# Improved discovery of RNA-binding protein binding sites in eCLIP data using DEWSeq

**DOI:** 10.1101/2022.11.15.516416

**Authors:** Thomas Schwarzl, Sudeep Sahadevan, Benjamin Lang, Milad Miladi, Rolf Backofen, Wolfgang Huber, Matthias W Hentze, Gian G Tartaglia

## Abstract

Enhanced crosslinking and immunoprecipitation (eCLIP) sequencing is a powerful method for transcriptome-wide detection of binding sites of RNA-binding proteins (RBPs). However, identified crosslink sites can profoundly deviate from experimentally established functional elements of even well-studied RBPs. Current peak-calling strategies result in low replication and high false-positive rates. Here, we present the R/Bioconductor package *DEWSeq* that makes full use of replicate information and size-matched input controls. We benchmarked *DEWSeq* on 107 RBPs for which both eCLIP data and RNA sequence motifs are available and were able to more than double the number of motif-containing binding regions relative to standard eCLIP processing (2.3-fold median). The improvement not only relates to the number of binding sites (e.g., 3.1-fold of known motifs for RBFOX2), but also their subcellular localisation (e.g., 1.9-fold of mitochondrial genes for FASTKD2) and structural targets (e.g., 2.2-fold increase of stem-loop regions for SLBP). DEWSeq therefore shows promise as an improved processing method for eCLIP protein–RNA interaction data.

## Supplementary File 1 - Motifs for "Improved discovery of RNA-binding protein binding sites in eCLIP data using DEWSeq": catRAPID_ENCODE_RBP_motifs_refined.meme

```
MEME version 5

ALPHABET= ACGT

strands: +

Background letter frequencies
A 0.250000 C 0.250000 G 0.250000 T 0.250000

MOTIF AGGF1_1 
letter-probability matrix: alength= 4 w= 11 nsites= 20 E= 0
 0.061800  0.521100  0.032900  0.384200 
 0.574900  0.076000  0.230500  0.118600 
 0.000000  0.930953  0.000000  0.069047 
 0.962884  0.000000  0.000000  0.037116 
 0.000000  0.921520  0.000000  0.078480 
 0.919443  0.036977  0.000000  0.043580 
 0.000000  0.947114  0.000000  0.052886 
 0.935234  0.028908  0.000000  0.035858 
 0.034100  0.789800  0.032900  0.143200 
 0.598300  0.147500  0.114000  0.140200 
 0.087100  0.534200  0.067100  0.311600 

MOTIF AGGF1_2 
letter-probability matrix: alength= 4 w= 7 nsites= 20 E= 0
 0.774435  0.000000  0.048613  0.176952 
 0.574937  0.000000  0.358530  0.066532 
 0.136700  0.031100  0.802000  0.030200 
 0.873994  0.000000  0.126006  0.000000 
 0.886377  0.000000  0.055511  0.058112 
 0.383395  0.000000  0.616605  0.000000 
 0.778577  0.098310  0.066507  0.056606 

MOTIF AKAP1_1 
letter-probability matrix: alength= 4 w= 8 nsites= 20 E= 0
 1.000000  0.000000  0.000000  0.000000 
 0.000000  0.000000  0.000000  1.000000 
 1.000000  0.000000  0.000000  0.000000 
 0.000000  0.000000  0.000000  1.000000 
 1.000000  0.000000  0.000000  0.000000 
 0.000000  0.000000  0.000000  1.000000 
 1.000000  0.000000  0.000000  0.000000 
 0.000000  0.000000  0.000000  1.000000 

MOTIF BCCIP_1 
letter-probability matrix: alength= 4 w= 10 nsites= 20 E= 0
 0.205479  0.152055  0.433562  0.208904 
 0.193836  0.123973  0.448630  0.233562 
 0.085616  0.201370  0.567809  0.145205 
 0.900970  0.000000  0.065789  0.033241 
 0.028276  0.000000  0.971724  0.000000 
 0.039716  0.000000  0.960284  0.000000 
 0.050069  0.162031  0.787900  0.000000 
 0.924463  0.000000  0.035344  0.040194 
 0.000000  0.000000  1.000000  0.000000 
 0.213014  0.163699  0.504794  0.118493 

MOTIF BUD13_1 
letter-probability matrix: alength= 4 w= 7 nsites= 20 E= 0
 0.074827  0.000000  0.044453  0.880720 
 0.000000  0.056196  0.879143  0.064661 
 0.766000  0.090800  0.088100  0.055100 
 0.060618  0.000000  0.082625  0.856757 
 0.000000  0.000000  0.963274  0.036726 
 0.081387  0.031005  0.887608  0.000000 
 0.889500  0.035900  0.038700  0.035900 

MOTIF BUD13_2 
letter-probability matrix: alength= 4 w= 10 nsites= 20 E= 0
 0.250000  0.148700  0.108800  0.492500 
 0.134187  0.264474  0.094391  0.506948 
 0.000000  0.000000  0.000000  1.000000 
 0.000000  0.000000  0.000000  1.000000 
 0.097990  0.503349  0.134187  0.264474 
 0.130600  0.090700  0.680700  0.098000 
 1.000000  0.000000  0.000000  0.000000 
 0.970027  0.000000  0.029973  0.000000 
 0.041468  0.958532  0.000000  0.000000 
 0.405600  0.224700  0.061800  0.307900 

MOTIF BUD13_3 
letter-probability matrix: alength= 4 w= 8 nsites= 20 E= 0
 0.231223  0.572057  0.156516  0.040204 
 0.930688  0.000000  0.034808  0.034504 
 0.030600  0.000000  0.969400  0.000000 
 0.000000  0.000000  1.000000  0.000000 
 0.000000  0.000000  0.000000  1.000000 
 0.708888  0.042356  0.248755  0.000000 
 0.766576  0.065007  0.079008  0.089409 
 0.076100  0.109100  0.746400  0.068400 

MOTIF BUD13_4 
letter-probability matrix: alength= 4 w= 7 nsites= 20 E= 0
 0.066800  0.105700  0.073400  0.754100 
 0.000000  0.041784  0.000000  0.958216 
 0.000000  0.000000  0.000000  1.000000 
 0.069000  0.098800  0.371100  0.461100 
 0.054400  0.794400  0.060700  0.090500 
 0.947654  0.000000  0.000000  0.052346 
 0.030437  0.000000  0.936504  0.033058 

MOTIF CDC40_1 
letter-probability matrix: alength= 4 w= 10 nsites= 20 E= 0
 0.122600  0.102200  0.408000  0.367200 
 0.346869  0.000000  0.326565  0.326565 
 0.000000  0.000000  1.000000  0.000000 
 0.000000  0.000000  1.000000  0.000000 
 0.000000  0.000000  1.000000  0.000000 
 0.734421  0.183755  0.081824  0.000000 
 0.081800  0.081800  0.285700  0.550700 
 0.872119  0.000000  0.127881  0.000000 
 0.081841  0.918159  0.000000  0.000000 
 0.387561  0.306069  0.142986  0.163384 

MOTIF CDC40_2 
letter-probability matrix: alength= 4 w= 10 nsites= 20 E= 0
 0.000000  1.000000  0.000000  0.000000 
 0.083800  0.522400  0.028800  0.365000 
 0.124512  0.114411  0.057306  0.703771 
 0.000000  0.066127  0.101063  0.832810 
 0.810443  0.000000  0.077524  0.112033 
 0.524810  0.000000  0.437462  0.037728 
 0.041515  0.483495  0.000000  0.474990 
 0.156916  0.446145  0.130413  0.266527 
 0.195520  0.162816  0.503250  0.138414 
 0.000000  0.000000  0.942671  0.057329 

MOTIF CPEB4_1 
letter-probability matrix: alength= 4 w= 6 nsites= 20 E= 0
 0.053948  0.535747  0.000000  0.410306 
 0.000000  0.000000  0.000000  1.000000 
 0.000000  0.000000  0.000000  1.000000 
 0.000000  0.000000  0.000000  1.000000 
 0.492739  0.000000  0.050726  0.456535 
 0.030797  0.030797  0.030797  0.907609 

MOTIF CPSF6_1 
letter-probability matrix: alength= 4 w= 11 nsites= 20 E= 0
 0.309609  0.060498  0.341637  0.288256 
 0.188612  0.103203  0.533808  0.174377 
 0.913358  0.000000  0.046931  0.039711 
 0.444444  0.000000  0.476703  0.078853 
 0.047794  0.000000  0.952206  0.000000 
 0.865454  0.000000  0.134546  0.000000 
 0.809353  0.000000  0.100719  0.089928 
 0.054546  0.061818  0.883636  0.000000 
 0.793594  0.049822  0.106762  0.049822 
 0.313167  0.138790  0.309609  0.238434 
 0.245552  0.120996  0.498221  0.135231 

MOTIF CSTF2_1 
letter-probability matrix: alength= 4 w= 6 nsites= 20 E= 0
 1.000000  0.000000  0.000000  0.000000 
 1.000000  0.000000  0.000000  0.000000 
 0.000000  0.000000  0.000000  1.000000 
 1.000000  0.000000  0.000000  0.000000 
 1.000000  0.000000  0.000000  0.000000 
 1.000000  0.000000  0.000000  0.000000 

MOTIF CSTF2_2 
letter-probability matrix: alength= 4 w= 10 nsites= 20 E= 0
 0.041096  0.050695  0.801820  0.106389 
 0.000000  0.000000  0.000000  1.000000 
 0.000000  0.122055  0.849327  0.028618 
 0.000000  0.000000  0.000000  1.000000 
 0.000000  0.044316  0.955684  0.000000 
 0.000000  0.000000  0.000000  1.000000 
 0.000000  0.135149  0.834886  0.029966 
 0.000000  0.000000  0.000000  1.000000 
 0.033800  0.041100  0.070900  0.854200 
 0.046500  0.047100  0.289600  0.616800 

MOTIF CSTF2T_1 
letter-probability matrix: alength= 4 w= 8 nsites= 20 E= 0
 1.000000  0.000000  0.000000  0.000000 
 1.000000  0.000000  0.000000  0.000000 
 0.000000  0.000000  0.000000  1.000000 
 0.500000  0.000000  0.500000  0.000000 
 0.500000  0.000000  0.000000  0.500000 
 0.499900  0.250050  0.250050  0.000000 
 0.000000  0.000000  0.000000  1.000000 
 0.000000  0.333333  0.333333  0.333333 

MOTIF CSTF2T_2 
letter-probability matrix: alength= 4 w= 10 nsites= 20 E= 0
 0.164884  0.129087  0.487351  0.218678 
 0.063300  0.200100  0.641500  0.095100 
 0.832787  0.000000  0.098361  0.068852 
 0.000000  0.000000  1.000000  0.000000 
 0.000000  0.000000  1.000000  0.000000 
 0.047056  0.025952  0.926992  0.000000 
 0.891850  0.000000  0.052178  0.055971 
 0.000000  0.000000  1.000000  0.000000 
 0.204300  0.184800  0.531700  0.079200 
 0.233623  0.200620  0.448745  0.117012 

MOTIF DDX3X_1 
letter-probability matrix: alength= 4 w= 6 nsites= 20 E= 0
 0.000000  0.058283  0.941717  0.000000 
 0.032000  0.880400  0.055400  0.032200 
 0.040896  0.467953  0.416458  0.074693 
 0.000000  0.046663  0.918138  0.035199 
 0.000000  0.915752  0.056606  0.027642 
 0.042196  0.564144  0.285371  0.108289 

MOTIF DDX3X_2 
letter-probability matrix: alength= 4 w= 9 nsites= 20 E= 0
 0.000000  0.878917  0.051893  0.069190 
 0.051005  0.034103  0.779178  0.135714 
 0.000000  0.000000  1.000000  0.000000 
 0.000000  0.118836  0.051015  0.830149 
 0.677568  0.051005  0.220422  0.051005 
 0.034100  0.034100  0.897700  0.034100 
 0.000000  0.965883  0.000000  0.034117 
 0.135700  0.288100  0.237300  0.338900 
 0.135700  0.118800  0.559000  0.186500 

MOTIF DDX6_1 
letter-probability matrix: alength= 4 w= 12 nsites= 20 E= 0
 0.207900  0.112500  0.056400  0.623200 
 0.134913  0.112511  0.028303  0.724273 
 0.000000  0.035100  0.000000  0.964900 
 0.065400  0.051500  0.077900  0.805200 
 0.053900  0.079600  0.662500  0.204000 
 0.000000  0.000000  0.000000  1.000000 
 0.447864  0.000000  0.510734  0.041403 
 0.131800  0.728200  0.067100  0.072900 
 0.865614  0.027197  0.050695  0.056494 
 0.142800  0.068400  0.183900  0.604900 
 0.167600  0.114400  0.568900  0.149100 
 0.055800  0.710900  0.081700  0.151600 

MOTIF DDX24_1 
letter-probability matrix: alength= 4 w= 9 nsites= 20 E= 0
 0.303470  0.098390  0.232177  0.365963 
 0.205421  0.178618  0.446245  0.169717 
 0.917711  0.000000  0.054792  0.027498 
 0.883566  0.000000  0.044813  0.071621 
 0.062700  0.027000  0.883300  0.027000 
 0.829800  0.035900  0.080500  0.053800 
 0.963427  0.000000  0.000000  0.036573 
 0.187600  0.660300  0.125100  0.027000 
 0.627050  0.318159  0.000000  0.054792 

MOTIF DDX24_2 
letter-probability matrix: alength= 4 w= 8 nsites= 20 E= 0
 0.695800  0.129600  0.149600  0.025000 
 0.369737  0.039504  0.534953  0.055806 
 0.000000  0.000000  1.000000  0.000000 
 0.091261  0.000000  0.048224  0.860515 
 0.812100  0.044300  0.075200  0.068400 
 0.547355  0.032803  0.054505  0.365337 
 0.000000  0.000000  0.948132  0.051868 
 0.081708  0.108811  0.202420  0.607061 

MOTIF DDX55_1 
letter-probability matrix: alength= 4 w= 9 nsites= 20 E= 0
 0.244424  0.055706  0.188919  0.510951 
 0.255600  0.211100  0.122300  0.411000 
 0.000000  0.000000  0.000000  1.000000 
 0.066807  0.033503  0.832883  0.066807 
 0.000000  0.953840  0.000000  0.046160 
 0.067584  0.000000  0.000000  0.932416 
 0.000000  0.000000  0.908933  0.091067 
 0.044604  0.044604  0.055706  0.855086 
 0.692992  0.000000  0.125115  0.181893 

MOTIF DDX55_2 
letter-probability matrix: alength= 4 w= 7 nsites= 20 E= 0
 0.852726  0.000000  0.000000  0.147274 
 0.000000  0.030051  0.059899  0.910051 
 0.059018  0.896669  0.000000  0.044313 
 0.926078  0.029609  0.000000  0.044313 
 0.073722  0.000000  0.029609  0.896669 
 0.029603  0.073707  0.720172  0.176518 
 0.044304  0.029603  0.073707  0.852386 

MOTIF DDX55_3 
letter-probability matrix: alength= 4 w= 11 nsites= 20 E= 0
 0.151600  0.212200  0.181900  0.454300 
 0.151600  0.181900  0.212200  0.454300 
 0.030509  0.000000  0.060818  0.908673 
 0.848155  0.000000  0.030509  0.121336 
 0.000000  0.696709  0.030509  0.272782 
 0.060794  0.091091  0.666233  0.181882 
 0.000000  0.969485  0.030515  0.000000 
 0.000000  0.000000  0.000000  1.000000 
 0.030509  0.908673  0.060818  0.000000 
 0.091091  0.393761  0.091091  0.424058 
 0.121300  0.393800  0.151600  0.333300 

MOTIF DDX55_4 
letter-probability matrix: alength= 4 w= 7 nsites= 20 E= 0
 0.843516  0.049395  0.039596  0.067493 
 0.058680  0.813977  0.000000  0.127343 
 0.000000  0.029248  0.000000  0.970752 
 0.447578  0.000000  0.027182  0.525240 
 0.049215  0.029609  0.000000  0.921176 
 0.053000  0.392900  0.374000  0.180100 
 0.204500  0.106600  0.092200  0.596700 

MOTIF DDX55_5 
letter-probability matrix: alength= 4 w= 10 nsites= 20 E= 0
 0.078600  0.254900  0.196100  0.470400 
 0.000000  0.879783  0.000000  0.120217 
 0.080188  0.080188  0.000000  0.839625 
 0.098220  0.803561  0.098220  0.000000 
 0.000000  0.960580  0.000000  0.039420 
 0.000000  1.000000  0.000000  0.000000 
 0.862186  0.059006  0.039404  0.039404 
 0.744600  0.078600  0.078600  0.098200 
 0.117788  0.235276  0.333267  0.313669 
 0.235300  0.235300  0.117800  0.411600 

MOTIF DDX55_6 
letter-probability matrix: alength= 4 w= 9 nsites= 20 E= 0
 0.032503  0.078808  0.113011  0.775678 
 0.032503  0.056606  0.056606  0.854285 
 0.000000  0.044080  0.441617  0.514303 
 0.000000  0.039252  0.000000  0.960748 
 0.066207  0.688769  0.072107  0.172917 
 0.117900  0.046000  0.549500  0.286600 
 0.000000  0.000000  0.498968  0.501032 
 0.028503  0.141614  0.146315  0.683568 
 0.103900  0.089800  0.143600  0.662700 

MOTIF DDX59_1 
letter-probability matrix: alength= 4 w= 11 nsites= 20 E= 0
 0.113208  0.403774  0.083019  0.400000 
 0.056604  0.418868  0.071698  0.452830 
 0.034483  0.965517  0.000000  0.000000 
 0.000000  1.000000  0.000000  0.000000 
 0.000000  1.000000  0.000000  0.000000 
 0.381132  0.267925  0.041509  0.309434 
 0.000000  0.117871  0.038023  0.844106 
 0.000000  0.920755  0.045283  0.033962 
 0.000000  0.683019  0.000000  0.316981 
 0.060377  0.584906  0.049057  0.305660 
 0.037736  0.467925  0.094340  0.400000 

MOTIF DGCR8_1 
letter-probability matrix: alength= 4 w= 11 nsites= 20 E= 0
 0.180556  0.180556  0.166667  0.472222 
 0.250000  0.166667  0.055556  0.527777 
 0.027778  0.027778  0.041667  0.902777 
 0.000000  0.000000  0.000000  1.000000 
 0.027778  0.069444  0.722222  0.180556 
 0.028169  0.056338  0.000000  0.915492 
 0.859155  0.056338  0.000000  0.084507 
 0.055556  0.805555  0.083333  0.055556 
 0.874999  0.055556  0.027778  0.041667 
 0.180556  0.180556  0.388889  0.250000 
 0.416667  0.166667  0.152778  0.263889 

MOTIF DKC1_1 
letter-probability matrix: alength= 4 w= 8 nsites= 20 E= 0
 0.391161  0.173983  0.260874  0.173983 
 0.912856  0.087144  0.000000  0.000000 
 0.000000  0.956279  0.043721  0.000000 
 0.043721  0.000000  0.000000  0.956279 
 0.000000  0.782256  0.130626  0.087117 
 0.000000  0.000000  0.000000  1.000000 
 0.651930  0.000000  0.174035  0.174035 
 0.000000  0.000000  0.000000  1.000000 

MOTIF DKC1_2 
letter-probability matrix: alength= 4 w= 11 nsites= 20 E= 0
 0.135000  0.062600  0.720700  0.081700 
 0.067293  0.086091  0.084292  0.762324 
 0.073186  0.026733  0.900081  0.000000 
 0.000000  0.028476  0.000000  0.971524 
 0.045698  0.000000  0.954302  0.000000 
 0.036156  0.031662  0.000000  0.932183 
 0.059501  0.027680  0.912819  0.000000 
 0.038915  0.032311  0.000000  0.928775 
 0.049600  0.028080  0.922320  0.000000 
 0.076700  0.114300  0.101700  0.707300 
 0.087200  0.064000  0.766700  0.082100 

MOTIF DKC1_3 
letter-probability matrix: alength= 4 w= 6 nsites= 20 E= 0
 0.000000  0.000000  0.000000  1.000000 
 0.000000  0.026543  0.946914  0.026543 
 1.000000  0.000000  0.000000  0.000000 
 0.417709  0.000000  0.041146  0.541146 
 0.000000  0.448952  0.551048  0.000000 
 1.000000  0.000000  0.000000  0.000000 

MOTIF EFTUD2_1 
letter-probability matrix: alength= 4 w= 9 nsites= 20 E= 0
 0.270440  0.150943  0.150943  0.427673 
 0.182390  0.144654  0.327044  0.345912 
 0.207547  0.031447  0.106918  0.654088 
 0.000000  0.000000  0.891720  0.108280 
 0.000000  0.000000  0.025641  0.974359 
 0.808917  0.000000  0.159236  0.031848 
 0.830189  0.000000  0.025157  0.144654 
 0.056604  0.037736  0.830188  0.075472 
 0.000000  0.000000  0.025641  0.974359 

MOTIF EIF3D_1 
letter-probability matrix: alength= 4 w= 8 nsites= 20 E= 0
 0.046405  0.860786  0.050605  0.042204 
 0.033810  0.940782  0.000000  0.025408 
 0.877588  0.038004  0.029603  0.054805 
 0.042208  0.000000  0.315163  0.642629 
 0.000000  0.000000  0.930220  0.069780 
 0.000000  0.000000  1.000000  0.000000 
 0.881789  0.054805  0.033803  0.029603 
 0.105200  0.252100  0.537500  0.105200 

MOTIF EIF3D_2 
letter-probability matrix: alength= 4 w= 9 nsites= 20 E= 0
 0.119500  0.209000  0.313400  0.358100 
 0.253700  0.074800  0.223900  0.447600 
 0.000000  0.030561  0.923748  0.045690 
 0.059912  0.000000  0.045009  0.895079 
 0.790658  0.000000  0.045009  0.164333 
 0.030097  0.059894  0.044996  0.865013 
 0.045000  0.701000  0.179200  0.074800 
 0.000000  0.059912  0.880176  0.059912 
 0.000000  0.969429  0.030571  0.000000 

MOTIF EIF3D_3 
letter-probability matrix: alength= 4 w= 7 nsites= 20 E= 0
 0.080700  0.158700  0.136900  0.623700 
 0.051005  0.837583  0.076208  0.035204 
 0.849600  0.052200  0.027400  0.070800 
 0.422700  0.063600  0.456100  0.057600 
 0.050905  0.848485  0.070807  0.029803 
 0.076594  0.000000  0.026144  0.897262 
 0.000000  0.000000  0.926640  0.073360 

MOTIF EIF3D_4 
letter-probability matrix: alength= 4 w= 8 nsites= 20 E= 0
 0.140214  0.604760  0.108411  0.146615 
 0.089309  0.127513  0.706570  0.076608 
 0.967258  0.000000  0.032742  0.000000 
 0.000000  0.000000  1.000000  0.000000 
 0.872000  0.038400  0.025700  0.063900 
 0.038419  0.000000  0.000000  0.961581 
 0.000000  0.000000  0.000000  1.000000 
 0.114789  0.133887  0.324768  0.426557 

MOTIF EIF3D_5 
letter-probability matrix: alength= 4 w= 11 nsites= 20 E= 0
 0.145000  0.202900  0.463600  0.188500 
 0.174000  0.101600  0.420100  0.304300 
 0.000000  0.000000  0.970355  0.029645 
 0.116100  0.564900  0.202900  0.116100 
 0.000000  0.000000  0.926295  0.073705 
 0.000000  0.000000  1.000000  0.000000 
 0.837816  0.029636  0.132548  0.000000 
 0.840000  0.029200  0.101600  0.029200 
 0.000000  0.954976  0.045024  0.000000 
 0.217400  0.202900  0.246400  0.333300 
 0.116100  0.159500  0.492500  0.231900 

MOTIF EIF4G2_1 
letter-probability matrix: alength= 4 w= 7 nsites= 20 E= 0
 0.227423  0.496150  0.118712  0.157716 
 0.000000  0.000000  1.000000  0.000000 
 0.000000  0.042021  0.000000  0.957979 
 0.000000  0.000000  0.042021  0.957979 
 0.000000  0.000000  1.000000  0.000000 
 0.000000  1.000000  0.000000  0.000000 
 0.526753  0.119712  0.184518  0.169017 

MOTIF EIF4G2_2 
letter-probability matrix: alength= 4 w= 7 nsites= 20 E= 0
 0.162600  0.441400  0.234100  0.161900 
 0.078708  0.078508  0.764476  0.078308 
 0.000000  1.000000  0.000000  0.000000 
 0.000000  1.000000  0.000000  0.000000 
 0.000000  0.000000  1.000000  0.000000 
 0.062706  0.062706  0.062706  0.811882 
 0.062706  0.743975  0.062706  0.130613 

MOTIF EIF4G2_3 
letter-probability matrix: alength= 4 w= 6 nsites= 20 E= 0
 0.066600  0.258600  0.608400  0.066400 
 0.000000  1.000000  0.000000  0.000000 
 0.000000  0.000000  0.958179  0.041821 
 0.415525  0.457737  0.126738  0.000000 
 0.000000  0.060520  0.887765  0.051715 
 0.092800  0.137400  0.680600  0.089200 

MOTIF EIF4G2_4 
letter-probability matrix: alength= 4 w= 11 nsites= 20 E= 0
 0.055400  0.083700  0.073400  0.787500 
 0.096474  0.053245  0.850281  0.000000 
 0.000000  0.062871  0.000000  0.937129 
 0.047619  0.000000  0.952381  0.000000 
 0.034787  0.034180  0.000000  0.931034 
 0.059568  0.000000  0.940432  0.000000 
 0.032278  0.087524  0.000000  0.880198 
 0.063000  0.034900  0.869400  0.032700 
 0.092491  0.153885  0.047495  0.706129 
 0.141300  0.084000  0.684100  0.090600 
 0.076100  0.168100  0.204100  0.551700 

MOTIF EWSR1_1 
letter-probability matrix: alength= 4 w= 7 nsites= 20 E= 0
 0.100300  0.129200  0.670500  0.100000 
 0.061500  0.089600  0.670500  0.178400 
 0.234919  0.000000  0.765081  0.000000 
 0.153500  0.243200  0.056800  0.546500 
 0.526391  0.056780  0.416829  0.000000 
 0.038704  0.038704  0.883988  0.038604 
 0.054200  0.054100  0.837700  0.054000 

MOTIF EWSR1_2 
letter-probability matrix: alength= 4 w= 8 nsites= 20 E= 0
 0.000000  0.333333  0.333333  0.333333 
 0.000000  0.000000  0.000000  1.000000 
 0.000000  0.000000  1.000000  0.000000 
 0.000000  0.000000  1.000000  0.000000 
 0.000000  0.333333  0.333333  0.333333 
 0.250000  0.250000  0.250000  0.250000 
 0.250000  0.250000  0.250000  0.250000 
 0.000000  0.333333  0.333333  0.333333 

MOTIF FAM120A_1 
letter-probability matrix: alength= 4 w= 9 nsites= 20 E= 0
 0.079308  0.061606  0.316732  0.542354 
 0.000000  0.042533  0.898739  0.058727 
 0.188618  0.000000  0.770325  0.041057 
 0.046955  0.000000  0.920125  0.032919 
 0.041583  0.000000  0.927836  0.030581 
 0.038308  0.032572  0.929120  0.000000 
 0.473100  0.125100  0.243900  0.157900 
 0.103390  0.076492  0.744226  0.075892 
 0.139300  0.118100  0.664400  0.078200 

MOTIF FAM120A_2 
letter-probability matrix: alength= 4 w= 9 nsites= 20 E= 0
 0.162216  0.229723  0.162216  0.445845 
 0.148715  0.216222  0.202720  0.432343 
 0.027208  0.878064  0.000000  0.094728 
 0.000000  0.959280  0.000000  0.040720 
 0.067721  0.891567  0.000000  0.040712 
 0.000000  0.068648  0.027581  0.903772 
 0.702370  0.054205  0.135214  0.108211 
 0.959280  0.000000  0.000000  0.040720 
 0.054205  0.054205  0.769878  0.121712 

MOTIF FAM120A_3 
letter-probability matrix: alength= 4 w= 8 nsites= 20 E= 0
 0.233323  0.216722  0.100110  0.449845 
 0.025200  0.058500  0.050200  0.866100 
 0.789590  0.000000  0.042263  0.168146 
 0.058500  0.025200  0.766200  0.150100 
 0.033503  0.891090  0.041904  0.033503 
 0.025200  0.907700  0.025200  0.041900 
 0.025859  0.974141  0.000000  0.000000 
 0.034076  0.914861  0.000000  0.051063 

MOTIF FASTKD2_1 
letter-probability matrix: alength= 4 w= 7 nsites= 20 E= 0
 0.000000  0.038036  0.054975  0.906989 
 0.000000  0.408474  0.549770  0.041756 
 0.500750  0.364464  0.048495  0.086291 
 0.051300  0.071800  0.773500  0.103400 
 0.040696  0.883711  0.030797  0.044796 
 0.048443  0.028191  0.000000  0.923367 
 0.000000  0.000000  0.520984  0.479016 

MOTIF FASTKD2_2 
letter-probability matrix: alength= 4 w= 7 nsites= 20 E= 0
 0.035304  0.771477  0.082008  0.111211 
 0.000000  0.000000  0.000000  1.000000 
 0.000000  0.000000  1.000000  0.000000 
 0.036825  0.000000  0.963175  0.000000 
 0.825993  0.066059  0.107948  0.000000 
 0.058694  0.847315  0.064494  0.029497 
 0.809204  0.107310  0.000000  0.083486 

MOTIF FASTKD2_3 
letter-probability matrix: alength= 4 w= 10 nsites= 20 E= 0
 0.238100  0.174700  0.174700  0.412500 
 0.190519  0.127113  0.269827  0.412541 
 0.080801  0.000000  0.822238  0.096961 
 0.000000  0.856756  0.095429  0.047815 
 0.000000  0.951403  0.000000  0.048597 
 0.032521  0.064736  0.000000  0.902743 
 0.761476  0.079508  0.047805  0.111211 
 0.000000  0.966935  0.000000  0.033065 
 0.840700  0.047800  0.032000  0.079500 
 0.269800  0.095400  0.254000  0.380800 

MOTIF FMR1_1 
letter-probability matrix: alength= 4 w= 10 nsites= 20 E= 0
 0.067415  0.000000  0.400581  0.532004 
 1.000000  0.000000  0.000000  0.000000 
 0.000000  0.000000  1.000000  0.000000 
 0.000000  0.932470  0.000000  0.067530 
 0.067530  0.000000  0.932470  0.000000 
 0.581053  0.000000  0.418947  0.000000 
 0.000000  1.000000  0.000000  0.000000 
 0.000000  0.000000  0.000000  1.000000 
 0.000000  0.000000  0.848606  0.151394 
 0.000000  0.000000  1.000000  0.000000 

MOTIF FMR1_2 
letter-probability matrix: alength= 4 w= 6 nsites= 20 E= 0
 0.000000  0.000000  1.000000  0.000000 
 1.000000  0.000000  0.000000  0.000000 
 0.000000  1.000000  0.000000  0.000000 
 0.795202  0.000000  0.204798  0.000000 
 0.499450  0.041696  0.417158  0.041696 
 0.133887  0.041696  0.782721  0.041696 

MOTIF FMR1_3 
letter-probability matrix: alength= 4 w= 10 nsites= 20 E= 0
 0.173517  0.260226  0.173517  0.392739 
 0.244900  0.229600  0.234700  0.290800 
 0.000000  0.864188  0.057490  0.078322 
 0.000000  0.528748  0.000000  0.471252 
 0.856585  0.051205  0.056306  0.035904 
 0.000000  0.968211  0.000000  0.031789 
 0.148100  0.749500  0.030800  0.071600 
 0.092000  0.035900  0.769900  0.102200 
 0.025708  0.066520  0.907772  0.000000 
 0.158300  0.382500  0.290800  0.168400 

MOTIF FMR1_4 
letter-probability matrix: alength= 4 w= 8 nsites= 20 E= 0
 0.081600  0.079200  0.730600  0.108600 
 0.000000  1.000000  0.000000  0.000000 
 0.056900  0.511100  0.032400  0.399600 
 0.043400  0.061500  0.839500  0.055600 
 0.000000  0.972312  0.000000  0.027688 
 0.389600  0.551600  0.028200  0.030600 
 0.126000  0.181900  0.180500  0.511600 
 0.074300  0.221600  0.577900  0.126200 

MOTIF FMR1_5 
letter-probability matrix: alength= 4 w= 12 nsites= 20 E= 0
 0.000000  0.000000  1.000000  0.000000 
 0.070978  0.000000  0.858044  0.070978 
 0.036075  0.000000  0.963925  0.000000 
 0.000000  1.000000  0.000000  0.000000 
 0.036040  0.000000  0.499449  0.464511 
 0.892993  0.000000  0.070971  0.036036 
 0.741894  0.071657  0.000000  0.186449 
 0.000000  0.000000  0.928285  0.071715 
 0.000000  0.000000  1.000000  0.000000 
 0.878129  0.000000  0.121871  0.000000 
 0.429573  0.000000  0.464511  0.105917 
 0.000000  0.105917  0.429573  0.464511 

MOTIF FTO_1 
letter-probability matrix: alength= 4 w= 8 nsites= 20 E= 0
 0.366636  0.000000  0.300030  0.333334 
 0.000000  0.033510  0.899670  0.066820 
 0.660834  0.000000  0.169583  0.169583 
 0.250075  0.000000  0.716415  0.033510 
 0.966484  0.033516  0.000000  0.000000 
 0.050200  0.866100  0.033500  0.050200 
 0.616485  0.183455  0.000000  0.200060 
 0.033507  0.000000  0.300060  0.666433 

MOTIF FTO_2 
letter-probability matrix: alength= 4 w= 11 nsites= 20 E= 0
 0.038696  0.269173  0.346065  0.346065 
 0.077108  0.153915  0.653465  0.115512 
 0.538200  0.307600  0.077100  0.077100 
 0.000000  0.000000  1.000000  0.000000 
 0.000000  0.922861  0.077139  0.000000 
 0.000000  0.038708  0.884177  0.077115 
 0.000000  0.807342  0.115535  0.077123 
 0.000000  0.038719  0.961281  0.000000 
 0.038708  0.922585  0.000000  0.038708 
 0.000000  0.307693  0.653596  0.038712 
 0.077100  0.422900  0.307600  0.192400 

MOTIF FUBP3_1 
letter-probability matrix: alength= 4 w= 7 nsites= 20 E= 0
 0.148300  0.062500  0.062200  0.727000 
 0.428992  0.000000  0.050386  0.520622 
 0.445798  0.000000  0.000000  0.554202 
 0.418061  0.000000  0.075816  0.506122 
 0.151347  0.000000  0.000000  0.848653 
 0.750869  0.000000  0.078173  0.170959 
 0.176800  0.066200  0.065800  0.691200 

MOTIF FUBP3_2 
letter-probability matrix: alength= 4 w= 11 nsites= 20 E= 0
 0.163116  0.095110  0.089909  0.651865 
 0.171400  0.068300  0.121900  0.638400 
 0.000000  0.000000  0.000000  1.000000 
 0.000000  0.000000  0.000000  1.000000 
 0.100501  0.000000  0.584792  0.314707 
 0.215139  0.000000  0.000000  0.784861 
 0.000000  0.000000  0.000000  1.000000 
 0.063106  0.035304  0.602360  0.299230 
 0.000000  0.000000  0.000000  1.000000 
 0.243576  0.067293  0.221878  0.467253 
 0.216800  0.136300  0.212600  0.434300 

MOTIF FUS_1 
letter-probability matrix: alength= 4 w= 7 nsites= 20 E= 0
 0.000000  0.000000  1.000000  0.000000 
 0.000000  0.000000  1.000000  0.000000 
 0.000000  0.000000  0.490251  0.509749 
 0.000000  0.000000  1.000000  0.000000 
 0.000000  0.000000  1.000000  0.000000 
 0.000000  0.509749  0.490251  0.000000 
 0.000000  0.000000  1.000000  0.000000 

MOTIF FUS_2 
letter-probability matrix: alength= 4 w= 7 nsites= 20 E= 0
 0.000000  0.000000  0.000000  1.000000 
 0.000000  0.000000  0.000000  1.000000 
 0.000000  0.000000  0.000000  1.000000 
 0.000000  0.000000  0.000000  1.000000 
 0.000000  0.000000  0.000000  1.000000 
 0.000000  0.000000  0.000000  1.000000 
 0.000000  0.000000  0.000000  1.000000 

MOTIF FXR1_1 
letter-probability matrix: alength= 4 w= 7 nsites= 20 E= 0
 0.533100  0.066100  0.091300  0.309500 
 0.000000  0.206044  0.000000  0.793956 
 0.000000  0.000000  0.972937  0.027063 
 0.952668  0.000000  0.047332  0.000000 
 0.077396  0.876372  0.046232  0.000000 
 0.736826  0.045690  0.217484  0.000000 
 0.330200  0.071700  0.076300  0.521800 

MOTIF FXR1_2 
letter-probability matrix: alength= 4 w= 9 nsites= 20 E= 0
 0.312400  0.130800  0.164900  0.391900 
 0.295400  0.147800  0.136500  0.420300 
 0.877482  0.029273  0.000000  0.093245 
 0.000000  0.000000  0.000000  1.000000 
 0.035115  0.000000  0.000000  0.964885 
 0.074007  0.494149  0.119412  0.312431 
 0.051305  0.096710  0.772277  0.079708 
 0.970887  0.000000  0.029113  0.000000 
 0.563202  0.000000  0.436798  0.000000 

MOTIF FXR2_1 
letter-probability matrix: alength= 4 w= 6 nsites= 20 E= 0
 0.000000  0.000000  1.000000  0.000000 
 1.000000  0.000000  0.000000  0.000000 
 0.000000  1.000000  0.000000  0.000000 
 0.405259  0.000000  0.594741  0.000000 
 0.485813  0.000000  0.514187  0.000000 
 0.236200  0.042000  0.679800  0.042000 

MOTIF FXR2_2 
letter-probability matrix: alength= 4 w= 7 nsites= 20 E= 0
 0.728873  0.049905  0.096810  0.124412 
 0.030865  0.000000  0.036414  0.932721 
 0.025105  0.000000  0.916683  0.058212 
 0.461146  0.044404  0.452845  0.041604 
 0.049905  0.855785  0.069207  0.025103 
 0.045288  0.926357  0.000000  0.028356 
 0.044400  0.830900  0.066500  0.058200 

MOTIF FXR2_3 
letter-probability matrix: alength= 4 w= 9 nsites= 20 E= 0
 0.000000  0.000000  0.000000  1.000000 
 0.035900  0.030000  0.065700  0.868400 
 0.030000  0.749500  0.113200  0.107300 
 0.083492  0.208379  0.666233  0.041896 
 0.000000  0.957830  0.042170  0.000000 
 0.000000  0.938058  0.000000  0.061942 
 0.000000  0.054803  0.945197  0.000000 
 0.148900  0.398700  0.291600  0.160800 
 0.160800  0.351100  0.315400  0.172700 

MOTIF FXR2_4 
letter-probability matrix: alength= 4 w= 7 nsites= 20 E= 0
 0.819382  0.036204  0.063206  0.081208 
 0.499900  0.454891  0.045209  0.000000 
 0.000000  1.000000  0.000000  0.000000 
 0.000000  0.000000  0.032446  0.967554 
 0.000000  0.027581  0.705232  0.267187 
 0.054205  0.774378  0.081208  0.090209 
 0.063206  0.045205  0.837384  0.054205 

MOTIF FXR2_5 
letter-probability matrix: alength= 4 w= 7 nsites= 20 E= 0
 0.128100  0.096200  0.671600  0.104100 
 0.000000  0.966159  0.000000  0.033841 
 0.032601  0.036651  0.000000  0.930748 
 0.942857  0.000000  0.057143  0.000000 
 0.000000  0.266667  0.000000  0.733333 
 0.000000  0.000000  0.958790  0.041210 
 0.966159  0.000000  0.033841  0.000000 

MOTIF G3BP1_1 
letter-probability matrix: alength= 4 w= 12 nsites= 20 E= 0
 1.000000  0.000000  0.000000  0.000000 
 0.000000  1.000000  0.000000  0.000000 
 0.000000  1.000000  0.000000  0.000000 
 0.000000  1.000000  0.000000  0.000000 
 0.500000  0.500000  0.000000  0.000000 
 0.000000  0.500000  0.000000  0.500000 
 0.500000  0.500000  0.000000  0.000000 
 0.000000  0.500000  0.500000  0.000000 
 0.000000  0.000000  1.000000  0.000000 
 0.000000  1.000000  0.000000  0.000000 
 0.500000  0.500000  0.000000  0.000000 
 0.000000  0.500000  0.500000  0.000000 

MOTIF G3BP1_2 
letter-probability matrix: alength= 4 w= 12 nsites= 20 E= 0
 1.000000  0.000000  0.000000  0.000000 
 0.000000  1.000000  0.000000  0.000000 
 0.000000  1.000000  0.000000  0.000000 
 0.000000  1.000000  0.000000  0.000000 
 0.500000  0.500000  0.000000  0.000000 
 0.000000  0.500000  0.000000  0.500000 
 0.500000  0.500000  0.000000  0.000000 
 0.000000  0.500000  0.500000  0.000000 
 0.000000  0.000000  1.000000  0.000000 
 0.000000  1.000000  0.000000  0.000000 
 0.500000  0.500000  0.000000  0.000000 
 0.000000  0.500000  0.500000  0.000000 

MOTIF GNL3_1 
letter-probability matrix: alength= 4 w= 10 nsites= 20 E= 0
 0.171429  0.057143  0.314286  0.457143 
 0.257143  0.000000  0.371429  0.371429 
 0.028571  0.771429  0.000000  0.200000 
 0.028571  0.028571  0.000000  0.942858 
 0.057143  0.028571  0.885715  0.028571 
 0.942858  0.000000  0.028571  0.028571 
 0.142857  0.000000  0.828572  0.028571 
 0.857144  0.028571  0.085714  0.028571 
 0.057143  0.828571  0.057143  0.057143 
 0.400000  0.171429  0.171429  0.257143 

MOTIF GNL3_2 
letter-probability matrix: alength= 4 w= 11 nsites= 20 E= 0
 0.230769  0.346154  0.115385  0.307692 
 0.307692  0.307692  0.115385  0.269231 
 0.961538  0.000000  0.038462  0.000000 
 0.384615  0.538461  0.038462  0.038462 
 0.923076  0.038462  0.000000  0.038462 
 0.000000  0.807692  0.000000  0.192308 
 0.000000  0.076923  0.038462  0.884615 
 0.000000  0.000000  0.000000  1.000000 
 0.038462  0.000000  0.923076  0.038462 
 0.307692  0.076923  0.076923  0.538462 
 0.423077  0.153846  0.269231  0.153846 

MOTIF GPKOW_1 
letter-probability matrix: alength= 4 w= 9 nsites= 20 E= 0
 0.138414  0.087009  0.043604  0.730973 
 0.067600  0.066500  0.035600  0.830300 
 0.000000  0.000000  0.000000  1.000000 
 0.000000  0.000000  0.000000  1.000000 
 0.039100  0.037900  0.040200  0.882800 
 0.059600  0.245700  0.181800  0.512900 
 0.884266  0.000000  0.000000  0.115734 
 0.095458  0.000000  0.864148  0.040394 
 0.418100  0.039100  0.463800  0.079000 

MOTIF GPKOW_2 
letter-probability matrix: alength= 4 w= 7 nsites= 20 E= 0
 0.687168  0.141314  0.085609  0.085909 
 0.963863  0.000000  0.000000  0.036137 
 0.061427  0.051020  0.887553  0.000000 
 0.430690  0.000000  0.523205  0.046105 
 0.092516  0.000000  0.035950  0.871535 
 0.529048  0.035396  0.400160  0.035396 
 0.744326  0.050195  0.090191  0.115288 

MOTIF GRSF1_1 
letter-probability matrix: alength= 4 w= 7 nsites= 20 E= 0
 0.000000  0.000000  1.000000  0.000000 
 0.000000  0.000000  1.000000  0.000000 
 0.000000  0.000000  1.000000  0.000000 
 0.537546  0.040796  0.229377  0.192281 
 0.051600  0.057300  0.148700  0.742400 
 0.000000  0.029310  0.935579  0.035111 
 0.057300  0.068800  0.200000  0.673900 

MOTIF GRSF1_2 
letter-probability matrix: alength= 4 w= 11 nsites= 20 E= 0
 0.161384  0.290271  0.419158  0.129187 
 0.225823  0.096910  0.483648  0.193619 
 0.000000  0.000000  1.000000  0.000000 
 0.032497  0.773622  0.129187  0.064694 
 0.000000  0.032507  0.032507  0.934987 
 0.677000  0.096900  0.129200  0.096900 
 0.000000  0.000000  0.967484  0.032516 
 0.032507  0.677135  0.290358  0.000000 
 0.000000  0.000000  1.000000  0.000000 
 0.290271  0.258074  0.386961  0.064694 
 0.096900  0.193600  0.515900  0.193600 

MOTIF GRWD1_1 
letter-probability matrix: alength= 4 w= 8 nsites= 20 E= 0
 0.190500  0.069400  0.097800  0.642300 
 0.042500  0.033700  0.841800  0.082000 
 0.063200  0.037500  0.871400  0.027900 
 0.860300  0.055200  0.047000  0.037500 
 0.046732  0.873855  0.079414  0.000000 
 0.655834  0.233477  0.036296  0.074393 
 0.385300  0.040600  0.054400  0.519700 
 0.075100  0.591500  0.230000  0.103400 

MOTIF GRWD1_2 
letter-probability matrix: alength= 4 w= 11 nsites= 20 E= 0
 0.256200  0.148500  0.169700  0.425600 
 0.183818  0.265027  0.399140  0.152015 
 0.849301  0.071805  0.078894  0.000000 
 0.923038  0.000000  0.032235  0.044727 
 0.000000  0.000000  1.000000  0.000000 
 0.898689  0.026703  0.037304  0.037304 
 0.896868  0.048863  0.000000  0.054269 
 0.072600  0.785700  0.097300  0.044400 
 0.067275  0.796739  0.000000  0.135986 
 0.183818  0.146715  0.113211  0.556256 
 0.100900  0.235000  0.284400  0.379700 

MOTIF GTF2F1_1 
letter-probability matrix: alength= 4 w= 11 nsites= 20 E= 0
 0.028066  0.029185  0.942749  0.000000 
 0.056606  0.041204  0.838084  0.064106 
 0.055506  0.027403  0.847284  0.069807 
 0.000000  0.000000  1.000000  0.000000 
 0.354300  0.259800  0.172200  0.213700 
 0.027555  0.000000  0.943775  0.028670 
 0.000000  0.000000  1.000000  0.000000 
 0.080500  0.083700  0.774200  0.061600 
 0.215000  0.092300  0.528100  0.164600 
 0.159479  0.029499  0.811022  0.000000 
 0.159884  0.127687  0.604340  0.108089 

MOTIF HLTF_1 
letter-probability matrix: alength= 4 w= 11 nsites= 20 E= 0
 0.381158  0.130510  0.157303  0.331029 
 0.331029  0.045808  0.273120  0.350043 
 0.073466  0.242005  0.659464  0.025065 
 0.916376  0.032230  0.051394  0.000000 
 0.885912  0.000000  0.048401  0.065687 
 0.103717  0.049265  0.805531  0.041487 
 0.745866  0.208877  0.045257  0.000000 
 0.885913  0.035436  0.035436  0.043215 
 0.768366  0.041487  0.108038  0.082109 
 0.312878  0.133103  0.211755  0.342264 
 0.261884  0.120138  0.268799  0.349179 

MOTIF HNRNPA1_1 
letter-probability matrix: alength= 4 w= 6 nsites= 20 E= 0
 1.000000  0.000000  0.000000  0.000000 
 0.039679  0.000000  0.960321  0.000000 
 0.000000  0.000000  1.000000  0.000000 
 0.685846  0.000000  0.174246  0.139908 
 0.601724  0.000000  0.398276  0.000000 
 0.000000  0.144476  0.855524  0.000000 

MOTIF HNRNPA1_2 
letter-probability matrix: alength= 4 w= 6 nsites= 20 E= 0
 0.000000  0.083096  0.000000  0.916904 
 1.000000  0.000000  0.000000  0.000000 
 0.000000  0.000000  1.000000  0.000000 
 0.000000  0.000000  0.862530  0.137470 
 0.100122  0.000000  0.806580  0.093298 
 0.517991  0.239988  0.000000  0.242021 

MOTIF HNRNPA1_3 
letter-probability matrix: alength= 4 w= 6 nsites= 20 E= 0
 0.000000  0.000000  0.000000  1.000000 
 1.000000  0.000000  0.000000  0.000000 
 0.000000  0.000000  1.000000  0.000000 
 0.806633  0.000000  0.193367  0.000000 
 0.000000  0.593898  0.208304  0.197798 
 0.397551  0.000000  0.000000  0.602449 

MOTIF HNRNPA1_4 
letter-probability matrix: alength= 4 w= 8 nsites= 20 E= 0
 0.891713  0.000000  0.108287  0.000000 
 0.031000  0.035700  0.896100  0.037200 
 0.653200  0.049400  0.064100  0.233300 
 0.051812  0.077309  0.000000  0.870879 
 0.969011  0.030989  0.000000  0.000000 
 0.000000  0.000000  0.813505  0.186495 
 0.381038  0.376438  0.179218  0.063306 
 0.723928  0.062194  0.147085  0.066793 

MOTIF HNRNPA1_5 
letter-probability matrix: alength= 4 w= 7 nsites= 20 E= 0
 0.745638  0.000000  0.254362  0.000000 
 0.000000  0.000000  0.000000  1.000000 
 0.000000  0.000000  0.000000  1.000000 
 0.000000  0.000000  0.000000  1.000000 
 1.000000  0.000000  0.000000  0.000000 
 0.000000  0.000000  0.335917  0.664083 
 0.663674  0.000000  0.000000  0.336326 

MOTIF HNRNPA1_6 
letter-probability matrix: alength= 4 w= 11 nsites= 20 E= 0
 0.104100  0.054200  0.782500  0.059200 
 0.083000  0.079500  0.521800  0.315700 
 0.877582  0.000000  0.030227  0.092192 
 0.032294  0.062026  0.905680  0.000000 
 0.082661  0.085685  0.000000  0.831653 
 0.366700  0.057000  0.540800  0.035500 
 0.000000  0.026534  0.973466  0.000000 
 0.000000  0.000000  0.040126  0.959874 
 0.000000  0.000000  1.000000  0.000000 
 0.000000  1.000000  0.000000  0.000000 
 0.000000  0.000000  1.000000  0.000000 

MOTIF HNRNPA1_7 
letter-probability matrix: alength= 4 w= 11 nsites= 20 E= 0
 0.211000  0.096700  0.480100  0.212200 
 0.237624  0.180518  0.398840  0.183018 
 0.964630  0.000000  0.000000  0.035370 
 0.030700  0.029400  0.878700  0.061200 
 0.061200  0.080200  0.070100  0.788500 
 0.030700  0.051000  0.079000  0.839300 
 0.087800  0.734000  0.072600  0.105600 
 1.000000  0.000000  0.000000  0.000000 
 0.000000  0.000000  1.000000  0.000000 
 0.177982  0.134787  0.534646  0.152585 
 0.279528  0.170317  0.415342  0.134813 

MOTIF HNRNPC_1 
letter-probability matrix: alength= 4 w= 7 nsites= 20 E= 0
 0.000000  0.000000  1.000000  0.000000 
 0.000000  0.000000  1.000000  0.000000 
 0.000000  0.000000  1.000000  0.000000 
 0.000000  0.000000  1.000000  0.000000 
 0.000000  0.000000  1.000000  0.000000 
 0.000000  0.000000  1.000000  0.000000 
 0.000000  0.000000  1.000000  0.000000 

MOTIF HNRNPC_2 
letter-probability matrix: alength= 4 w= 6 nsites= 20 E= 0
 0.000000  0.000000  1.000000  0.000000 
 0.000000  0.000000  1.000000  0.000000 
 1.000000  0.000000  0.000000  0.000000 
 0.000000  0.000000  0.000000  1.000000 
 1.000000  0.000000  0.000000  0.000000 
 0.000000  1.000000  0.000000  0.000000 

MOTIF HNRNPK_1 
letter-probability matrix: alength= 4 w= 6 nsites= 20 E= 0
 0.129600  0.510800  0.037800  0.321800 
 0.291429  0.119712  0.319732  0.269127 
 0.088300  0.087300  0.093100  0.731300 
 0.026722  0.937310  0.000000  0.035968 
 0.038143  0.961857  0.000000  0.000000 
 0.030524  0.928810  0.000000  0.040665 

MOTIF HNRNPK_2 
letter-probability matrix: alength= 4 w= 10 nsites= 20 E= 0
 0.027003  0.919191  0.026903  0.026903 
 0.482600  0.026900  0.463600  0.026900 
 0.000000  0.773686  0.000000  0.226314 
 0.000000  0.934325  0.000000  0.065675 
 0.921293  0.000000  0.078707  0.000000 
 0.000000  0.946274  0.000000  0.053726 
 0.153100  0.316000  0.487100  0.043800 
 0.000000  1.000000  0.000000  0.000000 
 0.584400  0.256000  0.131300  0.028300 
 0.106000  0.682500  0.105800  0.105700 

MOTIF HNRNPL_1 
letter-probability matrix: alength= 4 w= 7 nsites= 20 E= 0
 0.795300  0.067800  0.070100  0.066800 
 0.049739  0.873708  0.000000  0.076553 
 0.957997  0.000000  0.000000  0.042003 
 0.000000  0.254973  0.000000  0.745027 
 0.892136  0.000000  0.049412  0.058451 
 0.135200  0.629400  0.063300  0.172100 
 0.677600  0.124700  0.088300  0.109400 

MOTIF HNRNPL_2 
letter-probability matrix: alength= 4 w= 7 nsites= 20 E= 0
 0.033797  0.899109  0.033597  0.033497 
 1.000000  0.000000  0.000000  0.000000 
 0.122088  0.316668  0.031397  0.529847 
 0.162332  0.226645  0.000000  0.611022 
 0.940970  0.000000  0.000000  0.059030 
 0.072393  0.783621  0.072093  0.071893 
 0.714429  0.095390  0.095190  0.094991 

MOTIF HNRNPL_3 
letter-probability matrix: alength= 4 w= 7 nsites= 20 E= 0
 1.000000  0.000000  0.000000  0.000000 
 0.000000  1.000000  0.000000  0.000000 
 1.000000  0.000000  0.000000  0.000000 
 0.117139  0.882861  0.000000  0.000000 
 0.486483  0.114761  0.398756  0.000000 
 0.778311  0.109467  0.112222  0.000000 
 0.361300  0.270900  0.277200  0.090600 

MOTIF HNRNPL_4 
letter-probability matrix: alength= 4 w= 8 nsites= 20 E= 0
 0.155084  0.070193  0.088191  0.686532 
 0.123112  0.707571  0.121112  0.048205 
 1.000000  0.000000  0.000000  0.000000 
 0.129999  0.116702  0.000000  0.753299 
 0.059540  0.000000  0.000000  0.940460 
 0.101449  0.617817  0.000000  0.280734 
 0.717433  0.180334  0.000000  0.102233 
 0.170326  0.661362  0.000000  0.168312 

MOTIF HNRNPL_5 
letter-probability matrix: alength= 4 w= 8 nsites= 20 E= 0
 0.718028  0.123588  0.079192  0.079192 
 0.145885  0.692332  0.055894  0.105889 
 0.832300  0.055900  0.055900  0.055900 
 0.105300  0.685100  0.055900  0.153700 
 0.791200  0.055900  0.055900  0.097000 
 0.187000  0.701200  0.055900  0.055900 
 0.707500  0.157100  0.067700  0.067700 
 0.100110  0.699670  0.100110  0.100110 

MOTIF HNRNPM_1 
letter-probability matrix: alength= 4 w= 7 nsites= 20 E= 0
 0.000000  0.000000  1.000000  0.000000 
 1.000000  0.000000  0.000000  0.000000 
 1.000000  0.000000  0.000000  0.000000 
 0.000000  0.000000  1.000000  0.000000 
 0.000000  0.000000  1.000000  0.000000 
 1.000000  0.000000  0.000000  0.000000 
 1.000000  0.000000  0.000000  0.000000 

MOTIF HNRNPM_2 
letter-probability matrix: alength= 4 w= 7 nsites= 20 E= 0
 0.074493  0.072393  0.643935  0.209179 
 0.072800  0.297000  0.105000  0.525200 
 0.030697  0.058694  0.060494  0.850115 
 0.000000  0.000000  0.048516  0.951484 
 0.000000  0.054101  0.815875  0.130024 
 0.034699  0.000000  0.053964  0.911337 
 0.000000  0.000000  0.938674  0.061326 

MOTIF HNRNPM_3 
letter-probability matrix: alength= 4 w= 6 nsites= 20 E= 0
 0.039296  0.222578  0.032997  0.705129 
 0.000000  0.060658  0.857893  0.081449 
 0.000000  0.000000  0.031160  0.968840 
 0.000000  0.000000  0.939049  0.060951 
 0.027442  0.000000  0.890231  0.082326 
 0.032400  0.058300  0.080600  0.828700 

MOTIF HNRNPM_4 
letter-probability matrix: alength= 4 w= 7 nsites= 20 E= 0
 0.045100  0.047500  0.056700  0.850700 
 0.045095  0.037096  0.059194  0.858615 
 0.029397  0.037496  0.845816  0.087291 
 0.037000  0.068000  0.817800  0.077200 
 0.050295  0.300170  0.065193  0.584342 
 0.068900  0.043400  0.333500  0.554200 
 0.096100  0.108200  0.635900  0.159800 

MOTIF HNRNPM_5 
letter-probability matrix: alength= 4 w= 8 nsites= 20 E= 0
 0.125713  0.157716  0.220922  0.495650 
 0.000000  0.033702  0.037458  0.928840 
 0.041500  0.688800  0.130300  0.139400 
 0.025479  0.000000  0.000000  0.974521 
 0.000000  0.000000  0.948140  0.051860 
 0.031400  0.055200  0.792300  0.121100 
 0.051127  0.000000  0.062241  0.886632 
 0.000000  0.028225  0.912778  0.058997 

MOTIF HNRNPU_1 
letter-probability matrix: alength= 4 w= 7 nsites= 20 E= 0
 1.000000  0.000000  0.000000  0.000000 
 1.000000  0.000000  0.000000  0.000000 
 1.000000  0.000000  0.000000  0.000000 
 1.000000  0.000000  0.000000  0.000000 
 1.000000  0.000000  0.000000  0.000000 
 1.000000  0.000000  0.000000  0.000000 
 1.000000  0.000000  0.000000  0.000000 

MOTIF HNRNPU_2 
letter-probability matrix: alength= 4 w= 7 nsites= 20 E= 0
 0.042500  0.055500  0.072500  0.829500 
 0.000000  0.000000  0.501948  0.498052 
 0.050000  0.025000  0.050500  0.874500 
 0.363700  0.069000  0.060000  0.507300 
 0.072493  0.097490  0.089991  0.740026 
 0.093000  0.036000  0.037500  0.833500 
 0.000000  0.033910  0.474340  0.491750 

MOTIF HNRNPU_3 
letter-probability matrix: alength= 4 w= 7 nsites= 20 E= 0
 0.737275  0.000000  0.068166  0.194559 
 0.039502  0.000000  0.960498  0.000000 
 0.156953  0.000000  0.843047  0.000000 
 0.170612  0.000000  0.829388  0.000000 
 0.777710  0.000000  0.222290  0.000000 
 0.000000  0.000000  1.000000  0.000000 
 0.263200  0.056500  0.644000  0.036300 

MOTIF HNRNPU_4 
letter-probability matrix: alength= 4 w= 8 nsites= 20 E= 0
 0.778878  0.069107  0.082908  0.069107 
 0.930586  0.000000  0.034707  0.034707 
 0.041897  0.000000  0.916205  0.041897 
 0.055394  0.048495  0.861414  0.034697 
 0.048500  0.820100  0.096700  0.034700 
 0.069121  0.882364  0.000000  0.048515 
 0.096719  0.041608  0.000000  0.861672 
 0.089800  0.213800  0.448100  0.248300 

MOTIF HNRNPU_5 
letter-probability matrix: alength= 4 w= 7 nsites= 20 E= 0
 0.638677  0.000000  0.330060  0.031262 
 0.065410  0.000000  0.934590  0.000000 
 0.068800  0.286400  0.596600  0.048200 
 0.091909  0.281028  0.094809  0.532254 
 0.057635  0.595734  0.346631  0.000000 
 0.935672  0.000000  0.030556  0.033772 
 0.063794  0.063994  0.837715  0.034497 

MOTIF HNRNPU_6 
letter-probability matrix: alength= 4 w= 11 nsites= 20 E= 0
 0.206500  0.094000  0.292200  0.407300 
 0.195800  0.040400  0.340400  0.423400 
 0.051100  0.051100  0.677900  0.219900 
 0.053800  0.037700  0.061900  0.846600 
 0.037700  0.833200  0.080600  0.048500 
 0.899566  0.065040  0.000000  0.035394 
 0.000000  0.901403  0.062920  0.035678 
 0.972765  0.000000  0.000000  0.027235 
 0.000000  0.000000  0.972392  0.027608 
 0.155600  0.174300  0.511800  0.158300 
 0.211821  0.174317  0.450245  0.163616 

MOTIF HNRNPUL1_1 
letter-probability matrix: alength= 4 w= 6 nsites= 20 E= 0
 0.000000  0.000000  0.029834  0.970166 
 0.000000  0.745699  0.043673  0.210628 
 0.032321  0.000000  0.000000  0.967679 
 0.032000  0.046700  0.500100  0.421200 
 0.857057  0.000000  0.055217  0.087726 
 0.078912  0.000000  0.921088  0.000000 

MOTIF HNRNPUL1_2 
letter-probability matrix: alength= 4 w= 11 nsites= 20 E= 0
 0.159200  0.125100  0.250000  0.465700 
 0.181900  0.170500  0.227300  0.420300 
 0.057011  0.000000  0.045709  0.897279 
 0.034300  0.034300  0.783600  0.147800 
 0.000000  0.000000  0.046246  0.953754 
 0.000000  0.000000  0.941646  0.058354 
 0.000000  0.057017  0.908673  0.034310 
 0.000000  0.046771  0.035104  0.918125 
 0.647300  0.091100  0.181900  0.079700 
 0.261400  0.125100  0.340800  0.272700 
 0.227300  0.204600  0.465700  0.102400 

MOTIF HNRNPUL1_3 
letter-probability matrix: alength= 4 w= 7 nsites= 20 E= 0
 0.025797  0.175282  0.299570  0.499350 
 0.064756  0.000000  0.168527  0.766717 
 0.000000  0.000000  0.911542  0.088458 
 0.000000  0.037157  0.517769  0.445074 
 0.044100  0.826300  0.093300  0.036300 
 0.876744  0.030714  0.000000  0.092542 
 0.149500  0.089900  0.658300  0.102300 

MOTIF HNRNPUL1_4 
letter-probability matrix: alength= 4 w= 11 nsites= 20 E= 0
 0.341400  0.073300  0.122100  0.463200 
 0.195200  0.146400  0.243900  0.414500 
 0.097730  0.000000  0.219566  0.682705 
 0.874616  0.050236  0.075149  0.000000 
 1.000000  0.000000  0.000000  0.000000 
 0.195239  0.000000  0.755751  0.049010 
 1.000000  0.000000  0.000000  0.000000 
 0.000000  0.000000  1.000000  0.000000 
 0.000000  0.874616  0.050236  0.075149 
 0.365700  0.195200  0.122100  0.317000 
 0.317032  0.097710  0.365737  0.219522 

MOTIF IGF2BP1_1 
letter-probability matrix: alength= 4 w= 7 nsites= 20 E= 0
 0.121000  0.122700  0.072000  0.684300 
 0.000000  0.673532  0.000000  0.326468 
 0.047400  0.865258  0.000000  0.087343 
 0.849202  0.082070  0.000000  0.068729 
 0.056400  0.851900  0.053900  0.037800 
 0.473891  0.494919  0.000000  0.031190 
 0.783578  0.068307  0.057806  0.090309 

MOTIF IGF2BP1_2 
letter-probability matrix: alength= 4 w= 7 nsites= 20 E= 0
 0.088518  0.818864  0.000000  0.092619 
 1.000000  0.000000  0.000000  0.000000 
 0.000000  0.326875  0.000000  0.673125 
 0.677723  0.147740  0.000000  0.174538 
 0.128213  0.000000  0.186298  0.685489 
 0.000000  1.000000  0.000000  0.000000 
 0.591439  0.145654  0.000000  0.262907 

MOTIF IGF2BP1_3 
letter-probability matrix: alength= 4 w= 6 nsites= 20 E= 0
 0.735078  0.069753  0.000000  0.195168 
 0.033604  0.080203  0.000000  0.886193 
 0.488682  0.000000  0.000000  0.511318 
 0.058132  0.874833  0.000000  0.067036 
 0.667209  0.279056  0.000000  0.053735 
 0.607639  0.045995  0.272073  0.074293 

MOTIF IGF2BP1_4 
letter-probability matrix: alength= 4 w= 11 nsites= 20 E= 0
 0.914753  0.000000  0.085247  0.000000 
 0.914753  0.000000  0.000000  0.085247 
 0.245075  0.111489  0.574443  0.068993 
 0.000000  1.000000  0.000000  0.000000 
 0.487334  0.030860  0.000000  0.481805 
 0.000000  0.873572  0.000000  0.126428 
 0.000000  0.873572  0.126428  0.000000 
 0.000000  1.000000  0.000000  0.000000 
 0.169083  0.360464  0.399460  0.070993 
 0.000000  0.092997  0.000000  0.907003 
 0.000000  0.000000  0.000000  1.000000 

MOTIF IGF2BP2_1 
letter-probability matrix: alength= 4 w= 11 nsites= 20 E= 0
 0.114200  0.337600  0.188700  0.359500 
 0.175518  0.359536  0.219322  0.245625 
 0.000000  0.964053  0.035947  0.000000 
 0.026744  0.942073  0.000000  0.031184 
 0.129607  0.812156  0.000000  0.058237 
 0.052805  0.048405  0.837184  0.061606 
 0.000000  1.000000  0.000000  0.000000 
 0.000000  0.035947  0.000000  0.964053 
 0.591800  0.166700  0.158000  0.083500 
 0.158000  0.482200  0.179900  0.179900 
 0.122900  0.302600  0.302600  0.271900 

MOTIF IGF2BP2_2 
letter-probability matrix: alength= 4 w= 7 nsites= 20 E= 0
 0.047000  0.849300  0.047700  0.056000 
 0.199680  0.030997  0.026897  0.742426 
 0.027800  0.485900  0.443300  0.043000 
 0.114720  0.885280  0.000000  0.000000 
 0.000000  0.963599  0.000000  0.036401 
 0.436900  0.447300  0.041600  0.074200 
 0.224200  0.600800  0.091300  0.083700 

MOTIF IGF2BP3_1 
letter-probability matrix: alength= 4 w= 7 nsites= 20 E= 0
 0.713392  0.161112  0.062748  0.062748 
 0.402570  0.495465  0.000000  0.101965 
 0.797242  0.100792  0.000000  0.101965 
 0.393640  0.302729  0.000000  0.303631 
 0.585113  0.111256  0.000000  0.303631 
 0.205786  0.794214  0.000000  0.000000 
 0.891170  0.108830  0.000000  0.000000 

MOTIF ILF3_1 
letter-probability matrix: alength= 4 w= 7 nsites= 20 E= 0
 0.148400  0.081500  0.087800  0.682300 
 0.049900  0.038200  0.837700  0.074200 
 0.031200  0.575900  0.357900  0.035000 
 0.025900  0.846200  0.037200  0.090700 
 0.150000  0.777400  0.032900  0.039700 
 0.078881  0.000000  0.034605  0.886514 
 0.000000  0.146850  0.807981  0.045169 

MOTIF ILF3_2 
letter-probability matrix: alength= 4 w= 9 nsites= 20 E= 0
 0.075392  0.436756  0.064194  0.423658 
 0.083808  0.317532  0.107711  0.490949 
 0.037404  0.160516  0.045905  0.756175 
 0.037904  0.675267  0.047505  0.239324 
 0.000000  0.932631  0.000000  0.067369 
 0.000000  0.924065  0.000000  0.075935 
 0.075206  0.643601  0.000000  0.281194 
 0.028703  0.117612  0.173717  0.679968 
 0.000000  0.600548  0.036571  0.362881 

MOTIF ILF3_3 
letter-probability matrix: alength= 4 w= 11 nsites= 20 E= 0
 0.117800  0.319900  0.197700  0.364600 
 0.101300  0.061400  0.178900  0.658400 
 0.000000  0.209772  0.717709  0.072519 
 0.872300  0.026100  0.040200  0.061400 
 0.000000  0.000000  0.929579  0.070421 
 0.000000  0.897579  0.000000  0.102421 
 0.000000  1.000000  0.000000  0.000000 
 0.088681  0.055222  0.000000  0.856097 
 0.000000  0.890064  0.109936  0.000000 
 0.176518  0.392839  0.195320  0.235324 
 0.108400  0.362200  0.284700  0.244700 

MOTIF KHDRBS1_1 
letter-probability matrix: alength= 4 w= 6 nsites= 20 E= 0
 0.171667  0.000000  0.000000  0.828333 
 0.000000  0.000000  0.000000  1.000000 
 0.000000  0.000000  0.000000  1.000000 
 0.000000  0.000000  0.000000  1.000000 
 0.503255  0.000000  0.000000  0.496745 
 0.116621  0.225179  0.000000  0.658200 

MOTIF KHDRBS1_2 
letter-probability matrix: alength= 4 w= 6 nsites= 20 E= 0
 0.127243  0.000000  0.000000  0.872757 
 0.885876  0.000000  0.000000  0.114124 
 0.937778  0.000000  0.000000  0.062222 
 0.876843  0.000000  0.000000  0.123157 
 0.811559  0.054967  0.000000  0.133475 
 0.587000  0.109200  0.218300  0.085500 

MOTIF KHSRP_1 
letter-probability matrix: alength= 4 w= 8 nsites= 20 E= 0
 0.752700  0.052900  0.076900  0.117500 
 0.028892  0.000000  0.000000  0.971108 
 0.030395  0.000000  0.880743  0.088862 
 0.000000  0.242648  0.000000  0.757352 
 0.585790  0.000000  0.285831  0.128378 
 0.115132  0.000000  0.000000  0.884868 
 0.266227  0.032203  0.389839  0.311731 
 0.107700  0.039000  0.067700  0.785600 

MOTIF KHSRP_2 
letter-probability matrix: alength= 4 w= 8 nsites= 20 E= 0
 0.000000  1.000000  0.000000  0.000000 
 0.250000  0.250000  0.250000  0.250000 
 0.000000  0.500000  0.500000  0.000000 
 0.000000  1.000000  0.000000  0.000000 
 0.000000  0.500000  0.000000  0.500000 
 0.000000  0.000000  0.000000  1.000000 
 0.000000  1.000000  0.000000  0.000000 
 0.000000  1.000000  0.000000  0.000000 

MOTIF KHSRP_3 
letter-probability matrix: alength= 4 w= 6 nsites= 20 E= 0
 0.000000  0.000000  0.000000  1.000000 
 0.746684  0.000000  0.253316  0.000000 
 0.000000  0.000000  1.000000  0.000000 
 0.000000  0.000000  1.000000  0.000000 
 0.000000  0.000000  0.253954  0.746046 
 0.500000  0.000000  0.000000  0.500000 

MOTIF KHSRP_4 
letter-probability matrix: alength= 4 w= 7 nsites= 20 E= 0
 0.000000  0.000000  0.000000  1.000000 
 0.860880  0.000000  0.087812  0.051308 
 0.000000  0.000000  0.130153  0.869847 
 0.000000  0.000000  0.000000  1.000000 
 0.534078  0.000000  0.000000  0.465922 
 0.236087  0.000000  0.000000  0.763913 
 0.309500  0.028900  0.028700  0.632900 

MOTIF KHSRP_5 
letter-probability matrix: alength= 4 w= 7 nsites= 20 E= 0
 0.132613  0.057606  0.039004  0.770777 
 0.481827  0.000000  0.348111  0.170062 
 0.148647  0.000000  0.000000  0.851353 
 0.000000  0.000000  0.000000  1.000000 
 0.122400  0.037100  0.572900  0.267600 
 0.029931  0.000000  0.000000  0.970069 
 0.000000  0.000000  0.000000  1.000000 

MOTIF LARP4_1 
letter-probability matrix: alength= 4 w= 11 nsites= 20 E= 0
 0.143786  0.287271  0.138186  0.430757 
 0.099600  0.210000  0.237600  0.452800 
 0.000000  0.028121  0.028121  0.943758 
 0.000000  0.970899  0.029101  0.000000 
 0.028121  0.943758  0.028121  0.000000 
 0.028284  0.971716  0.000000  0.000000 
 0.039345  0.859917  0.000000  0.100738 
 0.066500  0.099600  0.635000  0.198900 
 0.033400  0.077500  0.049900  0.839200 
 0.088591  0.303770  0.320368  0.287271 
 0.105100  0.392100  0.232100  0.270700 

MOTIF LARP4_2 
letter-probability matrix: alength= 4 w= 9 nsites= 20 E= 0
 0.099110  0.145715  0.127313  0.627862 
 0.457700  0.154300  0.145700  0.242300 
 0.081392  0.333267  0.031797  0.553544 
 0.055406  0.114511  0.753975  0.076108 
 0.436641  0.527587  0.000000  0.035772 
 0.000000  0.039204  0.000000  0.960796 
 0.000000  0.889159  0.043425  0.067416 
 0.130300  0.130300  0.035700  0.703700 
 0.100710  0.097810  0.122712  0.678768 

MOTIF LARP4_3 
letter-probability matrix: alength= 4 w= 7 nsites= 20 E= 0
 0.000000  0.911864  0.036111  0.052025 
 0.789351  0.055787  0.000000  0.154862 
 0.000000  0.028267  0.036255  0.935478 
 0.000000  0.000000  0.041083  0.958917 
 0.000000  0.044073  0.792491  0.163436 
 0.039308  0.000000  0.035407  0.925285 
 0.031497  0.027597  0.874313  0.066593 

MOTIF LIN28B_1 
letter-probability matrix: alength= 4 w= 6 nsites= 20 E= 0
 0.689809  0.000000  0.279122  0.031070 
 0.281772  0.000000  0.028499  0.689728 
 0.033905  0.000000  0.916151  0.049944 
 1.000000  0.000000  0.000000  0.000000 
 0.027840  0.000000  0.045316  0.926844 
 0.637200  0.029200  0.241000  0.092600 

MOTIF LSM11_1 
letter-probability matrix: alength= 4 w= 7 nsites= 20 E= 0
 0.097500  0.091000  0.672000  0.139500 
 0.660800  0.028600  0.062900  0.247700 
 0.037600  0.042800  0.882400  0.037200 
 0.000000  1.000000  0.000000  0.000000 
 0.049796  0.000000  0.000000  0.950204 
 0.000000  0.025339  0.882856  0.091805 
 0.095800  0.078400  0.174700  0.651100 

MOTIF LSM11_2 
letter-probability matrix: alength= 4 w= 8 nsites= 20 E= 0
 0.000000  0.000000  0.033599  0.966401 
 0.628636  0.064694  0.201680  0.104990 
 0.000000  0.000000  0.000000  1.000000 
 0.000000  0.000000  1.000000  0.000000 
 0.032500  0.862300  0.048600  0.056600 
 0.056606  0.105011  0.668966  0.169417 
 0.000000  0.000000  0.000000  1.000000 
 0.129200  0.169400  0.467500  0.233900 

MOTIF LSM11_3 
letter-probability matrix: alength= 4 w= 9 nsites= 20 E= 0
 0.301800  0.108200  0.225200  0.364800 
 0.063793  0.000000  0.867871  0.068336 
 0.060070  0.000000  0.912095  0.027835 
 0.832884  0.049705  0.063206  0.054205 
 0.049705  0.837384  0.081208  0.031703 
 0.819996  0.060070  0.000000  0.119935 
 0.000000  0.036707  0.032143  0.931150 
 0.000000  0.064084  0.036707  0.899209 
 0.085700  0.130700  0.373800  0.409800 

MOTIF LSM11_4 
letter-probability matrix: alength= 4 w= 9 nsites= 20 E= 0
 0.246175  0.112989  0.092491  0.548345 
 0.169300  0.148800  0.036100  0.645800 
 0.000000  0.000000  0.000000  1.000000 
 0.072000  0.041200  0.650900  0.235900 
 0.095479  0.000000  0.000000  0.904521 
 0.926656  0.031491  0.041853  0.000000 
 0.941577  0.000000  0.058423  0.000000 
 0.092500  0.804600  0.061700  0.041200 
 0.963125  0.000000  0.000000  0.036875 

MOTIF MATR3_1 
letter-probability matrix: alength= 4 w= 7 nsites= 20 E= 0
 0.458381  0.367197  0.087211  0.087211 
 0.895940  0.000000  0.000000  0.104060 
 0.104238  0.000000  0.000000  0.895762 
 0.000000  1.000000  0.000000  0.000000 
 0.000000  0.000000  0.000000  1.000000 
 0.000000  0.000000  0.000000  1.000000 
 0.177173  0.087882  0.647063  0.087882 

MOTIF METAP2_1 
letter-probability matrix: alength= 4 w= 9 nsites= 20 E= 0
 0.090370  0.054815  0.742222  0.112593 
 0.036145  0.025602  0.000000  0.938253 
 0.000000  0.881129  0.092125  0.026746 
 1.000000  0.000000  0.000000  0.000000 
 0.296687  0.076808  0.000000  0.626506 
 0.000000  1.000000  0.000000  0.000000 
 0.739260  0.090370  0.080000  0.090370 
 0.311111  0.170370  0.259259  0.259259 
 0.127407  0.386667  0.345185  0.140741 

MOTIF MTPAP_1 
letter-probability matrix: alength= 4 w= 10 nsites= 20 E= 0
 0.339130  0.086957  0.247826  0.326087 
 0.213043  0.191304  0.439130  0.156522 
 0.950226  0.049774  0.000000  0.000000 
 0.886957  0.000000  0.065217  0.047826 
 0.075556  0.000000  0.893333  0.031111 
 0.924444  0.000000  0.035556  0.040000 
 0.882609  0.039130  0.034783  0.043478 
 0.147826  0.600000  0.147826  0.104348 
 0.434210  0.000000  0.000000  0.565790 
 0.226087  0.104348  0.200000  0.469565 

MOTIF MTPAP_2 
letter-probability matrix: alength= 4 w= 9 nsites= 20 E= 0
 0.220472  0.110236  0.267717  0.401575 
 0.275591  0.149606  0.244094  0.330709 
 0.000000  0.000000  0.000000  1.000000 
 0.000000  0.104000  0.808000  0.088000 
 0.919355  0.040322  0.000000  0.040322 
 0.062992  0.086614  0.047244  0.803150 
 0.000000  0.814517  0.153225  0.032258 
 0.959350  0.040650  0.000000  0.000000 
 0.850394  0.031496  0.086614  0.031496 

MOTIF NCBP2_1 
letter-probability matrix: alength= 4 w= 8 nsites= 20 E= 0
 0.284028  0.087509  0.578758  0.049705 
 0.000000  0.097157  0.902843  0.000000 
 0.000000  0.940942  0.029120  0.029938 
 0.029200  0.259400  0.656000  0.055400 
 0.000000  0.000000  1.000000  0.000000 
 0.036129  0.915632  0.048239  0.000000 
 0.057694  0.101390  0.760624  0.080292 
 0.074800  0.149200  0.662100  0.113900 

MOTIF NCBP2_2 
letter-probability matrix: alength= 4 w= 9 nsites= 20 E= 0
 0.139600  0.116400  0.495900  0.248100 
 0.294500  0.193900  0.418400  0.093200 
 0.937582  0.031209  0.000000  0.031209 
 0.039000  0.085400  0.844400  0.031200 
 0.774700  0.085400  0.062200  0.077700 
 0.054511  0.000000  0.054511  0.890978 
 0.000000  0.000000  0.952166  0.047834 
 0.000000  0.062714  0.937286  0.000000 
 0.069907  0.797980  0.069907  0.062206 

MOTIF NCBP2_3 
letter-probability matrix: alength= 4 w= 8 nsites= 20 E= 0
 0.043117  0.000000  0.899564  0.057320 
 0.028406  0.929086  0.000000  0.042509 
 0.084717  0.886877  0.000000  0.028406 
 0.760100  0.098700  0.028400  0.112800 
 0.000000  0.000000  0.057337  0.942663 
 0.000000  0.028812  0.028812  0.942376 
 0.000000  0.058170  0.000000  0.941830 
 0.070600  0.197200  0.126900  0.605300 

MOTIF NKRF_1 
letter-probability matrix: alength= 4 w= 7 nsites= 20 E= 0
 0.000000  0.455476  0.544524  0.000000 
 0.000000  0.436600  0.535808  0.027592 
 0.092700  0.694500  0.080000  0.132800 
 0.058206  0.046305  0.837083  0.058406 
 0.000000  0.028028  0.971972  0.000000 
 0.000000  0.051823  0.948177  0.000000 
 0.025200  0.049700  0.890500  0.034600 

MOTIF NKRF_2 
letter-probability matrix: alength= 4 w= 8 nsites= 20 E= 0
 0.070000  0.083800  0.714700  0.131500 
 0.000000  0.000000  0.960254  0.039746 
 0.031027  0.000000  0.940793  0.028179 
 0.045315  0.000000  0.922770  0.031915 
 0.000000  0.032245  0.831815  0.135940 
 0.034803  0.756876  0.159416  0.048905 
 0.057900  0.398300  0.168700  0.375100 
 0.082100  0.147600  0.664900  0.105400 

MOTIF NKRF_3 
letter-probability matrix: alength= 4 w= 8 nsites= 20 E= 0
 0.000000  0.000000  1.000000  0.000000 
 0.000000  0.000000  1.000000  0.000000 
 0.000000  0.000000  1.000000  0.000000 
 0.039700  0.067100  0.129900  0.763300 
 0.000000  0.452659  0.120614  0.426726 
 0.000000  0.780118  0.139499  0.080383 
 0.378700  0.098000  0.461900  0.061400 
 0.082700  0.184000  0.603400  0.129900 

MOTIF NOL12_1 
letter-probability matrix: alength= 4 w= 8 nsites= 20 E= 0
 0.083334  0.000000  0.875000  0.041666 
 0.816327  0.061224  0.040816  0.081633 
 0.085107  0.914893  0.000000  0.000000 
 0.916666  0.000000  0.000000  0.083334 
 0.102041  0.000000  0.081633  0.816326 
 0.000000  0.959184  0.000000  0.040816 
 0.000000  0.106383  0.000000  0.893617 
 0.061224  0.224490  0.367347  0.346939 

MOTIF NOL12_2 
letter-probability matrix: alength= 4 w= 8 nsites= 20 E= 0
 0.261538  0.092308  0.246154  0.400000 
 0.046875  0.062500  0.890625  0.000000 
 0.769231  0.138462  0.030769  0.061538 
 0.784616  0.123077  0.061538  0.030769 
 0.061538  0.800000  0.092308  0.046154 
 0.000000  0.906250  0.046875  0.046875 
 0.031250  0.031250  0.000000  0.937500 
 0.000000  0.000000  1.000000  0.000000 

MOTIF NONO_1 
letter-probability matrix: alength= 4 w= 6 nsites= 20 E= 0
 0.044204  0.031003  0.038004  0.886789 
 0.000000  0.054963  0.880728  0.064309 
 0.000000  0.000000  0.046540  0.953460 
 0.113823  0.000000  0.836649  0.049528 
 0.000000  0.499847  0.044969  0.455184 
 0.043504  0.413541  0.464246  0.078708 

MOTIF NONO_2 
letter-probability matrix: alength= 4 w= 9 nsites= 20 E= 0
 0.000000  0.000000  1.000000  0.000000 
 1.000000  0.000000  0.000000  0.000000 
 0.000000  0.000000  1.000000  0.000000 
 1.000000  0.000000  0.000000  0.000000 
 0.000000  0.000000  1.000000  0.000000 
 0.000000  0.000000  1.000000  0.000000 
 0.504978  0.000000  0.495022  0.000000 
 0.944636  0.000000  0.000000  0.055364 
 0.000000  1.000000  0.000000  0.000000 

MOTIF NPM1_1 
letter-probability matrix: alength= 4 w= 11 nsites= 20 E= 0
 0.312500  0.156250  0.125000  0.406250 
 0.312500  0.187500  0.281250  0.218750 
 0.937500  0.000000  0.062500  0.000000 
 0.500000  0.468750  0.000000  0.031250 
 0.968750  0.031250  0.000000  0.000000 
 0.000000  0.906250  0.000000  0.093750 
 0.000000  0.000000  0.031250  0.968750 
 0.031250  0.031250  0.093750  0.843750 
 0.000000  0.000000  1.000000  0.000000 
 0.187500  0.000000  0.218750  0.593750 
 0.625000  0.000000  0.218750  0.156250 

MOTIF NPM1_2 
letter-probability matrix: alength= 4 w= 10 nsites= 20 E= 0
 0.333333  0.041667  0.187500  0.437500 
 0.041667  0.062500  0.812500  0.083333 
 0.083333  0.833333  0.041667  0.041667 
 0.000000  0.000000  0.000000  1.000000 
 0.062500  0.000000  0.041667  0.895833 
 0.937500  0.000000  0.062500  0.000000 
 0.041667  0.000000  0.916666  0.041667 
 0.916666  0.000000  0.041667  0.041667 
 0.166667  0.000000  0.104167  0.729166 
 0.041667  0.437500  0.291667  0.229167 

MOTIF NSUN2_1 
letter-probability matrix: alength= 4 w= 10 nsites= 20 E= 0
 0.187500  0.218750  0.156250  0.437500 
 0.156250  0.437500  0.093750  0.312500 
 0.000000  0.812500  0.125000  0.062500 
 0.031250  0.187500  0.562500  0.218750 
 0.000000  0.031250  0.031250  0.937500 
 0.000000  0.000000  0.031250  0.968750 
 0.000000  0.968750  0.000000  0.031250 
 0.000000  0.906250  0.031250  0.062500 
 0.031250  0.031250  0.000000  0.937500 
 0.031250  0.531250  0.250000  0.187500 

MOTIF NSUN2_2 
letter-probability matrix: alength= 4 w= 10 nsites= 20 E= 0
 0.142857  0.214286  0.142857  0.500000 
 0.071429  0.214286  0.321429  0.392857 
 0.035714  0.928572  0.035714  0.000000 
 0.000000  0.071429  0.035714  0.892857 
 0.678572  0.035714  0.107143  0.178571 
 0.071429  0.928571  0.000000  0.000000 
 0.035714  0.000000  0.000000  0.964286 
 0.107143  0.000000  0.857143  0.035714 
 0.892857  0.000000  0.035714  0.071429 
 0.428571  0.178571  0.285714  0.107143 

MOTIF PABPC4_1 
letter-probability matrix: alength= 4 w= 7 nsites= 20 E= 0
 0.784681  0.103907  0.111412  0.000000 
 0.797308  0.104714  0.097978  0.000000 
 1.000000  0.000000  0.000000  0.000000 
 1.000000  0.000000  0.000000  0.000000 
 1.000000  0.000000  0.000000  0.000000 
 0.684736  0.111017  0.103752  0.100495 
 0.688184  0.105640  0.206177  0.000000 

MOTIF PABPN1_1 
letter-probability matrix: alength= 4 w= 6 nsites= 20 E= 0
 1.000000  0.000000  0.000000  0.000000 
 0.287951  0.000000  0.712049  0.000000 
 1.000000  0.000000  0.000000  0.000000 
 1.000000  0.000000  0.000000  0.000000 
 0.195410  0.096390  0.708200  0.000000 
 1.000000  0.000000  0.000000  0.000000 

MOTIF PCBP1_1 
letter-probability matrix: alength= 4 w= 7 nsites= 20 E= 0
 0.000000  1.000000  0.000000  0.000000 
 0.000000  0.907454  0.000000  0.092546 
 0.120300  0.155200  0.448600  0.275900 
 0.000000  0.096449  0.903551  0.000000 
 0.000000  0.131666  0.000000  0.868334 
 0.000000  1.000000  0.000000  0.000000 
 0.158732  0.116823  0.724445  0.000000 

MOTIF PCBP1_2 
letter-probability matrix: alength= 4 w= 8 nsites= 20 E= 0
 0.810018  0.063394  0.063394  0.063194 
 0.762124  0.043596  0.068393  0.125887 
 0.550300  0.084300  0.302600  0.062800 
 0.000000  1.000000  0.000000  0.000000 
 0.000000  1.000000  0.000000  0.000000 
 0.501584  0.498416  0.000000  0.000000 
 0.788300  0.071100  0.095700  0.044900 
 1.000000  0.000000  0.000000  0.000000 

MOTIF PCBP1_3 
letter-probability matrix: alength= 4 w= 8 nsites= 20 E= 0
 1.000000  0.000000  0.000000  0.000000 
 1.000000  0.000000  0.000000  0.000000 
 1.000000  0.000000  0.000000  0.000000 
 0.000000  0.000000  0.000000  1.000000 
 0.000000  0.000000  0.000000  1.000000 
 0.336666  0.663334  0.000000  0.000000 
 0.000000  1.000000  0.000000  0.000000 
 0.336666  0.663334  0.000000  0.000000 

MOTIF PCBP1_4 
letter-probability matrix: alength= 4 w= 7 nsites= 20 E= 0
 0.038096  0.906210  0.030397  0.025297 
 0.056316  0.901675  0.000000  0.042009 
 0.043296  0.793720  0.129687  0.033297 
 0.000000  0.774810  0.000000  0.225190 
 0.398171  0.601829  0.000000  0.000000 
 0.212090  0.787910  0.000000  0.000000 
 0.040400  0.894100  0.032700  0.032800 

MOTIF PCBP1_5 
letter-probability matrix: alength= 4 w= 6 nsites= 20 E= 0
 0.000000  0.000000  0.000000  1.000000 
 0.000000  0.000000  0.000000  1.000000 
 1.000000  0.000000  0.000000  0.000000 
 0.000000  0.000000  1.000000  0.000000 
 0.000000  0.000000  1.000000  0.000000 
 0.500000  0.000000  0.500000  0.000000 

MOTIF PCBP1_6 
letter-probability matrix: alength= 4 w= 7 nsites= 20 E= 0
 0.000000  0.000000  0.000000  1.000000 
 0.000000  0.000000  0.000000  1.000000 
 0.000000  0.000000  0.000000  1.000000 
 0.000000  0.000000  0.000000  1.000000 
 0.000000  0.000000  0.000000  1.000000 
 0.000000  0.000000  0.000000  1.000000 
 0.000000  0.000000  0.000000  1.000000 

MOTIF PCBP1_7 
letter-probability matrix: alength= 4 w= 8 nsites= 20 E= 0
 0.218678  0.730328  0.025497  0.025497 
 0.000000  1.000000  0.000000  0.000000 
 0.204148  0.724937  0.000000  0.070916 
 0.103540  0.035707  0.000000  0.860753 
 0.095326  0.000000  0.000000  0.904674 
 0.556318  0.367985  0.000000  0.075697 
 0.498523  0.501477  0.000000  0.000000 
 0.599980  0.400020  0.000000  0.000000 

MOTIF PCBP2_1 
letter-probability matrix: alength= 4 w= 7 nsites= 20 E= 0
 0.000000  1.000000  0.000000  0.000000 
 0.000000  0.942015  0.000000  0.057985 
 0.487738  0.000000  0.405830  0.106432 
 0.000000  0.000000  0.509749  0.490251 
 0.031300  0.062400  0.031200  0.875100 
 0.031303  0.870487  0.031203  0.067007 
 0.217922  0.108711  0.620862  0.052505 

MOTIF PCBP2_2 
letter-probability matrix: alength= 4 w= 7 nsites= 20 E= 0
 0.769977  0.029903  0.029903  0.170217 
 0.646700  0.147700  0.029900  0.175700 
 0.253700  0.118700  0.523900  0.103700 
 0.000000  1.000000  0.000000  0.000000 
 0.000000  1.000000  0.000000  0.000000 
 0.000000  1.000000  0.000000  0.000000 
 0.056500  0.857700  0.042900  0.042900 

MOTIF PCBP2_3 
letter-probability matrix: alength= 4 w= 8 nsites= 20 E= 0
 0.336666  0.663334  0.000000  0.000000 
 0.000000  1.000000  0.000000  0.000000 
 0.336666  0.663334  0.000000  0.000000 
 0.000000  0.000000  0.000000  1.000000 
 0.000000  0.000000  0.000000  1.000000 
 1.000000  0.000000  0.000000  0.000000 
 1.000000  0.000000  0.000000  0.000000 
 1.000000  0.000000  0.000000  0.000000 

MOTIF PCBP2_4 
letter-probability matrix: alength= 4 w= 8 nsites= 20 E= 0
 1.000000  0.000000  0.000000  0.000000 
 1.000000  0.000000  0.000000  0.000000 
 1.000000  0.000000  0.000000  0.000000 
 0.000000  1.000000  0.000000  0.000000 
 0.000000  1.000000  0.000000  0.000000 
 1.000000  0.000000  0.000000  0.000000 
 1.000000  0.000000  0.000000  0.000000 
 1.000000  0.000000  0.000000  0.000000 

MOTIF PCBP2_5 
letter-probability matrix: alength= 4 w= 6 nsites= 20 E= 0
 0.000000  0.000000  0.000000  1.000000 
 0.000000  0.000000  0.000000  1.000000 
 1.000000  0.000000  0.000000  0.000000 
 0.000000  0.000000  1.000000  0.000000 
 0.000000  0.000000  1.000000  0.000000 
 0.500000  0.000000  0.500000  0.000000 

MOTIF PCBP2_6 
letter-probability matrix: alength= 4 w= 7 nsites= 20 E= 0
 0.000000  0.000000  0.000000  1.000000 
 0.000000  0.000000  0.000000  1.000000 
 0.000000  0.000000  0.000000  1.000000 
 0.000000  0.000000  0.000000  1.000000 
 0.000000  0.000000  0.000000  1.000000 
 0.000000  0.000000  0.000000  1.000000 
 0.000000  0.000000  0.000000  1.000000 

MOTIF PCBP2_7 
letter-probability matrix: alength= 4 w= 7 nsites= 20 E= 0
 0.030200  0.889900  0.029700  0.050200 
 0.025745  0.926020  0.000000  0.048234 
 0.048999  0.618008  0.000000  0.332993 
 0.129300  0.156400  0.065100  0.649200 
 0.215078  0.645640  0.000000  0.139282 
 0.184639  0.783011  0.000000  0.032350 
 0.045695  0.878413  0.029497  0.046395 

MOTIF PCBP2_8 
letter-probability matrix: alength= 4 w= 9 nsites= 20 E= 0
 0.088200  0.094200  0.712500  0.105100 
 0.091191  0.091191  0.694530  0.123088 
 0.106100  0.097200  0.672600  0.124100 
 0.101110  0.100110  0.667667  0.131113 
 0.120112  0.104110  0.653666  0.122112 
 0.125113  0.101110  0.656665  0.117112 
 0.117112  0.103110  0.649665  0.130113 
 0.126113  0.105111  0.652664  0.116112 
 0.132113  0.118112  0.638664  0.111111 

MOTIF PCBP2_9 
letter-probability matrix: alength= 4 w= 8 nsites= 20 E= 0
 1.000000  0.000000  0.000000  0.000000 
 0.758800  0.058200  0.052800  0.130200 
 0.797192  0.043228  0.000000  0.159580 
 0.039146  0.081732  0.000000  0.879122 
 0.098065  0.000000  0.063294  0.838641 
 0.310320  0.689680  0.000000  0.000000 
 0.000000  1.000000  0.000000  0.000000 
 0.262246  0.708123  0.000000  0.029631 

MOTIF PPIG_1 
letter-probability matrix: alength= 4 w= 7 nsites= 20 E= 0
 0.701270  0.036547  0.064619  0.197564 
 0.051733  0.000000  0.948267  0.000000 
 0.073012  0.053002  0.873986  0.000000 
 0.063559  0.039725  0.082097  0.814619 
 0.440065  0.048056  0.511879  0.000000 
 0.740466  0.033369  0.059322  0.166843 
 0.034428  0.029131  0.898305  0.038136 

MOTIF PPIG_2 
letter-probability matrix: alength= 4 w= 8 nsites= 20 E= 0
 0.091010  0.000000  0.044395  0.864595 
 0.000000  0.054323  0.891353  0.054323 
 0.769651  0.104803  0.084061  0.041485 
 0.063807  0.000000  0.058306  0.877888 
 0.000000  0.000000  0.955006  0.044994 
 0.073908  0.000000  0.926092  0.000000 
 0.871179  0.048035  0.042576  0.038210 
 0.179039  0.244541  0.453057  0.123362 

MOTIF PPIL4_1 
letter-probability matrix: alength= 4 w= 8 nsites= 20 E= 0
 0.947174  0.000000  0.000000  0.052826 
 0.052816  0.026508  0.920676  0.000000 
 0.158016  0.762676  0.026503  0.052805 
 0.079100  0.105400  0.683800  0.131700 
 0.000000  0.026514  0.000000  0.973486 
 0.000000  0.026508  0.079124  0.894368 
 0.000000  0.841752  0.079124  0.079124 
 0.236876  0.210579  0.079092  0.473453 

MOTIF PPIL4_2 
letter-probability matrix: alength= 4 w= 9 nsites= 20 E= 0
 0.313300  0.100100  0.053500  0.533100 
 0.336400  0.099300  0.050200  0.514100 
 0.031500  0.047100  0.093900  0.827500 
 0.056759  0.000000  0.412471  0.530770 
 0.831017  0.072693  0.057094  0.039196 
 0.953522  0.000000  0.000000  0.046478 
 0.093700  0.445000  0.041500  0.419800 
 0.059100  0.731400  0.103500  0.106000 
 0.522762  0.000000  0.418824  0.058414 

MOTIF PPIL4_3 
letter-probability matrix: alength= 4 w= 10 nsites= 20 E= 0
 0.160100  0.220000  0.160100  0.459800 
 0.240000  0.260000  0.180100  0.319900 
 0.853986  0.000000  0.000000  0.146014 
 0.060200  0.060200  0.060200  0.819400 
 0.060200  0.799500  0.100100  0.040200 
 1.000000  0.000000  0.000000  0.000000 
 0.146014  0.000000  0.853986  0.000000 
 1.000000  0.000000  0.000000  0.000000 
 0.040200  0.819400  0.080200  0.060200 
 0.240024  0.240024  0.100110  0.419842 

MOTIF PPIL4_4 
letter-probability matrix: alength= 4 w= 11 nsites= 20 E= 0
 0.254900  0.059000  0.313700  0.372400 
 0.254900  0.196100  0.294100  0.254900 
 0.842753  0.000000  0.039412  0.117836 
 0.039412  0.000000  0.901570  0.059018 
 0.040200  0.000000  0.060198  0.899602 
 0.040200  0.859606  0.000000  0.100194 
 0.137427  0.744749  0.000000  0.117824 
 0.000000  0.040208  0.000000  0.959792 
 0.040200  0.859606  0.000000  0.100194 
 0.215700  0.157000  0.215700  0.411600 
 0.078600  0.157000  0.352800  0.411600 

MOTIF PPIL4_5 
letter-probability matrix: alength= 4 w= 11 nsites= 20 E= 0
 0.191519  0.149015  0.212821  0.446645 
 0.000000  0.174042  0.217476  0.608482 
 1.000000  0.000000  0.000000  0.000000 
 0.934574  0.000000  0.065426  0.000000 
 0.000000  0.304343  0.608482  0.087174 
 0.065406  0.065406  0.869188  0.000000 
 1.000000  0.000000  0.000000  0.000000 
 0.000000  0.000000  1.000000  0.000000 
 0.000000  1.000000  0.000000  0.000000 
 0.170300  0.297800  0.085300  0.446600 
 0.319100  0.276600  0.340300  0.064000 

MOTIF PRPF8_1 
letter-probability matrix: alength= 4 w= 7 nsites= 20 E= 0
 0.798900  0.052200  0.064900  0.084000 
 0.041714  0.000000  0.958286  0.000000 
 0.000000  0.000000  1.000000  0.000000 
 0.000000  0.000000  0.000000  1.000000 
 0.461834  0.028245  0.509921  0.000000 
 0.893304  0.000000  0.058980  0.047716 
 0.000000  0.000000  1.000000  0.000000 

MOTIF PRPF8_2 
letter-probability matrix: alength= 4 w= 8 nsites= 20 E= 0
 0.103500  0.140000  0.090400  0.666100 
 0.120812  0.594060  0.112411  0.172717 
 0.567901  0.394858  0.037241  0.000000 
 0.964253  0.000000  0.000000  0.035747 
 0.000000  0.000000  1.000000  0.000000 
 0.000000  0.000000  1.000000  0.000000 
 0.000000  0.000000  0.000000  1.000000 
 0.499800  0.050300  0.417800  0.032100 

MOTIF PRPF8_3 
letter-probability matrix: alength= 4 w= 8 nsites= 20 E= 0
 0.129187  0.073893  0.615938  0.180982 
 0.000000  0.000000  1.000000  0.000000 
 0.000000  0.000000  0.000000  1.000000 
 0.059444  0.000000  0.940556  0.000000 
 0.972790  0.000000  0.027210  0.000000 
 0.000000  0.000000  1.000000  0.000000 
 0.032200  0.069300  0.070300  0.828200 
 0.454100  0.122600  0.357600  0.065700 

MOTIF PTBP1_1 
letter-probability matrix: alength= 4 w= 9 nsites= 20 E= 0
 0.000000  0.000000  1.000000  0.000000 
 0.000000  0.000000  1.000000  0.000000 
 0.000000  1.000000  0.000000  0.000000 
 0.000000  0.000000  0.000000  1.000000 
 0.000000  1.000000  0.000000  0.000000 
 0.000000  1.000000  0.000000  0.000000 
 0.000000  1.000000  0.000000  0.000000 
 0.000000  1.000000  0.000000  0.000000 
 0.000000  1.000000  0.000000  0.000000 

MOTIF PTBP1_2 
letter-probability matrix: alength= 4 w= 8 nsites= 20 E= 0
 0.000000  0.000000  0.000000  1.000000 
 1.000000  0.000000  0.000000  0.000000 
 0.000000  0.000000  1.000000  0.000000 
 0.000000  1.000000  0.000000  0.000000 
 0.000000  0.000000  0.000000  1.000000 
 0.000000  0.000000  1.000000  0.000000 
 0.000000  0.000000  0.000000  1.000000 
 0.000000  0.000000  1.000000  0.000000 

MOTIF PTBP1_3 
letter-probability matrix: alength= 4 w= 10 nsites= 20 E= 0
 0.000000  1.000000  0.000000  0.000000 
 0.000000  0.000000  0.000000  1.000000 
 0.000000  1.000000  0.000000  0.000000 
 0.000000  1.000000  0.000000  0.000000 
 0.500000  0.000000  0.000000  0.500000 
 0.000000  0.000000  0.000000  1.000000 
 0.000000  1.000000  0.000000  0.000000 
 0.000000  0.500000  0.000000  0.500000 
 0.000000  0.000000  0.000000  1.000000 
 0.000000  0.000000  0.000000  1.000000 

MOTIF PTBP1_4 
letter-probability matrix: alength= 4 w= 8 nsites= 20 E= 0
 0.056161  0.348792  0.000000  0.595046 
 0.000000  0.326232  0.000000  0.673768 
 0.049541  0.000000  0.000000  0.950459 
 0.049066  0.088541  0.000000  0.862393 
 0.000000  0.068807  0.000000  0.931193 
 0.000000  0.813660  0.000000  0.186340 
 0.000000  0.640096  0.000000  0.359904 
 0.000000  1.000000  0.000000  0.000000 

MOTIF PTBP1_5 
letter-probability matrix: alength= 4 w= 6 nsites= 20 E= 0
 0.000000  0.511251  0.090520  0.398228 
 0.000000  0.000000  0.000000  1.000000 
 0.000000  1.000000  0.000000  0.000000 
 0.000000  0.000000  0.000000  1.000000 
 0.000000  0.239299  0.000000  0.760701 
 0.000000  0.374633  0.000000  0.625367 

MOTIF PUM1_1 
letter-probability matrix: alength= 4 w= 7 nsites= 20 E= 0
 0.000000  0.000000  1.000000  0.000000 
 0.000000  0.000000  1.000000  0.000000 
 0.000000  0.000000  1.000000  0.000000 
 0.223900  0.184800  0.212700  0.378600 
 0.000000  0.000000  1.000000  0.000000 
 0.000000  0.000000  0.835718  0.164282 
 0.041300  0.041200  0.876300  0.041200 

MOTIF PUM1_2 
letter-probability matrix: alength= 4 w= 9 nsites= 20 E= 0
 0.000000  0.000000  0.000000  1.000000 
 0.000000  0.000000  0.500000  0.500000 
 0.000000  0.000000  0.000000  1.000000 
 1.000000  0.000000  0.000000  0.000000 
 1.000000  0.000000  0.000000  0.000000 
 0.000000  0.000000  0.000000  1.000000 
 0.500000  0.000000  0.500000  0.000000 
 0.000000  0.000000  0.000000  1.000000 
 0.000000  0.000000  0.000000  1.000000 

MOTIF PUM1_3 
letter-probability matrix: alength= 4 w= 8 nsites= 20 E= 0
 0.000000  0.000000  0.000000  1.000000 
 0.000000  0.000000  1.000000  0.000000 
 0.000000  0.000000  0.000000  1.000000 
 0.919505  0.080495  0.000000  0.000000 
 0.145800  0.458500  0.168500  0.227200 
 1.000000  0.000000  0.000000  0.000000 
 0.000000  0.000000  0.100031  0.899969 
 0.867950  0.132050  0.000000  0.000000 

MOTIF PUM2_1 
letter-probability matrix: alength= 4 w= 8 nsites= 20 E= 0
 0.000000  0.000000  0.000000  1.000000 
 0.000000  0.000000  1.000000  0.000000 
 0.000000  0.000000  0.000000  1.000000 
 1.000000  0.000000  0.000000  0.000000 
 0.397900  0.158200  0.026000  0.417900 
 1.000000  0.000000  0.000000  0.000000 
 0.000000  0.000000  0.000000  1.000000 
 0.843493  0.000000  0.000000  0.156507 

MOTIF PUM2_2 
letter-probability matrix: alength= 4 w= 8 nsites= 20 E= 0
 0.000000  0.000000  0.000000  1.000000 
 0.000000  0.000000  1.000000  0.000000 
 0.000000  0.000000  0.000000  1.000000 
 1.000000  0.000000  0.000000  0.000000 
 0.000000  1.000000  0.000000  0.000000 
 1.000000  0.000000  0.000000  0.000000 
 0.000000  0.000000  0.000000  1.000000 
 0.000000  1.000000  0.000000  0.000000 

MOTIF PUM2_3 
letter-probability matrix: alength= 4 w= 8 nsites= 20 E= 0
 0.000000  0.000000  0.000000  1.000000 
 0.000000  0.000000  1.000000  0.000000 
 0.000000  0.000000  0.000000  1.000000 
 1.000000  0.000000  0.000000  0.000000 
 1.000000  0.000000  0.000000  0.000000 
 1.000000  0.000000  0.000000  0.000000 
 0.000000  0.000000  0.000000  1.000000 
 1.000000  0.000000  0.000000  0.000000 

MOTIF PUM2_4 
letter-probability matrix: alength= 4 w= 8 nsites= 20 E= 0
 0.000000  0.000000  0.000000  1.000000 
 0.000000  0.000000  1.000000  0.000000 
 0.000000  0.000000  0.000000  1.000000 
 1.000000  0.000000  0.000000  0.000000 
 0.000000  0.000000  1.000000  0.000000 
 1.000000  0.000000  0.000000  0.000000 
 0.000000  0.000000  0.000000  1.000000 
 1.000000  0.000000  0.000000  0.000000 

MOTIF PUM2_5 
letter-probability matrix: alength= 4 w= 10 nsites= 20 E= 0
 0.253775  0.137486  0.112989  0.495750 
 0.270800  0.141400  0.146600  0.441200 
 0.000000  0.000000  0.000000  1.000000 
 0.072132  0.000000  0.896223  0.031646 
 0.000000  0.000000  0.000000  1.000000 
 0.968974  0.000000  0.031026  0.000000 
 0.232400  0.319800  0.028700  0.419100 
 0.932355  0.000000  0.000000  0.067645 
 0.121986  0.000000  0.173847  0.704167 
 0.517200  0.063500  0.123600  0.295700 

MOTIF QKI_1 
letter-probability matrix: alength= 4 w= 12 nsites= 20 E= 0
 1.000000  0.000000  0.000000  0.000000 
 0.000000  1.000000  0.000000  0.000000 
 1.000000  0.000000  0.000000  0.000000 
 0.000000  1.000000  0.000000  0.000000 
 1.000000  0.000000  0.000000  0.000000 
 0.000000  1.000000  0.000000  0.000000 
 0.000000  0.000000  0.000000  1.000000 
 1.000000  0.000000  0.000000  0.000000 
 1.000000  0.000000  0.000000  0.000000 
 0.000000  1.000000  0.000000  0.000000 
 0.000000  1.000000  0.000000  0.000000 
 0.000000  0.000000  0.000000  1.000000 

MOTIF QKI_2 
letter-probability matrix: alength= 4 w= 6 nsites= 20 E= 0
 1.000000  0.000000  0.000000  0.000000 
 0.000000  0.000000  0.000000  1.000000 
 0.000000  0.000000  0.000000  1.000000 
 1.000000  0.000000  0.000000  0.000000 
 1.000000  0.000000  0.000000  0.000000 
 0.000000  1.000000  0.000000  0.000000 

MOTIF QKI_3 
letter-probability matrix: alength= 4 w= 6 nsites= 20 E= 0
 1.000000  0.000000  0.000000  0.000000 
 0.000000  1.000000  0.000000  0.000000 
 0.000000  0.000000  0.000000  1.000000 
 1.000000  0.000000  0.000000  0.000000 
 1.000000  0.000000  0.000000  0.000000 
 0.000000  1.000000  0.000000  0.000000 

MOTIF QKI_4 
letter-probability matrix: alength= 4 w= 12 nsites= 20 E= 0
 1.000000  0.000000  0.000000  0.000000 
 0.000000  0.000000  0.000000  1.000000 
 0.000000  1.000000  0.000000  0.000000 
 0.000000  0.000000  0.000000  1.000000 
 1.000000  0.000000  0.000000  0.000000 
 0.500000  0.500000  0.000000  0.000000 
 0.000000  0.000000  0.000000  1.000000 
 0.000000  1.000000  0.000000  0.000000 
 1.000000  0.000000  0.000000  0.000000 
 0.000000  0.000000  0.000000  1.000000 
 1.000000  0.000000  0.000000  0.000000 
 0.000000  0.000000  0.000000  1.000000 

MOTIF QKI_5 
letter-probability matrix: alength= 4 w= 6 nsites= 20 E= 0
 1.000000  0.000000  0.000000  0.000000 
 0.000000  0.569985  0.000000  0.430015 
 0.000000  0.000000  0.000000  1.000000 
 1.000000  0.000000  0.000000  0.000000 
 1.000000  0.000000  0.000000  0.000000 
 0.000000  0.829815  0.000000  0.170185 

MOTIF QKI_6 
letter-probability matrix: alength= 4 w= 6 nsites= 20 E= 0
 1.000000  0.000000  0.000000  0.000000 
 0.000000  0.500000  0.000000  0.500000 
 0.000000  0.000000  0.000000  1.000000 
 1.000000  0.000000  0.000000  0.000000 
 1.000000  0.000000  0.000000  0.000000 
 0.000000  0.500000  0.000000  0.500000 

MOTIF QKI_7 
letter-probability matrix: alength= 4 w= 8 nsites= 20 E= 0
 0.136000  0.091200  0.052600  0.720200 
 0.941484  0.000000  0.000000  0.058516 
 0.000000  0.883873  0.000000  0.116127 
 0.000000  0.000000  0.000000  1.000000 
 0.970182  0.000000  0.000000  0.029818 
 1.000000  0.000000  0.000000  0.000000 
 0.053121  0.674470  0.000000  0.272409 
 0.510537  0.272361  0.000000  0.217102 

MOTIF QKI_8 
letter-probability matrix: alength= 4 w= 7 nsites= 20 E= 0
 0.823882  0.058706  0.058706  0.058706 
 0.000000  1.000000  0.000000  0.000000 
 0.000000  0.000000  0.000000  1.000000 
 1.000000  0.000000  0.000000  0.000000 
 1.000000  0.000000  0.000000  0.000000 
 0.000000  0.845496  0.000000  0.154504 
 0.411000  0.304900  0.173100  0.111000 

MOTIF RBFOX2_1 
letter-probability matrix: alength= 4 w= 6 nsites= 20 E= 0
 0.262800  0.208600  0.124100  0.404500 
 0.000000  0.000000  1.000000  0.000000 
 0.000000  1.000000  0.000000  0.000000 
 1.000000  0.000000  0.000000  0.000000 
 0.000000  0.063531  0.000000  0.936469 
 0.000000  0.000000  1.000000  0.000000 

MOTIF RBFOX2_2 
letter-probability matrix: alength= 4 w= 6 nsites= 20 E= 0
 0.080300  0.039586  0.000000  0.880115 
 0.000000  0.000000  1.000000  0.000000 
 0.000000  1.000000  0.000000  0.000000 
 1.000000  0.000000  0.000000  0.000000 
 0.000000  0.000000  0.000000  1.000000 
 0.000000  0.000000  1.000000  0.000000 

MOTIF RBM5_1 
letter-probability matrix: alength= 4 w= 9 nsites= 20 E= 0
 0.000000  1.000000  0.000000  0.000000 
 0.000000  0.000000  0.000000  1.000000 
 0.000000  1.000000  0.000000  0.000000 
 0.509749  0.000000  0.000000  0.490251 
 0.000000  0.000000  0.000000  1.000000 
 0.000000  1.000000  0.000000  0.000000 
 0.000000  0.000000  0.000000  1.000000 
 0.000000  1.000000  0.000000  0.000000 
 0.000000  0.000000  0.000000  1.000000 

MOTIF RBM5_2 
letter-probability matrix: alength= 4 w= 7 nsites= 20 E= 0
 1.000000  0.000000  0.000000  0.000000 
 0.509749  0.000000  0.490251  0.000000 
 0.000000  0.000000  1.000000  0.000000 
 0.000000  0.000000  0.000000  1.000000 
 1.000000  0.000000  0.000000  0.000000 
 1.000000  0.000000  0.000000  0.000000 
 0.000000  1.000000  0.000000  0.000000 

MOTIF RBM5_3 
letter-probability matrix: alength= 4 w= 6 nsites= 20 E= 0
 0.070107  0.115312  0.775177  0.039404 
 0.622238  0.030997  0.315768  0.030997 
 0.483800  0.055400  0.405700  0.055100 
 0.000000  0.083041  0.916959  0.000000 
 0.000000  0.049140  0.950860  0.000000 
 0.470500  0.039200  0.389500  0.100800 

MOTIF RBM15_1 
letter-probability matrix: alength= 4 w= 8 nsites= 20 E= 0
 0.162700  0.242300  0.148600  0.446400 
 0.000000  0.032109  0.027008  0.940882 
 0.000000  0.000000  0.036018  0.963982 
 0.000000  0.043184  0.871460  0.085356 
 0.046100  0.826800  0.069600  0.057500 
 0.370600  0.395300  0.141700  0.092400 
 0.392100  0.300600  0.216900  0.090400 
 0.064594  0.631836  0.253275  0.050295 

MOTIF RBM22_1 
letter-probability matrix: alength= 4 w= 10 nsites= 20 E= 0
 0.228000  0.057900  0.401100  0.313000 
 0.000000  0.037161  0.907250  0.055589 
 0.000000  0.000000  0.177707  0.822293 
 0.000000  0.000000  1.000000  0.000000 
 0.677400  0.036700  0.221900  0.064000 
 0.031079  0.000000  0.940890  0.028032 
 0.027597  0.027597  0.094391  0.850415 
 0.000000  0.037870  0.962130  0.000000 
 0.145985  0.194581  0.425357  0.234077 
 0.115600  0.176400  0.473900  0.234100 

MOTIF RBM22_2 
letter-probability matrix: alength= 4 w= 7 nsites= 20 E= 0
 0.037204  0.802680  0.084408  0.075708 
 0.030519  0.857579  0.000000  0.111902 
 0.000000  0.277869  0.000000  0.722131 
 0.000000  0.000000  0.318480  0.681520 
 0.000000  0.045552  0.908588  0.045859 
 0.351265  0.030397  0.550545  0.067793 
 0.039100  0.047100  0.869700  0.044100 

MOTIF RBM22_3 
letter-probability matrix: alength= 4 w= 11 nsites= 20 E= 0
 0.124512  0.251225  0.258526  0.365737 
 0.117212  0.173217  0.292629  0.416942 
 0.000000  0.000000  0.927830  0.072170 
 0.000000  0.000000  1.000000  0.000000 
 0.032544  0.000000  0.929912  0.037544 
 0.000000  0.067169  0.853246  0.079585 
 0.053900  0.070900  0.073300  0.801900 
 0.000000  0.816017  0.099420  0.084563 
 0.044100  0.840900  0.049000  0.066000 
 0.134300  0.346200  0.219500  0.300000 
 0.097700  0.270700  0.421800  0.209800 

MOTIF RBM22_4 
letter-probability matrix: alength= 4 w= 10 nsites= 20 E= 0
 0.222822  0.155516  0.176218  0.445445 
 0.212479  0.098590  0.212479  0.476452 
 0.063069  0.000000  0.842531  0.094401 
 0.042590  0.000000  0.877847  0.079563 
 0.129687  0.062394  0.098590  0.709329 
 0.833600  0.031300  0.041700  0.093400 
 0.517900  0.398800  0.036500  0.046800 
 0.041708  0.057211  0.000000  0.901080 
 0.140760  0.000000  0.031470  0.827770 
 0.083108  0.176218  0.326333  0.414341 

MOTIF RBM22_5 
letter-probability matrix: alength= 4 w= 10 nsites= 20 E= 0
 0.150100  0.225000  0.150100  0.474800 
 0.125100  0.250000  0.324900  0.300000 
 0.974787  0.025213  0.000000  0.000000 
 0.899850  0.100150  0.000000  0.000000 
 0.050215  0.924577  0.025208  0.000000 
 0.874575  0.000000  0.050210  0.075215 
 0.075200  0.799500  0.025200  0.100100 
 0.125113  0.100110  0.549754  0.225023 
 0.000000  0.000000  0.025213  0.974787 
 0.150100  0.075200  0.200000  0.574700 

MOTIF RBM22_6 
letter-probability matrix: alength= 4 w= 9 nsites= 20 E= 0
 0.200000  0.120100  0.280000  0.399900 
 0.044600  0.035800  0.835000  0.084600 
 0.053505  0.097910  0.803981  0.044604 
 0.031303  0.835083  0.066807  0.066807 
 0.000000  0.027649  0.000000  0.972351 
 0.000000  0.000000  0.000000  1.000000 
 0.000000  0.058012  0.080216  0.861772 
 0.000000  0.841242  0.081670  0.077088 
 0.182300  0.391000  0.120100  0.306600 

MOTIF RBM22_7 
letter-probability matrix: alength= 4 w= 7 nsites= 20 E= 0
 0.055334  0.000000  0.045348  0.899318 
 0.000000  0.026735  0.000000  0.973265 
 0.808762  0.000000  0.045709  0.145529 
 0.039200  0.525700  0.408900  0.026200 
 0.437009  0.529634  0.000000  0.033357 
 0.000000  0.469803  0.530197  0.000000 
 0.067500  0.446700  0.424300  0.061500 

MOTIF TROVE2_1 
letter-probability matrix: alength= 4 w= 11 nsites= 20 E= 0
 0.000000  1.000000  0.000000  0.000000 
 1.000000  0.000000  0.000000  0.000000 
 0.000000  0.500050  0.499950  0.000000 
 0.000000  0.000000  0.000000  1.000000 
 0.000000  0.000000  0.000000  1.000000 
 0.499950  0.000000  0.500050  0.000000 
 0.784993  0.215007  0.000000  0.000000 
 0.215007  0.784993  0.000000  0.000000 
 0.285086  0.000000  0.214964  0.499950 
 0.714857  0.000000  0.285143  0.000000 
 0.536469  0.000000  0.463531  0.000000 

MOTIF TROVE2_2 
letter-probability matrix: alength= 4 w= 14 nsites= 20 E= 0
 0.000000  0.000000  1.000000  0.000000 
 0.000000  0.000000  1.000000  0.000000 
 0.000000  0.000000  0.000000  1.000000 
 1.000000  0.000000  0.000000  0.000000 
 0.000000  0.000000  1.000000  0.000000 
 0.000000  0.000000  0.000000  1.000000 
 0.000000  0.000000  1.000000  0.000000 
 0.000000  0.000000  1.000000  0.000000 
 0.000000  0.000000  1.000000  0.000000 
 0.000000  0.000000  0.000000  1.000000 
 0.000000  0.000000  0.000000  1.000000 
 1.000000  0.000000  0.000000  0.000000 
 0.000000  0.000000  0.000000  1.000000 
 0.000000  1.000000  0.000000  0.000000 

MOTIF TROVE2_3 
letter-probability matrix: alength= 4 w= 9 nsites= 20 E= 0
 0.894894  0.000000  0.046771  0.058336 
 0.885966  0.000000  0.034310  0.079724 
 0.057029  0.000000  0.942971  0.000000 
 0.068414  0.034307  0.897279  0.000000 
 0.964885  0.000000  0.035115  0.000000 
 0.113800  0.057000  0.250000  0.579200 
 0.907628  0.000000  0.057669  0.034703 
 0.329467  0.136486  0.420258  0.113789 
 0.261400  0.091100  0.454300  0.193200 

MOTIF TROVE2_4 
letter-probability matrix: alength= 4 w= 10 nsites= 20 E= 0
 0.231900  0.130600  0.145000  0.492500 
 0.087100  0.174000  0.231900  0.507000 
 0.000000  0.000000  0.000000  1.000000 
 0.550400  0.087100  0.101600  0.260900 
 0.058229  0.000000  0.000000  0.941771 
 0.043709  0.000000  0.854671  0.101620 
 0.000000  0.956279  0.000000  0.043721 
 0.000000  0.029215  0.000000  0.970785 
 0.043700  0.796600  0.072600  0.087100 
 0.231923  0.289829  0.072607  0.405641 

MOTIF TROVE2_5 
letter-probability matrix: alength= 4 w= 8 nsites= 20 E= 0
 0.058300  0.132300  0.099000  0.710400 
 0.122000  0.677500  0.120500  0.080000 
 0.166900  0.168400  0.535400  0.129300 
 0.517874  0.482126  0.000000  0.000000 
 0.505853  0.000000  0.000000  0.494147 
 0.000000  0.970166  0.029834  0.000000 
 0.092900  0.110400  0.033600  0.763100 
 0.072802  0.000000  0.157260  0.769939 

MOTIF TROVE2_6 
letter-probability matrix: alength= 4 w= 11 nsites= 20 E= 0
 0.000000  0.000000  0.000000  1.000000 
 0.000000  0.000000  0.000000  1.000000 
 0.000000  0.275338  0.724662  0.000000 
 0.215208  0.000000  0.000000  0.784792 
 0.000000  0.275338  0.000000  0.724662 
 0.000000  1.000000  0.000000  0.000000 
 0.490248  0.254876  0.000000  0.254876 
 0.342071  0.657929  0.000000  0.000000 
 0.288658  0.341968  0.000000  0.369374 
 0.288658  0.369374  0.000000  0.341968 
 0.000000  1.000000  0.000000  0.000000 

MOTIF TROVE2_7 
letter-probability matrix: alength= 4 w= 13 nsites= 20 E= 0
 0.000000  0.000000  0.000000  1.000000 
 0.000000  0.000000  0.000000  1.000000 
 0.000000  0.000000  0.000000  1.000000 
 0.000000  0.000000  0.000000  1.000000 
 0.000000  0.000000  0.000000  1.000000 
 0.000000  0.000000  0.000000  1.000000 
 0.000000  0.000000  0.000000  1.000000 
 0.000000  0.000000  0.000000  1.000000 
 0.000000  0.000000  0.000000  1.000000 
 0.000000  0.000000  1.000000  0.000000 
 1.000000  0.000000  0.000000  0.000000 
 0.000000  0.000000  1.000000  0.000000 
 1.000000  0.000000  0.000000  0.000000 

MOTIF SAFB2_1 
letter-probability matrix: alength= 4 w= 11 nsites= 20 E= 0
 0.437705  0.090164  0.257377  0.214754 
 0.359016  0.000000  0.413115  0.227869 
 0.049180  0.000000  0.891804  0.059016 
 0.026801  0.000000  0.973199  0.000000 
 0.933333  0.000000  0.066667  0.000000 
 0.754653  0.000000  0.245347  0.000000 
 0.767169  0.000000  0.232831  0.000000 
 0.043261  0.000000  0.921797  0.034942 
 0.908163  0.000000  0.091837  0.000000 
 0.347541  0.090164  0.465574  0.096721 
 0.350820  0.106557  0.414754  0.127869 

MOTIF SAFB2_2 
letter-probability matrix: alength= 4 w= 11 nsites= 20 E= 0
 0.249012  0.108848  0.437519  0.204621 
 0.242323  0.126178  0.379447  0.252052 
 0.367893  0.206142  0.215871  0.210094 
 0.942497  0.000000  0.057503  0.000000 
 0.000000  0.000000  1.000000  0.000000 
 0.000000  0.000000  1.000000  0.000000 
 0.310419  0.000000  0.689581  0.000000 
 0.936736  0.000000  0.063264  0.000000 
 0.000000  0.000000  1.000000  0.000000 
 0.296443  0.158103  0.430222  0.115233 
 0.306476  0.158711  0.391000  0.143813 

MOTIF SF3A3_1 
letter-probability matrix: alength= 4 w= 11 nsites= 20 E= 0
 0.032200  0.179100  0.032200  0.756500 
 0.025200  0.292000  0.165100  0.517700 
 0.118188  0.328767  0.147485  0.405559 
 0.100000  0.301000  0.151700  0.447300 
 0.000000  0.200146  0.000000  0.799854 
 0.000000  0.175880  0.037630  0.786489 
 0.148600  0.171100  0.156700  0.523600 
 0.038900  0.724300  0.049600  0.187200 
 0.912934  0.000000  0.000000  0.087066 
 0.000000  0.033050  0.924281  0.042669 
 0.464479  0.000000  0.535521  0.000000 

MOTIF SF3A3_2 
letter-probability matrix: alength= 4 w= 7 nsites= 20 E= 0
 0.028600  0.857300  0.045700  0.068400 
 0.040000  0.902800  0.028600  0.028600 
 0.697370  0.162931  0.000000  0.139699 
 0.029103  0.930192  0.040704  0.000000 
 0.874400  0.028600  0.051300  0.045700 
 0.000000  0.000000  0.959522  0.040478 
 0.040942  0.029273  0.929785  0.000000 

MOTIF SF3A3_3 
letter-probability matrix: alength= 4 w= 8 nsites= 20 E= 0
 0.115500  0.282000  0.230800  0.371700 
 0.000000  0.051510  0.025905  0.922585 
 0.025897  0.845516  0.051495  0.077092 
 0.038696  0.038696  0.038696  0.883912 
 0.666300  0.038700  0.141100  0.153900 
 0.000000  0.000000  0.960778  0.039222 
 0.000000  0.026241  0.895644  0.078115 
 0.025897  0.025897  0.051495  0.896711 

MOTIF SF3A3_4 
letter-probability matrix: alength= 4 w= 8 nsites= 20 E= 0
 0.028148  0.000000  0.032111  0.939742 
 0.000000  0.107287  0.765587  0.127126 
 0.027703  0.066807  0.062906  0.842584 
 0.027697  0.799420  0.058994  0.113889 
 0.000000  0.048265  0.000000  0.951735 
 0.000000  0.892499  0.039883  0.067618 
 0.000000  0.048074  0.000000  0.951926 
 0.090400  0.207900  0.352800  0.348900 

MOTIF SF3B4_1 
letter-probability matrix: alength= 4 w= 8 nsites= 20 E= 0
 0.114200  0.153700  0.116300  0.615800 
 0.000000  0.035576  0.042100  0.922324 
 0.034300  0.471800  0.178600  0.315300 
 0.108100  0.430300  0.050800  0.410800 
 0.861546  0.000000  0.054719  0.083735 
 0.045803  0.000000  0.917575  0.036622 
 0.082361  0.000000  0.878453  0.039186 
 0.000000  0.026762  0.048008  0.925230 

MOTIF SF3B4_2 
letter-probability matrix: alength= 4 w= 6 nsites= 20 E= 0
 0.000000  0.959745  0.040255  0.000000 
 0.000000  0.000000  0.000000  1.000000 
 0.141266  0.131443  0.727291  0.000000 
 0.821518  0.073693  0.058894  0.045895 
 0.000000  0.848948  0.045366  0.105686 
 0.048395  0.504949  0.063794  0.382862 

MOTIF SFPQ_1 
letter-probability matrix: alength= 4 w= 6 nsites= 20 E= 0
 0.140800  0.136700  0.048500  0.674000 
 0.000000  0.000000  1.000000  0.000000 
 0.000000  0.000000  0.000000  1.000000 
 0.956279  0.000000  0.043721  0.000000 
 1.000000  0.000000  0.000000  0.000000 
 0.113400  0.063100  0.537300  0.286200 

MOTIF SFPQ_2 
letter-probability matrix: alength= 4 w= 6 nsites= 20 E= 0
 0.172100  0.061700  0.674000  0.092200 
 0.000000  0.056627  0.046174  0.897199 
 0.831068  0.000000  0.132588  0.036344 
 0.354374  0.000000  0.609383  0.036243 
 0.061200  0.070700  0.097500  0.770600 
 0.122700  0.053400  0.675700  0.148200 

MOTIF SFPQ_3 
letter-probability matrix: alength= 4 w= 7 nsites= 20 E= 0
 0.000000  0.000000  1.000000  0.000000 
 0.000000  0.940632  0.059368  0.000000 
 0.893199  0.000000  0.106801  0.000000 
 0.000000  0.089245  0.000000  0.910755 
 0.000000  0.000000  1.000000  0.000000 
 0.087100  0.566700  0.084200  0.262000 
 0.220722  0.132213  0.468347  0.178718 

MOTIF SFPQ_4 
letter-probability matrix: alength= 4 w= 10 nsites= 20 E= 0
 0.029303  0.029303  0.912191  0.029203 
 0.000000  1.000000  0.000000  0.000000 
 0.000000  1.000000  0.000000  0.000000 
 0.059900  0.820500  0.059800  0.059800 
 0.027500  0.027400  0.917700  0.027400 
 0.151400  0.050300  0.748100  0.050200 
 0.064800  0.064800  0.805700  0.064700 
 0.216409  0.000000  0.783591  0.000000 
 0.000000  1.000000  0.000000  0.000000 
 0.130913  0.607661  0.130713  0.130713 

MOTIF SFPQ_5 
letter-probability matrix: alength= 4 w= 10 nsites= 20 E= 0
 0.000000  0.000000  1.000000  0.000000 
 0.000000  0.000000  1.000000  0.000000 
 0.354891  0.000000  0.645109  0.000000 
 0.325165  0.000000  0.674835  0.000000 
 0.671581  0.000000  0.328419  0.000000 
 0.000000  0.000000  1.000000  0.000000 
 0.000000  0.000000  1.000000  0.000000 
 1.000000  0.000000  0.000000  0.000000 
 0.519545  0.000000  0.000000  0.480455 
 0.000000  1.000000  0.000000  0.000000 

MOTIF SFPQ_6 
letter-probability matrix: alength= 4 w= 8 nsites= 20 E= 0
 0.264500  0.126000  0.151400  0.458100 
 0.313931  0.031303  0.590960  0.063806 
 0.000000  0.030129  0.000000  0.969871 
 0.270181  0.000000  0.183955  0.545864 
 0.000000  0.972886  0.000000  0.027114 
 0.000000  0.943290  0.000000  0.056710 
 0.000000  0.000000  1.000000  0.000000 
 0.077992  0.133087  0.048295  0.740626 

MOTIF SLTM_1 
letter-probability matrix: alength= 4 w= 10 nsites= 20 E= 0
 0.034000  0.668000  0.096000  0.202000 
 0.315000  0.028000  0.553000  0.104000 
 0.030395  0.000000  0.935157  0.034448 
 0.133537  0.000000  0.084608  0.781855 
 0.078629  0.000000  0.887097  0.034274 
 0.092119  0.000000  0.705220  0.202661 
 0.000000  0.844828  0.063895  0.091278 
 0.027163  0.028169  0.000000  0.944668 
 0.000000  0.823951  0.090072  0.085977 
 1.000000  0.000000  0.000000  0.000000 

MOTIF SMNDC1_1 
letter-probability matrix: alength= 4 w= 7 nsites= 20 E= 0
 0.109700  0.116300  0.122000  0.652000 
 0.605100  0.065300  0.051900  0.277700 
 0.037600  0.520000  0.046700  0.395700 
 0.000000  0.000000  0.000000  1.000000 
 0.091616  0.000000  0.832531  0.075852 
 0.855800  0.064400  0.027600  0.052200 
 0.101000  0.717400  0.087800  0.093800 

MOTIF SMNDC1_2 
letter-probability matrix: alength= 4 w= 11 nsites= 20 E= 0
 0.184318  0.166717  0.122912  0.526053 
 0.219300  0.079100  0.210600  0.491000 
 0.026500  0.806500  0.052800  0.114200 
 0.000000  0.000000  0.000000  1.000000 
 0.806420  0.035296  0.087891  0.070393 
 0.972770  0.000000  0.000000  0.027230 
 0.079100  0.788900  0.070400  0.061600 
 0.859172  0.070414  0.000000  0.070414 
 0.044100  0.026500  0.035300  0.894100 
 0.158000  0.245600  0.271900  0.324500 
 0.254400  0.087900  0.271900  0.385800 

MOTIF SND1_1 
letter-probability matrix: alength= 4 w= 9 nsites= 20 E= 0
 0.000000  0.041851  0.000000  0.958149 
 0.000000  0.000000  0.028166  0.971834 
 0.763000  0.088000  0.061000  0.088000 
 0.000000  0.972031  0.000000  0.027969 
 0.096682  0.854824  0.000000  0.048494 
 0.088000  0.034000  0.709000  0.169000 
 0.000000  0.034712  0.937519  0.027769 
 0.155500  0.351300  0.290500  0.202700 
 0.243200  0.297300  0.344500  0.115000 

MOTIF SND1_2 
letter-probability matrix: alength= 4 w= 7 nsites= 20 E= 0
 0.063300  0.031800  0.799500  0.105400 
 0.042300  0.073900  0.841500  0.042300 
 0.064678  0.000000  0.859814  0.075508 
 0.000000  1.000000  0.000000  0.000000 
 0.000000  0.053965  0.000000  0.946035 
 0.683800  0.063300  0.084400  0.168500 
 0.000000  1.000000  0.000000  0.000000 

MOTIF SND1_3 
letter-probability matrix: alength= 4 w= 8 nsites= 20 E= 0
 0.070807  0.591759  0.126113  0.211321 
 0.052632  0.027888  0.000000  0.919481 
 0.792800  0.087800  0.040600  0.078800 
 0.000000  1.000000  0.000000  0.000000 
 0.897500  0.044000  0.025300  0.033200 
 0.063500  0.826900  0.053700  0.055900 
 0.447845  0.055906  0.455146  0.041104 
 0.046705  0.156116  0.633163  0.164016 

MOTIF SND1_4 
letter-probability matrix: alength= 4 w= 7 nsites= 20 E= 0
 0.404704  0.039132  0.000000  0.556164 
 0.034015  0.000000  0.000000  0.965985 
 0.038400  0.328400  0.049900  0.583300 
 0.086409  0.063406  0.750175  0.100010 
 0.488600  0.452700  0.025100  0.033600 
 0.853100  0.071700  0.046500  0.028700 
 0.053595  0.889011  0.027097  0.030297 

MOTIF SND1_5 
letter-probability matrix: alength= 4 w= 8 nsites= 20 E= 0
 0.221000  0.168700  0.122200  0.488100 
 0.000000  0.100784  0.047541  0.851675 
 0.708870  0.046705  0.058306  0.186119 
 0.041884  0.041884  0.000000  0.916231 
 0.000000  0.945244  0.000000  0.054756 
 0.910478  0.000000  0.000000  0.089522 
 0.029828  0.000000  0.035732  0.934440 
 0.000000  0.899013  0.029828  0.071160 

MOTIF SRSF1_1 
letter-probability matrix: alength= 4 w= 9 nsites= 20 E= 0
 0.000000  0.970502  0.000000  0.029498 
 0.049205  0.736374  0.084208  0.130213 
 0.765924  0.088691  0.046695  0.098690 
 0.219500  0.043700  0.596700  0.140100 
 0.000000  0.600532  0.294539  0.104929 
 0.187219  0.632363  0.026203  0.154215 
 0.039200  0.060700  0.026200  0.873900 
 0.141100  0.056200  0.724500  0.078200 
 0.114708  0.000000  0.807681  0.077612 

MOTIF SRSF1_2 
letter-probability matrix: alength= 4 w= 11 nsites= 20 E= 0
 0.000000  0.000000  0.000000  1.000000 
 1.000000  0.000000  0.000000  0.000000 
 0.000000  0.000000  0.000000  1.000000 
 0.000000  0.000000  0.000000  1.000000 
 1.000000  0.000000  0.000000  0.000000 
 0.000000  1.000000  0.000000  0.000000 
 0.000000  0.000000  1.000000  0.000000 
 0.000000  0.000000  1.000000  0.000000 
 1.000000  0.000000  0.000000  0.000000 
 1.000000  0.000000  0.000000  0.000000 
 0.000000  0.000000  0.000000  1.000000 

MOTIF SRSF1_3 
letter-probability matrix: alength= 4 w= 7 nsites= 20 E= 0
 0.501709  0.447527  0.050764  0.000000 
 0.373797  0.000000  0.468842  0.157361 
 0.028801  0.117120  0.854079  0.000000 
 0.900145  0.099855  0.000000  0.000000 
 0.000000  0.154320  0.816108  0.029572 
 0.000000  0.000000  1.000000  0.000000 
 0.666095  0.000000  0.114364  0.219542 

MOTIF SRSF1_4 
letter-probability matrix: alength= 4 w= 8 nsites= 20 E= 0
 0.171446  0.000000  0.470612  0.357942 
 0.059961  0.000000  0.940039  0.000000 
 0.953852  0.000000  0.046148  0.000000 
 0.835514  0.000000  0.067944  0.096542 
 0.000000  0.000000  1.000000  0.000000 
 0.596489  0.025926  0.377585  0.000000 
 0.864714  0.026597  0.082092  0.026597 
 0.000000  0.399637  0.573620  0.026743 

MOTIF SRSF1_5 
letter-probability matrix: alength= 4 w= 7 nsites= 20 E= 0
 0.000000  1.000000  0.000000  0.000000 
 0.000000  0.000000  0.000000  1.000000 
 0.000000  0.000000  1.000000  0.000000 
 1.000000  0.000000  0.000000  0.000000 
 0.000000  0.000000  1.000000  0.000000 
 0.000000  0.000000  0.000000  1.000000 
 0.000000  0.000000  0.000000  1.000000 

MOTIF SRSF1_6 
letter-probability matrix: alength= 4 w= 6 nsites= 20 E= 0
 0.254846  0.745154  0.000000  0.000000 
 0.000000  0.000000  1.000000  0.000000 
 0.000000  1.000000  0.000000  0.000000 
 1.000000  0.000000  0.000000  0.000000 
 0.000000  0.000000  1.000000  0.000000 
 0.000000  0.000000  1.000000  0.000000 

MOTIF SRSF1_7 
letter-probability matrix: alength= 4 w= 12 nsites= 20 E= 0
 0.000000  0.000000  0.000000  1.000000 
 0.000000  0.000000  0.000000  1.000000 
 1.000000  0.000000  0.000000  0.000000 
 1.000000  0.000000  0.000000  0.000000 
 0.000000  0.000000  0.000000  1.000000 
 0.000000  0.000000  0.000000  1.000000 
 0.000000  0.000000  0.000000  1.000000 
 0.000000  1.000000  0.000000  0.000000 
 1.000000  0.000000  0.000000  0.000000 
 1.000000  0.000000  0.000000  0.000000 
 0.000000  0.000000  1.000000  0.000000 
 1.000000  0.000000  0.000000  0.000000 

MOTIF SRSF1_8 
letter-probability matrix: alength= 4 w= 6 nsites= 20 E= 0
 1.000000  0.000000  0.000000  0.000000 
 0.000000  1.000000  0.000000  0.000000 
 0.667279  0.332721  0.000000  0.000000 
 0.000000  1.000000  0.000000  0.000000 
 0.000000  0.000000  1.000000  0.000000 
 0.667279  0.000000  0.332721  0.000000 

MOTIF SRSF1_9 
letter-probability matrix: alength= 4 w= 6 nsites= 20 E= 0
 0.660967  0.071507  0.154515  0.113011 
 0.089622  0.910378  0.000000  0.000000 
 0.000000  0.047643  0.952357  0.000000 
 0.000000  0.843734  0.156266  0.000000 
 0.130846  0.000000  0.767676  0.101478 
 0.186002  0.813998  0.000000  0.000000 

MOTIF SRSF1_10 
letter-probability matrix: alength= 4 w= 10 nsites= 20 E= 0
 0.000000  0.000000  1.000000  0.000000 
 0.376400  0.135900  0.261600  0.226100 
 0.142711  0.000000  0.857289  0.000000 
 1.000000  0.000000  0.000000  0.000000 
 0.027869  0.712127  0.000000  0.260004 
 0.536735  0.000000  0.423208  0.040056 
 0.124897  0.000000  0.875103  0.000000 
 0.833214  0.000000  0.166786  0.000000 
 0.106584  0.027399  0.866017  0.000000 
 0.000000  1.000000  0.000000  0.000000 

MOTIF SRSF1_11 
letter-probability matrix: alength= 4 w= 7 nsites= 20 E= 0
 0.000000  1.000000  0.000000  0.000000 
 0.035634  0.587253  0.377113  0.000000 
 0.429648  0.464671  0.105681  0.000000 
 0.439200  0.439200  0.086600  0.035000 
 0.069400  0.336000  0.490800  0.103800 
 0.070658  0.447159  0.482183  0.000000 
 0.740226  0.069393  0.120988  0.069393 

MOTIF SRSF7_1 
letter-probability matrix: alength= 4 w= 10 nsites= 20 E= 0
 0.067200  0.740500  0.080200  0.112100 
 0.513588  0.201369  0.000000  0.285043 
 0.103291  0.100759  0.000000  0.795949 
 0.030003  0.881988  0.041004  0.047005 
 0.773151  0.092705  0.000000  0.134144 
 0.565388  0.069122  0.000000  0.365489 
 0.028003  0.883488  0.037004  0.051505 
 0.770460  0.073343  0.000000  0.156196 
 0.219307  0.176368  0.000000  0.604325 
 0.081200  0.787500  0.027200  0.104100 

MOTIF SRSF7_2 
letter-probability matrix: alength= 4 w= 11 nsites= 20 E= 0
 0.457733  0.000000  0.056322  0.485945 
 0.039242  0.073285  0.887473  0.000000 
 0.945373  0.000000  0.000000  0.054627 
 0.409544  0.000000  0.527837  0.062620 
 0.041493  0.038145  0.920361  0.000000 
 0.971790  0.000000  0.028210  0.000000 
 0.539992  0.000000  0.054143  0.405865 
 0.000000  0.071165  0.897149  0.031686 
 0.523352  0.067207  0.315932  0.093509 
 0.436400  0.377500  0.048900  0.137200 
 0.064706  0.109411  0.716472  0.109411 

MOTIF SRSF7_3 
letter-probability matrix: alength= 4 w= 8 nsites= 20 E= 0
 0.273181  0.000000  0.726819  0.000000 
 0.745316  0.026986  0.000000  0.227699 
 0.000000  0.568168  0.431832  0.000000 
 0.027079  0.000000  0.902496  0.070425 
 1.000000  0.000000  0.000000  0.000000 
 0.000000  1.000000  0.000000  0.000000 
 0.398288  0.000000  0.601712  0.000000 
 0.940008  0.026114  0.000000  0.033878 

MOTIF SRSF7_4 
letter-probability matrix: alength= 4 w= 7 nsites= 20 E= 0
 0.049800  0.519900  0.368300  0.062000 
 0.035346  0.000000  0.028501  0.936153 
 0.000000  1.000000  0.000000  0.000000 
 0.000000  0.000000  0.000000  1.000000 
 0.000000  0.254924  0.000000  0.745076 
 0.000000  1.000000  0.000000  0.000000 
 0.525593  0.000000  0.474407  0.000000 

MOTIF SRSF7_5 
letter-probability matrix: alength= 4 w= 8 nsites= 20 E= 0
 0.000000  0.967863  0.000000  0.032137 
 0.103300  0.041800  0.660200  0.194700 
 0.000000  0.000000  0.000000  1.000000 
 0.000000  0.925701  0.074299  0.000000 
 0.038500  0.045100  0.472300  0.444100 
 0.000000  0.000000  1.000000  0.000000 
 0.779800  0.051800  0.116600  0.051800 
 0.199700  0.211400  0.450700  0.138200 

MOTIF SRSF7_6 
letter-probability matrix: alength= 4 w= 10 nsites= 20 E= 0
 0.835423  0.093973  0.000000  0.070605 
 0.169900  0.558600  0.100400  0.171100 
 0.112600  0.144200  0.648500  0.094700 
 0.745287  0.036578  0.000000  0.218135 
 0.031797  0.033297  0.863813  0.071093 
 0.926658  0.000000  0.000000  0.073342 
 0.034400  0.059800  0.860300  0.045500 
 0.950249  0.049751  0.000000  0.000000 
 0.109362  0.487326  0.000000  0.403312 
 0.000000  0.479403  0.054176  0.466421 

MOTIF SRSF7_7 
letter-probability matrix: alength= 4 w= 11 nsites= 20 E= 0
 0.142400  0.073300  0.709400  0.074900 
 0.086000  0.061700  0.066600  0.785700 
 0.061402  0.000000  0.938598  0.000000 
 0.041305  0.000000  0.000000  0.958695 
 0.041847  0.000000  0.958153  0.000000 
 0.048395  0.030697  0.028497  0.892411 
 0.054364  0.000000  0.945636  0.000000 
 0.048395  0.028497  0.035696  0.887412 
 0.046592  0.000000  0.920916  0.032492 
 0.086000  0.129700  0.141300  0.643000 
 0.095900  0.070500  0.745400  0.088200 

MOTIF SRSF7_8 
letter-probability matrix: alength= 4 w= 8 nsites= 20 E= 0
 0.452500  0.089000  0.203500  0.255000 
 0.090585  0.046820  0.862595  0.000000 
 0.798900  0.043200  0.114700  0.043200 
 0.718700  0.066100  0.080400  0.134800 
 0.000000  0.970834  0.000000  0.029166 
 0.077524  0.000000  0.097630  0.824847 
 0.000000  0.000000  0.000000  1.000000 
 0.000000  1.000000  0.000000  0.000000 

MOTIF SRSF7_9 
letter-probability matrix: alength= 4 w= 8 nsites= 20 E= 0
 0.000000  1.000000  0.000000  0.000000 
 0.727575  0.000000  0.092017  0.180409 
 0.000000  0.000000  0.000000  1.000000 
 0.000000  1.000000  0.000000  0.000000 
 0.030096  0.113140  0.856764  0.000000 
 0.870463  0.000000  0.026741  0.102796 
 0.042596  0.117388  0.771423  0.068593 
 0.348435  0.156416  0.364736  0.130413 

MOTIF SRSF7_10 
letter-probability matrix: alength= 4 w= 10 nsites= 20 E= 0
 0.369343  0.291350  0.000000  0.339307 
 0.300360  0.183320  0.000000  0.516320 
 0.345170  0.273133  0.000000  0.381697 
 0.449384  0.243316  0.000000  0.307300 
 0.429358  0.220286  0.000000  0.350355 
 0.408147  0.187720  0.000000  0.404133 
 0.587405  0.226272  0.000000  0.186324 
 0.000000  1.000000  0.000000  0.000000 
 0.000000  0.000000  0.000000  1.000000 
 0.000000  0.000000  1.000000  0.000000 

MOTIF SRSF9_1 
letter-probability matrix: alength= 4 w= 8 nsites= 20 E= 0
 0.622500  0.105000  0.134600  0.137900 
 0.105500  0.029400  0.520500  0.344600 
 0.308354  0.000000  0.691646  0.000000 
 0.078539  0.000000  0.921461  0.000000 
 1.000000  0.000000  0.000000  0.000000 
 0.792100  0.032500  0.124800  0.050600 
 0.323200  0.423400  0.042800  0.210600 
 1.000000  0.000000  0.000000  0.000000 

MOTIF SSB_1 
letter-probability matrix: alength= 4 w= 9 nsites= 20 E= 0
 0.000000  0.000000  0.000000  1.000000 
 0.000000  0.000000  1.000000  0.000000 
 0.000000  1.000000  0.000000  0.000000 
 0.000000  0.000000  0.000000  1.000000 
 0.000000  0.000000  1.000000  0.000000 
 0.000000  0.000000  0.000000  1.000000 
 0.000000  0.000000  0.000000  1.000000 
 0.000000  0.000000  0.000000  1.000000 
 0.000000  0.000000  0.000000  1.000000 

MOTIF SUB1_1 
letter-probability matrix: alength= 4 w= 9 nsites= 20 E= 0
 0.245225  0.095510  0.190819  0.468447 
 0.215300  0.101000  0.277900  0.405800 
 0.311881  0.000000  0.000000  0.688119 
 0.277900  0.027500  0.030200  0.664400 
 0.000000  0.033736  0.044913  0.921350 
 0.041100  0.043800  0.762400  0.152700 
 0.055331  0.000000  0.000000  0.944669 
 0.076500  0.032900  0.806000  0.084600 
 0.776000  0.038400  0.068300  0.117300 

MOTIF SUB1_2 
letter-probability matrix: alength= 4 w= 7 nsites= 20 E= 0
 0.045701  0.000000  0.886412  0.067886 
 0.460913  0.000000  0.000000  0.539087 
 0.026203  0.242424  0.135514  0.595859 
 0.056500  0.044700  0.772900  0.125900 
 0.000000  0.000000  0.000000  1.000000 
 0.000000  0.000000  0.000000  1.000000 
 0.076300  0.054500  0.138100  0.731100 

MOTIF SUGP2_1 
letter-probability matrix: alength= 4 w= 10 nsites= 20 E= 0
 0.148509  0.161899  0.076080  0.613512 
 0.106512  0.159464  0.108338  0.625686 
 0.000000  0.000000  0.000000  1.000000 
 0.027998  0.043822  0.612294  0.315886 
 0.000000  0.000000  0.000000  1.000000 
 0.025942  0.775788  0.000000  0.198270 
 0.000000  0.000000  0.000000  1.000000 
 0.000000  0.000000  0.000000  1.000000 
 0.000000  0.776332  0.051425  0.172243 
 0.216068  0.207547  0.079124  0.497261 

MOTIF SUGP2_2 
letter-probability matrix: alength= 4 w= 9 nsites= 20 E= 0
 0.187831  0.148148  0.190476  0.473545 
 0.158730  0.198413  0.134921  0.507936 
 0.000000  0.756757  0.027027  0.216216 
 0.000000  0.000000  0.000000  1.000000 
 0.000000  0.000000  0.082447  0.917553 
 0.000000  0.000000  0.760639  0.239361 
 0.027100  0.000000  0.926829  0.046071 
 0.044974  0.857142  0.060847  0.037037 
 0.875661  0.050265  0.000000  0.074074 

MOTIF SUPV3L1_1 
letter-probability matrix: alength= 4 w= 8 nsites= 20 E= 0
 0.000000  0.503066  0.035481  0.461453 
 0.000000  1.000000  0.000000  0.000000 
 0.437742  0.036028  0.526230  0.000000 
 0.000000  0.964340  0.000000  0.035660 
 0.000000  0.528983  0.000000  0.471017 
 0.000000  0.932705  0.067295  0.000000 
 0.121312  0.181918  0.575458  0.121312 
 0.030503  0.121312  0.393839  0.454345 

MOTIF SUPV3L1_2 
letter-probability matrix: alength= 4 w= 8 nsites= 20 E= 0
 0.559144  0.042796  0.127787  0.270273 
 0.098800  0.054800  0.792300  0.054100 
 0.931407  0.000000  0.000000  0.068593 
 0.426100  0.076100  0.033600  0.464200 
 0.044488  0.000000  0.066987  0.888525 
 0.000000  0.034391  0.490481  0.475128 
 0.066977  0.854614  0.000000  0.078410 
 0.179700  0.147100  0.045700  0.627500 

MOTIF TAF15_1 
letter-probability matrix: alength= 4 w= 8 nsites= 20 E= 0
 0.188457  0.000000  0.742748  0.068795 
 0.000000  0.000000  1.000000  0.000000 
 0.339745  0.000000  0.660255  0.000000 
 0.000000  0.000000  1.000000  0.000000 
 0.443408  0.000000  0.528898  0.027694 
 0.029468  0.000000  0.970532  0.000000 
 0.000000  0.000000  1.000000  0.000000 
 0.100300  0.037800  0.169100  0.692800 

MOTIF TAF15_2 
letter-probability matrix: alength= 4 w= 6 nsites= 20 E= 0
 0.101200  0.150400  0.633300  0.115100 
 0.040704  0.861886  0.040704  0.056706 
 0.000000  0.404981  0.499900  0.095119 
 0.048952  0.877570  0.000000  0.073479 
 0.032800  0.428700  0.464900  0.073600 
 0.000000  0.918780  0.000000  0.081220 

MOTIF TAF15_3 
letter-probability matrix: alength= 4 w= 9 nsites= 20 E= 0
 0.228074  0.000000  0.489242  0.282684 
 0.029909  0.000000  0.919476  0.050615 
 0.000000  0.000000  0.969358  0.030642 
 0.145529  0.000000  0.098120  0.756351 
 0.029900  0.035800  0.812500  0.121800 
 0.000000  0.000000  0.126362  0.873638 
 0.035811  0.000000  0.077323  0.886865 
 0.000000  0.000000  0.898856  0.101144 
 0.228500  0.118800  0.465700  0.187000 

MOTIF TAF15_4 
letter-probability matrix: alength= 4 w= 10 nsites= 20 E= 0
 0.184485  0.000000  0.257004  0.558511 
 0.077500  0.038900  0.226500  0.657100 
 0.033407  0.000000  0.469494  0.497099 
 0.000000  0.000000  0.033416  0.966584 
 0.027803  0.027803  0.049905  0.894489 
 0.000000  0.000000  0.027814  0.972186 
 0.000000  0.000000  0.936518  0.063482 
 0.900170  0.000000  0.072021  0.027809 
 0.000000  0.000000  1.000000  0.000000 
 0.486000  0.083000  0.265200  0.165800 

MOTIF TAF15_5 
letter-probability matrix: alength= 4 w= 9 nsites= 20 E= 0
 0.153815  0.044804  0.615062  0.186319 
 0.059400  0.054300  0.815100  0.071200 
 0.064000  0.084600  0.123500  0.727900 
 0.957829  0.000000  0.042171  0.000000 
 0.331009  0.000000  0.668991  0.000000 
 0.000000  0.000000  1.000000  0.000000 
 0.273490  0.000000  0.403415  0.323096 
 1.000000  0.000000  0.000000  0.000000 
 0.104800  0.045600  0.787700  0.061900 

MOTIF TARDBP_1 
letter-probability matrix: alength= 4 w= 7 nsites= 20 E= 0
 0.000000  0.000000  1.000000  0.000000 
 0.000000  0.000000  0.000000  1.000000 
 0.000000  0.000000  0.000000  1.000000 
 0.000000  0.000000  1.000000  0.000000 
 0.000000  0.000000  0.000000  1.000000 
 0.000000  0.000000  1.000000  0.000000 
 0.000000  1.000000  0.000000  0.000000 

MOTIF TARDBP_2 
letter-probability matrix: alength= 4 w= 6 nsites= 20 E= 0
 0.107700  0.034800  0.061300  0.796200 
 0.025700  0.000000  0.974300  0.000000 
 0.126313  0.050205  0.039004  0.784478 
 0.166481  0.000000  0.807446  0.026073 
 0.000000  0.040219  0.000000  0.959781 
 0.055346  0.000000  0.944654  0.000000 

MOTIF TARDBP_3 
letter-probability matrix: alength= 4 w= 8 nsites= 20 E= 0
 0.185100  0.070700  0.635800  0.108400 
 0.129000  0.050300  0.085100  0.735600 
 0.000000  0.000000  1.000000  0.000000 
 0.870154  0.000000  0.068000  0.061846 
 0.941466  0.000000  0.032496  0.026038 
 0.000000  0.000000  0.000000  1.000000 
 0.000000  0.000000  1.000000  0.000000 
 0.701700  0.039100  0.157700  0.101500 

MOTIF TBRG4_1 
letter-probability matrix: alength= 4 w= 10 nsites= 20 E= 0
 0.391304  0.130435  0.173913  0.304348 
 0.043478  0.739130  0.086957  0.130435 
 0.086957  0.217391  0.478261  0.217391 
 0.000000  0.000000  0.043478  0.956522 
 0.913043  0.000000  0.000000  0.086957 
 1.000000  0.000000  0.000000  0.000000 
 0.000000  0.043478  0.043478  0.913044 
 0.000000  0.000000  0.000000  1.000000 
 0.173913  0.130435  0.217391  0.478261 
 0.000000  0.086957  0.304348  0.608695 

MOTIF TBRG4_2 
letter-probability matrix: alength= 4 w= 9 nsites= 20 E= 0
 0.236559  0.139785  0.107527  0.516129 
 0.150538  0.225806  0.139785  0.483871 
 0.032258  0.870968  0.000000  0.096774 
 0.000000  0.000000  0.000000  1.000000 
 0.000000  0.000000  0.000000  1.000000 
 0.000000  0.000000  0.000000  1.000000 
 0.000000  0.000000  0.000000  1.000000 
 0.086022  0.516129  0.096774  0.301075 
 0.064516  0.129032  0.677420  0.129032 

MOTIF TIA1_1 
letter-probability matrix: alength= 4 w= 9 nsites= 20 E= 0
 0.173100  0.189400  0.187700  0.449800 
 0.172900  0.212400  0.181800  0.432900 
 0.047700  0.050300  0.045200  0.856800 
 0.050000  0.679700  0.058100  0.212200 
 0.000000  0.066033  0.000000  0.933967 
 0.028300  0.041400  0.074100  0.856200 
 0.000000  0.000000  0.638193  0.361807 
 0.026100  0.029800  0.893200  0.050900 
 0.030200  0.281600  0.651300  0.036900 

MOTIF TIAL1_1 
letter-probability matrix: alength= 4 w= 20 nsites= 20 E= 0
 0.000000  0.000000  0.000000  1.000000 
 0.000000  0.000000  0.000000  1.000000 
 0.000000  0.000000  1.000000  0.000000 
 0.000000  1.000000  0.000000  0.000000 
 0.000000  1.000000  0.000000  0.000000 
 1.000000  0.000000  0.000000  0.000000 
 0.000000  1.000000  0.000000  0.000000 
 0.000000  1.000000  0.000000  0.000000 
 0.000000  0.000000  0.000000  1.000000 
 0.000000  1.000000  0.000000  0.000000 
 0.000000  1.000000  0.000000  0.000000 
 0.000000  0.000000  0.000000  1.000000 
 0.000000  0.000000  1.000000  0.000000 
 0.000000  1.000000  0.000000  0.000000 
 0.000000  0.000000  0.000000  1.000000 
 0.000000  1.000000  0.000000  0.000000 
 0.000000  1.000000  0.000000  0.000000 
 0.000000  0.000000  0.000000  1.000000 
 0.000000  0.000000  1.000000  0.000000 
 0.000000  1.000000  0.000000  0.000000 

MOTIF TIAL1_2 
letter-probability matrix: alength= 4 w= 7 nsites= 20 E= 0
 0.473416  0.337338  0.189246  0.000000 
 0.000000  0.000000  0.000000  1.000000 
 0.000000  0.000000  0.000000  1.000000 
 0.000000  0.000000  0.000000  1.000000 
 0.038596  0.055694  0.038596  0.867114 
 0.378838  0.238124  0.053405  0.329633 
 0.570857  0.091009  0.091009  0.247125 

MOTIF TRA2A_1 
letter-probability matrix: alength= 4 w= 8 nsites= 20 E= 0
 0.879413  0.047095  0.035196  0.038296 
 0.856648  0.036475  0.000000  0.106877 
 0.000000  0.000000  1.000000  0.000000 
 1.000000  0.000000  0.000000  0.000000 
 1.000000  0.000000  0.000000  0.000000 
 0.046221  0.000000  0.924942  0.028837 
 0.939109  0.034941  0.000000  0.025950 
 1.000000  0.000000  0.000000  0.000000 

MOTIF TRA2A_2 
letter-probability matrix: alength= 4 w= 10 nsites= 20 E= 0
 0.000000  0.000000  1.000000  0.000000 
 1.000000  0.000000  0.000000  0.000000 
 1.000000  0.000000  0.000000  0.000000 
 0.000000  0.000000  1.000000  0.000000 
 1.000000  0.000000  0.000000  0.000000 
 0.000000  0.000000  1.000000  0.000000 
 0.000000  0.000000  1.000000  0.000000 
 1.000000  0.000000  0.000000  0.000000 
 1.000000  0.000000  0.000000  0.000000 
 0.000000  0.000000  1.000000  0.000000 

MOTIF TRA2A_3 
letter-probability matrix: alength= 4 w= 6 nsites= 20 E= 0
 0.099100  0.614200  0.098400  0.188300 
 0.048725  0.863344  0.000000  0.087931 
 0.000000  0.427285  0.042308  0.530406 
 0.042321  0.000000  0.957679  0.000000 
 1.000000  0.000000  0.000000  0.000000 
 1.000000  0.000000  0.000000  0.000000 

MOTIF TRA2A_4 
letter-probability matrix: alength= 4 w= 11 nsites= 20 E= 0
 0.260900  0.053300  0.328400  0.357400 
 0.169200  0.125700  0.521500  0.183600 
 0.877588  0.000000  0.044137  0.078275 
 0.514424  0.000000  0.427078  0.058498 
 0.000000  0.000000  1.000000  0.000000 
 0.911141  0.000000  0.088859  0.000000 
 0.700700  0.000000  0.201056  0.098244 
 0.204122  0.000000  0.795878  0.000000 
 0.772478  0.063006  0.111211  0.053305 
 0.299500  0.106400  0.338100  0.256000 
 0.207800  0.120900  0.535900  0.135400 

MOTIF TRA2A_5 
letter-probability matrix: alength= 4 w= 9 nsites= 20 E= 0
 0.460600  0.156800  0.184800  0.197800 
 0.868574  0.000000  0.058233  0.073193 
 0.048700  0.050600  0.855700  0.045000 
 0.879911  0.041296  0.044996  0.033797 
 0.908444  0.000000  0.055239  0.036317 
 0.054931  0.026606  0.918462  0.000000 
 0.643300  0.253700  0.069200  0.033800 
 0.831416  0.044996  0.061794  0.061794 
 0.209000  0.130700  0.483000  0.177300 

MOTIF U2AF1_1 
letter-probability matrix: alength= 4 w= 9 nsites= 20 E= 0
 0.126387  0.199380  0.074893  0.599340 
 0.082900  0.207700  0.061400  0.648000 
 0.000000  0.140212  0.000000  0.859788 
 0.000000  0.363321  0.000000  0.636679 
 0.067700  0.695100  0.044100  0.193100 
 0.774430  0.126934  0.000000  0.098636 
 0.000000  0.869556  0.062519  0.067925 
 0.957419  0.000000  0.000000  0.042581 
 0.000000  0.027383  0.939193  0.033424 

MOTIF U2AF1_2 
letter-probability matrix: alength= 4 w= 9 nsites= 20 E= 0
 0.126613  0.176118  0.066807  0.630462 
 0.148473  0.138058  0.000000  0.713469 
 0.000000  0.000000  0.000000  1.000000 
 0.000000  0.000000  0.000000  1.000000 
 0.072000  0.036100  0.032700  0.859200 
 0.060000  0.679900  0.058300  0.201800 
 0.953018  0.000000  0.000000  0.046982 
 0.000000  0.000000  0.972005  0.027995 
 0.118088  0.049795  0.739626  0.092491 

MOTIF U2AF1_3 
letter-probability matrix: alength= 4 w= 9 nsites= 20 E= 0
 0.128500  0.195500  0.095900  0.580100 
 0.124600  0.182100  0.078700  0.614600 
 0.000000  0.071956  0.000000  0.928044 
 0.000000  0.227511  0.000000  0.772489 
 0.072993  0.587741  0.072993  0.266273 
 0.000000  0.059857  0.000000  0.940143 
 0.876975  0.000000  0.036607  0.086417 
 0.000000  0.000000  1.000000  0.000000 
 0.030900  0.051900  0.876800  0.040400 

MOTIF U2AF1_4 
letter-probability matrix: alength= 4 w= 8 nsites= 20 E= 0
 0.088100  0.266200  0.071700  0.574000 
 0.000000  0.049848  0.000000  0.950152 
 0.000000  0.051407  0.000000  0.948593 
 0.000000  0.101887  0.000000  0.898113 
 0.000000  0.736128  0.039474  0.224398 
 0.000000  0.120630  0.000000  0.879370 
 0.000000  0.908003  0.000000  0.091997 
 0.000000  0.908074  0.000000  0.091926 

MOTIF U2AF2_1 
letter-probability matrix: alength= 4 w= 9 nsites= 20 E= 0
 0.065200  0.085300  0.042000  0.807500 
 0.041500  0.189000  0.026200  0.743300 
 0.000000  0.084899  0.000000  0.915101 
 0.000000  0.000000  0.000000  1.000000 
 0.000000  0.414125  0.000000  0.585875 
 0.093769  0.201809  0.000000  0.704422 
 0.259020  0.379357  0.000000  0.361624 
 0.383062  0.079692  0.384362  0.152885 
 0.068100  0.167400  0.599800  0.164700 

MOTIF U2AF2_2 
letter-probability matrix: alength= 4 w= 8 nsites= 20 E= 0
 0.028336  0.082255  0.000000  0.889410 
 0.000000  0.038081  0.000000  0.961919 
 0.000000  0.256550  0.031259  0.712190 
 0.000000  0.875402  0.000000  0.124598 
 0.000000  0.071645  0.000000  0.928355 
 0.000000  0.311667  0.000000  0.688333 
 0.000000  0.886822  0.000000  0.113178 
 0.098294  0.637376  0.000000  0.264330 

MOTIF U2AF2_3 
letter-probability matrix: alength= 4 w= 11 nsites= 20 E= 0
 0.000000  0.500000  0.000000  0.500000 
 0.000000  0.000000  0.000000  1.000000 
 0.500000  0.000000  0.500000  0.000000 
 0.000000  0.500000  0.000000  0.500000 
 0.500000  0.000000  0.500000  0.000000 
 0.000000  0.000000  1.000000  0.000000 
 0.000000  0.000000  0.000000  1.000000 
 0.000000  0.000000  1.000000  0.000000 
 1.000000  0.000000  0.000000  0.000000 
 0.000000  0.000000  1.000000  0.000000 
 0.000000  1.000000  0.000000  0.000000 

MOTIF UCHL5_1 
letter-probability matrix: alength= 4 w= 7 nsites= 20 E= 0
 0.082392  0.034497  0.810318  0.072793 
 0.064594  0.034497  0.871912  0.028997 
 0.829518  0.056394  0.046795  0.067293 
 0.000000  0.957870  0.042130  0.000000 
 0.797375  0.000000  0.047990  0.154635 
 0.000000  0.000000  0.037141  0.962859 
 0.000000  0.966047  0.000000  0.033953 

MOTIF UCHL5_2 
letter-probability matrix: alength= 4 w= 6 nsites= 20 E= 0
 0.550986  0.000000  0.000000  0.449014 
 0.094700  0.172900  0.581200  0.151200 
 0.050082  0.046607  0.903312  0.000000 
 0.945728  0.025623  0.028649  0.000000 
 0.709412  0.000000  0.068636  0.221951 
 0.038537  0.000000  0.961463  0.000000 

MOTIF UCHL5_3 
letter-probability matrix: alength= 4 w= 7 nsites= 20 E= 0
 0.086987  0.000000  0.065316  0.847696 
 0.000000  0.050286  0.891558  0.058156 
 0.803400  0.101200  0.063000  0.032400 
 0.056911  0.000000  0.069114  0.873975 
 0.000000  0.000000  0.951760  0.048240 
 0.107972  0.000000  0.892028  0.000000 
 0.879812  0.036996  0.041596  0.041596 

MOTIF UPF1_1 
letter-probability matrix: alength= 4 w= 9 nsites= 20 E= 0
 0.000000  0.333333  0.333333  0.333333 
 0.000000  0.500000  0.500000  0.000000 
 0.000000  0.500000  0.500000  0.000000 
 0.000000  1.000000  0.000000  0.000000 
 0.000000  0.000000  0.000000  1.000000 
 0.000000  0.000000  1.000000  0.000000 
 0.000000  0.000000  1.000000  0.000000 
 0.000000  0.000000  1.000000  0.000000 
 0.333333  0.333333  0.333333  0.000000 

MOTIF XPO5_1 
letter-probability matrix: alength= 4 w= 9 nsites= 20 E= 0
 0.069707  0.158716  0.611161  0.160416 
 0.089500  0.199700  0.604700  0.106100 
 0.070593  0.075492  0.067793  0.786122 
 0.000000  0.000000  0.531165  0.468835 
 0.000000  0.076244  0.872792  0.050964 
 0.000000  0.885474  0.077805  0.036721 
 0.091215  0.870508  0.000000  0.038277 
 0.123000  0.145700  0.166400  0.564900 
 0.067200  0.133400  0.589100  0.210300 

MOTIF XPO5_2 
letter-probability matrix: alength= 4 w= 10 nsites= 20 E= 0
 0.105400  0.289400  0.394600  0.210600 
 0.184300  0.315700  0.368300  0.131700 
 0.000000  0.973486  0.026514  0.000000 
 0.052816  0.841752  0.000000  0.105432 
 0.052816  0.052816  0.894369  0.000000 
 0.000000  0.894368  0.026508  0.079124 
 0.000000  0.026508  0.946983  0.026508 
 0.000000  0.131726  0.131726  0.736547 
 0.736400  0.105400  0.131700  0.026500 
 0.105400  0.368300  0.394600  0.131700 

MOTIF XPO5_3 
letter-probability matrix: alength= 4 w= 9 nsites= 20 E= 0
 0.043036  0.000000  0.063079  0.893885 
 0.000000  0.000000  0.948599  0.051401 
 0.000000  0.090790  0.877837  0.031373 
 0.031103  0.115312  0.090009  0.763576 
 0.000000  0.876339  0.071829  0.051831 
 0.025941  0.925229  0.000000  0.048830 
 0.040306  0.088980  0.000000  0.870714 
 0.073207  0.255626  0.491349  0.179818 
 0.120900  0.261200  0.334200  0.283700 

MOTIF XRCC6_1 
letter-probability matrix: alength= 4 w= 8 nsites= 20 E= 0
 0.079808  0.228923  0.058706  0.632563 
 0.461570  0.000000  0.465551  0.072879 
 0.000000  0.882383  0.065736  0.051881 
 0.000000  0.000000  0.000000  1.000000 
 0.081400  0.742300  0.101200  0.075100 
 0.061095  0.000000  0.000000  0.938905 
 0.241016  0.000000  0.649560  0.109424 
 0.086800  0.117600  0.123100  0.672500 

MOTIF XRCC6_2 
letter-probability matrix: alength= 4 w= 11 nsites= 20 E= 0
 0.077600  0.225400  0.471600  0.225400 
 0.246500  0.387200  0.112800  0.253500 
 0.000000  0.028406  0.028406  0.943189 
 0.000000  0.035672  0.964328  0.000000 
 0.815251  0.000000  0.127833  0.056915 
 0.043125  0.000000  0.956875  0.000000 
 0.178673  0.135856  0.685471  0.000000 
 0.000000  0.042509  0.056511  0.900980 
 0.000000  0.893879  0.042509  0.063613 
 0.288671  0.204280  0.126887  0.380162 
 0.063600  0.232400  0.239400  0.464600 

MOTIF XRCC6_3 
letter-probability matrix: alength= 4 w= 11 nsites= 20 E= 0
 0.055706  0.037204  0.074207  0.832883 
 0.075621  0.000000  0.094476  0.829903 
 0.000000  0.000000  0.000000  1.000000 
 1.000000  0.000000  0.000000  0.000000 
 1.000000  0.000000  0.000000  0.000000 
 0.333267  0.296270  0.277772  0.092691 
 0.092709  0.092709  0.777378  0.037204 
 0.962781  0.000000  0.000000  0.037219 
 0.000000  0.000000  1.000000  0.000000 
 0.462800  0.296300  0.111200  0.129700 
 0.166700  0.388800  0.129700  0.314800 

MOTIF XRCC6_4 
letter-probability matrix: alength= 4 w= 11 nsites= 20 E= 0
 0.087691  0.437256  0.299970  0.175082 
 0.250000  0.112600  0.175100  0.462300 
 0.000000  0.075223  0.824647  0.100130 
 0.063507  0.860326  0.076167  0.000000 
 0.949584  0.025208  0.025208  0.000000 
 0.910969  0.025524  0.063507  0.000000 
 0.050200  0.212500  0.674600  0.062700 
 0.025203  0.911890  0.025203  0.037704 
 0.025203  0.025203  0.025203  0.924391 
 0.087700  0.349900  0.324900  0.237500 
 0.112600  0.200000  0.287500  0.399900 

MOTIF XRN2_1 
letter-probability matrix: alength= 4 w= 9 nsites= 20 E= 0
 0.034700  0.046200  0.855500  0.063600 
 0.041100  0.057800  0.862900  0.038200 
 0.051200  0.048900  0.822700  0.077200 
 0.069107  0.053105  0.827683  0.050105 
 0.026900  0.130200  0.812900  0.030000 
 0.025900  0.527700  0.350300  0.096100 
 0.033500  0.823800  0.099300  0.043400 
 0.083192  0.575342  0.241976  0.099490 
 0.058200  0.577800  0.297300  0.066700 

MOTIF XRN2_2 
letter-probability matrix: alength= 4 w= 7 nsites= 20 E= 0
 0.053500  0.342500  0.508200  0.095800 
 0.000000  0.381346  0.551435  0.067218 
 0.053800  0.746600  0.102300  0.097300 
 0.069093  0.044396  0.844115  0.042396 
 0.000000  0.027919  0.972081  0.000000 
 0.000000  0.048518  0.917885  0.033597 
 0.000000  0.036123  0.806531  0.157347 

MOTIF XRN2_3 
letter-probability matrix: alength= 4 w= 9 nsites= 20 E= 0
 0.063500  0.335400  0.354300  0.246800 
 0.025500  0.031900  0.063500  0.879100 
 0.000000  0.000000  0.911155  0.088845 
 0.031900  0.050800  0.885400  0.031900 
 0.025500  0.790600  0.120400  0.063500 
 0.025503  0.898189  0.050805  0.025503 
 0.069800  0.069800  0.050800  0.809600 
 0.000000  0.095119  0.872975  0.031906 
 0.107700  0.310100  0.392300  0.189900 

MOTIF YBX3_1 
letter-probability matrix: alength= 4 w= 7 nsites= 20 E= 0
 0.106166  0.050955  0.698658  0.144221 
 0.000000  0.000000  0.000000  1.000000 
 0.000000  0.825444  0.119166  0.055390 
 1.000000  0.000000  0.000000  0.000000 
 0.182276  0.292505  0.047859  0.477361 
 0.000000  1.000000  0.000000  0.000000 
 0.530509  0.085010  0.101909  0.282572 

MOTIF YWHAG_1 
letter-probability matrix: alength= 4 w= 10 nsites= 20 E= 0
 0.457143  0.114286  0.114286  0.314286 
 0.114286  0.028571  0.800000  0.057143 
 0.028571  0.000000  0.971429  0.000000 
 0.028571  0.028571  0.000000  0.942858 
 0.028571  0.857144  0.028571  0.085714 
 0.914287  0.028571  0.028571  0.028571 
 0.028571  0.057143  0.085714  0.828572 
 0.857144  0.028571  0.028571  0.085714 
 0.142857  0.171429  0.457143  0.228571 
 0.485714  0.200000  0.085714  0.228571 

MOTIF ZNF622_1 
letter-probability matrix: alength= 4 w= 7 nsites= 20 E= 0
 0.065574  0.000000  0.049180  0.885246 
 0.029100  0.050700  0.853200  0.067000 
 0.793700  0.076000  0.094000  0.036300 
 0.061377  0.000000  0.000000  0.938623 
 0.027603  0.000000  0.913752  0.058645 
 0.145360  0.036977  0.817663  0.000000 
 0.938543  0.000000  0.029806  0.031650 

MOTIF ZNF622_2 
letter-probability matrix: alength= 4 w= 7 nsites= 20 E= 0
 0.065000  0.341300  0.543100  0.050600 
 0.477406  0.488299  0.000000  0.034295 
 0.542054  0.301230  0.058106  0.098610 
 0.079692  0.060094  0.828717  0.031497 
 0.800582  0.199418  0.000000  0.000000 
 0.902766  0.034988  0.062246  0.000000 
 0.880994  0.000000  0.084088  0.034918 

MOTIF ZNF622_3 
letter-probability matrix: alength= 4 w= 7 nsites= 20 E= 0
 0.095690  0.067093  0.771724  0.065493 
 0.841800  0.041600  0.044800  0.071800 
 0.000000  0.929399  0.026335  0.044267 
 0.059100  0.025700  0.025700  0.889500 
 0.026514  0.000000  0.000000  0.973486 
 0.000000  0.965517  0.000000  0.034483 
 0.817900  0.057500  0.051200  0.073400 

MOTIF ZRANB2_1 
letter-probability matrix: alength= 4 w= 13 nsites= 20 E= 0
 0.898900  0.033700  0.033700  0.033700 
 0.033740  0.000000  0.966260  0.000000 
 0.000000  0.000000  1.000000  0.000000 
 0.000000  0.000000  0.033740  0.966260 
 0.866233  0.033717  0.000000  0.100050 
 0.799500  0.033700  0.033700  0.133100 
 0.250000  0.250000  0.250000  0.250000 
 0.739627  0.086791  0.086791  0.086791 
 0.339039  0.000000  0.660961  0.000000 
 0.000000  0.000000  1.000000  0.000000 
 0.000000  0.000000  0.660860  0.339140 
 0.660961  0.000000  0.000000  0.339039 
 1.000000  0.000000  0.000000  0.000000 

MOTIF ZRANB2_2 
letter-probability matrix: alength= 4 w= 9 nsites= 20 E= 0
 0.162830  0.000000  0.760378  0.076792 
 0.063328  0.000000  0.771467  0.165205 
 0.000000  0.000000  0.487905  0.512095 
 0.530854  0.000000  0.048141  0.421005 
 0.846417  0.033772  0.119811  0.000000 
 0.966057  0.000000  0.000000  0.033943 
 0.000000  0.000000  0.966057  0.033943 
 0.000000  0.000000  1.000000  0.000000 
 0.048141  0.000000  0.091156  0.860704 

MOTIF ZRANB2_3 
letter-probability matrix: alength= 4 w= 8 nsites= 20 E= 0
 0.034500  0.045100  0.843400  0.077000 
 0.000000  0.000000  0.964174  0.035826 
 0.065702  0.000000  0.000000  0.934298 
 0.000000  0.000000  1.000000  0.000000 
 0.000000  0.000000  1.000000  0.000000 
 0.000000  0.000000  0.084425  0.915575 
 0.417700  0.064000  0.442000  0.076300 
 0.211100  0.068200  0.668100  0.052600 

MOTIF ZRANB2_4 
letter-probability matrix: alength= 4 w= 6 nsites= 20 E= 0
 0.091342  0.000000  0.000000  0.908658 
 0.000000  0.000000  0.948896  0.051104 
 0.000000  0.000000  1.000000  0.000000 
 0.047827  0.000000  0.058997  0.893176 
 0.852619  0.080380  0.067001  0.000000 
 0.376938  0.103210  0.043204  0.476648 
```
