## Supplementary File 2 - DEWSeq Binding Sites for "Improved discovery of RNA-binding protein binding sites in eCLIP data using DEWSeq": regions_windows100_steps5.bed

```
chr11	65422938	65423038	ENSG00000245532.7|NEAT1|AARS|AARS	920	+	2.4405947	1.0963217	-1.0	-1.0
chr11	93721807	93721927	ENSG00000166004.14|CEP295|AARS|AARS	960	+	4.2233744	1.395681	-1.0	-1.0
chr16	88517806	88517996	ENSG00000179588.8|ZFPM1|AARS|AARS	974	+	8.215542	1.5826231	-1.0	-1.0
chr19	893483	893590	ENSG00000207507.1|RNU6-9|AARS|AARS	985	+	4.1835814	1.828571	-1.0	-1.0
chr19	4035730	4035905	ENSG00000105229.6|PIAS4|AARS|AARS	943	+	4.2807074	1.2458818	-1.0	-1.0
chr19	45478520	45478715	ENSG00000012061.15|ERCC1|AARS|AARS	995	-	6.9439044	2.339782	-1.0	-1.0
chr2	96894246	96894346	ENSG00000168754.14|FAM178B|AARS|AARS	901	-	3.6513844	1.0023739	-1.0	-1.0
chr2	148881661	148881816	ENSG00000231079.7|AC105402.3|AARS|AARS	995	-	4.564142	2.2746987	-1.0	-1.0
chr21	8218652	8218872	ENSG00000278996.1|FP671120.1|AARS|AARS	997	+	5.3387823	2.5647976	-1.0	-1.0
chr21	8401688	8401893	ENSG00000280441.2|FP236383.1|AARS|AARS	1000	+	7.5465045	3.794632	-1.0	-1.0
chr3	160514841	160514971	ENSG00000186432.8|KPNA4|AARS|AARS	991	-	5.8797255	2.0395155	-1.0	-1.0
chr6	10887503	10887698	ENSG00000272162.1|AL024498.2|AARS|AARS	990	+	5.1822257	1.9900371	-1.0	-1.0
chr6	10887505	10887700	ENSG00000153157.12|SYCP2L|AARS|AARS	990	+	5.183305	2.0006251	-1.0	-1.0
chr8	1833262	1833382	ENSG00000283239.1|KBTBD11-OT1|AARS|AARS	937	+	7.9804053	1.200166	-1.0	-1.0
chr8	1833265	1833400	ENSG00000104728.15|ARHGEF10|AARS|AARS	932	+	7.959318	1.1687313	-1.0	-1.0
chr8	9772022	9772287	ENSG00000173273.15|TNKS|AARS|AARS	993	+	7.5960474	2.1398761	-1.0	-1.0
chr8	9770907	9771102	ENSG00000173273.15|TNKS|AARS|AARS	990	+	7.5499196	2.014903	-1.0	-1.0
chrM	3125	3229	ENSG00000210082.2|MT-RNR2|AARS|AARS	972	+	1.7462342	1.5548984	-1.0	-1.0
chrM	4262	4331	ENSG00000210100.1|MT-TI|AARS|AARS	982	+	3.9330087	1.7381268	-1.0	-1.0
chrM	5825	5891	ENSG00000210144.1|MT-TY|AARS|AARS	999	-	5.506444	2.855909	-1.0	-1.0
chrM	15955	16023	ENSG00000210196.2|MT-TP|AARS|AARS	999	-	5.8424926	3.1256633	-1.0	-1.0
chrX	109054541	109054590	ENSG00000275110.1|MIR6087|AARS|AARS	992	+	8.389698	2.0873604	-1.0	-1.0
```
