## Supplementary File 2 - DEWSeq Binding Sites for "Improved discovery of RNA-binding protein binding sites in eCLIP data using DEWSeq": regions_windows100_steps5.bed

```
chr1	950053	950153	ENSG00000188976.10|NOC2L|AATF|AATF	904	-	6.815197	1.0196587	-1.0	-1.0
chr1	950353	950523	ENSG00000188976.10|NOC2L|AATF|AATF	904	-	6.924954	1.0168395	-1.0	-1.0
chr1	1052040	1053365	ENSG00000188157.14|AGRN|AATF|AATF	999	+	5.3302035	3.0027475	-1.0	-1.0
chr1	1219162	1219262	ENSG00000078808.16|SDF4|AATF|AATF	904	-	6.815197	1.0165899	-1.0	-1.0
chr1	1222681	1223241	ENSG00000078808.16|SDF4|AATF|AATF	989	-	5.0051203	1.978446	-1.0	-1.0
chr1	1307468	1307568	ENSG00000131584.18|ACAP3|AATF|AATF	905	-	6.985216	1.0242327	-1.0	-1.0
chr1	1307221	1307331	ENSG00000131584.18|ACAP3|AATF|AATF	910	-	6.8330836	1.0463612	-1.0	-1.0
chr1	1344813	1345018	ENSG00000107404.19|DVL1|AATF|AATF	986	-	5.3832717	1.8515158	-1.0	-1.0
chr1	1346218	1346508	ENSG00000107404.19|DVL1|AATF|AATF	936	-	5.1018558	1.1914513	-1.0	-1.0
chr1	1342534	1342649	ENSG00000107404.19|DVL1|AATF|AATF	903	-	6.9100065	1.0139259	-1.0	-1.0
chr1	1343663	1343878	ENSG00000107404.19|DVL1|AATF|AATF	934	-	5.378065	1.1804004	-1.0	-1.0
chr1	1346718	1346833	ENSG00000107404.19|DVL1|AATF|AATF	903	-	6.9037366	1.0142851	-1.0	-1.0
chr1	1340568	1341666	ENSG00000107404.19|DVL1|AATF|AATF	1000	-	8.027254	6.6279464	-1.0	-1.0
chr1	12583786	12583891	ENSG00000162496.8|DHRS3|AATF|AATF	912	-	6.992367	1.0563608	-1.0	-1.0
chr1	20775519	20775699	ENSG00000127483.17|HP1BP3|AATF|AATF	963	-	1.7154803	1.431303	-1.0	-1.0
chr1	27834306	27834496	ENSG00000117751.17|PPP1R8|AATF|AATF	983	+	2.8595254	1.7665212	-1.0	-1.0
chr1	28507509	28507609	ENSG00000180198.15|RCC1|AATF|AATF	921	+	1.2514374	1.1042818	-1.0	-1.0
chr1	28508455	28508635	ENSG00000180198.15|RCC1|AATF|AATF	1000	+	2.1736772	3.4777958	-1.0	-1.0
chr1	28505977	28506084	ENSG00000180198.15|RCC1|AATF|AATF	968	+	3.248522	1.4919986	-1.0	-1.0
chr1	28505979	28506079	ENSG00000242125.3|SNHG3|AATF|AATF	980	+	3.649336	1.6936698	-1.0	-1.0
chr1	28508455	28508635	ENSG00000242125.3|SNHG3|AATF|AATF	1000	+	2.1736772	3.4629219	-1.0	-1.0
chr1	28507510	28507610	ENSG00000242125.3|SNHG3|AATF|AATF	945	+	1.319039	1.2566833	-1.0	-1.0
chr1	28578690	28578915	ENSG00000197989.13|SNHG12|AATF|AATF	1000	-	4.114123	6.9095764	-1.0	-1.0
chr1	28579702	28579927	ENSG00000197989.13|SNHG12|AATF|AATF	941	-	1.2203395	1.2260044	-1.0	-1.0
chr1	28580612	28580952	ENSG00000197989.13|SNHG12|AATF|AATF	1000	-	4.471006	4.1779118	-1.0	-1.0
chr1	28578748	28578822	ENSG00000221539.1|SNORD99|AATF|AATF	1000	-	4.2494044	8.412404	-1.0	-1.0
chr1	28579763	28579888	ENSG00000278274.1|SNORA61|AATF|AATF	966	-	1.2899928	1.471124	-1.0	-1.0
chr1	30843822	30843987	ENSG00000222784.1|RN7SKP91|AATF|AATF	1000	+	6.4336047	4.9399357	-1.0	-1.0
chr1	30907914	30908074	ENSG00000162512.15|SDC3|AATF|AATF	919	-	5.0054283	1.0925075	-1.0	-1.0
chr1	30881164	30881304	ENSG00000162512.15|SDC3|AATF|AATF	906	-	7.0553904	1.0278946	-1.0	-1.0
chr1	30968095	30968296	ENSG00000134644.15|PUM1|AATF|AATF	1000	-	4.9560275	8.843367	-1.0	-1.0
chr1	36288690	36288825	ENSG00000054118.13|THRAP3|AATF|AATF	909	+	5.672491	1.0388058	-1.0	-1.0
chr1	39567388	39567583	ENSG00000090621.13|PABPC4|AATF|AATF	950	-	1.1602857	1.3019619	-1.0	-1.0
chr1	39567388	39567503	ENSG00000201457.1|SNORA55|AATF|AATF	949	-	1.112976	1.2924571	-1.0	-1.0
chr1	42177633	42177828	ENSG00000198815.8|FOXJ3|AATF|AATF	986	-	3.0689452	1.8511676	-1.0	-1.0
chr1	44776395	44776645	ENSG00000142937.11|RPS8|AATF|AATF	1000	+	4.006701	9.635447	-1.0	-1.0
chr1	44775760	44775860	ENSG00000142937.11|RPS8|AATF|AATF	902	+	3.844148	1.0102241	-1.0	-1.0
chr1	44776489	44776593	ENSG00000200913.1|SNORD46|AATF|AATF	1000	+	4.194623	10.569939	-1.0	-1.0
chr1	55376685	55376852	ENSG00000199831.1|RN7SKP291|AATF|AATF	995	-	4.7580433	2.2782063	-1.0	-1.0
chr1	75789378	75789613	ENSG00000137955.15|RABGGTB|AATF|AATF	1000	+	3.6790128	8.403036	-1.0	-1.0
chr1	75787788	75788038	ENSG00000137955.15|RABGGTB|AATF|AATF	1000	+	3.1997344	7.7271748	-1.0	-1.0
chr1	75786973	75787213	ENSG00000137955.15|RABGGTB|AATF|AATF	1000	+	3.7706826	6.16385	-1.0	-1.0
chr1	75786974	75787214	ENSG00000117054.13|ACADM|AATF|AATF	1000	+	3.7776453	6.18576	-1.0	-1.0
chr1	75787071	75787150	ENSG00000206620.1|SNORD45C|AATF|AATF	1000	+	4.076681	7.027649	-1.0	-1.0
chr1	75787888	75787972	ENSG00000207241.1|SNORD45A|AATF|AATF	1000	+	3.4013312	9.177303	-1.0	-1.0
chr1	75789476	75789548	ENSG00000201487.1|SNORD45B|AATF|AATF	1000	+	3.641377	9.578755	-1.0	-1.0
chr1	91387459	91387694	ENSG00000162669.15|HFM1|AATF|AATF	1000	-	8.455881	4.7451177	-1.0	-1.0
chr1	92837194	92837389	ENSG00000122406.12|RPL5|AATF|AATF	978	+	1.5669558	1.6601882	-1.0	-1.0
chr1	92837288	92837383	ENSG00000206680.1|SNORD21|AATF|AATF	956	+	1.3311112	1.3538668	-1.0	-1.0
chr1	93339011	93339201	ENSG00000223745.7|CCDC18-AS1|AATF|AATF	934	-	2.3250904	1.1815137	-1.0	-1.0
chr1	96790574	96790764	ENSG00000117569.18|PTBP2|AATF|AATF	939	+	2.5449789	1.2145699	-1.0	-1.0
chr1	109100192	109100607	ENSG00000278249.1|SCARNA2|AATF|AATF	1000	+	3.9577785	21.276384	-1.0	-1.0
chr1	109100192	109100619	ENSG00000270066.3|AL356488.2|AATF|AATF	1000	+	3.9245481	20.711235	-1.0	-1.0
chr1	145281115	145281279	ENSG00000207501.1|RNVU1-14|AATF|AATF	1000	+	3.880027	6.3765807	-1.0	-1.0
chr1	145281115	145281290	ENSG00000276216.1|AC245014.3|AATF|AATF	1000	+	3.9298973	6.102215	-1.0	-1.0
chr1	148362366	148362526	ENSG00000274020.2|LINC01138|AATF|AATF	933	-	4.469741	1.1747551	-1.0	-1.0
chr1	148362369	148362524	ENSG00000207340.1|RNVU1-1|AATF|AATF	934	-	4.3483853	1.1800916	-1.0	-1.0
chr1	154259726	154259862	ENSG00000201129.1|SNORA58B|AATF|AATF	995	+	1.8224179	2.286201	-1.0	-1.0
chr1	154259735	154259920	ENSG00000143569.18|UBAP2L|AATF|AATF	991	+	2.0373135	2.0701346	-1.0	-1.0
chr1	155919837	155919967	ENSG00000132680.10|KIAA0907|AATF|AATF	994	-	2.9169118	2.2544646	-1.0	-1.0
chr1	173865562	173865792	ENSG00000234741.7|GAS5|AATF|AATF	997	-	2.554509	2.5373902	-1.0	-1.0
chr1	173867595	173867810	ENSG00000234741.7|GAS5|AATF|AATF	1000	-	3.6791706	5.97781	-1.0	-1.0
chr1	173866806	173866990	ENSG00000234741.7|GAS5|AATF|AATF	1000	-	5.485096	16.42679	-1.0	-1.0
chr1	173864299	173864544	ENSG00000234741.7|GAS5|AATF|AATF	999	-	2.0215933	3.2591524	-1.0	-1.0
chr1	173866237	173866467	ENSG00000234741.7|GAS5|AATF|AATF	1000	-	6.956366	14.689347	-1.0	-1.0
chr1	173864759	173865004	ENSG00000234741.7|GAS5|AATF|AATF	1000	-	3.5956895	6.8323164	-1.0	-1.0
chr1	173865294	173865524	ENSG00000234741.7|GAS5|AATF|AATF	999	-	2.181792	2.8932853	-1.0	-1.0
chr1	173866682	173866796	ENSG00000234741.7|GAS5|AATF|AATF	976	-	1.4001846	1.6168028	-1.0	-1.0
chr1	173865912	173866132	ENSG00000234741.7|GAS5|AATF|AATF	1000	-	2.6940694	3.9958825	-1.0	-1.0
chr1	179025910	179026060	ENSG00000116199.11|FAM20B|AATF|AATF	905	+	3.9825425	1.0230334	-1.0	-1.0
chr1	179026108	179026303	ENSG00000116199.11|FAM20B|AATF|AATF	939	+	4.933581	1.213975	-1.0	-1.0
chr1	183472669	183472829	ENSG00000116698.21|SMG7|AATF|AATF	903	+	3.7163198	1.0140018	-1.0	-1.0
chr1	203052092	203052227	ENSG00000143847.15|PPFIA4|AATF|AATF	906	+	6.939751	1.0273746	-1.0	-1.0
chr1	225878809	225878909	ENSG00000196187.11|TMEM63A|AATF|AATF	901	-	2.9747856	1.0025655	-1.0	-1.0
chr1	228143923	228144283	ENSG00000143774.16|GUK1|AATF|AATF	941	+	3.6463337	1.2269313	-1.0	-1.0
chr1	228141833	228142068	ENSG00000143774.16|GUK1|AATF|AATF	907	+	6.8832555	1.0328605	-1.0	-1.0
chr1	237603056	237603251	ENSG00000198626.15|RYR2|AATF|AATF	999	+	8.017661	3.0255516	-1.0	-1.0
chr1	244863186	244863536	ENSG00000153187.18|HNRNPU|AATF|AATF	992	-	2.633358	2.078336	-1.0	-1.0
chr1	246931444	246931577	ENSG00000153207.14|AHCTF1|AATF|AATF	961	-	2.8838322	1.4116825	-1.0	-1.0
chr1	248857508	248857828	ENSG00000171163.15|ZNF692|AATF|AATF	932	-	2.2452228	1.1692102	-1.0	-1.0
chr10	3100007	3100152	ENSG00000067057.16|PFKP|AATF|AATF	932	+	4.154598	1.1650678	-1.0	-1.0
chr10	49954153	49954383	ENSG00000204152.10|TIMM23B|AATF|AATF	999	+	3.475527	2.8425202	-1.0	-1.0
chr10	49954213	49954388	ENSG00000223111.1|SNORA74C-2|AATF|AATF	998	+	3.361224	2.634435	-1.0	-1.0
chr10	68755072	68755181	ENSG00000060339.13|CCAR1|AATF|AATF	989	+	5.0072927	1.9696885	-1.0	-1.0
chr10	68755181	68755285	ENSG00000060339.13|CCAR1|AATF|AATF	1000	+	5.1795197	11.073115	-1.0	-1.0
chr10	68755171	68755238	ENSG00000283551.1|SNORD98|AATF|AATF	1000	+	5.382513	11.874356	-1.0	-1.0
chr10	100236989	100237269	ENSG00000095485.17|CWF19L1|AATF|AATF	1000	-	3.9420295	3.8884006	-1.0	-1.0
chr10	100237155	100237260	ENSG00000212464.1|SNORA12|AATF|AATF	942	-	1.2252967	1.2359626	-1.0	-1.0
chr10	101830508	101831071	ENSG00000120049.18|KCNIP2|AATF|AATF	995	-	5.3530827	2.3274581	-1.0	-1.0
chr11	496963	497128	ENSG00000023191.16|RNH1|AATF|AATF	938	-	4.0183	1.2067926	-1.0	-1.0
chr11	497133	497553	ENSG00000023191.16|RNH1|AATF|AATF	994	-	6.450704	2.233761	-1.0	-1.0
chr11	497558	497753	ENSG00000023191.16|RNH1|AATF|AATF	977	-	7.2634215	1.6327497	-1.0	-1.0
chr11	497768	497968	ENSG00000023191.16|RNH1|AATF|AATF	975	-	7.2379303	1.6013062	-1.0	-1.0
chr11	811596	811839	ENSG00000177600.8|RPLP2|AATF|AATF	1000	+	2.9651227	7.8087816	-1.0	-1.0
chr11	811680	811814	ENSG00000199785.1|SNORA52|AATF|AATF	1000	+	3.3111773	10.057532	-1.0	-1.0
chr11	3384541	3384641	ENSG00000223756.6|TSSC2|AATF|AATF	913	+	6.85068	1.060775	-1.0	-1.0
chr11	5269790	5269980	ENSG00000196565.13|HBG2|AATF|AATF	911	-	1.4625442	1.0526454	-1.0	-1.0
chr11	5254326	5254481	ENSG00000196565.13|HBG2|AATF|AATF	925	-	2.7616491	1.1227089	-1.0	-1.0
chr11	5269570	5269730	ENSG00000196565.13|HBG2|AATF|AATF	936	-	1.7555215	1.1954532	-1.0	-1.0
chr11	5268460	5268560	ENSG00000196565.13|HBG2|AATF|AATF	910	-	1.9988229	1.0467337	-1.0	-1.0
chr11	5269573	5269676	ENSG00000213931.5|HBE1|AATF|AATF	918	-	1.5907938	1.0843687	-1.0	-1.0
chr11	5269808	5269968	ENSG00000213931.5|HBE1|AATF|AATF	918	-	1.4659014	1.0857925	-1.0	-1.0
chr11	9428669	9428824	ENSG00000205339.9|IPO7|AATF|AATF	1000	+	3.1952207	4.429364	-1.0	-1.0
chr11	10801406	10801588	ENSG00000110321.16|EIF4G2|AATF|AATF	917	-	2.4810634	1.0797508	-1.0	-1.0
chr11	10801588	10801660	ENSG00000110321.16|EIF4G2|AATF|AATF	1000	-	4.9379907	4.1796217	-1.0	-1.0
chr11	10801471	10801608	ENSG00000238622.1|SNORD97|AATF|AATF	916	-	2.502252	1.0770302	-1.0	-1.0
chr11	16842252	16842387	ENSG00000199883.1|RN7SKP90|AATF|AATF	1000	+	7.9603486	3.4816163	-1.0	-1.0
chr11	17074581	17074841	ENSG00000110700.6|RPS13|AATF|AATF	1000	-	2.7625146	4.222166	-1.0	-1.0
chr11	17075706	17075966	ENSG00000110700.6|RPS13|AATF|AATF	1000	-	4.687314	11.677433	-1.0	-1.0
chr11	17074653	17074744	ENSG00000272034.1|SNORD14A|AATF|AATF	1000	-	2.2995994	4.0172997	-1.0	-1.0
chr11	17075778	17075868	ENSG00000201403.1|SNORD14B|AATF|AATF	1000	-	4.6690035	14.283424	-1.0	-1.0
chr11	46762318	46762593	ENSG00000175216.14|CKAP5|AATF|AATF	999	-	2.619931	3.2827594	-1.0	-1.0
chr11	46762388	46762499	ENSG00000212135.1|SNORD67|AATF|AATF	1000	-	2.2863398	3.8070612	-1.0	-1.0
chr11	47236567	47236742	ENSG00000134574.11|DDB2|AATF|AATF	960	+	4.007301	1.3993382	-1.0	-1.0
chr11	47356351	47356476	ENSG00000066336.11|SPI1|AATF|AATF	907	-	4.779078	1.0323126	-1.0	-1.0
chr11	47355591	47355911	ENSG00000066336.11|SPI1|AATF|AATF	991	-	4.606407	2.0646918	-1.0	-1.0
chr11	47356756	47356871	ENSG00000066336.11|SPI1|AATF|AATF	909	-	4.7473803	1.0430909	-1.0	-1.0
chr11	47355911	47356221	ENSG00000066336.11|SPI1|AATF|AATF	958	-	5.5063252	1.3808652	-1.0	-1.0
chr11	47357836	47358166	ENSG00000066336.11|SPI1|AATF|AATF	969	-	6.080454	1.5038506	-1.0	-1.0
chr11	47358390	47358805	ENSG00000066336.11|SPI1|AATF|AATF	989	-	7.4661827	1.9585328	-1.0	-1.0
chr11	62841643	62841809	ENSG00000133316.15|WDR74|AATF|AATF	990	-	1.8415556	2.011913	-1.0	-1.0
chr11	62841643	62841809	ENSG00000222328.1|RNU2-2P|AATF|AATF	991	-	1.8415556	2.0225022	-1.0	-1.0
chr11	62852838	62853138	ENSG00000255717.6|SNHG1|AATF|AATF	1000	-	3.0614476	11.983847	-1.0	-1.0
chr11	62854945	62855190	ENSG00000255717.6|SNHG1|AATF|AATF	975	-	1.665847	1.6067232	-1.0	-1.0
chr11	62853860	62854065	ENSG00000255717.6|SNHG1|AATF|AATF	985	-	1.5526528	1.8332324	-1.0	-1.0
chr11	62854550	62854800	ENSG00000255717.6|SNHG1|AATF|AATF	1000	-	2.606619	3.7456696	-1.0	-1.0
chr11	62855225	62855425	ENSG00000255717.6|SNHG1|AATF|AATF	942	-	1.2111353	1.2342736	-1.0	-1.0
chr11	62853258	62853498	ENSG00000255717.6|SNHG1|AATF|AATF	1000	-	2.5832233	3.7988524	-1.0	-1.0
chr11	62853696	62853800	ENSG00000255717.6|SNHG1|AATF|AATF	988	-	1.4028639	1.9204664	-1.0	-1.0
chr11	62852909	62853035	ENSG00000277194.1|SNORD22|AATF|AATF	1000	-	2.8367977	13.281621	-1.0	-1.0
chr11	62853662	62853732	ENSG00000277846.1|SNORD30|AATF|AATF	993	-	1.4971437	2.1527379	-1.0	-1.0
chr11	62854620	62854695	ENSG00000274544.1|SNORD28|AATF|AATF	1000	-	2.0374496	3.3854496	-1.0	-1.0
chr11	62855011	62855083	ENSG00000275996.1|SNORD27|AATF|AATF	973	-	1.5346464	1.5705069	-1.0	-1.0
chr11	65443943	65444773	ENSG00000245532.7|NEAT1|AATF|AATF	982	+	1.9266295	1.7465373	-1.0	-1.0
chr11	65443478	65443648	ENSG00000245532.7|NEAT1|AATF|AATF	955	+	1.8939215	1.3437282	-1.0	-1.0
chr11	65423793	65423983	ENSG00000245532.7|NEAT1|AATF|AATF	910	+	1.0997862	1.0451807	-1.0	-1.0
chr11	65444457	65444557	ENSG00000283791.1|MIR612|AATF|AATF	902	+	1.7879268	1.0091208	-1.0	-1.0
chr11	66617102	66617252	ENSG00000248643.5|RBM14-RBM4|AATF|AATF	926	+	2.9371064	1.1291608	-1.0	-1.0
chr11	66617138	66617253	ENSG00000239306.4|RBM14|AATF|AATF	935	+	3.1106234	1.1852258	-1.0	-1.0
chr11	68264306	68264461	ENSG00000171067.10|C11orf24|AATF|AATF	905	-	6.2348475	1.0217971	-1.0	-1.0
chr11	74685223	74685388	ENSG00000223202.1|RN7SKP297|AATF|AATF	990	+	7.5044303	2.0037358	-1.0	-1.0
chr11	75404322	75404632	ENSG00000149273.14|RPS3|AATF|AATF	1000	+	3.9004922	9.261061	-1.0	-1.0
chr11	75400403	75400585	ENSG00000149273.14|RPS3|AATF|AATF	1000	+	4.245329	7.7227097	-1.0	-1.0
chr11	75400291	75400403	ENSG00000149273.14|RPS3|AATF|AATF	1000	+	5.1265197	6.962872	-1.0	-1.0
chr11	75400390	75400538	ENSG00000206941.1|SNORD15A|AATF|AATF	1000	+	4.0721207	9.642489	-1.0	-1.0
chr11	75404420	75404566	ENSG00000207445.1|SNORD15B|AATF|AATF	1000	+	3.8515272	11.684872	-1.0	-1.0
chr11	77886486	77886676	ENSG00000087884.14|AAMDC|AATF|AATF	991	+	7.492225	2.0428383	-1.0	-1.0
chr11	93721417	93721942	ENSG00000166004.14|CEP295|AATF|AATF	1000	+	4.1479955	10.363479	-1.0	-1.0
chr11	93721512	93721865	ENSG00000254911.3|SCARNA9|AATF|AATF	1000	+	3.9269042	10.10887	-1.0	-1.0
chr11	93721541	93721621	ENSG00000275146.1|snoU2_19|AATF|AATF	1000	+	4.415123	10.56606	-1.0	-1.0
chr11	93721796	93721866	ENSG00000273885.1|snoU2-30|AATF|AATF	1000	+	4.647661	12.517966	-1.0	-1.0
chr11	93730862	93731132	ENSG00000166012.16|TAF1D|AATF|AATF	998	-	2.3709536	2.6872802	-1.0	-1.0
chr11	93733182	93733397	ENSG00000166012.16|TAF1D|AATF|AATF	1000	-	3.0071633	4.2256436	-1.0	-1.0
chr11	93732292	93732552	ENSG00000166012.16|TAF1D|AATF|AATF	998	-	1.7451608	2.8169894	-1.0	-1.0
chr11	93733402	93733687	ENSG00000166012.16|TAF1D|AATF|AATF	996	-	1.7744029	2.3547957	-1.0	-1.0
chr11	93731451	93731641	ENSG00000166012.16|TAF1D|AATF|AATF	941	-	1.305125	1.2273295	-1.0	-1.0
chr11	93730978	93731099	ENSG00000206799.1|SNORA32|AATF|AATF	999	-	1.80737	3.0759583	-1.0	-1.0
chr11	93731501	93731574	ENSG00000202314.1|SNORD6|AATF|AATF	941	-	1.3020859	1.2265239	-1.0	-1.0
chr11	93732360	93732499	ENSG00000207304.1|SNORA8|AATF|AATF	999	-	1.691763	3.236046	-1.0	-1.0
chr11	93733227	93733300	ENSG00000239195.1|SNORD5|AATF|AATF	1000	-	3.2729888	4.989939	-1.0	-1.0
chr11	93733465	93733597	ENSG00000207145.1|SNORA18|AATF|AATF	998	-	1.7162716	2.737925	-1.0	-1.0
chr11	111860354	111860546	ENSG00000086848.14|ALG9|AATF|AATF	993	-	6.739213	2.1518767	-1.0	-1.0
chr11	111860367	111860546	ENSG00000258529.5|AP001781.3|AATF|AATF	994	-	6.7653856	2.2324188	-1.0	-1.0
chr11	112254646	112254756	ENSG00000150787.7|PTS|AATF|AATF	913	+	6.85068	1.0606036	-1.0	-1.0
chr11	116837344	116837449	ENSG00000118137.9|APOA1|AATF|AATF	910	-	7.00116	1.0471919	-1.0	-1.0
chr11	123059256	123059521	ENSG00000109971.13|HSPA8|AATF|AATF	1000	-	2.815776	8.176589	-1.0	-1.0
chr11	123057999	123058251	ENSG00000109971.13|HSPA8|AATF|AATF	1000	-	2.812654	7.2450476	-1.0	-1.0
chr11	123058836	123059091	ENSG00000109971.13|HSPA8|AATF|AATF	1000	-	2.972276	5.7892346	-1.0	-1.0
chr11	123058076	123058161	ENSG00000200879.1|SNORD14E|AATF|AATF	1000	-	2.3790114	7.2783246	-1.0	-1.0
chr11	123058908	123058995	ENSG00000207118.1|SNORD14D|AATF|AATF	1000	-	2.9630265	7.0095167	-1.0	-1.0
chr11	123059334	123059422	ENSG00000202252.1|SNORD14C|AATF|AATF	1000	-	2.827149	10.504305	-1.0	-1.0
chr11	123301389	123301523	ENSG00000200496.1|U8|AATF|AATF	1000	+	4.021794	10.865174	-1.0	-1.0
chr11	131472372	131472547	ENSG00000182667.14|NTM|AATF|AATF	911	+	7.00116	1.052325	-1.0	-1.0
chr12	6510138	6510618	ENSG00000010292.12|NCAPD2|AATF|AATF	1000	+	2.9924397	6.6229177	-1.0	-1.0
chr12	6510221	6510546	ENSG00000239002.3|SCARNA10|AATF|AATF	1000	+	2.6120167	6.6058283	-1.0	-1.0
chr12	6510274	6510522	ENSG00000276232.1|AC006064.5|AATF|AATF	1000	+	2.5912042	6.84129	-1.0	-1.0
chr12	6943815	6943878	ENSG00000238923.1|RNU7-1|AATF|AATF	943	+	4.882294	1.2461408	-1.0	-1.0
chr12	6943816	6943936	ENSG00000111678.10|C12orf57|AATF|AATF	937	+	4.358233	1.1977177	-1.0	-1.0
chr12	6967575	6967675	ENSG00000215021.8|PHB2|AATF|AATF	996	-	3.5105312	2.4300926	-1.0	-1.0
chr12	6967280	6967555	ENSG00000215021.8|PHB2|AATF|AATF	1000	-	1.8724519	3.7080474	-1.0	-1.0
chr12	6967336	6967556	ENSG00000238795.1|SCARNA12|AATF|AATF	999	-	1.4720402	3.1557152	-1.0	-1.0
chr12	20551319	20551514	ENSG00000172572.6|PDE3A|AATF|AATF	984	+	2.940678	1.7909207	-1.0	-1.0
chr12	28190641	28190771	ENSG00000123106.10|CCDC91|AATF|AATF	906	+	6.9269505	1.0279024	-1.0	-1.0
chr12	48654320	48654585	ENSG00000139620.12|KANSL2|AATF|AATF	992	-	1.7320625	2.093455	-1.0	-1.0
chr12	48667404	48667594	ENSG00000139620.12|KANSL2|AATF|AATF	984	-	2.2949765	1.7923417	-1.0	-1.0
chr12	48654381	48654518	ENSG00000221491.2|SNORA2C|AATF|AATF	996	-	1.6508368	2.375138	-1.0	-1.0
chr12	48667456	48667593	ENSG00000207313.1|SNORA2B|AATF|AATF	987	-	1.7220919	1.8740865	-1.0	-1.0
chr12	50764312	50764422	ENSG00000123268.8|ATF1|AATF|AATF	917	+	3.9369056	1.079317	-1.0	-1.0
chr12	56597545	56597755	ENSG00000076108.11|BAZ2A|AATF|AATF	999	-	3.6685927	2.8752062	-1.0	-1.0
chr12	56643612	56643836	ENSG00000110955.8|ATP5B|AATF|AATF	997	-	2.3951337	2.4712572	-1.0	-1.0
chr12	56644960	56645165	ENSG00000110955.8|ATP5B|AATF|AATF	1000	-	3.5081809	7.6101437	-1.0	-1.0
chr12	56645871	56645991	ENSG00000110955.8|ATP5B|AATF|AATF	909	-	2.312772	1.0387089	-1.0	-1.0
chr12	56645026	56645101	ENSG00000207031.1|SNORD59A|AATF|AATF	1000	-	3.5245929	8.143572	-1.0	-1.0
chr12	69262637	69262832	ENSG00000111605.16|CPSF6|AATF|AATF	996	+	3.8919287	2.4455922	-1.0	-1.0
chr12	76068667	76068857	ENSG00000187109.13|NAP1L1|AATF|AATF	983	-	2.4481888	1.7664354	-1.0	-1.0
chr12	93398855	93398970	ENSG00000173598.13|NUDT4|AATF|AATF	928	+	3.0341198	1.14071	-1.0	-1.0
chr12	98599538	98599853	ENSG00000075415.12|SLC25A3|AATF|AATF	1000	+	2.5106652	3.527504	-1.0	-1.0
chr12	98599634	98599854	ENSG00000212443.1|SNORA53|AATF|AATF	999	+	1.884342	2.868299	-1.0	-1.0
chr12	104125235	104125345	ENSG00000199415.1|RNA5SP370|AATF|AATF	903	+	5.349759	1.0122827	-1.0	-1.0
chr12	112267076	112267181	ENSG00000201428.1|RN7SKP71|AATF|AATF	979	+	7.2678137	1.6770966	-1.0	-1.0
chr12	121800692	121800792	ENSG00000139725.7|RHOF|AATF|AATF	912	-	4.790979	1.0546062	-1.0	-1.0
chr12	122092866	122095451	ENSG00000175727.13|MLXIP|AATF|AATF	997	+	6.154619	2.5335267	-1.0	-1.0
chr12	124433767	124433867	ENSG00000196498.13|NCOR2|AATF|AATF	903	-	6.8680573	1.0148233	-1.0	-1.0
chr12	124479461	124479561	ENSG00000196498.13|NCOR2|AATF|AATF	902	-	6.796852	1.0097607	-1.0	-1.0
chr12	124914383	124914668	ENSG00000150991.14|UBC|AATF|AATF	942	-	2.5287597	1.2361491	-1.0	-1.0
chr12	132530743	132530853	ENSG00000112787.12|FBRSL1|AATF|AATF	970	+	7.2378826	1.5212367	-1.0	-1.0
chr12	132536873	132537038	ENSG00000112787.12|FBRSL1|AATF|AATF	927	+	5.396803	1.1375604	-1.0	-1.0
chr12	132531358	132531458	ENSG00000112787.12|FBRSL1|AATF|AATF	900	+	3.8460085	1.0014205	-1.0	-1.0
chr12	132535688	132535808	ENSG00000112787.12|FBRSL1|AATF|AATF	905	+	6.9353104	1.02394	-1.0	-1.0
chr12	132536008	132536393	ENSG00000112787.12|FBRSL1|AATF|AATF	969	+	5.8711524	1.5023715	-1.0	-1.0
chr12	132536453	132536718	ENSG00000112787.12|FBRSL1|AATF|AATF	974	+	7.2280436	1.5895991	-1.0	-1.0
chr12	132532768	132532868	ENSG00000112787.12|FBRSL1|AATF|AATF	904	+	6.815197	1.0179453	-1.0	-1.0
chr12	132531518	132531813	ENSG00000112787.12|FBRSL1|AATF|AATF	968	+	5.4181724	1.4959548	-1.0	-1.0
chr12	132528558	132528693	ENSG00000112787.12|FBRSL1|AATF|AATF	904	+	6.928728	1.0179021	-1.0	-1.0
chr12	132742643	132742843	ENSG00000176915.14|ANKLE2|AATF|AATF	958	-	3.2237537	1.3809819	-1.0	-1.0
chr12	132779690	132779855	ENSG00000090615.14|GOLGA3|AATF|AATF	963	-	4.533187	1.4351023	-1.0	-1.0
chr12	132779915	132780095	ENSG00000090615.14|GOLGA3|AATF|AATF	941	-	3.9787729	1.2323819	-1.0	-1.0
chr12	132780095	132780290	ENSG00000090615.14|GOLGA3|AATF|AATF	982	-	5.0116034	1.7387698	-1.0	-1.0
chr13	19721364	19721509	ENSG00000121390.18|PSPC1|AATF|AATF	923	-	3.1561375	1.113081	-1.0	-1.0
chr13	20862120	20862305	ENSG00000132953.16|XPO4|AATF|AATF	979	-	3.7922165	1.6725912	-1.0	-1.0
chr13	20860560	20860660	ENSG00000132953.16|XPO4|AATF|AATF	904	-	6.867824	1.0193313	-1.0	-1.0
chr13	26254123	26254318	ENSG00000132964.11|CDK8|AATF|AATF	945	+	3.114504	1.2629936	-1.0	-1.0
chr13	27254968	27255198	ENSG00000122026.10|RPL21|AATF|AATF	1000	+	3.8078094	5.4785695	-1.0	-1.0
chr13	27255063	27255135	ENSG00000207500.1|SNORD102|AATF|AATF	1000	+	4.2367496	7.334844	-1.0	-1.0
chr13	45337415	45337553	ENSG00000133112.16|TPT1|AATF|AATF	980	-	1.7083501	1.7015811	-1.0	-1.0
chr13	45337553	45337663	ENSG00000133112.16|TPT1|AATF|AATF	967	-	1.4124819	1.4795098	-1.0	-1.0
chr13	45336275	45336485	ENSG00000133112.16|TPT1|AATF|AATF	991	-	1.7742249	2.057178	-1.0	-1.0
chr13	45336313	45336447	ENSG00000253051.1|SNORA31|AATF|AATF	994	-	1.7375531	2.1985018	-1.0	-1.0
chr13	45337479	45337604	ENSG00000199477.1|SNORA31|AATF|AATF	994	-	1.6751753	2.248464	-1.0	-1.0
chr13	91348789	91349134	ENSG00000215417.12|MIR17HG|AATF|AATF	993	+	2.9638016	2.136884	-1.0	-1.0
chr13	91347819	91347924	ENSG00000215417.12|MIR17HG|AATF|AATF	932	+	2.3198228	1.1684923	-1.0	-1.0
chr13	91347959	91348319	ENSG00000215417.12|MIR17HG|AATF|AATF	992	+	2.3413842	2.0852985	-1.0	-1.0
chr13	91348379	91348774	ENSG00000215417.12|MIR17HG|AATF|AATF	991	+	2.7210639	2.0413473	-1.0	-1.0
chr13	97339190	97339290	ENSG00000139793.18|MBNL2|AATF|AATF	903	+	6.867824	1.0148233	-1.0	-1.0
chr13	99205662	99205862	ENSG00000134882.15|UBAC2|AATF|AATF	1000	+	3.9808629	4.154271	-1.0	-1.0
chr13	99205707	99205862	ENSG00000201793.1|RN7SKP9|AATF|AATF	1000	+	3.8037646	3.992839	-1.0	-1.0
chr13	112553076	112553231	ENSG00000126216.13|TUBGCP3|AATF|AATF	931	-	3.392595	1.1601268	-1.0	-1.0
chr13	113614172	113614372	ENSG00000198176.12|TFDP1|AATF|AATF	988	+	7.3908625	1.9066868	-1.0	-1.0
chr13	114080992	114081177	ENSG00000185989.10|RASA3|AATF|AATF	910	-	6.9062924	1.0470388	-1.0	-1.0
chr14	21397242	21397497	ENSG00000100888.12|CHD8|AATF|AATF	1000	-	2.9616992	3.7962904	-1.0	-1.0
chr14	21392101	21392331	ENSG00000100888.12|CHD8|AATF|AATF	1000	-	5.3138595	3.7266462	-1.0	-1.0
chr14	21392149	21392253	ENSG00000199436.1|SNORD9|AATF|AATF	1000	-	5.0044622	4.47546	-1.0	-1.0
chr14	21397291	21397396	ENSG00000200785.1|SNORD8|AATF|AATF	1000	-	3.094876	4.958476	-1.0	-1.0
chr14	27573296	27573491	ENSG00000258932.5|AL390334.1|AATF|AATF	988	-	6.0372796	1.9234698	-1.0	-1.0
chr14	45110832	45111002	ENSG00000185246.17|PRPF39|AATF|AATF	974	+	4.051058	1.5828422	-1.0	-1.0
chr14	45110882	45110968	ENSG00000239043.1|SNORD127|AATF|AATF	969	+	3.8679156	1.5140009	-1.0	-1.0
chr14	69771478	69771673	ENSG00000100650.15|SRSF5|AATF|AATF	979	+	1.933535	1.6758319	-1.0	-1.0
chr14	75604106	75604206	ENSG00000119686.9|FLVCR2|AATF|AATF	900	+	6.796852	1.0009013	-1.0	-1.0
chr14	81202663	81202858	ENSG00000165417.11|GTF2A1|AATF|AATF	979	-	2.1998065	1.6809361	-1.0	-1.0
chr14	81202694	81202829	ENSG00000221303.1|SNORA79|AATF|AATF	985	-	2.2502372	1.8149159	-1.0	-1.0
chr14	89621917	89622062	ENSG00000201027.1|RN7SKP107|AATF|AATF	906	+	3.8718216	1.0263057	-1.0	-1.0
chr14	89712510	89712715	ENSG00000200312.1|RN7SKP255|AATF|AATF	1000	+	3.624363	3.360697	-1.0	-1.0
chr14	94383126	94383276	ENSG00000197249.13|SERPINA1|AATF|AATF	907	-	6.984237	1.0309411	-1.0	-1.0
chr14	95533286	95533396	ENSG00000247092.6|SNHG10|AATF|AATF	913	-	2.7839646	1.061903	-1.0	-1.0
chr14	95533506	95533692	ENSG00000247092.6|SNHG10|AATF|AATF	967	-	1.3932865	1.4840269	-1.0	-1.0
chr14	95533514	95533624	ENSG00000252481.1|SCARNA13|AATF|AATF	942	-	1.218723	1.2398024	-1.0	-1.0
chr14	103522506	103522691	ENSG00000166165.12|CKB|AATF|AATF	1000	-	5.208326	3.9839048	-1.0	-1.0
chr14	104872405	104872730	ENSG00000099814.15|CEP170B|AATF|AATF	958	+	7.1114664	1.3773936	-1.0	-1.0
chr14	104891013	104891173	ENSG00000099814.15|CEP170B|AATF|AATF	905	+	6.9423513	1.0241555	-1.0	-1.0
chr14	104872045	104872400	ENSG00000099814.15|CEP170B|AATF|AATF	986	+	6.8338575	1.8609959	-1.0	-1.0
chr14	105166343	105166548	ENSG00000257622.1|AL512356.1|AATF|AATF	994	-	5.7262855	2.2203035	-1.0	-1.0
chr14	105161478	105161828	ENSG00000257622.1|AL512356.1|AATF|AATF	971	-	5.3844333	1.541015	-1.0	-1.0
chr14	105158983	105159183	ENSG00000257622.1|AL512356.1|AATF|AATF	958	-	4.4874687	1.3731991	-1.0	-1.0
chr14	105160863	105161138	ENSG00000257622.1|AL512356.1|AATF|AATF	932	-	4.5392685	1.1655833	-1.0	-1.0
chr14	105161978	105163578	ENSG00000257622.1|AL512356.1|AATF|AATF	1000	-	5.858414	5.1715746	-1.0	-1.0
chr14	105161318	105161473	ENSG00000257622.1|AL512356.1|AATF|AATF	903	-	3.9822376	1.012239	-1.0	-1.0
chr14	105159948	105160108	ENSG00000257622.1|AL512356.1|AATF|AATF	946	-	5.044303	1.2678128	-1.0	-1.0
chr14	105160138	105160403	ENSG00000257622.1|AL512356.1|AATF|AATF	996	-	6.9235754	2.4009986	-1.0	-1.0
chr14	105166868	105167208	ENSG00000257622.1|AL512356.1|AATF|AATF	987	-	6.1181684	1.8888413	-1.0	-1.0
chr14	105160438	105160613	ENSG00000257622.1|AL512356.1|AATF|AATF	948	-	4.8811364	1.2854335	-1.0	-1.0
chr14	105159418	105159618	ENSG00000257622.1|AL512356.1|AATF|AATF	944	-	4.6354103	1.248706	-1.0	-1.0
chr14	105163893	105164648	ENSG00000257622.1|AL512356.1|AATF|AATF	987	-	5.3689833	1.889446	-1.0	-1.0
chr14	105167213	105167568	ENSG00000257622.1|AL512356.1|AATF|AATF	947	-	3.3461835	1.2740346	-1.0	-1.0
chr14	105159223	105159393	ENSG00000257622.1|AL512356.1|AATF|AATF	911	-	3.4891262	1.0498894	-1.0	-1.0
chr14	105166028	105166333	ENSG00000257622.1|AL512356.1|AATF|AATF	995	-	6.782626	2.2685387	-1.0	-1.0
chr14	105164733	105165498	ENSG00000257622.1|AL512356.1|AATF|AATF	980	-	5.361411	1.694028	-1.0	-1.0
chr14	105165688	105165908	ENSG00000257622.1|AL512356.1|AATF|AATF	979	-	5.6302843	1.6687523	-1.0	-1.0
chr14	105164734	105165499	ENSG00000184916.8|JAG2|AATF|AATF	979	-	5.3639884	1.6716272	-1.0	-1.0
chr14	105165689	105165904	ENSG00000184916.8|JAG2|AATF|AATF	982	-	5.81569	1.7338911	-1.0	-1.0
chr14	105159419	105159649	ENSG00000184916.8|JAG2|AATF|AATF	943	-	4.5650187	1.2423867	-1.0	-1.0
chr14	105166019	105166329	ENSG00000184916.8|JAG2|AATF|AATF	995	-	6.831593	2.2629113	-1.0	-1.0
chr14	105159949	105160109	ENSG00000184916.8|JAG2|AATF|AATF	940	-	5.014835	1.2240396	-1.0	-1.0
chr14	105161979	105163579	ENSG00000184916.8|JAG2|AATF|AATF	1000	-	5.853469	5.189769	-1.0	-1.0
chr14	105167214	105167569	ENSG00000184916.8|JAG2|AATF|AATF	949	-	3.3419008	1.2901553	-1.0	-1.0
chr14	105160864	105161139	ENSG00000184916.8|JAG2|AATF|AATF	929	-	4.5804944	1.1507142	-1.0	-1.0
chr14	105161314	105161474	ENSG00000184916.8|JAG2|AATF|AATF	903	-	3.9843519	1.0133302	-1.0	-1.0
chr14	105166344	105166549	ENSG00000184916.8|JAG2|AATF|AATF	994	-	5.7259665	2.220695	-1.0	-1.0
chr14	105163969	105164644	ENSG00000184916.8|JAG2|AATF|AATF	986	-	5.3377366	1.8623929	-1.0	-1.0
chr14	105160134	105160404	ENSG00000184916.8|JAG2|AATF|AATF	996	-	6.929474	2.3712559	-1.0	-1.0
chr14	105166869	105167209	ENSG00000184916.8|JAG2|AATF|AATF	985	-	6.03709	1.8358994	-1.0	-1.0
chr14	105161479	105161829	ENSG00000184916.8|JAG2|AATF|AATF	972	-	5.429676	1.5503012	-1.0	-1.0
chr14	105159224	105159404	ENSG00000184916.8|JAG2|AATF|AATF	912	-	3.5088818	1.0576828	-1.0	-1.0
chr14	105158984	105159174	ENSG00000184916.8|JAG2|AATF|AATF	960	-	4.517059	1.4028916	-1.0	-1.0
chr14	105160439	105160614	ENSG00000184916.8|JAG2|AATF|AATF	946	-	4.884573	1.267415	-1.0	-1.0
chr15	40050939	40051074	ENSG00000248508.6|SRP14-AS1|AATF|AATF	915	+	6.962075	1.0699056	-1.0	-1.0
chr15	40050709	40050879	ENSG00000248508.6|SRP14-AS1|AATF|AATF	928	+	7.0296383	1.1454009	-1.0	-1.0
chr15	40050549	40050699	ENSG00000248508.6|SRP14-AS1|AATF|AATF	908	+	6.828612	1.0341917	-1.0	-1.0
chr15	66347131	66347261	ENSG00000075131.9|TIPIN|AATF|AATF	924	-	2.2048686	1.1196723	-1.0	-1.0
chr15	66503174	66503459	ENSG00000174444.14|RPL4|AATF|AATF	1000	-	2.4802194	3.5742805	-1.0	-1.0
chr15	66501183	66501413	ENSG00000174444.14|RPL4|AATF|AATF	1000	-	3.479893	5.3286233	-1.0	-1.0
chr15	66502749	66503019	ENSG00000174444.14|RPL4|AATF|AATF	1000	-	4.16152	13.419076	-1.0	-1.0
chr15	66501954	66502194	ENSG00000174444.14|RPL4|AATF|AATF	1000	-	3.7697766	7.5789046	-1.0	-1.0
chr15	66501249	66501318	ENSG00000199574.1|SNORD18C|AATF|AATF	1000	-	3.7551177	6.7095037	-1.0	-1.0
chr15	66502018	66502089	ENSG00000280554.1|snoU18|AATF|AATF	1000	-	3.6515596	7.9239717	-1.0	-1.0
chr15	66502019	66502091	ENSG00000202529.1|SNORD18B|AATF|AATF	1000	-	3.6969438	8.311144	-1.0	-1.0
chr15	66502811	66502910	ENSG00000199673.1|SNORD16|AATF|AATF	1000	-	4.214942	16.503748	-1.0	-1.0
chr15	66503242	66503314	ENSG00000200623.1|SNORD18A|AATF|AATF	1000	-	2.3277993	3.69374	-1.0	-1.0
chr15	74416160	74416340	ENSG00000138623.9|SEMA7A|AATF|AATF	919	-	7.085052	1.092543	-1.0	-1.0
chr15	88900856	88901550	ENSG00000140545.14|MFGE8|AATF|AATF	999	-	4.899071	3.0115426	-1.0	-1.0
chr15	89335052	89335212	ENSG00000261441.1|AC124068.2|AATF|AATF	995	+	2.9871604	2.2616096	-1.0	-1.0
chr15	92883256	92883416	ENSG00000272888.5|LINC01578|AATF|AATF	944	+	2.7767951	1.2501018	-1.0	-1.0
chr15	92883476	92883576	ENSG00000272888.5|LINC01578|AATF|AATF	906	+	2.8333447	1.0275155	-1.0	-1.0
chr15	96282841	96282989	ENSG00000247809.7|NR2F2-AS1|AATF|AATF	1000	-	5.364057	4.0194926	-1.0	-1.0
chr16	110394	110519	ENSG00000103148.15|NPRL3|AATF|AATF	968	-	3.7562947	1.4966565	-1.0	-1.0
chr16	124060	124180	ENSG00000103148.15|NPRL3|AATF|AATF	904	-	6.815197	1.0199794	-1.0	-1.0
chr16	397363	397543	ENSG00000103202.12|NME4|AATF|AATF	928	+	5.0199823	1.1400895	-1.0	-1.0
chr16	550768	551083	ENSG00000103326.11|CAPN15|AATF|AATF	974	+	5.978431	1.5851659	-1.0	-1.0
chr16	545616	545716	ENSG00000103326.11|CAPN15|AATF|AATF	908	+	4.73719	1.0343934	-1.0	-1.0
chr16	570980	571690	ENSG00000007541.16|PIGQ|AATF|AATF	1000	+	7.0096183	4.3028564	-1.0	-1.0
chr16	570980	571690	ENSG00000282907.1|Z98883.1|AATF|AATF	1000	+	7.0096183	4.3050475	-1.0	-1.0
chr16	1374376	1374841	ENSG00000059145.18|UNKL|AATF|AATF	958	-	4.4388065	1.3781847	-1.0	-1.0
chr16	1367785	1367885	ENSG00000059145.18|UNKL|AATF|AATF	923	-	3.5199268	1.1150624	-1.0	-1.0
chr16	1370023	1370208	ENSG00000059145.18|UNKL|AATF|AATF	942	-	2.586372	1.2335196	-1.0	-1.0
chr16	1374896	1375081	ENSG00000059145.18|UNKL|AATF|AATF	923	-	4.293086	1.1117667	-1.0	-1.0
chr16	1378321	1378506	ENSG00000059145.18|UNKL|AATF|AATF	953	-	3.6027856	1.3294954	-1.0	-1.0
chr16	1375276	1375591	ENSG00000059145.18|UNKL|AATF|AATF	944	-	3.0979323	1.2529483	-1.0	-1.0
chr16	1370572	1370732	ENSG00000059145.18|UNKL|AATF|AATF	912	-	3.7967637	1.0553672	-1.0	-1.0
chr16	1378571	1378696	ENSG00000059145.18|UNKL|AATF|AATF	905	-	3.7316632	1.0219407	-1.0	-1.0
chr16	1375696	1375841	ENSG00000059145.18|UNKL|AATF|AATF	911	-	3.3606343	1.0495365	-1.0	-1.0
chr16	1367915	1368180	ENSG00000059145.18|UNKL|AATF|AATF	996	-	4.741294	2.3581994	-1.0	-1.0
chr16	1372551	1372816	ENSG00000059145.18|UNKL|AATF|AATF	912	-	3.2778578	1.0573314	-1.0	-1.0
chr16	1372351	1372546	ENSG00000059145.18|UNKL|AATF|AATF	950	-	3.0288453	1.303118	-1.0	-1.0
chr16	1377851	1377951	ENSG00000059145.18|UNKL|AATF|AATF	901	-	2.9584682	1.0052456	-1.0	-1.0
chr16	1379346	1379521	ENSG00000059145.18|UNKL|AATF|AATF	913	-	6.2761374	1.0602051	-1.0	-1.0
chr16	1507826	1508016	ENSG00000100726.14|TELO2|AATF|AATF	966	+	5.138005	1.4630547	-1.0	-1.0
chr16	1744996	1745371	ENSG00000138834.12|MAPK8IP3|AATF|AATF	957	+	2.9104805	1.3645872	-1.0	-1.0
chr16	1740003	1740118	ENSG00000138834.12|MAPK8IP3|AATF|AATF	901	+	6.7784367	1.0037165	-1.0	-1.0
chr16	1962906	1963016	ENSG00000140988.15|RPS2|AATF|AATF	916	-	1.3434644	1.0755705	-1.0	-1.0
chr16	1965093	1965373	ENSG00000255198.4|SNHG9|AATF|AATF	1000	+	3.7752907	6.143018	-1.0	-1.0
chr16	1965183	1965310	ENSG00000273587.1|SNORA78|AATF|AATF	1000	+	3.73157	7.781608	-1.0	-1.0
chr16	2154947	2155137	ENSG00000260260.1|SNHG19|AATF|AATF	1000	-	3.5776021	7.649473	-1.0	-1.0
chr16	2155022	2155105	ENSG00000206630.1|SNORD60|AATF|AATF	1000	-	3.528979	9.707553	-1.0	-1.0
chr16	2155024	2155104	ENSG00000281010.1|snoR1|AATF|AATF	1000	-	3.5265498	9.72796	-1.0	-1.0
chr16	2164236	2164386	ENSG00000131653.12|TRAF7|AATF|AATF	905	+	6.926891	1.0232911	-1.0	-1.0
chr16	2165096	2165211	ENSG00000131653.12|TRAF7|AATF|AATF	911	+	6.944061	1.051729	-1.0	-1.0
chr16	2164091	2164236	ENSG00000131653.12|TRAF7|AATF|AATF	904	+	6.9106226	1.0168216	-1.0	-1.0
chr16	2165631	2165851	ENSG00000131653.12|TRAF7|AATF|AATF	992	+	6.0892053	2.1068742	-1.0	-1.0
chr16	12262008	12262168	ENSG00000048471.13|SNX29|AATF|AATF	974	+	6.5729628	1.5852758	-1.0	-1.0
chr16	12260663	12261343	ENSG00000048471.13|SNX29|AATF|AATF	983	+	6.892475	1.7811865	-1.0	-1.0
chr16	23467321	23467506	ENSG00000103365.15|GGA2|AATF|AATF	921	-	2.011941	1.0996492	-1.0	-1.0
chr16	30095871	30096051	ENSG00000090238.11|YPEL3|AATF|AATF	956	-	5.874234	1.3590603	-1.0	-1.0
chr16	30710538	30710668	ENSG00000080603.16|SRCAP|AATF|AATF	914	+	1.9806156	1.0654715	-1.0	-1.0
chr16	30710538	30710668	ENSG00000282034.1|AC106886.5|AATF|AATF	914	+	1.9806156	1.06308	-1.0	-1.0
chr16	30710541	30710665	ENSG00000206755.1|SNORA30|AATF|AATF	915	+	1.995735	1.0726657	-1.0	-1.0
chr16	58548442	58548692	ENSG00000125107.17|CNOT1|AATF|AATF	962	-	1.2979007	1.4210471	-1.0	-1.0
chr16	58548498	58548628	ENSG00000207493.1|SNORA46|AATF|AATF	976	-	1.2669668	1.614801	-1.0	-1.0
chr16	66739484	66739604	ENSG00000135720.12|DYNC1LI2|AATF|AATF	910	-	2.8904855	1.0480005	-1.0	-1.0
chr16	70537935	70538155	ENSG00000189091.12|SF3B3|AATF|AATF	1000	+	4.2361126	6.7489734	-1.0	-1.0
chr16	70529414	70529649	ENSG00000189091.12|SF3B3|AATF|AATF	1000	+	4.2110405	5.7809143	-1.0	-1.0
chr16	70529508	70529588	ENSG00000221514.1|SNORD111B|AATF|AATF	1000	+	4.1641836	7.4388294	-1.0	-1.0
chr16	70538004	70538098	ENSG00000221066.1|SNORD111|AATF|AATF	1000	+	4.2864156	8.011605	-1.0	-1.0
chr16	71758339	71758569	ENSG00000166747.12|AP1G1|AATF|AATF	999	-	3.8815317	3.1765263	-1.0	-1.0
chr16	71758401	71758487	ENSG00000223224.1|SNORD71|AATF|AATF	1000	-	4.1894293	4.606542	-1.0	-1.0
chr16	81961845	81962185	ENSG00000197943.9|PLCG2|AATF|AATF	941	+	4.992484	1.2312069	-1.0	-1.0
chr16	81962010	81962180	ENSG00000260682.3|RN7SKP176|AATF|AATF	936	+	3.2623546	1.1922188	-1.0	-1.0
chr16	84125294	84125404	ENSG00000103160.11|HSDL1|AATF|AATF	912	-	6.85068	1.0539553	-1.0	-1.0
chr16	85594868	85594968	ENSG00000131149.18|GSE1|AATF|AATF	906	+	4.73719	1.028374	-1.0	-1.0
chr16	85373659	85373839	ENSG00000131149.18|GSE1|AATF|AATF	956	+	4.241461	1.3604889	-1.0	-1.0
chr16	85588718	85588818	ENSG00000131149.18|GSE1|AATF|AATF	902	+	3.2018542	1.009872	-1.0	-1.0
chr16	85510349	85510544	ENSG00000131149.18|GSE1|AATF|AATF	959	+	3.6780143	1.3851649	-1.0	-1.0
chr16	85373889	85374084	ENSG00000131149.18|GSE1|AATF|AATF	986	+	6.4005914	1.8440492	-1.0	-1.0
chr16	85523089	85523409	ENSG00000131149.18|GSE1|AATF|AATF	989	+	5.6907907	1.9414995	-1.0	-1.0
chr16	85589118	85591123	ENSG00000131149.18|GSE1|AATF|AATF	1000	+	4.869801	5.500989	-1.0	-1.0
chr16	85374094	85374274	ENSG00000131149.18|GSE1|AATF|AATF	944	+	5.2893925	1.2516246	-1.0	-1.0
chr16	85522664	85522789	ENSG00000131149.18|GSE1|AATF|AATF	926	+	7.00777	1.128385	-1.0	-1.0
chr16	85388614	85388794	ENSG00000131149.18|GSE1|AATF|AATF	906	+	6.93065	1.0267907	-1.0	-1.0
chr16	85594870	85594970	ENSG00000260417.1|AC092127.1|AATF|AATF	909	+	4.73719	1.0405601	-1.0	-1.0
chr16	87738061	87738166	ENSG00000104731.13|KLHDC4|AATF|AATF	902	-	6.796852	1.0097421	-1.0	-1.0
chr16	87738281	87738411	ENSG00000104731.13|KLHDC4|AATF|AATF	923	-	5.1968718	1.1150469	-1.0	-1.0
chr16	87740471	87740626	ENSG00000104731.13|KLHDC4|AATF|AATF	949	-	4.5496945	1.2945215	-1.0	-1.0
chr16	87740468	87740581	ENSG00000260671.2|AC010536.2|AATF|AATF	929	-	4.3804183	1.1487122	-1.0	-1.0
chr16	88514635	88514760	ENSG00000179588.8|ZFPM1|AATF|AATF	911	+	6.8703647	1.051952	-1.0	-1.0
chr16	88519931	88520031	ENSG00000179588.8|ZFPM1|AATF|AATF	910	+	6.8330836	1.0471919	-1.0	-1.0
chr16	88777814	88777969	ENSG00000103335.21|PIEZO1|AATF|AATF	946	-	4.895719	1.26688	-1.0	-1.0
chr16	88773859	88774014	ENSG00000103335.21|PIEZO1|AATF|AATF	903	-	4.0100527	1.0127074	-1.0	-1.0
chr16	88891102	88891247	ENSG00000129993.14|CBFA2T3|AATF|AATF	921	-	2.8080797	1.1014595	-1.0	-1.0
chr16	88896370	88896600	ENSG00000129993.14|CBFA2T3|AATF|AATF	941	-	5.614981	1.231401	-1.0	-1.0
chr16	88976525	88976656	ENSG00000129993.14|CBFA2T3|AATF|AATF	936	-	2.770034	1.1912616	-1.0	-1.0
chr16	88897670	88897815	ENSG00000129993.14|CBFA2T3|AATF|AATF	918	-	4.1213512	1.0844471	-1.0	-1.0
chr16	88894600	88896135	ENSG00000129993.14|CBFA2T3|AATF|AATF	996	-	4.7158136	2.419533	-1.0	-1.0
chr16	88892585	88892850	ENSG00000129993.14|CBFA2T3|AATF|AATF	940	-	7.078404	1.2238166	-1.0	-1.0
chr16	88897355	88897465	ENSG00000129993.14|CBFA2T3|AATF|AATF	902	-	3.8821113	1.0102407	-1.0	-1.0
chr16	88892865	88894270	ENSG00000129993.14|CBFA2T3|AATF|AATF	999	-	5.2058034	3.175548	-1.0	-1.0
chr16	88896690	88896980	ENSG00000129993.14|CBFA2T3|AATF|AATF	984	-	3.5573792	1.7961538	-1.0	-1.0
chr16	88974680	88974815	ENSG00000129993.14|CBFA2T3|AATF|AATF	909	-	2.562032	1.0409994	-1.0	-1.0
chr16	88897145	88897335	ENSG00000129993.14|CBFA2T3|AATF|AATF	977	-	4.3507175	1.6400536	-1.0	-1.0
chr16	89303631	89303756	ENSG00000167522.14|ANKRD11|AATF|AATF	923	-	6.937107	1.1145215	-1.0	-1.0
chr16	89489613	89489713	ENSG00000167522.14|ANKRD11|AATF|AATF	905	-	2.8060365	1.0200862	-1.0	-1.0
chr16	89304156	89304816	ENSG00000167522.14|ANKRD11|AATF|AATF	995	-	5.8813186	2.2869904	-1.0	-1.0
chr16	89561341	89561571	ENSG00000167526.13|RPL13|AATF|AATF	982	+	1.496645	1.7433823	-1.0	-1.0
chr16	89561433	89561517	ENSG00000200084.1|SNORD68|AATF|AATF	994	+	1.6509292	2.1896112	-1.0	-1.0
chr16	89914488	89914648	ENSG00000267048.1|AC092143.4|AATF|AATF	920	+	7.001383	1.0946714	-1.0	-1.0
chr16	89913843	89914238	ENSG00000267048.1|AC092143.4|AATF|AATF	980	+	7.2788815	1.6882873	-1.0	-1.0
chr16	89914343	89914473	ENSG00000267048.1|AC092143.4|AATF|AATF	910	+	6.952836	1.0471262	-1.0	-1.0
chr16	89914341	89914471	ENSG00000258839.3|MC1R|AATF|AATF	912	+	6.9524055	1.055706	-1.0	-1.0
chr16	89913846	89914231	ENSG00000258839.3|MC1R|AATF|AATF	979	+	7.282011	1.681617	-1.0	-1.0
chr16	89914486	89914646	ENSG00000258839.3|MC1R|AATF|AATF	918	+	6.9994164	1.088138	-1.0	-1.0
chr17	1534966	1535176	ENSG00000174238.14|PITPNA|AATF|AATF	970	-	6.6852956	1.5271842	-1.0	-1.0
chr17	2330220	2330450	ENSG00000167721.10|TSR1|AATF|AATF	1000	-	4.7387924	9.691956	-1.0	-1.0
chr17	2329060	2329300	ENSG00000167721.10|TSR1|AATF|AATF	1000	-	4.534527	8.546212	-1.0	-1.0
chr17	2329060	2329237	ENSG00000275084.3|SNORD91B|AATF|AATF	1000	-	4.1021605	8.237255	-1.0	-1.0
chr17	2330219	2330370	ENSG00000212163.5|SNORD91A|AATF|AATF	1000	-	4.4651885	8.949082	-1.0	-1.0
chr17	3936641	3936741	ENSG00000074370.17|ATP2A3|AATF|AATF	909	-	6.8330836	1.0405573	-1.0	-1.0
chr17	3936816	3936991	ENSG00000074370.17|ATP2A3|AATF|AATF	974	-	5.427719	1.5909115	-1.0	-1.0
chr17	7576703	7577018	ENSG00000161960.14|EIF4A1|AATF|AATF	1000	+	3.4485009	8.496325	-1.0	-1.0
chr17	7576707	7577017	ENSG00000277957.1|SENP3-EIF4A1|AATF|AATF	1000	+	3.4345868	8.677648	-1.0	-1.0
chr17	7576707	7577017	ENSG00000264772.6|AC016876.2|AATF|AATF	1000	+	3.4345868	8.68144	-1.0	-1.0
chr17	7576810	7576952	ENSG00000238917.1|SNORD10|AATF|AATF	1000	+	3.5318298	11.800797	-1.0	-1.0
chr17	7906114	7906324	ENSG00000170004.16|CHD3|AATF|AATF	992	+	3.2087731	2.1058261	-1.0	-1.0
chr17	7906121	7906260	ENSG00000252835.1|SCARNA21|AATF|AATF	995	+	3.5798593	2.306999	-1.0	-1.0
chr17	8173381	8173691	ENSG00000179029.14|TMEM107|AATF|AATF	1000	-	4.0678368	9.181177	-1.0	-1.0
chr17	8173453	8173587	ENSG00000200463.1|SNORD118|AATF|AATF	1000	-	3.9668157	13.03231	-1.0	-1.0
chr17	16441118	16441363	ENSG00000175061.17|LRRC75A-AS1|AATF|AATF	999	+	2.4180202	3.151081	-1.0	-1.0
chr17	16439371	16440161	ENSG00000175061.17|LRRC75A-AS1|AATF|AATF	1000	+	3.6539023	4.4655967	-1.0	-1.0
chr17	16439504	16439576	ENSG00000277108.1|SNORD49B|AATF|AATF	1000	+	4.0921044	7.908552	-1.0	-1.0
chr17	16440035	16440106	ENSG00000277370.1|SNORD49A|AATF|AATF	1000	+	3.0972352	4.5257726	-1.0	-1.0
chr17	16441225	16441298	ENSG00000277512.1|SNORD65|AATF|AATF	999	+	2.152885	3.259775	-1.0	-1.0
chr17	17216823	17216993	ENSG00000264187.1|AC055811.2|AATF|AATF	921	-	3.3641036	1.1012058	-1.0	-1.0
chr17	17216823	17216963	ENSG00000154803.12|FLCN|AATF|AATF	921	-	3.637744	1.104758	-1.0	-1.0
chr17	19061911	19062216	ENSG00000265185.5|SNORD3B-1|AATF|AATF	1000	+	10.109202	21.08282	-1.0	-1.0
chr17	19112493	19112636	ENSG00000277947.1|SNORD3D|AATF|AATF	1000	-	7.364446	5.428676	-1.0	-1.0
chr17	19112494	19112636	ENSG00000262202.4|AC007952.4|AATF|AATF	1000	-	7.4060225	5.562038	-1.0	-1.0
chr17	19112494	19112636	ENSG00000281000.1|SNORD3D|AATF|AATF	1000	-	7.4060225	5.585148	-1.0	-1.0
chr17	19188015	19188190	ENSG00000263934.4|SNORD3A|AATF|AATF	1000	+	3.4647472	20.318975	-1.0	-1.0
chr17	19190044	19190245	ENSG00000264940.4|SNORD3C|AATF|AATF	1000	-	5.444042	4.5694275	-1.0	-1.0
chr17	28722486	28722722	ENSG00000198242.13|RPL23A|AATF|AATF	1000	+	4.1180444	6.0946116	-1.0	-1.0
chr17	28723324	28723549	ENSG00000198242.13|RPL23A|AATF|AATF	999	+	2.866373	3.020375	-1.0	-1.0
chr17	28720568	28720688	ENSG00000198242.13|RPL23A|AATF|AATF	1000	+	5.4546266	11.1758795	-1.0	-1.0
chr17	28723589	28723800	ENSG00000198242.13|RPL23A|AATF|AATF	1000	+	4.1368256	8.35102	-1.0	-1.0
chr17	28720440	28720568	ENSG00000198242.13|RPL23A|AATF|AATF	1000	+	4.236552	5.910953	-1.0	-1.0
chr17	28720549	28720616	ENSG00000238423.1|SNORD42B|AATF|AATF	1000	+	4.800806	17.236994	-1.0	-1.0
chr17	28722581	28722653	ENSG00000238578.1|SNORD4A|AATF|AATF	1000	+	4.4499187	8.437181	-1.0	-1.0
chr17	28723428	28723492	ENSG00000238649.1|SNORD42A|AATF|AATF	999	+	2.5771797	2.8709562	-1.0	-1.0
chr17	28723681	28723753	ENSG00000238597.1|SNORD4B|AATF|AATF	1000	+	4.4292808	9.615093	-1.0	-1.0
chr17	35573579	35573723	ENSG00000267321.2|LINC02001|AATF|AATF	1000	+	3.7275114	4.712373	-1.0	-1.0
chr17	35573656	35573753	ENSG00000207297.1|SNORD7|AATF|AATF	1000	+	4.0324936	7.729904	-1.0	-1.0
chr17	35824102	35824242	ENSG00000270647.5|TAF15|AATF|AATF	911	+	1.6402078	1.0516038	-1.0	-1.0
chr17	38851579	38851694	ENSG00000125691.12|RPL23|AATF|AATF	920	-	3.1790254	1.0950918	-1.0	-1.0
chr17	38919809	38920004	ENSG00000002834.17|LASP1|AATF|AATF	981	+	3.0861392	1.714176	-1.0	-1.0
chr17	40027523	40027718	ENSG00000008838.19|MED24|AATF|AATF	1000	-	5.4994926	5.324637	-1.0	-1.0
chr17	40027541	40027645	ENSG00000238793.1|SNORD124|AATF|AATF	1000	-	5.1464376	6.094673	-1.0	-1.0
chr17	42959967	42960067	ENSG00000266967.6|AARSD1|AATF|AATF	904	-	6.885283	1.0156007	-1.0	-1.0
chr17	42959985	42960085	ENSG00000108825.17|PTGES3L-AARSD1|AATF|AATF	912	-	4.7642403	1.0543205	-1.0	-1.0
chr17	44324648	44324788	ENSG00000013306.15|SLC25A39|AATF|AATF	948	-	3.5914602	1.2860186	-1.0	-1.0
chr17	50750635	50750815	ENSG00000108848.15|LUC7L3|AATF|AATF	976	+	2.0567346	1.6218874	-1.0	-1.0
chr17	58332338	58332503	ENSG00000265206.5|AC004687.1|AATF|AATF	925	-	2.114438	1.1275134	-1.0	-1.0
chr17	64146000	64146215	ENSG00000266402.3|SNHG25|AATF|AATF	1000	+	2.2423043	5.4022474	-1.0	-1.0
chr17	64146082	64146152	ENSG00000199753.1|SNORD104|AATF|AATF	1000	+	2.2919607	5.8734245	-1.0	-1.0
chr17	74916793	74916953	ENSG00000182040.8|USH1G|AATF|AATF	946	-	4.8724356	1.2650605	-1.0	-1.0
chr17	75779488	75779623	ENSG00000132475.10|H3F3B|AATF|AATF	918	-	1.9541659	1.088325	-1.0	-1.0
chr17	75778703	75778853	ENSG00000132475.10|H3F3B|AATF|AATF	950	-	2.6977339	1.3034178	-1.0	-1.0
chr17	75779183	75779338	ENSG00000132475.10|H3F3B|AATF|AATF	946	-	2.4265094	1.266879	-1.0	-1.0
chr17	76561013	76561238	ENSG00000163597.14|SNHG16|AATF|AATF	1000	+	4.7379518	8.135277	-1.0	-1.0
chr17	76558720	76558935	ENSG00000163597.14|SNHG16|AATF|AATF	989	+	2.2401958	1.9591925	-1.0	-1.0
chr17	76561537	76561751	ENSG00000163597.14|SNHG16|AATF|AATF	1000	+	5.923804	9.751586	-1.0	-1.0
chr17	76558790	76558868	ENSG00000274091.1|SNORD1C|AATF|AATF	996	+	2.2233942	2.3663464	-1.0	-1.0
chr17	76561108	76561192	ENSG00000199961.1|SNORD1B|AATF|AATF	1000	+	4.9028487	9.479385	-1.0	-1.0
chr17	76561633	76561705	ENSG00000278261.1|SNORD1A|AATF|AATF	1000	+	5.8522043	11.165549	-1.0	-1.0
chr17	77089232	77089407	ENSG00000234912.11|SNHG20|AATF|AATF	948	+	1.5335665	1.2804165	-1.0	-1.0
chr17	77089271	77089406	ENSG00000129657.14|SEC14L1|AATF|AATF	952	+	1.3761374	1.3193141	-1.0	-1.0
chr17	77089306	77089406	ENSG00000275143.1|SCARNA16|AATF|AATF	928	+	1.3081963	1.1431907	-1.0	-1.0
chr17	78128490	78128600	ENSG00000141524.15|TMC6|AATF|AATF	920	-	3.9327674	1.0983193	-1.0	-1.0
chr17	78127805	78127925	ENSG00000141524.15|TMC6|AATF|AATF	925	-	2.6967196	1.1229643	-1.0	-1.0
chr17	80275139	80275239	ENSG00000173821.19|RNF213|AATF|AATF	901	+	6.7784367	1.0052099	-1.0	-1.0
chr17	80634078	80634313	ENSG00000141564.13|RPTOR|AATF|AATF	908	+	6.8791585	1.0384035	-1.0	-1.0
chr17	80634528	80634703	ENSG00000141564.13|RPTOR|AATF|AATF	902	+	6.8235483	1.0077386	-1.0	-1.0
chr17	81074296	81074456	ENSG00000175866.15|BAIAP2|AATF|AATF	904	+	6.867804	1.0166174	-1.0	-1.0
chr17	81074471	81074791	ENSG00000175866.15|BAIAP2|AATF|AATF	965	+	7.1902966	1.4573815	-1.0	-1.0
chr17	81415824	81415924	ENSG00000266074.8|BAHCC1|AATF|AATF	910	+	6.8330836	1.0471919	-1.0	-1.0
chr17	82005979	82006194	ENSG00000169696.15|ASPSCR1|AATF|AATF	985	+	7.3315067	1.8098058	-1.0	-1.0
chr17	82089936	82090151	ENSG00000169710.8|FASN|AATF|AATF	993	-	3.7002428	2.1620631	-1.0	-1.0
chr17	82150298	82150583	ENSG00000176155.18|CCDC57|AATF|AATF	946	-	4.6768045	1.2636777	-1.0	-1.0
chr17	82151183	82151478	ENSG00000176155.18|CCDC57|AATF|AATF	963	-	5.3235345	1.427068	-1.0	-1.0
chr17	82150928	82151138	ENSG00000176155.18|CCDC57|AATF|AATF	977	-	7.2473965	1.6347674	-1.0	-1.0
chr17	82149633	82150148	ENSG00000176155.18|CCDC57|AATF|AATF	979	-	5.6485558	1.681447	-1.0	-1.0
chr17	82660529	82660709	ENSG00000141542.10|RAB40B|AATF|AATF	952	-	7.120039	1.3228424	-1.0	-1.0
chr18	210020	210120	ENSG00000101557.14|USP14|AATF|AATF	904	+	3.844148	1.0186112	-1.0	-1.0
chr18	2726310	2726410	ENSG00000101596.14|SMCHD1|AATF|AATF	904	+	3.8971713	1.0167481	-1.0	-1.0
chr18	49489181	49489358	ENSG00000215472.10|RPL17-C18orf32|AATF|AATF	985	-	2.2975214	1.8357593	-1.0	-1.0
chr18	49491591	49491826	ENSG00000215472.10|RPL17-C18orf32|AATF|AATF	1000	-	3.1855693	5.9828377	-1.0	-1.0
chr18	49491320	49491425	ENSG00000265681.7|RPL17|AATF|AATF	944	-	1.7873819	1.2493883	-1.0	-1.0
chr18	49489184	49489379	ENSG00000265681.7|RPL17|AATF|AATF	986	-	2.200008	1.8605227	-1.0	-1.0
chr18	49491590	49491825	ENSG00000265681.7|RPL17|AATF|AATF	1000	-	3.201333	5.9764256	-1.0	-1.0
chr18	49491220	49491320	ENSG00000265681.7|RPL17|AATF|AATF	984	-	2.1526384	1.8013892	-1.0	-1.0
chr18	49489244	49489308	ENSG00000202093.1|SNORD58C|AATF|AATF	989	-	2.4470565	1.9551063	-1.0	-1.0
chr18	49491663	49491729	ENSG00000271982.1|SNORD58B|AATF|AATF	1000	-	3.3098285	6.7596684	-1.0	-1.0
chr18	49814022	49814443	ENSG00000267322.2|SNHG22|AATF|AATF	999	+	2.5200846	2.8731396	-1.0	-1.0
chr18	49814132	49814276	ENSG00000251992.1|SCARNA17|AATF|AATF	971	+	3.4367466	1.5374929	-1.0	-1.0
chr18	49814360	49814443	ENSG00000252139.1|SCARNA18|AATF|AATF	994	+	2.487867	2.1902187	-1.0	-1.0
chr18	80117650	80117790	ENSG00000101544.8|ADNP2|AATF|AATF	996	+	7.627698	2.3782375	-1.0	-1.0
chr19	572701	572836	ENSG00000172270.18|BSG|AATF|AATF	975	+	3.30945	1.5965012	-1.0	-1.0
chr19	802173	802273	ENSG00000011304.19|PTBP1|AATF|AATF	900	+	3.8186898	1.0000434	-1.0	-1.0
chr19	944247	944627	ENSG00000116017.10|ARID3A|AATF|AATF	987	+	3.1256123	1.8749778	-1.0	-1.0
chr19	955027	955137	ENSG00000116017.10|ARID3A|AATF|AATF	916	+	7.0002146	1.0774922	-1.0	-1.0
chr19	941187	941347	ENSG00000116017.10|ARID3A|AATF|AATF	929	+	3.0180047	1.1490973	-1.0	-1.0
chr19	939807	939917	ENSG00000116017.10|ARID3A|AATF|AATF	905	+	3.1704621	1.0210395	-1.0	-1.0
chr19	933307	933407	ENSG00000116017.10|ARID3A|AATF|AATF	900	+	3.4068422	1.0020192	-1.0	-1.0
chr19	942217	942392	ENSG00000116017.10|ARID3A|AATF|AATF	957	+	3.6659076	1.3683207	-1.0	-1.0
chr19	941692	942092	ENSG00000116017.10|ARID3A|AATF|AATF	991	+	4.378396	2.0263221	-1.0	-1.0
chr19	941462	941567	ENSG00000116017.10|ARID3A|AATF|AATF	914	+	6.976474	1.0679038	-1.0	-1.0
chr19	1159956	1160141	ENSG00000064932.15|SBNO2|AATF|AATF	929	-	5.3558264	1.1515789	-1.0	-1.0
chr19	1168201	1168416	ENSG00000064932.15|SBNO2|AATF|AATF	982	-	7.3085203	1.7347662	-1.0	-1.0
chr19	1172161	1172291	ENSG00000064932.15|SBNO2|AATF|AATF	903	-	6.902648	1.01342	-1.0	-1.0
chr19	1169706	1169841	ENSG00000064932.15|SBNO2|AATF|AATF	909	-	6.920091	1.0427804	-1.0	-1.0
chr19	1158881	1159031	ENSG00000064932.15|SBNO2|AATF|AATF	909	-	5.1673255	1.0429864	-1.0	-1.0
chr19	1163811	1164116	ENSG00000064932.15|SBNO2|AATF|AATF	983	-	6.0772943	1.7627753	-1.0	-1.0
chr19	1169851	1169971	ENSG00000064932.15|SBNO2|AATF|AATF	973	-	6.3693514	1.5755383	-1.0	-1.0
chr19	1165096	1165481	ENSG00000064932.15|SBNO2|AATF|AATF	945	-	7.0399413	1.2593328	-1.0	-1.0
chr19	1173011	1173186	ENSG00000064932.15|SBNO2|AATF|AATF	978	-	6.1836314	1.6571155	-1.0	-1.0
chr19	1166541	1166686	ENSG00000064932.15|SBNO2|AATF|AATF	903	-	6.90157	1.013432	-1.0	-1.0
chr19	1162616	1162731	ENSG00000064932.15|SBNO2|AATF|AATF	903	-	6.845652	1.0124494	-1.0	-1.0
chr19	1168421	1168616	ENSG00000064932.15|SBNO2|AATF|AATF	944	-	4.088712	1.2526813	-1.0	-1.0
chr19	1170516	1170751	ENSG00000064932.15|SBNO2|AATF|AATF	985	-	7.105865	1.8329296	-1.0	-1.0
chr19	1166796	1166956	ENSG00000064932.15|SBNO2|AATF|AATF	910	-	6.0511904	1.0452865	-1.0	-1.0
chr19	1168778	1168923	ENSG00000064932.15|SBNO2|AATF|AATF	907	-	5.286422	1.0328821	-1.0	-1.0
chr19	1165506	1166446	ENSG00000064932.15|SBNO2|AATF|AATF	1000	-	6.8778234	3.8393235	-1.0	-1.0
chr19	1173211	1173481	ENSG00000064932.15|SBNO2|AATF|AATF	961	-	5.227632	1.4095951	-1.0	-1.0
chr19	1163221	1163416	ENSG00000064932.15|SBNO2|AATF|AATF	937	-	5.088246	1.201133	-1.0	-1.0
chr19	1167436	1167771	ENSG00000064932.15|SBNO2|AATF|AATF	950	-	5.9700017	1.3052661	-1.0	-1.0
chr19	1158041	1158151	ENSG00000064932.15|SBNO2|AATF|AATF	905	-	6.815197	1.0208892	-1.0	-1.0
chr19	1167841	1167946	ENSG00000064932.15|SBNO2|AATF|AATF	909	-	4.73719	1.0405573	-1.0	-1.0
chr19	1156866	1157016	ENSG00000064932.15|SBNO2|AATF|AATF	929	-	3.9385502	1.1487107	-1.0	-1.0
chr19	1169033	1169146	ENSG00000064932.15|SBNO2|AATF|AATF	921	-	3.96418	1.1003461	-1.0	-1.0
chr19	1170306	1170406	ENSG00000064932.15|SBNO2|AATF|AATF	909	-	6.8330836	1.0405573	-1.0	-1.0
chr19	1171191	1171296	ENSG00000064932.15|SBNO2|AATF|AATF	904	-	6.815197	1.0172676	-1.0	-1.0
chr19	1172661	1172851	ENSG00000064932.15|SBNO2|AATF|AATF	964	-	5.811005	1.4454712	-1.0	-1.0
chr19	1433232	1433332	ENSG00000071626.16|DAZAP1|AATF|AATF	912	+	6.85068	1.0558348	-1.0	-1.0
chr19	1412009	1412109	ENSG00000071626.16|DAZAP1|AATF|AATF	918	+	3.0323777	1.0876157	-1.0	-1.0
chr19	1408002	1408102	ENSG00000071626.16|DAZAP1|AATF|AATF	903	+	2.0505505	1.0129195	-1.0	-1.0
chr19	1408232	1408502	ENSG00000071626.16|DAZAP1|AATF|AATF	942	+	2.3430853	1.2382115	-1.0	-1.0
chr19	1416259	1416394	ENSG00000071626.16|DAZAP1|AATF|AATF	918	+	2.9915977	1.0869108	-1.0	-1.0
chr19	1416044	1416189	ENSG00000071626.16|DAZAP1|AATF|AATF	931	+	3.4880137	1.1636087	-1.0	-1.0
chr19	1409377	1409572	ENSG00000071626.16|DAZAP1|AATF|AATF	912	+	3.8510988	1.05759	-1.0	-1.0
chr19	1411514	1411614	ENSG00000071626.16|DAZAP1|AATF|AATF	902	+	3.4203126	1.0078353	-1.0	-1.0
chr19	1409607	1409802	ENSG00000071626.16|DAZAP1|AATF|AATF	966	+	2.9298027	1.4707026	-1.0	-1.0
chr19	1408912	1409012	ENSG00000071626.16|DAZAP1|AATF|AATF	903	+	3.1582675	1.0129195	-1.0	-1.0
chr19	1408717	1408862	ENSG00000071626.16|DAZAP1|AATF|AATF	941	+	4.2273455	1.2261305	-1.0	-1.0
chr19	1409888	1410079	ENSG00000071626.16|DAZAP1|AATF|AATF	944	+	2.7436674	1.2532818	-1.0	-1.0
chr19	1410359	1410554	ENSG00000071626.16|DAZAP1|AATF|AATF	937	+	2.727849	1.2005018	-1.0	-1.0
chr19	1410659	1410769	ENSG00000071626.16|DAZAP1|AATF|AATF	927	+	3.864799	1.139062	-1.0	-1.0
chr19	1408502	1408702	ENSG00000071626.16|DAZAP1|AATF|AATF	935	+	2.558478	1.1846479	-1.0	-1.0
chr19	1642220	1642400	ENSG00000071564.14|TCF3|AATF|AATF	964	-	6.272788	1.4413142	-1.0	-1.0
chr19	1885250	1885351	ENSG00000129968.15|ABHD17A|AATF|AATF	904	-	2.6704087	1.0188872	-1.0	-1.0
chr19	2047646	2047756	ENSG00000099875.14|MKNK2|AATF|AATF	911	-	6.8674316	1.0512389	-1.0	-1.0
chr19	2204149	2204249	ENSG00000104885.17|DOT1L|AATF|AATF	918	+	7.1517324	1.0886314	-1.0	-1.0
chr19	2271440	2271630	ENSG00000104904.12|OAZ1|AATF|AATF	966	+	1.9428984	1.4623094	-1.0	-1.0
chr19	2270290	2271405	ENSG00000104904.12|OAZ1|AATF|AATF	996	+	2.2415085	2.4406037	-1.0	-1.0
chr19	2269744	2270290	ENSG00000104904.12|OAZ1|AATF|AATF	999	+	2.433878	2.9672656	-1.0	-1.0
chr19	2272800	2272975	ENSG00000104904.12|OAZ1|AATF|AATF	946	+	1.9277577	1.2676734	-1.0	-1.0
chr19	2271444	2271639	ENSG00000273734.1|AC005258.1|AATF|AATF	964	+	1.9799417	1.4380552	-1.0	-1.0
chr19	2336366	2337221	ENSG00000273734.1|AC005258.1|AATF|AATF	992	+	6.166329	2.0965993	-1.0	-1.0
chr19	2336106	2336231	ENSG00000273734.1|AC005258.1|AATF|AATF	904	+	6.9632745	1.0164739	-1.0	-1.0
chr19	2272799	2272974	ENSG00000273734.1|AC005258.1|AATF|AATF	946	+	1.9056311	1.2636276	-1.0	-1.0
chr19	2289229	2289329	ENSG00000273734.1|AC005258.1|AATF|AATF	909	+	3.8712473	1.0405573	-1.0	-1.0
chr19	2337720	2337835	ENSG00000273734.1|AC005258.1|AATF|AATF	907	+	6.9851093	1.0319388	-1.0	-1.0
chr19	2269744	2271404	ENSG00000273734.1|AC005258.1|AATF|AATF	998	+	2.3281918	2.6772068	-1.0	-1.0
chr19	2336106	2336231	ENSG00000005206.16|SPPL2B|AATF|AATF	904	+	6.9632745	1.0165281	-1.0	-1.0
chr19	2337110	2337220	ENSG00000005206.16|SPPL2B|AATF|AATF	906	+	6.990669	1.0257431	-1.0	-1.0
chr19	2337722	2337837	ENSG00000005206.16|SPPL2B|AATF|AATF	906	+	6.9851093	1.0283241	-1.0	-1.0
chr19	2336366	2337110	ENSG00000005206.16|SPPL2B|AATF|AATF	992	+	6.196526	2.115084	-1.0	-1.0
chr19	3528449	3528644	ENSG00000105325.13|FZR1|AATF|AATF	980	+	5.2632074	1.7075938	-1.0	-1.0
chr19	3687399	3687589	ENSG00000186111.9|PIP5K1C|AATF|AATF	939	-	3.9062793	1.2171053	-1.0	-1.0
chr19	3982506	3982572	ENSG00000206775.1|SNORD37|AATF|AATF	1000	-	4.462332	9.435142	-1.0	-1.0
chr19	3982534	3982674	ENSG00000167658.15|EEF2|AATF|AATF	1000	-	4.8538046	7.792322	-1.0	-1.0
chr19	5052319	5052489	ENSG00000127663.14|KDM4B|AATF|AATF	970	+	4.1660833	1.5225967	-1.0	-1.0
chr19	5020154	5020284	ENSG00000127663.14|KDM4B|AATF|AATF	902	+	6.828989	1.0101528	-1.0	-1.0
chr19	5020414	5020549	ENSG00000127663.14|KDM4B|AATF|AATF	909	+	6.905591	1.0429467	-1.0	-1.0
chr19	5140331	5140501	ENSG00000127663.14|KDM4B|AATF|AATF	947	+	3.9948065	1.2743658	-1.0	-1.0
chr19	5048339	5048449	ENSG00000127663.14|KDM4B|AATF|AATF	909	+	3.525596	1.0411177	-1.0	-1.0
chr19	5019519	5019809	ENSG00000127663.14|KDM4B|AATF|AATF	916	+	5.9759736	1.0763366	-1.0	-1.0
chr19	5690585	5690705	ENSG00000130255.12|RPL36|AATF|AATF	908	+	3.866641	1.0355177	-1.0	-1.0
chr19	6229387	6229552	ENSG00000130382.8|MLLT1|AATF|AATF	968	-	5.025515	1.4991951	-1.0	-1.0
chr19	6239443	6239793	ENSG00000130382.8|MLLT1|AATF|AATF	993	-	7.5232677	2.1537845	-1.0	-1.0
chr19	7640418	7640728	ENSG00000076944.15|STXBP2|AATF|AATF	1000	+	6.5047464	8.720785	-1.0	-1.0
chr19	7640354	7640417	ENSG00000076944.15|STXBP2|AATF|AATF	988	+	5.289442	1.9259009	-1.0	-1.0
chr19	7639735	7640353	ENSG00000076944.15|STXBP2|AATF|AATF	1000	+	5.9152102	4.558425	-1.0	-1.0
chr19	7639807	7640730	ENSG00000268400.5|AC008763.2|AATF|AATF	1000	+	6.227659	5.5095563	-1.0	-1.0
chr19	10109707	10109892	ENSG00000243207.6|PPAN-P2RY11|AATF|AATF	1000	+	3.130215	4.0502796	-1.0	-1.0
chr19	10107606	10107776	ENSG00000243207.6|PPAN-P2RY11|AATF|AATF	999	+	2.9850721	3.0470123	-1.0	-1.0
chr19	10109707	10109892	ENSG00000130810.19|PPAN|AATF|AATF	1000	+	3.130215	4.03839	-1.0	-1.0
chr19	10107606	10107776	ENSG00000130810.19|PPAN|AATF|AATF	999	+	2.9850721	3.0472782	-1.0	-1.0
chr19	10107650	10107735	ENSG00000209645.1|SNORD105|AATF|AATF	1000	+	3.0690365	3.5957694	-1.0	-1.0
chr19	10109756	10109835	ENSG00000238531.1|SNORD105B|AATF|AATF	1000	+	3.13471	4.3664837	-1.0	-1.0
chr19	10452686	10452866	ENSG00000065989.15|PDE4A|AATF|AATF	963	+	7.1802645	1.4363909	-1.0	-1.0
chr19	11553406	11553671	ENSG00000130165.10|ELOF1|AATF|AATF	997	-	3.6039336	2.5601358	-1.0	-1.0
chr19	12703526	12703675	ENSG00000105576.15|TNPO2|AATF|AATF	1000	-	3.5138602	5.063112	-1.0	-1.0
chr19	12705865	12706009	ENSG00000105576.15|TNPO2|AATF|AATF	942	-	4.0417533	1.2392113	-1.0	-1.0
chr19	12706377	12706569	ENSG00000105576.15|TNPO2|AATF|AATF	969	-	1.638141	1.5038251	-1.0	-1.0
chr19	12706448	12706518	ENSG00000209702.1|SNORD41|AATF|AATF	970	-	1.4931769	1.5240856	-1.0	-1.0
chr19	16131869	16131984	ENSG00000167461.11|RAB8A|AATF|AATF	905	+	6.8589516	1.0242357	-1.0	-1.0
chr19	17862647	17862782	ENSG00000105640.12|RPL18A|AATF|AATF	956	+	1.2569338	1.3554176	-1.0	-1.0
chr19	18770868	18770978	ENSG00000105662.15|CRTC1|AATF|AATF	915	+	6.9899225	1.0724332	-1.0	-1.0
chr19	22694803	22694988	ENSG00000268981.5|AC024563.1|AATF|AATF	972	-	3.5150423	1.5492746	-1.0	-1.0
chr19	28427511	28427916	ENSG00000260725.1|AC005307.1|AATF|AATF	985	-	3.302781	1.8124503	-1.0	-1.0
chr19	34392430	34393035	ENSG00000105220.14|GPI|AATF|AATF	994	+	2.5933475	2.213204	-1.0	-1.0
chr19	34390289	34390759	ENSG00000105220.14|GPI|AATF|AATF	999	+	2.6463494	2.8714063	-1.0	-1.0
chr19	34393035	34393285	ENSG00000105220.14|GPI|AATF|AATF	976	+	2.382056	1.6146309	-1.0	-1.0
chr19	34387784	34387914	ENSG00000105220.14|GPI|AATF|AATF	913	+	1.541323	1.058981	-1.0	-1.0
chr19	34390784	34392195	ENSG00000105220.14|GPI|AATF|AATF	994	+	2.0827768	2.2259364	-1.0	-1.0
chr19	34382779	34382929	ENSG00000105220.14|GPI|AATF|AATF	905	+	1.9596832	1.0237321	-1.0	-1.0
chr19	34383644	34383809	ENSG00000105220.14|GPI|AATF|AATF	944	+	1.5739357	1.250754	-1.0	-1.0
chr19	34389429	34389669	ENSG00000105220.14|GPI|AATF|AATF	909	+	3.0037174	1.0389158	-1.0	-1.0
chr19	34384079	34384489	ENSG00000105220.14|GPI|AATF|AATF	992	+	2.0431826	2.115804	-1.0	-1.0
chr19	34382964	34383269	ENSG00000105220.14|GPI|AATF|AATF	970	+	1.6946273	1.5161617	-1.0	-1.0
chr19	34389914	34390279	ENSG00000105220.14|GPI|AATF|AATF	968	+	2.338374	1.4953421	-1.0	-1.0
chr19	34385669	34386199	ENSG00000105220.14|GPI|AATF|AATF	999	+	2.4793324	3.2662146	-1.0	-1.0
chr19	34388644	34388894	ENSG00000105220.14|GPI|AATF|AATF	928	+	2.4592257	1.1456579	-1.0	-1.0
chr19	40687640	40687755	ENSG00000105245.9|NUMBL|AATF|AATF	903	-	6.8324547	1.0121245	-1.0	-1.0
chr19	40689095	40689240	ENSG00000105245.9|NUMBL|AATF|AATF	906	-	6.915738	1.0245969	-1.0	-1.0
chr19	40765157	40765389	ENSG00000077312.8|SNRPA|AATF|AATF	1000	+	5.1143775	8.623161	-1.0	-1.0
chr19	41377044	41377204	ENSG00000255730.5|AC011462.1|AATF|AATF	920	+	3.6570852	1.095282	-1.0	-1.0
chr19	41377474	41377739	ENSG00000255730.5|AC011462.1|AATF|AATF	989	+	5.5202985	1.9734994	-1.0	-1.0
chr19	41377478	41377738	ENSG00000142046.14|TMEM91|AATF|AATF	990	+	5.5919933	2.0180564	-1.0	-1.0
chr19	41377046	41377206	ENSG00000142046.14|TMEM91|AATF|AATF	916	+	3.6156793	1.0765518	-1.0	-1.0
chr19	47229931	47230928	ENSG00000105327.17|BBC3|AATF|AATF	988	-	3.8723745	1.9095994	-1.0	-1.0
chr19	47226448	47226558	ENSG00000105327.17|BBC3|AATF|AATF	937	-	3.839277	1.2011404	-1.0	-1.0
chr19	47228446	47229911	ENSG00000105327.17|BBC3|AATF|AATF	993	-	4.0490417	2.1711214	-1.0	-1.0
chr19	47227979	47228157	ENSG00000105327.17|BBC3|AATF|AATF	992	-	6.3452063	2.077043	-1.0	-1.0
chr19	47226118	47226238	ENSG00000105327.17|BBC3|AATF|AATF	905	-	6.9235926	1.0223228	-1.0	-1.0
chr19	47227664	47227884	ENSG00000105327.17|BBC3|AATF|AATF	911	-	6.7422104	1.0522842	-1.0	-1.0
chr19	47755770	47756020	ENSG00000105373.18|NOP53|AATF|AATF	997	+	2.1194606	2.5682826	-1.0	-1.0
chr19	47755852	47755957	ENSG00000221803.1|SNORD23|AATF|AATF	999	+	2.0149765	3.0458312	-1.0	-1.0
chr19	48903941	48904136	ENSG00000104805.15|NUCB1|AATF|AATF	977	+	7.273225	1.635582	-1.0	-1.0
chr19	49103058	49103223	ENSG00000104852.14|SNRNP70|AATF|AATF	941	+	3.2339363	1.2281216	-1.0	-1.0
chr19	49102663	49102828	ENSG00000104852.14|SNRNP70|AATF|AATF	921	+	2.265811	1.1038744	-1.0	-1.0
chr19	49103278	49103768	ENSG00000104852.14|SNRNP70|AATF|AATF	999	+	3.007713	3.2666576	-1.0	-1.0
chr19	49103853	49104028	ENSG00000104852.14|SNRNP70|AATF|AATF	948	+	2.2693448	1.287442	-1.0	-1.0
chr19	49102853	49103008	ENSG00000104852.14|SNRNP70|AATF|AATF	913	+	2.075479	1.0614498	-1.0	-1.0
chr19	49102128	49102228	ENSG00000104852.14|SNRNP70|AATF|AATF	913	+	2.5893643	1.0629257	-1.0	-1.0
chr19	49104128	49104483	ENSG00000104852.14|SNRNP70|AATF|AATF	951	+	2.6761491	1.309032	-1.0	-1.0
chr19	49490519	49490654	ENSG00000142541.16|RPL13A|AATF|AATF	938	+	1.2426367	1.2104177	-1.0	-1.0
chr19	49491074	49491329	ENSG00000142541.16|RPL13A|AATF|AATF	996	+	1.6964035	2.4191968	-1.0	-1.0
chr19	49489864	49490114	ENSG00000142541.16|RPL13A|AATF|AATF	1000	+	2.5034583	5.0157437	-1.0	-1.0
chr19	49490809	49491044	ENSG00000142541.16|RPL13A|AATF|AATF	1000	+	2.3147082	3.6975772	-1.0	-1.0
chr19	49489964	49490048	ENSG00000201675.1|SNORD32A|AATF|AATF	1000	+	2.6921148	6.4273086	-1.0	-1.0
chr19	49490903	49490974	ENSG00000202503.1|SNORD34|AATF|AATF	1000	+	2.353837	4.0545855	-1.0	-1.0
chr19	49491174	49491260	ENSG00000200259.1|SNORD35A|AATF|AATF	998	+	1.517529	2.6875234	-1.0	-1.0
chr19	49497597	49497867	ENSG00000142534.6|RPS11|AATF|AATF	1000	+	4.645619	9.489903	-1.0	-1.0
chr19	49497719	49497806	ENSG00000200530.1|SNORD35B|AATF|AATF	1000	+	4.5121884	13.787633	-1.0	-1.0
chr19	50799392	50799627	ENSG00000167747.14|C19orf48|AATF|AATF	991	-	1.5837294	2.039537	-1.0	-1.0
chr19	50802258	50802513	ENSG00000167747.14|C19orf48|AATF|AATF	1000	-	2.1589308	3.301222	-1.0	-1.0
chr19	50799441	50799532	ENSG00000221241.1|SNORD88A|AATF|AATF	995	-	1.5698391	2.2747648	-1.0	-1.0
chr19	50802327	50802418	ENSG00000220988.1|SNORD88C|AATF|AATF	1000	-	2.1315062	4.074829	-1.0	-1.0
chr19	54460298	54460448	ENSG00000167615.16|LENG8|AATF|AATF	951	+	2.1996615	1.306978	-1.0	-1.0
chr19	54460463	54460723	ENSG00000167615.16|LENG8|AATF|AATF	999	+	3.0297852	3.0855448	-1.0	-1.0
chr19	55033320	55033515	ENSG00000267265.5|AC011476.3|AATF|AATF	999	+	4.838725	3.0020418	-1.0	-1.0
chr19	58544501	58544676	ENSG00000130726.11|TRIM28|AATF|AATF	951	+	3.1181536	1.3095232	-1.0	-1.0
chr2	10367996	10368121	ENSG00000115756.12|HPCAL1|AATF|AATF	904	+	7.0122056	1.0166137	-1.0	-1.0
chr2	10368291	10368486	ENSG00000115756.12|HPCAL1|AATF|AATF	985	+	7.3453937	1.8168651	-1.0	-1.0
chr2	11344170	11344275	ENSG00000134318.13|ROCK2|AATF|AATF	908	-	6.984748	1.0354766	-1.0	-1.0
chr2	11789201	11789381	ENSG00000134324.11|LPIN1|AATF|AATF	949	+	7.0860076	1.2966366	-1.0	-1.0
chr2	21043863	21044068	ENSG00000084674.14|APOB|AATF|AATF	1000	-	8.569666	4.749886	-1.0	-1.0
chr2	24492673	24492778	ENSG00000084676.15|NCOA1|AATF|AATF	908	+	3.8712473	1.0355465	-1.0	-1.0
chr2	28913565	28913825	ENSG00000163811.11|WDR43|AATF|AATF	1000	+	3.4746172	5.8054123	-1.0	-1.0
chr2	28927885	28928135	ENSG00000163811.11|WDR43|AATF|AATF	999	+	2.40466	2.9631288	-1.0	-1.0
chr2	28926969	28927204	ENSG00000163811.11|WDR43|AATF|AATF	1000	+	2.4019878	3.4839432	-1.0	-1.0
chr2	28913663	28913748	ENSG00000264994.1|SNORD92|AATF|AATF	1000	+	3.6644664	7.868712	-1.0	-1.0
chr2	28927066	28927144	ENSG00000265145.1|SNORD53|AATF|AATF	1000	+	2.5042758	4.1941257	-1.0	-1.0
chr2	28927982	28928060	ENSG00000265706.1|SNORD53B|AATF|AATF	1000	+	2.4018505	3.7044566	-1.0	-1.0
chr2	53970707	53970807	ENSG00000068878.14|PSME4|AATF|AATF	910	-	1.8366642	1.0451647	-1.0	-1.0
chr2	76445203	76445410	ENSG00000200488.1|RN7SKP203|AATF|AATF	992	-	2.2659888	2.1061177	-1.0	-1.0
chr2	85543270	85543460	ENSG00000168906.12|MAT2A|AATF|AATF	992	+	1.7815214	2.1084218	-1.0	-1.0
chr2	86135783	86136063	ENSG00000132300.18|PTCD3|AATF|AATF	1000	+	2.571126	3.9672685	-1.0	-1.0
chr2	86135869	86136006	ENSG00000208772.1|SNORD94|AATF|AATF	1000	+	2.6061327	4.848212	-1.0	-1.0
chr2	96816589	96816749	ENSG00000168763.15|CNNM3|AATF|AATF	910	+	4.2469897	1.0435448	-1.0	-1.0
chr2	96869538	96869875	ENSG00000168758.10|SEMA4C|AATF|AATF	968	-	3.047378	1.4913188	-1.0	-1.0
chr2	96869875	96869971	ENSG00000168758.10|SEMA4C|AATF|AATF	908	-	2.1162767	1.0370454	-1.0	-1.0
chr2	96867170	96867275	ENSG00000168758.10|SEMA4C|AATF|AATF	909	-	2.6258764	1.040995	-1.0	-1.0
chr2	96868111	96868296	ENSG00000168758.10|SEMA4C|AATF|AATF	970	-	3.1408741	1.5222261	-1.0	-1.0
chr2	96868793	96869058	ENSG00000168758.10|SEMA4C|AATF|AATF	950	-	2.344742	1.300682	-1.0	-1.0
chr2	96894176	96894681	ENSG00000168754.14|FAM178B|AATF|AATF	999	-	3.0375044	2.8436556	-1.0	-1.0
chr2	96894801	96894901	ENSG00000168754.14|FAM178B|AATF|AATF	904	-	2.163238	1.015784	-1.0	-1.0
chr2	101272935	101273049	ENSG00000212283.1|SNORD89|AATF|AATF	1000	-	3.0747743	5.107506	-1.0	-1.0
chr2	101272936	101273121	ENSG00000163162.8|RNF149|AATF|AATF	1000	-	2.770611	3.6670766	-1.0	-1.0
chr2	121478540	121479095	ENSG00000074054.17|CLASP1|AATF|AATF	979	-	6.3648167	1.6807538	-1.0	-1.0
chr2	148881666	148881926	ENSG00000231079.7|AC105402.3|AATF|AATF	975	-	1.3345495	1.5994502	-1.0	-1.0
chr2	170996481	170996652	ENSG00000198586.13|TLK1|AATF|AATF	958	-	5.007382	1.3779101	-1.0	-1.0
chr2	202276338	202276578	ENSG00000055044.10|NOP58|AATF|AATF	1000	+	5.967081	11.054463	-1.0	-1.0
chr2	202278130	202278255	ENSG00000055044.10|NOP58|AATF|AATF	1000	+	3.9833477	6.5158057	-1.0	-1.0
chr2	202278017	202278130	ENSG00000055044.10|NOP58|AATF|AATF	1000	+	4.295862	4.2573905	-1.0	-1.0
chr2	202291270	202291490	ENSG00000055044.10|NOP58|AATF|AATF	1000	+	5.0830836	9.927292	-1.0	-1.0
chr2	202292958	202293188	ENSG00000055044.10|NOP58|AATF|AATF	1000	+	4.3510346	5.416201	-1.0	-1.0
chr2	202276430	202276518	ENSG00000212534.1|SNORD70|AATF|AATF	1000	+	6.2345862	14.258461	-1.0	-1.0
chr2	202278107	202278192	ENSG00000212309.1|SNORD70|AATF|AATF	1000	+	4.4933	10.417605	-1.0	-1.0
chr2	202291331	202291421	ENSG00000271852.1|SNORD11B|AATF|AATF	1000	+	5.1546307	11.447004	-1.0	-1.0
chr2	202293050	202293134	ENSG00000238317.2|SNORD11|AATF|AATF	1000	+	5.300569	8.124433	-1.0	-1.0
chr2	206161787	206162012	ENSG00000114942.13|EEF1B2|AATF|AATF	1000	+	4.1495256	3.5218434	-1.0	-1.0
chr2	206162227	206162422	ENSG00000114942.13|EEF1B2|AATF|AATF	999	+	2.780875	2.903781	-1.0	-1.0
chr2	206161840	206161929	ENSG00000281780.1|snoZ196|AATF|AATF	1000	+	4.1621485	4.6874437	-1.0	-1.0
chr2	206161877	206161957	ENSG00000207047.2|SNORD51|AATF|AATF	1000	+	4.1678457	4.7097135	-1.0	-1.0
chr2	206162227	206162359	ENSG00000207406.1|SNORA41|AATF|AATF	1000	+	2.4098394	4.2954345	-1.0	-1.0
chr2	215435954	215436139	ENSG00000115414.18|FN1|AATF|AATF	952	-	4.314567	1.3206849	-1.0	-1.0
chr2	215435699	215435899	ENSG00000115414.18|FN1|AATF|AATF	994	-	7.1846046	2.2123723	-1.0	-1.0
chr2	217805398	217805608	ENSG00000079308.16|TNS1|AATF|AATF	962	-	7.1775427	1.4152093	-1.0	-1.0
chr2	217805683	217805813	ENSG00000079308.16|TNS1|AATF|AATF	935	-	4.5562673	1.1861547	-1.0	-1.0
chr2	229180879	229181074	ENSG00000153823.18|PID1|AATF|AATF	1000	-	6.7504396	4.836598	-1.0	-1.0
chr2	231460303	231460477	ENSG00000115053.15|NCL|AATF|AATF	1000	-	2.9999762	4.372415	-1.0	-1.0
chr2	231456376	231456626	ENSG00000115053.15|NCL|AATF|AATF	1000	-	4.0495257	7.7670755	-1.0	-1.0
chr2	231455769	231456004	ENSG00000115053.15|NCL|AATF|AATF	1000	-	2.0271924	3.508756	-1.0	-1.0
chr2	231455799	231455936	ENSG00000206885.1|SNORA75|AATF|AATF	1000	-	2.0729365	3.7829454	-1.0	-1.0
chr2	231456443	231456523	ENSG00000207280.1|SNORD20|AATF|AATF	1000	-	3.8220062	8.468526	-1.0	-1.0
chr2	231460370	231460440	ENSG00000202400.1|SNORD82|AATF|AATF	1000	-	2.8653402	4.6681633	-1.0	-1.0
chr2	231708936	231709061	ENSG00000187514.16|PTMA|AATF|AATF	901	+	6.7968316	1.0024699	-1.0	-1.0
chr2	233288655	233288995	ENSG00000085978.21|ATG16L1|AATF|AATF	998	+	1.9956707	2.697722	-1.0	-1.0
chr2	233275642	233276062	ENSG00000085978.21|ATG16L1|AATF|AATF	997	+	2.2576191	2.4671853	-1.0	-1.0
chr2	233275726	233276002	ENSG00000252010.1|SCARNA5|AATF|AATF	990	+	1.4875107	2.0157623	-1.0	-1.0
chr2	233288675	233288935	ENSG00000251791.1|SCARNA6|AATF|AATF	999	+	2.0309246	3.0145373	-1.0	-1.0
chr2	235747304	235747494	ENSG00000157985.18|AGAP1|AATF|AATF	964	+	4.370847	1.4400293	-1.0	-1.0
chr2	235511729	235512284	ENSG00000157985.18|AGAP1|AATF|AATF	1000	+	4.928801	4.3888783	-1.0	-1.0
chr2	241337470	241337600	ENSG00000168385.17|SEPT2|AATF|AATF	905	+	5.0827265	1.021741	-1.0	-1.0
chr20	326474	326659	ENSG00000225377.5|NRSN2-AS1|AATF|AATF	909	-	5.6719728	1.0422182	-1.0	-1.0
chr20	382030	382160	ENSG00000101255.10|TRIB3|AATF|AATF	942	+	5.7312403	1.2391632	-1.0	-1.0
chr20	1184750	1184870	ENSG00000125895.5|TMEM74B|AATF|AATF	931	-	7.082731	1.1634308	-1.0	-1.0
chr20	2462931	2463088	ENSG00000125835.18|SNRPB|AATF|AATF	993	-	3.0103862	2.1286666	-1.0	-1.0
chr20	2656841	2657066	ENSG00000101361.16|NOP56|AATF|AATF	1000	+	2.4930642	3.865955	-1.0	-1.0
chr20	2656516	2656766	ENSG00000101361.16|NOP56|AATF|AATF	1000	+	4.356348	10.922498	-1.0	-1.0
chr20	2656623	2656694	ENSG00000229686.1|SNORD56|AATF|AATF	1000	+	4.375503	13.605994	-1.0	-1.0
chr20	2656938	2657010	ENSG00000226572.1|SNORD57|AATF|AATF	1000	+	2.4591143	3.9140522	-1.0	-1.0
chr20	17962707	17963042	ENSG00000089006.16|SNX5|AATF|AATF	1000	-	2.334749	5.21351	-1.0	-1.0
chr20	17962707	17963042	ENSG00000125850.10|OVOL2|AATF|AATF	1000	-	2.334749	5.206991	-1.0	-1.0
chr20	17962709	17962946	ENSG00000212232.1|SNORD17|AATF|AATF	1000	-	2.4260695	6.135954	-1.0	-1.0
chr20	25863611	25863801	ENSG00000175170.14|FAM182B|AATF|AATF	964	-	2.5301461	1.4470667	-1.0	-1.0
chr20	25867992	25868157	ENSG00000175170.14|FAM182B|AATF|AATF	918	-	3.9338672	1.0874815	-1.0	-1.0
chr20	26209522	26209662	ENSG00000227195.10|MIR663AHG|AATF|AATF	906	-	6.941165	1.0254744	-1.0	-1.0
chr20	26209252	26209457	ENSG00000227195.10|MIR663AHG|AATF|AATF	1000	-	8.738473	5.5776153	-1.0	-1.0
chr20	26208639	26208839	ENSG00000227195.10|MIR663AHG|AATF|AATF	1000	-	8.905946	6.207354	-1.0	-1.0
chr20	38429510	38429875	ENSG00000196756.11|SNHG17|AATF|AATF	990	-	2.6371322	2.0028675	-1.0	-1.0
chr20	38429669	38429803	ENSG00000201512.1|SNORA71C|AATF|AATF	997	-	1.7235181	2.47223	-1.0	-1.0
chr20	49278838	49279083	ENSG00000177410.12|ZFAS1|AATF|AATF	1000	+	3.3263643	7.84351	-1.0	-1.0
chr20	49280223	49280478	ENSG00000177410.12|ZFAS1|AATF|AATF	1000	+	4.74928	15.419004	-1.0	-1.0
chr20	49280589	49280814	ENSG00000177410.12|ZFAS1|AATF|AATF	1000	+	2.8958836	5.9582253	-1.0	-1.0
chr20	49278939	49279028	ENSG00000209042.1|SNORD12C|AATF|AATF	1000	+	3.2456641	9.642966	-1.0	-1.0
chr20	49280318	49280409	ENSG00000222365.1|SNORD12B|AATF|AATF	1000	+	5.0218067	20.553896	-1.0	-1.0
chr20	49280682	49280772	ENSG00000212304.1|SNORD12|AATF|AATF	1000	+	2.9127433	6.7684016	-1.0	-1.0
chr20	63732059	63732664	ENSG00000197114.11|ZGPAT|AATF|AATF	996	+	7.608999	2.4326324	-1.0	-1.0
chr20	63731409	63731744	ENSG00000197114.11|ZGPAT|AATF|AATF	939	+	7.0458922	1.2148721	-1.0	-1.0
chr20	63731409	63731744	ENSG00000273154.3|AL121845.3|AATF|AATF	939	+	7.0458922	1.2153952	-1.0	-1.0
chr20	63732054	63732664	ENSG00000273154.3|AL121845.3|AATF|AATF	996	+	7.608999	2.4304028	-1.0	-1.0
chr20	64021175	64022105	ENSG00000101161.7|PRPF6|AATF|AATF	968	+	6.4485297	1.4893695	-1.0	-1.0
chr20	64269790	64270020	ENSG00000203880.11|PCMTD2|AATF|AATF	972	+	4.237875	1.558675	-1.0	-1.0
chr20	64270025	64270475	ENSG00000203880.11|PCMTD2|AATF|AATF	961	+	6.031246	1.4039499	-1.0	-1.0
chr21	8215012	8215177	ENSG00000278996.1|FP671120.1|AATF|AATF	901	+	6.793169	1.0046555	-1.0	-1.0
chr21	8213527	8214027	ENSG00000278996.1|FP671120.1|AATF|AATF	997	+	4.9706817	2.5786455	-1.0	-1.0
chr21	8217587	8219047	ENSG00000278996.1|FP671120.1|AATF|AATF	1000	+	6.895155	8.347876	-1.0	-1.0
chr21	8211717	8211922	ENSG00000278996.1|FP671120.1|AATF|AATF	998	+	3.596847	2.6398945	-1.0	-1.0
chr21	8208002	8208212	ENSG00000278996.1|FP671120.1|AATF|AATF	995	+	3.2683105	2.328726	-1.0	-1.0
chr21	8216487	8216697	ENSG00000278996.1|FP671120.1|AATF|AATF	991	+	7.458293	2.0545628	-1.0	-1.0
chr21	8208367	8208602	ENSG00000278996.1|FP671120.1|AATF|AATF	943	+	6.290595	1.2428682	-1.0	-1.0
chr21	8217372	8217537	ENSG00000278996.1|FP671120.1|AATF|AATF	986	+	7.1879354	1.8492206	-1.0	-1.0
chr21	8212387	8212582	ENSG00000278996.1|FP671120.1|AATF|AATF	972	+	3.1564054	1.5583116	-1.0	-1.0
chr21	8210647	8210887	ENSG00000278996.1|FP671120.1|AATF|AATF	1000	+	8.934805	7.0010695	-1.0	-1.0
chr21	8209062	8209477	ENSG00000278996.1|FP671120.1|AATF|AATF	1000	+	7.76624	8.570859	-1.0	-1.0
chr21	8211417	8211612	ENSG00000278996.1|FP671120.1|AATF|AATF	1000	+	5.8512416	8.017206	-1.0	-1.0
chr21	8208482	8208602	ENSG00000275708.1|MIR3648-1|AATF|AATF	955	+	7.0976253	1.3449254	-1.0	-1.0
chr21	8401593	8401913	ENSG00000280441.2|FP236383.1|AATF|AATF	1000	+	7.0935106	26.533577	-1.0	-1.0
chr21	8391653	8391873	ENSG00000280441.2|FP236383.1|AATF|AATF	1000	+	7.3151627	6.088715	-1.0	-1.0
chr21	8397843	8398033	ENSG00000280441.2|FP236383.1|AATF|AATF	962	+	4.2458987	1.4196448	-1.0	-1.0
chr21	8397513	8397753	ENSG00000280441.2|FP236383.1|AATF|AATF	1000	+	5.8418765	6.8973746	-1.0	-1.0
chr21	37366810	37366925	ENSG00000157540.19|DYRK1A|AATF|AATF	905	+	2.9024866	1.0216027	-1.0	-1.0
chr21	37367088	37367298	ENSG00000157540.19|DYRK1A|AATF|AATF	973	+	2.820869	1.5690848	-1.0	-1.0
chr21	37367418	37367578	ENSG00000157540.19|DYRK1A|AATF|AATF	939	+	2.7188814	1.216849	-1.0	-1.0
chr21	42848206	42849225	ENSG00000160193.11|WDR4|AATF|AATF	999	-	5.716115	3.2282355	-1.0	-1.0
chr21	43750690	43750900	ENSG00000160209.18|PDXK|AATF|AATF	999	+	6.8608875	2.9269156	-1.0	-1.0
chr21	43752065	43752180	ENSG00000160209.18|PDXK|AATF|AATF	902	+	6.8324547	1.0103289	-1.0	-1.0
chr21	43959347	43959472	ENSG00000160216.18|AGPAT3|AATF|AATF	903	+	6.849821	1.0130391	-1.0	-1.0
chr21	43958507	43958617	ENSG00000160216.18|AGPAT3|AATF|AATF	903	+	6.838184	1.0124613	-1.0	-1.0
chr21	43975265	43975420	ENSG00000160216.18|AGPAT3|AATF|AATF	912	+	6.85068	1.0559512	-1.0	-1.0
chr21	43958882	43958982	ENSG00000160216.18|AGPAT3|AATF|AATF	908	+	6.8330836	1.0376722	-1.0	-1.0
chr21	44319550	44319650	ENSG00000141959.16|PFKL|AATF|AATF	917	+	3.0236435	1.0828228	-1.0	-1.0
chr21	44316574	44316869	ENSG00000141959.16|PFKL|AATF|AATF	917	+	4.6595945	1.0827549	-1.0	-1.0
chr21	44316929	44317124	ENSG00000141959.16|PFKL|AATF|AATF	958	+	4.5812826	1.3799226	-1.0	-1.0
chr21	45133682	45134637	ENSG00000197381.15|ADARB1|AATF|AATF	1000	+	7.4396615	5.349605	-1.0	-1.0
chr21	45074003	45074243	ENSG00000197381.15|ADARB1|AATF|AATF	936	+	4.094563	1.1914026	-1.0	-1.0
chr21	45474536	45474636	ENSG00000182871.14|COL18A1|AATF|AATF	917	+	7.01682	1.078861	-1.0	-1.0
chr22	19723634	19723804	ENSG00000184702.18|SEPT5|AATF|AATF	910	+	2.8502681	1.0442618	-1.0	-1.0
chr22	19723644	19723804	ENSG00000203618.5|GP1BB|AATF|AATF	910	+	2.84153	1.0476111	-1.0	-1.0
chr22	19899588	19899813	ENSG00000184470.20|TXNRD2|AATF|AATF	996	-	7.631597	2.3492286	-1.0	-1.0
chr22	19941589	19941700	ENSG00000184470.20|TXNRD2|AATF|AATF	944	-	2.6626196	1.254098	-1.0	-1.0
chr22	19909403	19910098	ENSG00000184470.20|TXNRD2|AATF|AATF	1000	-	7.7098355	6.2510552	-1.0	-1.0
chr22	19900238	19900343	ENSG00000184470.20|TXNRD2|AATF|AATF	907	-	4.73719	1.0320381	-1.0	-1.0
chr22	20081395	20081500	ENSG00000128191.15|DGCR8|AATF|AATF	910	+	3.1960907	1.047214	-1.0	-1.0
chr22	20080458	20080563	ENSG00000128191.15|DGCR8|AATF|AATF	921	+	2.349287	1.1027101	-1.0	-1.0
chr22	20124288	20124598	ENSG00000099901.16|RANBP1|AATF|AATF	931	+	2.8763196	1.1629133	-1.0	-1.0
chr22	20124833	20125013	ENSG00000099901.16|RANBP1|AATF|AATF	953	+	4.6420984	1.332341	-1.0	-1.0
chr22	20125158	20125288	ENSG00000099901.16|RANBP1|AATF|AATF	921	+	3.7229881	1.1014377	-1.0	-1.0
chr22	20122727	20123707	ENSG00000099901.16|RANBP1|AATF|AATF	991	+	3.777211	2.0537856	-1.0	-1.0
chr22	20122488	20122593	ENSG00000099901.16|RANBP1|AATF|AATF	910	+	3.3338475	1.0479475	-1.0	-1.0
chr22	20123817	20124012	ENSG00000099901.16|RANBP1|AATF|AATF	930	+	3.4485042	1.1536661	-1.0	-1.0
chr22	29333131	29333326	ENSG00000100280.16|AP1B1|AATF|AATF	922	-	2.0344756	1.107628	-1.0	-1.0
chr22	29333157	29333262	ENSG00000280968.1|MIR3653|AATF|AATF	918	-	1.9442136	1.0845702	-1.0	-1.0
chr22	29333162	29333258	ENSG00000239127.1|SNORD125|AATF|AATF	927	-	1.9442136	1.1359323	-1.0	-1.0
chr22	39319111	39319211	ENSG00000100316.15|RPL3|AATF|AATF	921	-	3.0877507	1.1001093	-1.0	-1.0
chr22	39319027	39319111	ENSG00000100316.15|RPL3|AATF|AATF	1000	-	4.425494	7.9486403	-1.0	-1.0
chr22	39313746	39314011	ENSG00000100316.15|RPL3|AATF|AATF	999	-	2.3107977	3.1794906	-1.0	-1.0
chr22	39315140	39315361	ENSG00000100316.15|RPL3|AATF|AATF	992	-	1.7952691	2.0755038	-1.0	-1.0
chr22	39313818	39313911	ENSG00000209480.1|SNORD83B|AATF|AATF	1000	-	2.0936737	3.7453756	-1.0	-1.0
chr22	39315212	39315307	ENSG00000209482.1|SNORD83A|AATF|AATF	995	-	1.68869	2.3012438	-1.0	-1.0
chr22	39319049	39319113	ENSG00000263764.1|SNORD43|AATF|AATF	1000	-	4.5066524	8.437181	-1.0	-1.0
chr22	41833543	41833698	ENSG00000198911.11|SREBF2|AATF|AATF	938	+	3.7927966	1.2060515	-1.0	-1.0
chr22	41833088	41833228	ENSG00000198911.11|SREBF2|AATF|AATF	910	+	2.2817843	1.0459925	-1.0	-1.0
chr22	42565289	42565409	ENSG00000182841.12|RRP7BP|AATF|AATF	903	-	6.885283	1.0145361	-1.0	-1.0
chr22	47814796	47814986	ENSG00000224271.5|AL117329.1|AATF|AATF	991	+	6.7634244	2.02431	-1.0	-1.0
chr22	47814381	47814786	ENSG00000224271.5|AL117329.1|AATF|AATF	999	+	7.7979107	2.9565597	-1.0	-1.0
chr22	47809766	47810271	ENSG00000224271.5|AL117329.1|AATF|AATF	999	+	7.5844893	3.1597607	-1.0	-1.0
chr22	47811211	47811341	ENSG00000224271.5|AL117329.1|AATF|AATF	905	+	6.941355	1.0209929	-1.0	-1.0
chr22	49580292	49581127	ENSG00000188511.12|C22orf34|AATF|AATF	992	-	5.258062	2.1167004	-1.0	-1.0
chr22	49524512	49525077	ENSG00000188511.12|C22orf34|AATF|AATF	990	-	5.7886157	1.9972779	-1.0	-1.0
chr3	4983765	4983865	ENSG00000134107.4|BHLHE40|AATF|AATF	909	+	2.1386182	1.0404519	-1.0	-1.0
chr3	9820399	9820499	ENSG00000250151.9|ARPC4-TTLL3|AATF|AATF	901	+	2.0117836	1.005798	-1.0	-1.0
chr3	12840336	12840436	ENSG00000144713.12|RPL32|AATF|AATF	903	-	2.6520765	1.011103	-1.0	-1.0
chr3	12840336	12840436	ENSG00000207496.1|SNORA7A|AATF|AATF	902	-	2.6520765	1.007703	-1.0	-1.0
chr3	13378297	13378442	ENSG00000132182.11|NUP210|AATF|AATF	906	-	4.1886005	1.0286905	-1.0	-1.0
chr3	13377460	13377562	ENSG00000132182.11|NUP210|AATF|AATF	956	-	3.2165453	1.358285	-1.0	-1.0
chr3	13378632	13378827	ENSG00000132182.11|NUP210|AATF|AATF	933	-	4.6738834	1.1713076	-1.0	-1.0
chr3	13377336	13377455	ENSG00000132182.11|NUP210|AATF|AATF	928	-	3.9779022	1.1456025	-1.0	-1.0
chr3	13377201	13377306	ENSG00000132182.11|NUP210|AATF|AATF	904	-	6.8589516	1.019135	-1.0	-1.0
chr3	13377562	13378192	ENSG00000132182.11|NUP210|AATF|AATF	1000	-	5.3399854	3.3717923	-1.0	-1.0
chr3	13373873	13374288	ENSG00000132182.11|NUP210|AATF|AATF	999	-	5.015057	3.0055523	-1.0	-1.0
chr3	15859219	15859376	ENSG00000206560.11|ANKRD28|AATF|AATF	943	-	2.563858	1.2442675	-1.0	-1.0
chr3	15859069	15859184	ENSG00000206560.11|ANKRD28|AATF|AATF	908	-	6.2845025	1.0349402	-1.0	-1.0
chr3	38004644	38004744	ENSG00000136059.14|VILL|AATF|AATF	908	+	6.8330836	1.0354766	-1.0	-1.0
chr3	39410948	39411228	ENSG00000168028.13|RPSA|AATF|AATF	998	+	4.0648518	2.7252123	-1.0	-1.0
chr3	39408293	39408613	ENSG00000168028.13|RPSA|AATF|AATF	1000	+	2.4737797	6.3034477	-1.0	-1.0
chr3	39408388	39408539	ENSG00000206760.1|SNORA6|AATF|AATF	1000	+	2.2205353	7.7146654	-1.0	-1.0
chr3	39411053	39411206	ENSG00000202363.1|SNORA62|AATF|AATF	980	+	2.6569376	1.7065268	-1.0	-1.0
chr3	45689019	45689129	ENSG00000230530.1|LIMD1-AS1|AATF|AATF	964	-	3.082415	1.440983	-1.0	-1.0
chr3	47160033	47160163	ENSG00000181555.20|SETD2|AATF|AATF	914	-	3.8270695	1.0648391	-1.0	-1.0
chr3	51499872	51499997	ENSG00000145041.15|DCAF1|AATF|AATF	955	-	3.706942	1.3433392	-1.0	-1.0
chr3	52483559	52483659	ENSG00000010322.15|NISCH|AATF|AATF	904	+	3.1582675	1.0191438	-1.0	-1.0
chr3	52691301	52691506	ENSG00000163938.16|GNL3|AATF|AATF	997	+	2.9716475	2.5152323	-1.0	-1.0
chr3	52691377	52691453	ENSG00000222345.1|SNORD19|AATF|AATF	997	+	2.9979317	2.540069	-1.0	-1.0
chr3	56072103	56072268	ENSG00000200379.1|RN7SKP45|AATF|AATF	1000	+	9.433238	8.926342	-1.0	-1.0
chr3	128497366	128497526	ENSG00000244300.2|GATA2-AS1|AATF|AATF	922	+	3.4764285	1.1092353	-1.0	-1.0
chr3	129394760	129395065	ENSG00000251474.6|RPL32P3|AATF|AATF	965	-	4.6077204	1.4498382	-1.0	-1.0
chr3	129394500	129394695	ENSG00000251474.6|RPL32P3|AATF|AATF	946	-	7.1234503	1.2651447	-1.0	-1.0
chr3	133746342	133746557	ENSG00000242337.5|TFP1|AATF|AATF	999	+	7.861904	2.8612838	-1.0	-1.0
chr3	133746345	133746483	ENSG00000091513.14|TF|AATF|AATF	999	+	7.8702455	2.8646066	-1.0	-1.0
chr3	160404509	160404704	ENSG00000113810.15|SMC4|AATF|AATF	997	+	5.5089273	2.4974158	-1.0	-1.0
chr3	160404587	160404685	ENSG00000207779.1|MIR15B|AATF|AATF	973	+	8.551279	1.5611516	-1.0	-1.0
chr3	160514841	160515296	ENSG00000186432.8|KPNA4|AATF|AATF	1000	-	3.294986	7.2991385	-1.0	-1.0
chr3	160514906	160515231	ENSG00000238741.1|SCARNA7|AATF|AATF	1000	-	2.75423	8.063303	-1.0	-1.0
chr3	169764544	169764739	ENSG00000270141.3|TERC|AATF|AATF	911	-	1.7581606	1.0482854	-1.0	-1.0
chr3	169764769	169765060	ENSG00000270141.3|TERC|AATF|AATF	1000	-	2.4092035	3.7260425	-1.0	-1.0
chr3	169764619	169764739	ENSG00000277925.1|Telomerase-vert|AATF|AATF	913	-	1.2773442	1.0607362	-1.0	-1.0
chr3	169764769	169765047	ENSG00000277925.1|Telomerase-vert|AATF|AATF	1000	-	2.3347347	3.5448284	-1.0	-1.0
chr3	177163858	177163968	ENSG00000177565.16|TBL1XR1|AATF|AATF	912	-	6.85068	1.0563208	-1.0	-1.0
chr3	183453882	183453997	ENSG00000240024.5|LINC00888|AATF|AATF	929	+	2.3605635	1.1471002	-1.0	-1.0
chr3	184325639	184325824	ENSG00000114867.20|EIF4G1|AATF|AATF	1000	+	2.26251	3.390233	-1.0	-1.0
chr3	184325695	184325771	ENSG00000212158.1|SNORD66|AATF|AATF	1000	+	2.2783573	3.4976401	-1.0	-1.0
chr3	186613017	186613212	ENSG00000145192.12|AHSG|AATF|AATF	974	+	7.214284	1.5800323	-1.0	-1.0
chr3	186784697	186784982	ENSG00000156976.16|EIF4A2|AATF|AATF	1000	+	3.837962	7.3731823	-1.0	-1.0
chr3	186787242	186787497	ENSG00000156976.16|EIF4A2|AATF|AATF	996	+	1.823677	2.4433017	-1.0	-1.0
chr3	186786582	186786862	ENSG00000156976.16|EIF4A2|AATF|AATF	995	+	1.3736426	2.3445039	-1.0	-1.0
chr3	186784795	186784864	ENSG00000238942.1|SNORD2|AATF|AATF	1000	+	4.170014	11.056451	-1.0	-1.0
chr3	186786671	186786777	ENSG00000283958.1|MIR1248|AATF|AATF	1000	+	1.5715486	3.3927064	-1.0	-1.0
chr3	186786674	186786852	ENSG00000221420.2|SNORA81|AATF|AATF	998	+	1.4173782	2.7627444	-1.0	-1.0
chr3	186787299	186787431	ENSG00000200320.1|SNORA63|AATF|AATF	990	+	1.4437206	2.0093284	-1.0	-1.0
chr3	196069330	196069454	ENSG00000072274.12|TFRC|AATF|AATF	940	-	2.0372498	1.220126	-1.0	-1.0
chr4	856383	856713	ENSG00000178950.16|GAK|AATF|AATF	995	-	7.238719	2.325566	-1.0	-1.0
chr4	914199	914379	ENSG00000178950.16|GAK|AATF|AATF	916	-	3.5039332	1.0735202	-1.0	-1.0
chr4	913791	913966	ENSG00000178950.16|GAK|AATF|AATF	962	-	7.1317415	1.4217205	-1.0	-1.0
chr4	886852	888112	ENSG00000178950.16|GAK|AATF|AATF	1000	-	7.765131	6.1648006	-1.0	-1.0
chr4	914414	914529	ENSG00000178950.16|GAK|AATF|AATF	958	-	6.65191	1.3762007	-1.0	-1.0
chr4	886387	886572	ENSG00000178950.16|GAK|AATF|AATF	938	-	3.2046843	1.2095503	-1.0	-1.0
chr4	914559	914754	ENSG00000178950.16|GAK|AATF|AATF	928	-	5.7566614	1.1432512	-1.0	-1.0
chr4	888367	888467	ENSG00000178950.16|GAK|AATF|AATF	901	-	4.709451	1.0043954	-1.0	-1.0
chr4	914764	914984	ENSG00000178950.16|GAK|AATF|AATF	907	-	6.917606	1.0309021	-1.0	-1.0
chr4	1244493	1244598	ENSG00000159692.15|CTBP1|AATF|AATF	905	-	6.9027057	1.0233624	-1.0	-1.0
chr4	2068089	2068189	ENSG00000185818.7|NAT8L|AATF|AATF	903	+	6.8680573	1.0120335	-1.0	-1.0
chr4	7582509	7582709	ENSG00000184985.16|SORCS2|AATF|AATF	1000	+	6.7899227	5.5483284	-1.0	-1.0
chr4	13542364	13542528	ENSG00000109705.7|NKX3-2|AATF|AATF	1000	-	8.914911	6.343935	-1.0	-1.0
chr4	52713244	52713429	ENSG00000226950.6|DANCR|AATF|AATF	952	+	1.3567867	1.3166012	-1.0	-1.0
chr4	52712537	52712780	ENSG00000226950.6|DANCR|AATF|AATF	1000	+	2.1064396	3.777006	-1.0	-1.0
chr4	52712681	52712747	ENSG00000264585.1|MIR4449|AATF|AATF	1000	+	2.9921257	5.558154	-1.0	-1.0
chr4	52713248	52713370	ENSG00000212588.1|SNORA26|AATF|AATF	910	+	1.0979582	1.044827	-1.0	-1.0
chr4	77819405	77819510	ENSG00000138767.12|CNOT6L|AATF|AATF	911	-	4.750777	1.0485263	-1.0	-1.0
chr4	82895784	82896009	ENSG00000251022.6|THAP9-AS1|AATF|AATF	1000	-	6.1590214	11.480841	-1.0	-1.0
chr4	82898087	82898297	ENSG00000251022.6|THAP9-AS1|AATF|AATF	999	-	3.3934393	2.8641365	-1.0	-1.0
chr4	82895786	82896006	ENSG00000138674.16|SEC31A|AATF|AATF	1000	-	6.181993	11.84214	-1.0	-1.0
chr4	82898087	82898297	ENSG00000138674.16|SEC31A|AATF|AATF	999	-	3.3934393	2.856031	-1.0	-1.0
chr4	118279128	118279253	ENSG00000269893.6|SNHG8|AATF|AATF	934	+	0.9644803	1.1782084	-1.0	-1.0
chr4	118279273	118279383	ENSG00000269893.6|SNHG8|AATF|AATF	926	+	2.4045355	1.1286062	-1.0	-1.0
chr5	415513	415743	ENSG00000063438.16|AHRR|AATF|AATF	921	+	7.046584	1.1010092	-1.0	-1.0
chr5	651326	651526	ENSG00000112877.7|CEP72|AATF|AATF	969	+	7.1898637	1.5130482	-1.0	-1.0
chr5	882565	882950	ENSG00000028310.17|BRD9|AATF|AATF	984	-	4.4623084	1.7951633	-1.0	-1.0
chr5	882955	883190	ENSG00000028310.17|BRD9|AATF|AATF	945	-	4.357226	1.2602061	-1.0	-1.0
chr5	882226	882545	ENSG00000028310.17|BRD9|AATF|AATF	986	-	6.6089582	1.8605529	-1.0	-1.0
chr5	1103508	1103648	ENSG00000113504.20|SLC12A7|AATF|AATF	904	-	6.828354	1.0175931	-1.0	-1.0
chr5	6848321	6848462	ENSG00000200243.1|RN7SKP79|AATF|AATF	1000	-	8.658046	4.9323063	-1.0	-1.0
chr5	40832593	40832808	ENSG00000145592.13|RPL37|AATF|AATF	1000	-	5.160444	7.6880136	-1.0	-1.0
chr5	40832655	40832735	ENSG00000212296.1|SNORD72|AATF|AATF	1000	-	5.360057	9.296512	-1.0	-1.0
chr5	54067832	54067932	ENSG00000185305.10|ARL15|AATF|AATF	909	-	2.4813774	1.0405573	-1.0	-1.0
chr5	86620407	86620627	ENSG00000127184.12|COX7C|AATF|AATF	1000	+	5.8243823	3.400055	-1.0	-1.0
chr5	86620496	86620575	ENSG00000284078.1|hsa-mir-3607|AATF|AATF	1000	+	6.3994083	4.851124	-1.0	-1.0
chr5	109699679	109699829	ENSG00000202512.1|RN7SKP230|AATF|AATF	1000	-	5.8634224	6.831079	-1.0	-1.0
chr5	112161405	112161690	ENSG00000224032.6|EPB41L4A-AS1|AATF|AATF	1000	+	2.7218301	4.391727	-1.0	-1.0
chr5	112161484	112161617	ENSG00000238363.1|SNORA13|AATF|AATF	1000	+	2.7348876	5.8493476	-1.0	-1.0
chr5	138558942	138559107	ENSG00000113013.12|HSPA9|AATF|AATF	956	-	3.8098538	1.3544981	-1.0	-1.0
chr5	138560976	138561206	ENSG00000113013.12|HSPA9|AATF|AATF	1000	-	3.6827502	7.698182	-1.0	-1.0
chr5	138569059	138569159	ENSG00000113013.12|HSPA9|AATF|AATF	907	-	2.474283	1.0311816	-1.0	-1.0
chr5	138558969	138559039	ENSG00000222937.1|SNORD63B|AATF|AATF	930	-	4.005227	1.1537383	-1.0	-1.0
chr5	138561042	138561110	ENSG00000206989.1|SNORD63|AATF|AATF	1000	-	3.9071076	9.032372	-1.0	-1.0
chr5	139278740	139278960	ENSG00000280987.4|MATR3|AATF|AATF	1000	+	2.8459086	7.2777934	-1.0	-1.0
chr5	139276150	139276390	ENSG00000280987.4|MATR3|AATF|AATF	989	+	1.5053192	1.9498197	-1.0	-1.0
chr5	139278740	139278960	ENSG00000281398.2|SNHG4|AATF|AATF	1000	+	2.8459086	7.268389	-1.0	-1.0
chr5	139276150	139276390	ENSG00000281398.2|SNHG4|AATF|AATF	990	+	1.5088891	2.0190651	-1.0	-1.0
chr5	139276179	139276304	ENSG00000252213.1|SNORA74D|AATF|AATF	978	+	1.2961757	1.6603221	-1.0	-1.0
chr5	139278780	139278960	ENSG00000200959.1|SNORA74A|AATF|AATF	1000	+	2.3294084	4.83413	-1.0	-1.0
chr5	171388046	171388161	ENSG00000181163.13|NPM1|AATF|AATF	904	+	4.7234316	1.0178232	-1.0	-1.0
chr5	173020627	173020897	ENSG00000113732.8|ATP6V0E1|AATF|AATF	1000	+	1.9237912	3.487644	-1.0	-1.0
chr5	173020727	173020897	ENSG00000212402.1|SNORA74B|AATF|AATF	1000	+	2.3817983	4.89482	-1.0	-1.0
chr5	175628187	175628347	ENSG00000222111.1|RN7SKP148|AATF|AATF	1000	+	8.725939	4.923248	-1.0	-1.0
chr5	176531745	176531880	ENSG00000146083.11|RNF44|AATF|AATF	942	-	7.1106653	1.2337213	-1.0	-1.0
chr5	176913934	176914154	ENSG00000087206.16|UIMC1|AATF|AATF	994	-	7.5418067	2.2203794	-1.0	-1.0
chr5	179623223	179623348	ENSG00000169045.17|HNRNPH1|AATF|AATF	917	-	2.603736	1.0802863	-1.0	-1.0
chr5	179621716	179621842	ENSG00000169045.17|HNRNPH1|AATF|AATF	993	-	2.041534	2.1487248	-1.0	-1.0
chr5	179622848	179622978	ENSG00000169045.17|HNRNPH1|AATF|AATF	916	-	1.5112455	1.0774659	-1.0	-1.0
chr5	181241751	181241986	ENSG00000204628.11|RACK1|AATF|AATF	1000	-	2.7342138	4.2632413	-1.0	-1.0
chr5	181243243	181243405	ENSG00000204628.11|RACK1|AATF|AATF	1000	-	3.4611874	5.139007	-1.0	-1.0
chr5	181241813	181241892	ENSG00000272296.1|SNORD96A|AATF|AATF	1000	-	2.681622	4.954489	-1.0	-1.0
chr5	181243311	181243379	ENSG00000264549.1|SNORD95|AATF|AATF	1000	-	3.163449	5.346715	-1.0	-1.0
chr6	520920	521065	ENSG00000112685.13|EXOC2|AATF|AATF	909	-	6.8330836	1.0409817	-1.0	-1.0
chr6	8086456	8086591	ENSG00000265818.1|EEF1E1-BLOC1S5|AATF|AATF	914	-	1.2190192	1.063562	-1.0	-1.0
chr6	8086465	8086590	ENSG00000124802.11|EEF1E1|AATF|AATF	925	-	1.2611117	1.1271907	-1.0	-1.0
chr6	10887503	10887698	ENSG00000272162.1|AL024498.2|AATF|AATF	934	+	2.70382	1.1780266	-1.0	-1.0
chr6	10777498	10777698	ENSG00000272162.1|AL024498.2|AATF|AATF	989	+	6.878389	1.9398972	-1.0	-1.0
chr6	10777499	10777699	ENSG00000137210.13|TMEM14B|AATF|AATF	990	+	6.870684	1.9811536	-1.0	-1.0
chr6	10887505	10887700	ENSG00000153157.12|SYCP2L|AATF|AATF	935	+	2.7149394	1.1843363	-1.0	-1.0
chr6	16265961	16266516	ENSG00000137198.9|GMPR|AATF|AATF	998	+	3.1003718	2.653359	-1.0	-1.0
chr6	16265736	16265956	ENSG00000137198.9|GMPR|AATF|AATF	999	+	2.3838782	2.912891	-1.0	-1.0
chr6	30720563	30720673	ENSG00000196230.12|TUBB|AATF|AATF	938	+	4.031193	1.205317	-1.0	-1.0
chr6	31541026	31541276	ENSG00000198563.13|DDX39B|AATF|AATF	1000	-	3.123943	8.222708	-1.0	-1.0
chr6	31536300	31536499	ENSG00000198563.13|DDX39B|AATF|AATF	1000	-	3.647185	6.337321	-1.0	-1.0
chr6	31541024	31541274	ENSG00000254870.5|ATP6V1G2-DDX39B|AATF|AATF	1000	-	3.1221342	8.19453	-1.0	-1.0
chr6	31536300	31536499	ENSG00000254870.5|ATP6V1G2-DDX39B|AATF|AATF	1000	-	3.647185	6.338432	-1.0	-1.0
chr6	31536373	31536449	ENSG00000201785.1|SNORD117|AATF|AATF	1000	-	3.6201143	7.1156497	-1.0	-1.0
chr6	31541100	31541178	ENSG00000265236.1|SNORD84|AATF|AATF	1000	-	3.2017787	10.70057	-1.0	-1.0
chr6	31623046	31623256	ENSG00000204469.12|PRRC2A|AATF|AATF	977	+	1.4774153	1.6356951	-1.0	-1.0
chr6	31623078	31623210	ENSG00000200816.1|SNORA38|AATF|AATF	984	+	1.5348814	1.7924136	-1.0	-1.0
chr6	31836967	31837212	ENSG00000204387.12|C6orf48|AATF|AATF	1000	+	2.2965226	3.4702575	-1.0	-1.0
chr6	31835200	31835287	ENSG00000204387.12|C6orf48|AATF|AATF	990	+	5.54315	1.993675	-1.0	-1.0
chr6	31835262	31835326	ENSG00000201823.1|SNORD48|AATF|AATF	987	+	6.0045085	1.8886181	-1.0	-1.0
chr6	31837075	31837142	ENSG00000201754.1|SNORD52|AATF|AATF	997	+	2.0827775	2.5619233	-1.0	-1.0
chr6	37175058	37175233	ENSG00000137193.13|PIM1|AATF|AATF	954	+	1.4014616	1.3379807	-1.0	-1.0
chr6	53219260	53219424	ENSG00000206908.1|RNU1-136P|AATF|AATF	987	+	3.4622598	1.8923094	-1.0	-1.0
chr6	73520727	73520967	ENSG00000156508.17|EEF1A1|AATF|AATF	967	-	3.7671452	1.4824096	-1.0	-1.0
chr6	85677529	85677739	ENSG00000203875.10|SNHG5|AATF|AATF	994	-	3.0966673	2.189626	-1.0	-1.0
chr6	85677219	85677469	ENSG00000203875.10|SNHG5|AATF|AATF	1000	-	2.878985	4.108594	-1.0	-1.0
chr6	85677588	85677658	ENSG00000275072.1|SNORD50B|AATF|AATF	989	-	2.8231661	1.9754122	-1.0	-1.0
chr6	132814500	132814605	ENSG00000112306.7|RPS12|AATF|AATF	902	+	2.6520765	1.0093628	-1.0	-1.0
chr6	132816703	132816928	ENSG00000112306.7|RPS12|AATF|AATF	999	+	2.044593	3.143508	-1.0	-1.0
chr6	132815224	132815449	ENSG00000112306.7|RPS12|AATF|AATF	1000	+	4.694965	14.428014	-1.0	-1.0
chr6	132817196	132817411	ENSG00000112306.7|RPS12|AATF|AATF	979	+	1.2165581	1.6830827	-1.0	-1.0
chr6	132815306	132815379	ENSG00000206754.1|SNORD101|AATF|AATF	1000	+	4.859498	17.382748	-1.0	-1.0
chr6	132816801	132816877	ENSG00000221500.1|SNORD100|AATF|AATF	1000	+	2.0149324	3.4510977	-1.0	-1.0
chr6	132817218	132817343	ENSG00000200534.1|SNORA33|AATF|AATF	981	+	1.0856235	1.7325537	-1.0	-1.0
chr6	161153789	161154084	ENSG00000026652.13|AGPAT4|AATF|AATF	969	-	5.58434	1.5128596	-1.0	-1.0
chr6	161153634	161153764	ENSG00000026652.13|AGPAT4|AATF|AATF	930	-	5.4803514	1.1563034	-1.0	-1.0
chr6	161153499	161153629	ENSG00000026652.13|AGPAT4|AATF|AATF	910	-	4.0003657	1.0469726	-1.0	-1.0
chr6	166955633	166955818	ENSG00000249141.1|AL159163.1|AATF|AATF	980	-	3.4696522	1.7096112	-1.0	-1.0
chr6	166955098	166955488	ENSG00000249141.1|AL159163.1|AATF|AATF	999	-	4.609862	2.9559574	-1.0	-1.0
chr6	166955828	166956088	ENSG00000249141.1|AL159163.1|AATF|AATF	929	-	3.1173398	1.1517345	-1.0	-1.0
chr6	166956206	166956351	ENSG00000026297.15|RNASET2|AATF|AATF	919	-	2.846226	1.0916137	-1.0	-1.0
chr6	166955632	166955817	ENSG00000026297.15|RNASET2|AATF|AATF	980	-	3.4491568	1.6917306	-1.0	-1.0
chr6	166955842	166956087	ENSG00000026297.15|RNASET2|AATF|AATF	932	-	3.2053256	1.1661326	-1.0	-1.0
chr6	166955100	166955490	ENSG00000026297.15|RNASET2|AATF|AATF	999	-	4.599478	2.9456882	-1.0	-1.0
chr6	166956441	166956546	ENSG00000026297.15|RNASET2|AATF|AATF	932	-	3.3417819	1.1690979	-1.0	-1.0
chr7	893815	893898	ENSG00000164828.17|SUN1|AATF|AATF	997	+	4.027424	2.494463	-1.0	-1.0
chr7	893971	894096	ENSG00000164828.17|SUN1|AATF|AATF	905	+	5.2508445	1.0223175	-1.0	-1.0
chr7	892418	893739	ENSG00000164828.17|SUN1|AATF|AATF	1000	+	6.21082	8.778262	-1.0	-1.0
chr7	891616	891786	ENSG00000164828.17|SUN1|AATF|AATF	940	+	7.065474	1.2249794	-1.0	-1.0
chr7	894371	894471	ENSG00000164828.17|SUN1|AATF|AATF	904	+	6.9524755	1.0171138	-1.0	-1.0
chr7	893971	894096	ENSG00000239857.6|GET4|AATF|AATF	905	+	5.2508445	1.0225782	-1.0	-1.0
chr7	891616	891786	ENSG00000239857.6|GET4|AATF|AATF	940	+	7.065474	1.2235711	-1.0	-1.0
chr7	892362	892474	ENSG00000239857.6|GET4|AATF|AATF	959	+	3.10567	1.3865193	-1.0	-1.0
chr7	893739	893944	ENSG00000239857.6|GET4|AATF|AATF	989	+	3.5748894	1.9452376	-1.0	-1.0
chr7	894371	894471	ENSG00000239857.6|GET4|AATF|AATF	905	+	6.9524755	1.0214096	-1.0	-1.0
chr7	892474	893734	ENSG00000239857.6|GET4|AATF|AATF	1000	+	6.2299848	8.9636965	-1.0	-1.0
chr7	1070396	1071071	ENSG00000146540.14|C7orf50|AATF|AATF	995	-	6.6217685	2.3455026	-1.0	-1.0
chr7	1458676	1458861	ENSG00000164877.18|MICALL2|AATF|AATF	950	-	6.5007954	1.3008523	-1.0	-1.0
chr7	1452806	1452996	ENSG00000164877.18|MICALL2|AATF|AATF	939	-	3.2249892	1.2121724	-1.0	-1.0
chr7	1440489	1440609	ENSG00000164877.18|MICALL2|AATF|AATF	928	-	2.4047043	1.1453469	-1.0	-1.0
chr7	1439094	1439859	ENSG00000164877.18|MICALL2|AATF|AATF	992	-	5.3165073	2.0993161	-1.0	-1.0
chr7	1440089	1440219	ENSG00000164877.18|MICALL2|AATF|AATF	926	-	3.8085978	1.1322589	-1.0	-1.0
chr7	1939227	1939352	ENSG00000002822.15|MAD1L1|AATF|AATF	906	-	6.832591	1.0252677	-1.0	-1.0
chr7	2577178	2577443	ENSG00000106012.17|IQCE|AATF|AATF	947	+	7.0847874	1.2778672	-1.0	-1.0
chr7	2577858	2578228	ENSG00000106012.17|IQCE|AATF|AATF	988	+	6.2738576	1.9180276	-1.0	-1.0
chr7	2577603	2577853	ENSG00000106012.17|IQCE|AATF|AATF	997	+	5.645664	2.5000224	-1.0	-1.0
chr7	2999093	2999263	ENSG00000201794.1|RN7SKP130|AATF|AATF	999	+	4.608719	3.087009	-1.0	-1.0
chr7	5529805	5529982	ENSG00000075624.13|ACTB|AATF|AATF	996	-	1.8990281	2.430179	-1.0	-1.0
chr7	5529982	5530523	ENSG00000075624.13|ACTB|AATF|AATF	998	-	2.2588294	2.605584	-1.0	-1.0
chr7	5529393	5529548	ENSG00000075624.13|ACTB|AATF|AATF	939	-	1.6285869	1.212976	-1.0	-1.0
chr7	6637682	6637812	ENSG00000205903.6|ZNF316|AATF|AATF	917	+	5.1455774	1.0789864	-1.0	-1.0
chr7	6702409	6702584	ENSG00000164631.18|ZNF12|AATF|AATF	918	-	4.2569895	1.0880734	-1.0	-1.0
chr7	22856556	22856756	ENSG00000228649.8|SNHG26|AATF|AATF	1000	+	3.7565029	7.1889725	-1.0	-1.0
chr7	22856612	22856686	ENSG00000221740.1|SNORD93|AATF|AATF	1000	+	3.5704732	7.6691856	-1.0	-1.0
chr7	23469127	23469232	ENSG00000136231.13|IGF2BP3|AATF|AATF	911	-	4.7642403	1.0524964	-1.0	-1.0
chr7	26199056	26199326	ENSG00000122566.20|HNRNPA2B1|AATF|AATF	1000	-	2.7725592	3.8731923	-1.0	-1.0
chr7	45104537	45104709	ENSG00000136270.13|TBRG4|AATF|AATF	1000	-	4.0690956	4.3952794	-1.0	-1.0
chr7	45104709	45105109	ENSG00000136270.13|TBRG4|AATF|AATF	1000	-	3.0352676	3.7934644	-1.0	-1.0
chr7	45104905	45105030	ENSG00000201772.1|SNORA5C|AATF|AATF	937	-	1.1723078	1.2005614	-1.0	-1.0
chr7	48632672	48632852	ENSG00000179869.14|ABCA13|AATF|AATF	961	+	7.161765	1.4075334	-1.0	-1.0
chr7	50335238	50335423	ENSG00000185811.17|IKZF1|AATF|AATF	909	+	6.884457	1.038972	-1.0	-1.0
chr7	50335553	50335673	ENSG00000185811.17|IKZF1|AATF|AATF	904	+	6.9018245	1.0162258	-1.0	-1.0
chr7	50335693	50335923	ENSG00000185811.17|IKZF1|AATF|AATF	999	+	7.6802387	3.1938095	-1.0	-1.0
chr7	50783360	50783545	ENSG00000106070.17|GRB10|AATF|AATF	976	-	5.632861	1.6218258	-1.0	-1.0
chr7	56055328	56055488	ENSG00000146731.10|CCT6A|AATF|AATF	945	+	3.6799388	1.2571224	-1.0	-1.0
chr7	56055364	56055489	ENSG00000206603.1|SNORA22B|AATF|AATF	940	+	3.6253457	1.220101	-1.0	-1.0
chr7	66662631	66662806	ENSG00000226824.6|AC006001.2|AATF|AATF	920	+	3.971994	1.095545	-1.0	-1.0
chr7	66662634	66662809	ENSG00000284461.1|RABGEF1|AATF|AATF	918	+	3.9668365	1.0884138	-1.0	-1.0
chr7	98881600	98881945	ENSG00000196367.12|TRRAP|AATF|AATF	1000	+	4.196106	11.380724	-1.0	-1.0
chr7	98881649	98881729	ENSG00000266019.1|MIR3609|AATF|AATF	991	+	3.3507903	2.0537865	-1.0	-1.0
chr7	101817353	101817548	ENSG00000257923.9|CUX1|AATF|AATF	976	+	3.1933515	1.6204041	-1.0	-1.0
chr7	106284647	106284752	ENSG00000105835.11|NAMPT|AATF|AATF	908	-	2.6872222	1.0349122	-1.0	-1.0
chr7	106284347	106284467	ENSG00000105835.11|NAMPT|AATF|AATF	927	-	3.9984198	1.1365674	-1.0	-1.0
chr7	107169185	107169330	ENSG00000105856.13|HBP1|AATF|AATF	946	+	2.6849542	1.2661085	-1.0	-1.0
chr7	107168985	107169180	ENSG00000105856.13|HBP1|AATF|AATF	936	+	2.8943043	1.1958728	-1.0	-1.0
chr7	139704500	139704600	ENSG00000064393.15|HIPK2|AATF|AATF	901	-	6.7784367	1.0052099	-1.0	-1.0
chr7	148825937	148826102	ENSG00000106462.10|EZH2|AATF|AATF	912	-	2.2025902	1.0567296	-1.0	-1.0
chr7	151519288	151519388	ENSG00000106615.9|RHEB|AATF|AATF	902	-	2.9376485	1.0097421	-1.0	-1.0
chr7	158910856	158911126	ENSG00000126870.15|WDR60|AATF|AATF	971	+	3.4089515	1.5342077	-1.0	-1.0
chr7	158910651	158910841	ENSG00000126870.15|WDR60|AATF|AATF	940	+	3.9602876	1.2246352	-1.0	-1.0
chr7	158910396	158910646	ENSG00000126870.15|WDR60|AATF|AATF	972	+	3.4482093	1.5562756	-1.0	-1.0
chr8	701477	701582	ENSG00000104714.13|ERICH1|AATF|AATF	904	-	6.815197	1.0188019	-1.0	-1.0
chr8	699437	700707	ENSG00000104714.13|ERICH1|AATF|AATF	1000	-	7.3245773	4.4147525	-1.0	-1.0
chr8	11810441	11810671	ENSG00000079459.12|FDFT1|AATF|AATF	998	+	4.6725874	2.7082314	-1.0	-1.0
chr8	22367278	22367388	ENSG00000104635.13|SLC39A14|AATF|AATF	911	+	6.95198	1.0511895	-1.0	-1.0
chr8	30812369	30812509	ENSG00000104695.12|PPP2CB|AATF|AATF	936	-	2.9699848	1.1969728	-1.0	-1.0
chr8	33513474	33513578	ENSG00000239039.1|SNORD13|AATF|AATF	1000	+	2.9824457	8.165932	-1.0	-1.0
chr8	41426654	41426727	ENSG00000238936.1|SNORD65B|AATF|AATF	990	+	5.3645935	1.9931846	-1.0	-1.0
chr8	56073771	56074001	ENSG00000008988.9|RPS20|AATF|AATF	1000	-	3.3865023	5.442728	-1.0	-1.0
chr8	56073834	56073901	ENSG00000238650.1|SNORD54|AATF|AATF	1000	-	3.607612	6.7331576	-1.0	-1.0
chr8	66922425	66922625	ENSG00000245910.8|SNHG6|AATF|AATF	971	-	1.3645574	1.5303938	-1.0	-1.0
chr8	66922466	66922555	ENSG00000254341.2|SNORD87|AATF|AATF	968	-	1.3221496	1.492077	-1.0	-1.0
chr8	69690288	69690483	ENSG00000137571.10|SLCO5A1|AATF|AATF	995	-	7.5730085	2.277512	-1.0	-1.0
chr8	144398132	144398301	ENSG00000071894.16|CPSF1|AATF|AATF	993	-	3.7080183	2.1858609	-1.0	-1.0
chr8	144468439	144468535	ENSG00000167702.11|KIFC2|AATF|AATF	935	+	3.3256772	1.1842182	-1.0	-1.0
chr9	33952706	33952931	ENSG00000137073.21|UBAP2|AATF|AATF	1000	-	4.474006	3.8297453	-1.0	-1.0
chr9	33934233	33934364	ENSG00000137073.21|UBAP2|AATF|AATF	1000	-	3.9352756	3.818602	-1.0	-1.0
chr9	33934295	33934376	ENSG00000238300.1|SNORD121B|AATF|AATF	1000	-	3.1765883	4.8428764	-1.0	-1.0
chr9	33952768	33952850	ENSG00000238886.1|SNORD121A|AATF|AATF	1000	-	4.2580347	4.7387404	-1.0	-1.0
chr9	35657845	35658018	ENSG00000269900.3|RMRP|AATF|AATF	992	-	0.9997	2.0821223	-1.0	-1.0
chr9	35657848	35658017	ENSG00000277027.1|RMRP|AATF|AATF	992	-	1.0078108	2.1083934	-1.0	-1.0
chr9	92292396	92292681	ENSG00000196305.17|IARS|AATF|AATF	1000	-	2.3971806	3.9819536	-1.0	-1.0
chr9	92292457	92292547	ENSG00000281156.1|MIR3651|AATF|AATF	1000	-	2.6529555	5.3041854	-1.0	-1.0
chr9	92292460	92292593	ENSG00000239183.1|SNORA84|AATF|AATF	1000	-	2.6427166	5.636279	-1.0	-1.0
chr9	114078117	114078312	ENSG00000106927.11|AMBP|AATF|AATF	905	-	6.943127	1.0219082	-1.0	-1.0
chr9	122880160	122880405	ENSG00000056586.15|RC3H2|AATF|AATF	1000	-	5.4836636	3.5136147	-1.0	-1.0
chr9	122880212	122880323	ENSG00000212447.1|SNORD90|AATF|AATF	1000	-	5.233835	5.128037	-1.0	-1.0
chr9	131485595	131485790	ENSG00000130723.18|PRRC2B|AATF|AATF	997	+	5.329307	2.5687702	-1.0	-1.0
chr9	131485664	131485750	ENSG00000235284.1|SNORD62A|AATF|AATF	997	+	5.636587	2.5564463	-1.0	-1.0
chr9	133350849	133351029	ENSG00000148303.16|RPL7A|AATF|AATF	1000	+	4.5172973	7.1640844	-1.0	-1.0
chr9	133349386	133349546	ENSG00000148303.16|RPL7A|AATF|AATF	1000	+	3.813537	9.63281	-1.0	-1.0
chr9	133350356	133350591	ENSG00000148303.16|RPL7A|AATF|AATF	998	+	2.302992	2.6362493	-1.0	-1.0
chr9	133349991	133350236	ENSG00000148303.16|RPL7A|AATF|AATF	1000	+	4.1142054	6.844878	-1.0	-1.0
chr9	133350742	133350849	ENSG00000148303.16|RPL7A|AATF|AATF	1000	+	3.6001012	4.604732	-1.0	-1.0
chr9	133349395	133349470	ENSG00000206611.1|SNORD24|AATF|AATF	1000	+	3.7733254	11.848388	-1.0	-1.0
chr9	133350094	133350168	ENSG00000200831.1|SNORD36B|AATF|AATF	1000	+	3.891516	8.222512	-1.0	-1.0
chr9	133350455	133350528	ENSG00000199744.1|SNORD36A|AATF|AATF	996	+	1.9651144	2.377368	-1.0	-1.0
chr9	133350846	133350912	ENSG00000252542.1|SNORD36C|AATF|AATF	1000	+	4.016622	13.4542	-1.0	-1.0
chr9	135938995	135939105	ENSG00000130560.8|UBAC1|AATF|AATF	918	-	2.2081673	1.0865381	-1.0	-1.0
chr9	135939759	135939929	ENSG00000130560.8|UBAC1|AATF|AATF	956	-	2.7431126	1.3589021	-1.0	-1.0
chr9	135939270	135939672	ENSG00000130560.8|UBAC1|AATF|AATF	1000	-	5.2614226	10.164179	-1.0	-1.0
chr9	135938590	135938710	ENSG00000130560.8|UBAC1|AATF|AATF	902	-	2.6225815	1.0097466	-1.0	-1.0
chr9	136665225	136665505	ENSG00000172889.15|EGFL7|AATF|AATF	945	+	3.2788222	1.2627951	-1.0	-1.0
chr9	136726623	136726968	ENSG00000233016.6|SNHG7|AATF|AATF	1000	-	2.9526324	6.280071	-1.0	-1.0
chr9	136726746	136726879	ENSG00000274998.1|SNORA17A|AATF|AATF	1000	-	2.9375803	9.95734	-1.0	-1.0
chr9	136726747	136726879	ENSG00000281808.1|SNORA17|AATF|AATF	1000	-	2.9417772	9.949122	-1.0	-1.0
chr9	137569778	137569878	ENSG00000148399.12|DPH7|AATF|AATF	906	-	6.815197	1.0250635	-1.0	-1.0
chr9	137774227	137774452	ENSG00000181090.20|EHMT1|AATF|AATF	997	+	7.13795	2.4881263	-1.0	-1.0
chr9	137774752	137774922	ENSG00000181090.20|EHMT1|AATF|AATF	924	+	6.1943684	1.1182384	-1.0	-1.0
chr9	137774547	137774742	ENSG00000181090.20|EHMT1|AATF|AATF	992	+	7.4963436	2.0989757	-1.0	-1.0
chrM	576	647	ENSG00000210049.1|MT-TF|AATF|AATF	925	+	1.3890756	1.1233739	-1.0	-1.0
chrM	4401	4469	ENSG00000210112.1|MT-TM|AATF|AATF	1000	+	2.3743396	3.334899	-1.0	-1.0
chrM	5825	5891	ENSG00000210144.1|MT-TY|AATF|AATF	1000	-	4.472316	8.661847	-1.0	-1.0
chrM	9990	10058	ENSG00000210164.1|MT-TG|AATF|AATF	989	+	2.6195953	1.9755666	-1.0	-1.0
chrM	12137	12206	ENSG00000210176.1|MT-TH|AATF|AATF	1000	+	2.9293702	5.4904747	-1.0	-1.0
chrM	15955	16023	ENSG00000210196.2|MT-TP|AATF|AATF	1000	-	3.2410846	3.5298533	-1.0	-1.0
chrX	1595847	1595972	ENSG00000197976.11|AKAP17A|AATF|AATF	913	+	6.9754004	1.058614	-1.0	-1.0
chrX	13328838	13329063	ENSG00000235592.1|AC004674.1|AATF|AATF	962	+	3.6744604	1.4233723	-1.0	-1.0
chrX	20135991	20136491	ENSG00000173674.10|EIF1AX|AATF|AATF	1000	-	4.5115013	4.140485	-1.0	-1.0
chrX	20136065	20136135	ENSG00000201882.1|snoU2-30|AATF|AATF	1000	-	5.384532	6.2455897	-1.0	-1.0
chrX	20136305	20136385	ENSG00000201592.1|snoU2_19|AATF|AATF	971	-	4.2596326	1.5331712	-1.0	-1.0
chrX	48818922	48819052	ENSG00000094631.18|HDAC6|AATF|AATF	912	+	6.9473486	1.0546706	-1.0	-1.0
chrX	69672428	69672623	ENSG00000158813.17|EDA|AATF|AATF	979	+	2.519559	1.6801434	-1.0	-1.0
chrX	69672478	69672597	ENSG00000272351.1|RNA5SP506|AATF|AATF	963	+	2.2078397	1.4346656	-1.0	-1.0
chrX	78125048	78125328	ENSG00000102144.13|PGK1|AATF|AATF	1000	+	3.4643602	4.297771	-1.0	-1.0
chrX	109054541	109054590	ENSG00000275110.1|MIR6087|AATF|AATF	1000	+	8.006734	29.70711	-1.0	-1.0
chrX	119787456	119787561	ENSG00000198918.7|RPL39|AATF|AATF	938	-	1.8544941	1.2085319	-1.0	-1.0
chrX	119787295	119787456	ENSG00000198918.7|RPL39|AATF|AATF	1000	-	2.3557837	3.3287256	-1.0	-1.0
chrX	119787352	119787484	ENSG00000206622.1|SNORA69|AATF|AATF	1000	-	2.6560063	5.0727944	-1.0	-1.0
chrX	136879121	136879376	ENSG00000147274.14|RBMX|AATF|AATF	1000	-	4.008426	10.632739	-1.0	-1.0
chrX	136879198	136879271	ENSG00000206979.1|SNORD61|AATF|AATF	1000	-	3.9094512	11.7055435	-1.0	-1.0
chrX	151974145	151974255	ENSG00000102287.18|GABRE|AATF|AATF	913	-	2.7751627	1.0608745	-1.0	-1.0
chrX	154400232	154400417	ENSG00000147403.16|RPL10|AATF|AATF	940	+	1.3111509	1.2253487	-1.0	-1.0
chrX	154400280	154400410	ENSG00000207165.1|SNORA70|AATF|AATF	957	+	1.3666201	1.3702936	-1.0	-1.0
chrX	154774966	154775191	ENSG00000130826.17|DKC1|AATF|AATF	999	+	2.3112903	3.0860586	-1.0	-1.0
chrX	154774731	154774966	ENSG00000130826.17|DKC1|AATF|AATF	991	+	2.7010002	2.029194	-1.0	-1.0
chrX	154774997	154775126	ENSG00000206693.1|SNORA56|AATF|AATF	999	+	2.1710646	3.075686	-1.0	-1.0
```
