## Supplementary File 2 - DEWSeq Binding Sites for "Improved discovery of RNA-binding protein binding sites in eCLIP data using DEWSeq": regions_windows100_steps5.bed

```
chr2	202276348	202276523	ENSG00000055044.10|NOP58|ABCF1|ABCF1	950	+	4.1453056	1.3021915	-1.0	-1.0
chr2	229180879	229181079	ENSG00000153823.18|PID1|ABCF1|ABCF1	1000	-	8.413422	3.901936	-1.0	-1.0
chr21	8218652	8219002	ENSG00000278996.1|FP671120.1|ABCF1|ABCF1	1000	+	7.9339705	6.019363	-1.0	-1.0
chr21	8217597	8218647	ENSG00000278996.1|FP671120.1|ABCF1|ABCF1	993	+	6.492061	2.147819	-1.0	-1.0
chr21	8401688	8401913	ENSG00000280441.2|FP236383.1|ABCF1|ABCF1	1000	+	9.037892	12.995952	-1.0	-1.0
chr21	8397268	8397423	ENSG00000280441.2|FP236383.1|ABCF1|ABCF1	945	+	7.0469203	1.257941	-1.0	-1.0
chr21	8397853	8397968	ENSG00000280441.2|FP236383.1|ABCF1|ABCF1	956	+	5.151238	1.3532871	-1.0	-1.0
chr22	23180534	23180659	ENSG00000186716.20|BCR|ABCF1|ABCF1	906	+	3.512553	1.0251918	-1.0	-1.0
chr5	651376	651486	ENSG00000112877.7|CEP72|ABCF1|ABCF1	903	+	6.876234	1.0125144	-1.0	-1.0
```
