## Supplementary File 2 - DEWSeq Binding Sites for "Improved discovery of RNA-binding protein binding sites in eCLIP data using DEWSeq": regions_windows100_steps5.bed

```
chr1	945041	945141	ENSG00000188976.10|NOC2L|AGGF1|AGGF1	909	-	6.090647	1.0418764	-1.0	-1.0
chr1	1266097	1266290	ENSG00000160087.20|UBE2J2|AGGF1|AGGF1	943	-	3.8644562	1.2424165	-1.0	-1.0
chr1	1264184	1264339	ENSG00000160087.20|UBE2J2|AGGF1|AGGF1	921	-	5.7607527	1.1026319	-1.0	-1.0
chr1	1258580	1258680	ENSG00000160087.20|UBE2J2|AGGF1|AGGF1	911	-	4.27471	1.0485529	-1.0	-1.0
chr1	1264890	1265085	ENSG00000160087.20|UBE2J2|AGGF1|AGGF1	960	-	5.52728	1.3977844	-1.0	-1.0
chr1	1264354	1264459	ENSG00000160087.20|UBE2J2|AGGF1|AGGF1	909	-	6.2142453	1.0409718	-1.0	-1.0
chr1	1267420	1267625	ENSG00000160087.20|UBE2J2|AGGF1|AGGF1	968	-	5.6368184	1.4952319	-1.0	-1.0
chr1	1259235	1259390	ENSG00000160087.20|UBE2J2|AGGF1|AGGF1	949	-	4.315233	1.29154	-1.0	-1.0
chr1	1265940	1266045	ENSG00000160087.20|UBE2J2|AGGF1|AGGF1	911	-	6.0966153	1.052366	-1.0	-1.0
chr1	1265310	1265660	ENSG00000160087.20|UBE2J2|AGGF1|AGGF1	987	-	5.7569733	1.8892013	-1.0	-1.0
chr1	1263994	1264094	ENSG00000160087.20|UBE2J2|AGGF1|AGGF1	918	-	6.157484	1.0856833	-1.0	-1.0
chr1	1265165	1265310	ENSG00000160087.20|UBE2J2|AGGF1|AGGF1	911	-	5.4348383	1.0514102	-1.0	-1.0
chr1	1346338	1346448	ENSG00000107404.19|DVL1|AGGF1|AGGF1	917	-	6.102208	1.0816355	-1.0	-1.0
chr1	1387015	1387355	ENSG00000221978.11|CCNL2|AGGF1|AGGF1	936	-	3.8299832	1.1968417	-1.0	-1.0
chr1	1479108	1480808	ENSG00000160072.19|ATAD3B|AGGF1|AGGF1	994	+	5.357645	2.2289941	-1.0	-1.0
chr1	1517775	1518900	ENSG00000197785.13|ATAD3A|AGGF1|AGGF1	986	+	5.781488	1.8567291	-1.0	-1.0
chr1	1756597	1756697	ENSG00000008130.15|NADK|AGGF1|AGGF1	915	-	6.0368853	1.0725408	-1.0	-1.0
chr1	2279551	2279686	ENSG00000157933.9|SKI|AGGF1|AGGF1	917	+	6.176659	1.0792089	-1.0	-1.0
chr1	2277876	2278261	ENSG00000157933.9|SKI|AGGF1|AGGF1	966	+	5.496489	1.4714731	-1.0	-1.0
chr1	2278306	2278421	ENSG00000157933.9|SKI|AGGF1|AGGF1	916	+	6.0706954	1.0736866	-1.0	-1.0
chr1	2277536	2277656	ENSG00000157933.9|SKI|AGGF1|AGGF1	913	+	4.0403147	1.0584306	-1.0	-1.0
chr1	2239944	2240059	ENSG00000157933.9|SKI|AGGF1|AGGF1	915	+	6.0902443	1.0693543	-1.0	-1.0
chr1	3370997	3371102	ENSG00000142611.16|PRDM16|AGGF1|AGGF1	918	+	6.022449	1.0847987	-1.0	-1.0
chr1	3477747	3477874	ENSG00000130762.14|ARHGEF16|AGGF1|AGGF1	911	+	6.3520336	1.0517644	-1.0	-1.0
chr1	3476942	3477657	ENSG00000130762.14|ARHGEF16|AGGF1|AGGF1	977	+	6.162602	1.6317998	-1.0	-1.0
chr1	3476302	3476562	ENSG00000130762.14|ARHGEF16|AGGF1|AGGF1	913	+	6.072066	1.0584682	-1.0	-1.0
chr1	3476747	3476937	ENSG00000130762.14|ARHGEF16|AGGF1|AGGF1	955	+	4.348333	1.3438351	-1.0	-1.0
chr1	3474167	3474327	ENSG00000130762.14|ARHGEF16|AGGF1|AGGF1	936	+	4.4048495	1.1958658	-1.0	-1.0
chr1	3545748	3545853	ENSG00000162591.15|MEGF6|AGGF1|AGGF1	915	-	5.9967637	1.068448	-1.0	-1.0
chr1	3501996	3502186	ENSG00000162591.15|MEGF6|AGGF1|AGGF1	946	-	6.5537777	1.267298	-1.0	-1.0
chr1	3538603	3538758	ENSG00000162591.15|MEGF6|AGGF1|AGGF1	935	-	6.53908	1.1875881	-1.0	-1.0
chr1	3868053	3868178	ENSG00000169598.15|DFFB|AGGF1|AGGF1	927	+	6.419086	1.1382045	-1.0	-1.0
chr1	3868518	3868758	ENSG00000169598.15|DFFB|AGGF1|AGGF1	957	+	5.8204417	1.3669096	-1.0	-1.0
chr1	7103531	7103716	ENSG00000171735.18|CAMTA1|AGGF1|AGGF1	917	+	6.0344095	1.0801237	-1.0	-1.0
chr1	7493406	7493536	ENSG00000171735.18|CAMTA1|AGGF1|AGGF1	917	+	6.025891	1.0798283	-1.0	-1.0
chr1	7146456	7146566	ENSG00000171735.18|CAMTA1|AGGF1|AGGF1	904	+	6.075369	1.0183523	-1.0	-1.0
chr1	7146596	7147136	ENSG00000171735.18|CAMTA1|AGGF1|AGGF1	946	+	6.5014086	1.2655591	-1.0	-1.0
chr1	7103851	7104131	ENSG00000171735.18|CAMTA1|AGGF1|AGGF1	921	+	6.214539	1.0999004	-1.0	-1.0
chr1	7102101	7102696	ENSG00000171735.18|CAMTA1|AGGF1|AGGF1	956	+	6.7783175	1.3614569	-1.0	-1.0
chr1	7146081	7146226	ENSG00000171735.18|CAMTA1|AGGF1|AGGF1	908	+	6.143714	1.0374372	-1.0	-1.0
chr1	7104561	7104761	ENSG00000171735.18|CAMTA1|AGGF1|AGGF1	910	+	6.3397765	1.0469089	-1.0	-1.0
chr1	7104191	7104546	ENSG00000171735.18|CAMTA1|AGGF1|AGGF1	945	+	6.5353127	1.2598963	-1.0	-1.0
chr1	7147906	7148601	ENSG00000171735.18|CAMTA1|AGGF1|AGGF1	917	+	6.2448077	1.0809755	-1.0	-1.0
chr1	6936981	6937996	ENSG00000171735.18|CAMTA1|AGGF1|AGGF1	979	+	6.958613	1.6763656	-1.0	-1.0
chr1	7102991	7103376	ENSG00000171735.18|CAMTA1|AGGF1|AGGF1	970	+	6.9977784	1.5169061	-1.0	-1.0
chr1	7101571	7101701	ENSG00000171735.18|CAMTA1|AGGF1|AGGF1	913	+	6.007929	1.062167	-1.0	-1.0
chr1	8669246	8669356	ENSG00000142599.17|RERE|AGGF1|AGGF1	913	-	6.018403	1.0606428	-1.0	-1.0
chr1	8508626	8508675	ENSG00000142599.17|RERE|AGGF1|AGGF1	914	-	5.991559	1.0644149	-1.0	-1.0
chr1	8703334	8703434	ENSG00000142599.17|RERE|AGGF1|AGGF1	914	-	5.991559	1.0634787	-1.0	-1.0
chr1	8815958	8816058	ENSG00000142599.17|RERE|AGGF1|AGGF1	917	-	6.3132396	1.0814533	-1.0	-1.0
chr1	8668991	8669101	ENSG00000142599.17|RERE|AGGF1|AGGF1	913	-	4.279346	1.0580095	-1.0	-1.0
chr1	8668756	8668966	ENSG00000142599.17|RERE|AGGF1|AGGF1	991	-	7.008819	2.0425842	-1.0	-1.0
chr1	8564678	8564918	ENSG00000142599.17|RERE|AGGF1|AGGF1	959	-	3.7187765	1.3836273	-1.0	-1.0
chr1	8564923	8565023	ENSG00000142599.17|RERE|AGGF1|AGGF1	913	-	6.018403	1.0584177	-1.0	-1.0
chr1	8815653	8815778	ENSG00000142599.17|RERE|AGGF1|AGGF1	940	-	4.1382856	1.2199003	-1.0	-1.0
chr1	10110794	10110944	ENSG00000130939.18|UBE4B|AGGF1|AGGF1	912	+	4.7247114	1.0554217	-1.0	-1.0
chr1	10111204	10111484	ENSG00000130939.18|UBE4B|AGGF1|AGGF1	929	+	6.0676475	1.1485268	-1.0	-1.0
chr1	10111014	10111184	ENSG00000130939.18|UBE4B|AGGF1|AGGF1	913	+	3.3978248	1.0606385	-1.0	-1.0
chr1	10113564	10113699	ENSG00000130939.18|UBE4B|AGGF1|AGGF1	914	+	6.0270348	1.0634468	-1.0	-1.0
chr1	10267379	10267494	ENSG00000054523.17|KIF1B|AGGF1|AGGF1	920	+	6.076872	1.0951476	-1.0	-1.0
chr1	10376734	10376989	ENSG00000054523.17|KIF1B|AGGF1|AGGF1	940	+	4.135351	1.2193997	-1.0	-1.0
chr1	10321708	10321828	ENSG00000054523.17|KIF1B|AGGF1|AGGF1	938	+	5.642413	1.2087175	-1.0	-1.0
chr1	10377094	10377199	ENSG00000054523.17|KIF1B|AGGF1|AGGF1	912	+	6.1350875	1.0554277	-1.0	-1.0
chr1	10381379	10381509	ENSG00000054523.17|KIF1B|AGGF1|AGGF1	908	+	6.261997	1.0363333	-1.0	-1.0
chr1	11039221	11039851	ENSG00000009724.16|MASP2|AGGF1|AGGF1	926	-	6.4016457	1.1294693	-1.0	-1.0
chr1	11041001	11041121	ENSG00000009724.16|MASP2|AGGF1|AGGF1	908	-	6.0640936	1.0346276	-1.0	-1.0
chr1	11040576	11040761	ENSG00000009724.16|MASP2|AGGF1|AGGF1	904	-	6.2189445	1.0198314	-1.0	-1.0
chr1	11042741	11042851	ENSG00000009724.16|MASP2|AGGF1|AGGF1	903	-	6.190821	1.0129427	-1.0	-1.0
chr1	11041166	11041711	ENSG00000009724.16|MASP2|AGGF1|AGGF1	960	-	6.6576858	1.3999017	-1.0	-1.0
chr1	11040876	11040976	ENSG00000009724.16|MASP2|AGGF1|AGGF1	905	-	6.0500937	1.0224806	-1.0	-1.0
chr1	11038936	11039126	ENSG00000009724.16|MASP2|AGGF1|AGGF1	904	-	6.117766	1.0199684	-1.0	-1.0
chr1	11041806	11042446	ENSG00000009724.16|MASP2|AGGF1|AGGF1	962	-	6.5436254	1.4229802	-1.0	-1.0
chr1	11944807	11944912	ENSG00000083444.16|PLOD1|AGGF1|AGGF1	917	+	4.3627806	1.0826957	-1.0	-1.0
chr1	12583676	12587071	ENSG00000162496.8|DHRS3|AGGF1|AGGF1	998	-	5.3577285	2.8131123	-1.0	-1.0
chr1	12581671	12581856	ENSG00000162496.8|DHRS3|AGGF1|AGGF1	935	-	4.209129	1.184999	-1.0	-1.0
chr1	12587746	12587891	ENSG00000162496.8|DHRS3|AGGF1|AGGF1	915	-	5.041562	1.0698012	-1.0	-1.0
chr1	12583021	12583246	ENSG00000162496.8|DHRS3|AGGF1|AGGF1	957	-	6.6902456	1.3689137	-1.0	-1.0
chr1	12591316	12591426	ENSG00000162496.8|DHRS3|AGGF1|AGGF1	917	-	6.030854	1.0803552	-1.0	-1.0
chr1	12594116	12594226	ENSG00000162496.8|DHRS3|AGGF1|AGGF1	913	-	4.0650463	1.0625374	-1.0	-1.0
chr1	12615613	12615738	ENSG00000162496.8|DHRS3|AGGF1|AGGF1	912	-	3.5049634	1.0544701	-1.0	-1.0
chr1	12607783	12607903	ENSG00000162496.8|DHRS3|AGGF1|AGGF1	911	-	3.1776097	1.0519253	-1.0	-1.0
chr1	12609223	12609323	ENSG00000162496.8|DHRS3|AGGF1|AGGF1	920	-	6.179871	1.0943251	-1.0	-1.0
chr1	12592916	12593071	ENSG00000162496.8|DHRS3|AGGF1|AGGF1	927	-	3.4184742	1.1361648	-1.0	-1.0
chr1	12582501	12582946	ENSG00000162496.8|DHRS3|AGGF1|AGGF1	980	-	5.0674057	1.6988256	-1.0	-1.0
chr1	12581946	12582066	ENSG00000162496.8|DHRS3|AGGF1|AGGF1	920	-	6.4611454	1.0988237	-1.0	-1.0
chr1	15112334	15112499	ENSG00000175147.11|TMEM51-AS1|AGGF1|AGGF1	907	-	6.18287	1.031493	-1.0	-1.0
chr1	15112734	15112854	ENSG00000175147.11|TMEM51-AS1|AGGF1|AGGF1	909	-	6.0435696	1.0433378	-1.0	-1.0
chr1	15154174	15154294	ENSG00000171729.13|TMEM51|AGGF1|AGGF1	905	+	6.005345	1.0216051	-1.0	-1.0
chr1	15932105	15932345	ENSG00000065526.10|SPEN|AGGF1|AGGF1	918	+	6.193349	1.0855454	-1.0	-1.0
chr1	15931825	15931935	ENSG00000065526.10|SPEN|AGGF1|AGGF1	915	+	6.068655	1.0703412	-1.0	-1.0
chr1	16141520	16144230	ENSG00000142627.12|EPHA2|AGGF1|AGGF1	988	-	5.099476	1.9113078	-1.0	-1.0
chr1	16140090	16140430	ENSG00000142627.12|EPHA2|AGGF1|AGGF1	948	-	4.9102325	1.2806613	-1.0	-1.0
chr1	16146235	16146420	ENSG00000142627.12|EPHA2|AGGF1|AGGF1	922	-	3.5311477	1.1069727	-1.0	-1.0
chr1	16148220	16148377	ENSG00000142627.12|EPHA2|AGGF1|AGGF1	944	-	6.4610167	1.2483563	-1.0	-1.0
chr1	16139715	16139815	ENSG00000142627.12|EPHA2|AGGF1|AGGF1	903	-	6.093056	1.0118765	-1.0	-1.0
chr1	16145335	16145820	ENSG00000142627.12|EPHA2|AGGF1|AGGF1	944	-	4.185598	1.248222	-1.0	-1.0
chr1	16140470	16140625	ENSG00000142627.12|EPHA2|AGGF1|AGGF1	922	-	6.416159	1.1075637	-1.0	-1.0
chr1	16145040	16145245	ENSG00000142627.12|EPHA2|AGGF1|AGGF1	917	-	5.9079304	1.0805935	-1.0	-1.0
chr1	16146675	16146935	ENSG00000142627.12|EPHA2|AGGF1|AGGF1	926	-	5.706026	1.1311872	-1.0	-1.0
chr1	16145845	16145960	ENSG00000142627.12|EPHA2|AGGF1|AGGF1	921	-	6.228141	1.1027517	-1.0	-1.0
chr1	16147000	16147130	ENSG00000142627.12|EPHA2|AGGF1|AGGF1	912	-	4.3626657	1.0549629	-1.0	-1.0
chr1	16141335	16141475	ENSG00000142627.12|EPHA2|AGGF1|AGGF1	942	-	6.713689	1.2334961	-1.0	-1.0
chr1	16147275	16147450	ENSG00000142627.12|EPHA2|AGGF1|AGGF1	931	-	3.9786675	1.1595598	-1.0	-1.0
chr1	16138650	16138865	ENSG00000142627.12|EPHA2|AGGF1|AGGF1	934	-	4.550892	1.182149	-1.0	-1.0
chr1	16140980	16141160	ENSG00000142627.12|EPHA2|AGGF1|AGGF1	948	-	5.157739	1.2873534	-1.0	-1.0
chr1	16138880	16139070	ENSG00000142627.12|EPHA2|AGGF1|AGGF1	953	-	4.756372	1.3294009	-1.0	-1.0
chr1	16144310	16144865	ENSG00000142627.12|EPHA2|AGGF1|AGGF1	977	-	5.249703	1.6441071	-1.0	-1.0
chr1	16139090	16139275	ENSG00000142627.12|EPHA2|AGGF1|AGGF1	927	-	3.292472	1.1345636	-1.0	-1.0
chr1	16647601	16647716	ENSG00000186301.8|MST1P2|AGGF1|AGGF1	935	+	5.7296886	1.1850579	-1.0	-1.0
chr1	17580652	17580852	ENSG00000074964.16|ARHGEF10L|AGGF1|AGGF1	955	+	4.967489	1.3468944	-1.0	-1.0
chr1	17611487	17611662	ENSG00000074964.16|ARHGEF10L|AGGF1|AGGF1	921	+	3.3039112	1.1034719	-1.0	-1.0
chr1	17654912	17655032	ENSG00000074964.16|ARHGEF10L|AGGF1|AGGF1	924	+	4.4449716	1.1216639	-1.0	-1.0
chr1	17640387	17640532	ENSG00000074964.16|ARHGEF10L|AGGF1|AGGF1	915	+	5.73489	1.0689563	-1.0	-1.0
chr1	17655392	17655672	ENSG00000074964.16|ARHGEF10L|AGGF1|AGGF1	916	+	4.375034	1.0732758	-1.0	-1.0
chr1	17588509	17588609	ENSG00000074964.16|ARHGEF10L|AGGF1|AGGF1	923	+	3.3283203	1.1134946	-1.0	-1.0
chr1	17580385	17580552	ENSG00000074964.16|ARHGEF10L|AGGF1|AGGF1	993	+	5.61795	2.1712906	-1.0	-1.0
chr1	17616072	17616187	ENSG00000074964.16|ARHGEF10L|AGGF1|AGGF1	943	+	4.539777	1.2462343	-1.0	-1.0
chr1	18876532	18876637	ENSG00000255275.3|AL080251.1|AGGF1|AGGF1	921	-	6.211171	1.101552	-1.0	-1.0
chr1	18876817	18876942	ENSG00000255275.3|AL080251.1|AGGF1|AGGF1	954	-	4.453517	1.3383178	-1.0	-1.0
chr1	18876073	18876188	ENSG00000255275.3|AL080251.1|AGGF1|AGGF1	917	-	6.0723743	1.0790325	-1.0	-1.0
chr1	18876532	18876637	ENSG00000159423.16|ALDH4A1|AGGF1|AGGF1	918	-	6.211171	1.0882084	-1.0	-1.0
chr1	18876817	18876942	ENSG00000159423.16|ALDH4A1|AGGF1|AGGF1	954	-	4.453517	1.3394566	-1.0	-1.0
chr1	18876073	18876188	ENSG00000159423.16|ALDH4A1|AGGF1|AGGF1	917	-	6.0723743	1.0789509	-1.0	-1.0
chr1	18925871	18925996	ENSG00000169991.10|IFFO2|AGGF1|AGGF1	918	-	6.0326285	1.0865448	-1.0	-1.0
chr1	18924916	18925111	ENSG00000169991.10|IFFO2|AGGF1|AGGF1	938	-	6.500643	1.2043495	-1.0	-1.0
chr1	18925141	18925871	ENSG00000169991.10|IFFO2|AGGF1|AGGF1	965	-	6.498366	1.4608095	-1.0	-1.0
chr1	18927771	18928001	ENSG00000169991.10|IFFO2|AGGF1|AGGF1	929	-	6.399665	1.1503578	-1.0	-1.0
chr1	18928036	18928201	ENSG00000169991.10|IFFO2|AGGF1|AGGF1	909	-	6.079219	1.0414621	-1.0	-1.0
chr1	18924266	18924461	ENSG00000169991.10|IFFO2|AGGF1|AGGF1	919	-	6.2595134	1.0924087	-1.0	-1.0
chr1	18926086	18926526	ENSG00000169991.10|IFFO2|AGGF1|AGGF1	976	-	6.8530254	1.6164598	-1.0	-1.0
chr1	18926566	18926811	ENSG00000169991.10|IFFO2|AGGF1|AGGF1	973	-	6.8627615	1.5764214	-1.0	-1.0
chr1	18927591	18927741	ENSG00000169991.10|IFFO2|AGGF1|AGGF1	913	-	6.19059	1.0603223	-1.0	-1.0
chr1	19074569	19074759	ENSG00000272084.1|AL137127.1|AGGF1|AGGF1	915	-	3.3196092	1.069427	-1.0	-1.0
chr1	19156766	19156876	ENSG00000127481.14|UBR4|AGGF1|AGGF1	911	-	3.754601	1.0489802	-1.0	-1.0
chr1	19192187	19192378	ENSG00000127481.14|UBR4|AGGF1|AGGF1	956	-	3.9715161	1.3538798	-1.0	-1.0
chr1	19126515	19126650	ENSG00000127481.14|UBR4|AGGF1|AGGF1	934	-	6.5434594	1.178791	-1.0	-1.0
chr1	19168076	19168184	ENSG00000127481.14|UBR4|AGGF1|AGGF1	905	-	4.301952	1.0225576	-1.0	-1.0
chr1	19162439	19162611	ENSG00000127481.14|UBR4|AGGF1|AGGF1	938	-	4.72287	1.2046729	-1.0	-1.0
chr1	19138006	19138176	ENSG00000127481.14|UBR4|AGGF1|AGGF1	938	-	3.8571315	1.2107593	-1.0	-1.0
chr1	19145842	19145942	ENSG00000127481.14|UBR4|AGGF1|AGGF1	900	-	3.0154607	1.0003636	-1.0	-1.0
chr1	19120179	19120344	ENSG00000127481.14|UBR4|AGGF1|AGGF1	912	-	3.159726	1.0540822	-1.0	-1.0
chr1	19100375	19100495	ENSG00000127481.14|UBR4|AGGF1|AGGF1	938	-	3.6526766	1.2043455	-1.0	-1.0
chr1	19081543	19081643	ENSG00000127481.14|UBR4|AGGF1|AGGF1	909	-	6.2016716	1.0403811	-1.0	-1.0
chr1	19095544	19095669	ENSG00000127481.14|UBR4|AGGF1|AGGF1	945	-	3.870574	1.2563527	-1.0	-1.0
chr1	19094905	19095020	ENSG00000127481.14|UBR4|AGGF1|AGGF1	954	-	5.108228	1.3389838	-1.0	-1.0
chr1	19124586	19124690	ENSG00000127481.14|UBR4|AGGF1|AGGF1	913	-	4.30851	1.0620415	-1.0	-1.0
chr1	19074570	19074755	ENSG00000127481.14|UBR4|AGGF1|AGGF1	915	-	3.25479	1.0689199	-1.0	-1.0
chr1	19174318	19174428	ENSG00000127481.14|UBR4|AGGF1|AGGF1	915	-	3.5662742	1.0701251	-1.0	-1.0
chr1	19164287	19164392	ENSG00000127481.14|UBR4|AGGF1|AGGF1	912	-	4.4103794	1.0576296	-1.0	-1.0
chr1	19141346	19141481	ENSG00000127481.14|UBR4|AGGF1|AGGF1	975	-	5.418786	1.6069505	-1.0	-1.0
chr1	19161588	19161736	ENSG00000127481.14|UBR4|AGGF1|AGGF1	939	-	3.673731	1.2142249	-1.0	-1.0
chr1	19155440	19155570	ENSG00000127481.14|UBR4|AGGF1|AGGF1	931	-	5.632035	1.159834	-1.0	-1.0
chr1	20482720	20482905	ENSG00000162545.5|CAMK2N1|AGGF1|AGGF1	943	-	3.3092773	1.2410748	-1.0	-1.0
chr1	20482420	20482530	ENSG00000162545.5|CAMK2N1|AGGF1|AGGF1	910	-	6.196063	1.0472816	-1.0	-1.0
chr1	20745542	20745647	ENSG00000127483.17|HP1BP3|AGGF1|AGGF1	911	-	2.9883404	1.0503557	-1.0	-1.0
chr1	20757165	20757256	ENSG00000127483.17|HP1BP3|AGGF1|AGGF1	929	-	3.7963624	1.1470405	-1.0	-1.0
chr1	20857402	20857497	ENSG00000075151.20|EIF4G3|AGGF1|AGGF1	912	-	6.210783	1.0541716	-1.0	-1.0
chr1	21706471	21706571	ENSG00000090686.15|USP48|AGGF1|AGGF1	913	-	5.991559	1.062688	-1.0	-1.0
chr1	22511740	22511840	ENSG00000184677.16|ZBTB40|AGGF1|AGGF1	914	+	5.991559	1.0634787	-1.0	-1.0
chr1	23019567	23019702	ENSG00000004487.15|KDM1A|AGGF1|AGGF1	913	+	6.123256	1.0602348	-1.0	-1.0
chr1	23310777	23310907	ENSG00000125944.19|HNRNPR|AGGF1|AGGF1	917	-	3.0604105	1.0818464	-1.0	-1.0
chr1	23424356	23424536	ENSG00000204219.9|TCEA3|AGGF1|AGGF1	967	-	5.3569813	1.4826379	-1.0	-1.0
chr1	23424031	23424166	ENSG00000204219.9|TCEA3|AGGF1|AGGF1	927	-	4.126367	1.1362928	-1.0	-1.0
chr1	23422471	23422581	ENSG00000204219.9|TCEA3|AGGF1|AGGF1	941	-	5.810091	1.2281651	-1.0	-1.0
chr1	23423696	23423956	ENSG00000204219.9|TCEA3|AGGF1|AGGF1	924	-	3.2562616	1.1177529	-1.0	-1.0
chr1	23422691	23422791	ENSG00000204219.9|TCEA3|AGGF1|AGGF1	907	-	4.25108	1.0303285	-1.0	-1.0
chr1	23421991	23422121	ENSG00000204219.9|TCEA3|AGGF1|AGGF1	917	-	4.015372	1.081473	-1.0	-1.0
chr1	23978044	23978144	ENSG00000188529.14|SRSF10|AGGF1|AGGF1	909	-	3.5140984	1.0412065	-1.0	-1.0
chr1	24085049	24085169	ENSG00000142661.18|MYOM3|AGGF1|AGGF1	916	-	6.001932	1.073415	-1.0	-1.0
chr1	24084769	24084959	ENSG00000142661.18|MYOM3|AGGF1|AGGF1	917	-	6.3822618	1.0798242	-1.0	-1.0
chr1	25812514	25812685	ENSG00000162430.16|SELENON|AGGF1|AGGF1	922	+	6.388208	1.106541	-1.0	-1.0
chr1	25812514	25812729	ENSG00000255054.3|AL020996.2|AGGF1|AGGF1	922	+	6.347597	1.1058508	-1.0	-1.0
chr1	26432571	26432721	ENSG00000117682.16|DHDDS|AGGF1|AGGF1	927	+	5.379854	1.1387705	-1.0	-1.0
chr1	26710465	26710615	ENSG00000117713.18|ARID1A|AGGF1|AGGF1	905	+	3.3641322	1.024142	-1.0	-1.0
chr1	26941481	26941616	ENSG00000090273.13|NUDC|AGGF1|AGGF1	939	+	4.464974	1.212064	-1.0	-1.0
chr1	27342952	27343112	ENSG00000142765.17|SYTL1|AGGF1|AGGF1	914	+	6.040749	1.06536	-1.0	-1.0
chr1	27342367	27342527	ENSG00000142765.17|SYTL1|AGGF1|AGGF1	941	+	4.958017	1.2257837	-1.0	-1.0
chr1	27598068	27598168	ENSG00000126705.13|AHDC1|AGGF1|AGGF1	905	-	6.0829563	1.0222391	-1.0	-1.0
chr1	27588608	27588818	ENSG00000126705.13|AHDC1|AGGF1|AGGF1	976	-	6.258084	1.6234875	-1.0	-1.0
chr1	27597228	27597383	ENSG00000126705.13|AHDC1|AGGF1|AGGF1	912	-	3.5169463	1.0563806	-1.0	-1.0
chr1	27560988	27561123	ENSG00000126705.13|AHDC1|AGGF1|AGGF1	916	-	6.0450087	1.0737361	-1.0	-1.0
chr1	27589333	27589448	ENSG00000126705.13|AHDC1|AGGF1|AGGF1	914	-	6.109634	1.0660582	-1.0	-1.0
chr1	27596168	27596488	ENSG00000126705.13|AHDC1|AGGF1|AGGF1	920	-	5.848134	1.0985988	-1.0	-1.0
chr1	27594988	27595198	ENSG00000126705.13|AHDC1|AGGF1|AGGF1	926	-	6.0873847	1.13298	-1.0	-1.0
chr1	27595388	27595488	ENSG00000126705.13|AHDC1|AGGF1|AGGF1	911	-	3.1706865	1.0486138	-1.0	-1.0
chr1	27596773	27597128	ENSG00000126705.13|AHDC1|AGGF1|AGGF1	940	-	5.5738893	1.2214714	-1.0	-1.0
chr1	27595703	27595973	ENSG00000126705.13|AHDC1|AGGF1|AGGF1	955	-	4.2650967	1.344602	-1.0	-1.0
chr1	27590268	27590528	ENSG00000126705.13|AHDC1|AGGF1|AGGF1	912	-	6.124409	1.0543687	-1.0	-1.0
chr1	27594443	27594543	ENSG00000126705.13|AHDC1|AGGF1|AGGF1	914	-	5.9974613	1.0634787	-1.0	-1.0
chr1	27560428	27560668	ENSG00000126705.13|AHDC1|AGGF1|AGGF1	915	-	6.113527	1.0731368	-1.0	-1.0
chr1	27596518	27596723	ENSG00000126705.13|AHDC1|AGGF1|AGGF1	952	-	5.3886805	1.3160919	-1.0	-1.0
chr1	27589168	27589328	ENSG00000126705.13|AHDC1|AGGF1|AGGF1	918	-	6.1548343	1.086908	-1.0	-1.0
chr1	27594813	27594963	ENSG00000126705.13|AHDC1|AGGF1|AGGF1	924	-	6.3893986	1.1191909	-1.0	-1.0
chr1	27589823	27589998	ENSG00000126705.13|AHDC1|AGGF1|AGGF1	911	-	4.7263412	1.0522135	-1.0	-1.0
chr1	27560748	27560883	ENSG00000126705.13|AHDC1|AGGF1|AGGF1	916	-	6.124264	1.0782908	-1.0	-1.0
chr1	27593673	27593778	ENSG00000126705.13|AHDC1|AGGF1|AGGF1	913	-	6.018403	1.0596433	-1.0	-1.0
chr1	28993329	28993469	ENSG00000159023.19|EPB41|AGGF1|AGGF1	919	+	6.299548	1.0934651	-1.0	-1.0
chr1	29148167	29148272	ENSG00000116350.16|SRSF4|AGGF1|AGGF1	918	-	6.0903826	1.0849919	-1.0	-1.0
chr1	29148857	29149047	ENSG00000116350.16|SRSF4|AGGF1|AGGF1	949	-	4.013532	1.2941474	-1.0	-1.0
chr1	29326618	29326718	ENSG00000060656.19|PTPRU|AGGF1|AGGF1	913	+	6.1101894	1.0626771	-1.0	-1.0
chr1	30894089	30894194	ENSG00000162512.15|SDC3|AGGF1|AGGF1	911	-	6.0586042	1.0507882	-1.0	-1.0
chr1	30894824	30895139	ENSG00000162512.15|SDC3|AGGF1|AGGF1	924	-	6.238125	1.1219827	-1.0	-1.0
chr1	30893884	30894004	ENSG00000162512.15|SDC3|AGGF1|AGGF1	909	-	6.0469055	1.0433002	-1.0	-1.0
chr1	31364136	31364336	ENSG00000121766.15|ZCCHC17|AGGF1|AGGF1	923	+	5.308424	1.1133782	-1.0	-1.0
chr1	31497576	31497683	ENSG00000206981.1|RNU6-40P|AGGF1|AGGF1	965	-	6.7173486	1.4529303	-1.0	-1.0
chr1	32194916	32195021	ENSG00000084652.15|TXLNA|AGGF1|AGGF1	923	+	6.408028	1.1109765	-1.0	-1.0
chr1	32332115	32332242	ENSG00000116478.11|HDAC1|AGGF1|AGGF1	954	+	4.665309	1.3340374	-1.0	-1.0
chr1	32376566	32376666	ENSG00000160058.18|BSDC1|AGGF1|AGGF1	915	-	6.0368853	1.0722531	-1.0	-1.0
chr1	32754455	32754605	ENSG00000162522.10|KIAA1522|AGGF1|AGGF1	911	+	5.955652	1.0503849	-1.0	-1.0
chr1	32754705	32754870	ENSG00000162522.10|KIAA1522|AGGF1|AGGF1	946	+	6.493812	1.2708083	-1.0	-1.0
chr1	32754180	32754310	ENSG00000162522.10|KIAA1522|AGGF1|AGGF1	963	+	5.290091	1.4310238	-1.0	-1.0
chr1	35566316	35566521	ENSG00000020129.15|NCDN|AGGF1|AGGF1	915	+	6.2411165	1.0715433	-1.0	-1.0
chr1	35566621	35566779	ENSG00000020129.15|NCDN|AGGF1|AGGF1	968	+	6.575624	1.4942787	-1.0	-1.0
chr1	36304040	36304145	ENSG00000054118.13|THRAP3|AGGF1|AGGF1	919	+	6.284515	1.0907228	-1.0	-1.0
chr1	36289319	36289654	ENSG00000054118.13|THRAP3|AGGF1|AGGF1	933	+	4.3880806	1.1770844	-1.0	-1.0
chr1	36304240	36304380	ENSG00000054118.13|THRAP3|AGGF1|AGGF1	914	+	6.111967	1.0630449	-1.0	-1.0
chr1	37687947	37688077	ENSG00000116922.14|C1orf109|AGGF1|AGGF1	918	-	6.2636433	1.087384	-1.0	-1.0
chr1	37687627	37687882	ENSG00000116922.14|C1orf109|AGGF1|AGGF1	944	-	4.748131	1.25024	-1.0	-1.0
chr1	37687007	37687127	ENSG00000116922.14|C1orf109|AGGF1|AGGF1	914	-	6.066901	1.0673065	-1.0	-1.0
chr1	37687157	37687267	ENSG00000116922.14|C1orf109|AGGF1|AGGF1	904	-	4.4583187	1.0174464	-1.0	-1.0
chr1	39435612	39435787	ENSG00000127603.24|MACF1|AGGF1|AGGF1	913	+	4.316164	1.0617805	-1.0	-1.0
chr1	39310840	39310940	ENSG00000127603.24|MACF1|AGGF1|AGGF1	901	+	4.1707215	1.0053251	-1.0	-1.0
chr1	39283195	39283301	ENSG00000127603.24|MACF1|AGGF1|AGGF1	919	+	4.4039044	1.0926063	-1.0	-1.0
chr1	39409782	39409882	ENSG00000127603.24|MACF1|AGGF1|AGGF1	918	+	6.1387486	1.0840554	-1.0	-1.0
chr1	39387241	39387351	ENSG00000127603.24|MACF1|AGGF1|AGGF1	909	+	6.0160575	1.0431676	-1.0	-1.0
chr1	39317253	39317358	ENSG00000127603.24|MACF1|AGGF1|AGGF1	909	+	6.2399473	1.0430142	-1.0	-1.0
chr1	39437821	39437931	ENSG00000127603.24|MACF1|AGGF1|AGGF1	918	+	6.259455	1.085041	-1.0	-1.0
chr1	39430746	39430846	ENSG00000127603.24|MACF1|AGGF1|AGGF1	901	+	3.473599	1.0026311	-1.0	-1.0
chr1	39382012	39382112	ENSG00000127603.24|MACF1|AGGF1|AGGF1	919	+	6.3326836	1.0905865	-1.0	-1.0
chr1	39460641	39460746	ENSG00000127603.24|MACF1|AGGF1|AGGF1	915	+	6.1289215	1.0700471	-1.0	-1.0
chr1	39428015	39428115	ENSG00000127603.24|MACF1|AGGF1|AGGF1	913	+	6.2496953	1.0599262	-1.0	-1.0
chr1	40200854	40201249	ENSG00000117000.8|RLF|AGGF1|AGGF1	948	+	6.108804	1.2849317	-1.0	-1.0
chr1	42754958	42755133	ENSG00000117385.15|P3H1|AGGF1|AGGF1	936	-	4.325099	1.1913896	-1.0	-1.0
chr1	43433970	43434205	ENSG00000198198.15|SZT2|AGGF1|AGGF1	951	+	4.7670393	1.3136076	-1.0	-1.0
chr1	43622989	43623144	ENSG00000142949.16|PTPRF|AGGF1|AGGF1	936	+	3.7603955	1.1961293	-1.0	-1.0
chr1	44281741	44282091	ENSG00000117419.14|ERI3|AGGF1|AGGF1	934	-	5.3081875	1.1831694	-1.0	-1.0
chr1	44502392	44502537	ENSG00000187147.17|RNF220|AGGF1|AGGF1	908	+	6.090594	1.0379378	-1.0	-1.0
chr1	44650877	44651112	ENSG00000187147.17|RNF220|AGGF1|AGGF1	937	+	5.8475037	1.2007592	-1.0	-1.0
chr1	44501342	44501507	ENSG00000187147.17|RNF220|AGGF1|AGGF1	911	+	4.8219786	1.050643	-1.0	-1.0
chr1	44502162	44502277	ENSG00000187147.17|RNF220|AGGF1|AGGF1	913	+	4.29797	1.0620415	-1.0	-1.0
chr1	44501582	44501717	ENSG00000187147.17|RNF220|AGGF1|AGGF1	919	+	6.313785	1.0937464	-1.0	-1.0
chr1	44501772	44502102	ENSG00000187147.17|RNF220|AGGF1|AGGF1	927	+	3.8019001	1.1348823	-1.0	-1.0
chr1	44778062	44778212	ENSG00000142937.11|RPS8|AGGF1|AGGF1	918	+	3.10833	1.0887249	-1.0	-1.0
chr1	45607845	45607980	ENSG00000132780.16|NASP|AGGF1|AGGF1	915	+	3.0954337	1.0683581	-1.0	-1.0
chr1	45608337	45608447	ENSG00000132780.16|NASP|AGGF1|AGGF1	939	+	3.456713	1.2126074	-1.0	-1.0
chr1	45607610	45607710	ENSG00000132780.16|NASP|AGGF1|AGGF1	913	+	3.316275	1.0609916	-1.0	-1.0
chr1	45618060	45618180	ENSG00000132780.16|NASP|AGGF1|AGGF1	922	+	3.3722808	1.1106535	-1.0	-1.0
chr1	45614095	45614181	ENSG00000132780.16|NASP|AGGF1|AGGF1	911	+	3.1175482	1.0486094	-1.0	-1.0
chr1	45654475	45654615	ENSG00000159592.10|GPBP1L1|AGGF1|AGGF1	915	-	6.0508566	1.0686257	-1.0	-1.0
chr1	48237299	48237424	ENSG00000117834.12|SLC5A9|AGGF1|AGGF1	919	+	6.037938	1.0904753	-1.0	-1.0
chr1	48225055	48225395	ENSG00000117834.12|SLC5A9|AGGF1|AGGF1	960	+	4.217507	1.395408	-1.0	-1.0
chr1	48225400	48227055	ENSG00000117834.12|SLC5A9|AGGF1|AGGF1	982	+	5.248712	1.7395011	-1.0	-1.0
chr1	48227805	48227915	ENSG00000117834.12|SLC5A9|AGGF1|AGGF1	907	+	6.05381	1.0332638	-1.0	-1.0
chr1	48228240	48228540	ENSG00000117834.12|SLC5A9|AGGF1|AGGF1	918	+	5.6638775	1.0880849	-1.0	-1.0
chr1	48232502	48232627	ENSG00000117834.12|SLC5A9|AGGF1|AGGF1	915	+	6.051409	1.0709863	-1.0	-1.0
chr1	48227620	48227735	ENSG00000117834.12|SLC5A9|AGGF1|AGGF1	912	+	6.165896	1.057548	-1.0	-1.0
chr1	48224835	48224935	ENSG00000117834.12|SLC5A9|AGGF1|AGGF1	903	+	2.9881992	1.0125113	-1.0	-1.0
chr1	50692183	50692293	ENSG00000185104.19|FAF1|AGGF1|AGGF1	911	-	6.199266	1.0486171	-1.0	-1.0
chr1	51440239	51440346	ENSG00000085832.16|EPS15|AGGF1|AGGF1	913	-	6.0265613	1.0615635	-1.0	-1.0
chr1	51840306	51840446	ENSG00000078618.21|NRDC|AGGF1|AGGF1	940	-	4.712178	1.2211326	-1.0	-1.0
chr1	51840171	51840281	ENSG00000078618.21|NRDC|AGGF1|AGGF1	916	-	6.183943	1.0773817	-1.0	-1.0
chr1	52237707	52237872	ENSG00000157077.14|ZFYVE9|AGGF1|AGGF1	950	+	6.26588	1.3026057	-1.0	-1.0
chr1	52446324	52446442	ENSG00000134744.13|ZCCHC11|AGGF1|AGGF1	915	-	6.199559	1.0687383	-1.0	-1.0
chr1	52436774	52436884	ENSG00000134744.13|ZCCHC11|AGGF1|AGGF1	909	-	3.529052	1.0407423	-1.0	-1.0
chr1	52525592	52525692	ENSG00000134744.13|ZCCHC11|AGGF1|AGGF1	908	-	4.197913	1.0384892	-1.0	-1.0
chr1	52914840	52914980	ENSG00000121310.16|ECHDC2|AGGF1|AGGF1	904	-	3.0315044	1.0185211	-1.0	-1.0
chr1	53037896	53038096	ENSG00000116171.17|SCP2|AGGF1|AGGF1	964	+	6.6423607	1.4399613	-1.0	-1.0
chr1	54221615	54221765	ENSG00000116221.15|MRPL37|AGGF1|AGGF1	934	+	4.3302383	1.1834563	-1.0	-1.0
chr1	55096971	55097106	ENSG00000162402.13|USP24|AGGF1|AGGF1	944	-	6.231184	1.2482005	-1.0	-1.0
chr1	58246483	58246628	ENSG00000173406.15|DAB1|AGGF1|AGGF1	914	-	6.1088815	1.0673169	-1.0	-1.0
chr1	61438871	61439091	ENSG00000162599.15|NFIA|AGGF1|AGGF1	908	+	4.4464684	1.0338783	-1.0	-1.0
chr1	61126435	61126580	ENSG00000162599.15|NFIA|AGGF1|AGGF1	932	+	3.3742602	1.1676769	-1.0	-1.0
chr1	61082527	61082657	ENSG00000162599.15|NFIA|AGGF1|AGGF1	922	+	6.2739186	1.1059071	-1.0	-1.0
chr1	61787753	61787858	ENSG00000132849.19|PATJ|AGGF1|AGGF1	913	+	6.101171	1.0599823	-1.0	-1.0
chr1	61864357	61864467	ENSG00000132849.19|PATJ|AGGF1|AGGF1	916	+	4.342881	1.0755928	-1.0	-1.0
chr1	62444852	62444952	ENSG00000162607.12|USP1|AGGF1|AGGF1	917	+	6.08067	1.0797961	-1.0	-1.0
chr1	67426134	67426285	ENSG00000142864.14|SERBP1|AGGF1|AGGF1	945	-	3.1720204	1.2562479	-1.0	-1.0
chr1	67430067	67430237	ENSG00000142864.14|SERBP1|AGGF1|AGGF1	916	-	3.4243903	1.0749514	-1.0	-1.0
chr1	67425107	67425207	ENSG00000142864.14|SERBP1|AGGF1|AGGF1	913	-	6.018403	1.0600331	-1.0	-1.0
chr1	67426023	67426134	ENSG00000142864.14|SERBP1|AGGF1|AGGF1	914	-	6.210147	1.0661309	-1.0	-1.0
chr1	67430282	67430402	ENSG00000142864.14|SERBP1|AGGF1|AGGF1	921	-	5.5841427	1.0996407	-1.0	-1.0
chr1	67685325	67685430	ENSG00000116717.11|GADD45A|AGGF1|AGGF1	917	+	6.145229	1.0784987	-1.0	-1.0
chr1	70250607	70250967	ENSG00000116754.13|SRSF11|AGGF1|AGGF1	965	+	4.3295584	1.4566519	-1.0	-1.0
chr1	70221464	70221699	ENSG00000116754.13|SRSF11|AGGF1|AGGF1	994	+	3.7556336	2.229811	-1.0	-1.0
chr1	70222074	70222179	ENSG00000116754.13|SRSF11|AGGF1|AGGF1	922	+	3.5457554	1.1093148	-1.0	-1.0
chr1	70221869	70222029	ENSG00000116754.13|SRSF11|AGGF1|AGGF1	977	+	5.2764306	1.6441541	-1.0	-1.0
chr1	84077605	84077890	ENSG00000271576.1|AL359504.2|AGGF1|AGGF1	916	-	5.117395	1.0782982	-1.0	-1.0
chr1	88684526	88684626	ENSG00000065243.19|PKN2|AGGF1|AGGF1	921	+	6.0670404	1.1015614	-1.0	-1.0
chr1	90027463	90027753	ENSG00000162664.16|ZNF326|AGGF1|AGGF1	969	+	5.181186	1.5055294	-1.0	-1.0
chr1	92309506	92309711	ENSG00000122484.8|RPAP2|AGGF1|AGGF1	983	+	6.607794	1.7720256	-1.0	-1.0
chr1	92841765	92841924	ENSG00000122406.12|RPL5|AGGF1|AGGF1	993	+	4.9383526	2.15526	-1.0	-1.0
chr1	92836189	92836392	ENSG00000122406.12|RPL5|AGGF1|AGGF1	944	+	3.9930055	1.24969	-1.0	-1.0
chr1	92834778	92834903	ENSG00000122406.12|RPL5|AGGF1|AGGF1	927	+	3.7594628	1.1389303	-1.0	-1.0
chr1	92833461	92833596	ENSG00000122406.12|RPL5|AGGF1|AGGF1	946	+	4.488227	1.2704265	-1.0	-1.0
chr1	92840550	92840639	ENSG00000122406.12|RPL5|AGGF1|AGGF1	983	+	3.3157144	1.7687545	-1.0	-1.0
chr1	92837389	92837594	ENSG00000122406.12|RPL5|AGGF1|AGGF1	938	+	3.2710147	1.2060524	-1.0	-1.0
chr1	93136724	93136824	ENSG00000143033.17|MTF2|AGGF1|AGGF1	913	+	6.0265613	1.0619943	-1.0	-1.0
chr1	93156250	93156390	ENSG00000117500.12|TMED5|AGGF1|AGGF1	924	-	4.2057276	1.1181077	-1.0	-1.0
chr1	94438237	94438412	ENSG00000117528.11|ABCD3|AGGF1|AGGF1	937	+	3.7187889	1.2021526	-1.0	-1.0
chr1	94437857	94438047	ENSG00000117528.11|ABCD3|AGGF1|AGGF1	953	+	4.840829	1.330137	-1.0	-1.0
chr1	94777358	94777473	ENSG00000224081.8|SLC44A3-AS1|AGGF1|AGGF1	916	-	6.0621395	1.074113	-1.0	-1.0
chr1	94897913	94898013	ENSG00000117519.15|CNN3|AGGF1|AGGF1	922	-	6.076889	1.1099846	-1.0	-1.0
chr1	109100192	109100317	ENSG00000278249.1|SCARNA2|AGGF1|AGGF1	944	+	2.9640374	1.2545098	-1.0	-1.0
chr1	109100192	109100317	ENSG00000270066.3|AL356488.2|AGGF1|AGGF1	943	+	2.9640374	1.2431227	-1.0	-1.0
chr1	109237875	109237975	ENSG00000031698.12|SARS|AGGF1|AGGF1	908	+	6.0394654	1.0378196	-1.0	-1.0
chr1	109390649	109390829	ENSG00000134243.11|SORT1|AGGF1|AGGF1	940	-	6.0420804	1.2205033	-1.0	-1.0
chr1	109757295	109757395	ENSG00000198758.10|EPS8L3|AGGF1|AGGF1	913	-	6.007929	1.0622916	-1.0	-1.0
chr1	120465262	120465362	ENSG00000270231.3|NBPF8|AGGF1|AGGF1	920	+	4.571229	1.0981272	-1.0	-1.0
chr1	145996091	145996246	ENSG00000265972.5|TXNIP|AGGF1|AGGF1	930	-	4.624074	1.1560434	-1.0	-1.0
chr1	147203314	147203414	ENSG00000131781.12|FMO5|AGGF1|AGGF1	913	-	6.1254177	1.0609916	-1.0	-1.0
chr1	147213155	147213260	ENSG00000131781.12|FMO5|AGGF1|AGGF1	918	-	6.0954304	1.086801	-1.0	-1.0
chr1	147224989	147225179	ENSG00000131781.12|FMO5|AGGF1|AGGF1	948	-	2.685498	1.2870667	-1.0	-1.0
chr1	147203424	147203524	ENSG00000131781.12|FMO5|AGGF1|AGGF1	913	-	4.345637	1.0626701	-1.0	-1.0
chr1	147203315	147203415	ENSG00000226015.2|CCT8P1|AGGF1|AGGF1	913	-	6.1254177	1.0614524	-1.0	-1.0
chr1	147203425	147203560	ENSG00000226015.2|CCT8P1|AGGF1|AGGF1	913	-	5.3177357	1.0622351	-1.0	-1.0
chr1	147285323	147285463	ENSG00000131778.18|CHD1L|AGGF1|AGGF1	914	+	2.991814	1.0646207	-1.0	-1.0
chr1	150223185	150223290	ENSG00000143401.14|ANP32E|AGGF1|AGGF1	916	-	3.6031995	1.0741427	-1.0	-1.0
chr1	150235972	150236092	ENSG00000143401.14|ANP32E|AGGF1|AGGF1	909	-	6.0394654	1.0393033	-1.0	-1.0
chr1	150220601	150220756	ENSG00000143401.14|ANP32E|AGGF1|AGGF1	948	-	5.6334963	1.2871315	-1.0	-1.0
chr1	150347991	150348116	ENSG00000117360.12|PRPF3|AGGF1|AGGF1	916	+	6.0595865	1.0751685	-1.0	-1.0
chr1	150347246	150347471	ENSG00000117360.12|PRPF3|AGGF1|AGGF1	968	+	5.5011816	1.4996281	-1.0	-1.0
chr1	150348783	150348898	ENSG00000117360.12|PRPF3|AGGF1|AGGF1	908	+	6.1545043	1.0365072	-1.0	-1.0
chr1	150555655	150556040	ENSG00000143382.14|ADAMTSL4|AGGF1|AGGF1	916	+	6.183092	1.0757903	-1.0	-1.0
chr1	151198630	151198740	ENSG00000143398.19|PIP5K1A|AGGF1|AGGF1	921	+	6.0587535	1.1003722	-1.0	-1.0
chr1	153662372	153662477	ENSG00000143621.16|ILF2|AGGF1|AGGF1	922	-	3.7874389	1.1101152	-1.0	-1.0
chr1	154970171	154970296	ENSG00000160691.18|SHC1|AGGF1|AGGF1	912	-	3.5370166	1.0576755	-1.0	-1.0
chr1	155128989	155129124	ENSG00000169242.11|EFNA1|AGGF1|AGGF1	909	+	3.3867347	1.0415742	-1.0	-1.0
chr1	155129611	155129846	ENSG00000169242.11|EFNA1|AGGF1|AGGF1	923	+	3.3625486	1.1142621	-1.0	-1.0
chr1	155172927	155173027	ENSG00000273088.1|AL713999.1|AGGF1|AGGF1	921	-	6.0670404	1.1015614	-1.0	-1.0
chr1	155172929	155173029	ENSG00000163463.11|KRTCAP2|AGGF1|AGGF1	915	-	6.119792	1.0705051	-1.0	-1.0
chr1	155309137	155309272	ENSG00000160752.14|FDPS|AGGF1|AGGF1	916	+	6.156529	1.0758516	-1.0	-1.0
chr1	155308912	155309067	ENSG00000160752.14|FDPS|AGGF1|AGGF1	925	+	3.5485866	1.1222447	-1.0	-1.0
chr1	155320423	155320528	ENSG00000160752.14|FDPS|AGGF1|AGGF1	916	+	6.0596485	1.0738997	-1.0	-1.0
chr1	155556323	155556448	ENSG00000116539.12|ASH1L|AGGF1|AGGF1	916	-	6.016963	1.0769377	-1.0	-1.0
chr1	155765071	155765186	ENSG00000116580.18|GON4L|AGGF1|AGGF1	914	-	6.0782743	1.0635023	-1.0	-1.0
chr1	155765331	155765501	ENSG00000116580.18|GON4L|AGGF1|AGGF1	912	-	6.0267887	1.0536149	-1.0	-1.0
chr1	156139769	156140004	ENSG00000160789.19|LMNA|AGGF1|AGGF1	971	+	6.639474	1.5355136	-1.0	-1.0
chr1	156251297	156251402	ENSG00000198952.8|SMG5|AGGF1|AGGF1	913	-	6.2243	1.05847	-1.0	-1.0
chr1	156266120	156266225	ENSG00000198952.8|SMG5|AGGF1|AGGF1	921	-	6.3047457	1.1000955	-1.0	-1.0
chr1	156290133	156290333	ENSG00000198715.11|GLMP|AGGF1|AGGF1	915	-	6.3155785	1.0724772	-1.0	-1.0
chr1	156595036	156595231	ENSG00000160818.16|GPATCH4|AGGF1|AGGF1	933	-	6.421322	1.1745417	-1.0	-1.0
chr1	156595331	156595441	ENSG00000160818.16|GPATCH4|AGGF1|AGGF1	915	-	6.072075	1.0693111	-1.0	-1.0
chr1	156745007	156745107	ENSG00000143321.18|HDGF|AGGF1|AGGF1	901	-	4.2702913	1.0031084	-1.0	-1.0
chr1	160295750	160295850	ENSG00000122218.14|COPA|AGGF1|AGGF1	913	-	4.316763	1.0608547	-1.0	-1.0
chr1	160292086	160292191	ENSG00000122218.14|COPA|AGGF1|AGGF1	918	-	6.1047654	1.0868896	-1.0	-1.0
chr1	161819667	161819802	ENSG00000118217.5|ATF6|AGGF1|AGGF1	917	+	6.181886	1.0825087	-1.0	-1.0
chr1	162221446	162221546	ENSG00000198929.12|NOS1AP|AGGF1|AGGF1	917	+	6.08067	1.0784914	-1.0	-1.0
chr1	169559162	169559296	ENSG00000198734.10|F5|AGGF1|AGGF1	945	-	6.244899	1.2621609	-1.0	-1.0
chr1	169542188	169542358	ENSG00000198734.10|F5|AGGF1|AGGF1	923	-	6.2950253	1.115026	-1.0	-1.0
chr1	169544405	169544520	ENSG00000198734.10|F5|AGGF1|AGGF1	917	-	6.2650433	1.08049	-1.0	-1.0
chr1	171542075	171542210	ENSG00000117523.15|PRRC2C|AGGF1|AGGF1	923	+	3.403132	1.1144086	-1.0	-1.0
chr1	171540525	171540855	ENSG00000117523.15|PRRC2C|AGGF1|AGGF1	933	+	4.4631634	1.1720624	-1.0	-1.0
chr1	171532827	171532961	ENSG00000117523.15|PRRC2C|AGGF1|AGGF1	944	+	3.5203848	1.2529851	-1.0	-1.0
chr1	171540950	171541165	ENSG00000117523.15|PRRC2C|AGGF1|AGGF1	928	+	3.1847646	1.1407171	-1.0	-1.0
chr1	171517660	171517800	ENSG00000117523.15|PRRC2C|AGGF1|AGGF1	920	+	3.6633596	1.0950724	-1.0	-1.0
chr1	171512064	171512169	ENSG00000117523.15|PRRC2C|AGGF1|AGGF1	918	+	6.152299	1.0876137	-1.0	-1.0
chr1	171532482	171532687	ENSG00000117523.15|PRRC2C|AGGF1|AGGF1	961	+	4.3675046	1.4054979	-1.0	-1.0
chr1	173480667	173480787	ENSG00000117592.8|PRDX6|AGGF1|AGGF1	916	+	6.0019684	1.0742948	-1.0	-1.0
chr1	180053749	180053849	ENSG00000135837.15|CEP350|AGGF1|AGGF1	921	+	6.427099	1.1020123	-1.0	-1.0
chr1	182390384	182390496	ENSG00000135821.17|GLUL|AGGF1|AGGF1	940	-	4.5060325	1.2242024	-1.0	-1.0
chr1	182860042	182860142	ENSG00000135829.16|DHX9|AGGF1|AGGF1	918	+	6.0326285	1.0871141	-1.0	-1.0
chr1	182854074	182854178	ENSG00000135829.16|DHX9|AGGF1|AGGF1	915	+	6.2287097	1.0705154	-1.0	-1.0
chr1	183142583	183142888	ENSG00000135862.5|LAMC1|AGGF1|AGGF1	937	+	3.7505462	1.2030289	-1.0	-1.0
chr1	185306330	185306605	ENSG00000116679.15|IVNS1ABP|AGGF1|AGGF1	916	-	5.96315	1.0773734	-1.0	-1.0
chr1	186357481	186357581	ENSG00000047410.13|TPR|AGGF1|AGGF1	905	-	2.9433064	1.0205256	-1.0	-1.0
chr1	186333121	186333231	ENSG00000047410.13|TPR|AGGF1|AGGF1	916	-	6.171508	1.0777048	-1.0	-1.0
chr1	186344444	186344578	ENSG00000047410.13|TPR|AGGF1|AGGF1	915	-	4.1386533	1.0686858	-1.0	-1.0
chr1	186326103	186326208	ENSG00000047410.13|TPR|AGGF1|AGGF1	918	-	3.1241174	1.0863154	-1.0	-1.0
chr1	186339641	186339772	ENSG00000047410.13|TPR|AGGF1|AGGF1	943	-	5.5661163	1.244126	-1.0	-1.0
chr1	187266791	187266976	ENSG00000236030.1|LINC01036|AGGF1|AGGF1	918	+	6.04706	1.0847101	-1.0	-1.0
chr1	200341466	200341611	ENSG00000203721.6|LINC00862|AGGF1|AGGF1	916	-	6.2128673	1.0752931	-1.0	-1.0
chr1	203797697	203797802	ENSG00000058673.16|ZC3H11A|AGGF1|AGGF1	916	+	6.0645113	1.0749176	-1.0	-1.0
chr1	203848330	203848407	ENSG00000058673.16|ZC3H11A|AGGF1|AGGF1	919	+	6.1706657	1.0890895	-1.0	-1.0
chr1	203849775	203849905	ENSG00000058673.16|ZC3H11A|AGGF1|AGGF1	918	+	6.0661664	1.0843042	-1.0	-1.0
chr1	203848330	203848407	ENSG00000257315.2|ZBED6|AGGF1|AGGF1	919	+	6.1706657	1.0890895	-1.0	-1.0
chr1	203797698	203797803	ENSG00000257315.2|ZBED6|AGGF1|AGGF1	916	+	6.0645113	1.074214	-1.0	-1.0
chr1	203849775	203849905	ENSG00000257315.2|ZBED6|AGGF1|AGGF1	918	+	6.0661664	1.0845618	-1.0	-1.0
chr1	205718223	205718398	ENSG00000069275.12|NUCKS1|AGGF1|AGGF1	964	-	4.7608023	1.4388369	-1.0	-1.0
chr1	205717948	205718083	ENSG00000069275.12|NUCKS1|AGGF1|AGGF1	907	-	3.660728	1.0320278	-1.0	-1.0
chr1	205720500	205720650	ENSG00000069275.12|NUCKS1|AGGF1|AGGF1	920	-	3.106444	1.0987884	-1.0	-1.0
chr1	205719606	205719721	ENSG00000069275.12|NUCKS1|AGGF1|AGGF1	932	-	3.317366	1.1663063	-1.0	-1.0
chr1	205749956	205750106	ENSG00000069275.12|NUCKS1|AGGF1|AGGF1	964	-	3.1770923	1.4402956	-1.0	-1.0
chr1	205714163	205714358	ENSG00000069275.12|NUCKS1|AGGF1|AGGF1	917	-	6.427065	1.0805156	-1.0	-1.0
chr1	206461581	206461681	ENSG00000266028.7|SRGAP2|AGGF1|AGGF1	913	+	6.007929	1.0622916	-1.0	-1.0
chr1	208149128	208149298	ENSG00000076356.6|PLXNA2|AGGF1|AGGF1	918	-	6.204303	1.0878334	-1.0	-1.0
chr1	214016190	214016300	ENSG00000117707.15|PROX1|AGGF1|AGGF1	917	+	6.1232686	1.0832987	-1.0	-1.0
chr1	214640260	214640370	ENSG00000117724.12|CENPF|AGGF1|AGGF1	916	+	6.2273493	1.074456	-1.0	-1.0
chr1	214646981	214647096	ENSG00000117724.12|CENPF|AGGF1|AGGF1	912	+	6.0267878	1.0531152	-1.0	-1.0
chr1	214655187	214655287	ENSG00000117724.12|CENPF|AGGF1|AGGF1	916	+	6.0019684	1.075227	-1.0	-1.0
chr1	214613713	214613828	ENSG00000117724.12|CENPF|AGGF1|AGGF1	919	+	4.3906217	1.0889087	-1.0	-1.0
chr1	219988714	219988814	ENSG00000136628.17|EPRS|AGGF1|AGGF1	906	-	6.07289	1.0291054	-1.0	-1.0
chr1	220024283	220024428	ENSG00000136628.17|EPRS|AGGF1|AGGF1	908	-	6.1499743	1.0341263	-1.0	-1.0
chr1	224449957	224450087	ENSG00000143786.7|CNIH3|AGGF1|AGGF1	920	+	6.4453473	1.0993932	-1.0	-1.0
chr1	225859057	225859187	ENSG00000196187.11|TMEM63A|AGGF1|AGGF1	916	-	6.0288773	1.078232	-1.0	-1.0
chr1	226161530	226161665	ENSG00000182827.8|ACBD3|AGGF1|AGGF1	916	-	3.2220938	1.0765543	-1.0	-1.0
chr1	226976629	226976814	ENSG00000163050.16|COQ8A|AGGF1|AGGF1	945	+	4.169721	1.2606615	-1.0	-1.0
chr1	226977024	226977403	ENSG00000163050.16|COQ8A|AGGF1|AGGF1	975	+	5.8112164	1.602918	-1.0	-1.0
chr1	226977403	226977518	ENSG00000163050.16|COQ8A|AGGF1|AGGF1	970	+	3.9881754	1.5188973	-1.0	-1.0
chr1	226978678	226981658	ENSG00000163050.16|COQ8A|AGGF1|AGGF1	993	+	5.964194	2.1427708	-1.0	-1.0
chr1	226976334	226976524	ENSG00000163050.16|COQ8A|AGGF1|AGGF1	931	+	4.555071	1.1587186	-1.0	-1.0
chr1	226981663	226982026	ENSG00000163050.16|COQ8A|AGGF1|AGGF1	992	+	6.881158	2.0863726	-1.0	-1.0
chr1	226977523	226978613	ENSG00000163050.16|COQ8A|AGGF1|AGGF1	999	+	6.416246	3.1358957	-1.0	-1.0
chr1	230276074	230276384	ENSG00000143641.9|GALNT2|AGGF1|AGGF1	957	+	6.784432	1.3694371	-1.0	-1.0
chr1	230274789	230275959	ENSG00000143641.9|GALNT2|AGGF1|AGGF1	983	+	6.263816	1.7712249	-1.0	-1.0
chr1	230276544	230276664	ENSG00000143641.9|GALNT2|AGGF1|AGGF1	905	+	6.0500937	1.0223192	-1.0	-1.0
chr1	234460275	234460396	ENSG00000059588.9|TARBP1|AGGF1|AGGF1	915	-	6.0629916	1.0702925	-1.0	-1.0
chr1	234607872	234608002	ENSG00000168264.10|IRF2BP2|AGGF1|AGGF1	908	-	2.955784	1.0382478	-1.0	-1.0
chr1	235110145	235110245	ENSG00000173726.10|TOMM20|AGGF1|AGGF1	914	-	6.1060843	1.0634787	-1.0	-1.0
chr1	235182458	235182603	ENSG00000054267.21|ARID4B|AGGF1|AGGF1	913	-	6.1659603	1.0629683	-1.0	-1.0
chr1	235182343	235182448	ENSG00000054267.21|ARID4B|AGGF1|AGGF1	918	-	6.0909195	1.0844665	-1.0	-1.0
chr1	235213768	235214013	ENSG00000054267.21|ARID4B|AGGF1|AGGF1	929	-	3.6243467	1.14981	-1.0	-1.0
chr1	235591884	235592014	ENSG00000168243.10|GNG4|AGGF1|AGGF1	905	-	6.143481	1.0240362	-1.0	-1.0
chr1	235586073	235588863	ENSG00000168243.10|GNG4|AGGF1|AGGF1	998	-	7.1858716	2.7194302	-1.0	-1.0
chr1	235584048	235584158	ENSG00000168243.10|GNG4|AGGF1|AGGF1	929	-	6.6698184	1.1513344	-1.0	-1.0
chr1	235589699	235590199	ENSG00000168243.10|GNG4|AGGF1|AGGF1	966	-	5.989367	1.464215	-1.0	-1.0
chr1	235588959	235589669	ENSG00000168243.10|GNG4|AGGF1|AGGF1	969	-	5.9911456	1.5118943	-1.0	-1.0
chr1	235584968	235585173	ENSG00000168243.10|GNG4|AGGF1|AGGF1	977	-	7.092044	1.6435093	-1.0	-1.0
chr1	235595149	235595259	ENSG00000168243.10|GNG4|AGGF1|AGGF1	905	-	6.286992	1.0205595	-1.0	-1.0
chr1	235590609	235590839	ENSG00000168243.10|GNG4|AGGF1|AGGF1	909	-	6.233439	1.0394182	-1.0	-1.0
chr1	235591024	235591854	ENSG00000168243.10|GNG4|AGGF1|AGGF1	958	-	6.0684147	1.3742849	-1.0	-1.0
chr1	235588868	235588959	ENSG00000168243.10|GNG4|AGGF1|AGGF1	997	-	8.206213	2.5746348	-1.0	-1.0
chr1	235593269	235593394	ENSG00000168243.10|GNG4|AGGF1|AGGF1	905	-	6.088157	1.0218402	-1.0	-1.0
chr1	236595806	236595916	ENSG00000119285.10|HEATR1|AGGF1|AGGF1	916	-	6.1483502	1.0732878	-1.0	-1.0
chr1	236803517	236803617	ENSG00000116984.12|MTR|AGGF1|AGGF1	913	+	6.086668	1.0620415	-1.0	-1.0
chr1	244859282	244859382	ENSG00000153187.18|HNRNPU|AGGF1|AGGF1	901	-	2.976005	1.0061169	-1.0	-1.0
chr1	244858637	244858797	ENSG00000153187.18|HNRNPU|AGGF1|AGGF1	958	-	5.5956483	1.3778572	-1.0	-1.0
chr1	244860402	244860537	ENSG00000153187.18|HNRNPU|AGGF1|AGGF1	920	-	3.4635844	1.0982809	-1.0	-1.0
chr1	244863706	244864121	ENSG00000153187.18|HNRNPU|AGGF1|AGGF1	952	-	3.3162189	1.3148193	-1.0	-1.0
chr1	244855920	244856035	ENSG00000153187.18|HNRNPU|AGGF1|AGGF1	912	-	2.9033377	1.0578865	-1.0	-1.0
chr1	244862677	244862792	ENSG00000153187.18|HNRNPU|AGGF1|AGGF1	909	-	2.8747754	1.0429212	-1.0	-1.0
chr1	244864241	244864341	ENSG00000153187.18|HNRNPU|AGGF1|AGGF1	902	-	3.477704	1.0094497	-1.0	-1.0
chr1	244856065	244856230	ENSG00000153187.18|HNRNPU|AGGF1|AGGF1	935	-	3.1794405	1.1895263	-1.0	-1.0
chr1	244863316	244863451	ENSG00000153187.18|HNRNPU|AGGF1|AGGF1	913	-	3.0695202	1.0601628	-1.0	-1.0
chr1	244856732	244856922	ENSG00000153187.18|HNRNPU|AGGF1|AGGF1	929	-	3.1559832	1.1482993	-1.0	-1.0
chr1	244857952	244858147	ENSG00000153187.18|HNRNPU|AGGF1|AGGF1	916	-	2.8558638	1.0779359	-1.0	-1.0
chr1	244856380	244856620	ENSG00000153187.18|HNRNPU|AGGF1|AGGF1	930	-	3.0011466	1.1553229	-1.0	-1.0
chr1	244857512	244857807	ENSG00000153187.18|HNRNPU|AGGF1|AGGF1	987	-	5.5900564	1.8867921	-1.0	-1.0
chr10	335731	335846	ENSG00000151240.16|DIP2C|AGGF1|AGGF1	905	-	6.0500937	1.0220845	-1.0	-1.0
chr10	338771	338941	ENSG00000151240.16|DIP2C|AGGF1|AGGF1	908	-	5.3606253	1.0356003	-1.0	-1.0
chr10	338566	338731	ENSG00000151240.16|DIP2C|AGGF1|AGGF1	965	-	6.866566	1.4609892	-1.0	-1.0
chr10	338256	338521	ENSG00000151240.16|DIP2C|AGGF1|AGGF1	986	-	7.2715745	1.8624457	-1.0	-1.0
chr10	336546	338161	ENSG00000151240.16|DIP2C|AGGF1|AGGF1	999	-	7.371655	2.9170415	-1.0	-1.0
chr10	658780	659605	ENSG00000180525.11|PRR26|AGGF1|AGGF1	974	+	5.5244603	1.5773033	-1.0	-1.0
chr10	667185	668755	ENSG00000180525.11|PRR26|AGGF1|AGGF1	991	+	6.9582233	2.0547233	-1.0	-1.0
chr10	668880	669045	ENSG00000180525.11|PRR26|AGGF1|AGGF1	924	+	6.6116095	1.1201915	-1.0	-1.0
chr10	669195	669385	ENSG00000180525.11|PRR26|AGGF1|AGGF1	927	+	6.563112	1.1350029	-1.0	-1.0
chr10	1017074	1017264	ENSG00000107937.18|GTPBP4|AGGF1|AGGF1	971	+	5.636	1.5335492	-1.0	-1.0
chr10	1045816	1045921	ENSG00000067064.10|IDI1|AGGF1|AGGF1	911	-	3.0988455	1.0488424	-1.0	-1.0
chr10	4968511	4968611	ENSG00000187134.13|AKR1C1|AGGF1|AGGF1	913	+	6.007929	1.0626701	-1.0	-1.0
chr10	7628427	7628727	ENSG00000123243.14|ITIH5|AGGF1|AGGF1	918	-	6.1771874	1.0851815	-1.0	-1.0
chr10	7726949	7727049	ENSG00000151655.18|ITIH2|AGGF1|AGGF1	904	+	2.4127626	1.0179855	-1.0	-1.0
chr10	7707102	7707200	ENSG00000151655.18|ITIH2|AGGF1|AGGF1	901	+	3.1424448	1.0050635	-1.0	-1.0
chr10	7724607	7724777	ENSG00000151655.18|ITIH2|AGGF1|AGGF1	921	+	3.99585	1.1049016	-1.0	-1.0
chr10	7749276	7749386	ENSG00000151655.18|ITIH2|AGGF1|AGGF1	909	+	2.7228625	1.0396185	-1.0	-1.0
chr10	7720118	7720253	ENSG00000151655.18|ITIH2|AGGF1|AGGF1	917	+	6.0126777	1.0792503	-1.0	-1.0
chr10	12035293	12035418	ENSG00000151461.19|UPF2|AGGF1|AGGF1	917	-	6.2024517	1.0797216	-1.0	-1.0
chr10	12035058	12035228	ENSG00000151461.19|UPF2|AGGF1|AGGF1	954	-	4.5839357	1.3355876	-1.0	-1.0
chr10	14521196	14521301	ENSG00000065809.13|FAM107B|AGGF1|AGGF1	913	-	6.04602	1.0604253	-1.0	-1.0
chr10	14521878	14522008	ENSG00000065809.13|FAM107B|AGGF1|AGGF1	913	-	6.221164	1.0617427	-1.0	-1.0
chr10	15331640	15331895	ENSG00000148468.16|FAM171A1|AGGF1|AGGF1	926	-	5.2811394	1.1316493	-1.0	-1.0
chr10	16756704	16756944	ENSG00000148484.17|RSU1|AGGF1|AGGF1	981	-	6.979205	1.7204853	-1.0	-1.0
chr10	16756349	16756544	ENSG00000148484.17|RSU1|AGGF1|AGGF1	956	-	6.6050515	1.357905	-1.0	-1.0
chr10	16757309	16757499	ENSG00000148484.17|RSU1|AGGF1|AGGF1	916	-	6.251178	1.0779859	-1.0	-1.0
chr10	18555186	18555351	ENSG00000241058.3|NSUN6|AGGF1|AGGF1	918	-	6.325553	1.088312	-1.0	-1.0
chr10	18560631	18560816	ENSG00000241058.3|NSUN6|AGGF1|AGGF1	907	-	6.1426625	1.0312179	-1.0	-1.0
chr10	18556356	18556531	ENSG00000241058.3|NSUN6|AGGF1|AGGF1	909	-	6.1350026	1.0389929	-1.0	-1.0
chr10	18564101	18564336	ENSG00000241058.3|NSUN6|AGGF1|AGGF1	914	-	6.062906	1.0643957	-1.0	-1.0
chr10	18554891	18555171	ENSG00000241058.3|NSUN6|AGGF1|AGGF1	913	-	6.061582	1.0623069	-1.0	-1.0
chr10	18558731	18558871	ENSG00000241058.3|NSUN6|AGGF1|AGGF1	910	-	6.0985627	1.0478418	-1.0	-1.0
chr10	18560861	18561101	ENSG00000241058.3|NSUN6|AGGF1|AGGF1	945	-	6.4679966	1.2580272	-1.0	-1.0
chr10	18558271	18558726	ENSG00000241058.3|NSUN6|AGGF1|AGGF1	915	-	6.155467	1.0724831	-1.0	-1.0
chr10	18572121	18572356	ENSG00000241058.3|NSUN6|AGGF1|AGGF1	915	-	6.0814686	1.0726697	-1.0	-1.0
chr10	18552571	18552761	ENSG00000241058.3|NSUN6|AGGF1|AGGF1	916	-	4.5091476	1.0766798	-1.0	-1.0
chr10	18555646	18555831	ENSG00000241058.3|NSUN6|AGGF1|AGGF1	910	-	6.059516	1.0478802	-1.0	-1.0
chr10	18561971	18562171	ENSG00000241058.3|NSUN6|AGGF1|AGGF1	922	-	6.3556166	1.1085727	-1.0	-1.0
chr10	18556781	18556881	ENSG00000241058.3|NSUN6|AGGF1|AGGF1	918	-	6.052789	1.0881354	-1.0	-1.0
chr10	18554136	18554336	ENSG00000241058.3|NSUN6|AGGF1|AGGF1	921	-	6.2914767	1.1046479	-1.0	-1.0
chr10	18573061	18573316	ENSG00000241058.3|NSUN6|AGGF1|AGGF1	938	-	5.4067526	1.2107412	-1.0	-1.0
chr10	18560101	18560561	ENSG00000241058.3|NSUN6|AGGF1|AGGF1	933	-	6.363935	1.1743116	-1.0	-1.0
chr10	18554491	18554636	ENSG00000241058.3|NSUN6|AGGF1|AGGF1	912	-	6.0932684	1.0537667	-1.0	-1.0
chr10	18555366	18555606	ENSG00000241058.3|NSUN6|AGGF1|AGGF1	917	-	6.351617	1.0812974	-1.0	-1.0
chr10	18563756	18563971	ENSG00000241058.3|NSUN6|AGGF1|AGGF1	918	-	6.3103313	1.0846066	-1.0	-1.0
chr10	18563981	18564086	ENSG00000241058.3|NSUN6|AGGF1|AGGF1	906	-	6.066261	1.0268837	-1.0	-1.0
chr10	18558046	18558241	ENSG00000241058.3|NSUN6|AGGF1|AGGF1	907	-	6.2902427	1.0298755	-1.0	-1.0
chr10	18559616	18560046	ENSG00000241058.3|NSUN6|AGGF1|AGGF1	916	-	5.990392	1.0742981	-1.0	-1.0
chr10	18559126	18559396	ENSG00000241058.3|NSUN6|AGGF1|AGGF1	913	-	6.185854	1.0613309	-1.0	-1.0
chr10	18556991	18557366	ENSG00000241058.3|NSUN6|AGGF1|AGGF1	918	-	6.177092	1.0878758	-1.0	-1.0
chr10	18554691	18554886	ENSG00000241058.3|NSUN6|AGGF1|AGGF1	915	-	6.3273773	1.0700305	-1.0	-1.0
chr10	18562261	18562451	ENSG00000241058.3|NSUN6|AGGF1|AGGF1	911	-	6.089516	1.0484177	-1.0	-1.0
chr10	19567501	19567611	ENSG00000204740.10|MALRD1|AGGF1|AGGF1	916	+	6.2110944	1.0772098	-1.0	-1.0
chr10	19699999	19700169	ENSG00000204740.10|MALRD1|AGGF1|AGGF1	916	+	3.4977362	1.0752	-1.0	-1.0
chr10	19389451	19389566	ENSG00000204740.10|MALRD1|AGGF1|AGGF1	921	+	6.241065	1.0996511	-1.0	-1.0
chr10	19280121	19280223	ENSG00000204740.10|MALRD1|AGGF1|AGGF1	914	+	5.991559	1.0639267	-1.0	-1.0
chr10	21534419	21534520	ENSG00000078403.16|MLLT10|AGGF1|AGGF1	909	+	2.876123	1.0404973	-1.0	-1.0
chr10	21670633	21670743	ENSG00000078403.16|MLLT10|AGGF1|AGGF1	912	+	3.4293854	1.0559642	-1.0	-1.0
chr10	24476800	24477030	ENSG00000120549.17|KIAA1217|AGGF1|AGGF1	960	+	6.6678815	1.400048	-1.0	-1.0
chr10	24286482	24286587	ENSG00000120549.17|KIAA1217|AGGF1|AGGF1	917	+	6.0816708	1.0789028	-1.0	-1.0
chr10	32031082	32031237	ENSG00000170759.10|KIF5B|AGGF1|AGGF1	933	-	3.0561452	1.171093	-1.0	-1.0
chr10	32911890	32911990	ENSG00000150093.18|ITGB1|AGGF1|AGGF1	903	-	3.5219476	1.0122561	-1.0	-1.0
chr10	34176898	34176998	ENSG00000148498.15|PARD3|AGGF1|AGGF1	915	-	6.1519737	1.0700372	-1.0	-1.0
chr10	34606094	34606224	ENSG00000148498.15|PARD3|AGGF1|AGGF1	912	-	6.1095524	1.0540768	-1.0	-1.0
chr10	35426578	35426743	ENSG00000108100.17|CCNY|AGGF1|AGGF1	912	+	6.088622	1.0535035	-1.0	-1.0
chr10	35426103	35426563	ENSG00000108100.17|CCNY|AGGF1|AGGF1	970	+	4.4285808	1.5188674	-1.0	-1.0
chr10	35425813	35426088	ENSG00000108100.17|CCNY|AGGF1|AGGF1	976	+	5.540308	1.6131574	-1.0	-1.0
chr10	42797113	42797218	ENSG00000165733.7|BMS1|AGGF1|AGGF1	930	+	6.3582106	1.1544516	-1.0	-1.0
chr10	42796923	42797023	ENSG00000165733.7|BMS1|AGGF1|AGGF1	901	+	3.520683	1.0026658	-1.0	-1.0
chr10	42797426	42797523	ENSG00000165733.7|BMS1|AGGF1|AGGF1	913	+	6.1424537	1.0606428	-1.0	-1.0
chr10	43386836	43386956	ENSG00000169813.16|HNRNPF|AGGF1|AGGF1	921	-	6.33072	1.1048114	-1.0	-1.0
chr10	46010552	46010702	ENSG00000266412.5|NCOA4|AGGF1|AGGF1	910	-	3.7575908	1.0444957	-1.0	-1.0
chr10	59180183	59180283	ENSG00000165443.11|PHYHIPL|AGGF1|AGGF1	906	+	4.18441	1.0251456	-1.0	-1.0
chr10	59179843	59180098	ENSG00000165443.11|PHYHIPL|AGGF1|AGGF1	933	+	3.3400161	1.1757367	-1.0	-1.0
chr10	59210849	59211009	ENSG00000165443.11|PHYHIPL|AGGF1|AGGF1	919	+	6.3630066	1.0924671	-1.0	-1.0
chr10	59852557	59852657	ENSG00000108091.10|CCDC6|AGGF1|AGGF1	918	-	6.0326285	1.0856833	-1.0	-1.0
chr10	63214842	63214982	ENSG00000171988.18|JMJD1C|AGGF1|AGGF1	917	-	5.250411	1.080715	-1.0	-1.0
chr10	63193002	63193107	ENSG00000171988.18|JMJD1C|AGGF1|AGGF1	912	-	4.2905955	1.0536344	-1.0	-1.0
chr10	63189277	63189437	ENSG00000171988.18|JMJD1C|AGGF1|AGGF1	915	-	6.0525155	1.0727122	-1.0	-1.0
chr10	63305533	63305663	ENSG00000171988.18|JMJD1C|AGGF1|AGGF1	920	-	6.0506616	1.098348	-1.0	-1.0
chr10	68339065	68339175	ENSG00000096746.17|HNRNPH3|AGGF1|AGGF1	914	+	6.210865	1.0635856	-1.0	-1.0
chr10	68786135	68786218	ENSG00000060339.13|CCAR1|AGGF1|AGGF1	902	+	3.1922457	1.0100409	-1.0	-1.0
chr10	68765887	68766057	ENSG00000060339.13|CCAR1|AGGF1|AGGF1	911	+	3.2088819	1.0483776	-1.0	-1.0
chr10	68967102	68967203	ENSG00000165732.12|DDX21|AGGF1|AGGF1	910	+	6.0456467	1.0447109	-1.0	-1.0
chr10	70088215	70088330	ENSG00000099284.13|H2AFY2|AGGF1|AGGF1	916	+	6.1372967	1.0768453	-1.0	-1.0
chr10	72337800	72337925	ENSG00000148719.14|DNAJB12|AGGF1|AGGF1	913	-	5.101616	1.0610521	-1.0	-1.0
chr10	72456886	72457016	ENSG00000107745.18|MICU1|AGGF1|AGGF1	916	-	6.0864706	1.0764513	-1.0	-1.0
chr10	72456696	72456876	ENSG00000107745.18|MICU1|AGGF1|AGGF1	950	-	4.233352	1.2997618	-1.0	-1.0
chr10	73163797	73163947	ENSG00000122882.10|ECD|AGGF1|AGGF1	914	-	5.9378157	1.0675013	-1.0	-1.0
chr10	75022075	75022231	ENSG00000156650.12|KAT6B|AGGF1|AGGF1	906	+	6.392079	1.0282042	-1.0	-1.0
chr10	75737068	75737243	ENSG00000148655.14|LRMDA|AGGF1|AGGF1	979	+	5.673695	1.6833394	-1.0	-1.0
chr10	76540092	76540282	ENSG00000148655.14|LRMDA|AGGF1|AGGF1	920	+	5.099971	1.0994234	-1.0	-1.0
chr10	75609956	75610061	ENSG00000148655.14|LRMDA|AGGF1|AGGF1	906	+	4.264943	1.0290937	-1.0	-1.0
chr10	75609551	75609661	ENSG00000148655.14|LRMDA|AGGF1|AGGF1	926	+	4.245242	1.1327244	-1.0	-1.0
chr10	75610161	75610316	ENSG00000148655.14|LRMDA|AGGF1|AGGF1	954	+	4.1305037	1.3352876	-1.0	-1.0
chr10	75737468	75737568	ENSG00000148655.14|LRMDA|AGGF1|AGGF1	914	+	5.9869843	1.0634787	-1.0	-1.0
chr10	75621131	75621336	ENSG00000148655.14|LRMDA|AGGF1|AGGF1	932	+	4.331296	1.1703578	-1.0	-1.0
chr10	75859487	75859587	ENSG00000148655.14|LRMDA|AGGF1|AGGF1	948	+	6.5970845	1.2877679	-1.0	-1.0
chr10	75610321	75610736	ENSG00000148655.14|LRMDA|AGGF1|AGGF1	961	+	3.5459049	1.4056053	-1.0	-1.0
chr10	75609726	75609901	ENSG00000148655.14|LRMDA|AGGF1|AGGF1	918	+	3.9347942	1.0852679	-1.0	-1.0
chr10	77809561	77809706	ENSG00000151208.16|DLG5|AGGF1|AGGF1	916	-	6.126584	1.0773326	-1.0	-1.0
chr10	78040614	78040713	ENSG00000138326.18|RPS24|AGGF1|AGGF1	956	+	3.5805924	1.3526261	-1.0	-1.0
chr10	78037193	78037393	ENSG00000138326.18|RPS24|AGGF1|AGGF1	989	+	3.6597567	1.9696726	-1.0	-1.0
chr10	79075615	79075715	ENSG00000108175.16|ZMIZ1|AGGF1|AGGF1	904	+	3.2206798	1.0179168	-1.0	-1.0
chr10	79120434	79120539	ENSG00000108175.16|ZMIZ1|AGGF1|AGGF1	920	+	6.1078186	1.0954173	-1.0	-1.0
chr10	79073775	79073895	ENSG00000108175.16|ZMIZ1|AGGF1|AGGF1	915	+	6.111323	1.0711232	-1.0	-1.0
chr10	79253893	79254008	ENSG00000108175.16|ZMIZ1|AGGF1|AGGF1	917	+	6.087512	1.082277	-1.0	-1.0
chr10	80289332	80289522	ENSG00000151224.12|MAT1A|AGGF1|AGGF1	944	-	3.5679765	1.2507015	-1.0	-1.0
chr10	86517800	86517910	ENSG00000062650.18|WAPL|AGGF1|AGGF1	917	-	6.1284504	1.0797896	-1.0	-1.0
chr10	86482298	86482413	ENSG00000062650.18|WAPL|AGGF1|AGGF1	914	-	6.200682	1.0644804	-1.0	-1.0
chr10	86500442	86500562	ENSG00000062650.18|WAPL|AGGF1|AGGF1	918	-	6.1304955	1.0849415	-1.0	-1.0
chr10	91951417	91951552	ENSG00000095564.13|BTAF1|AGGF1|AGGF1	924	+	4.0973625	1.1179639	-1.0	-1.0
chr10	93593712	93593817	ENSG00000138207.13|RBP4|AGGF1|AGGF1	910	-	4.2958317	1.045715	-1.0	-1.0
chr10	99844336	99844465	ENSG00000023839.10|ABCC2|AGGF1|AGGF1	926	+	3.2919915	1.1314731	-1.0	-1.0
chr10	99795058	99795168	ENSG00000023839.10|ABCC2|AGGF1|AGGF1	911	+	2.8554065	1.0504892	-1.0	-1.0
chr10	99784617	99784717	ENSG00000023839.10|ABCC2|AGGF1|AGGF1	903	+	2.7142687	1.0123788	-1.0	-1.0
chr10	99804098	99804198	ENSG00000023839.10|ABCC2|AGGF1|AGGF1	902	+	2.6598055	1.0103762	-1.0	-1.0
chr10	99850601	99850701	ENSG00000023839.10|ABCC2|AGGF1|AGGF1	938	+	3.2909517	1.2067063	-1.0	-1.0
chr10	99799096	99799196	ENSG00000023839.10|ABCC2|AGGF1|AGGF1	918	+	6.022483	1.0852093	-1.0	-1.0
chr10	99796788	99797013	ENSG00000023839.10|ABCC2|AGGF1|AGGF1	921	+	3.0060296	1.1002557	-1.0	-1.0
chr10	99819304	99819404	ENSG00000023839.10|ABCC2|AGGF1|AGGF1	914	+	5.991559	1.0634787	-1.0	-1.0
chr10	99797206	99797386	ENSG00000023839.10|ABCC2|AGGF1|AGGF1	910	+	2.9848413	1.0467454	-1.0	-1.0
chr10	100236984	100237184	ENSG00000095485.17|CWF19L1|AGGF1|AGGF1	970	-	3.7221634	1.5192468	-1.0	-1.0
chr10	100525494	100525594	ENSG00000255339.6|AL133352.1|AGGF1|AGGF1	917	-	4.3658004	1.0831195	-1.0	-1.0
chr10	100525494	100525594	ENSG00000166136.15|NDUFB8|AGGF1|AGGF1	917	-	4.3658004	1.0828987	-1.0	-1.0
chr10	100970964	100971084	ENSG00000095539.15|SEMA4G|AGGF1|AGGF1	912	+	6.260025	1.0572962	-1.0	-1.0
chr10	100969924	100970089	ENSG00000095539.15|SEMA4G|AGGF1|AGGF1	920	+	3.1057448	1.0948509	-1.0	-1.0
chr10	100970379	100970484	ENSG00000095539.15|SEMA4G|AGGF1|AGGF1	919	+	4.3458757	1.09146	-1.0	-1.0
chr10	100971304	100971419	ENSG00000095539.15|SEMA4G|AGGF1|AGGF1	910	+	4.0148306	1.0449436	-1.0	-1.0
chr10	100970714	100970834	ENSG00000095539.15|SEMA4G|AGGF1|AGGF1	921	+	6.4093647	1.1018145	-1.0	-1.0
chr10	101001660	101001930	ENSG00000107816.17|LZTS2|AGGF1|AGGF1	930	+	4.7577553	1.1563752	-1.0	-1.0
chr10	101000005	101000115	ENSG00000107816.17|LZTS2|AGGF1|AGGF1	909	+	4.308077	1.0404739	-1.0	-1.0
chr10	101002345	101002450	ENSG00000107816.17|LZTS2|AGGF1|AGGF1	945	+	4.5289474	1.2594672	-1.0	-1.0
chr10	100999376	100999475	ENSG00000107816.17|LZTS2|AGGF1|AGGF1	911	+	4.281082	1.0523394	-1.0	-1.0
chr10	101001325	101001515	ENSG00000107816.17|LZTS2|AGGF1|AGGF1	951	+	3.9066083	1.3086386	-1.0	-1.0
chr10	101038386	101038546	ENSG00000107819.13|SFXN3|AGGF1|AGGF1	917	+	5.3510914	1.0794373	-1.0	-1.0
chr10	101807729	101807839	ENSG00000198408.13|MGEA5|AGGF1|AGGF1	917	-	6.0343466	1.0790731	-1.0	-1.0
chr10	101790980	101791110	ENSG00000198408.13|MGEA5|AGGF1|AGGF1	919	-	6.068548	1.0898814	-1.0	-1.0
chr10	101799006	101799261	ENSG00000198408.13|MGEA5|AGGF1|AGGF1	942	-	3.66215	1.2376105	-1.0	-1.0
chr10	101799341	101799451	ENSG00000198408.13|MGEA5|AGGF1|AGGF1	912	-	4.2980475	1.0577646	-1.0	-1.0
chr10	101835502	101835692	ENSG00000120049.18|KCNIP2|AGGF1|AGGF1	944	-	6.4198456	1.2556181	-1.0	-1.0
chr10	101834812	101835217	ENSG00000120049.18|KCNIP2|AGGF1|AGGF1	980	-	5.0171986	1.7007718	-1.0	-1.0
chr10	101834632	101834762	ENSG00000120049.18|KCNIP2|AGGF1|AGGF1	918	-	6.1917906	1.0850992	-1.0	-1.0
chr10	101834367	101834562	ENSG00000120049.18|KCNIP2|AGGF1|AGGF1	934	-	4.696335	1.1802285	-1.0	-1.0
chr10	102108323	102108433	ENSG00000198728.10|LDB1|AGGF1|AGGF1	916	-	3.5612833	1.0752147	-1.0	-1.0
chr10	102161832	102161925	ENSG00000166197.16|NOLC1|AGGF1|AGGF1	914	+	4.3209515	1.0633391	-1.0	-1.0
chr10	102421212	102421322	ENSG00000107872.12|FBXL15|AGGF1|AGGF1	914	+	6.082674	1.0658151	-1.0	-1.0
chr10	103440374	103440484	ENSG00000148843.13|PDCD11|AGGF1|AGGF1	912	+	6.1048603	1.0554068	-1.0	-1.0
chr10	103602461	103602566	ENSG00000107957.16|SH3PXD2A|AGGF1|AGGF1	919	-	6.1030974	1.0941141	-1.0	-1.0
chr10	103660242	103660352	ENSG00000107957.16|SH3PXD2A|AGGF1|AGGF1	914	-	6.0964465	1.0677603	-1.0	-1.0
chr10	103620324	103620574	ENSG00000107957.16|SH3PXD2A|AGGF1|AGGF1	969	-	4.2049723	1.5151354	-1.0	-1.0
chr10	103615555	103615670	ENSG00000107957.16|SH3PXD2A|AGGF1|AGGF1	917	-	6.1272845	1.0784907	-1.0	-1.0
chr10	103620579	103621814	ENSG00000107957.16|SH3PXD2A|AGGF1|AGGF1	962	-	3.816452	1.4186614	-1.0	-1.0
chr10	103769149	103769289	ENSG00000107957.16|SH3PXD2A|AGGF1|AGGF1	913	-	6.0826383	1.0610083	-1.0	-1.0
chr10	103776299	103776444	ENSG00000107957.16|SH3PXD2A|AGGF1|AGGF1	914	-	4.5439568	1.0643905	-1.0	-1.0
chr10	103620204	103620304	ENSG00000107957.16|SH3PXD2A|AGGF1|AGGF1	901	-	4.2046123	1.0055041	-1.0	-1.0
chr10	103622074	103622379	ENSG00000107957.16|SH3PXD2A|AGGF1|AGGF1	960	-	3.879734	1.3983788	-1.0	-1.0
chr10	103617694	103617904	ENSG00000107957.16|SH3PXD2A|AGGF1|AGGF1	950	-	4.4886785	1.3029972	-1.0	-1.0
chr10	103619199	103619319	ENSG00000107957.16|SH3PXD2A|AGGF1|AGGF1	931	-	6.4118814	1.1582816	-1.0	-1.0
chr10	103617964	103618064	ENSG00000107957.16|SH3PXD2A|AGGF1|AGGF1	914	-	5.9869843	1.065577	-1.0	-1.0
chr10	103615370	103615520	ENSG00000107957.16|SH3PXD2A|AGGF1|AGGF1	911	-	5.0920534	1.051651	-1.0	-1.0
chr10	103621829	103622044	ENSG00000107957.16|SH3PXD2A|AGGF1|AGGF1	941	-	3.9820538	1.2296207	-1.0	-1.0
chr10	103618414	103618519	ENSG00000107957.16|SH3PXD2A|AGGF1|AGGF1	917	-	3.9692755	1.0828457	-1.0	-1.0
chr10	103619859	103619979	ENSG00000107957.16|SH3PXD2A|AGGF1|AGGF1	905	-	3.5881085	1.0217599	-1.0	-1.0
chr10	104002186	104002291	ENSG00000065613.13|SLK|AGGF1|AGGF1	919	+	6.0571036	1.0920334	-1.0	-1.0
chr10	104002871	104002986	ENSG00000065613.13|SLK|AGGF1|AGGF1	909	+	6.0713882	1.042897	-1.0	-1.0
chr10	104003176	104003276	ENSG00000065613.13|SLK|AGGF1|AGGF1	913	+	6.007929	1.0622916	-1.0	-1.0
chr10	110601746	110601884	ENSG00000108055.9|SMC3|AGGF1|AGGF1	938	+	3.770629	1.2071729	-1.0	-1.0
chr10	112183833	112183933	ENSG00000119927.13|GPAM|AGGF1|AGGF1	908	-	3.5140984	1.0383923	-1.0	-1.0
chr10	113121720	113121885	ENSG00000148737.16|TCF7L2|AGGF1|AGGF1	941	+	3.6194308	1.228761	-1.0	-1.0
chr10	113080066	113080201	ENSG00000148737.16|TCF7L2|AGGF1|AGGF1	924	+	3.5093157	1.1169093	-1.0	-1.0
chr10	113082961	113083211	ENSG00000148737.16|TCF7L2|AGGF1|AGGF1	931	+	4.277216	1.1589108	-1.0	-1.0
chr10	113083246	113083431	ENSG00000148737.16|TCF7L2|AGGF1|AGGF1	963	+	4.2588983	1.4286293	-1.0	-1.0
chr10	113050931	113051436	ENSG00000148737.16|TCF7L2|AGGF1|AGGF1	979	+	3.9603596	1.6775073	-1.0	-1.0
chr10	113049681	113049786	ENSG00000148737.16|TCF7L2|AGGF1|AGGF1	912	+	6.228638	1.0572503	-1.0	-1.0
chr10	113050571	113050681	ENSG00000148737.16|TCF7L2|AGGF1|AGGF1	909	+	3.5886059	1.0431708	-1.0	-1.0
chr10	114495343	114495443	ENSG00000099204.18|ABLIM1|AGGF1|AGGF1	910	-	4.283224	1.0468619	-1.0	-1.0
chr10	114495478	114495728	ENSG00000099204.18|ABLIM1|AGGF1|AGGF1	925	-	6.12359	1.1227113	-1.0	-1.0
chr10	116899341	116899541	ENSG00000187164.19|SHTN1|AGGF1|AGGF1	944	-	4.2219057	1.2545125	-1.0	-1.0
chr10	119059211	119059326	ENSG00000107581.12|EIF3A|AGGF1|AGGF1	906	-	3.3660386	1.0268966	-1.0	-1.0
chr10	119038237	119038387	ENSG00000107581.12|EIF3A|AGGF1|AGGF1	959	-	4.1437078	1.3892497	-1.0	-1.0
chr10	119042543	119042772	ENSG00000107581.12|EIF3A|AGGF1|AGGF1	943	-	3.2439487	1.2475533	-1.0	-1.0
chr10	119042088	119042283	ENSG00000107581.12|EIF3A|AGGF1|AGGF1	962	-	4.6077056	1.4189825	-1.0	-1.0
chr10	119050400	119050515	ENSG00000107581.12|EIF3A|AGGF1|AGGF1	918	-	6.022483	1.0848852	-1.0	-1.0
chr10	119052316	119052471	ENSG00000107581.12|EIF3A|AGGF1|AGGF1	965	-	6.059959	1.4607426	-1.0	-1.0
chr10	119052486	119052586	ENSG00000107581.12|EIF3A|AGGF1|AGGF1	905	-	6.005345	1.0222391	-1.0	-1.0
chr10	119058040	119058255	ENSG00000107581.12|EIF3A|AGGF1|AGGF1	977	-	4.243272	1.6473877	-1.0	-1.0
chr10	119056880	119056980	ENSG00000107581.12|EIF3A|AGGF1|AGGF1	928	-	4.466443	1.1444114	-1.0	-1.0
chr10	119049652	119049800	ENSG00000107581.12|EIF3A|AGGF1|AGGF1	914	-	6.176031	1.0679384	-1.0	-1.0
chr10	119051198	119051321	ENSG00000107581.12|EIF3A|AGGF1|AGGF1	918	-	3.6164489	1.0858049	-1.0	-1.0
chr10	119049800	119049980	ENSG00000107581.12|EIF3A|AGGF1|AGGF1	955	-	3.6204016	1.3496827	-1.0	-1.0
chr10	119576660	119576815	ENSG00000151923.17|TIAL1|AGGF1|AGGF1	929	-	3.390909	1.1457713	-1.0	-1.0
chr10	124060469	124060569	ENSG00000182022.17|CHST15|AGGF1|AGGF1	914	-	3.389435	1.0650617	-1.0	-1.0
chr10	124060594	124060719	ENSG00000182022.17|CHST15|AGGF1|AGGF1	912	-	4.5190377	1.0532461	-1.0	-1.0
chr10	124038796	124038911	ENSG00000182022.17|CHST15|AGGF1|AGGF1	914	-	6.193317	1.0675173	-1.0	-1.0
chr10	124046376	124046491	ENSG00000182022.17|CHST15|AGGF1|AGGF1	916	-	6.2038536	1.0780084	-1.0	-1.0
chr10	124046001	124046126	ENSG00000182022.17|CHST15|AGGF1|AGGF1	916	-	6.1480823	1.0741749	-1.0	-1.0
chr10	127013429	127013689	ENSG00000150760.12|DOCK1|AGGF1|AGGF1	927	+	6.6049347	1.1358442	-1.0	-1.0
chr10	127013964	127014094	ENSG00000150760.12|DOCK1|AGGF1|AGGF1	913	+	6.223605	1.058511	-1.0	-1.0
chr10	127012964	127013074	ENSG00000150760.12|DOCK1|AGGF1|AGGF1	906	+	6.066261	1.02546	-1.0	-1.0
chr10	127362587	127363247	ENSG00000150760.12|DOCK1|AGGF1|AGGF1	990	+	7.2921915	1.9906313	-1.0	-1.0
chr10	127014549	127015159	ENSG00000150760.12|DOCK1|AGGF1|AGGF1	987	+	7.2652235	1.8820608	-1.0	-1.0
chr10	127012389	127012914	ENSG00000150760.12|DOCK1|AGGF1|AGGF1	927	+	6.5045094	1.138766	-1.0	-1.0
chr10	127015209	127018614	ENSG00000150760.12|DOCK1|AGGF1|AGGF1	996	+	7.0403905	2.3735127	-1.0	-1.0
chr10	126992723	126992908	ENSG00000150760.12|DOCK1|AGGF1|AGGF1	913	+	5.503444	1.0605989	-1.0	-1.0
chr10	127013714	127013834	ENSG00000150760.12|DOCK1|AGGF1|AGGF1	919	+	6.5783935	1.0933369	-1.0	-1.0
chr10	128101257	128101377	ENSG00000148773.13|MKI67|AGGF1|AGGF1	911	-	6.1647897	1.0492995	-1.0	-1.0
chr10	128098988	128099098	ENSG00000148773.13|MKI67|AGGF1|AGGF1	915	-	6.1120453	1.0704098	-1.0	-1.0
chr10	128108873	128109023	ENSG00000148773.13|MKI67|AGGF1|AGGF1	917	-	4.368001	1.0805979	-1.0	-1.0
chr10	128107643	128107778	ENSG00000148773.13|MKI67|AGGF1|AGGF1	915	-	6.192297	1.0682815	-1.0	-1.0
chr10	128103108	128103233	ENSG00000148773.13|MKI67|AGGF1|AGGF1	916	-	6.0519567	1.0735375	-1.0	-1.0
chr10	132273653	132273913	ENSG00000165752.16|STK32C|AGGF1|AGGF1	956	-	6.5667543	1.3610597	-1.0	-1.0
chr10	132268688	132268848	ENSG00000165752.16|STK32C|AGGF1|AGGF1	920	-	3.8842943	1.0969955	-1.0	-1.0
chr10	132273323	132273633	ENSG00000165752.16|STK32C|AGGF1|AGGF1	953	-	6.0590816	1.3302042	-1.0	-1.0
chr10	132269063	132269393	ENSG00000165752.16|STK32C|AGGF1|AGGF1	912	-	5.954258	1.053627	-1.0	-1.0
chr10	132267273	132267698	ENSG00000165752.16|STK32C|AGGF1|AGGF1	960	-	6.5966005	1.3987955	-1.0	-1.0
chr10	132268258	132268453	ENSG00000165752.16|STK32C|AGGF1|AGGF1	962	-	6.1909842	1.4201944	-1.0	-1.0
chr10	132268553	132268678	ENSG00000165752.16|STK32C|AGGF1|AGGF1	918	-	6.2682343	1.0845097	-1.0	-1.0
chr10	132362129	132362279	ENSG00000148814.17|LRRC27|AGGF1|AGGF1	904	+	6.152326	1.0177114	-1.0	-1.0
chr10	132365139	132365264	ENSG00000148814.17|LRRC27|AGGF1|AGGF1	917	+	6.153429	1.0796422	-1.0	-1.0
chr10	132362354	132362629	ENSG00000148814.17|LRRC27|AGGF1|AGGF1	916	+	6.260034	1.0782976	-1.0	-1.0
chr10	132364149	132364959	ENSG00000148814.17|LRRC27|AGGF1|AGGF1	999	+	6.7969437	2.8606234	-1.0	-1.0
chr10	132363744	132363934	ENSG00000148814.17|LRRC27|AGGF1|AGGF1	924	+	6.430066	1.1208876	-1.0	-1.0
chr10	132414299	132414484	ENSG00000171813.13|PWWP2B|AGGF1|AGGF1	913	+	6.367742	1.0622066	-1.0	-1.0
chr10	132416859	132416979	ENSG00000171813.13|PWWP2B|AGGF1|AGGF1	967	+	6.8823633	1.4758133	-1.0	-1.0
chr10	132413799	132414014	ENSG00000171813.13|PWWP2B|AGGF1|AGGF1	912	+	6.2370334	1.0577598	-1.0	-1.0
chr10	132414814	132416689	ENSG00000171813.13|PWWP2B|AGGF1|AGGF1	981	+	6.882143	1.7175114	-1.0	-1.0
chr10	132413344	132413509	ENSG00000171813.13|PWWP2B|AGGF1|AGGF1	916	+	6.3442907	1.0747045	-1.0	-1.0
chr10	132412114	132412264	ENSG00000171813.13|PWWP2B|AGGF1|AGGF1	908	+	6.083642	1.035119	-1.0	-1.0
chr10	132412534	132412639	ENSG00000171813.13|PWWP2B|AGGF1|AGGF1	909	+	6.1039886	1.0423326	-1.0	-1.0
chr10	132409879	132410009	ENSG00000171813.13|PWWP2B|AGGF1|AGGF1	914	+	6.099694	1.0647305	-1.0	-1.0
chr10	132515291	132515611	ENSG00000226900.1|AL451069.1|AGGF1|AGGF1	942	-	5.0533752	1.2342573	-1.0	-1.0
chr10	132516591	132516811	ENSG00000226900.1|AL451069.1|AGGF1|AGGF1	929	-	6.429975	1.1464622	-1.0	-1.0
chr10	132514101	132515231	ENSG00000226900.1|AL451069.1|AGGF1|AGGF1	990	-	7.0130367	1.9904296	-1.0	-1.0
chr10	132516426	132516571	ENSG00000226900.1|AL451069.1|AGGF1|AGGF1	906	-	6.1409087	1.0254198	-1.0	-1.0
chr10	132517726	132517886	ENSG00000226900.1|AL451069.1|AGGF1|AGGF1	908	-	6.0874977	1.03437	-1.0	-1.0
chr10	132515646	132515911	ENSG00000226900.1|AL451069.1|AGGF1|AGGF1	920	-	6.2624173	1.0954453	-1.0	-1.0
chr10	132516116	132516366	ENSG00000226900.1|AL451069.1|AGGF1|AGGF1	964	-	6.867288	1.4428009	-1.0	-1.0
chr10	132703924	132704214	ENSG00000068383.18|INPP5A|AGGF1|AGGF1	915	+	6.1679325	1.0712783	-1.0	-1.0
chr10	132763612	132763882	ENSG00000068383.18|INPP5A|AGGF1|AGGF1	919	+	6.24923	1.0936451	-1.0	-1.0
chr10	132703294	132703594	ENSG00000068383.18|INPP5A|AGGF1|AGGF1	939	+	5.358995	1.2112947	-1.0	-1.0
chr10	132702794	132703194	ENSG00000068383.18|INPP5A|AGGF1|AGGF1	928	+	6.3458214	1.1426841	-1.0	-1.0
chr10	132706729	132706834	ENSG00000068383.18|INPP5A|AGGF1|AGGF1	914	+	5.9974613	1.0638311	-1.0	-1.0
chr10	132704364	132704534	ENSG00000068383.18|INPP5A|AGGF1|AGGF1	918	+	6.2198014	1.0864168	-1.0	-1.0
chr10	132703604	132703739	ENSG00000068383.18|INPP5A|AGGF1|AGGF1	909	+	3.9115455	1.0409362	-1.0	-1.0
chr10	133349795	133349970	ENSG00000165828.14|PRAP1|AGGF1|AGGF1	918	+	6.1076236	1.0835968	-1.0	-1.0
chr10	133349400	133349640	ENSG00000165828.14|PRAP1|AGGF1|AGGF1	953	+	5.3727417	1.3305644	-1.0	-1.0
chr10	133347565	133348085	ENSG00000165828.14|PRAP1|AGGF1|AGGF1	932	+	6.359999	1.1677495	-1.0	-1.0
chr10	133349125	133349395	ENSG00000165828.14|PRAP1|AGGF1|AGGF1	928	+	4.253634	1.1421862	-1.0	-1.0
chr10	133349126	133349396	ENSG00000283496.1|AL360181.5|AGGF1|AGGF1	928	+	4.251816	1.1451845	-1.0	-1.0
chr10	133347566	133348081	ENSG00000283496.1|AL360181.5|AGGF1|AGGF1	934	+	6.382078	1.1785836	-1.0	-1.0
chr10	133349401	133349636	ENSG00000283496.1|AL360181.5|AGGF1|AGGF1	954	+	5.3384047	1.3383882	-1.0	-1.0
chr10	133349796	133349971	ENSG00000283496.1|AL360181.5|AGGF1|AGGF1	917	+	6.109979	1.080236	-1.0	-1.0
chr11	638054	638174	ENSG00000069696.6|DRD4|AGGF1|AGGF1	929	+	4.4508634	1.1486278	-1.0	-1.0
chr11	720971	721086	ENSG00000177106.14|EPS8L2|AGGF1|AGGF1	917	+	3.246057	1.0831809	-1.0	-1.0
chr11	812443	812628	ENSG00000177600.8|RPLP2|AGGF1|AGGF1	964	+	3.972852	1.4430972	-1.0	-1.0
chr11	812759	812880	ENSG00000177600.8|RPLP2|AGGF1|AGGF1	948	+	3.6734943	1.2835919	-1.0	-1.0
chr11	859897	860112	ENSG00000214063.10|TSPAN4|AGGF1|AGGF1	961	+	6.64334	1.4123472	-1.0	-1.0
chr11	857142	857282	ENSG00000214063.10|TSPAN4|AGGF1|AGGF1	918	+	6.094877	1.0855558	-1.0	-1.0
chr11	860132	860327	ENSG00000214063.10|TSPAN4|AGGF1|AGGF1	960	+	4.5664997	1.3988005	-1.0	-1.0
chr11	858822	859037	ENSG00000214063.10|TSPAN4|AGGF1|AGGF1	917	+	6.2225537	1.0787693	-1.0	-1.0
chr11	860452	860837	ENSG00000214063.10|TSPAN4|AGGF1|AGGF1	923	+	5.1990333	1.1128725	-1.0	-1.0
chr11	853932	854067	ENSG00000214063.10|TSPAN4|AGGF1|AGGF1	917	+	6.08404	1.0812658	-1.0	-1.0
chr11	855187	855352	ENSG00000214063.10|TSPAN4|AGGF1|AGGF1	917	+	6.1276264	1.0792322	-1.0	-1.0
chr11	851117	851217	ENSG00000214063.10|TSPAN4|AGGF1|AGGF1	915	+	6.119792	1.072167	-1.0	-1.0
chr11	859422	859772	ENSG00000214063.10|TSPAN4|AGGF1|AGGF1	952	+	4.586383	1.3212656	-1.0	-1.0
chr11	859047	859237	ENSG00000214063.10|TSPAN4|AGGF1|AGGF1	965	+	5.0834656	1.4576008	-1.0	-1.0
chr11	853627	853732	ENSG00000214063.10|TSPAN4|AGGF1|AGGF1	918	+	6.08531	1.08534	-1.0	-1.0
chr11	855527	855632	ENSG00000214063.10|TSPAN4|AGGF1|AGGF1	915	+	6.1959543	1.0724401	-1.0	-1.0
chr11	857767	857962	ENSG00000214063.10|TSPAN4|AGGF1|AGGF1	928	+	6.3889933	1.143383	-1.0	-1.0
chr11	857967	858407	ENSG00000214063.10|TSPAN4|AGGF1|AGGF1	920	+	3.5969336	1.0957556	-1.0	-1.0
chr11	852917	853112	ENSG00000214063.10|TSPAN4|AGGF1|AGGF1	919	+	6.1927943	1.0908427	-1.0	-1.0
chr11	1173333	1173518	ENSG00000215182.8|MUC5AC|AGGF1|AGGF1	909	+	6.1955037	1.0411928	-1.0	-1.0
chr11	2135229	2135366	ENSG00000167244.18|IGF2|AGGF1|AGGF1	958	-	3.1167197	1.3764263	-1.0	-1.0
chr11	2135366	2135529	ENSG00000167244.18|IGF2|AGGF1|AGGF1	994	-	5.3526707	2.2451758	-1.0	-1.0
chr11	2133223	2133516	ENSG00000167244.18|IGF2|AGGF1|AGGF1	996	-	4.163955	2.4256165	-1.0	-1.0
chr11	2133674	2133824	ENSG00000167244.18|IGF2|AGGF1|AGGF1	967	-	3.1197639	1.4774121	-1.0	-1.0
chr11	2137305	2137465	ENSG00000167244.18|IGF2|AGGF1|AGGF1	993	-	3.8706777	2.1519039	-1.0	-1.0
chr11	2135529	2135639	ENSG00000167244.18|IGF2|AGGF1|AGGF1	932	-	2.5954344	1.1651487	-1.0	-1.0
chr11	2136029	2136354	ENSG00000167244.18|IGF2|AGGF1|AGGF1	940	-	2.7127056	1.2244406	-1.0	-1.0
chr11	2137750	2138120	ENSG00000167244.18|IGF2|AGGF1|AGGF1	922	-	2.4144175	1.1089427	-1.0	-1.0
chr11	2135744	2135874	ENSG00000167244.18|IGF2|AGGF1|AGGF1	905	-	3.037157	1.022084	-1.0	-1.0
chr11	2136679	2136874	ENSG00000167244.18|IGF2|AGGF1|AGGF1	922	-	2.507061	1.1102942	-1.0	-1.0
chr11	2134544	2134969	ENSG00000167244.18|IGF2|AGGF1|AGGF1	952	-	2.9168947	1.3231723	-1.0	-1.0
chr11	2133516	2133674	ENSG00000167244.18|IGF2|AGGF1|AGGF1	991	-	4.829957	2.0337884	-1.0	-1.0
chr11	2133844	2134159	ENSG00000167244.18|IGF2|AGGF1|AGGF1	949	-	2.978884	1.2962242	-1.0	-1.0
chr11	2134284	2134524	ENSG00000167244.18|IGF2|AGGF1|AGGF1	973	-	3.4136875	1.5730245	-1.0	-1.0
chr11	2138838	2139389	ENSG00000167244.18|IGF2|AGGF1|AGGF1	956	-	3.4413712	1.3565463	-1.0	-1.0
chr11	2129111	2133223	ENSG00000167244.18|IGF2|AGGF1|AGGF1	1000	-	5.568019	4.7058673	-1.0	-1.0
chr11	2138228	2138768	ENSG00000167244.18|IGF2|AGGF1|AGGF1	967	-	4.138637	1.4830643	-1.0	-1.0
chr11	2129120	2129449	ENSG00000240801.1|AC132217.1|AGGF1|AGGF1	974	-	4.1211915	1.578213	-1.0	-1.0
chr11	2129449	2129920	ENSG00000240801.1|AC132217.1|AGGF1|AGGF1	986	-	3.8924944	1.8388219	-1.0	-1.0
chr11	2129920	2129964	ENSG00000240801.1|AC132217.1|AGGF1|AGGF1	997	-	4.5130506	2.4809382	-1.0	-1.0
chr11	2131394	2133223	ENSG00000129965.14|INS-IGF2|AGGF1|AGGF1	1000	-	5.6929564	5.6843066	-1.0	-1.0
chr11	2135165	2135366	ENSG00000129965.14|INS-IGF2|AGGF1|AGGF1	960	-	3.137492	1.3941361	-1.0	-1.0
chr11	2133840	2134155	ENSG00000129965.14|INS-IGF2|AGGF1|AGGF1	950	-	2.9896991	1.3019309	-1.0	-1.0
chr11	2135366	2135529	ENSG00000129965.14|INS-IGF2|AGGF1|AGGF1	994	-	5.3526707	2.2481153	-1.0	-1.0
chr11	2133516	2133665	ENSG00000129965.14|INS-IGF2|AGGF1|AGGF1	991	-	4.8187685	2.0241785	-1.0	-1.0
chr11	2133223	2133516	ENSG00000129965.14|INS-IGF2|AGGF1|AGGF1	996	-	4.163955	2.4322774	-1.0	-1.0
chr11	2134540	2134970	ENSG00000129965.14|INS-IGF2|AGGF1|AGGF1	952	-	2.9170024	1.3169721	-1.0	-1.0
chr11	2137249	2137469	ENSG00000129965.14|INS-IGF2|AGGF1|AGGF1	992	-	3.785529	2.0964768	-1.0	-1.0
chr11	2138139	2138764	ENSG00000129965.14|INS-IGF2|AGGF1|AGGF1	977	-	4.1904054	1.6390212	-1.0	-1.0
chr11	2138839	2139479	ENSG00000129965.14|INS-IGF2|AGGF1|AGGF1	954	-	3.2604578	1.3347119	-1.0	-1.0
chr11	2135529	2135639	ENSG00000129965.14|INS-IGF2|AGGF1|AGGF1	930	-	2.5954344	1.1530616	-1.0	-1.0
chr11	2134285	2134525	ENSG00000129965.14|INS-IGF2|AGGF1|AGGF1	974	-	3.4080446	1.5823507	-1.0	-1.0
chr11	2133665	2133820	ENSG00000129965.14|INS-IGF2|AGGF1|AGGF1	976	-	3.2432873	1.6142225	-1.0	-1.0
chr11	2136034	2136354	ENSG00000129965.14|INS-IGF2|AGGF1|AGGF1	940	-	2.7182581	1.2225177	-1.0	-1.0
chr11	2136684	2136874	ENSG00000129965.14|INS-IGF2|AGGF1|AGGF1	922	-	2.5137508	1.109056	-1.0	-1.0
chr11	2137749	2138124	ENSG00000129965.14|INS-IGF2|AGGF1|AGGF1	921	-	2.4041505	1.1032069	-1.0	-1.0
chr11	2135744	2135874	ENSG00000129965.14|INS-IGF2|AGGF1|AGGF1	905	-	3.037157	1.0206683	-1.0	-1.0
chr11	2969837	2969934	ENSG00000205531.12|NAP1L4|AGGF1|AGGF1	903	-	2.9482486	1.0153128	-1.0	-1.0
chr11	2944540	2944690	ENSG00000205531.12|NAP1L4|AGGF1|AGGF1	916	-	4.3409567	1.0758466	-1.0	-1.0
chr11	3735789	3735894	ENSG00000110713.15|NUP98|AGGF1|AGGF1	915	-	6.161358	1.0682359	-1.0	-1.0
chr11	7604821	7604926	ENSG00000166387.11|PPFIBP2|AGGF1|AGGF1	907	+	6.0609827	1.031425	-1.0	-1.0
chr11	7604656	7604816	ENSG00000166387.11|PPFIBP2|AGGF1|AGGF1	914	+	6.106004	1.0669558	-1.0	-1.0
chr11	7604476	7604651	ENSG00000166387.11|PPFIBP2|AGGF1|AGGF1	918	+	4.703985	1.0877203	-1.0	-1.0
chr11	9185724	9185829	ENSG00000184014.7|DENND5A|AGGF1|AGGF1	910	-	6.484898	1.0462763	-1.0	-1.0
chr11	9438104	9438209	ENSG00000205339.9|IPO7|AGGF1|AGGF1	912	+	4.410416	1.053282	-1.0	-1.0
chr11	9440464	9440659	ENSG00000205339.9|IPO7|AGGF1|AGGF1	931	+	3.707894	1.1642638	-1.0	-1.0
chr11	9437753	9437958	ENSG00000205339.9|IPO7|AGGF1|AGGF1	967	+	6.846843	1.4822317	-1.0	-1.0
chr11	9445221	9445326	ENSG00000205339.9|IPO7|AGGF1|AGGF1	911	+	6.135233	1.0518318	-1.0	-1.0
chr11	10799937	10800122	ENSG00000110321.16|EIF4G2|AGGF1|AGGF1	942	-	6.5143914	1.2356384	-1.0	-1.0
chr11	10797709	10797839	ENSG00000110321.16|EIF4G2|AGGF1|AGGF1	948	-	4.2987804	1.2810714	-1.0	-1.0
chr11	14469425	14469530	ENSG00000129083.12|COPB1|AGGF1|AGGF1	918	-	6.0856886	1.0848589	-1.0	-1.0
chr11	14499525	14499655	ENSG00000256206.2|AC018523.2|AGGF1|AGGF1	916	-	6.2128315	1.0736923	-1.0	-1.0
chr11	14869470	14869580	ENSG00000152270.8|PDE3B|AGGF1|AGGF1	912	+	4.302815	1.054313	-1.0	-1.0
chr11	22763673	22763808	ENSG00000148935.10|GAS2|AGGF1|AGGF1	912	+	6.09083	1.0535171	-1.0	-1.0
chr11	27340720	27340837	ENSG00000109881.16|CCDC34|AGGF1|AGGF1	910	-	6.175596	1.0453155	-1.0	-1.0
chr11	33311951	33312136	ENSG00000110422.11|HIPK3|AGGF1|AGGF1	948	+	4.099888	1.283913	-1.0	-1.0
chr11	34076559	34076642	ENSG00000135387.20|CAPRIN1|AGGF1|AGGF1	916	+	4.3476286	1.0761497	-1.0	-1.0
chr11	34076250	34076474	ENSG00000135387.20|CAPRIN1|AGGF1|AGGF1	931	+	3.7533133	1.1605101	-1.0	-1.0
chr11	35663284	35663714	ENSG00000166326.6|TRIM44|AGGF1|AGGF1	978	+	5.42483	1.6511351	-1.0	-1.0
chr11	43434211	43434446	ENSG00000052841.14|TTC17|AGGF1|AGGF1	932	+	4.5509768	1.1700764	-1.0	-1.0
chr11	46657015	46657170	ENSG00000175224.16|ATG13|AGGF1|AGGF1	918	+	6.0854535	1.0846475	-1.0	-1.0
chr11	46778489	46778589	ENSG00000175216.14|CKAP5|AGGF1|AGGF1	913	-	6.0265613	1.0620415	-1.0	-1.0
chr11	46818314	46818414	ENSG00000175216.14|CKAP5|AGGF1|AGGF1	913	-	5.9974613	1.0626771	-1.0	-1.0
chr11	47751177	47751282	ENSG00000109920.12|FNBP4|AGGF1|AGGF1	935	-	5.4085393	1.1884408	-1.0	-1.0
chr11	47744001	47744101	ENSG00000109920.12|FNBP4|AGGF1|AGGF1	913	-	3.2714913	1.0606428	-1.0	-1.0
chr11	47732222	47732362	ENSG00000109920.12|FNBP4|AGGF1|AGGF1	918	-	4.2011805	1.0881538	-1.0	-1.0
chr11	57803675	57803780	ENSG00000198561.13|CTNND1|AGGF1|AGGF1	928	+	6.4033475	1.1416411	-1.0	-1.0
chr11	57802027	57802196	ENSG00000198561.13|CTNND1|AGGF1|AGGF1	927	+	6.3245454	1.1345713	-1.0	-1.0
chr11	61403650	61403750	ENSG00000149532.15|CPSF7|AGGF1|AGGF1	916	-	6.0019684	1.0753131	-1.0	-1.0
chr11	61812500	61812600	ENSG00000149485.18|FADS1|AGGF1|AGGF1	909	-	6.060158	1.0428059	-1.0	-1.0
chr11	61965299	61965399	ENSG00000167996.15|FTH1|AGGF1|AGGF1	905	-	2.9474213	1.0222391	-1.0	-1.0
chr11	62528929	62529164	ENSG00000124942.13|AHNAK|AGGF1|AGGF1	946	-	5.6101203	1.2681197	-1.0	-1.0
chr11	62527784	62527884	ENSG00000124942.13|AHNAK|AGGF1|AGGF1	904	-	4.4321733	1.0162567	-1.0	-1.0
chr11	62532759	62532924	ENSG00000124942.13|AHNAK|AGGF1|AGGF1	913	-	6.170064	1.0618993	-1.0	-1.0
chr11	62527919	62528064	ENSG00000124942.13|AHNAK|AGGF1|AGGF1	905	-	6.088157	1.021527	-1.0	-1.0
chr11	62529214	62529419	ENSG00000124942.13|AHNAK|AGGF1|AGGF1	911	-	6.2188196	1.049581	-1.0	-1.0
chr11	62533039	62533159	ENSG00000124942.13|AHNAK|AGGF1|AGGF1	912	-	6.1529818	1.0552006	-1.0	-1.0
chr11	62527554	62527714	ENSG00000124942.13|AHNAK|AGGF1|AGGF1	960	-	6.520887	1.3952765	-1.0	-1.0
chr11	62518354	62518699	ENSG00000124942.13|AHNAK|AGGF1|AGGF1	916	-	5.8316193	1.0752125	-1.0	-1.0
chr11	62529809	62529944	ENSG00000124942.13|AHNAK|AGGF1|AGGF1	912	-	5.946242	1.0557989	-1.0	-1.0
chr11	62517809	62518074	ENSG00000124942.13|AHNAK|AGGF1|AGGF1	910	-	6.160508	1.0456887	-1.0	-1.0
chr11	62532039	62532139	ENSG00000124942.13|AHNAK|AGGF1|AGGF1	902	-	6.093056	1.0099491	-1.0	-1.0
chr11	62533554	62533664	ENSG00000124942.13|AHNAK|AGGF1|AGGF1	932	-	6.4957504	1.1663564	-1.0	-1.0
chr11	62532164	62532454	ENSG00000124942.13|AHNAK|AGGF1|AGGF1	920	-	5.23947	1.096023	-1.0	-1.0
chr11	62527094	62527254	ENSG00000124942.13|AHNAK|AGGF1|AGGF1	963	-	6.4730873	1.4293994	-1.0	-1.0
chr11	62521119	62521299	ENSG00000124942.13|AHNAK|AGGF1|AGGF1	931	-	6.4554033	1.1616532	-1.0	-1.0
chr11	62523064	62523194	ENSG00000124942.13|AHNAK|AGGF1|AGGF1	914	-	5.995715	1.0637138	-1.0	-1.0
chr11	62516224	62516324	ENSG00000124942.13|AHNAK|AGGF1|AGGF1	917	-	6.2724833	1.0824926	-1.0	-1.0
chr11	62531659	62531759	ENSG00000124942.13|AHNAK|AGGF1|AGGF1	927	-	6.405938	1.1367352	-1.0	-1.0
chr11	62517594	62517714	ENSG00000124942.13|AHNAK|AGGF1|AGGF1	916	-	6.0878706	1.0760809	-1.0	-1.0
chr11	62519704	62519804	ENSG00000124942.13|AHNAK|AGGF1|AGGF1	913	-	6.007929	1.0620415	-1.0	-1.0
chr11	62530469	62530699	ENSG00000124942.13|AHNAK|AGGF1|AGGF1	956	-	6.6744895	1.3561327	-1.0	-1.0
chr11	62523939	62524084	ENSG00000124942.13|AHNAK|AGGF1|AGGF1	914	-	6.356993	1.0657322	-1.0	-1.0
chr11	62533889	62534024	ENSG00000124942.13|AHNAK|AGGF1|AGGF1	924	-	6.3760133	1.1185654	-1.0	-1.0
chr11	62525444	62525699	ENSG00000124942.13|AHNAK|AGGF1|AGGF1	908	-	6.056917	1.0379425	-1.0	-1.0
chr11	62526394	62526579	ENSG00000124942.13|AHNAK|AGGF1|AGGF1	921	-	6.3905573	1.101914	-1.0	-1.0
chr11	62529994	62530114	ENSG00000124942.13|AHNAK|AGGF1|AGGF1	912	-	6.2464066	1.057592	-1.0	-1.0
chr11	62727033	62727178	ENSG00000234857.2|HNRNPUL2-BSCL2|AGGF1|AGGF1	921	-	4.952328	1.1038405	-1.0	-1.0
chr11	62722136	62722251	ENSG00000234857.2|HNRNPUL2-BSCL2|AGGF1|AGGF1	919	-	6.1687856	1.0890491	-1.0	-1.0
chr11	62727033	62727178	ENSG00000214753.2|HNRNPUL2|AGGF1|AGGF1	921	-	4.952328	1.0999274	-1.0	-1.0
chr11	62722136	62722251	ENSG00000214753.2|HNRNPUL2|AGGF1|AGGF1	920	-	6.1687856	1.0967556	-1.0	-1.0
chr11	62841593	62841703	ENSG00000133316.15|WDR74|AGGF1|AGGF1	908	-	2.6976528	1.0368657	-1.0	-1.0
chr11	62853975	62854075	ENSG00000255717.6|SNHG1|AGGF1|AGGF1	916	-	6.0368853	1.0740652	-1.0	-1.0
chr11	64002933	64003033	ENSG00000133315.10|MACROD1|AGGF1|AGGF1	905	-	6.0500937	1.0216343	-1.0	-1.0
chr11	64006148	64006313	ENSG00000133315.10|MACROD1|AGGF1|AGGF1	907	-	6.077508	1.0333915	-1.0	-1.0
chr11	64003138	64003243	ENSG00000133315.10|MACROD1|AGGF1|AGGF1	905	-	6.0500937	1.0225809	-1.0	-1.0
chr11	64110756	64110971	ENSG00000133315.10|MACROD1|AGGF1|AGGF1	903	-	4.7328324	1.0145406	-1.0	-1.0
chr11	64116206	64116326	ENSG00000133315.10|MACROD1|AGGF1|AGGF1	931	-	4.4011774	1.1598018	-1.0	-1.0
chr11	64000753	64000898	ENSG00000133315.10|MACROD1|AGGF1|AGGF1	903	-	6.3094087	1.0116935	-1.0	-1.0
chr11	64116671	64116771	ENSG00000133315.10|MACROD1|AGGF1|AGGF1	918	-	6.157484	1.0856833	-1.0	-1.0
chr11	64110611	64110731	ENSG00000133315.10|MACROD1|AGGF1|AGGF1	935	-	6.5570407	1.190121	-1.0	-1.0
chr11	64008793	64008973	ENSG00000133315.10|MACROD1|AGGF1|AGGF1	908	-	4.729497	1.0375261	-1.0	-1.0
chr11	64009203	64010028	ENSG00000133315.10|MACROD1|AGGF1|AGGF1	973	-	5.8253217	1.5680693	-1.0	-1.0
chr11	64111986	64112191	ENSG00000133315.10|MACROD1|AGGF1|AGGF1	975	-	5.6049376	1.6015055	-1.0	-1.0
chr11	64010073	64011703	ENSG00000133315.10|MACROD1|AGGF1|AGGF1	991	-	5.7029066	2.0253508	-1.0	-1.0
chr11	64002593	64002723	ENSG00000133315.10|MACROD1|AGGF1|AGGF1	906	-	6.133079	1.0259576	-1.0	-1.0
chr11	64117491	64117606	ENSG00000133315.10|MACROD1|AGGF1|AGGF1	916	-	6.336268	1.0748796	-1.0	-1.0
chr11	64002798	64002898	ENSG00000133315.10|MACROD1|AGGF1|AGGF1	909	-	6.0394654	1.0406225	-1.0	-1.0
chr11	64009022	64009142	ENSG00000133315.10|MACROD1|AGGF1|AGGF1	908	-	6.039501	1.0361996	-1.0	-1.0
chr11	64014038	64014148	ENSG00000133315.10|MACROD1|AGGF1|AGGF1	905	-	6.0500937	1.022118	-1.0	-1.0
chr11	64111361	64111461	ENSG00000133315.10|MACROD1|AGGF1|AGGF1	910	-	3.4480908	1.04534	-1.0	-1.0
chr11	64112571	64112711	ENSG00000133315.10|MACROD1|AGGF1|AGGF1	919	-	6.455429	1.0927536	-1.0	-1.0
chr11	64098241	64098346	ENSG00000133315.10|MACROD1|AGGF1|AGGF1	909	-	6.2142453	1.0409718	-1.0	-1.0
chr11	64008653	64008778	ENSG00000133315.10|MACROD1|AGGF1|AGGF1	910	-	6.221039	1.0469904	-1.0	-1.0
chr11	64013758	64013883	ENSG00000133315.10|MACROD1|AGGF1|AGGF1	908	-	6.0394654	1.0383154	-1.0	-1.0
chr11	64111001	64111101	ENSG00000133315.10|MACROD1|AGGF1|AGGF1	910	-	6.144779	1.0462879	-1.0	-1.0
chr11	64116411	64116631	ENSG00000133315.10|MACROD1|AGGF1|AGGF1	954	-	6.764035	1.3372421	-1.0	-1.0
chr11	64112871	64115291	ENSG00000133315.10|MACROD1|AGGF1|AGGF1	999	-	5.489094	2.8578427	-1.0	-1.0
chr11	64111211	64111331	ENSG00000133315.10|MACROD1|AGGF1|AGGF1	916	-	6.4686074	1.0766195	-1.0	-1.0
chr11	64012028	64012238	ENSG00000133315.10|MACROD1|AGGF1|AGGF1	956	-	6.643709	1.3545855	-1.0	-1.0
chr11	64007608	64007863	ENSG00000133315.10|MACROD1|AGGF1|AGGF1	959	-	6.6826406	1.3829885	-1.0	-1.0
chr11	64013918	64014023	ENSG00000133315.10|MACROD1|AGGF1|AGGF1	907	-	6.248905	1.0325032	-1.0	-1.0
chr11	64271336	64271601	ENSG00000173264.14|GPR137|AGGF1|AGGF1	992	+	6.112933	2.073854	-1.0	-1.0
chr11	64270736	64270911	ENSG00000173264.14|GPR137|AGGF1|AGGF1	915	+	6.161565	1.0715085	-1.0	-1.0
chr11	64769505	64769605	ENSG00000168066.20|SF1|AGGF1|AGGF1	911	-	3.238828	1.0521977	-1.0	-1.0
chr11	65304420	65304810	ENSG00000014138.8|POLA2|AGGF1|AGGF1	981	+	5.985766	1.7228884	-1.0	-1.0
chr11	65303855	65304130	ENSG00000014138.8|POLA2|AGGF1|AGGF1	919	+	5.936514	1.0902652	-1.0	-1.0
chr11	65304285	65304415	ENSG00000014138.8|POLA2|AGGF1|AGGF1	936	+	5.0748005	1.1917707	-1.0	-1.0
chr11	65301695	65301805	ENSG00000014138.8|POLA2|AGGF1|AGGF1	914	+	6.1605477	1.0676987	-1.0	-1.0
chr11	65304810	65304910	ENSG00000014138.8|POLA2|AGGF1|AGGF1	917	+	6.1387486	1.0824926	-1.0	-1.0
chr11	65433048	65433193	ENSG00000245532.7|NEAT1|AGGF1|AGGF1	916	+	2.3564553	1.0750173	-1.0	-1.0
chr11	65423848	65423968	ENSG00000245532.7|NEAT1|AGGF1|AGGF1	904	+	2.081691	1.0188369	-1.0	-1.0
chr11	65435083	65435223	ENSG00000245532.7|NEAT1|AGGF1|AGGF1	908	+	2.4541695	1.0350423	-1.0	-1.0
chr11	65444668	65444788	ENSG00000245532.7|NEAT1|AGGF1|AGGF1	910	+	2.0642152	1.044296	-1.0	-1.0
chr11	65426698	65426868	ENSG00000245532.7|NEAT1|AGGF1|AGGF1	938	+	2.6026633	1.2057122	-1.0	-1.0
chr11	65444258	65444408	ENSG00000245532.7|NEAT1|AGGF1|AGGF1	907	+	2.1735647	1.0307509	-1.0	-1.0
chr11	65435343	65435503	ENSG00000245532.7|NEAT1|AGGF1|AGGF1	925	+	3.2025251	1.1232222	-1.0	-1.0
chr11	65433883	65434013	ENSG00000245532.7|NEAT1|AGGF1|AGGF1	907	+	2.9648886	1.0291885	-1.0	-1.0
chr11	65444008	65444138	ENSG00000245532.7|NEAT1|AGGF1|AGGF1	910	+	2.1052017	1.0455534	-1.0	-1.0
chr11	65434738	65434928	ENSG00000245532.7|NEAT1|AGGF1|AGGF1	907	+	2.6284888	1.0308499	-1.0	-1.0
chr11	65436343	65436463	ENSG00000245532.7|NEAT1|AGGF1|AGGF1	905	+	2.4583883	1.024463	-1.0	-1.0
chr11	65426023	65426198	ENSG00000245532.7|NEAT1|AGGF1|AGGF1	936	+	2.657066	1.1919199	-1.0	-1.0
chr11	65434393	65434518	ENSG00000245532.7|NEAT1|AGGF1|AGGF1	913	+	2.4234123	1.0626104	-1.0	-1.0
chr11	65435603	65435828	ENSG00000245532.7|NEAT1|AGGF1|AGGF1	930	+	2.3712575	1.1537113	-1.0	-1.0
chr11	65426893	65427643	ENSG00000245532.7|NEAT1|AGGF1|AGGF1	936	+	2.381859	1.1939813	-1.0	-1.0
chr11	65443263	65443373	ENSG00000245532.7|NEAT1|AGGF1|AGGF1	908	+	2.3556361	1.0360166	-1.0	-1.0
chr11	65427803	65428218	ENSG00000245532.7|NEAT1|AGGF1|AGGF1	937	+	2.399438	1.1991117	-1.0	-1.0
chr11	65430423	65430698	ENSG00000245532.7|NEAT1|AGGF1|AGGF1	959	+	3.1414478	1.3826814	-1.0	-1.0
chr11	65426398	65426513	ENSG00000245532.7|NEAT1|AGGF1|AGGF1	901	+	2.335167	1.0027542	-1.0	-1.0
chr11	65436513	65436778	ENSG00000245532.7|NEAT1|AGGF1|AGGF1	940	+	2.6658285	1.2200928	-1.0	-1.0
chr11	65429733	65430178	ENSG00000245532.7|NEAT1|AGGF1|AGGF1	946	+	2.4892797	1.269941	-1.0	-1.0
chr11	65500201	65500366	ENSG00000251562.7|MALAT1|AGGF1|AGGF1	908	+	2.1811018	1.0364598	-1.0	-1.0
chr11	65542976	65543106	ENSG00000168056.15|LTBP3|AGGF1|AGGF1	926	-	6.4060645	1.1280392	-1.0	-1.0
chr11	66058418	66058583	ENSG00000087365.15|SF3B2|AGGF1|AGGF1	907	+	6.1290183	1.0307033	-1.0	-1.0
chr11	66058816	66058976	ENSG00000087365.15|SF3B2|AGGF1|AGGF1	918	+	3.340724	1.0879375	-1.0	-1.0
chr11	66063627	66063729	ENSG00000087365.15|SF3B2|AGGF1|AGGF1	944	+	3.5988984	1.2554203	-1.0	-1.0
chr11	66059906	66060009	ENSG00000087365.15|SF3B2|AGGF1|AGGF1	906	+	2.9603271	1.0287509	-1.0	-1.0
chr11	66067920	66068040	ENSG00000087365.15|SF3B2|AGGF1|AGGF1	940	+	3.6793218	1.224919	-1.0	-1.0
chr11	66063429	66063542	ENSG00000087365.15|SF3B2|AGGF1|AGGF1	918	+	2.9778333	1.087947	-1.0	-1.0
chr11	66068672	66068862	ENSG00000087365.15|SF3B2|AGGF1|AGGF1	946	+	4.841722	1.2672999	-1.0	-1.0
chr11	67168632	67168752	ENSG00000173120.14|KDM2A|AGGF1|AGGF1	931	+	6.615951	1.1586285	-1.0	-1.0
chr11	67250570	67250690	ENSG00000173120.14|KDM2A|AGGF1|AGGF1	915	+	6.1614385	1.068208	-1.0	-1.0
chr11	67895613	67895798	ENSG00000251637.6|AP003716.1|AGGF1|AGGF1	915	+	6.119792	1.0716431	-1.0	-1.0
chr11	67895630	67895737	ENSG00000206587.1|RNU6-46P|AGGF1|AGGF1	915	+	6.119792	1.0713854	-1.0	-1.0
chr11	68386712	68387102	ENSG00000162337.11|LRP5|AGGF1|AGGF1	987	+	5.9459004	1.8891032	-1.0	-1.0
chr11	68389880	68390035	ENSG00000162337.11|LRP5|AGGF1|AGGF1	932	+	3.0942383	1.1672876	-1.0	-1.0
chr11	68391312	68391462	ENSG00000162337.11|LRP5|AGGF1|AGGF1	911	+	6.238079	1.0519007	-1.0	-1.0
chr11	68395282	68395417	ENSG00000162337.11|LRP5|AGGF1|AGGF1	916	+	6.1520014	1.0778642	-1.0	-1.0
chr11	68365702	68365802	ENSG00000162337.11|LRP5|AGGF1|AGGF1	921	+	6.0670404	1.0996525	-1.0	-1.0
chr11	68387357	68389880	ENSG00000162337.11|LRP5|AGGF1|AGGF1	994	+	4.945319	2.2547216	-1.0	-1.0
chr11	68390052	68390357	ENSG00000162337.11|LRP5|AGGF1|AGGF1	951	+	5.7134852	1.3096765	-1.0	-1.0
chr11	68395807	68395907	ENSG00000162337.11|LRP5|AGGF1|AGGF1	913	+	6.007929	1.0620415	-1.0	-1.0
chr11	68392652	68392777	ENSG00000162337.11|LRP5|AGGF1|AGGF1	916	+	6.249312	1.0743744	-1.0	-1.0
chr11	68393152	68393257	ENSG00000162337.11|LRP5|AGGF1|AGGF1	918	+	6.0326285	1.0857207	-1.0	-1.0
chr11	68391467	68391622	ENSG00000162337.11|LRP5|AGGF1|AGGF1	917	+	6.0258255	1.0830188	-1.0	-1.0
chr11	68817028	68817473	ENSG00000110090.12|CPT1A|AGGF1|AGGF1	966	-	6.6996284	1.4681773	-1.0	-1.0
chr11	68816323	68816948	ENSG00000110090.12|CPT1A|AGGF1|AGGF1	981	-	6.9646983	1.7308398	-1.0	-1.0
chr11	69083359	69083464	ENSG00000162341.16|TPCN2|AGGF1|AGGF1	908	+	6.05573	1.035872	-1.0	-1.0
chr11	69082194	69082479	ENSG00000162341.16|TPCN2|AGGF1|AGGF1	942	+	3.6912112	1.2346104	-1.0	-1.0
chr11	69109194	69109424	ENSG00000162341.16|TPCN2|AGGF1|AGGF1	945	+	6.7057076	1.2613541	-1.0	-1.0
chr11	69081624	69081819	ENSG00000162341.16|TPCN2|AGGF1|AGGF1	961	+	6.411585	1.4124805	-1.0	-1.0
chr11	69110269	69111349	ENSG00000162341.16|TPCN2|AGGF1|AGGF1	992	+	7.3003545	2.0934463	-1.0	-1.0
chr11	69111624	69111754	ENSG00000162341.16|TPCN2|AGGF1|AGGF1	911	+	6.3232517	1.049969	-1.0	-1.0
chr11	69110019	69110129	ENSG00000162341.16|TPCN2|AGGF1|AGGF1	907	+	6.2222643	1.0321076	-1.0	-1.0
chr11	69080903	69081058	ENSG00000162341.16|TPCN2|AGGF1|AGGF1	917	+	6.126107	1.078919	-1.0	-1.0
chr11	69109509	69109699	ENSG00000162341.16|TPCN2|AGGF1|AGGF1	970	+	7.0027976	1.5233847	-1.0	-1.0
chr11	69106992	69107092	ENSG00000260895.1|AP003071.1|AGGF1|AGGF1	905	+	6.0500937	1.0216883	-1.0	-1.0
chr11	70521641	70521741	ENSG00000162105.17|SHANK2|AGGF1|AGGF1	910	-	6.132791	1.0436338	-1.0	-1.0
chr11	70645801	70645901	ENSG00000162105.17|SHANK2|AGGF1|AGGF1	908	-	6.0394654	1.0379964	-1.0	-1.0
chr11	70643741	70643911	ENSG00000162105.17|SHANK2|AGGF1|AGGF1	931	-	6.595663	1.1641285	-1.0	-1.0
chr11	70857062	70857202	ENSG00000162105.17|SHANK2|AGGF1|AGGF1	917	-	6.44685	1.0815731	-1.0	-1.0
chr11	71090030	71090225	ENSG00000162105.17|SHANK2|AGGF1|AGGF1	931	-	5.8887134	1.1601307	-1.0	-1.0
chr11	70640551	70640801	ENSG00000162105.17|SHANK2|AGGF1|AGGF1	926	-	3.6662467	1.1312512	-1.0	-1.0
chr11	70614526	70617891	ENSG00000162105.17|SHANK2|AGGF1|AGGF1	994	-	5.02032	2.1957219	-1.0	-1.0
chr11	71124712	71124822	ENSG00000162105.17|SHANK2|AGGF1|AGGF1	988	-	7.5851192	1.9284749	-1.0	-1.0
chr11	70635356	70635511	ENSG00000162105.17|SHANK2|AGGF1|AGGF1	928	-	4.587386	1.1406002	-1.0	-1.0
chr11	70622161	70622571	ENSG00000162105.17|SHANK2|AGGF1|AGGF1	929	-	4.584276	1.1467448	-1.0	-1.0
chr11	70639151	70639381	ENSG00000162105.17|SHANK2|AGGF1|AGGF1	951	-	4.2028513	1.313615	-1.0	-1.0
chr11	70858442	70859917	ENSG00000162105.17|SHANK2|AGGF1|AGGF1	962	-	4.699546	1.4225386	-1.0	-1.0
chr11	70646341	70646446	ENSG00000162105.17|SHANK2|AGGF1|AGGF1	914	-	6.101239	1.0630779	-1.0	-1.0
chr11	70857702	70857812	ENSG00000162105.17|SHANK2|AGGF1|AGGF1	949	-	6.755088	1.2924929	-1.0	-1.0
chr11	71090705	71090805	ENSG00000162105.17|SHANK2|AGGF1|AGGF1	913	-	5.9974613	1.0626771	-1.0	-1.0
chr11	71188244	71188359	ENSG00000162105.17|SHANK2|AGGF1|AGGF1	918	-	6.0258646	1.0855253	-1.0	-1.0
chr11	70621686	70621951	ENSG00000162105.17|SHANK2|AGGF1|AGGF1	912	-	5.520021	1.0548282	-1.0	-1.0
chr11	70618201	70618396	ENSG00000162105.17|SHANK2|AGGF1|AGGF1	960	-	4.369638	1.399001	-1.0	-1.0
chr11	70644696	70644831	ENSG00000162105.17|SHANK2|AGGF1|AGGF1	931	-	6.469076	1.1616495	-1.0	-1.0
chr11	70650531	70650661	ENSG00000162105.17|SHANK2|AGGF1|AGGF1	922	-	6.271621	1.1088662	-1.0	-1.0
chr11	70606061	70606241	ENSG00000162105.17|SHANK2|AGGF1|AGGF1	909	-	3.496211	1.0394309	-1.0	-1.0
chr11	70629076	70629271	ENSG00000162105.17|SHANK2|AGGF1|AGGF1	926	-	5.965336	1.1326332	-1.0	-1.0
chr11	71123297	71124607	ENSG00000162105.17|SHANK2|AGGF1|AGGF1	993	-	5.7291684	2.1468234	-1.0	-1.0
chr11	70621276	70621451	ENSG00000162105.17|SHANK2|AGGF1|AGGF1	938	-	5.8967853	1.2066516	-1.0	-1.0
chr11	70618866	70619266	ENSG00000162105.17|SHANK2|AGGF1|AGGF1	955	-	4.3381896	1.3506862	-1.0	-1.0
chr11	70603626	70603751	ENSG00000162105.17|SHANK2|AGGF1|AGGF1	914	-	6.1372924	1.0659192	-1.0	-1.0
chr11	70641386	70641511	ENSG00000162105.17|SHANK2|AGGF1|AGGF1	904	-	6.1698246	1.0177205	-1.0	-1.0
chr11	70638736	70638851	ENSG00000162105.17|SHANK2|AGGF1|AGGF1	907	-	6.1884336	1.0303606	-1.0	-1.0
chr11	70640041	70640361	ENSG00000162105.17|SHANK2|AGGF1|AGGF1	941	-	4.880516	1.2255056	-1.0	-1.0
chr11	70622781	70622881	ENSG00000162105.17|SHANK2|AGGF1|AGGF1	907	-	4.4321733	1.0298282	-1.0	-1.0
chr11	71088375	71088495	ENSG00000162105.17|SHANK2|AGGF1|AGGF1	917	-	6.097668	1.0784405	-1.0	-1.0
chr11	70855252	70856997	ENSG00000162105.17|SHANK2|AGGF1|AGGF1	994	-	5.9182587	2.1958253	-1.0	-1.0
chr11	70860312	70860417	ENSG00000162105.17|SHANK2|AGGF1|AGGF1	911	-	6.028909	1.0523379	-1.0	-1.0
chr11	70859967	70860117	ENSG00000162105.17|SHANK2|AGGF1|AGGF1	915	-	3.9254491	1.0715941	-1.0	-1.0
chr11	70624436	70624571	ENSG00000162105.17|SHANK2|AGGF1|AGGF1	922	-	3.7703164	1.110672	-1.0	-1.0
chr11	70631361	70631476	ENSG00000162105.17|SHANK2|AGGF1|AGGF1	943	-	4.6313963	1.2430551	-1.0	-1.0
chr11	70633851	70634106	ENSG00000162105.17|SHANK2|AGGF1|AGGF1	967	-	4.319129	1.477663	-1.0	-1.0
chr11	70769539	70769964	ENSG00000162105.17|SHANK2|AGGF1|AGGF1	948	-	3.9726067	1.2817435	-1.0	-1.0
chr11	71098098	71098243	ENSG00000162105.17|SHANK2|AGGF1|AGGF1	911	-	6.1452312	1.0494452	-1.0	-1.0
chr11	70651336	70651446	ENSG00000162105.17|SHANK2|AGGF1|AGGF1	912	-	4.2574005	1.0536115	-1.0	-1.0
chr11	70854962	70855067	ENSG00000162105.17|SHANK2|AGGF1|AGGF1	936	-	6.5789623	1.1905947	-1.0	-1.0
chr11	70633641	70633756	ENSG00000162105.17|SHANK2|AGGF1|AGGF1	907	-	3.615242	1.0321391	-1.0	-1.0
chr11	70630541	70630651	ENSG00000162105.17|SHANK2|AGGF1|AGGF1	911	-	6.028909	1.0517496	-1.0	-1.0
chr11	70620026	70620191	ENSG00000162105.17|SHANK2|AGGF1|AGGF1	918	-	4.4900866	1.0885217	-1.0	-1.0
chr11	70854657	70854757	ENSG00000162105.17|SHANK2|AGGF1|AGGF1	905	-	6.0500937	1.0234735	-1.0	-1.0
chr11	70618441	70618576	ENSG00000162105.17|SHANK2|AGGF1|AGGF1	908	-	3.4509716	1.0375706	-1.0	-1.0
chr11	70635631	70638726	ENSG00000162105.17|SHANK2|AGGF1|AGGF1	999	-	5.499389	2.9272964	-1.0	-1.0
chr11	70621101	70621266	ENSG00000162105.17|SHANK2|AGGF1|AGGF1	949	-	4.614404	1.2902739	-1.0	-1.0
chr11	70646666	70646766	ENSG00000162105.17|SHANK2|AGGF1|AGGF1	911	-	6.028909	1.0517602	-1.0	-1.0
chr11	71125012	71125227	ENSG00000162105.17|SHANK2|AGGF1|AGGF1	983	-	7.389404	1.7670941	-1.0	-1.0
chr11	70634176	70634276	ENSG00000162105.17|SHANK2|AGGF1|AGGF1	909	-	3.7878332	1.0408876	-1.0	-1.0
chr11	70603296	70603421	ENSG00000162105.17|SHANK2|AGGF1|AGGF1	925	-	4.3861117	1.1254387	-1.0	-1.0
chr11	70642126	70642231	ENSG00000162105.17|SHANK2|AGGF1|AGGF1	935	-	4.5827265	1.1874878	-1.0	-1.0
chr11	70641811	70642101	ENSG00000162105.17|SHANK2|AGGF1|AGGF1	918	-	3.432532	1.0878228	-1.0	-1.0
chr11	70622636	70622741	ENSG00000162105.17|SHANK2|AGGF1|AGGF1	932	-	6.405938	1.1652224	-1.0	-1.0
chr11	70618601	70618861	ENSG00000162105.17|SHANK2|AGGF1|AGGF1	933	-	5.0131693	1.1732079	-1.0	-1.0
chr11	70624921	70625021	ENSG00000162105.17|SHANK2|AGGF1|AGGF1	905	-	4.382639	1.0244863	-1.0	-1.0
chr11	70632561	70633001	ENSG00000162105.17|SHANK2|AGGF1|AGGF1	933	-	4.464242	1.173719	-1.0	-1.0
chr11	70639386	70640001	ENSG00000162105.17|SHANK2|AGGF1|AGGF1	941	-	4.277586	1.2293384	-1.0	-1.0
chr11	70642301	70642451	ENSG00000162105.17|SHANK2|AGGF1|AGGF1	927	-	6.396495	1.1360073	-1.0	-1.0
chr11	70747619	70747904	ENSG00000162105.17|SHANK2|AGGF1|AGGF1	980	-	5.582274	1.6949037	-1.0	-1.0
chr11	70619326	70619561	ENSG00000162105.17|SHANK2|AGGF1|AGGF1	966	-	5.2421722	1.472726	-1.0	-1.0
chr11	71090390	71090490	ENSG00000162105.17|SHANK2|AGGF1|AGGF1	916	-	6.0019684	1.0742188	-1.0	-1.0
chr11	70633266	70633531	ENSG00000162105.17|SHANK2|AGGF1|AGGF1	968	-	5.90422	1.4910401	-1.0	-1.0
chr11	70860202	70860307	ENSG00000162105.17|SHANK2|AGGF1|AGGF1	913	-	6.174918	1.0604253	-1.0	-1.0
chr11	70620941	70621041	ENSG00000162105.17|SHANK2|AGGF1|AGGF1	918	-	6.166806	1.0842373	-1.0	-1.0
chr11	71123037	71123137	ENSG00000162105.17|SHANK2|AGGF1|AGGF1	905	-	3.6939826	1.0202403	-1.0	-1.0
chr11	70625436	70625536	ENSG00000162105.17|SHANK2|AGGF1|AGGF1	914	-	6.3772945	1.0669686	-1.0	-1.0
chr11	70642481	70642896	ENSG00000162105.17|SHANK2|AGGF1|AGGF1	921	-	3.7886555	1.1006008	-1.0	-1.0
chr11	70858057	70858247	ENSG00000162105.17|SHANK2|AGGF1|AGGF1	927	-	4.792633	1.1370962	-1.0	-1.0
chr11	71440433	71440563	ENSG00000172893.15|DHCR7|AGGF1|AGGF1	917	-	6.163158	1.0803553	-1.0	-1.0
chr11	71440258	71440363	ENSG00000172893.15|DHCR7|AGGF1|AGGF1	918	-	6.0427246	1.0878816	-1.0	-1.0
chr11	71440958	71441213	ENSG00000172893.15|DHCR7|AGGF1|AGGF1	965	-	6.828901	1.4516944	-1.0	-1.0
chr11	71439953	71440053	ENSG00000172893.15|DHCR7|AGGF1|AGGF1	948	-	6.734173	1.2807932	-1.0	-1.0
chr11	71439603	71439733	ENSG00000172893.15|DHCR7|AGGF1|AGGF1	911	-	6.267542	1.0500525	-1.0	-1.0
chr11	71486443	71486608	ENSG00000172890.11|NADSYN1|AGGF1|AGGF1	918	+	6.2318773	1.0886581	-1.0	-1.0
chr11	71999065	71999190	ENSG00000137496.17|IL18BP|AGGF1|AGGF1	906	+	6.0836744	1.0271786	-1.0	-1.0
chr11	72015549	72015654	ENSG00000137497.17|NUMA1|AGGF1|AGGF1	914	-	6.1056743	1.0630779	-1.0	-1.0
chr11	72015369	72015469	ENSG00000137497.17|NUMA1|AGGF1|AGGF1	910	-	6.0160575	1.0442553	-1.0	-1.0
chr11	72014494	72014609	ENSG00000137497.17|NUMA1|AGGF1|AGGF1	905	-	6.2316475	1.0234952	-1.0	-1.0
chr11	72758653	72758938	ENSG00000186635.14|ARAP1|AGGF1|AGGF1	951	-	6.47656	1.3061881	-1.0	-1.0
chr11	72759568	72759668	ENSG00000186635.14|ARAP1|AGGF1|AGGF1	918	-	6.022483	1.084226	-1.0	-1.0
chr11	72758653	72758918	ENSG00000214530.8|STARD10|AGGF1|AGGF1	949	-	6.4754295	1.2921234	-1.0	-1.0
chr11	72759566	72759666	ENSG00000214530.8|STARD10|AGGF1|AGGF1	918	-	6.022483	1.0842373	-1.0	-1.0
chr11	75261038	75261158	ENSG00000279117.1|AP001972.5|AGGF1|AGGF1	913	-	6.084224	1.0591793	-1.0	-1.0
chr11	75351587	75351705	ENSG00000137486.16|ARRB1|AGGF1|AGGF1	927	-	4.8318186	1.1383512	-1.0	-1.0
chr11	75349930	75350075	ENSG00000137486.16|ARRB1|AGGF1|AGGF1	917	-	6.2626343	1.082506	-1.0	-1.0
chr11	75350635	75351587	ENSG00000137486.16|ARRB1|AGGF1|AGGF1	957	-	3.8417964	1.362112	-1.0	-1.0
chr11	75451097	75451197	ENSG00000158555.14|GDPD5|AGGF1|AGGF1	905	-	6.005345	1.0222391	-1.0	-1.0
chr11	75450692	75450792	ENSG00000158555.14|GDPD5|AGGF1|AGGF1	917	-	3.6110563	1.081871	-1.0	-1.0
chr11	77178113	77178218	ENSG00000137474.19|MYO7A|AGGF1|AGGF1	914	+	5.9869843	1.0642393	-1.0	-1.0
chr11	77700760	77700860	ENSG00000048649.13|RSF1|AGGF1|AGGF1	918	-	6.0326285	1.0871048	-1.0	-1.0
chr11	78401438	78401543	ENSG00000033327.12|GAB2|AGGF1|AGGF1	914	-	5.9869843	1.0634787	-1.0	-1.0
chr11	78991819	78992014	ENSG00000149256.15|TENM4|AGGF1|AGGF1	981	-	7.074435	1.717353	-1.0	-1.0
chr11	83169267	83169372	ENSG00000165494.11|PCF11|AGGF1|AGGF1	918	+	6.1001043	1.0857141	-1.0	-1.0
chr11	85664552	85664652	ENSG00000137504.13|CREBZF|AGGF1|AGGF1	913	-	3.7286549	1.0620415	-1.0	-1.0
chr11	86068715	86068850	ENSG00000073921.17|PICALM|AGGF1|AGGF1	917	-	3.9737127	1.0784425	-1.0	-1.0
chr11	93721427	93721527	ENSG00000166004.14|CEP295|AGGF1|AGGF1	904	+	2.7921734	1.016976	-1.0	-1.0
chr11	93721587	93721937	ENSG00000166004.14|CEP295|AGGF1|AGGF1	987	+	3.4180634	1.8911891	-1.0	-1.0
chr11	93721587	93721865	ENSG00000254911.3|SCARNA9|AGGF1|AGGF1	991	+	3.6466963	2.0522041	-1.0	-1.0
chr11	93721796	93721866	ENSG00000273885.1|snoU2-30|AGGF1|AGGF1	976	+	2.748618	1.6266831	-1.0	-1.0
chr11	93737077	93737197	ENSG00000166012.16|TAF1D|AGGF1|AGGF1	910	-	2.453461	1.0451221	-1.0	-1.0
chr11	94447218	94447343	ENSG00000020922.12|MRE11|AGGF1|AGGF1	962	-	5.883927	1.4232324	-1.0	-1.0
chr11	96177790	96177960	ENSG00000184384.13|MAML2|AGGF1|AGGF1	941	-	6.518021	1.2286056	-1.0	-1.0
chr11	107392778	107392878	ENSG00000152404.15|CWF19L2|AGGF1|AGGF1	913	-	6.070517	1.0620415	-1.0	-1.0
chr11	108267215	108267315	ENSG00000149311.18|ATM|AGGF1|AGGF1	917	+	6.246345	1.0817481	-1.0	-1.0
chr11	108256229	108256340	ENSG00000149311.18|ATM|AGGF1|AGGF1	906	+	4.3454046	1.0264418	-1.0	-1.0
chr11	110118047	110118242	ENSG00000149289.10|ZC3H12C|AGGF1|AGGF1	946	+	6.555189	1.2647382	-1.0	-1.0
chr11	111299762	111299912	ENSG00000214290.8|COLCA2|AGGF1|AGGF1	919	+	3.6649747	1.093766	-1.0	-1.0
chr11	111300362	111300482	ENSG00000214290.8|COLCA2|AGGF1|AGGF1	918	+	6.0689783	1.0841352	-1.0	-1.0
chr11	111738930	111739035	ENSG00000137713.15|PPP2R1B|AGGF1|AGGF1	936	-	3.4433458	1.1920692	-1.0	-1.0
chr11	113339660	113340050	ENSG00000149292.16|TTC12|AGGF1|AGGF1	925	+	5.358125	1.1247715	-1.0	-1.0
chr11	117441921	117442086	ENSG00000177103.13|DSCAML1|AGGF1|AGGF1	917	-	6.2019844	1.0821266	-1.0	-1.0
chr11	118504102	118504212	ENSG00000118058.20|KMT2A|AGGF1|AGGF1	918	+	6.1512523	1.084376	-1.0	-1.0
chr11	119017380	119017595	ENSG00000118181.10|RPS25|AGGF1|AGGF1	929	-	4.3275332	1.149938	-1.0	-1.0
chr11	123058371	123058546	ENSG00000109971.13|HSPA8|AGGF1|AGGF1	917	-	2.9752207	1.0798578	-1.0	-1.0
chr11	125609983	125610148	ENSG00000134910.12|STT3A|AGGF1|AGGF1	920	+	3.467568	1.0956185	-1.0	-1.0
chr11	125610798	125610908	ENSG00000134910.12|STT3A|AGGF1|AGGF1	912	+	6.037595	1.0559111	-1.0	-1.0
chr11	125610438	125610538	ENSG00000134910.12|STT3A|AGGF1|AGGF1	903	+	4.154476	1.0141401	-1.0	-1.0
chr11	126437416	126437526	ENSG00000110080.18|ST3GAL4|AGGF1|AGGF1	916	+	6.1062074	1.0772842	-1.0	-1.0
chr11	126437531	126437636	ENSG00000110080.18|ST3GAL4|AGGF1|AGGF1	914	+	6.089669	1.066999	-1.0	-1.0
chr11	126437636	126437846	ENSG00000110080.18|ST3GAL4|AGGF1|AGGF1	917	+	6.0728188	1.0788292	-1.0	-1.0
chr11	126437846	126438136	ENSG00000110080.18|ST3GAL4|AGGF1|AGGF1	914	+	6.2105546	1.0669984	-1.0	-1.0
chr11	130120705	130120823	ENSG00000084234.16|APLP2|AGGF1|AGGF1	927	+	2.9513505	1.1370679	-1.0	-1.0
chr11	130122304	130122484	ENSG00000084234.16|APLP2|AGGF1|AGGF1	970	+	2.7718654	1.5253896	-1.0	-1.0
chr11	130122205	130122304	ENSG00000084234.16|APLP2|AGGF1|AGGF1	929	+	4.503551	1.1460236	-1.0	-1.0
chr11	130121623	130121810	ENSG00000084234.16|APLP2|AGGF1|AGGF1	918	+	2.6452065	1.0848992	-1.0	-1.0
chr11	130109395	130109525	ENSG00000084234.16|APLP2|AGGF1|AGGF1	909	+	2.9273975	1.0388386	-1.0	-1.0
chr11	134209417	134209532	ENSG00000151503.12|NCAPD3|AGGF1|AGGF1	912	-	6.056902	1.0574982	-1.0	-1.0
chr12	292778	292903	ENSG00000073614.12|KDM5A|AGGF1|AGGF1	910	-	4.23693	1.0469407	-1.0	-1.0
chr12	323599	323739	ENSG00000073614.12|KDM5A|AGGF1|AGGF1	917	-	6.053238	1.0789447	-1.0	-1.0
chr12	309812	309912	ENSG00000073614.12|KDM5A|AGGF1|AGGF1	903	-	4.228968	1.0116385	-1.0	-1.0
chr12	581708	582133	ENSG00000171840.11|NINJ2|AGGF1|AGGF1	967	-	6.708962	1.483661	-1.0	-1.0
chr12	582158	582303	ENSG00000171840.11|NINJ2|AGGF1|AGGF1	917	-	6.0776277	1.080966	-1.0	-1.0
chr12	581173	581673	ENSG00000171840.11|NINJ2|AGGF1|AGGF1	969	-	6.2390137	1.5079834	-1.0	-1.0
chr12	583278	583458	ENSG00000171840.11|NINJ2|AGGF1|AGGF1	923	-	6.295872	1.1115959	-1.0	-1.0
chr12	583128	583263	ENSG00000171840.11|NINJ2|AGGF1|AGGF1	916	-	6.079471	1.0749336	-1.0	-1.0
chr12	580633	580983	ENSG00000171840.11|NINJ2|AGGF1|AGGF1	989	-	7.0191436	1.9476309	-1.0	-1.0
chr12	813681	813806	ENSG00000060237.16|WNK1|AGGF1|AGGF1	914	+	6.1187997	1.0654683	-1.0	-1.0
chr12	2848995	2849170	ENSG00000111203.11|ITFG2|AGGF1|AGGF1	916	+	6.0857315	1.0752035	-1.0	-1.0
chr12	3040484	3040594	ENSG00000197905.8|TEAD4|AGGF1|AGGF1	925	+	6.4566374	1.1246955	-1.0	-1.0
chr12	3106900	3107065	ENSG00000011105.12|TSPAN9|AGGF1|AGGF1	950	+	3.94086	1.3039325	-1.0	-1.0
chr12	3104095	3104210	ENSG00000011105.12|TSPAN9|AGGF1|AGGF1	915	+	6.1107197	1.0683274	-1.0	-1.0
chr12	3105870	3106565	ENSG00000011105.12|TSPAN9|AGGF1|AGGF1	978	+	4.999236	1.6650356	-1.0	-1.0
chr12	3105465	3105765	ENSG00000011105.12|TSPAN9|AGGF1|AGGF1	993	+	6.0474153	2.1494694	-1.0	-1.0
chr12	3107085	3107205	ENSG00000011105.12|TSPAN9|AGGF1|AGGF1	920	+	6.0445795	1.095511	-1.0	-1.0
chr12	3104960	3105105	ENSG00000011105.12|TSPAN9|AGGF1|AGGF1	910	+	5.2660527	1.0447632	-1.0	-1.0
chr12	3106570	3106670	ENSG00000011105.12|TSPAN9|AGGF1|AGGF1	918	+	6.0628395	1.0856833	-1.0	-1.0
chr12	3103715	3103815	ENSG00000011105.12|TSPAN9|AGGF1|AGGF1	917	+	6.0122695	1.0807042	-1.0	-1.0
chr12	3105185	3105345	ENSG00000011105.12|TSPAN9|AGGF1|AGGF1	913	+	6.007932	1.0624132	-1.0	-1.0
chr12	6510408	6510618	ENSG00000010292.12|NCAPD2|AGGF1|AGGF1	974	+	3.1866782	1.5886312	-1.0	-1.0
chr12	6510409	6510522	ENSG00000276232.1|AC006064.5|AGGF1|AGGF1	912	+	2.541617	1.0562693	-1.0	-1.0
chr12	6510411	6510546	ENSG00000239002.3|SCARNA10|AGGF1|AGGF1	912	+	2.5497694	1.0561287	-1.0	-1.0
chr12	6583211	6583376	ENSG00000111642.14|CHD4|AGGF1|AGGF1	928	-	3.7228851	1.143898	-1.0	-1.0
chr12	6582136	6582261	ENSG00000111642.14|CHD4|AGGF1|AGGF1	916	-	3.4375894	1.0734268	-1.0	-1.0
chr12	6582639	6582748	ENSG00000111642.14|CHD4|AGGF1|AGGF1	925	-	4.3994207	1.1260895	-1.0	-1.0
chr12	6583041	6583141	ENSG00000111642.14|CHD4|AGGF1|AGGF1	917	-	6.0122695	1.0817853	-1.0	-1.0
chr12	6591878	6592057	ENSG00000111642.14|CHD4|AGGF1|AGGF1	958	-	4.665127	1.3802747	-1.0	-1.0
chr12	6602385	6602485	ENSG00000111642.14|CHD4|AGGF1|AGGF1	906	-	2.9359245	1.0260458	-1.0	-1.0
chr12	6582847	6582936	ENSG00000111642.14|CHD4|AGGF1|AGGF1	915	-	6.2287097	1.0705255	-1.0	-1.0
chr12	6601652	6601766	ENSG00000111642.14|CHD4|AGGF1|AGGF1	932	-	3.3199563	1.1706271	-1.0	-1.0
chr12	6601959	6602064	ENSG00000111642.14|CHD4|AGGF1|AGGF1	916	-	3.4325342	1.0733399	-1.0	-1.0
chr12	6600216	6600395	ENSG00000111642.14|CHD4|AGGF1|AGGF1	959	-	4.815314	1.3847642	-1.0	-1.0
chr12	6570958	6571063	ENSG00000111642.14|CHD4|AGGF1|AGGF1	912	-	6.210783	1.0550268	-1.0	-1.0
chr12	6578845	6578917	ENSG00000111642.14|CHD4|AGGF1|AGGF1	979	-	5.1805873	1.6855474	-1.0	-1.0
chr12	6769868	6769999	ENSG00000159335.15|PTMS|AGGF1|AGGF1	954	+	3.83709	1.3398136	-1.0	-1.0
chr12	6770273	6770391	ENSG00000159335.15|PTMS|AGGF1|AGGF1	907	+	3.468919	1.0305982	-1.0	-1.0
chr12	6769999	6770154	ENSG00000159335.15|PTMS|AGGF1|AGGF1	944	+	3.6371648	1.2555829	-1.0	-1.0
chr12	6770401	6770511	ENSG00000159335.15|PTMS|AGGF1|AGGF1	913	+	2.9656599	1.0591545	-1.0	-1.0
chr12	6770156	6770218	ENSG00000159335.15|PTMS|AGGF1|AGGF1	979	+	4.063202	1.6707487	-1.0	-1.0
chr12	6967280	6967380	ENSG00000215021.8|PHB2|AGGF1|AGGF1	931	-	2.9917157	1.1585691	-1.0	-1.0
chr12	9067848	9067953	ENSG00000175899.14|A2M|AGGF1|AGGF1	957	-	6.668523	1.3662133	-1.0	-1.0
chr12	9072881	9072986	ENSG00000175899.14|A2M|AGGF1|AGGF1	912	-	6.1915956	1.0541093	-1.0	-1.0
chr12	9095089	9095189	ENSG00000175899.14|A2M|AGGF1|AGGF1	917	-	6.0122695	1.0824926	-1.0	-1.0
chr12	9077211	9077326	ENSG00000175899.14|A2M|AGGF1|AGGF1	908	-	6.068031	1.0369513	-1.0	-1.0
chr12	10609798	10609941	ENSG00000111196.9|MAGOHB|AGGF1|AGGF1	916	-	6.3053527	1.0758562	-1.0	-1.0
chr12	23530729	23530864	ENSG00000134532.15|SOX5|AGGF1|AGGF1	928	-	4.0827055	1.1397113	-1.0	-1.0
chr12	23887848	23887973	ENSG00000134532.15|SOX5|AGGF1|AGGF1	925	-	5.169049	1.1261952	-1.0	-1.0
chr12	26651279	26651384	ENSG00000123104.11|ITPR2|AGGF1|AGGF1	919	-	6.294259	1.0927668	-1.0	-1.0
chr12	26427917	26428088	ENSG00000123104.11|ITPR2|AGGF1|AGGF1	919	-	6.212058	1.0941119	-1.0	-1.0
chr12	26665919	26666049	ENSG00000123104.11|ITPR2|AGGF1|AGGF1	910	-	2.9537327	1.0437202	-1.0	-1.0
chr12	26656167	26656296	ENSG00000123104.11|ITPR2|AGGF1|AGGF1	923	-	5.529738	1.1159121	-1.0	-1.0
chr12	26595474	26595579	ENSG00000123104.11|ITPR2|AGGF1|AGGF1	914	-	3.0807872	1.0638008	-1.0	-1.0
chr12	26340186	26340316	ENSG00000123104.11|ITPR2|AGGF1|AGGF1	943	-	3.8277364	1.2447691	-1.0	-1.0
chr12	26475300	26475405	ENSG00000123104.11|ITPR2|AGGF1|AGGF1	910	-	2.9620962	1.0453054	-1.0	-1.0
chr12	26655867	26655967	ENSG00000123104.11|ITPR2|AGGF1|AGGF1	913	-	6.1060843	1.0626701	-1.0	-1.0
chr12	26436235	26436346	ENSG00000123104.11|ITPR2|AGGF1|AGGF1	925	-	3.3864388	1.122206	-1.0	-1.0
chr12	26596887	26596992	ENSG00000123104.11|ITPR2|AGGF1|AGGF1	909	-	3.5368638	1.0400684	-1.0	-1.0
chr12	26653975	26654080	ENSG00000123104.11|ITPR2|AGGF1|AGGF1	904	-	2.9567327	1.0169499	-1.0	-1.0
chr12	26722396	26722555	ENSG00000123104.11|ITPR2|AGGF1|AGGF1	958	-	3.550846	1.3808174	-1.0	-1.0
chr12	26453920	26454110	ENSG00000123104.11|ITPR2|AGGF1|AGGF1	951	-	6.546453	1.3116708	-1.0	-1.0
chr12	26651144	26651259	ENSG00000123104.11|ITPR2|AGGF1|AGGF1	918	-	6.2257037	1.0865859	-1.0	-1.0
chr12	26495151	26495301	ENSG00000123104.11|ITPR2|AGGF1|AGGF1	916	-	3.4931643	1.0759269	-1.0	-1.0
chr12	26561846	26561951	ENSG00000123104.11|ITPR2|AGGF1|AGGF1	904	-	3.4971447	1.0197179	-1.0	-1.0
chr12	26507725	26507915	ENSG00000123104.11|ITPR2|AGGF1|AGGF1	953	-	3.958666	1.3268067	-1.0	-1.0
chr12	30634112	30634212	ENSG00000133704.9|IPO8|AGGF1|AGGF1	921	-	6.0670404	1.1029185	-1.0	-1.0
chr12	42313087	42313192	ENSG00000139168.7|ZCRB1|AGGF1|AGGF1	918	-	6.166806	1.0842373	-1.0	-1.0
chr12	45926701	45926886	ENSG00000139218.17|SCAF11|AGGF1|AGGF1	916	-	6.18022	1.0778536	-1.0	-1.0
chr12	45927126	45927236	ENSG00000139218.17|SCAF11|AGGF1|AGGF1	917	-	6.065505	1.07856	-1.0	-1.0
chr12	45928756	45928896	ENSG00000139218.17|SCAF11|AGGF1|AGGF1	918	-	6.266445	1.0877001	-1.0	-1.0
chr12	46371030	46371180	ENSG00000134294.13|SLC38A2|AGGF1|AGGF1	941	-	3.6212394	1.2280378	-1.0	-1.0
chr12	48837523	48837648	ENSG00000174243.9|DDX23|AGGF1|AGGF1	919	-	6.2689786	1.0924834	-1.0	-1.0
chr12	48837888	48837988	ENSG00000174243.9|DDX23|AGGF1|AGGF1	910	-	6.060158	1.0440058	-1.0	-1.0
chr12	49049846	49049956	ENSG00000167548.14|KMT2D|AGGF1|AGGF1	914	-	6.0800967	1.063452	-1.0	-1.0
chr12	49583339	49583464	ENSG00000110844.13|PRPF40B|AGGF1|AGGF1	905	+	6.160123	1.0209373	-1.0	-1.0
chr12	49582668	49582929	ENSG00000110844.13|PRPF40B|AGGF1|AGGF1	978	+	4.523959	1.6662357	-1.0	-1.0
chr12	49582929	49583049	ENSG00000110844.13|PRPF40B|AGGF1|AGGF1	909	+	4.3539906	1.041856	-1.0	-1.0
chr12	49582373	49582568	ENSG00000110844.13|PRPF40B|AGGF1|AGGF1	911	+	6.1214457	1.0489044	-1.0	-1.0
chr12	50706552	50706657	ENSG00000066084.12|DIP2B|AGGF1|AGGF1	921	+	6.2825174	1.1019852	-1.0	-1.0
chr12	50600915	50601030	ENSG00000066084.12|DIP2B|AGGF1|AGGF1	906	+	6.008916	1.0287688	-1.0	-1.0
chr12	52948383	52948508	ENSG00000170421.12|KRT8|AGGF1|AGGF1	918	-	6.0687323	1.0883149	-1.0	-1.0
chr12	53028069	53028169	ENSG00000063046.17|EIF4B|AGGF1|AGGF1	904	+	3.1837678	1.0165668	-1.0	-1.0
chr12	53712161	53712266	ENSG00000012822.15|CALCOCO1|AGGF1|AGGF1	917	-	6.0122695	1.0816193	-1.0	-1.0
chr12	53711656	53711926	ENSG00000012822.15|CALCOCO1|AGGF1|AGGF1	962	-	5.8231936	1.423418	-1.0	-1.0
chr12	53711241	53711376	ENSG00000012822.15|CALCOCO1|AGGF1|AGGF1	911	-	6.0588694	1.0514454	-1.0	-1.0
chr12	53712386	53712566	ENSG00000012822.15|CALCOCO1|AGGF1|AGGF1	923	-	6.3275814	1.1128713	-1.0	-1.0
chr12	54282755	54282930	ENSG00000258344.1|AC078778.2|AGGF1|AGGF1	950	+	3.9298122	1.301253	-1.0	-1.0
chr12	54282799	54282874	ENSG00000135486.17|HNRNPA1|AGGF1|AGGF1	971	+	4.8714375	1.5311496	-1.0	-1.0
chr12	55902122	55902247	ENSG00000170473.16|PYM1|AGGF1|AGGF1	914	-	6.0101023	1.0670451	-1.0	-1.0
chr12	56102433	56102578	ENSG00000065361.14|ERBB3|AGGF1|AGGF1	910	+	6.254001	1.0463806	-1.0	-1.0
chr12	56101788	56101943	ENSG00000065361.14|ERBB3|AGGF1|AGGF1	920	+	3.0674338	1.0962948	-1.0	-1.0
chr12	56096871	56096986	ENSG00000065361.14|ERBB3|AGGF1|AGGF1	919	+	6.2424707	1.0909612	-1.0	-1.0
chr12	56102431	56102576	ENSG00000257411.1|AC034102.2|AGGF1|AGGF1	910	+	6.2754693	1.0466641	-1.0	-1.0
chr12	56101786	56101946	ENSG00000257411.1|AC034102.2|AGGF1|AGGF1	918	+	3.035955	1.087606	-1.0	-1.0
chr12	56169734	56169869	ENSG00000258199.1|AC073896.4|AGGF1|AGGF1	943	-	6.6723995	1.245712	-1.0	-1.0
chr12	56354987	56355107	ENSG00000170581.13|STAT2|AGGF1|AGGF1	919	-	6.04016	1.0926499	-1.0	-1.0
chr12	56603534	56603684	ENSG00000076108.11|BAZ2A|AGGF1|AGGF1	921	-	6.2171526	1.1006397	-1.0	-1.0
chr12	56615028	56615143	ENSG00000076108.11|BAZ2A|AGGF1|AGGF1	914	-	6.0623226	1.0666543	-1.0	-1.0
chr12	56638299	56638404	ENSG00000110955.8|ATP5B|AGGF1|AGGF1	917	-	6.2677402	1.0834355	-1.0	-1.0
chr12	57111129	57111234	ENSG00000166888.11|STAT6|AGGF1|AGGF1	916	-	6.1708155	1.0735097	-1.0	-1.0
chr12	57187701	57187801	ENSG00000123384.13|LRP1|AGGF1|AGGF1	900	+	6.2884526	1.0013301	-1.0	-1.0
chr12	57190601	57190804	ENSG00000123384.13|LRP1|AGGF1|AGGF1	971	+	5.898794	1.5360364	-1.0	-1.0
chr12	57193414	57193564	ENSG00000123384.13|LRP1|AGGF1|AGGF1	926	+	4.4926233	1.1284603	-1.0	-1.0
chr12	57204776	57204886	ENSG00000123384.13|LRP1|AGGF1|AGGF1	908	+	3.49779	1.0375485	-1.0	-1.0
chr12	57187456	57187666	ENSG00000123384.13|LRP1|AGGF1|AGGF1	921	+	4.204049	1.1006886	-1.0	-1.0
chr12	57193705	57193880	ENSG00000123384.13|LRP1|AGGF1|AGGF1	917	+	6.249412	1.0819434	-1.0	-1.0
chr12	57191319	57191512	ENSG00000123384.13|LRP1|AGGF1|AGGF1	989	+	3.701148	1.9510572	-1.0	-1.0
chr12	57187811	57187981	ENSG00000123384.13|LRP1|AGGF1|AGGF1	931	+	5.3958607	1.1586213	-1.0	-1.0
chr12	57139791	57139946	ENSG00000123384.13|LRP1|AGGF1|AGGF1	947	+	4.5833206	1.2727734	-1.0	-1.0
chr12	57191512	57192844	ENSG00000123384.13|LRP1|AGGF1|AGGF1	1000	+	7.2715106	4.433029	-1.0	-1.0
chr12	57139656	57139761	ENSG00000123384.13|LRP1|AGGF1|AGGF1	914	+	6.1262274	1.0644937	-1.0	-1.0
chr12	57192854	57192970	ENSG00000123384.13|LRP1|AGGF1|AGGF1	909	+	2.7743113	1.0425568	-1.0	-1.0
chr12	57190121	57190326	ENSG00000123384.13|LRP1|AGGF1|AGGF1	922	+	4.942768	1.107986	-1.0	-1.0
chr12	57191009	57191314	ENSG00000123384.13|LRP1|AGGF1|AGGF1	999	+	5.809	2.8245745	-1.0	-1.0
chr12	57189131	57189236	ENSG00000123384.13|LRP1|AGGF1|AGGF1	909	+	6.1065736	1.0411656	-1.0	-1.0
chr12	57189971	57190071	ENSG00000123384.13|LRP1|AGGF1|AGGF1	913	+	6.2161164	1.0620415	-1.0	-1.0
chr12	57190381	57190581	ENSG00000123384.13|LRP1|AGGF1|AGGF1	958	+	4.127381	1.3749187	-1.0	-1.0
chr12	57206020	57206355	ENSG00000123384.13|LRP1|AGGF1|AGGF1	926	+	3.4062543	1.1290663	-1.0	-1.0
chr12	57192970	57193170	ENSG00000123384.13|LRP1|AGGF1|AGGF1	953	+	3.923602	1.3234076	-1.0	-1.0
chr12	57188006	57188131	ENSG00000123384.13|LRP1|AGGF1|AGGF1	933	+	4.0331006	1.1722242	-1.0	-1.0
chr12	57189516	57189631	ENSG00000123384.13|LRP1|AGGF1|AGGF1	931	+	5.251058	1.1631835	-1.0	-1.0
chr12	57188811	57189076	ENSG00000123384.13|LRP1|AGGF1|AGGF1	975	+	6.9453654	1.602146	-1.0	-1.0
chr12	57189636	57189876	ENSG00000123384.13|LRP1|AGGF1|AGGF1	968	+	5.0153003	1.497336	-1.0	-1.0
chr12	57489465	57489575	ENSG00000166986.14|MARS|AGGF1|AGGF1	915	+	6.0089192	1.0730965	-1.0	-1.0
chr12	57600617	57600732	ENSG00000166908.17|PIP4K2C|AGGF1|AGGF1	903	+	6.5401707	1.0124608	-1.0	-1.0
chr12	57718300	57718410	ENSG00000135506.15|OS9|AGGF1|AGGF1	921	+	3.1956298	1.1026075	-1.0	-1.0
chr12	65843663	65843803	ENSG00000149948.13|HMGA2|AGGF1|AGGF1	915	+	3.1723342	1.068135	-1.0	-1.0
chr12	65824340	65824535	ENSG00000149948.13|HMGA2|AGGF1|AGGF1	953	+	3.4227698	1.3289509	-1.0	-1.0
chr12	65862263	65862433	ENSG00000149948.13|HMGA2|AGGF1|AGGF1	924	+	3.534893	1.1193717	-1.0	-1.0
chr12	68657838	68657938	ENSG00000127314.17|RAP1B|AGGF1|AGGF1	913	+	6.0265613	1.0611967	-1.0	-1.0
chr12	68839593	68839753	ENSG00000135679.22|MDM2|AGGF1|AGGF1	942	+	3.2169816	1.2340919	-1.0	-1.0
chr12	71657072	71657187	ENSG00000133858.15|ZFC3H1|AGGF1|AGGF1	915	-	6.103857	1.0718518	-1.0	-1.0
chr12	71642435	71642555	ENSG00000133858.15|ZFC3H1|AGGF1|AGGF1	910	-	6.1445637	1.0464687	-1.0	-1.0
chr12	71662994	71663129	ENSG00000133858.15|ZFC3H1|AGGF1|AGGF1	924	-	5.4877877	1.1215801	-1.0	-1.0
chr12	76030337	76030509	ENSG00000139289.13|PHLDA1|AGGF1|AGGF1	956	-	3.6659954	1.3573419	-1.0	-1.0
chr12	76031239	76031414	ENSG00000139289.13|PHLDA1|AGGF1|AGGF1	921	-	3.2545073	1.1024624	-1.0	-1.0
chr12	76030959	76031059	ENSG00000139289.13|PHLDA1|AGGF1|AGGF1	901	-	2.9083276	1.0031084	-1.0	-1.0
chr12	76050530	76050653	ENSG00000187109.13|NAP1L1|AGGF1|AGGF1	978	-	4.343502	1.662541	-1.0	-1.0
chr12	76053204	76053324	ENSG00000187109.13|NAP1L1|AGGF1|AGGF1	952	-	3.8616676	1.3171812	-1.0	-1.0
chr12	76049664	76049785	ENSG00000187109.13|NAP1L1|AGGF1|AGGF1	965	-	4.3652153	1.4614049	-1.0	-1.0
chr12	76048346	76048451	ENSG00000187109.13|NAP1L1|AGGF1|AGGF1	903	-	6.4607134	1.0125438	-1.0	-1.0
chr12	76059705	76059878	ENSG00000187109.13|NAP1L1|AGGF1|AGGF1	983	-	3.7927601	1.7724838	-1.0	-1.0
chr12	76055018	76055090	ENSG00000187109.13|NAP1L1|AGGF1|AGGF1	945	-	4.145477	1.2573307	-1.0	-1.0
chr12	76068857	76068992	ENSG00000187109.13|NAP1L1|AGGF1|AGGF1	913	-	2.5849383	1.0591447	-1.0	-1.0
chr12	76067385	76067535	ENSG00000187109.13|NAP1L1|AGGF1|AGGF1	912	-	3.117545	1.0550152	-1.0	-1.0
chr12	76049129	76049304	ENSG00000187109.13|NAP1L1|AGGF1|AGGF1	938	-	3.3598564	1.2085276	-1.0	-1.0
chr12	76056032	76056247	ENSG00000187109.13|NAP1L1|AGGF1|AGGF1	993	-	3.7812972	2.170693	-1.0	-1.0
chr12	79820788	79820888	ENSG00000058272.16|PPP1R12A|AGGF1|AGGF1	907	-	3.1821613	1.0304643	-1.0	-1.0
chr12	81157826	81158031	ENSG00000111058.7|ACSS3|AGGF1|AGGF1	982	+	5.950906	1.7501281	-1.0	-1.0
chr12	81102076	81102191	ENSG00000111058.7|ACSS3|AGGF1|AGGF1	920	+	6.3109717	1.0951456	-1.0	-1.0
chr12	81137294	81137394	ENSG00000111058.7|ACSS3|AGGF1|AGGF1	905	+	6.005345	1.0201249	-1.0	-1.0
chr12	92778080	92778179	ENSG00000102189.16|EEA1|AGGF1|AGGF1	914	-	5.991559	1.0634787	-1.0	-1.0
chr12	95494956	95495061	ENSG00000111142.13|METAP2|AGGF1|AGGF1	912	+	6.081591	1.0531604	-1.0	-1.0
chr12	95483214	95483354	ENSG00000111142.13|METAP2|AGGF1|AGGF1	942	+	3.917937	1.2347834	-1.0	-1.0
chr12	95485808	95485981	ENSG00000111142.13|METAP2|AGGF1|AGGF1	945	+	4.514612	1.2564603	-1.0	-1.0
chr12	95494055	95494210	ENSG00000111142.13|METAP2|AGGF1|AGGF1	929	+	3.328259	1.1459873	-1.0	-1.0
chr12	98601164	98601269	ENSG00000075415.12|SLC25A3|AGGF1|AGGF1	913	+	6.1254177	1.0609846	-1.0	-1.0
chr12	100492532	100492632	ENSG00000012504.13|NR1H4|AGGF1|AGGF1	913	+	3.238828	1.0626701	-1.0	-1.0
chr12	101383075	101383265	ENSG00000120800.4|UTP20|AGGF1|AGGF1	932	+	4.8397875	1.1650306	-1.0	-1.0
chr12	102877424	102877539	ENSG00000171759.9|PAH|AGGF1|AGGF1	914	-	3.978549	1.0644885	-1.0	-1.0
chr12	102854965	102855075	ENSG00000171759.9|PAH|AGGF1|AGGF1	909	-	2.8111742	1.0428823	-1.0	-1.0
chr12	103932306	103932418	ENSG00000166598.14|HSP90B1|AGGF1|AGGF1	931	+	2.3693168	1.1595367	-1.0	-1.0
chr12	103943056	103943396	ENSG00000166598.14|HSP90B1|AGGF1|AGGF1	929	+	2.3635683	1.1474344	-1.0	-1.0
chr12	103942526	103942646	ENSG00000166598.14|HSP90B1|AGGF1|AGGF1	911	+	2.1622827	1.0495828	-1.0	-1.0
chr12	103938242	103938459	ENSG00000166598.14|HSP90B1|AGGF1|AGGF1	910	+	2.8680243	1.0444915	-1.0	-1.0
chr12	103939508	103939625	ENSG00000166598.14|HSP90B1|AGGF1|AGGF1	973	+	2.843841	1.5646828	-1.0	-1.0
chr12	103946785	103946890	ENSG00000166598.14|HSP90B1|AGGF1|AGGF1	923	+	2.1860118	1.1114601	-1.0	-1.0
chr12	103934070	103934175	ENSG00000166598.14|HSP90B1|AGGF1|AGGF1	929	+	3.0978312	1.1513386	-1.0	-1.0
chr12	103937694	103937799	ENSG00000166598.14|HSP90B1|AGGF1|AGGF1	914	+	2.3807807	1.0667605	-1.0	-1.0
chr12	103947632	103947922	ENSG00000166598.14|HSP90B1|AGGF1|AGGF1	988	+	3.4864872	1.9045998	-1.0	-1.0
chr12	103943653	103943848	ENSG00000166598.14|HSP90B1|AGGF1|AGGF1	932	+	2.292785	1.1695392	-1.0	-1.0
chr12	103941409	103941599	ENSG00000166598.14|HSP90B1|AGGF1|AGGF1	969	+	3.0075314	1.5155705	-1.0	-1.0
chr12	107497140	107497300	ENSG00000151136.14|BTBD11|AGGF1|AGGF1	919	+	6.2412233	1.0926065	-1.0	-1.0
chr12	107497475	107497675	ENSG00000151136.14|BTBD11|AGGF1|AGGF1	914	+	6.156446	1.0636485	-1.0	-1.0
chr12	110374194	110374314	ENSG00000196510.12|ANAPC7|AGGF1|AGGF1	915	-	6.0476375	1.0682833	-1.0	-1.0
chr12	112022689	112022824	ENSG00000089248.6|ERP29|AGGF1|AGGF1	920	+	3.3956017	1.0953857	-1.0	-1.0
chr12	112295967	112297892	ENSG00000173064.12|HECTD4|AGGF1|AGGF1	996	-	6.272232	2.380339	-1.0	-1.0
chr12	112200682	112200798	ENSG00000173064.12|HECTD4|AGGF1|AGGF1	916	-	6.213164	1.0769151	-1.0	-1.0
chr12	112319294	112319424	ENSG00000173064.12|HECTD4|AGGF1|AGGF1	916	-	6.1029377	1.0741959	-1.0	-1.0
chr12	112319609	112319714	ENSG00000173064.12|HECTD4|AGGF1|AGGF1	916	-	6.0368853	1.0731592	-1.0	-1.0
chr12	113317316	113317431	ENSG00000089060.11|SLC8B1|AGGF1|AGGF1	904	-	6.1593666	1.0198858	-1.0	-1.0
chr12	113317546	113318651	ENSG00000089060.11|SLC8B1|AGGF1|AGGF1	986	-	6.2445774	1.868988	-1.0	-1.0
chr12	113317116	113317281	ENSG00000089060.11|SLC8B1|AGGF1|AGGF1	956	-	6.0285296	1.3601844	-1.0	-1.0
chr12	113318651	113318861	ENSG00000089060.11|SLC8B1|AGGF1|AGGF1	950	-	6.5019813	1.3034548	-1.0	-1.0
chr12	113386936	113387036	ENSG00000151176.7|PLBD2|AGGF1|AGGF1	921	+	6.3871984	1.1015614	-1.0	-1.0
chr12	113388473	113388583	ENSG00000151176.7|PLBD2|AGGF1|AGGF1	913	+	6.0009503	1.0626565	-1.0	-1.0
chr12	113373432	113373742	ENSG00000151176.7|PLBD2|AGGF1|AGGF1	933	+	5.62986	1.1749076	-1.0	-1.0
chr12	113388668	113389588	ENSG00000151176.7|PLBD2|AGGF1|AGGF1	972	+	3.9736023	1.549	-1.0	-1.0
chr12	113389863	113391583	ENSG00000151176.7|PLBD2|AGGF1|AGGF1	992	+	4.7497687	2.1110342	-1.0	-1.0
chr12	113373752	113374177	ENSG00000151176.7|PLBD2|AGGF1|AGGF1	944	+	5.4778876	1.2527912	-1.0	-1.0
chr12	113389618	113389823	ENSG00000151176.7|PLBD2|AGGF1|AGGF1	998	+	5.768092	2.7856607	-1.0	-1.0
chr12	113763168	113763378	ENSG00000249550.6|LINC01234|AGGF1|AGGF1	942	-	6.0551395	1.2335781	-1.0	-1.0
chr12	116183732	116183842	ENSG00000123066.7|MED13L|AGGF1|AGGF1	913	-	6.079241	1.060246	-1.0	-1.0
chr12	117150762	117151012	ENSG00000135108.14|FBXO21|AGGF1|AGGF1	960	-	4.1564856	1.3965676	-1.0	-1.0
chr12	118135000	118135140	ENSG00000176834.13|VSIG10|AGGF1|AGGF1	914	-	6.0415363	1.06756	-1.0	-1.0
chr12	120138734	120138889	ENSG00000089154.10|GCN1|AGGF1|AGGF1	908	-	3.590044	1.0369471	-1.0	-1.0
chr12	120144927	120145047	ENSG00000089154.10|GCN1|AGGF1|AGGF1	912	-	3.652056	1.0556673	-1.0	-1.0
chr12	120153267	120153397	ENSG00000089154.10|GCN1|AGGF1|AGGF1	909	-	3.7611184	1.0387127	-1.0	-1.0
chr12	120197595	120197695	ENSG00000089157.15|RPLP0|AGGF1|AGGF1	913	-	5.991559	1.0626771	-1.0	-1.0
chr12	120696315	120696425	ENSG00000110917.7|MLEC|AGGF1|AGGF1	913	+	2.7809625	1.0583948	-1.0	-1.0
chr12	120696450	120696580	ENSG00000110917.7|MLEC|AGGF1|AGGF1	914	+	3.0723488	1.0648001	-1.0	-1.0
chr12	120981104	120981264	ENSG00000135100.17|HNF1A|AGGF1|AGGF1	911	+	3.6912174	1.0483527	-1.0	-1.0
chr12	120980754	120980854	ENSG00000135100.17|HNF1A|AGGF1|AGGF1	905	+	4.2983775	1.0217862	-1.0	-1.0
chr12	120981864	120982029	ENSG00000135100.17|HNF1A|AGGF1|AGGF1	906	+	6.16376	1.0290989	-1.0	-1.0
chr12	120994405	120996261	ENSG00000135100.17|HNF1A|AGGF1|AGGF1	998	+	6.5590096	2.7187083	-1.0	-1.0
chr12	120996376	120996571	ENSG00000135100.17|HNF1A|AGGF1|AGGF1	947	+	5.7760754	1.2795448	-1.0	-1.0
chr12	120981704	120981824	ENSG00000135100.17|HNF1A|AGGF1|AGGF1	905	+	6.3450747	1.0213276	-1.0	-1.0
chr12	120993706	120993836	ENSG00000135100.17|HNF1A|AGGF1|AGGF1	946	+	6.547148	1.2648461	-1.0	-1.0
chr12	120987524	120987664	ENSG00000135100.17|HNF1A|AGGF1|AGGF1	906	+	6.4109488	1.0276262	-1.0	-1.0
chr12	120993524	120993706	ENSG00000135100.17|HNF1A|AGGF1|AGGF1	961	+	6.688248	1.4103888	-1.0	-1.0
chr12	120987769	120988832	ENSG00000135100.17|HNF1A|AGGF1|AGGF1	997	+	5.989033	2.4957125	-1.0	-1.0
chr12	120989062	120989177	ENSG00000135100.17|HNF1A|AGGF1|AGGF1	907	+	6.2088847	1.029201	-1.0	-1.0
chr12	120996781	120996881	ENSG00000135100.17|HNF1A|AGGF1|AGGF1	902	+	6.2040896	1.0082828	-1.0	-1.0
chr12	120980924	120981024	ENSG00000135100.17|HNF1A|AGGF1|AGGF1	900	+	6.06083	1.0000116	-1.0	-1.0
chr12	120984654	120984829	ENSG00000135100.17|HNF1A|AGGF1|AGGF1	958	+	4.596881	1.378147	-1.0	-1.0
chr12	121750222	121750379	ENSG00000188735.12|TMEM120B|AGGF1|AGGF1	968	+	6.853117	1.498589	-1.0	-1.0
chr12	121750379	121750439	ENSG00000188735.12|TMEM120B|AGGF1|AGGF1	914	+	4.3271413	1.0653368	-1.0	-1.0
chr12	121750439	121752127	ENSG00000188735.12|TMEM120B|AGGF1|AGGF1	994	+	7.173025	2.2503977	-1.0	-1.0
chr12	121748222	121748325	ENSG00000188735.12|TMEM120B|AGGF1|AGGF1	907	+	6.26109	1.032649	-1.0	-1.0
chr12	121752223	121752478	ENSG00000188735.12|TMEM120B|AGGF1|AGGF1	964	+	4.41482	1.4466772	-1.0	-1.0
chr12	122515057	122515222	ENSG00000111011.17|RSRC2|AGGF1|AGGF1	931	-	4.414189	1.1614285	-1.0	-1.0
chr12	122981292	122981392	ENSG00000256028.2|AC026362.1|AGGF1|AGGF1	916	+	6.0368853	1.0752552	-1.0	-1.0
chr12	123029642	123029782	ENSG00000090975.12|PITPNM2|AGGF1|AGGF1	918	-	3.8672318	1.0860397	-1.0	-1.0
chr12	123505336	123505561	ENSG00000188026.12|RILPL1|AGGF1|AGGF1	975	-	5.756916	1.60047	-1.0	-1.0
chr12	123519463	123519763	ENSG00000188026.12|RILPL1|AGGF1|AGGF1	967	-	4.2319217	1.4776915	-1.0	-1.0
chr12	123505096	123505256	ENSG00000188026.12|RILPL1|AGGF1|AGGF1	933	-	6.4247184	1.1732364	-1.0	-1.0
chr12	123509041	123509421	ENSG00000188026.12|RILPL1|AGGF1|AGGF1	965	-	5.161682	1.4513592	-1.0	-1.0
chr12	123506636	123507191	ENSG00000188026.12|RILPL1|AGGF1|AGGF1	956	-	6.5499005	1.3569404	-1.0	-1.0
chr12	123505661	123505861	ENSG00000188026.12|RILPL1|AGGF1|AGGF1	963	-	6.1755366	1.426437	-1.0	-1.0
chr12	123502476	123502671	ENSG00000188026.12|RILPL1|AGGF1|AGGF1	932	-	3.9582818	1.1705823	-1.0	-1.0
chr12	123517003	123517163	ENSG00000188026.12|RILPL1|AGGF1|AGGF1	909	-	4.335794	1.0413342	-1.0	-1.0
chr12	123508196	123508496	ENSG00000188026.12|RILPL1|AGGF1|AGGF1	990	-	6.4894495	2.00966	-1.0	-1.0
chr12	123514428	123514528	ENSG00000188026.12|RILPL1|AGGF1|AGGF1	905	-	6.0829563	1.0234735	-1.0	-1.0
chr12	123499661	123499981	ENSG00000188026.12|RILPL1|AGGF1|AGGF1	959	-	6.5855117	1.3853787	-1.0	-1.0
chr12	123517268	123517368	ENSG00000188026.12|RILPL1|AGGF1|AGGF1	921	-	6.379076	1.1040639	-1.0	-1.0
chr12	123508501	123508671	ENSG00000188026.12|RILPL1|AGGF1|AGGF1	915	-	4.720139	1.0700195	-1.0	-1.0
chr12	123503531	123503736	ENSG00000188026.12|RILPL1|AGGF1|AGGF1	961	-	6.6419888	1.4054623	-1.0	-1.0
chr12	123515103	123515263	ENSG00000188026.12|RILPL1|AGGF1|AGGF1	914	-	6.4230614	1.0663929	-1.0	-1.0
chr12	123509461	123513357	ENSG00000188026.12|RILPL1|AGGF1|AGGF1	1000	-	7.336273	4.1150837	-1.0	-1.0
chr12	123508761	123508971	ENSG00000188026.12|RILPL1|AGGF1|AGGF1	989	-	4.8839016	1.955157	-1.0	-1.0
chr12	123504131	123505091	ENSG00000188026.12|RILPL1|AGGF1|AGGF1	972	-	5.272353	1.5563323	-1.0	-1.0
chr12	123506341	123506456	ENSG00000188026.12|RILPL1|AGGF1|AGGF1	926	-	6.514181	1.1293852	-1.0	-1.0
chr12	123507846	123508021	ENSG00000188026.12|RILPL1|AGGF1|AGGF1	915	-	6.010276	1.0704758	-1.0	-1.0
chr12	123513357	123514428	ENSG00000188026.12|RILPL1|AGGF1|AGGF1	1000	-	6.7959347	3.695223	-1.0	-1.0
chr12	123514598	123514863	ENSG00000188026.12|RILPL1|AGGF1|AGGF1	984	-	5.9683166	1.7995445	-1.0	-1.0
chr12	123519459	123519764	ENSG00000278112.1|AC145423.3|AGGF1|AGGF1	966	-	4.2002053	1.4630908	-1.0	-1.0
chr12	124356850	124359405	ENSG00000196498.13|NCOR2|AGGF1|AGGF1	995	-	5.212967	2.31418	-1.0	-1.0
chr12	124333559	124333759	ENSG00000196498.13|NCOR2|AGGF1|AGGF1	970	-	5.831827	1.5210282	-1.0	-1.0
chr12	124515503	124515863	ENSG00000196498.13|NCOR2|AGGF1|AGGF1	957	-	4.086081	1.3656328	-1.0	-1.0
chr12	124360080	124361220	ENSG00000196498.13|NCOR2|AGGF1|AGGF1	985	-	5.1385093	1.8170165	-1.0	-1.0
chr12	124361860	124362110	ENSG00000196498.13|NCOR2|AGGF1|AGGF1	962	-	5.0202637	1.424247	-1.0	-1.0
chr12	124356741	124356846	ENSG00000196498.13|NCOR2|AGGF1|AGGF1	954	-	6.614355	1.3335245	-1.0	-1.0
chr12	124359410	124360080	ENSG00000196498.13|NCOR2|AGGF1|AGGF1	969	-	5.398212	1.5118108	-1.0	-1.0
chr12	124427955	124428130	ENSG00000196498.13|NCOR2|AGGF1|AGGF1	919	-	6.1367064	1.0922806	-1.0	-1.0
chr12	124361525	124361695	ENSG00000196498.13|NCOR2|AGGF1|AGGF1	932	-	5.167622	1.1691025	-1.0	-1.0
chr12	124427805	124427950	ENSG00000196498.13|NCOR2|AGGF1|AGGF1	916	-	6.1907425	1.0782313	-1.0	-1.0
chr12	124333884	124334124	ENSG00000196498.13|NCOR2|AGGF1|AGGF1	930	-	4.2312975	1.1568589	-1.0	-1.0
chr12	124378236	124378361	ENSG00000196498.13|NCOR2|AGGF1|AGGF1	931	-	4.435802	1.1642393	-1.0	-1.0
chr12	124356266	124356476	ENSG00000196498.13|NCOR2|AGGF1|AGGF1	915	-	4.207154	1.0718865	-1.0	-1.0
chr12	124816819	124817544	ENSG00000073060.15|SCARB1|AGGF1|AGGF1	963	-	4.5613	1.4305818	-1.0	-1.0
chr12	124815769	124816784	ENSG00000073060.15|SCARB1|AGGF1|AGGF1	963	-	4.9337716	1.4369091	-1.0	-1.0
chr12	124815114	124815449	ENSG00000073060.15|SCARB1|AGGF1|AGGF1	931	-	4.5097675	1.1638749	-1.0	-1.0
chr12	125004093	125004198	ENSG00000184992.10|BRI3BP|AGGF1|AGGF1	947	+	6.753826	1.278348	-1.0	-1.0
chr12	125089868	125089973	ENSG00000081760.16|AACS|AGGF1|AGGF1	905	+	6.160123	1.0200454	-1.0	-1.0
chr12	125089978	125090128	ENSG00000081760.16|AACS|AGGF1|AGGF1	927	+	6.357188	1.1352496	-1.0	-1.0
chr12	125090178	125090798	ENSG00000081760.16|AACS|AGGF1|AGGF1	956	+	6.360952	1.356888	-1.0	-1.0
chr12	131019055	131019190	ENSG00000111452.12|ADGRD1|AGGF1|AGGF1	910	+	6.0725336	1.0451771	-1.0	-1.0
chr12	131016465	131016650	ENSG00000111452.12|ADGRD1|AGGF1|AGGF1	914	+	6.430804	1.0655717	-1.0	-1.0
chr12	131015515	131015750	ENSG00000111452.12|ADGRD1|AGGF1|AGGF1	922	+	5.3359046	1.1063344	-1.0	-1.0
chr12	130955185	130955330	ENSG00000111452.12|ADGRD1|AGGF1|AGGF1	912	+	6.330724	1.0574481	-1.0	-1.0
chr12	131020550	131020660	ENSG00000111452.12|ADGRD1|AGGF1|AGGF1	907	+	6.0649405	1.0326697	-1.0	-1.0
chr12	131037775	131038365	ENSG00000111452.12|ADGRD1|AGGF1|AGGF1	980	+	6.5036736	1.689667	-1.0	-1.0
chr12	131016760	131018720	ENSG00000111452.12|ADGRD1|AGGF1|AGGF1	998	+	6.7760897	2.6124332	-1.0	-1.0
chr12	131016220	131016325	ENSG00000111452.12|ADGRD1|AGGF1|AGGF1	909	+	6.0506797	1.0411386	-1.0	-1.0
chr12	131036025	131036280	ENSG00000111452.12|ADGRD1|AGGF1|AGGF1	958	+	6.4300694	1.3783997	-1.0	-1.0
chr12	131038885	131038995	ENSG00000111452.12|ADGRD1|AGGF1|AGGF1	916	+	6.0538836	1.0782222	-1.0	-1.0
chr12	131019645	131019830	ENSG00000111452.12|ADGRD1|AGGF1|AGGF1	923	+	6.2626443	1.1158316	-1.0	-1.0
chr12	131021495	131021780	ENSG00000111452.12|ADGRD1|AGGF1|AGGF1	922	+	5.7829337	1.1069039	-1.0	-1.0
chr12	130956320	130957845	ENSG00000111452.12|ADGRD1|AGGF1|AGGF1	996	+	6.733108	2.3628397	-1.0	-1.0
chr12	131018795	131019030	ENSG00000111452.12|ADGRD1|AGGF1|AGGF1	960	+	4.6859694	1.3926095	-1.0	-1.0
chr12	131020245	131020425	ENSG00000111452.12|ADGRD1|AGGF1|AGGF1	909	+	6.1676702	1.0402838	-1.0	-1.0
chr12	131015125	131015295	ENSG00000111452.12|ADGRD1|AGGF1|AGGF1	926	+	6.459641	1.1320033	-1.0	-1.0
chr12	131015760	131015865	ENSG00000111452.12|ADGRD1|AGGF1|AGGF1	913	+	6.013166	1.0604541	-1.0	-1.0
chr12	131038475	131038600	ENSG00000111452.12|ADGRD1|AGGF1|AGGF1	909	+	6.103109	1.0414534	-1.0	-1.0
chr12	130955435	130955740	ENSG00000111452.12|ADGRD1|AGGF1|AGGF1	966	+	6.0586457	1.4727728	-1.0	-1.0
chr12	131036400	131037295	ENSG00000111452.12|ADGRD1|AGGF1|AGGF1	970	+	5.5856256	1.5246438	-1.0	-1.0
chr12	131198915	131199110	ENSG00000204603.6|LINC01257|AGGF1|AGGF1	989	+	7.1002207	1.9518315	-1.0	-1.0
chr12	132123985	132124325	ENSG00000185684.13|EP400NL|AGGF1|AGGF1	951	+	4.6622877	1.3116568	-1.0	-1.0
chr12	132124410	132124820	ENSG00000185684.13|EP400NL|AGGF1|AGGF1	949	+	5.523318	1.2900633	-1.0	-1.0
chr12	132512712	132512867	ENSG00000112787.12|FBRSL1|AGGF1|AGGF1	924	+	6.1764684	1.1212697	-1.0	-1.0
chr12	132512387	132512537	ENSG00000112787.12|FBRSL1|AGGF1|AGGF1	921	+	6.2959065	1.1021703	-1.0	-1.0
chr12	132549062	132549172	ENSG00000112787.12|FBRSL1|AGGF1|AGGF1	918	+	6.0427246	1.0871142	-1.0	-1.0
chr12	132561335	132561435	ENSG00000112787.12|FBRSL1|AGGF1|AGGF1	913	+	6.086668	1.0626701	-1.0	-1.0
chr12	132522872	132522987	ENSG00000112787.12|FBRSL1|AGGF1|AGGF1	912	+	6.130845	1.0557702	-1.0	-1.0
chr12	132571679	132571784	ENSG00000112787.12|FBRSL1|AGGF1|AGGF1	920	+	4.38663	1.0985261	-1.0	-1.0
chr12	132528133	132528243	ENSG00000112787.12|FBRSL1|AGGF1|AGGF1	917	+	6.110227	1.0786188	-1.0	-1.0
chr12	132523837	132523937	ENSG00000112787.12|FBRSL1|AGGF1|AGGF1	913	+	6.007929	1.0622643	-1.0	-1.0
chr12	132522292	132522492	ENSG00000112787.12|FBRSL1|AGGF1|AGGF1	951	+	4.3458147	1.3073527	-1.0	-1.0
chr12	132513647	132513842	ENSG00000112787.12|FBRSL1|AGGF1|AGGF1	978	+	6.9517975	1.6518147	-1.0	-1.0
chr12	132520447	132520597	ENSG00000112787.12|FBRSL1|AGGF1|AGGF1	933	+	6.4567976	1.1717074	-1.0	-1.0
chr12	132522077	132522202	ENSG00000112787.12|FBRSL1|AGGF1|AGGF1	916	+	6.0303593	1.074594	-1.0	-1.0
chr12	132517207	132518072	ENSG00000112787.12|FBRSL1|AGGF1|AGGF1	958	+	5.7187614	1.3782257	-1.0	-1.0
chr12	132578316	132578601	ENSG00000112787.12|FBRSL1|AGGF1|AGGF1	938	+	5.460387	1.2071956	-1.0	-1.0
chr12	132521847	132521977	ENSG00000112787.12|FBRSL1|AGGF1|AGGF1	909	+	6.1022406	1.0405116	-1.0	-1.0
chr12	132520837	132521342	ENSG00000112787.12|FBRSL1|AGGF1|AGGF1	939	+	6.0676446	1.2178118	-1.0	-1.0
chr12	132577906	132578031	ENSG00000112787.12|FBRSL1|AGGF1|AGGF1	924	+	5.1701565	1.1171061	-1.0	-1.0
chr12	132512037	132512227	ENSG00000112787.12|FBRSL1|AGGF1|AGGF1	911	+	6.050393	1.0488878	-1.0	-1.0
chr12	132510865	132510985	ENSG00000112787.12|FBRSL1|AGGF1|AGGF1	908	+	3.5840182	1.0384616	-1.0	-1.0
chr12	132518162	132519577	ENSG00000112787.12|FBRSL1|AGGF1|AGGF1	982	+	5.1230574	1.7428094	-1.0	-1.0
chr12	132521602	132521727	ENSG00000112787.12|FBRSL1|AGGF1|AGGF1	914	+	4.3941894	1.0640951	-1.0	-1.0
chr12	132516977	132517152	ENSG00000112787.12|FBRSL1|AGGF1|AGGF1	908	+	6.0480723	1.0360398	-1.0	-1.0
chr12	132523942	132524067	ENSG00000112787.12|FBRSL1|AGGF1|AGGF1	910	+	6.1016855	1.0448984	-1.0	-1.0
chr12	132513217	132513537	ENSG00000112787.12|FBRSL1|AGGF1|AGGF1	934	+	6.0172157	1.180274	-1.0	-1.0
chr12	132786343	132786468	ENSG00000090615.14|GOLGA3|AGGF1|AGGF1	911	-	6.21416	1.0495039	-1.0	-1.0
chr12	132804760	132804870	ENSG00000090615.14|GOLGA3|AGGF1|AGGF1	915	-	6.0445976	1.0682467	-1.0	-1.0
chr13	19633830	19633961	ENSG00000196199.13|MPHOSPH8|AGGF1|AGGF1	951	+	4.5932765	1.3066537	-1.0	-1.0
chr13	19642114	19642229	ENSG00000196199.13|MPHOSPH8|AGGF1|AGGF1	909	+	6.276266	1.0414487	-1.0	-1.0
chr13	20718904	20719099	ENSG00000172458.4|IL17D|AGGF1|AGGF1	922	+	6.325311	1.1070886	-1.0	-1.0
chr13	21022189	21022304	ENSG00000150457.8|LATS2|AGGF1|AGGF1	921	-	3.5027037	1.1010422	-1.0	-1.0
chr13	29555935	29556125	ENSG00000139514.12|SLC7A1|AGGF1|AGGF1	918	-	6.4079795	1.0856775	-1.0	-1.0
chr13	29558300	29558820	ENSG00000139514.12|SLC7A1|AGGF1|AGGF1	999	-	7.997679	2.8628669	-1.0	-1.0
chr13	29559395	29559735	ENSG00000139514.12|SLC7A1|AGGF1|AGGF1	992	-	6.7447658	2.0722342	-1.0	-1.0
chr13	29556395	29558235	ENSG00000139514.12|SLC7A1|AGGF1|AGGF1	994	-	6.6071405	2.2066164	-1.0	-1.0
chr13	29559160	29559380	ENSG00000139514.12|SLC7A1|AGGF1|AGGF1	1000	-	9.21974	4.3572655	-1.0	-1.0
chr13	30205809	30205984	ENSG00000102781.13|KATNAL1|AGGF1|AGGF1	944	-	4.3235326	1.2525928	-1.0	-1.0
chr13	30464735	30464840	ENSG00000189403.14|HMGB1|AGGF1|AGGF1	914	-	6.3447676	1.0679774	-1.0	-1.0
chr13	33499989	33500089	ENSG00000230490.2|AL139383.1|AGGF1|AGGF1	909	-	6.0394654	1.0388541	-1.0	-1.0
chr13	34079680	34079900	ENSG00000280431.1|AL160394.1|AGGF1|AGGF1	909	+	5.5051785	1.0400398	-1.0	-1.0
chr13	36882225	36882380	ENSG00000120693.13|SMAD9|AGGF1|AGGF1	918	-	5.630444	1.087711	-1.0	-1.0
chr13	45358514	45358944	ENSG00000170919.15|TPT1-AS1|AGGF1|AGGF1	959	+	4.853412	1.3850303	-1.0	-1.0
chr13	45343040	45343170	ENSG00000170919.15|TPT1-AS1|AGGF1|AGGF1	915	+	6.0295005	1.0690386	-1.0	-1.0
chr13	45351654	45351774	ENSG00000170919.15|TPT1-AS1|AGGF1|AGGF1	918	+	6.157686	1.0871103	-1.0	-1.0
chr13	45967593	45967698	ENSG00000123200.16|ZC3H13|AGGF1|AGGF1	919	-	6.4139633	1.0931953	-1.0	-1.0
chr13	45975282	45975407	ENSG00000123200.16|ZC3H13|AGGF1|AGGF1	912	-	6.076565	1.0553932	-1.0	-1.0
chr13	48316726	48316906	ENSG00000139687.13|RB1|AGGF1|AGGF1	916	+	6.1114626	1.0748788	-1.0	-1.0
chr13	50091767	50091867	ENSG00000231607.10|DLEU2|AGGF1|AGGF1	918	-	6.3326836	1.0857658	-1.0	-1.0
chr13	50254268	50254458	ENSG00000176124.11|DLEU1|AGGF1|AGGF1	913	+	6.408622	1.0596229	-1.0	-1.0
chr13	50277106	50277541	ENSG00000176124.11|DLEU1|AGGF1|AGGF1	959	+	3.8522868	1.3848453	-1.0	-1.0
chr13	50276961	50277076	ENSG00000176124.11|DLEU1|AGGF1|AGGF1	915	+	3.5768733	1.0689352	-1.0	-1.0
chr13	51974309	51974449	ENSG00000123191.14|ATP7B|AGGF1|AGGF1	916	-	6.145245	1.0766442	-1.0	-1.0
chr13	51973994	51974094	ENSG00000123191.14|ATP7B|AGGF1|AGGF1	905	-	6.005345	1.0216343	-1.0	-1.0
chr13	75414332	75414637	ENSG00000136111.12|TBC1D4|AGGF1|AGGF1	955	-	4.1401567	1.3506029	-1.0	-1.0
chr13	75447767	75447867	ENSG00000136111.12|TBC1D4|AGGF1|AGGF1	914	-	5.991559	1.0634787	-1.0	-1.0
chr13	75481849	75481979	ENSG00000136111.12|TBC1D4|AGGF1|AGGF1	912	-	6.142433	1.0545118	-1.0	-1.0
chr13	75447402	75447507	ENSG00000136111.12|TBC1D4|AGGF1|AGGF1	919	-	6.424198	1.0913827	-1.0	-1.0
chr13	75821336	75821491	ENSG00000136153.19|LMO7|AGGF1|AGGF1	921	+	3.4387927	1.1011947	-1.0	-1.0
chr13	77251150	77251250	ENSG00000005810.17|MYCBP2|AGGF1|AGGF1	913	-	6.1101894	1.0629339	-1.0	-1.0
chr13	77097399	77097529	ENSG00000005810.17|MYCBP2|AGGF1|AGGF1	913	-	4.296679	1.0585586	-1.0	-1.0
chr13	79337101	79337251	ENSG00000139746.15|RBM26|AGGF1|AGGF1	970	-	5.2251763	1.5190907	-1.0	-1.0
chr13	93613391	93613746	ENSG00000183098.10|GPC6|AGGF1|AGGF1	942	+	4.569176	1.2367775	-1.0	-1.0
chr13	93399041	93399236	ENSG00000183098.10|GPC6|AGGF1|AGGF1	914	+	6.256683	1.0658121	-1.0	-1.0
chr13	93613276	93613376	ENSG00000183098.10|GPC6|AGGF1|AGGF1	913	+	5.991559	1.062688	-1.0	-1.0
chr13	95624772	95624877	ENSG00000134874.17|DZIP1|AGGF1|AGGF1	925	-	6.428194	1.1237452	-1.0	-1.0
chr13	95610053	95610153	ENSG00000134874.17|DZIP1|AGGF1|AGGF1	909	-	6.0160575	1.043021	-1.0	-1.0
chr13	97330189	97330329	ENSG00000139793.18|MBNL2|AGGF1|AGGF1	959	+	5.3218803	1.383939	-1.0	-1.0
chr13	97330499	97330689	ENSG00000139793.18|MBNL2|AGGF1|AGGF1	907	+	6.2979584	1.0331341	-1.0	-1.0
chr13	97326784	97326994	ENSG00000139793.18|MBNL2|AGGF1|AGGF1	926	+	6.423538	1.133297	-1.0	-1.0
chr13	97329274	97330184	ENSG00000139793.18|MBNL2|AGGF1|AGGF1	999	+	6.4787345	2.8752594	-1.0	-1.0
chr13	97328844	97329119	ENSG00000139793.18|MBNL2|AGGF1|AGGF1	909	+	5.65693	1.0431157	-1.0	-1.0
chr13	97327264	97327454	ENSG00000139793.18|MBNL2|AGGF1|AGGF1	906	+	6.1102066	1.026688	-1.0	-1.0
chr13	97327854	97328119	ENSG00000139793.18|MBNL2|AGGF1|AGGF1	948	+	5.371656	1.284741	-1.0	-1.0
chr13	98015529	98015629	ENSG00000065150.18|IPO5|AGGF1|AGGF1	907	+	3.2078123	1.0330714	-1.0	-1.0
chr13	98012245	98012342	ENSG00000065150.18|IPO5|AGGF1|AGGF1	903	+	3.5307117	1.0125791	-1.0	-1.0
chr13	98021011	98021136	ENSG00000065150.18|IPO5|AGGF1|AGGF1	910	+	3.8360634	1.0461978	-1.0	-1.0
chr13	98010102	98010224	ENSG00000065150.18|IPO5|AGGF1|AGGF1	909	+	3.2849545	1.0431542	-1.0	-1.0
chr13	98015725	98015781	ENSG00000065150.18|IPO5|AGGF1|AGGF1	934	+	3.407033	1.1829338	-1.0	-1.0
chr13	98002863	98003037	ENSG00000065150.18|IPO5|AGGF1|AGGF1	918	+	3.7926342	1.084022	-1.0	-1.0
chr13	98018529	98018694	ENSG00000065150.18|IPO5|AGGF1|AGGF1	922	+	5.0836205	1.1078771	-1.0	-1.0
chr13	98019703	98019853	ENSG00000065150.18|IPO5|AGGF1|AGGF1	910	+	3.904834	1.0434737	-1.0	-1.0
chr13	98006129	98006299	ENSG00000065150.18|IPO5|AGGF1|AGGF1	953	+	4.609125	1.3292187	-1.0	-1.0
chr13	98401306	98401551	ENSG00000152767.16|FARP1|AGGF1|AGGF1	950	+	3.1336002	1.298693	-1.0	-1.0
chr13	98294994	98295254	ENSG00000152767.16|FARP1|AGGF1|AGGF1	943	+	4.805787	1.2447217	-1.0	-1.0
chr13	98207809	98208099	ENSG00000152767.16|FARP1|AGGF1|AGGF1	973	+	4.1695333	1.5734692	-1.0	-1.0
chr13	98207414	98207589	ENSG00000152767.16|FARP1|AGGF1|AGGF1	923	+	3.3134756	1.1157546	-1.0	-1.0
chr13	98404006	98404126	ENSG00000152767.16|FARP1|AGGF1|AGGF1	919	+	3.3142996	1.0924497	-1.0	-1.0
chr13	98403316	98403421	ENSG00000152767.16|FARP1|AGGF1|AGGF1	905	+	3.4307108	1.0220436	-1.0	-1.0
chr13	98312899	98313659	ENSG00000152767.16|FARP1|AGGF1|AGGF1	967	+	4.353818	1.4780905	-1.0	-1.0
chr13	100458300	100458570	ENSG00000175198.15|PCCA|AGGF1|AGGF1	987	+	6.3651056	1.8836257	-1.0	-1.0
chr13	106558995	106559275	ENSG00000134884.13|ARGLU1|AGGF1|AGGF1	948	-	3.1072152	1.2818561	-1.0	-1.0
chr13	110636703	110636868	ENSG00000213995.11|NAXD|AGGF1|AGGF1	913	+	3.7452133	1.0590115	-1.0	-1.0
chr13	110636178	110636408	ENSG00000213995.11|NAXD|AGGF1|AGGF1	969	+	5.5280004	1.504879	-1.0	-1.0
chr13	110636498	110636598	ENSG00000213995.11|NAXD|AGGF1|AGGF1	917	+	6.129306	1.0796437	-1.0	-1.0
chr13	110892786	110892886	ENSG00000088448.14|ANKRD10|AGGF1|AGGF1	914	-	5.991559	1.0634787	-1.0	-1.0
chr13	112884476	112886021	ENSG00000068650.18|ATP11A|AGGF1|AGGF1	995	+	4.1716204	2.277413	-1.0	-1.0
chr13	112854169	112854269	ENSG00000068650.18|ATP11A|AGGF1|AGGF1	914	+	4.3209515	1.0641302	-1.0	-1.0
chr13	112851096	112851196	ENSG00000068650.18|ATP11A|AGGF1|AGGF1	901	+	3.4973638	1.0035515	-1.0	-1.0
chr13	112831548	112831773	ENSG00000068650.18|ATP11A|AGGF1|AGGF1	978	+	6.4951696	1.6549424	-1.0	-1.0
chr13	112886031	112886686	ENSG00000068650.18|ATP11A|AGGF1|AGGF1	968	+	5.027232	1.489205	-1.0	-1.0
chr13	112884291	112884446	ENSG00000068650.18|ATP11A|AGGF1|AGGF1	923	+	3.1197386	1.1123815	-1.0	-1.0
chr13	112831963	112832333	ENSG00000068650.18|ATP11A|AGGF1|AGGF1	957	+	4.8890815	1.3622493	-1.0	-1.0
chr13	112832513	112832613	ENSG00000068650.18|ATP11A|AGGF1|AGGF1	907	+	6.07289	1.0312709	-1.0	-1.0
chr13	112883931	112884106	ENSG00000068650.18|ATP11A|AGGF1|AGGF1	906	+	6.284025	1.0284197	-1.0	-1.0
chr13	112831783	112831958	ENSG00000068650.18|ATP11A|AGGF1|AGGF1	922	+	3.481627	1.1058996	-1.0	-1.0
chr13	113051151	113051291	ENSG00000126217.20|MCF2L|AGGF1|AGGF1	912	+	5.724807	1.0552092	-1.0	-1.0
chr13	112961309	112961469	ENSG00000126217.20|MCF2L|AGGF1|AGGF1	919	+	4.5456114	1.0890443	-1.0	-1.0
chr13	113051471	113051586	ENSG00000126217.20|MCF2L|AGGF1|AGGF1	912	+	3.5670967	1.0572653	-1.0	-1.0
chr13	113031893	113032028	ENSG00000126217.20|MCF2L|AGGF1|AGGF1	913	+	6.309987	1.0588627	-1.0	-1.0
chr13	112962614	112962894	ENSG00000126217.20|MCF2L|AGGF1|AGGF1	928	+	5.336636	1.1454674	-1.0	-1.0
chr13	113052753	113053333	ENSG00000126217.20|MCF2L|AGGF1|AGGF1	979	+	5.0665455	1.6874275	-1.0	-1.0
chr13	113051686	113051831	ENSG00000126217.20|MCF2L|AGGF1|AGGF1	913	+	6.168385	1.0628133	-1.0	-1.0
chr13	112960469	112960624	ENSG00000126217.20|MCF2L|AGGF1|AGGF1	913	+	6.103081	1.060341	-1.0	-1.0
chr13	113050771	113050966	ENSG00000126217.20|MCF2L|AGGF1|AGGF1	915	+	6.1758437	1.0724442	-1.0	-1.0
chr13	113052506	113052753	ENSG00000126217.20|MCF2L|AGGF1|AGGF1	961	+	4.5799484	1.4107046	-1.0	-1.0
chr13	112963254	112963649	ENSG00000126217.20|MCF2L|AGGF1|AGGF1	919	+	6.280724	1.0929277	-1.0	-1.0
chr13	113053683	113053793	ENSG00000126217.20|MCF2L|AGGF1|AGGF1	916	+	6.123557	1.0780452	-1.0	-1.0
chr13	112961484	112962569	ENSG00000126217.20|MCF2L|AGGF1|AGGF1	980	+	6.4701557	1.6941004	-1.0	-1.0
chr13	113053423	113053583	ENSG00000126217.20|MCF2L|AGGF1|AGGF1	917	+	5.7260613	1.0799897	-1.0	-1.0
chr13	112963689	112963879	ENSG00000126217.20|MCF2L|AGGF1|AGGF1	916	+	6.2166843	1.0750214	-1.0	-1.0
chr13	113118697	113118872	ENSG00000057593.13|F7|AGGF1|AGGF1	915	+	6.0643153	1.0729198	-1.0	-1.0
chr13	113108550	113108755	ENSG00000057593.13|F7|AGGF1|AGGF1	929	+	5.3030286	1.1458976	-1.0	-1.0
chr13	113108355	113108545	ENSG00000057593.13|F7|AGGF1|AGGF1	920	+	6.2903795	1.0979756	-1.0	-1.0
chr13	113105970	113106330	ENSG00000057593.13|F7|AGGF1|AGGF1	957	+	4.8718343	1.3704073	-1.0	-1.0
chr13	113106600	113106844	ENSG00000057593.13|F7|AGGF1|AGGF1	973	+	5.654096	1.5761236	-1.0	-1.0
chr13	113117295	113117395	ENSG00000057593.13|F7|AGGF1|AGGF1	951	+	6.6510606	1.3095016	-1.0	-1.0
chr13	113119032	113120022	ENSG00000057593.13|F7|AGGF1|AGGF1	982	+	4.7472134	1.7478157	-1.0	-1.0
chr13	113114563	113114673	ENSG00000057593.13|F7|AGGF1|AGGF1	906	+	6.3300295	1.0268195	-1.0	-1.0
chr13	113110850	113111515	ENSG00000057593.13|F7|AGGF1|AGGF1	999	+	6.942147	3.098856	-1.0	-1.0
chr13	113110339	113110850	ENSG00000057593.13|F7|AGGF1|AGGF1	998	+	6.1937814	2.7495441	-1.0	-1.0
chr13	113113960	113114210	ENSG00000057593.13|F7|AGGF1|AGGF1	951	+	4.576156	1.3098696	-1.0	-1.0
chr13	113111600	113111775	ENSG00000057593.13|F7|AGGF1|AGGF1	942	+	4.855884	1.23849	-1.0	-1.0
chr13	113109065	113110339	ENSG00000057593.13|F7|AGGF1|AGGF1	987	+	5.1519055	1.8855661	-1.0	-1.0
chr13	113111785	113113751	ENSG00000057593.13|F7|AGGF1|AGGF1	1000	+	7.2790794	3.680948	-1.0	-1.0
chr13	113115825	113115975	ENSG00000057593.13|F7|AGGF1|AGGF1	957	+	6.7549734	1.3629618	-1.0	-1.0
chr13	113113751	113113960	ENSG00000057593.13|F7|AGGF1|AGGF1	955	+	4.692631	1.3434747	-1.0	-1.0
chr13	113107715	113107945	ENSG00000057593.13|F7|AGGF1|AGGF1	933	+	4.209526	1.1718587	-1.0	-1.0
chr13	113106910	113107205	ENSG00000057593.13|F7|AGGF1|AGGF1	979	+	5.471013	1.6690986	-1.0	-1.0
chr13	113114280	113114470	ENSG00000057593.13|F7|AGGF1|AGGF1	945	+	6.713735	1.2592189	-1.0	-1.0
chr13	113233709	113233809	ENSG00000139842.14|CUL4A|AGGF1|AGGF1	913	+	6.096394	1.0626701	-1.0	-1.0
chr13	113232212	113233017	ENSG00000139842.14|CUL4A|AGGF1|AGGF1	958	+	4.6707354	1.3735434	-1.0	-1.0
chr13	113231752	113232162	ENSG00000139842.14|CUL4A|AGGF1|AGGF1	931	+	4.0559034	1.1642731	-1.0	-1.0
chr13	113231167	113231737	ENSG00000139842.14|CUL4A|AGGF1|AGGF1	928	+	3.7940662	1.1414831	-1.0	-1.0
chr13	113329626	113330331	ENSG00000139835.13|GRTP1|AGGF1|AGGF1	977	-	4.5515065	1.6412002	-1.0	-1.0
chr13	113328266	113328401	ENSG00000139835.13|GRTP1|AGGF1|AGGF1	921	-	5.670355	1.1019958	-1.0	-1.0
chr13	113328116	113328216	ENSG00000139835.13|GRTP1|AGGF1|AGGF1	904	-	2.845983	1.0196385	-1.0	-1.0
chr13	113332721	113332836	ENSG00000139835.13|GRTP1|AGGF1|AGGF1	918	-	6.238014	1.0835497	-1.0	-1.0
chr13	113333151	113333266	ENSG00000139835.13|GRTP1|AGGF1|AGGF1	920	-	6.1829567	1.0983512	-1.0	-1.0
chr13	113333046	113333146	ENSG00000139835.13|GRTP1|AGGF1|AGGF1	913	-	6.018403	1.0594288	-1.0	-1.0
chr13	113330901	113331646	ENSG00000139835.13|GRTP1|AGGF1|AGGF1	980	-	4.5999045	1.7091472	-1.0	-1.0
chr13	113337721	113337901	ENSG00000139835.13|GRTP1|AGGF1|AGGF1	934	-	6.437427	1.1809751	-1.0	-1.0
chr13	113332116	113332711	ENSG00000139835.13|GRTP1|AGGF1|AGGF1	965	-	5.4489117	1.4538645	-1.0	-1.0
chr13	113330366	113330591	ENSG00000139835.13|GRTP1|AGGF1|AGGF1	978	-	4.7634664	1.6585038	-1.0	-1.0
chr13	113334151	113334271	ENSG00000139835.13|GRTP1|AGGF1|AGGF1	924	-	6.334584	1.1189741	-1.0	-1.0
chr13	113329011	113329111	ENSG00000139835.13|GRTP1|AGGF1|AGGF1	913	-	5.991559	1.0626771	-1.0	-1.0
chr13	113329126	113329306	ENSG00000139835.13|GRTP1|AGGF1|AGGF1	926	-	5.5441246	1.1331911	-1.0	-1.0
chr13	113327561	113327756	ENSG00000139835.13|GRTP1|AGGF1|AGGF1	919	-	5.629716	1.0937822	-1.0	-1.0
chr13	113327816	113328026	ENSG00000139835.13|GRTP1|AGGF1|AGGF1	922	-	6.372953	1.108803	-1.0	-1.0
chr13	113328741	113328936	ENSG00000139835.13|GRTP1|AGGF1|AGGF1	959	-	4.471056	1.3876839	-1.0	-1.0
chr13	113495881	113496025	ENSG00000150403.17|TMCO3|AGGF1|AGGF1	928	+	5.247174	1.1409682	-1.0	-1.0
chr13	114291689	114291789	ENSG00000169062.14|UPF3A|AGGF1|AGGF1	905	+	6.269633	1.0215257	-1.0	-1.0
chr13	114301730	114301860	ENSG00000169062.14|UPF3A|AGGF1|AGGF1	911	+	6.16745	1.048221	-1.0	-1.0
chr14	19096554	19096714	ENSG00000225210.9|DUXAP9|AGGF1|AGGF1	912	+	2.9265828	1.0578034	-1.0	-1.0
chr14	21211370	21211560	ENSG00000092199.17|HNRNPC|AGGF1|AGGF1	953	-	3.5659623	1.3322595	-1.0	-1.0
chr14	21369695	21369820	ENSG00000092201.9|SUPT16H|AGGF1|AGGF1	919	-	6.091447	1.0928509	-1.0	-1.0
chr14	21352376	21352818	ENSG00000092201.9|SUPT16H|AGGF1|AGGF1	933	-	3.874718	1.1721808	-1.0	-1.0
chr14	21369253	21369355	ENSG00000092201.9|SUPT16H|AGGF1|AGGF1	916	-	6.237557	1.0744369	-1.0	-1.0
chr14	21357986	21358091	ENSG00000092201.9|SUPT16H|AGGF1|AGGF1	916	-	6.1271105	1.0734481	-1.0	-1.0
chr14	21353487	21353565	ENSG00000092201.9|SUPT16H|AGGF1|AGGF1	905	-	2.8063595	1.0242367	-1.0	-1.0
chr14	21391522	21391637	ENSG00000100888.12|CHD8|AGGF1|AGGF1	912	-	6.227845	1.0532594	-1.0	-1.0
chr14	21427898	21428003	ENSG00000100888.12|CHD8|AGGF1|AGGF1	917	-	3.2513402	1.0800984	-1.0	-1.0
chr14	21428008	21428188	ENSG00000100888.12|CHD8|AGGF1|AGGF1	912	-	3.4028752	1.0560582	-1.0	-1.0
chr14	21499239	21499389	ENSG00000165819.11|METTL3|AGGF1|AGGF1	920	-	3.9883864	1.0949517	-1.0	-1.0
chr14	22770262	22770372	ENSG00000155463.12|OXA1L|AGGF1|AGGF1	918	+	6.1953416	1.0845507	-1.0	-1.0
chr14	22978388	22978493	ENSG00000259132.1|AL132780.3|AGGF1|AGGF1	918	-	6.08531	1.0849547	-1.0	-1.0
chr14	22976598	22976748	ENSG00000259132.1|AL132780.3|AGGF1|AGGF1	917	-	6.1851826	1.0825549	-1.0	-1.0
chr14	22976644	22976749	ENSG00000129474.15|AJUBA|AGGF1|AGGF1	916	-	6.2523217	1.0766714	-1.0	-1.0
chr14	23079796	23079896	ENSG00000100813.14|ACIN1|AGGF1|AGGF1	909	-	2.8706274	1.0415956	-1.0	-1.0
chr14	23058838	23059023	ENSG00000100813.14|ACIN1|AGGF1|AGGF1	915	-	3.2666855	1.0719419	-1.0	-1.0
chr14	23059153	23059358	ENSG00000100813.14|ACIN1|AGGF1|AGGF1	942	-	2.890238	1.2397465	-1.0	-1.0
chr14	23080461	23080721	ENSG00000100813.14|ACIN1|AGGF1|AGGF1	923	-	3.0469139	1.1129336	-1.0	-1.0
chr14	23069367	23069517	ENSG00000100813.14|ACIN1|AGGF1|AGGF1	920	-	2.5331345	1.0989435	-1.0	-1.0
chr14	23079661	23079776	ENSG00000100813.14|ACIN1|AGGF1|AGGF1	919	-	3.4226964	1.092806	-1.0	-1.0
chr14	23080306	23080426	ENSG00000100813.14|ACIN1|AGGF1|AGGF1	903	-	2.98596	1.0139866	-1.0	-1.0
chr14	23323003	23323103	ENSG00000100836.10|PABPN1|AGGF1|AGGF1	902	+	2.7304199	1.0105861	-1.0	-1.0
chr14	23559649	23559769	ENSG00000213983.11|AP1G2|AGGF1|AGGF1	912	-	3.4994478	1.0561016	-1.0	-1.0
chr14	24115651	24115749	ENSG00000100897.17|DCAF11|AGGF1|AGGF1	917	+	3.0579364	1.0797586	-1.0	-1.0
chr14	24115476	24115576	ENSG00000100897.17|DCAF11|AGGF1|AGGF1	912	+	3.1960595	1.0548018	-1.0	-1.0
chr14	24138758	24138858	ENSG00000092010.14|PSME1|AGGF1|AGGF1	913	+	6.096394	1.0626701	-1.0	-1.0
chr14	24146608	24146713	ENSG00000100911.15|PSME2|AGGF1|AGGF1	909	-	2.8475296	1.0430664	-1.0	-1.0
chr14	24211481	24211592	ENSG00000254505.9|CHMP4A|AGGF1|AGGF1	920	-	3.263503	1.095332	-1.0	-1.0
chr14	24213295	24213405	ENSG00000254505.9|CHMP4A|AGGF1|AGGF1	917	-	3.608733	1.0817986	-1.0	-1.0
chr14	24211592	24211679	ENSG00000254505.9|CHMP4A|AGGF1|AGGF1	913	-	4.4009423	1.0611616	-1.0	-1.0
chr14	24213299	24213404	ENSG00000254692.1|AL136295.1|AGGF1|AGGF1	917	-	3.637296	1.0805506	-1.0	-1.0
chr14	24211592	24211679	ENSG00000254692.1|AL136295.1|AGGF1|AGGF1	913	-	4.4009423	1.0593147	-1.0	-1.0
chr14	24211484	24211592	ENSG00000254692.1|AL136295.1|AGGF1|AGGF1	927	-	3.350253	1.134093	-1.0	-1.0
chr14	24213298	24213403	ENSG00000260669.2|AL096870.2|AGGF1|AGGF1	917	-	3.587813	1.0824505	-1.0	-1.0
chr14	24211592	24211679	ENSG00000260669.2|AL096870.2|AGGF1|AGGF1	913	-	4.4009423	1.0606428	-1.0	-1.0
chr14	24211484	24211592	ENSG00000260669.2|AL096870.2|AGGF1|AGGF1	927	-	3.350253	1.1338577	-1.0	-1.0
chr14	24300647	24300752	ENSG00000196943.12|NOP9|AGGF1|AGGF1	903	+	6.049552	1.0142128	-1.0	-1.0
chr14	24442388	24442613	ENSG00000100445.17|SDR39U1|AGGF1|AGGF1	925	-	3.014744	1.1271741	-1.0	-1.0
chr14	24442643	24442788	ENSG00000100445.17|SDR39U1|AGGF1|AGGF1	913	-	3.1182327	1.0597636	-1.0	-1.0
chr14	31028527	31028627	ENSG00000100478.14|AP4S1|AGGF1|AGGF1	909	+	6.090647	1.0430208	-1.0	-1.0
chr14	31107130	31107253	ENSG00000092148.12|HECTD1|AGGF1|AGGF1	929	-	6.3838787	1.1494421	-1.0	-1.0
chr14	31114211	31114371	ENSG00000092148.12|HECTD1|AGGF1|AGGF1	921	-	4.641268	1.1005416	-1.0	-1.0
chr14	31173313	31173426	ENSG00000092148.12|HECTD1|AGGF1|AGGF1	927	-	3.2710028	1.135277	-1.0	-1.0
chr14	31106705	31107075	ENSG00000092148.12|HECTD1|AGGF1|AGGF1	934	-	4.020275	1.1809604	-1.0	-1.0
chr14	31134360	31134625	ENSG00000092148.12|HECTD1|AGGF1|AGGF1	975	-	4.9813843	1.5947206	-1.0	-1.0
chr14	31148906	31149021	ENSG00000092148.12|HECTD1|AGGF1|AGGF1	918	-	3.2251666	1.0872031	-1.0	-1.0
chr14	31119709	31119866	ENSG00000092148.12|HECTD1|AGGF1|AGGF1	931	-	3.0408483	1.1598746	-1.0	-1.0
chr14	31141857	31141952	ENSG00000092148.12|HECTD1|AGGF1|AGGF1	919	-	3.63788	1.0900608	-1.0	-1.0
chr14	31149998	31150221	ENSG00000092148.12|HECTD1|AGGF1|AGGF1	964	-	3.7224734	1.4383433	-1.0	-1.0
chr14	31109383	31109488	ENSG00000092148.12|HECTD1|AGGF1|AGGF1	914	-	4.3143554	1.0642445	-1.0	-1.0
chr14	31169353	31169453	ENSG00000092148.12|HECTD1|AGGF1|AGGF1	925	-	3.170412	1.1255049	-1.0	-1.0
chr14	31205926	31206026	ENSG00000092148.12|HECTD1|AGGF1|AGGF1	916	-	3.640519	1.0758519	-1.0	-1.0
chr14	31133307	31133414	ENSG00000092148.12|HECTD1|AGGF1|AGGF1	915	-	3.0217566	1.0683013	-1.0	-1.0
chr14	31136545	31136650	ENSG00000092148.12|HECTD1|AGGF1|AGGF1	907	-	2.823832	1.0325332	-1.0	-1.0
chr14	31127763	31127863	ENSG00000092148.12|HECTD1|AGGF1|AGGF1	910	-	3.1706865	1.045516	-1.0	-1.0
chr14	31135006	31135195	ENSG00000092148.12|HECTD1|AGGF1|AGGF1	971	-	4.33423	1.5315441	-1.0	-1.0
chr14	31116240	31116390	ENSG00000092148.12|HECTD1|AGGF1|AGGF1	937	-	4.416782	1.2039933	-1.0	-1.0
chr14	31168302	31168452	ENSG00000092148.12|HECTD1|AGGF1|AGGF1	915	-	2.8528066	1.0702299	-1.0	-1.0
chr14	31105382	31105507	ENSG00000092148.12|HECTD1|AGGF1|AGGF1	909	-	3.0298676	1.0418373	-1.0	-1.0
chr14	31157164	31157303	ENSG00000092148.12|HECTD1|AGGF1|AGGF1	919	-	3.0669422	1.0895586	-1.0	-1.0
chr14	32093861	32094156	ENSG00000100852.12|ARHGAP5|AGGF1|AGGF1	918	+	4.7739525	1.0878578	-1.0	-1.0
chr14	32094176	32094381	ENSG00000100852.12|ARHGAP5|AGGF1|AGGF1	916	+	3.084445	1.0779189	-1.0	-1.0
chr14	32094386	32094491	ENSG00000100852.12|ARHGAP5|AGGF1|AGGF1	909	+	6.1039886	1.0423326	-1.0	-1.0
chr14	32077258	32077358	ENSG00000100852.12|ARHGAP5|AGGF1|AGGF1	900	+	3.1424448	1.0005301	-1.0	-1.0
chr14	32090521	32090836	ENSG00000100852.12|ARHGAP5|AGGF1|AGGF1	928	+	4.504951	1.1406748	-1.0	-1.0
chr14	34441069	34441174	ENSG00000129521.13|EGLN3|AGGF1|AGGF1	916	-	3.5641007	1.0739439	-1.0	-1.0
chr14	34445954	34446064	ENSG00000129521.13|EGLN3|AGGF1|AGGF1	907	-	6.3568845	1.0316303	-1.0	-1.0
chr14	34443844	34443964	ENSG00000129521.13|EGLN3|AGGF1|AGGF1	933	-	6.244718	1.1770575	-1.0	-1.0
chr14	34442289	34442409	ENSG00000129521.13|EGLN3|AGGF1|AGGF1	909	-	3.3546526	1.040393	-1.0	-1.0
chr14	34442429	34443624	ENSG00000129521.13|EGLN3|AGGF1|AGGF1	967	-	3.8511865	1.4870448	-1.0	-1.0
chr14	34444729	34445169	ENSG00000129521.13|EGLN3|AGGF1|AGGF1	959	-	4.2162313	1.3910229	-1.0	-1.0
chr14	34445309	34445579	ENSG00000129521.13|EGLN3|AGGF1|AGGF1	980	-	4.5851846	1.6958922	-1.0	-1.0
chr14	34444389	34444494	ENSG00000129521.13|EGLN3|AGGF1|AGGF1	917	-	4.3583055	1.0821465	-1.0	-1.0
chr14	34445629	34445729	ENSG00000129521.13|EGLN3|AGGF1|AGGF1	907	-	6.07289	1.0294092	-1.0	-1.0
chr14	34445739	34445944	ENSG00000129521.13|EGLN3|AGGF1|AGGF1	907	-	6.0670924	1.0293752	-1.0	-1.0
chr14	34441069	34441174	ENSG00000165389.6|SPTSSA|AGGF1|AGGF1	916	-	3.5641007	1.0753694	-1.0	-1.0
chr14	34445954	34446064	ENSG00000165389.6|SPTSSA|AGGF1|AGGF1	904	-	6.3641214	1.0188178	-1.0	-1.0
chr14	34443844	34443964	ENSG00000165389.6|SPTSSA|AGGF1|AGGF1	931	-	6.244718	1.1624798	-1.0	-1.0
chr14	34442429	34443624	ENSG00000165389.6|SPTSSA|AGGF1|AGGF1	968	-	3.8509624	1.4887888	-1.0	-1.0
chr14	34445309	34445579	ENSG00000165389.6|SPTSSA|AGGF1|AGGF1	980	-	4.5851846	1.6953013	-1.0	-1.0
chr14	34444389	34444494	ENSG00000165389.6|SPTSSA|AGGF1|AGGF1	917	-	4.3583055	1.0833588	-1.0	-1.0
chr14	34445629	34445729	ENSG00000165389.6|SPTSSA|AGGF1|AGGF1	906	-	6.07289	1.0291054	-1.0	-1.0
chr14	34444734	34445169	ENSG00000165389.6|SPTSSA|AGGF1|AGGF1	960	-	4.229986	1.3953717	-1.0	-1.0
chr14	34445739	34445944	ENSG00000165389.6|SPTSSA|AGGF1|AGGF1	907	-	6.0670924	1.0294936	-1.0	-1.0
chr14	34442289	34442414	ENSG00000165389.6|SPTSSA|AGGF1|AGGF1	909	-	3.3903143	1.0401608	-1.0	-1.0
chr14	34603372	34603471	ENSG00000129515.18|SNX6|AGGF1|AGGF1	913	-	4.3230176	1.0590305	-1.0	-1.0
chr14	34776083	34776193	ENSG00000198604.10|BAZ1A|AGGF1|AGGF1	917	-	6.074799	1.0822457	-1.0	-1.0
chr14	34776388	34776515	ENSG00000198604.10|BAZ1A|AGGF1|AGGF1	909	-	6.1456366	1.042336	-1.0	-1.0
chr14	35645173	35645413	ENSG00000174373.16|RALGAPA1|AGGF1|AGGF1	942	-	5.790439	1.2359307	-1.0	-1.0
chr14	35627294	35627454	ENSG00000174373.16|RALGAPA1|AGGF1|AGGF1	924	-	6.3081594	1.1198077	-1.0	-1.0
chr14	37739050	37739150	ENSG00000139865.16|TTC6|AGGF1|AGGF1	918	+	6.04706	1.084226	-1.0	-1.0
chr14	37805399	37805504	ENSG00000139865.16|TTC6|AGGF1|AGGF1	920	+	4.4061046	1.0947008	-1.0	-1.0
chr14	39091494	39091649	ENSG00000100934.14|SEC23A|AGGF1|AGGF1	938	-	4.3253245	1.210064	-1.0	-1.0
chr14	39093145	39093244	ENSG00000100934.14|SEC23A|AGGF1|AGGF1	911	-	4.226966	1.0499184	-1.0	-1.0
chr14	39179246	39179323	ENSG00000100941.8|PNN|AGGF1|AGGF1	909	+	3.5412538	1.0431163	-1.0	-1.0
chr14	39180622	39180732	ENSG00000100941.8|PNN|AGGF1|AGGF1	902	+	2.2593913	1.0077542	-1.0	-1.0
chr14	39180772	39180937	ENSG00000100941.8|PNN|AGGF1|AGGF1	937	+	2.3408103	1.1977142	-1.0	-1.0
chr14	39300996	39301186	ENSG00000150527.17|CTAGE5|AGGF1|AGGF1	920	+	4.5035434	1.0961567	-1.0	-1.0
chr14	39276850	39277030	ENSG00000150527.17|CTAGE5|AGGF1|AGGF1	906	+	3.1397214	1.0282407	-1.0	-1.0
chr14	39302133	39302243	ENSG00000150527.17|CTAGE5|AGGF1|AGGF1	910	+	2.8953903	1.0475802	-1.0	-1.0
chr14	49789205	49789310	ENSG00000165525.17|NEMF|AGGF1|AGGF1	906	-	3.4849102	1.0253023	-1.0	-1.0
chr14	49800419	49800539	ENSG00000165525.17|NEMF|AGGF1|AGGF1	941	-	4.310509	1.2322662	-1.0	-1.0
chr14	50935106	50935185	ENSG00000100504.16|PYGL|AGGF1|AGGF1	901	-	2.883279	1.0029157	-1.0	-1.0
chr14	52653163	52653263	ENSG00000197930.12|ERO1A|AGGF1|AGGF1	915	-	6.119792	1.0705051	-1.0	-1.0
chr14	53605908	53606028	ENSG00000225680.1|AL163953.1|AGGF1|AGGF1	913	-	4.3208528	1.060049	-1.0	-1.0
chr14	53956096	53956246	ENSG00000125378.15|BMP4|AGGF1|AGGF1	941	-	3.706042	1.2304003	-1.0	-1.0
chr14	53950390	53950580	ENSG00000125378.15|BMP4|AGGF1|AGGF1	923	-	3.2013516	1.1124794	-1.0	-1.0
chr14	53956659	53956784	ENSG00000125378.15|BMP4|AGGF1|AGGF1	933	-	3.5205312	1.1760225	-1.0	-1.0
chr14	53954430	53954530	ENSG00000125378.15|BMP4|AGGF1|AGGF1	911	-	4.281082	1.0511721	-1.0	-1.0
chr14	53950040	53950360	ENSG00000125378.15|BMP4|AGGF1|AGGF1	973	-	3.8899748	1.5745052	-1.0	-1.0
chr14	53949750	53949980	ENSG00000125378.15|BMP4|AGGF1|AGGF1	974	-	5.442166	1.5816599	-1.0	-1.0
chr14	54602317	54602562	ENSG00000020577.13|SAMD4A|AGGF1|AGGF1	961	+	4.4848804	1.4134016	-1.0	-1.0
chr14	55639912	55640003	ENSG00000126777.17|KTN1|AGGF1|AGGF1	938	+	3.5342076	1.2071353	-1.0	-1.0
chr14	55629956	55630076	ENSG00000126777.17|KTN1|AGGF1|AGGF1	917	+	3.156358	1.0816257	-1.0	-1.0
chr14	55640373	55640442	ENSG00000126777.17|KTN1|AGGF1|AGGF1	934	+	3.382041	1.1810902	-1.0	-1.0
chr14	55616516	55616646	ENSG00000126777.17|KTN1|AGGF1|AGGF1	955	+	3.4448848	1.3479055	-1.0	-1.0
chr14	55648024	55648115	ENSG00000126777.17|KTN1|AGGF1|AGGF1	914	+	2.8935812	1.0669297	-1.0	-1.0
chr14	55667240	55667330	ENSG00000126777.17|KTN1|AGGF1|AGGF1	985	+	7.0477676	1.8297982	-1.0	-1.0
chr14	55636448	55636536	ENSG00000126777.17|KTN1|AGGF1|AGGF1	917	+	2.9166527	1.0824926	-1.0	-1.0
chr14	55612251	55612351	ENSG00000126777.17|KTN1|AGGF1|AGGF1	904	+	2.7386425	1.0195924	-1.0	-1.0
chr14	55617963	55618134	ENSG00000126777.17|KTN1|AGGF1|AGGF1	959	+	3.8452034	1.3839167	-1.0	-1.0
chr14	55619181	55619312	ENSG00000126777.17|KTN1|AGGF1|AGGF1	967	+	3.9089804	1.4868872	-1.0	-1.0
chr14	55672899	55673064	ENSG00000126777.17|KTN1|AGGF1|AGGF1	910	+	3.0931232	1.0475285	-1.0	-1.0
chr14	55633234	55633341	ENSG00000126777.17|KTN1|AGGF1|AGGF1	928	+	2.9664354	1.1452569	-1.0	-1.0
chr14	55634525	55634658	ENSG00000126777.17|KTN1|AGGF1|AGGF1	947	+	3.279145	1.2788615	-1.0	-1.0
chr14	55641126	55641208	ENSG00000126777.17|KTN1|AGGF1|AGGF1	917	+	3.839383	1.0797961	-1.0	-1.0
chr14	55648801	55648870	ENSG00000126777.17|KTN1|AGGF1|AGGF1	905	+	4.2983775	1.021392	-1.0	-1.0
chr14	55612011	55612111	ENSG00000126777.17|KTN1|AGGF1|AGGF1	936	+	4.5210805	1.1940911	-1.0	-1.0
chr14	55637197	55637364	ENSG00000126777.17|KTN1|AGGF1|AGGF1	991	+	5.726936	2.0280416	-1.0	-1.0
chr14	55612396	55612566	ENSG00000126777.17|KTN1|AGGF1|AGGF1	946	+	2.9556057	1.2646527	-1.0	-1.0
chr14	58365014	58365154	ENSG00000032219.18|ARID4A|AGGF1|AGGF1	914	+	6.3196588	1.065852	-1.0	-1.0
chr14	63986490	63986595	ENSG00000054654.16|SYNE2|AGGF1|AGGF1	911	+	6.0432873	1.0526779	-1.0	-1.0
chr14	64388340	64388440	ENSG00000100714.15|MTHFD1|AGGF1|AGGF1	916	+	6.0019684	1.075227	-1.0	-1.0
chr14	64716972	64717107	ENSG00000126822.16|PLEKHG3|AGGF1|AGGF1	913	+	6.0944157	1.0609701	-1.0	-1.0
chr14	65102388	65102513	ENSG00000125952.18|MAX|AGGF1|AGGF1	907	-	6.356616	1.0337064	-1.0	-1.0
chr14	68673516	68673666	ENSG00000182185.18|RAD51B|AGGF1|AGGF1	909	+	6.1019745	1.0429078	-1.0	-1.0
chr14	68673761	68673936	ENSG00000182185.18|RAD51B|AGGF1|AGGF1	912	+	6.075078	1.0531905	-1.0	-1.0
chr14	70396501	70396626	ENSG00000258644.5|SYNJ2BP-COX16|AGGF1|AGGF1	917	-	6.023659	1.0830307	-1.0	-1.0
chr14	70396501	70396626	ENSG00000213463.4|SYNJ2BP|AGGF1|AGGF1	917	-	6.023659	1.082032	-1.0	-1.0
chr14	73105903	73106038	ENSG00000119707.13|RBM25|AGGF1|AGGF1	914	+	3.504367	1.067606	-1.0	-1.0
chr14	73103351	73103478	ENSG00000119707.13|RBM25|AGGF1|AGGF1	912	+	3.1604743	1.0565517	-1.0	-1.0
chr14	73112151	73112250	ENSG00000119707.13|RBM25|AGGF1|AGGF1	922	+	6.346476	1.1085465	-1.0	-1.0
chr14	73109280	73109385	ENSG00000119707.13|RBM25|AGGF1|AGGF1	927	+	6.3989687	1.1338108	-1.0	-1.0
chr14	73110850	73111045	ENSG00000119707.13|RBM25|AGGF1|AGGF1	937	+	3.4105818	1.2015189	-1.0	-1.0
chr14	73395156	73395271	ENSG00000133961.19|NUMB|AGGF1|AGGF1	914	-	5.9974613	1.063357	-1.0	-1.0
chr14	74799179	74799279	ENSG00000119596.17|YLPM1|AGGF1|AGGF1	918	+	6.04706	1.0848417	-1.0	-1.0
chr14	74911449	74911584	ENSG00000198208.11|RPS6KL1|AGGF1|AGGF1	916	-	6.1509175	1.0772194	-1.0	-1.0
chr14	77531370	77531475	ENSG00000100596.6|SPTLC2|AGGF1|AGGF1	913	-	6.2149534	1.0620415	-1.0	-1.0
chr14	81192533	81192633	ENSG00000165417.11|GTF2A1|AGGF1|AGGF1	918	-	6.1481366	1.084226	-1.0	-1.0
chr14	88089661	88089856	ENSG00000258867.5|LINC01146|AGGF1|AGGF1	958	+	4.0661807	1.3731521	-1.0	-1.0
chr14	89161961	89162066	ENSG00000053254.15|FOXN3|AGGF1|AGGF1	915	-	4.420334	1.0684277	-1.0	-1.0
chr14	89555685	89555910	ENSG00000053254.15|FOXN3|AGGF1|AGGF1	947	-	5.1373997	1.2716602	-1.0	-1.0
chr14	89324362	89324502	ENSG00000053254.15|FOXN3|AGGF1|AGGF1	913	-	3.3753269	1.0579967	-1.0	-1.0
chr14	89161466	89161636	ENSG00000053254.15|FOXN3|AGGF1|AGGF1	921	-	3.925528	1.104747	-1.0	-1.0
chr14	89555686	89555911	ENSG00000259053.1|AL137230.2|AGGF1|AGGF1	948	-	5.1530414	1.283078	-1.0	-1.0
chr14	90404688	90404823	ENSG00000198668.10|CALM1|AGGF1|AGGF1	920	+	6.191303	1.0959015	-1.0	-1.0
chr14	92677786	92678911	ENSG00000100599.15|RIN3|AGGF1|AGGF1	989	+	6.9621263	1.9642144	-1.0	-1.0
chr14	93300508	93300713	ENSG00000011114.14|BTBD7|AGGF1|AGGF1	963	-	5.183167	1.4311934	-1.0	-1.0
chr14	93721826	93722081	ENSG00000175785.12|PRIMA1|AGGF1|AGGF1	952	-	6.5563703	1.3165276	-1.0	-1.0
chr14	93747480	93747620	ENSG00000175785.12|PRIMA1|AGGF1|AGGF1	913	-	4.803636	1.0592597	-1.0	-1.0
chr14	93722381	93723036	ENSG00000175785.12|PRIMA1|AGGF1|AGGF1	980	-	6.44333	1.6940417	-1.0	-1.0
chr14	93747310	93747425	ENSG00000175785.12|PRIMA1|AGGF1|AGGF1	906	-	6.0694447	1.0290701	-1.0	-1.0
chr14	93747650	93748140	ENSG00000175785.12|PRIMA1|AGGF1|AGGF1	944	-	5.929423	1.2530111	-1.0	-1.0
chr14	94051315	94051450	ENSG00000089737.16|DDX24|AGGF1|AGGF1	916	-	6.2052474	1.0762185	-1.0	-1.0
chr14	94051190	94051310	ENSG00000089737.16|DDX24|AGGF1|AGGF1	918	-	6.1306496	1.086155	-1.0	-1.0
chr14	94218616	94218861	ENSG00000119698.11|PPP4R4|AGGF1|AGGF1	956	+	4.76013	1.3554271	-1.0	-1.0
chr14	94218261	94218416	ENSG00000119698.11|PPP4R4|AGGF1|AGGF1	918	+	3.8368974	1.0841216	-1.0	-1.0
chr14	94590275	94590625	ENSG00000188488.13|SERPINA5|AGGF1|AGGF1	966	+	5.592562	1.4678566	-1.0	-1.0
chr14	94590896	94591776	ENSG00000188488.13|SERPINA5|AGGF1|AGGF1	990	+	5.231693	2.002795	-1.0	-1.0
chr14	94591841	94592051	ENSG00000188488.13|SERPINA5|AGGF1|AGGF1	919	+	4.434073	1.0918676	-1.0	-1.0
chr14	94592886	94593006	ENSG00000188488.13|SERPINA5|AGGF1|AGGF1	944	+	3.98533	1.2483326	-1.0	-1.0
chr14	94592886	94593006	ENSG00000273259.3|AL049839.2|AGGF1|AGGF1	942	+	3.98533	1.2335508	-1.0	-1.0
chr14	95096570	95096713	ENSG00000100697.14|DICER1|AGGF1|AGGF1	924	-	3.744841	1.1176577	-1.0	-1.0
chr14	95096255	95096425	ENSG00000100697.14|DICER1|AGGF1|AGGF1	915	-	6.1695404	1.072107	-1.0	-1.0
chr14	95245728	95246073	ENSG00000165959.11|CLMN|AGGF1|AGGF1	970	-	6.72871	1.526693	-1.0	-1.0
chr14	95261722	95261852	ENSG00000165959.11|CLMN|AGGF1|AGGF1	924	-	3.8685026	1.1214242	-1.0	-1.0
chr14	95245293	95245713	ENSG00000165959.11|CLMN|AGGF1|AGGF1	973	-	5.073429	1.5670218	-1.0	-1.0
chr14	95256128	95256683	ENSG00000165959.11|CLMN|AGGF1|AGGF1	956	-	6.09869	1.3550913	-1.0	-1.0
chr14	95261027	95261222	ENSG00000165959.11|CLMN|AGGF1|AGGF1	914	-	4.235259	1.0649498	-1.0	-1.0
chr14	95257368	95260203	ENSG00000165959.11|CLMN|AGGF1|AGGF1	998	-	6.559242	2.7351942	-1.0	-1.0
chr14	95261967	95262117	ENSG00000165959.11|CLMN|AGGF1|AGGF1	930	-	6.4435034	1.1558526	-1.0	-1.0
chr14	95255533	95255818	ENSG00000165959.11|CLMN|AGGF1|AGGF1	917	-	5.7156816	1.083336	-1.0	-1.0
chr14	95256993	95257183	ENSG00000165959.11|CLMN|AGGF1|AGGF1	951	-	6.17086	1.3103952	-1.0	-1.0
chr14	95418466	95418601	ENSG00000176438.12|SYNE3|AGGF1|AGGF1	921	-	6.6289806	1.1001154	-1.0	-1.0
chr14	95418821	95419121	ENSG00000176438.12|SYNE3|AGGF1|AGGF1	985	-	7.3658857	1.8148531	-1.0	-1.0
chr14	95420346	95420701	ENSG00000176438.12|SYNE3|AGGF1|AGGF1	956	-	6.374944	1.3543161	-1.0	-1.0
chr14	95419486	95420331	ENSG00000176438.12|SYNE3|AGGF1|AGGF1	987	-	6.2131424	1.8864894	-1.0	-1.0
chr14	95431611	95431751	ENSG00000176438.12|SYNE3|AGGF1|AGGF1	917	-	5.962749	1.0818883	-1.0	-1.0
chr14	95419136	95419351	ENSG00000176438.12|SYNE3|AGGF1|AGGF1	968	-	5.6763783	1.4963609	-1.0	-1.0
chr14	95533281	95533396	ENSG00000247092.6|SNHG10|AGGF1|AGGF1	941	-	2.7625244	1.2274464	-1.0	-1.0
chr14	99578182	99578642	ENSG00000205476.8|CCDC85C|AGGF1|AGGF1	948	-	4.353149	1.2831547	-1.0	-1.0
chr14	99551168	99551733	ENSG00000205476.8|CCDC85C|AGGF1|AGGF1	964	-	5.7111073	1.4392282	-1.0	-1.0
chr14	99550863	99551028	ENSG00000205476.8|CCDC85C|AGGF1|AGGF1	909	-	6.09111	1.0430832	-1.0	-1.0
chr14	99576837	99577292	ENSG00000205476.8|CCDC85C|AGGF1|AGGF1	962	-	5.1533027	1.425168	-1.0	-1.0
chr14	99551783	99552013	ENSG00000205476.8|CCDC85C|AGGF1|AGGF1	961	-	4.263519	1.4109739	-1.0	-1.0
chr14	99577522	99578052	ENSG00000205476.8|CCDC85C|AGGF1|AGGF1	981	-	5.137456	1.7111968	-1.0	-1.0
chr14	99535445	99535560	ENSG00000205476.8|CCDC85C|AGGF1|AGGF1	913	-	6.0491533	1.06294	-1.0	-1.0
chr14	99576225	99576335	ENSG00000205476.8|CCDC85C|AGGF1|AGGF1	913	-	6.0572977	1.0580789	-1.0	-1.0
chr14	99579377	99579482	ENSG00000205476.8|CCDC85C|AGGF1|AGGF1	919	-	6.051963	1.0890133	-1.0	-1.0
chr14	99552038	99552208	ENSG00000205476.8|CCDC85C|AGGF1|AGGF1	954	-	6.2727685	1.33716	-1.0	-1.0
chr14	100123932	100124037	ENSG00000196405.12|EVL|AGGF1|AGGF1	928	+	6.4422603	1.141705	-1.0	-1.0
chr14	100125272	100125542	ENSG00000196405.12|EVL|AGGF1|AGGF1	976	+	5.0858545	1.6201134	-1.0	-1.0
chr14	100124537	100124642	ENSG00000196405.12|EVL|AGGF1|AGGF1	915	+	6.1638765	1.0703365	-1.0	-1.0
chr14	100124747	100125262	ENSG00000196405.12|EVL|AGGF1|AGGF1	923	+	4.2981358	1.1114354	-1.0	-1.0
chr14	100526660	100526935	ENSG00000176473.13|WDR25|AGGF1|AGGF1	976	+	5.1542897	1.6165085	-1.0	-1.0
chr14	101986576	101986761	ENSG00000197102.10|DYNC1H1|AGGF1|AGGF1	929	+	4.867279	1.150814	-1.0	-1.0
chr14	101985791	101985971	ENSG00000197102.10|DYNC1H1|AGGF1|AGGF1	942	+	4.066496	1.2354995	-1.0	-1.0
chr14	101994223	101994324	ENSG00000197102.10|DYNC1H1|AGGF1|AGGF1	906	+	6.319723	1.0282645	-1.0	-1.0
chr14	102029818	102029923	ENSG00000197102.10|DYNC1H1|AGGF1|AGGF1	915	+	3.0252988	1.0731162	-1.0	-1.0
chr14	101979723	101979843	ENSG00000197102.10|DYNC1H1|AGGF1|AGGF1	918	+	3.577076	1.0882338	-1.0	-1.0
chr14	102000018	102000144	ENSG00000197102.10|DYNC1H1|AGGF1|AGGF1	937	+	3.5632174	1.2001507	-1.0	-1.0
chr14	102030171	102030282	ENSG00000197102.10|DYNC1H1|AGGF1|AGGF1	910	+	3.0399935	1.0462079	-1.0	-1.0
chr14	102027402	102027617	ENSG00000197102.10|DYNC1H1|AGGF1|AGGF1	977	+	6.8255653	1.6418024	-1.0	-1.0
chr14	101986116	101986296	ENSG00000197102.10|DYNC1H1|AGGF1|AGGF1	940	+	5.1188173	1.2250631	-1.0	-1.0
chr14	102050619	102050719	ENSG00000197102.10|DYNC1H1|AGGF1|AGGF1	904	+	2.9523637	1.0181582	-1.0	-1.0
chr14	102010275	102010459	ENSG00000197102.10|DYNC1H1|AGGF1|AGGF1	925	+	4.252605	1.1273084	-1.0	-1.0
chr14	101983381	101983576	ENSG00000197102.10|DYNC1H1|AGGF1|AGGF1	929	+	3.481412	1.1509039	-1.0	-1.0
chr14	102082944	102083279	ENSG00000080824.18|HSP90AA1|AGGF1|AGGF1	952	-	3.2888787	1.3167892	-1.0	-1.0
chr14	102084998	102085098	ENSG00000080824.18|HSP90AA1|AGGF1|AGGF1	915	-	6.0368853	1.0722531	-1.0	-1.0
chr14	102084628	102084993	ENSG00000080824.18|HSP90AA1|AGGF1|AGGF1	965	-	3.372482	1.4515992	-1.0	-1.0
chr14	102082335	102082444	ENSG00000080824.18|HSP90AA1|AGGF1|AGGF1	941	-	3.7131398	1.2285427	-1.0	-1.0
chr14	102084398	102084533	ENSG00000080824.18|HSP90AA1|AGGF1|AGGF1	912	-	3.1728601	1.0552262	-1.0	-1.0
chr14	102085772	102085962	ENSG00000080824.18|HSP90AA1|AGGF1|AGGF1	937	-	4.6681685	1.1991762	-1.0	-1.0
chr14	102081662	102081817	ENSG00000080824.18|HSP90AA1|AGGF1|AGGF1	914	-	2.827155	1.0647492	-1.0	-1.0
chr14	102083792	102084077	ENSG00000080824.18|HSP90AA1|AGGF1|AGGF1	969	-	5.312632	1.5053437	-1.0	-1.0
chr14	102085307	102085437	ENSG00000080824.18|HSP90AA1|AGGF1|AGGF1	921	-	3.26962	1.1047255	-1.0	-1.0
chr14	102498857	102499107	ENSG00000196663.15|TECPR2|AGGF1|AGGF1	957	+	4.4783278	1.3705617	-1.0	-1.0
chr14	102499112	102499277	ENSG00000196663.15|TECPR2|AGGF1|AGGF1	916	+	6.063868	1.0734949	-1.0	-1.0
chr14	102499412	102499537	ENSG00000196663.15|TECPR2|AGGF1|AGGF1	920	+	6.2325907	1.0963174	-1.0	-1.0
chr14	102498492	102498712	ENSG00000196663.15|TECPR2|AGGF1|AGGF1	960	+	6.6347055	1.3936443	-1.0	-1.0
chr14	102971988	102972093	ENSG00000198752.10|CDC42BPB|AGGF1|AGGF1	909	-	6.0160575	1.043021	-1.0	-1.0
chr14	103341042	103341147	ENSG00000100664.10|EIF5|AGGF1|AGGF1	918	+	6.0326285	1.0861379	-1.0	-1.0
chr14	103629296	103629431	ENSG00000126214.21|KLC1|AGGF1|AGGF1	908	+	6.126857	1.0368545	-1.0	-1.0
chr14	103629299	103629429	ENSG00000256500.5|AL139300.1|AGGF1|AGGF1	907	+	6.1156135	1.032359	-1.0	-1.0
chr14	103876352	103876512	ENSG00000258534.1|AL132712.1|AGGF1|AGGF1	912	-	3.5833325	1.0535645	-1.0	-1.0
chr14	103872027	103872212	ENSG00000258534.1|AL132712.1|AGGF1|AGGF1	911	-	3.5679743	1.0515734	-1.0	-1.0
chr14	103871647	103871752	ENSG00000258534.1|AL132712.1|AGGF1|AGGF1	913	-	6.002695	1.0627601	-1.0	-1.0
chr14	103872787	103872902	ENSG00000258534.1|AL132712.1|AGGF1|AGGF1	916	-	6.0842686	1.0743871	-1.0	-1.0
chr14	103874582	103874712	ENSG00000258534.1|AL132712.1|AGGF1|AGGF1	921	-	3.4172359	1.100465	-1.0	-1.0
chr14	103874337	103874512	ENSG00000258534.1|AL132712.1|AGGF1|AGGF1	959	-	5.8617387	1.3859946	-1.0	-1.0
chr14	103877287	103877517	ENSG00000258534.1|AL132712.1|AGGF1|AGGF1	965	-	4.8420424	1.4539934	-1.0	-1.0
chr14	103872477	103872597	ENSG00000258534.1|AL132712.1|AGGF1|AGGF1	914	-	6.225941	1.0636767	-1.0	-1.0
chr14	103873897	103874012	ENSG00000258534.1|AL132712.1|AGGF1|AGGF1	911	-	3.2870255	1.0521382	-1.0	-1.0
chr14	103868049	103868159	ENSG00000258534.1|AL132712.1|AGGF1|AGGF1	913	-	6.007929	1.0622511	-1.0	-1.0
chr14	103876002	103876322	ENSG00000258534.1|AL132712.1|AGGF1|AGGF1	988	-	6.1059327	1.9299006	-1.0	-1.0
chr14	103874722	103875982	ENSG00000258534.1|AL132712.1|AGGF1|AGGF1	984	-	5.0307083	1.7993515	-1.0	-1.0
chr14	104710503	104710724	ENSG00000203485.12|INF2|AGGF1|AGGF1	984	+	4.6602254	1.8037006	-1.0	-1.0
chr14	104710193	104710428	ENSG00000203485.12|INF2|AGGF1|AGGF1	933	+	5.878289	1.1731833	-1.0	-1.0
chr14	104710724	104710909	ENSG00000203485.12|INF2|AGGF1|AGGF1	968	+	4.8048534	1.4887207	-1.0	-1.0
chr14	104724967	104725107	ENSG00000185100.10|ADSSL1|AGGF1|AGGF1	917	+	6.0270276	1.082902	-1.0	-1.0
chr14	104740261	104740501	ENSG00000185100.10|ADSSL1|AGGF1|AGGF1	941	+	6.4843626	1.2255516	-1.0	-1.0
chr14	104873245	104873415	ENSG00000099814.15|CEP170B|AGGF1|AGGF1	910	+	6.12115	1.0449289	-1.0	-1.0
chr14	104880550	104880845	ENSG00000099814.15|CEP170B|AGGF1|AGGF1	939	+	6.493901	1.2133279	-1.0	-1.0
chr14	105439589	105439769	ENSG00000226174.6|TEX22|AGGF1|AGGF1	917	+	6.0513754	1.080598	-1.0	-1.0
chr14	105439589	105439769	ENSG00000182979.17|MTA1|AGGF1|AGGF1	917	+	6.0513754	1.0807887	-1.0	-1.0
chr14	105469304	105469404	ENSG00000182979.17|MTA1|AGGF1|AGGF1	905	+	6.122963	1.0241582	-1.0	-1.0
chr15	25050370	25050631	ENSG00000224078.13|SNHG14|AGGF1|AGGF1	951	+	3.5246363	1.3090965	-1.0	-1.0
chr15	25050722	25051088	ENSG00000224078.13|SNHG14|AGGF1|AGGF1	964	+	4.101782	1.4489453	-1.0	-1.0
chr15	25069801	25069901	ENSG00000224078.13|SNHG14|AGGF1|AGGF1	903	+	6.049552	1.0121309	-1.0	-1.0
chr15	25072254	25072364	ENSG00000224078.13|SNHG14|AGGF1|AGGF1	914	+	6.1381407	1.0677075	-1.0	-1.0
chr15	25061088	25061448	ENSG00000224078.13|SNHG14|AGGF1|AGGF1	938	+	6.313434	1.2089409	-1.0	-1.0
chr15	25109589	25109724	ENSG00000224078.13|SNHG14|AGGF1|AGGF1	919	+	6.005329	1.0915954	-1.0	-1.0
chr15	25061458	25061949	ENSG00000224078.13|SNHG14|AGGF1|AGGF1	950	+	4.507902	1.2994375	-1.0	-1.0
chr15	25076891	25076990	ENSG00000224078.13|SNHG14|AGGF1|AGGF1	924	+	6.432382	1.1202393	-1.0	-1.0
chr15	25053503	25053827	ENSG00000224078.13|SNHG14|AGGF1|AGGF1	936	+	4.9839787	1.1949474	-1.0	-1.0
chr15	25050115	25050225	ENSG00000224078.13|SNHG14|AGGF1|AGGF1	908	+	3.2080436	1.035724	-1.0	-1.0
chr15	25066470	25066575	ENSG00000224078.13|SNHG14|AGGF1|AGGF1	917	+	6.2042904	1.0833433	-1.0	-1.0
chr15	25051706	25051826	ENSG00000224078.13|SNHG14|AGGF1|AGGF1	915	+	3.797786	1.0685875	-1.0	-1.0
chr15	25370770	25370965	ENSG00000114062.18|UBE3A|AGGF1|AGGF1	943	-	5.0603437	1.2414895	-1.0	-1.0
chr15	25371530	25371635	ENSG00000114062.18|UBE3A|AGGF1|AGGF1	911	-	4.295948	1.0526012	-1.0	-1.0
chr15	25803763	25804233	ENSG00000206190.11|ATP10A|AGGF1|AGGF1	979	-	6.9030123	1.6878997	-1.0	-1.0
chr15	25804278	25804613	ENSG00000206190.11|ATP10A|AGGF1|AGGF1	954	-	5.897556	1.339023	-1.0	-1.0
chr15	28256198	28256317	ENSG00000128731.15|HERC2|AGGF1|AGGF1	939	-	6.618618	1.2169521	-1.0	-1.0
chr15	28915114	28915304	ENSG00000034053.14|APBA2|AGGF1|AGGF1	917	+	6.2685986	1.0819532	-1.0	-1.0
chr15	29766290	29766390	ENSG00000104067.16|TJP1|AGGF1|AGGF1	917	-	6.0122695	1.0814533	-1.0	-1.0
chr15	34310003	34311033	ENSG00000140199.11|SLC12A6|AGGF1|AGGF1	989	-	6.0111527	1.9652897	-1.0	-1.0
chr15	34359713	34359918	ENSG00000176454.13|LPCAT4|AGGF1|AGGF1	934	-	6.3455734	1.1776134	-1.0	-1.0
chr15	41464775	41464880	ENSG00000137815.14|RTF1|AGGF1|AGGF1	941	+	6.591045	1.2288867	-1.0	-1.0
chr15	41713395	41713495	ENSG00000174197.16|MGA|AGGF1|AGGF1	909	+	6.0160575	1.043021	-1.0	-1.0
chr15	41696074	41696189	ENSG00000174197.16|MGA|AGGF1|AGGF1	943	+	6.5514164	1.2433412	-1.0	-1.0
chr15	41711170	41711275	ENSG00000174197.16|MGA|AGGF1|AGGF1	920	+	6.1030974	1.0946856	-1.0	-1.0
chr15	41750465	41750590	ENSG00000174197.16|MGA|AGGF1|AGGF1	915	+	6.01278	1.0699742	-1.0	-1.0
chr15	43771189	43771364	ENSG00000167004.12|PDIA3|AGGF1|AGGF1	911	+	2.2346528	1.0524403	-1.0	-1.0
chr15	44560248	44560373	ENSG00000104131.12|EIF3J|AGGF1|AGGF1	912	+	6.1161594	1.0534954	-1.0	-1.0
chr15	50481940	50482055	ENSG00000138592.13|USP8|AGGF1|AGGF1	920	+	6.328433	1.0948781	-1.0	-1.0
chr15	51091681	51091791	ENSG00000259240.1|MIR4713HG|AGGF1|AGGF1	917	+	6.0711374	1.0783733	-1.0	-1.0
chr15	51949892	51949994	ENSG00000166477.12|LEO1|AGGF1|AGGF1	905	-	3.4928493	1.022117	-1.0	-1.0
chr15	52237438	52237593	ENSG00000128833.12|MYO5C|AGGF1|AGGF1	918	-	6.269161	1.0861839	-1.0	-1.0
chr15	52789384	52789489	ENSG00000169856.8|ONECUT1|AGGF1|AGGF1	918	-	6.0950565	1.085329	-1.0	-1.0
chr15	52790142	52790332	ENSG00000169856.8|ONECUT1|AGGF1|AGGF1	941	-	4.8011193	1.2295774	-1.0	-1.0
chr15	58862725	58862825	ENSG00000259353.1|AC090515.4|AGGF1|AGGF1	906	-	6.07289	1.0291054	-1.0	-1.0
chr15	58899591	58899716	ENSG00000137776.16|SLTM|AGGF1|AGGF1	927	-	6.4197373	1.1384097	-1.0	-1.0
chr15	58893820	58893945	ENSG00000137776.16|SLTM|AGGF1|AGGF1	936	-	6.542893	1.1968985	-1.0	-1.0
chr15	60398742	60399097	ENSG00000182718.16|ANXA2|AGGF1|AGGF1	920	-	5.83131	1.0943365	-1.0	-1.0
chr15	60398388	60398644	ENSG00000182718.16|ANXA2|AGGF1|AGGF1	931	-	5.1023517	1.1616082	-1.0	-1.0
chr15	60399287	60399407	ENSG00000182718.16|ANXA2|AGGF1|AGGF1	915	-	6.0590158	1.0727719	-1.0	-1.0
chr15	60402768	60402868	ENSG00000182718.16|ANXA2|AGGF1|AGGF1	919	-	6.0571036	1.0921924	-1.0	-1.0
chr15	60397603	60397733	ENSG00000182718.16|ANXA2|AGGF1|AGGF1	926	-	6.377831	1.1325756	-1.0	-1.0
chr15	61865384	61865854	ENSG00000129003.15|VPS13C|AGGF1|AGGF1	952	-	3.9735277	1.3153546	-1.0	-1.0
chr15	61929535	61929635	ENSG00000129003.15|VPS13C|AGGF1|AGGF1	916	-	6.0019684	1.0753131	-1.0	-1.0
chr15	63043461	63043581	ENSG00000140416.19|TPM1|AGGF1|AGGF1	919	+	6.1543627	1.0897213	-1.0	-1.0
chr15	63044036	63044171	ENSG00000140416.19|TPM1|AGGF1|AGGF1	920	+	6.229272	1.0977157	-1.0	-1.0
chr15	63661922	63662021	ENSG00000103657.13|HERC1|AGGF1|AGGF1	918	-	6.0326285	1.085758	-1.0	-1.0
chr15	64951135	64951300	ENSG00000274383.1|AC103691.1|AGGF1|AGGF1	920	-	6.521472	1.0948304	-1.0	-1.0
chr15	66501403	66501504	ENSG00000174444.14|RPL4|AGGF1|AGGF1	935	-	3.8872333	1.1899436	-1.0	-1.0
chr15	66500070	66500170	ENSG00000174444.14|RPL4|AGGF1|AGGF1	913	-	2.732694	1.0626701	-1.0	-1.0
chr15	66501739	66501974	ENSG00000174444.14|RPL4|AGGF1|AGGF1	915	-	3.1211734	1.0704575	-1.0	-1.0
chr15	66499329	66499652	ENSG00000174444.14|RPL4|AGGF1|AGGF1	992	-	3.7893085	2.1004577	-1.0	-1.0
chr15	66500998	66501118	ENSG00000174444.14|RPL4|AGGF1|AGGF1	922	-	3.3785527	1.1076646	-1.0	-1.0
chr15	67033745	67033930	ENSG00000259347.6|AC087482.1|AGGF1|AGGF1	933	-	3.467167	1.1709423	-1.0	-1.0
chr15	67042535	67042715	ENSG00000259347.6|AC087482.1|AGGF1|AGGF1	963	-	4.0488377	1.4339741	-1.0	-1.0
chr15	67042720	67042835	ENSG00000259347.6|AC087482.1|AGGF1|AGGF1	904	-	3.795383	1.0167273	-1.0	-1.0
chr15	67034550	67034675	ENSG00000259347.6|AC087482.1|AGGF1|AGGF1	911	-	3.1639	1.0516751	-1.0	-1.0
chr15	67042175	67042275	ENSG00000259347.6|AC087482.1|AGGF1|AGGF1	908	-	2.7209678	1.0340834	-1.0	-1.0
chr15	67030155	67030255	ENSG00000259347.6|AC087482.1|AGGF1|AGGF1	914	-	6.096394	1.0634677	-1.0	-1.0
chr15	67034330	67034515	ENSG00000259347.6|AC087482.1|AGGF1|AGGF1	919	-	3.2209246	1.0892638	-1.0	-1.0
chr15	68780409	68780509	ENSG00000140350.15|ANP32A|AGGF1|AGGF1	916	-	3.4102037	1.0748048	-1.0	-1.0
chr15	69455103	69455208	ENSG00000137818.11|RPLP1|AGGF1|AGGF1	906	+	3.0643978	1.0246875	-1.0	-1.0
chr15	72207141	72207276	ENSG00000067225.17|PKM|AGGF1|AGGF1	931	-	3.451197	1.1587235	-1.0	-1.0
chr15	75660551	75660761	ENSG00000173548.8|SNX33|AGGF1|AGGF1	949	+	5.036805	1.295554	-1.0	-1.0
chr15	76935590	76935722	ENSG00000117906.13|RCN2|AGGF1|AGGF1	919	+	3.8614068	1.0905616	-1.0	-1.0
chr15	76947420	76947590	ENSG00000117906.13|RCN2|AGGF1|AGGF1	928	+	3.7097368	1.1404096	-1.0	-1.0
chr15	77313624	77313734	ENSG00000173517.10|PEAK1|AGGF1|AGGF1	916	-	6.0019684	1.0737653	-1.0	-1.0
chr15	78932503	78932638	ENSG00000103811.15|CTSH|AGGF1|AGGF1	915	-	6.1101933	1.0725964	-1.0	-1.0
chr15	78992699	78994069	ENSG00000058335.15|RASGRF1|AGGF1|AGGF1	977	-	6.08686	1.6420012	-1.0	-1.0
chr15	80900699	80900959	ENSG00000259546.1|AC027808.1|AGGF1|AGGF1	950	-	6.557589	1.2967393	-1.0	-1.0
chr15	80900369	80900579	ENSG00000259546.1|AC027808.1|AGGF1|AGGF1	914	-	6.0774903	1.0654557	-1.0	-1.0
chr15	80900699	80900824	ENSG00000259649.4|AC027808.2|AGGF1|AGGF1	962	-	6.694159	1.4180949	-1.0	-1.0
chr15	80900369	80900579	ENSG00000259649.4|AC027808.2|AGGF1|AGGF1	914	-	6.0774903	1.0655116	-1.0	-1.0
chr15	80900829	80900959	ENSG00000259649.4|AC027808.2|AGGF1|AGGF1	909	-	6.093622	1.0410126	-1.0	-1.0
chr15	80979061	80979166	ENSG00000117899.10|MESD|AGGF1|AGGF1	915	-	6.0536156	1.0697503	-1.0	-1.0
chr15	89325921	89326211	ENSG00000140521.12|POLG|AGGF1|AGGF1	966	-	6.495597	1.4696779	-1.0	-1.0
chr15	89327106	89327206	ENSG00000140521.12|POLG|AGGF1|AGGF1	909	-	4.2203465	1.0427893	-1.0	-1.0
chr15	89323673	89323793	ENSG00000140521.12|POLG|AGGF1|AGGF1	945	-	6.7084413	1.2608594	-1.0	-1.0
chr15	89326996	89327096	ENSG00000140521.12|POLG|AGGF1|AGGF1	913	-	4.30851	1.0611967	-1.0	-1.0
chr15	89326231	89326331	ENSG00000140521.12|POLG|AGGF1|AGGF1	913	-	6.018403	1.0600125	-1.0	-1.0
chr15	89324291	89325449	ENSG00000140521.12|POLG|AGGF1|AGGF1	994	-	6.246187	2.2088108	-1.0	-1.0
chr15	89325449	89325554	ENSG00000140521.12|POLG|AGGF1|AGGF1	967	-	5.686977	1.4868505	-1.0	-1.0
chr15	89325686	89325916	ENSG00000140521.12|POLG|AGGF1|AGGF1	974	-	6.8037634	1.5886687	-1.0	-1.0
chr15	89324161	89324286	ENSG00000140521.12|POLG|AGGF1|AGGF1	968	-	6.728687	1.4981039	-1.0	-1.0
chr15	89805838	89805943	ENSG00000166825.13|ANPEP|AGGF1|AGGF1	917	-	6.088615	1.0813398	-1.0	-1.0
chr15	92924297	92924397	ENSG00000173575.20|CHD2|AGGF1|AGGF1	908	+	3.5180151	1.0342592	-1.0	-1.0
chr15	93009204	93009319	ENSG00000173575.20|CHD2|AGGF1|AGGF1	932	+	6.502877	1.1685199	-1.0	-1.0
chr15	93025471	93025571	ENSG00000173575.20|CHD2|AGGF1|AGGF1	900	+	6.06083	1.0000116	-1.0	-1.0
chr15	96282841	96282989	ENSG00000247809.7|NR2F2-AS1|AGGF1|AGGF1	988	-	4.741439	1.9134737	-1.0	-1.0
chr15	98835152	98835302	ENSG00000140443.13|IGF1R|AGGF1|AGGF1	936	+	4.1531906	1.1906517	-1.0	-1.0
chr15	98958350	98958465	ENSG00000140443.13|IGF1R|AGGF1|AGGF1	916	+	6.0632586	1.0741363	-1.0	-1.0
chr15	98834422	98834527	ENSG00000140443.13|IGF1R|AGGF1|AGGF1	914	+	5.9974613	1.0630779	-1.0	-1.0
chr15	98834832	98835012	ENSG00000140443.13|IGF1R|AGGF1|AGGF1	914	+	5.3587584	1.0641063	-1.0	-1.0
chr15	99696258	99696368	ENSG00000068305.17|MEF2A|AGGF1|AGGF1	912	+	6.100481	1.0570936	-1.0	-1.0
chr15	101448868	101449098	ENSG00000140479.16|PCSK6|AGGF1|AGGF1	982	-	6.4482136	1.7392296	-1.0	-1.0
chr16	199111	199231	ENSG00000007392.16|LUC7L|AGGF1|AGGF1	917	-	4.055739	1.0791951	-1.0	-1.0
chr16	495273	495373	ENSG00000090565.15|RAB11FIP3|AGGF1|AGGF1	902	+	3.5140984	1.0074075	-1.0	-1.0
chr16	493403	493513	ENSG00000090565.15|RAB11FIP3|AGGF1|AGGF1	921	+	3.3200483	1.1007614	-1.0	-1.0
chr16	521080	521180	ENSG00000090565.15|RAB11FIP3|AGGF1|AGGF1	918	+	6.0628395	1.085519	-1.0	-1.0
chr16	922189	922744	ENSG00000103227.18|LMF1|AGGF1|AGGF1	968	-	6.2282066	1.501389	-1.0	-1.0
chr16	920009	920244	ENSG00000103227.18|LMF1|AGGF1|AGGF1	908	-	6.120594	1.0363394	-1.0	-1.0
chr16	859365	859640	ENSG00000103227.18|LMF1|AGGF1|AGGF1	921	-	6.2598896	1.101067	-1.0	-1.0
chr16	859910	860030	ENSG00000103227.18|LMF1|AGGF1|AGGF1	908	-	6.054568	1.0350682	-1.0	-1.0
chr16	926294	926409	ENSG00000103227.18|LMF1|AGGF1|AGGF1	909	-	6.1080947	1.040771	-1.0	-1.0
chr16	926524	926639	ENSG00000103227.18|LMF1|AGGF1|AGGF1	915	-	6.075569	1.0682287	-1.0	-1.0
chr16	923224	923404	ENSG00000103227.18|LMF1|AGGF1|AGGF1	930	-	6.3731246	1.1575912	-1.0	-1.0
chr16	926059	926169	ENSG00000103227.18|LMF1|AGGF1|AGGF1	916	-	6.016877	1.0777118	-1.0	-1.0
chr16	858960	859250	ENSG00000103227.18|LMF1|AGGF1|AGGF1	969	-	6.0790405	1.5133498	-1.0	-1.0
chr16	1308291	1308391	ENSG00000274751.1|AC120498.9|AGGF1|AGGF1	917	-	6.0122695	1.0824926	-1.0	-1.0
chr16	1308871	1309046	ENSG00000274751.1|AC120498.9|AGGF1|AGGF1	920	-	6.2976623	1.0964367	-1.0	-1.0
chr16	1307326	1307456	ENSG00000274751.1|AC120498.9|AGGF1|AGGF1	917	-	6.088501	1.0795543	-1.0	-1.0
chr16	1761700	1761815	ENSG00000138834.12|MAPK8IP3|AGGF1|AGGF1	915	+	4.319391	1.0687926	-1.0	-1.0
chr16	1756025	1756145	ENSG00000138834.12|MAPK8IP3|AGGF1|AGGF1	910	+	6.1102085	1.0465827	-1.0	-1.0
chr16	1761820	1762075	ENSG00000138834.12|MAPK8IP3|AGGF1|AGGF1	918	+	6.123985	1.0872858	-1.0	-1.0
chr16	2009268	2009368	ENSG00000167962.13|ZNF598|AGGF1|AGGF1	910	-	6.0160575	1.0442553	-1.0	-1.0
chr16	2110566	2110696	ENSG00000008710.19|PKD1|AGGF1|AGGF1	917	-	6.11181	1.080948	-1.0	-1.0
chr16	2771042	2771227	ENSG00000167978.16|SRRM2|AGGF1|AGGF1	911	+	2.675518	1.0523288	-1.0	-1.0
chr16	2760068	2760168	ENSG00000167978.16|SRRM2|AGGF1|AGGF1	903	+	2.6982002	1.0136857	-1.0	-1.0
chr16	3371923	3372118	ENSG00000232196.3|MTRNR2L4|AGGF1|AGGF1	963	-	6.705941	1.4356489	-1.0	-1.0
chr16	3814042	3814222	ENSG00000005339.14|CREBBP|AGGF1|AGGF1	948	-	5.105824	1.2849897	-1.0	-1.0
chr16	3848077	3848252	ENSG00000005339.14|CREBBP|AGGF1|AGGF1	924	-	6.4300613	1.1218601	-1.0	-1.0
chr16	3849847	3849967	ENSG00000005339.14|CREBBP|AGGF1|AGGF1	920	-	6.239252	1.0960076	-1.0	-1.0
chr16	3849117	3849422	ENSG00000005339.14|CREBBP|AGGF1|AGGF1	973	-	4.5814457	1.5726103	-1.0	-1.0
chr16	3769238	3769343	ENSG00000005339.14|CREBBP|AGGF1|AGGF1	916	-	6.0019684	1.0733098	-1.0	-1.0
chr16	3849522	3849802	ENSG00000005339.14|CREBBP|AGGF1|AGGF1	948	-	5.503239	1.2807089	-1.0	-1.0
chr16	4350996	4351166	ENSG00000103426.12|CORO7-PAM16|AGGF1|AGGF1	915	-	6.2024956	1.0695856	-1.0	-1.0
chr16	4351055	4351165	ENSG00000217930.7|PAM16|AGGF1|AGGF1	917	-	6.2854013	1.0830024	-1.0	-1.0
chr16	4668264	4668312	ENSG00000102858.12|MGRN1|AGGF1|AGGF1	920	+	3.2357774	1.0945576	-1.0	-1.0
chr16	4665151	4665416	ENSG00000102858.12|MGRN1|AGGF1|AGGF1	946	+	4.051355	1.2698655	-1.0	-1.0
chr16	4688883	4689073	ENSG00000102858.12|MGRN1|AGGF1|AGGF1	919	+	3.594816	1.0901175	-1.0	-1.0
chr16	4686578	4686778	ENSG00000102858.12|MGRN1|AGGF1|AGGF1	923	+	3.035498	1.1153312	-1.0	-1.0
chr16	4690003	4690423	ENSG00000102858.12|MGRN1|AGGF1|AGGF1	983	+	4.1874475	1.7670724	-1.0	-1.0
chr16	4670372	4671390	ENSG00000102858.12|MGRN1|AGGF1|AGGF1	988	+	5.21713	1.9234496	-1.0	-1.0
chr16	4687853	4687958	ENSG00000102858.12|MGRN1|AGGF1|AGGF1	912	+	3.1954508	1.0560552	-1.0	-1.0
chr16	4666061	4666241	ENSG00000102858.12|MGRN1|AGGF1|AGGF1	906	+	6.238631	1.0255646	-1.0	-1.0
chr16	4687318	4687513	ENSG00000102858.12|MGRN1|AGGF1|AGGF1	947	+	3.499295	1.2771641	-1.0	-1.0
chr16	4688583	4688763	ENSG00000102858.12|MGRN1|AGGF1|AGGF1	947	+	3.828127	1.276934	-1.0	-1.0
chr16	4684202	4684332	ENSG00000102858.12|MGRN1|AGGF1|AGGF1	914	+	6.16682	1.0644805	-1.0	-1.0
chr16	4667676	4668264	ENSG00000102858.12|MGRN1|AGGF1|AGGF1	981	+	5.7006435	1.7202249	-1.0	-1.0
chr16	4669347	4669907	ENSG00000102858.12|MGRN1|AGGF1|AGGF1	943	+	5.4688177	1.2457954	-1.0	-1.0
chr16	4690733	4690974	ENSG00000102858.12|MGRN1|AGGF1|AGGF1	936	+	5.124197	1.1929779	-1.0	-1.0
chr16	4689778	4689903	ENSG00000102858.12|MGRN1|AGGF1|AGGF1	917	+	6.1692176	1.0806365	-1.0	-1.0
chr16	4687553	4687848	ENSG00000102858.12|MGRN1|AGGF1|AGGF1	957	+	3.8698509	1.366992	-1.0	-1.0
chr16	4688383	4688493	ENSG00000102858.12|MGRN1|AGGF1|AGGF1	914	+	3.532982	1.0640653	-1.0	-1.0
chr16	4668312	4669120	ENSG00000102858.12|MGRN1|AGGF1|AGGF1	1000	+	5.983043	4.162109	-1.0	-1.0
chr16	4669120	4669245	ENSG00000102858.12|MGRN1|AGGF1|AGGF1	977	+	4.959517	1.6338419	-1.0	-1.0
chr16	4666841	4666941	ENSG00000102858.12|MGRN1|AGGF1|AGGF1	914	+	5.9869843	1.0656551	-1.0	-1.0
chr16	4686137	4686237	ENSG00000102858.12|MGRN1|AGGF1|AGGF1	918	+	6.022483	1.0856833	-1.0	-1.0
chr16	4667261	4667411	ENSG00000102858.12|MGRN1|AGGF1|AGGF1	951	+	5.772991	1.3128906	-1.0	-1.0
chr16	4689158	4689318	ENSG00000102858.12|MGRN1|AGGF1|AGGF1	914	+	3.217711	1.0663822	-1.0	-1.0
chr16	4671317	4671390	ENSG00000276641.1|MIR6769A|AGGF1|AGGF1	995	+	5.4527135	2.3186038	-1.0	-1.0
chr16	8628869	8628969	ENSG00000067365.14|METTL22|AGGF1|AGGF1	917	+	6.0122695	1.0807042	-1.0	-1.0
chr16	8772962	8773067	ENSG00000183044.11|ABAT|AGGF1|AGGF1	916	+	6.0645113	1.0752964	-1.0	-1.0
chr16	8864060	8864160	ENSG00000153048.10|CARHSP1|AGGF1|AGGF1	922	-	6.076889	1.1075712	-1.0	-1.0
chr16	10531646	10531851	ENSG00000213853.9|EMP2|AGGF1|AGGF1	963	-	4.7900796	1.4301529	-1.0	-1.0
chr16	10529421	10529521	ENSG00000213853.9|EMP2|AGGF1|AGGF1	913	-	6.007929	1.0626701	-1.0	-1.0
chr16	10532361	10532521	ENSG00000213853.9|EMP2|AGGF1|AGGF1	910	-	4.2215605	1.0463829	-1.0	-1.0
chr16	10530096	10530316	ENSG00000213853.9|EMP2|AGGF1|AGGF1	928	-	3.4148386	1.1406041	-1.0	-1.0
chr16	11173217	11173352	ENSG00000038532.14|CLEC16A|AGGF1|AGGF1	909	+	6.072094	1.0420442	-1.0	-1.0
chr16	11172902	11173057	ENSG00000038532.14|CLEC16A|AGGF1|AGGF1	924	+	4.243723	1.1194979	-1.0	-1.0
chr16	11171307	11172652	ENSG00000038532.14|CLEC16A|AGGF1|AGGF1	996	+	5.6792965	2.419259	-1.0	-1.0
chr16	11170682	11171292	ENSG00000038532.14|CLEC16A|AGGF1|AGGF1	960	+	6.0845513	1.4016714	-1.0	-1.0
chr16	11464008	11464198	ENSG00000188897.8|AC099489.1|AGGF1|AGGF1	912	-	6.2580824	1.055437	-1.0	-1.0
chr16	11463418	11463533	ENSG00000188897.8|AC099489.1|AGGF1|AGGF1	918	-	6.052789	1.0871587	-1.0	-1.0
chr16	11463758	11463858	ENSG00000188897.8|AC099489.1|AGGF1|AGGF1	913	-	5.9974613	1.0626771	-1.0	-1.0
chr16	11463598	11463743	ENSG00000188897.8|AC099489.1|AGGF1|AGGF1	908	-	6.075926	1.0383269	-1.0	-1.0
chr16	11847703	11847806	ENSG00000171490.12|RSL1D1|AGGF1|AGGF1	923	-	3.9715257	1.1119227	-1.0	-1.0
chr16	11841650	11841750	ENSG00000171490.12|RSL1D1|AGGF1|AGGF1	922	-	3.6542284	1.1098285	-1.0	-1.0
chr16	11846709	11846843	ENSG00000171490.12|RSL1D1|AGGF1|AGGF1	939	-	4.3102527	1.2129909	-1.0	-1.0
chr16	11839694	11839794	ENSG00000171490.12|RSL1D1|AGGF1|AGGF1	923	-	3.0443914	1.1146004	-1.0	-1.0
chr16	11837654	11837839	ENSG00000171490.12|RSL1D1|AGGF1|AGGF1	936	-	3.5182648	1.1927462	-1.0	-1.0
chr16	11837954	11838113	ENSG00000171490.12|RSL1D1|AGGF1|AGGF1	929	-	2.9734144	1.1485951	-1.0	-1.0
chr16	11841906	11842000	ENSG00000171490.12|RSL1D1|AGGF1|AGGF1	913	-	3.2144074	1.0626701	-1.0	-1.0
chr16	11850278	11850393	ENSG00000171490.12|RSL1D1|AGGF1|AGGF1	948	-	3.9939911	1.286473	-1.0	-1.0
chr16	11839814	11839985	ENSG00000171490.12|RSL1D1|AGGF1|AGGF1	934	-	2.902965	1.1784286	-1.0	-1.0
chr16	11896582	11896785	ENSG00000103342.12|GSPT1|AGGF1|AGGF1	946	-	3.1774342	1.2702041	-1.0	-1.0
chr16	11886470	11886605	ENSG00000103342.12|GSPT1|AGGF1|AGGF1	929	-	6.4261827	1.1507053	-1.0	-1.0
chr16	12381164	12381639	ENSG00000048471.13|SNX29|AGGF1|AGGF1	933	+	6.4133105	1.175343	-1.0	-1.0
chr16	12380044	12380319	ENSG00000048471.13|SNX29|AGGF1|AGGF1	922	+	5.32548	1.1076162	-1.0	-1.0
chr16	12380789	12381029	ENSG00000048471.13|SNX29|AGGF1|AGGF1	950	+	6.5435023	1.3008599	-1.0	-1.0
chr16	12380609	12380779	ENSG00000048471.13|SNX29|AGGF1|AGGF1	922	+	6.2295127	1.109784	-1.0	-1.0
chr16	12381664	12382114	ENSG00000048471.13|SNX29|AGGF1|AGGF1	942	+	5.354944	1.2375368	-1.0	-1.0
chr16	14246977	14247077	ENSG00000186260.16|MKL2|AGGF1|AGGF1	914	+	6.1101894	1.0634787	-1.0	-1.0
chr16	15036315	15036455	ENSG00000179889.18|PDXDC1|AGGF1|AGGF1	931	+	6.45338	1.1596487	-1.0	-1.0
chr16	15001775	15001885	ENSG00000179889.18|PDXDC1|AGGF1|AGGF1	962	+	4.6738944	1.4177043	-1.0	-1.0
chr16	16102992	16103092	ENSG00000103222.18|ABCC1|AGGF1|AGGF1	909	+	6.090647	1.0410944	-1.0	-1.0
chr16	16169853	16169958	ENSG00000091262.15|ABCC6|AGGF1|AGGF1	914	-	3.2581441	1.0656548	-1.0	-1.0
chr16	16170943	16171118	ENSG00000091262.15|ABCC6|AGGF1|AGGF1	914	-	3.3586514	1.0637484	-1.0	-1.0
chr16	16219294	16219479	ENSG00000091262.15|ABCC6|AGGF1|AGGF1	927	-	3.4581096	1.1367278	-1.0	-1.0
chr16	16171393	16172388	ENSG00000091262.15|ABCC6|AGGF1|AGGF1	991	-	4.753695	2.022508	-1.0	-1.0
chr16	16215189	16215304	ENSG00000091262.15|ABCC6|AGGF1|AGGF1	915	-	6.033112	1.0704169	-1.0	-1.0
chr16	16171223	16171348	ENSG00000091262.15|ABCC6|AGGF1|AGGF1	940	-	3.9119523	1.2206125	-1.0	-1.0
chr16	16159169	16159269	ENSG00000091262.15|ABCC6|AGGF1|AGGF1	904	-	2.9518251	1.0190682	-1.0	-1.0
chr16	16158159	16158269	ENSG00000091262.15|ABCC6|AGGF1|AGGF1	910	-	3.5368853	1.0442678	-1.0	-1.0
chr16	16170048	16170148	ENSG00000091262.15|ABCC6|AGGF1|AGGF1	911	-	4.533141	1.0499184	-1.0	-1.0
chr16	16172393	16172978	ENSG00000091262.15|ABCC6|AGGF1|AGGF1	955	-	3.867438	1.3435631	-1.0	-1.0
chr16	16158274	16158424	ENSG00000091262.15|ABCC6|AGGF1|AGGF1	920	-	4.4607716	1.0955968	-1.0	-1.0
chr16	16173131	16173241	ENSG00000091262.15|ABCC6|AGGF1|AGGF1	940	-	5.943197	1.2202003	-1.0	-1.0
chr16	18809277	18809382	ENSG00000157106.16|SMG1|AGGF1|AGGF1	914	-	6.068683	1.0661192	-1.0	-1.0
chr16	18853662	18853857	ENSG00000157106.16|SMG1|AGGF1|AGGF1	916	-	6.018412	1.0741754	-1.0	-1.0
chr16	18854655	18854760	ENSG00000157106.16|SMG1|AGGF1|AGGF1	916	-	3.5711768	1.0779023	-1.0	-1.0
chr16	18809092	18809202	ENSG00000157106.16|SMG1|AGGF1|AGGF1	917	-	6.057249	1.078772	-1.0	-1.0
chr16	18829475	18829640	ENSG00000157106.16|SMG1|AGGF1|AGGF1	916	-	6.0901937	1.0763136	-1.0	-1.0
chr16	18811760	18811867	ENSG00000157106.16|SMG1|AGGF1|AGGF1	945	-	4.303884	1.261737	-1.0	-1.0
chr16	18847898	18847998	ENSG00000157106.16|SMG1|AGGF1|AGGF1	908	-	3.5304804	1.0348101	-1.0	-1.0
chr16	18834208	18834308	ENSG00000157106.16|SMG1|AGGF1|AGGF1	911	-	4.27471	1.0486196	-1.0	-1.0
chr16	19714472	19714617	ENSG00000103550.13|KNOP1|AGGF1|AGGF1	920	-	4.293033	1.0966805	-1.0	-1.0
chr16	19714212	19714347	ENSG00000103550.13|KNOP1|AGGF1|AGGF1	915	-	6.1652794	1.0697299	-1.0	-1.0
chr16	20697581	20697791	ENSG00000005187.11|ACSM3|AGGF1|AGGF1	959	+	4.2199807	1.3829719	-1.0	-1.0
chr16	20718431	20718621	ENSG00000005187.11|ACSM3|AGGF1|AGGF1	927	+	4.190183	1.1352273	-1.0	-1.0
chr16	20717331	20717646	ENSG00000005187.11|ACSM3|AGGF1|AGGF1	922	+	5.763912	1.1100845	-1.0	-1.0
chr16	20716841	20716951	ENSG00000005187.11|ACSM3|AGGF1|AGGF1	907	+	6.04478	1.0301502	-1.0	-1.0
chr16	20717966	20718426	ENSG00000005187.11|ACSM3|AGGF1|AGGF1	991	+	7.28488	2.0473244	-1.0	-1.0
chr16	20717171	20717281	ENSG00000005187.11|ACSM3|AGGF1|AGGF1	943	+	6.735892	1.2441039	-1.0	-1.0
chr16	20717170	20717280	ENSG00000283399.1|AC004381.2|AGGF1|AGGF1	930	+	6.6837225	1.1546444	-1.0	-1.0
chr16	20717420	20717650	ENSG00000283399.1|AC004381.2|AGGF1|AGGF1	920	+	5.7946897	1.0942515	-1.0	-1.0
chr16	20718503	20718693	ENSG00000283399.1|AC004381.2|AGGF1|AGGF1	919	+	4.192625	1.0919166	-1.0	-1.0
chr16	20717965	20718345	ENSG00000283399.1|AC004381.2|AGGF1|AGGF1	991	+	7.3689165	2.0677147	-1.0	-1.0
chr16	20716840	20716965	ENSG00000283399.1|AC004381.2|AGGF1|AGGF1	906	+	6.0474367	1.0270988	-1.0	-1.0
chr16	21520172	21520397	ENSG00000180747.15|SMG1P3|AGGF1|AGGF1	950	-	3.5767722	1.3019779	-1.0	-1.0
chr16	21520189	21520365	ENSG00000258186.2|SLC7A5P2|AGGF1|AGGF1	963	-	3.7965508	1.4267404	-1.0	-1.0
chr16	22326290	22326420	ENSG00000058600.15|POLR3E|AGGF1|AGGF1	905	+	3.5050151	1.020151	-1.0	-1.0
chr16	22349240	22349350	ENSG00000140743.7|CDR2|AGGF1|AGGF1	914	-	6.0980434	1.0675546	-1.0	-1.0
chr16	24789316	24789431	ENSG00000090905.18|TNRC6A|AGGF1|AGGF1	919	+	4.204666	1.0920743	-1.0	-1.0
chr16	24758370	24758470	ENSG00000090905.18|TNRC6A|AGGF1|AGGF1	913	+	6.0265613	1.0620415	-1.0	-1.0
chr16	24791036	24791196	ENSG00000090905.18|TNRC6A|AGGF1|AGGF1	925	+	3.3806968	1.1238242	-1.0	-1.0
chr16	24791351	24791481	ENSG00000090905.18|TNRC6A|AGGF1|AGGF1	917	+	4.3461456	1.0827043	-1.0	-1.0
chr16	27438882	27439032	ENSG00000103522.15|IL21R|AGGF1|AGGF1	906	+	6.0474367	1.0269711	-1.0	-1.0
chr16	27497656	27497761	ENSG00000077235.17|GTF3C1|AGGF1|AGGF1	914	-	6.161358	1.0670913	-1.0	-1.0
chr16	27488218	27488318	ENSG00000077235.17|GTF3C1|AGGF1|AGGF1	908	-	3.2650757	1.035764	-1.0	-1.0
chr16	27486026	27486146	ENSG00000077235.17|GTF3C1|AGGF1|AGGF1	932	-	4.410104	1.1643182	-1.0	-1.0
chr16	28866708	28866838	ENSG00000178188.14|SH2B1|AGGF1|AGGF1	921	+	3.609973	1.1020854	-1.0	-1.0
chr16	29912910	29913020	ENSG00000174943.9|KCTD13|AGGF1|AGGF1	910	-	6.0692854	1.047489	-1.0	-1.0
chr16	30084265	30084365	ENSG00000149923.13|PPP4C|AGGF1|AGGF1	911	+	3.2107723	1.0517442	-1.0	-1.0
chr16	30709995	30710105	ENSG00000080603.16|SRCAP|AGGF1|AGGF1	917	+	3.5434334	1.0811305	-1.0	-1.0
chr16	30711894	30712094	ENSG00000080603.16|SRCAP|AGGF1|AGGF1	939	+	3.7887437	1.2145128	-1.0	-1.0
chr16	30711864	30712094	ENSG00000282034.1|AC106886.5|AGGF1|AGGF1	938	+	3.767077	1.2068028	-1.0	-1.0
chr16	30709995	30710105	ENSG00000282034.1|AC106886.5|AGGF1|AGGF1	919	+	3.5434334	1.0890769	-1.0	-1.0
chr16	31185223	31185323	ENSG00000089280.18|FUS|AGGF1|AGGF1	913	+	3.0267031	1.0606428	-1.0	-1.0
chr16	31190215	31190430	ENSG00000089280.18|FUS|AGGF1|AGGF1	916	+	2.77055	1.074032	-1.0	-1.0
chr16	31187198	31187328	ENSG00000089280.18|FUS|AGGF1|AGGF1	910	+	2.6305125	1.0471902	-1.0	-1.0
chr16	46697487	46697587	ENSG00000091651.8|ORC6|AGGF1|AGGF1	901	+	4.2702913	1.0031084	-1.0	-1.0
chr16	46695978	46696093	ENSG00000091651.8|ORC6|AGGF1|AGGF1	927	+	4.494096	1.1379173	-1.0	-1.0
chr16	46929196	46929346	ENSG00000166123.13|GPT2|AGGF1|AGGF1	953	+	4.599284	1.3254838	-1.0	-1.0
chr16	46930031	46930136	ENSG00000166123.13|GPT2|AGGF1|AGGF1	915	+	6.231101	1.0726364	-1.0	-1.0
chr16	46920342	46920657	ENSG00000166123.13|GPT2|AGGF1|AGGF1	957	+	4.6755543	1.3680602	-1.0	-1.0
chr16	46928971	46929111	ENSG00000166123.13|GPT2|AGGF1|AGGF1	924	+	5.641278	1.1212965	-1.0	-1.0
chr16	46916707	46918482	ENSG00000166123.13|GPT2|AGGF1|AGGF1	985	+	4.687401	1.8354934	-1.0	-1.0
chr16	46915297	46916702	ENSG00000166123.13|GPT2|AGGF1|AGGF1	1000	+	6.622973	4.1303253	-1.0	-1.0
chr16	46920752	46920957	ENSG00000166123.13|GPT2|AGGF1|AGGF1	917	+	6.3400993	1.082292	-1.0	-1.0
chr16	46918812	46918947	ENSG00000166123.13|GPT2|AGGF1|AGGF1	915	+	3.3473854	1.0705218	-1.0	-1.0
chr16	46908800	46908945	ENSG00000166123.13|GPT2|AGGF1|AGGF1	907	+	6.478244	1.0312213	-1.0	-1.0
chr16	46907900	46908025	ENSG00000166123.13|GPT2|AGGF1|AGGF1	917	+	6.338978	1.0824189	-1.0	-1.0
chr16	46912462	46915292	ENSG00000166123.13|GPT2|AGGF1|AGGF1	994	+	4.9075947	2.2540696	-1.0	-1.0
chr16	46919352	46919857	ENSG00000166123.13|GPT2|AGGF1|AGGF1	951	+	5.106609	1.3115283	-1.0	-1.0
chr16	46918482	46918620	ENSG00000166123.13|GPT2|AGGF1|AGGF1	980	+	5.9482293	1.7005079	-1.0	-1.0
chr16	46909927	46911562	ENSG00000166123.13|GPT2|AGGF1|AGGF1	974	+	4.2644434	1.5874808	-1.0	-1.0
chr16	46929611	46929721	ENSG00000166123.13|GPT2|AGGF1|AGGF1	912	+	6.208179	1.0539713	-1.0	-1.0
chr16	46922112	46922241	ENSG00000166123.13|GPT2|AGGF1|AGGF1	912	+	6.2401037	1.0574355	-1.0	-1.0
chr16	46909235	46909415	ENSG00000166123.13|GPT2|AGGF1|AGGF1	928	+	4.893191	1.1436732	-1.0	-1.0
chr16	46911997	46912417	ENSG00000166123.13|GPT2|AGGF1|AGGF1	971	+	4.215142	1.5320607	-1.0	-1.0
chr16	46909708	46909808	ENSG00000166123.13|GPT2|AGGF1|AGGF1	908	+	3.0331874	1.0379964	-1.0	-1.0
chr16	46911567	46911987	ENSG00000166123.13|GPT2|AGGF1|AGGF1	940	+	3.7470348	1.2247075	-1.0	-1.0
chr16	46922241	46922411	ENSG00000166123.13|GPT2|AGGF1|AGGF1	933	+	3.4760945	1.1741925	-1.0	-1.0
chr16	46922506	46922626	ENSG00000166123.13|GPT2|AGGF1|AGGF1	921	+	5.706868	1.1001797	-1.0	-1.0
chr16	47244559	47244719	ENSG00000129636.12|ITFG1|AGGF1|AGGF1	932	-	4.9244637	1.1681604	-1.0	-1.0
chr16	48277347	48277472	ENSG00000102910.13|LONP2|AGGF1|AGGF1	917	+	6.080325	1.0825083	-1.0	-1.0
chr16	48270025	48270160	ENSG00000102910.13|LONP2|AGGF1|AGGF1	916	+	4.3626137	1.0756291	-1.0	-1.0
chr16	48262775	48262872	ENSG00000102910.13|LONP2|AGGF1|AGGF1	913	+	6.1101894	1.0626701	-1.0	-1.0
chr16	50577995	50578160	ENSG00000140807.6|NKD1|AGGF1|AGGF1	925	+	3.3068645	1.1266586	-1.0	-1.0
chr16	50622943	50623068	ENSG00000140807.6|NKD1|AGGF1|AGGF1	915	+	3.145329	1.0696207	-1.0	-1.0
chr16	50579415	50580350	ENSG00000140807.6|NKD1|AGGF1|AGGF1	976	+	3.046654	1.6112348	-1.0	-1.0
chr16	50573650	50573750	ENSG00000140807.6|NKD1|AGGF1|AGGF1	912	+	3.181135	1.0536193	-1.0	-1.0
chr16	50578445	50579245	ENSG00000140807.6|NKD1|AGGF1|AGGF1	979	+	3.2718756	1.6817565	-1.0	-1.0
chr16	50577835	50577950	ENSG00000140807.6|NKD1|AGGF1|AGGF1	913	+	2.9181159	1.0606561	-1.0	-1.0
chr16	50581475	50582115	ENSG00000140807.6|NKD1|AGGF1|AGGF1	972	+	3.329103	1.5462586	-1.0	-1.0
chr16	50598900	50599010	ENSG00000140807.6|NKD1|AGGF1|AGGF1	913	+	6.1796865	1.0598067	-1.0	-1.0
chr16	50614490	50614590	ENSG00000140807.6|NKD1|AGGF1|AGGF1	907	+	3.2395055	1.0321437	-1.0	-1.0
chr16	50623763	50623948	ENSG00000140807.6|NKD1|AGGF1|AGGF1	943	+	3.3084598	1.2446572	-1.0	-1.0
chr16	50578255	50578375	ENSG00000140807.6|NKD1|AGGF1|AGGF1	908	+	2.9041295	1.0372691	-1.0	-1.0
chr16	50586800	50586900	ENSG00000140807.6|NKD1|AGGF1|AGGF1	917	+	6.255088	1.0824926	-1.0	-1.0
chr16	50573835	50573970	ENSG00000140807.6|NKD1|AGGF1|AGGF1	925	+	3.2562804	1.1236912	-1.0	-1.0
chr16	50576880	50577010	ENSG00000140807.6|NKD1|AGGF1|AGGF1	908	+	3.5346198	1.035357	-1.0	-1.0
chr16	50579255	50579410	ENSG00000140807.6|NKD1|AGGF1|AGGF1	908	+	2.5233674	1.0374613	-1.0	-1.0
chr16	52484920	52485255	ENSG00000103460.16|TOX3|AGGF1|AGGF1	938	-	5.146828	1.2102623	-1.0	-1.0
chr16	53171826	53171976	ENSG00000177200.16|CHD9|AGGF1|AGGF1	926	+	6.040321	1.1298556	-1.0	-1.0
chr16	55817572	55817767	ENSG00000198848.12|CES1|AGGF1|AGGF1	917	-	6.1070633	1.0822214	-1.0	-1.0
chr16	57167092	57167192	ENSG00000172775.16|FAM192A|AGGF1|AGGF1	905	-	3.1138508	1.0231022	-1.0	-1.0
chr16	57645951	57646091	ENSG00000205336.11|ADGRG1|AGGF1|AGGF1	916	+	6.0876346	1.0757564	-1.0	-1.0
chr16	57643817	57644012	ENSG00000205336.11|ADGRG1|AGGF1|AGGF1	914	+	6.3984094	1.0653663	-1.0	-1.0
chr16	57644087	57645337	ENSG00000205336.11|ADGRG1|AGGF1|AGGF1	981	+	6.3159194	1.7268457	-1.0	-1.0
chr16	58581364	58581479	ENSG00000125107.17|CNOT1|AGGF1|AGGF1	910	-	3.4106057	1.044589	-1.0	-1.0
chr16	58542229	58542335	ENSG00000125107.17|CNOT1|AGGF1|AGGF1	918	-	6.225661	1.0840486	-1.0	-1.0
chr16	58534291	58534395	ENSG00000125107.17|CNOT1|AGGF1|AGGF1	909	-	4.2670197	1.0420603	-1.0	-1.0
chr16	58599404	58599511	ENSG00000125107.17|CNOT1|AGGF1|AGGF1	903	-	2.8850827	1.0113672	-1.0	-1.0
chr16	58892260	58892450	ENSG00000245768.6|AC092378.1|AGGF1|AGGF1	960	+	4.933539	1.3939193	-1.0	-1.0
chr16	67175871	67176331	ENSG00000196123.12|KIAA0895L|AGGF1|AGGF1	974	-	5.0624695	1.5815294	-1.0	-1.0
chr16	67176611	67176746	ENSG00000196123.12|KIAA0895L|AGGF1|AGGF1	926	-	3.8290384	1.1313221	-1.0	-1.0
chr16	67176346	67176601	ENSG00000196123.12|KIAA0895L|AGGF1|AGGF1	986	-	7.0401	1.8643223	-1.0	-1.0
chr16	67178648	67178783	ENSG00000196123.12|KIAA0895L|AGGF1|AGGF1	919	-	4.0526233	1.0931034	-1.0	-1.0
chr16	67192903	67193013	ENSG00000205250.8|E2F4|AGGF1|AGGF1	910	+	3.5022237	1.0441014	-1.0	-1.0
chr16	68122791	68123061	ENSG00000072736.18|NFATC3|AGGF1|AGGF1	927	+	4.0057583	1.1386518	-1.0	-1.0
chr16	68122381	68122541	ENSG00000072736.18|NFATC3|AGGF1|AGGF1	922	+	5.3986473	1.1105927	-1.0	-1.0
chr16	68122576	68122756	ENSG00000072736.18|NFATC3|AGGF1|AGGF1	915	+	5.49144	1.0727873	-1.0	-1.0
chr16	68339817	68339947	ENSG00000132600.16|PRMT7|AGGF1|AGGF1	918	+	6.144327	1.0838552	-1.0	-1.0
chr16	69868635	69868780	ENSG00000198373.12|WWP2|AGGF1|AGGF1	909	+	6.1383286	1.0432556	-1.0	-1.0
chr16	69816683	69816893	ENSG00000198373.12|WWP2|AGGF1|AGGF1	951	+	4.313699	1.3060857	-1.0	-1.0
chr16	70523787	70523892	ENSG00000189091.12|SF3B3|AGGF1|AGGF1	913	+	6.1254177	1.0609846	-1.0	-1.0
chr16	70662478	70662803	ENSG00000132613.14|MTSS1L|AGGF1|AGGF1	921	-	3.2314262	1.1030415	-1.0	-1.0
chr16	70761157	70761312	ENSG00000103043.14|VAC14|AGGF1|AGGF1	915	-	6.336961	1.073135	-1.0	-1.0
chr16	70760852	70760992	ENSG00000103043.14|VAC14|AGGF1|AGGF1	919	-	6.5030217	1.0924764	-1.0	-1.0
chr16	72796914	72797014	ENSG00000140836.15|ZFHX3|AGGF1|AGGF1	922	-	6.076889	1.1100526	-1.0	-1.0
chr16	72958576	72958751	ENSG00000140836.15|ZFHX3|AGGF1|AGGF1	914	-	3.4034984	1.0655593	-1.0	-1.0
chr16	72907402	72907562	ENSG00000140836.15|ZFHX3|AGGF1|AGGF1	912	-	5.613553	1.0554259	-1.0	-1.0
chr16	72887344	72888169	ENSG00000140836.15|ZFHX3|AGGF1|AGGF1	989	-	4.3012743	1.9739901	-1.0	-1.0
chr16	72888414	72888534	ENSG00000140836.15|ZFHX3|AGGF1|AGGF1	905	-	6.1642838	1.0210503	-1.0	-1.0
chr16	72882914	72883084	ENSG00000140836.15|ZFHX3|AGGF1|AGGF1	927	-	3.590482	1.1353528	-1.0	-1.0
chr16	72958331	72958526	ENSG00000140836.15|ZFHX3|AGGF1|AGGF1	957	-	6.6202774	1.3617197	-1.0	-1.0
chr16	72907717	72907842	ENSG00000140836.15|ZFHX3|AGGF1|AGGF1	915	-	6.1800857	1.0711582	-1.0	-1.0
chr16	74318962	74319507	ENSG00000259972.2|AC009120.2|AGGF1|AGGF1	962	-	5.4726696	1.4205381	-1.0	-1.0
chr16	74355470	74355675	ENSG00000214331.8|AC009053.1|AGGF1|AGGF1	916	-	6.2216024	1.073562	-1.0	-1.0
chr16	74451721	74451896	ENSG00000090863.11|GLG1|AGGF1|AGGF1	919	-	6.0082626	1.0941929	-1.0	-1.0
chr16	74451906	74452011	ENSG00000090863.11|GLG1|AGGF1|AGGF1	913	-	5.9974613	1.0626771	-1.0	-1.0
chr16	74909932	74910037	ENSG00000103091.14|WDR59|AGGF1|AGGF1	922	-	6.184353	1.1081161	-1.0	-1.0
chr16	74915914	74916014	ENSG00000103091.14|WDR59|AGGF1|AGGF1	913	-	3.0325544	1.0620415	-1.0	-1.0
chr16	74916044	74916144	ENSG00000103091.14|WDR59|AGGF1|AGGF1	909	-	4.2896094	1.0433365	-1.0	-1.0
chr16	75239295	75239420	ENSG00000050820.16|BCAR1|AGGF1|AGGF1	953	-	6.0863094	1.3276159	-1.0	-1.0
chr16	75240340	75240525	ENSG00000050820.16|BCAR1|AGGF1|AGGF1	930	-	3.9437578	1.1553059	-1.0	-1.0
chr16	75238170	75238485	ENSG00000050820.16|BCAR1|AGGF1|AGGF1	934	-	3.5112374	1.1793041	-1.0	-1.0
chr16	75241065	75241595	ENSG00000050820.16|BCAR1|AGGF1|AGGF1	959	-	3.2365234	1.3909591	-1.0	-1.0
chr16	75239860	75239960	ENSG00000050820.16|BCAR1|AGGF1|AGGF1	904	-	2.8208103	1.0196	-1.0	-1.0
chr16	75238660	75238770	ENSG00000050820.16|BCAR1|AGGF1|AGGF1	904	-	2.9779897	1.0190183	-1.0	-1.0
chr16	75239715	75239860	ENSG00000050820.16|BCAR1|AGGF1|AGGF1	927	-	3.798164	1.1372846	-1.0	-1.0
chr16	75241840	75242050	ENSG00000050820.16|BCAR1|AGGF1|AGGF1	936	-	3.159191	1.191009	-1.0	-1.0
chr16	75240010	75240185	ENSG00000050820.16|BCAR1|AGGF1|AGGF1	933	-	3.6241837	1.1722609	-1.0	-1.0
chr16	75242055	75242450	ENSG00000050820.16|BCAR1|AGGF1|AGGF1	952	-	3.6876357	1.3142865	-1.0	-1.0
chr16	75239090	75239250	ENSG00000050820.16|BCAR1|AGGF1|AGGF1	941	-	4.8613396	1.2304395	-1.0	-1.0
chr16	75240740	75241045	ENSG00000050820.16|BCAR1|AGGF1|AGGF1	920	-	3.1432788	1.0966984	-1.0	-1.0
chr16	75412534	75412699	ENSG00000153774.8|CFDP1|AGGF1|AGGF1	920	-	3.1311824	1.0977448	-1.0	-1.0
chr16	75656206	75656336	ENSG00000166848.5|TERF2IP|AGGF1|AGGF1	919	+	5.353199	1.0917039	-1.0	-1.0
chr16	75655987	75656206	ENSG00000166848.5|TERF2IP|AGGF1|AGGF1	912	+	6.1560326	1.0547534	-1.0	-1.0
chr16	78104129	78104429	ENSG00000186153.16|WWOX|AGGF1|AGGF1	921	+	5.5462804	1.1022536	-1.0	-1.0
chr16	80255091	80255276	ENSG00000259867.5|AC105411.1|AGGF1|AGGF1	959	-	6.478607	1.3897724	-1.0	-1.0
chr16	81173004	81173109	ENSG00000166473.17|PKD1L2|AGGF1|AGGF1	918	-	6.0275555	1.0864241	-1.0	-1.0
chr16	81667651	81670136	ENSG00000153815.16|CMIP|AGGF1|AGGF1	998	+	6.0510054	2.753744	-1.0	-1.0
chr16	81703139	81703434	ENSG00000153815.16|CMIP|AGGF1|AGGF1	966	+	4.6670833	1.4672796	-1.0	-1.0
chr16	81473291	81473481	ENSG00000153815.16|CMIP|AGGF1|AGGF1	952	+	5.157016	1.3163997	-1.0	-1.0
chr16	81472666	81472931	ENSG00000153815.16|CMIP|AGGF1|AGGF1	945	+	3.4707475	1.2627283	-1.0	-1.0
chr16	81582404	81582564	ENSG00000153815.16|CMIP|AGGF1|AGGF1	921	+	6.418412	1.1026614	-1.0	-1.0
chr16	81550339	81550814	ENSG00000153815.16|CMIP|AGGF1|AGGF1	968	+	4.5858326	1.488538	-1.0	-1.0
chr16	81573919	81574039	ENSG00000153815.16|CMIP|AGGF1|AGGF1	903	+	6.2269855	1.0135368	-1.0	-1.0
chr16	81552974	81553134	ENSG00000153815.16|CMIP|AGGF1|AGGF1	923	+	6.365866	1.110825	-1.0	-1.0
chr16	81580054	81580294	ENSG00000153815.16|CMIP|AGGF1|AGGF1	918	+	4.610499	1.087112	-1.0	-1.0
chr16	81550899	81550999	ENSG00000153815.16|CMIP|AGGF1|AGGF1	922	+	3.1618466	1.107671	-1.0	-1.0
chr16	81667476	81667631	ENSG00000153815.16|CMIP|AGGF1|AGGF1	918	+	5.989196	1.0838794	-1.0	-1.0
chr16	81551064	81551424	ENSG00000153815.16|CMIP|AGGF1|AGGF1	979	+	3.8632991	1.6747456	-1.0	-1.0
chr16	81489316	81489451	ENSG00000153815.16|CMIP|AGGF1|AGGF1	917	+	6.217687	1.0807009	-1.0	-1.0
chr16	81549844	81550189	ENSG00000153815.16|CMIP|AGGF1|AGGF1	939	+	3.9817991	1.2149395	-1.0	-1.0
chr16	81551434	81551749	ENSG00000153815.16|CMIP|AGGF1|AGGF1	947	+	3.7829232	1.2747782	-1.0	-1.0
chr16	81665108	81665273	ENSG00000153815.16|CMIP|AGGF1|AGGF1	922	+	4.2069163	1.105747	-1.0	-1.0
chr16	81573274	81573569	ENSG00000153815.16|CMIP|AGGF1|AGGF1	934	+	5.5005493	1.1780484	-1.0	-1.0
chr16	81574604	81574779	ENSG00000153815.16|CMIP|AGGF1|AGGF1	923	+	3.851248	1.1119689	-1.0	-1.0
chr16	81665953	81666288	ENSG00000153815.16|CMIP|AGGF1|AGGF1	943	+	4.731114	1.2475419	-1.0	-1.0
chr16	81469716	81469876	ENSG00000153815.16|CMIP|AGGF1|AGGF1	925	+	4.405278	1.1266881	-1.0	-1.0
chr16	81703856	81703976	ENSG00000153815.16|CMIP|AGGF1|AGGF1	910	+	3.303695	1.0436598	-1.0	-1.0
chr16	81582829	81582929	ENSG00000153815.16|CMIP|AGGF1|AGGF1	913	+	6.1254177	1.0614524	-1.0	-1.0
chr16	81664348	81664783	ENSG00000153815.16|CMIP|AGGF1|AGGF1	948	+	4.731556	1.285703	-1.0	-1.0
chr16	81703454	81703856	ENSG00000153815.16|CMIP|AGGF1|AGGF1	951	+	4.3665075	1.3067862	-1.0	-1.0
chr16	81494326	81494431	ENSG00000153815.16|CMIP|AGGF1|AGGF1	914	+	6.295121	1.0650175	-1.0	-1.0
chr16	81580914	81581024	ENSG00000153815.16|CMIP|AGGF1|AGGF1	908	+	6.3944354	1.0351144	-1.0	-1.0
chr16	81665343	81665643	ENSG00000153815.16|CMIP|AGGF1|AGGF1	948	+	4.1030087	1.2837788	-1.0	-1.0
chr16	81575104	81575539	ENSG00000153815.16|CMIP|AGGF1|AGGF1	933	+	4.1174583	1.1731343	-1.0	-1.0
chr16	81576194	81577219	ENSG00000153815.16|CMIP|AGGF1|AGGF1	996	+	6.0015554	2.4306715	-1.0	-1.0
chr16	81577229	81577619	ENSG00000153815.16|CMIP|AGGF1|AGGF1	998	+	6.4738827	2.7105224	-1.0	-1.0
chr16	81472356	81472511	ENSG00000153815.16|CMIP|AGGF1|AGGF1	929	+	3.1929197	1.1460422	-1.0	-1.0
chr16	81666843	81667068	ENSG00000153815.16|CMIP|AGGF1|AGGF1	950	+	6.0376186	1.2991564	-1.0	-1.0
chr16	81577619	81579679	ENSG00000153815.16|CMIP|AGGF1|AGGF1	995	+	5.650549	2.3402839	-1.0	-1.0
chr16	81583074	81583174	ENSG00000153815.16|CMIP|AGGF1|AGGF1	913	+	5.9974613	1.0626771	-1.0	-1.0
chr16	81572614	81572744	ENSG00000153815.16|CMIP|AGGF1|AGGF1	906	+	6.183735	1.0260862	-1.0	-1.0
chr16	81581894	81582024	ENSG00000153815.16|CMIP|AGGF1|AGGF1	908	+	6.056917	1.0367923	-1.0	-1.0
chr16	81460811	81460936	ENSG00000153815.16|CMIP|AGGF1|AGGF1	924	+	4.0282116	1.1203136	-1.0	-1.0
chr16	81575619	81576119	ENSG00000153815.16|CMIP|AGGF1|AGGF1	950	+	4.9154234	1.3002089	-1.0	-1.0
chr16	81458986	81459151	ENSG00000153815.16|CMIP|AGGF1|AGGF1	931	+	3.46094	1.1592869	-1.0	-1.0
chr16	81666573	81666673	ENSG00000153815.16|CMIP|AGGF1|AGGF1	918	+	6.052789	1.0865178	-1.0	-1.0
chr16	81470451	81472236	ENSG00000153815.16|CMIP|AGGF1|AGGF1	994	+	3.8654172	2.2351043	-1.0	-1.0
chr16	81552004	81552244	ENSG00000153815.16|CMIP|AGGF1|AGGF1	922	+	3.6095426	1.1051975	-1.0	-1.0
chr16	81573654	81573759	ENSG00000153815.16|CMIP|AGGF1|AGGF1	915	+	4.6481886	1.0727143	-1.0	-1.0
chr16	81702669	81702859	ENSG00000153815.16|CMIP|AGGF1|AGGF1	985	+	6.9803343	1.814665	-1.0	-1.0
chr16	82148651	82148786	ENSG00000135698.9|MPHOSPH6|AGGF1|AGGF1	915	-	6.168618	1.0692965	-1.0	-1.0
chr16	83919732	83920282	ENSG00000103150.5|MLYCD|AGGF1|AGGF1	956	+	5.0083213	1.3531339	-1.0	-1.0
chr16	83919097	83919372	ENSG00000103150.5|MLYCD|AGGF1|AGGF1	963	+	4.7475686	1.4363811	-1.0	-1.0
chr16	83918507	83918717	ENSG00000103150.5|MLYCD|AGGF1|AGGF1	940	+	5.284592	1.2222427	-1.0	-1.0
chr16	83918822	83919092	ENSG00000103150.5|MLYCD|AGGF1|AGGF1	913	+	3.4733627	1.0626668	-1.0	-1.0
chr16	83919387	83919687	ENSG00000103150.5|MLYCD|AGGF1|AGGF1	920	+	5.9467397	1.0961872	-1.0	-1.0
chr16	83918137	83918337	ENSG00000103150.5|MLYCD|AGGF1|AGGF1	917	+	6.3145614	1.0790161	-1.0	-1.0
chr16	83918142	83918337	ENSG00000260300.5|AC009119.2|AGGF1|AGGF1	917	+	6.3159356	1.0819254	-1.0	-1.0
chr16	83919732	83920277	ENSG00000260300.5|AC009119.2|AGGF1|AGGF1	957	+	5.0635056	1.3653235	-1.0	-1.0
chr16	83919097	83919372	ENSG00000260300.5|AC009119.2|AGGF1|AGGF1	963	+	4.7475686	1.4358163	-1.0	-1.0
chr16	83918507	83918717	ENSG00000260300.5|AC009119.2|AGGF1|AGGF1	941	+	5.284592	1.2319249	-1.0	-1.0
chr16	83918822	83919092	ENSG00000260300.5|AC009119.2|AGGF1|AGGF1	914	+	3.5021338	1.0662204	-1.0	-1.0
chr16	83919387	83919687	ENSG00000260300.5|AC009119.2|AGGF1|AGGF1	919	+	5.9467397	1.0895116	-1.0	-1.0
chr16	84069865	84069965	ENSG00000140943.16|MBTPS1|AGGF1|AGGF1	916	-	6.0019684	1.0752552	-1.0	-1.0
chr16	84744892	84745012	ENSG00000103194.15|USP10|AGGF1|AGGF1	914	+	4.3217144	1.0667635	-1.0	-1.0
chr16	84975645	84975810	ENSG00000153786.12|ZDHHC7|AGGF1|AGGF1	914	-	4.65952	1.0664957	-1.0	-1.0
chr16	85376539	85377239	ENSG00000131149.18|GSE1|AGGF1|AGGF1	935	+	4.5275936	1.1887803	-1.0	-1.0
chr16	85600393	85600513	ENSG00000131149.18|GSE1|AGGF1|AGGF1	944	+	4.387358	1.2482079	-1.0	-1.0
chr16	85387624	85387734	ENSG00000131149.18|GSE1|AGGF1|AGGF1	904	+	6.1286697	1.0170578	-1.0	-1.0
chr16	85577448	85577558	ENSG00000131149.18|GSE1|AGGF1|AGGF1	913	+	6.018403	1.060338	-1.0	-1.0
chr16	85588593	85588693	ENSG00000131149.18|GSE1|AGGF1|AGGF1	911	+	6.028909	1.052901	-1.0	-1.0
chr16	85438074	85438334	ENSG00000131149.18|GSE1|AGGF1|AGGF1	916	+	6.2701387	1.0775641	-1.0	-1.0
chr16	85569133	85574473	ENSG00000131149.18|GSE1|AGGF1|AGGF1	998	+	5.8324184	2.7860806	-1.0	-1.0
chr16	85599958	85600063	ENSG00000131149.18|GSE1|AGGF1|AGGF1	919	+	6.1030974	1.0936689	-1.0	-1.0
chr16	85249308	85249438	ENSG00000131149.18|GSE1|AGGF1|AGGF1	913	+	6.083337	1.0626091	-1.0	-1.0
chr16	85497479	85497659	ENSG00000131149.18|GSE1|AGGF1|AGGF1	940	+	6.543473	1.2198577	-1.0	-1.0
chr16	85589438	85589623	ENSG00000131149.18|GSE1|AGGF1|AGGF1	920	+	4.2444415	1.0981942	-1.0	-1.0
chr16	85394714	85394824	ENSG00000131149.18|GSE1|AGGF1|AGGF1	907	+	6.04478	1.030735	-1.0	-1.0
chr16	85578883	85579423	ENSG00000131149.18|GSE1|AGGF1|AGGF1	942	+	4.2098923	1.2329937	-1.0	-1.0
chr16	85562568	85562673	ENSG00000131149.18|GSE1|AGGF1|AGGF1	936	+	4.4671755	1.1934028	-1.0	-1.0
chr16	85436519	85436619	ENSG00000131149.18|GSE1|AGGF1|AGGF1	911	+	6.028909	1.0509896	-1.0	-1.0
chr16	85390689	85390974	ENSG00000131149.18|GSE1|AGGF1|AGGF1	912	+	6.1467476	1.0576903	-1.0	-1.0
chr16	85397979	85398079	ENSG00000131149.18|GSE1|AGGF1|AGGF1	913	+	6.3858323	1.0609916	-1.0	-1.0
chr16	85441049	85441174	ENSG00000131149.18|GSE1|AGGF1|AGGF1	905	+	6.169498	1.0219281	-1.0	-1.0
chr16	85582963	85583113	ENSG00000131149.18|GSE1|AGGF1|AGGF1	920	+	3.6877944	1.0986499	-1.0	-1.0
chr16	85359454	85359624	ENSG00000131149.18|GSE1|AGGF1|AGGF1	943	+	6.5201826	1.2463183	-1.0	-1.0
chr16	85509209	85509319	ENSG00000131149.18|GSE1|AGGF1|AGGF1	903	+	6.093056	1.0123218	-1.0	-1.0
chr16	85358463	85358648	ENSG00000131149.18|GSE1|AGGF1|AGGF1	942	+	6.533595	1.240216	-1.0	-1.0
chr16	85515404	85515569	ENSG00000131149.18|GSE1|AGGF1|AGGF1	909	+	6.0862756	1.0390186	-1.0	-1.0
chr16	85564308	85564563	ENSG00000131149.18|GSE1|AGGF1|AGGF1	928	+	3.8927908	1.1440178	-1.0	-1.0
chr16	85554304	85554404	ENSG00000131149.18|GSE1|AGGF1|AGGF1	925	+	6.470764	1.1253449	-1.0	-1.0
chr16	85359629	85359829	ENSG00000131149.18|GSE1|AGGF1|AGGF1	918	+	5.8735523	1.0874124	-1.0	-1.0
chr16	85496529	85496719	ENSG00000131149.18|GSE1|AGGF1|AGGF1	909	+	6.1025968	1.0397408	-1.0	-1.0
chr16	85566173	85566273	ENSG00000131149.18|GSE1|AGGF1|AGGF1	913	+	3.5504704	1.0581803	-1.0	-1.0
chr16	85392414	85392529	ENSG00000131149.18|GSE1|AGGF1|AGGF1	905	+	6.12622	1.0214152	-1.0	-1.0
chr16	85564583	85564703	ENSG00000131149.18|GSE1|AGGF1|AGGF1	930	+	5.5871286	1.1530252	-1.0	-1.0
chr16	85583563	85583918	ENSG00000131149.18|GSE1|AGGF1|AGGF1	957	+	4.868756	1.3700002	-1.0	-1.0
chr16	85440379	85440479	ENSG00000131149.18|GSE1|AGGF1|AGGF1	913	+	6.007929	1.0622916	-1.0	-1.0
chr16	85381129	85381509	ENSG00000131149.18|GSE1|AGGF1|AGGF1	936	+	5.6136546	1.1907831	-1.0	-1.0
chr16	85440584	85440859	ENSG00000131149.18|GSE1|AGGF1|AGGF1	921	+	6.2639556	1.1048013	-1.0	-1.0
chr16	85554779	85554914	ENSG00000131149.18|GSE1|AGGF1|AGGF1	921	+	4.4624367	1.1001683	-1.0	-1.0
chr16	85568713	85569093	ENSG00000131149.18|GSE1|AGGF1|AGGF1	935	+	4.026996	1.1891481	-1.0	-1.0
chr16	85498929	85499154	ENSG00000131149.18|GSE1|AGGF1|AGGF1	974	+	6.8626738	1.5803161	-1.0	-1.0
chr16	85182462	85182892	ENSG00000131149.18|GSE1|AGGF1|AGGF1	944	+	5.0209045	1.2513869	-1.0	-1.0
chr16	85521079	85521444	ENSG00000131149.18|GSE1|AGGF1|AGGF1	905	+	6.3173027	1.0227635	-1.0	-1.0
chr16	85567348	85567448	ENSG00000131149.18|GSE1|AGGF1|AGGF1	930	+	3.7687533	1.1577027	-1.0	-1.0
chr16	85386239	85386724	ENSG00000131149.18|GSE1|AGGF1|AGGF1	936	+	5.9329853	1.1925908	-1.0	-1.0
chr16	85374244	85374404	ENSG00000131149.18|GSE1|AGGF1|AGGF1	911	+	6.028909	1.0515314	-1.0	-1.0
chr16	85497704	85497824	ENSG00000131149.18|GSE1|AGGF1|AGGF1	919	+	6.0912166	1.094017	-1.0	-1.0
chr16	85377594	85378274	ENSG00000131149.18|GSE1|AGGF1|AGGF1	951	+	6.171703	1.3094496	-1.0	-1.0
chr16	85587878	85587988	ENSG00000131149.18|GSE1|AGGF1|AGGF1	914	+	6.17048	1.0669225	-1.0	-1.0
chr16	85438604	85438884	ENSG00000131149.18|GSE1|AGGF1|AGGF1	914	+	6.2908955	1.065725	-1.0	-1.0
chr16	85393579	85393684	ENSG00000131149.18|GSE1|AGGF1|AGGF1	912	+	6.023656	1.0567791	-1.0	-1.0
chr16	85436944	85437044	ENSG00000131149.18|GSE1|AGGF1|AGGF1	905	+	6.1642838	1.0204123	-1.0	-1.0
chr16	85401084	85401229	ENSG00000131149.18|GSE1|AGGF1|AGGF1	917	+	6.0538435	1.081059	-1.0	-1.0
chr16	85606733	85606878	ENSG00000131149.18|GSE1|AGGF1|AGGF1	906	+	6.135952	1.0251887	-1.0	-1.0
chr16	85563413	85563628	ENSG00000131149.18|GSE1|AGGF1|AGGF1	976	+	5.524554	1.6246781	-1.0	-1.0
chr16	85390269	85390374	ENSG00000131149.18|GSE1|AGGF1|AGGF1	911	+	6.028909	1.052901	-1.0	-1.0
chr16	85520829	85520934	ENSG00000131149.18|GSE1|AGGF1|AGGF1	949	+	6.782583	1.2904888	-1.0	-1.0
chr16	85555429	85555529	ENSG00000131149.18|GSE1|AGGF1|AGGF1	911	+	6.028909	1.0496311	-1.0	-1.0
chr16	85564873	85565083	ENSG00000131149.18|GSE1|AGGF1|AGGF1	942	+	3.7530787	1.2356383	-1.0	-1.0
chr16	85576893	85576998	ENSG00000131149.18|GSE1|AGGF1|AGGF1	936	+	6.58888	1.196011	-1.0	-1.0
chr16	85396719	85396834	ENSG00000131149.18|GSE1|AGGF1|AGGF1	910	+	6.193534	1.0444221	-1.0	-1.0
chr16	85568283	85568563	ENSG00000131149.18|GSE1|AGGF1|AGGF1	939	+	4.9017167	1.2143927	-1.0	-1.0
chr16	85439029	85439144	ENSG00000131149.18|GSE1|AGGF1|AGGF1	919	+	6.2485456	1.0902214	-1.0	-1.0
chr16	85518184	85518419	ENSG00000131149.18|GSE1|AGGF1|AGGF1	947	+	5.7742395	1.2778535	-1.0	-1.0
chr16	85425304	85425484	ENSG00000131149.18|GSE1|AGGF1|AGGF1	921	+	6.345395	1.1016512	-1.0	-1.0
chr16	85606508	85606608	ENSG00000131149.18|GSE1|AGGF1|AGGF1	917	+	6.0122695	1.0824926	-1.0	-1.0
chr16	85634857	85634962	ENSG00000131149.18|GSE1|AGGF1|AGGF1	915	+	6.0019684	1.0730202	-1.0	-1.0
chr16	85567043	85567323	ENSG00000131149.18|GSE1|AGGF1|AGGF1	926	+	4.260012	1.1298573	-1.0	-1.0
chr16	85638817	85638932	ENSG00000131149.18|GSE1|AGGF1|AGGF1	918	+	6.035994	1.0859864	-1.0	-1.0
chr16	85375874	85376144	ENSG00000131149.18|GSE1|AGGF1|AGGF1	914	+	6.217468	1.0643346	-1.0	-1.0
chr16	85516309	85516409	ENSG00000131149.18|GSE1|AGGF1|AGGF1	902	+	6.093056	1.0096009	-1.0	-1.0
chr16	85221268	85221368	ENSG00000131149.18|GSE1|AGGF1|AGGF1	910	+	4.283224	1.0468619	-1.0	-1.0
chr16	85395144	85395244	ENSG00000131149.18|GSE1|AGGF1|AGGF1	918	+	6.052789	1.0865178	-1.0	-1.0
chr16	85379254	85379404	ENSG00000131149.18|GSE1|AGGF1|AGGF1	909	+	6.067558	1.0393344	-1.0	-1.0
chr16	85394004	85394399	ENSG00000131149.18|GSE1|AGGF1|AGGF1	945	+	4.7549067	1.2575494	-1.0	-1.0
chr16	85397734	85397834	ENSG00000131149.18|GSE1|AGGF1|AGGF1	918	+	6.0628395	1.0856833	-1.0	-1.0
chr16	85440029	85440339	ENSG00000131149.18|GSE1|AGGF1|AGGF1	924	+	6.3762794	1.1174792	-1.0	-1.0
chr16	85524014	85524114	ENSG00000131149.18|GSE1|AGGF1|AGGF1	918	+	6.0427246	1.0865178	-1.0	-1.0
chr16	85381559	85386164	ENSG00000131149.18|GSE1|AGGF1|AGGF1	994	+	6.2694974	2.243439	-1.0	-1.0
chr16	85618378	85618478	ENSG00000131149.18|GSE1|AGGF1|AGGF1	919	+	6.0571036	1.0934803	-1.0	-1.0
chr16	85523399	85523569	ENSG00000131149.18|GSE1|AGGF1|AGGF1	916	+	6.3018045	1.0735674	-1.0	-1.0
chr16	85439229	85439844	ENSG00000131149.18|GSE1|AGGF1|AGGF1	949	+	4.4217257	1.2937315	-1.0	-1.0
chr16	85556998	85557128	ENSG00000131149.18|GSE1|AGGF1|AGGF1	913	+	3.8123684	1.0626125	-1.0	-1.0
chr16	85590603	85590728	ENSG00000131149.18|GSE1|AGGF1|AGGF1	908	+	6.1437535	1.0359639	-1.0	-1.0
chr16	85628418	85628543	ENSG00000131149.18|GSE1|AGGF1|AGGF1	916	+	6.0744047	1.0745993	-1.0	-1.0
chr16	85595248	85595363	ENSG00000131149.18|GSE1|AGGF1|AGGF1	916	+	6.06208	1.0741441	-1.0	-1.0
chr16	85395984	85396109	ENSG00000131149.18|GSE1|AGGF1|AGGF1	920	+	6.440831	1.0960149	-1.0	-1.0
chr16	85577203	85577428	ENSG00000131149.18|GSE1|AGGF1|AGGF1	923	+	3.3756418	1.1149344	-1.0	-1.0
chr16	85358828	85359208	ENSG00000131149.18|GSE1|AGGF1|AGGF1	946	+	5.8035555	1.2660602	-1.0	-1.0
chr16	85599238	85599428	ENSG00000131149.18|GSE1|AGGF1|AGGF1	911	+	3.920302	1.0525932	-1.0	-1.0
chr16	85568583	85568698	ENSG00000131149.18|GSE1|AGGF1|AGGF1	922	+	3.7203543	1.10687	-1.0	-1.0
chr16	85181752	85181937	ENSG00000131149.18|GSE1|AGGF1|AGGF1	917	+	6.1032443	1.0825912	-1.0	-1.0
chr16	85388619	85388904	ENSG00000131149.18|GSE1|AGGF1|AGGF1	963	+	6.788391	1.4304909	-1.0	-1.0
chr16	85247713	85247888	ENSG00000131149.18|GSE1|AGGF1|AGGF1	917	+	6.21966	1.0810432	-1.0	-1.0
chr16	85362754	85362869	ENSG00000131149.18|GSE1|AGGF1|AGGF1	908	+	6.1545043	1.037406	-1.0	-1.0
chr16	85574593	85575408	ENSG00000131149.18|GSE1|AGGF1|AGGF1	972	+	5.0316167	1.5536213	-1.0	-1.0
chr16	85378609	85378709	ENSG00000131149.18|GSE1|AGGF1|AGGF1	918	+	4.549584	1.0840554	-1.0	-1.0
chr16	85182932	85183657	ENSG00000131149.18|GSE1|AGGF1|AGGF1	959	+	5.250265	1.3921225	-1.0	-1.0
chr16	85601073	85601178	ENSG00000131149.18|GSE1|AGGF1|AGGF1	914	+	5.9974613	1.0637171	-1.0	-1.0
chr16	85378309	85378559	ENSG00000131149.18|GSE1|AGGF1|AGGF1	971	+	6.764971	1.5319791	-1.0	-1.0
chr16	85581013	85581583	ENSG00000131149.18|GSE1|AGGF1|AGGF1	969	+	5.111245	1.5047066	-1.0	-1.0
chr16	85367499	85367659	ENSG00000131149.18|GSE1|AGGF1|AGGF1	915	+	6.24243	1.0699915	-1.0	-1.0
chr16	85375064	85375239	ENSG00000131149.18|GSE1|AGGF1|AGGF1	934	+	6.4551926	1.1827008	-1.0	-1.0
chr16	85565888	85566168	ENSG00000131149.18|GSE1|AGGF1|AGGF1	916	+	5.623865	1.0781403	-1.0	-1.0
chr16	85566743	85566958	ENSG00000131149.18|GSE1|AGGF1|AGGF1	942	+	4.495405	1.2348354	-1.0	-1.0
chr16	85561348	85561473	ENSG00000131149.18|GSE1|AGGF1|AGGF1	914	+	3.2371588	1.066706	-1.0	-1.0
chr16	85583238	85583338	ENSG00000131149.18|GSE1|AGGF1|AGGF1	918	+	6.298516	1.0856833	-1.0	-1.0
chr16	85568093	85568248	ENSG00000131149.18|GSE1|AGGF1|AGGF1	926	+	5.479872	1.1326077	-1.0	-1.0
chr16	85585743	85585873	ENSG00000131149.18|GSE1|AGGF1|AGGF1	913	+	3.6647034	1.0582676	-1.0	-1.0
chr16	85517054	85517179	ENSG00000131149.18|GSE1|AGGF1|AGGF1	912	+	6.024707	1.0552955	-1.0	-1.0
chr16	85580013	85580438	ENSG00000131149.18|GSE1|AGGF1|AGGF1	933	+	4.573257	1.1735163	-1.0	-1.0
chr16	85402384	85402544	ENSG00000131149.18|GSE1|AGGF1|AGGF1	910	+	6.2123227	1.0452671	-1.0	-1.0
chr16	85371379	85371484	ENSG00000131149.18|GSE1|AGGF1|AGGF1	920	+	6.429585	1.0962735	-1.0	-1.0
chr16	85575573	85575738	ENSG00000131149.18|GSE1|AGGF1|AGGF1	926	+	4.67402	1.1312069	-1.0	-1.0
chr16	85580738	85580838	ENSG00000131149.18|GSE1|AGGF1|AGGF1	912	+	4.420027	1.0541716	-1.0	-1.0
chr16	85393464	85393564	ENSG00000131149.18|GSE1|AGGF1|AGGF1	913	+	6.007929	1.0626701	-1.0	-1.0
chr16	85388979	85389104	ENSG00000131149.18|GSE1|AGGF1|AGGF1	909	+	6.117132	1.0398471	-1.0	-1.0
chr16	85595368	85595553	ENSG00000131149.18|GSE1|AGGF1|AGGF1	919	+	6.0372477	1.0933435	-1.0	-1.0
chr16	85613633	85613818	ENSG00000131149.18|GSE1|AGGF1|AGGF1	917	+	6.2332606	1.0788492	-1.0	-1.0
chr16	85377374	85377474	ENSG00000131149.18|GSE1|AGGF1|AGGF1	909	+	4.237827	1.0407329	-1.0	-1.0
chr16	85519419	85520269	ENSG00000131149.18|GSE1|AGGF1|AGGF1	993	+	6.9193625	2.167866	-1.0	-1.0
chr16	85363549	85363649	ENSG00000131149.18|GSE1|AGGF1|AGGF1	913	+	6.086668	1.0620415	-1.0	-1.0
chr16	85575818	85576248	ENSG00000131149.18|GSE1|AGGF1|AGGF1	976	+	5.781448	1.6144934	-1.0	-1.0
chr16	85521879	85521984	ENSG00000131149.18|GSE1|AGGF1|AGGF1	903	+	6.055462	1.0117426	-1.0	-1.0
chr16	85386779	85387179	ENSG00000131149.18|GSE1|AGGF1|AGGF1	945	+	5.5124903	1.2601378	-1.0	-1.0
chr16	85518504	85519324	ENSG00000131149.18|GSE1|AGGF1|AGGF1	965	+	5.868143	1.4519734	-1.0	-1.0
chr16	85588868	85589108	ENSG00000131149.18|GSE1|AGGF1|AGGF1	952	+	4.463773	1.3212755	-1.0	-1.0
chr16	85579548	85579883	ENSG00000131149.18|GSE1|AGGF1|AGGF1	942	+	3.953417	1.2353106	-1.0	-1.0
chr16	85588743	85588858	ENSG00000131149.18|GSE1|AGGF1|AGGF1	926	+	4.446679	1.1290606	-1.0	-1.0
chr16	85363799	85363964	ENSG00000131149.18|GSE1|AGGF1|AGGF1	920	+	4.2054358	1.0967982	-1.0	-1.0
chr16	85397004	85397229	ENSG00000131149.18|GSE1|AGGF1|AGGF1	909	+	6.340522	1.0412015	-1.0	-1.0
chr16	85374604	85374919	ENSG00000131149.18|GSE1|AGGF1|AGGF1	960	+	5.8609986	1.3957444	-1.0	-1.0
chr16	85557248	85557518	ENSG00000131149.18|GSE1|AGGF1|AGGF1	932	+	4.396772	1.1697764	-1.0	-1.0
chr16	85357643	85357788	ENSG00000131149.18|GSE1|AGGF1|AGGF1	912	+	6.342011	1.0556321	-1.0	-1.0
chr16	85566408	85566598	ENSG00000131149.18|GSE1|AGGF1|AGGF1	962	+	5.854359	1.4165905	-1.0	-1.0
chr16	85600258	85600363	ENSG00000131149.18|GSE1|AGGF1|AGGF1	919	+	6.098173	1.0910778	-1.0	-1.0
chr16	85600593	85600738	ENSG00000131149.18|GSE1|AGGF1|AGGF1	916	+	3.6649902	1.0739598	-1.0	-1.0
chr16	85521489	85521589	ENSG00000131149.18|GSE1|AGGF1|AGGF1	909	+	6.0394654	1.0397599	-1.0	-1.0
chr16	85583343	85583463	ENSG00000131149.18|GSE1|AGGF1|AGGF1	921	+	3.6694863	1.1014391	-1.0	-1.0
chr16	85582638	85582798	ENSG00000131149.18|GSE1|AGGF1|AGGF1	918	+	3.4456959	1.0853678	-1.0	-1.0
chr16	85576273	85576378	ENSG00000131149.18|GSE1|AGGF1|AGGF1	918	+	4.5568085	1.0840647	-1.0	-1.0
chr16	85377479	85377589	ENSG00000131149.18|GSE1|AGGF1|AGGF1	917	+	6.4904423	1.0821902	-1.0	-1.0
chr16	85565493	85565883	ENSG00000131149.18|GSE1|AGGF1|AGGF1	937	+	4.7579365	1.2022477	-1.0	-1.0
chr16	85594023	85594203	ENSG00000131149.18|GSE1|AGGF1|AGGF1	948	+	4.139331	1.287868	-1.0	-1.0
chr16	85387229	85387359	ENSG00000131149.18|GSE1|AGGF1|AGGF1	906	+	6.1828346	1.0274175	-1.0	-1.0
chr16	85562333	85562563	ENSG00000131149.18|GSE1|AGGF1|AGGF1	936	+	4.6940413	1.1914642	-1.0	-1.0
chr16	85611881	85611986	ENSG00000131149.18|GSE1|AGGF1|AGGF1	916	+	6.117402	1.0738333	-1.0	-1.0
chr16	85245643	85246233	ENSG00000131149.18|GSE1|AGGF1|AGGF1	987	+	6.6820574	1.8737688	-1.0	-1.0
chr16	85587018	85587158	ENSG00000131149.18|GSE1|AGGF1|AGGF1	920	+	3.7466662	1.094457	-1.0	-1.0
chr16	85497879	85498919	ENSG00000131149.18|GSE1|AGGF1|AGGF1	978	+	5.7519016	1.6531321	-1.0	-1.0
chr16	85582288	85582598	ENSG00000131149.18|GSE1|AGGF1|AGGF1	956	+	3.9909477	1.3560221	-1.0	-1.0
chr16	85372129	85372259	ENSG00000131149.18|GSE1|AGGF1|AGGF1	917	+	6.0708923	1.0825348	-1.0	-1.0
chr16	85380189	85380499	ENSG00000131149.18|GSE1|AGGF1|AGGF1	953	+	6.643632	1.3291805	-1.0	-1.0
chr16	85422744	85422854	ENSG00000131149.18|GSE1|AGGF1|AGGF1	917	+	6.3145256	1.0810719	-1.0	-1.0
chr16	85607098	85607248	ENSG00000131149.18|GSE1|AGGF1|AGGF1	913	+	6.303394	1.0612234	-1.0	-1.0
chr16	85422364	85422484	ENSG00000131149.18|GSE1|AGGF1|AGGF1	916	+	6.180934	1.0756191	-1.0	-1.0
chr16	85221398	85221543	ENSG00000131149.18|GSE1|AGGF1|AGGF1	919	+	4.9920654	1.0919478	-1.0	-1.0
chr16	85517804	85518084	ENSG00000131149.18|GSE1|AGGF1|AGGF1	911	+	6.1297674	1.0507088	-1.0	-1.0
chr16	85584178	85584338	ENSG00000131149.18|GSE1|AGGF1|AGGF1	918	+	4.1625533	1.08849	-1.0	-1.0
chr16	85593808	85594008	ENSG00000131149.18|GSE1|AGGF1|AGGF1	969	+	5.7074575	1.5099888	-1.0	-1.0
chr16	85373709	85373834	ENSG00000131149.18|GSE1|AGGF1|AGGF1	938	+	4.1501074	1.209972	-1.0	-1.0
chr16	85248763	85248893	ENSG00000131149.18|GSE1|AGGF1|AGGF1	915	+	6.030891	1.0694146	-1.0	-1.0
chr16	85554589	85554694	ENSG00000131149.18|GSE1|AGGF1|AGGF1	913	+	6.013166	1.0616565	-1.0	-1.0
chr16	85357958	85358173	ENSG00000131149.18|GSE1|AGGF1|AGGF1	914	+	5.2311535	1.063707	-1.0	-1.0
chr16	85520364	85520539	ENSG00000131149.18|GSE1|AGGF1|AGGF1	912	+	3.9319088	1.0575943	-1.0	-1.0
chr16	85376234	85376339	ENSG00000131149.18|GSE1|AGGF1|AGGF1	956	+	6.6096787	1.358738	-1.0	-1.0
chr16	85442384	85442589	ENSG00000131149.18|GSE1|AGGF1|AGGF1	932	+	6.4956985	1.1685236	-1.0	-1.0
chr16	85360019	85362649	ENSG00000131149.18|GSE1|AGGF1|AGGF1	984	+	5.6711626	1.8002094	-1.0	-1.0
chr16	85581818	85582193	ENSG00000131149.18|GSE1|AGGF1|AGGF1	964	+	5.223867	1.449408	-1.0	-1.0
chr16	85400859	85400959	ENSG00000131149.18|GSE1|AGGF1|AGGF1	908	+	6.0394654	1.0379964	-1.0	-1.0
chr16	85515579	85515714	ENSG00000131149.18|GSE1|AGGF1|AGGF1	909	+	6.363981	1.0393398	-1.0	-1.0
chr16	85394454	85394559	ENSG00000131149.18|GSE1|AGGF1|AGGF1	912	+	4.3854036	1.0554322	-1.0	-1.0
chr16	85246258	85247028	ENSG00000131149.18|GSE1|AGGF1|AGGF1	942	+	6.367713	1.2352073	-1.0	-1.0
chr16	85393869	85393984	ENSG00000131149.18|GSE1|AGGF1|AGGF1	908	+	4.293749	1.0374236	-1.0	-1.0
chr16	85595250	85595360	ENSG00000260417.1|AC092127.1|AGGF1|AGGF1	918	+	6.0326285	1.0864384	-1.0	-1.0
chr16	85594025	85594205	ENSG00000260417.1|AC092127.1|AGGF1|AGGF1	948	+	4.1353145	1.2858278	-1.0	-1.0
chr16	85595365	85595550	ENSG00000260417.1|AC092127.1|AGGF1|AGGF1	918	+	5.572045	1.0856019	-1.0	-1.0
chr16	85593810	85594010	ENSG00000260417.1|AC092127.1|AGGF1|AGGF1	970	+	5.7033634	1.5295942	-1.0	-1.0
chr16	87219198	87219308	ENSG00000260456.6|C16orf95|AGGF1|AGGF1	923	-	6.3770695	1.1117333	-1.0	-1.0
chr16	87209608	87210658	ENSG00000260456.6|C16orf95|AGGF1|AGGF1	981	-	6.3618803	1.7102482	-1.0	-1.0
chr16	87219398	87219818	ENSG00000260456.6|C16orf95|AGGF1|AGGF1	965	-	6.594736	1.4505548	-1.0	-1.0
chr16	87293852	87294012	ENSG00000260456.6|C16orf95|AGGF1|AGGF1	916	-	6.0692086	1.0735909	-1.0	-1.0
chr16	87213673	87213853	ENSG00000260456.6|C16orf95|AGGF1|AGGF1	918	-	6.2502813	1.0876452	-1.0	-1.0
chr16	87294367	87294552	ENSG00000260456.6|C16orf95|AGGF1|AGGF1	911	-	5.4266214	1.0523597	-1.0	-1.0
chr16	87218763	87219093	ENSG00000260456.6|C16orf95|AGGF1|AGGF1	917	-	6.090531	1.0791119	-1.0	-1.0
chr16	87294137	87294332	ENSG00000260456.6|C16orf95|AGGF1|AGGF1	922	-	6.252591	1.1087515	-1.0	-1.0
chr16	87186773	87188583	ENSG00000260456.6|C16orf95|AGGF1|AGGF1	990	-	7.070652	2.0119867	-1.0	-1.0
chr16	87186528	87186743	ENSG00000260456.6|C16orf95|AGGF1|AGGF1	915	-	6.2893133	1.071333	-1.0	-1.0
chr16	87330636	87330751	ENSG00000103264.17|FBXO31|AGGF1|AGGF1	916	-	6.1484118	1.0771511	-1.0	-1.0
chr16	87330638	87330748	ENSG00000131152.4|AC010531.1|AGGF1|AGGF1	917	-	6.134881	1.0833355	-1.0	-1.0
chr16	87852444	87852689	ENSG00000103257.8|SLC7A5|AGGF1|AGGF1	944	-	3.644786	1.2495925	-1.0	-1.0
chr16	87852939	87853084	ENSG00000103257.8|SLC7A5|AGGF1|AGGF1	930	-	5.5931926	1.1525525	-1.0	-1.0
chr16	87852739	87852939	ENSG00000103257.8|SLC7A5|AGGF1|AGGF1	960	-	3.9527287	1.3972229	-1.0	-1.0
chr16	87851999	87852244	ENSG00000103257.8|SLC7A5|AGGF1|AGGF1	943	-	4.567721	1.2437941	-1.0	-1.0
chr16	87856719	87856819	ENSG00000103257.8|SLC7A5|AGGF1|AGGF1	913	-	6.018403	1.0584177	-1.0	-1.0
chr16	87855434	87855549	ENSG00000103257.8|SLC7A5|AGGF1|AGGF1	947	-	4.3684964	1.2781641	-1.0	-1.0
chr16	87856924	87857049	ENSG00000103257.8|SLC7A5|AGGF1|AGGF1	922	-	5.0039983	1.1052464	-1.0	-1.0
chr16	88051336	88051436	ENSG00000172530.20|BANP|AGGF1|AGGF1	909	+	6.0394654	1.0406102	-1.0	-1.0
chr16	88053536	88053966	ENSG00000172530.20|BANP|AGGF1|AGGF1	955	+	4.4771004	1.34979	-1.0	-1.0
chr16	88051901	88052181	ENSG00000172530.20|BANP|AGGF1|AGGF1	926	+	6.570611	1.1282226	-1.0	-1.0
chr16	88057091	88057246	ENSG00000172530.20|BANP|AGGF1|AGGF1	905	+	6.078641	1.0222588	-1.0	-1.0
chr16	88054206	88054911	ENSG00000172530.20|BANP|AGGF1|AGGF1	983	+	6.3118033	1.7755375	-1.0	-1.0
chr16	88055526	88055661	ENSG00000172530.20|BANP|AGGF1|AGGF1	907	+	6.103814	1.0332989	-1.0	-1.0
chr16	88052186	88053446	ENSG00000172530.20|BANP|AGGF1|AGGF1	994	+	5.453748	2.244733	-1.0	-1.0
chr16	88192852	88193052	ENSG00000261816.1|AC134312.6|AGGF1|AGGF1	994	-	7.3727546	2.207428	-1.0	-1.0
chr16	88733637	88733745	ENSG00000103335.21|PIEZO1|AGGF1|AGGF1	909	-	6.224639	1.0386121	-1.0	-1.0
chr16	89142386	89142941	ENSG00000176715.15|ACSF3|AGGF1|AGGF1	939	+	4.209852	1.213039	-1.0	-1.0
chr16	89142166	89142286	ENSG00000176715.15|ACSF3|AGGF1|AGGF1	909	+	3.5139031	1.0396583	-1.0	-1.0
chr16	89300280	89300915	ENSG00000167522.14|ANKRD11|AGGF1|AGGF1	968	-	3.969606	1.4897481	-1.0	-1.0
chr16	89282607	89282712	ENSG00000167522.14|ANKRD11|AGGF1|AGGF1	919	-	6.412721	1.0931692	-1.0	-1.0
chr16	89304631	89304816	ENSG00000167522.14|ANKRD11|AGGF1|AGGF1	953	-	4.798982	1.3312244	-1.0	-1.0
chr16	89294232	89294382	ENSG00000167522.14|ANKRD11|AGGF1|AGGF1	906	-	3.1688428	1.0276096	-1.0	-1.0
chr16	89298422	89298632	ENSG00000167522.14|ANKRD11|AGGF1|AGGF1	918	-	3.0160995	1.0885899	-1.0	-1.0
chr16	89294117	89294217	ENSG00000167522.14|ANKRD11|AGGF1|AGGF1	910	-	4.27471	1.045979	-1.0	-1.0
chr16	89282052	89282222	ENSG00000167522.14|ANKRD11|AGGF1|AGGF1	915	-	3.2398663	1.0699353	-1.0	-1.0
chr16	89291493	89291603	ENSG00000167522.14|ANKRD11|AGGF1|AGGF1	916	-	6.0545754	1.0736253	-1.0	-1.0
chr16	89281857	89282012	ENSG00000167522.14|ANKRD11|AGGF1|AGGF1	930	-	6.329427	1.1578083	-1.0	-1.0
chr16	89282887	89282987	ENSG00000167522.14|ANKRD11|AGGF1|AGGF1	913	-	3.6363134	1.0593491	-1.0	-1.0
chr16	89304466	89304596	ENSG00000167522.14|ANKRD11|AGGF1|AGGF1	914	-	6.1025767	1.065185	-1.0	-1.0
chr16	89283822	89284222	ENSG00000167522.14|ANKRD11|AGGF1|AGGF1	942	-	3.6783302	1.2395618	-1.0	-1.0
chr16	89283647	89283812	ENSG00000167522.14|ANKRD11|AGGF1|AGGF1	912	-	5.2138586	1.0563483	-1.0	-1.0
chr16	89282337	89282437	ENSG00000167522.14|ANKRD11|AGGF1|AGGF1	900	-	3.1577277	1.0001782	-1.0	-1.0
chr16	89293217	89293317	ENSG00000167522.14|ANKRD11|AGGF1|AGGF1	916	-	6.0019684	1.075227	-1.0	-1.0
chr16	89297537	89297637	ENSG00000167522.14|ANKRD11|AGGF1|AGGF1	905	-	3.1790507	1.0216613	-1.0	-1.0
chr16	89280432	89280537	ENSG00000167522.14|ANKRD11|AGGF1|AGGF1	916	-	6.024331	1.0774807	-1.0	-1.0
chr16	89489303	89489403	ENSG00000167522.14|ANKRD11|AGGF1|AGGF1	914	-	5.991559	1.0643511	-1.0	-1.0
chr16	89298960	89299160	ENSG00000167522.14|ANKRD11|AGGF1|AGGF1	929	-	3.22766	1.1473581	-1.0	-1.0
chr16	89283542	89283642	ENSG00000167522.14|ANKRD11|AGGF1|AGGF1	906	-	3.5545757	1.0275041	-1.0	-1.0
chr16	89283242	89283352	ENSG00000167522.14|ANKRD11|AGGF1|AGGF1	912	-	4.3550587	1.0569184	-1.0	-1.0
chr16	89299230	89299420	ENSG00000167522.14|ANKRD11|AGGF1|AGGF1	913	-	2.8466756	1.0593668	-1.0	-1.0
chr16	89557066	89557166	ENSG00000197912.14|SPG7|AGGF1|AGGF1	910	+	6.0160575	1.0450459	-1.0	-1.0
chr16	89637682	89637827	ENSG00000015413.9|DPEP1|AGGF1|AGGF1	907	+	6.115769	1.033014	-1.0	-1.0
chr16	89638196	89638451	ENSG00000015413.9|DPEP1|AGGF1|AGGF1	915	+	6.278442	1.0701061	-1.0	-1.0
chr16	89658171	89658301	ENSG00000167523.13|SPATA33|AGGF1|AGGF1	931	+	4.1158648	1.1592419	-1.0	-1.0
chr16	89733345	89733475	ENSG00000158805.11|ZNF276|AGGF1|AGGF1	905	+	3.1142607	1.0228605	-1.0	-1.0
chr16	89744951	89745061	ENSG00000187741.14|FANCA|AGGF1|AGGF1	910	-	3.28359	1.0445833	-1.0	-1.0
chr16	89863345	89863475	ENSG00000204991.10|SPIRE2|AGGF1|AGGF1	912	+	6.087117	1.0571194	-1.0	-1.0
chr16	89904282	89904387	ENSG00000141002.19|TCF25|AGGF1|AGGF1	911	+	6.1165504	1.0511743	-1.0	-1.0
chr17	235895	236005	ENSG00000181031.15|RPH3AL|AGGF1|AGGF1	916	-	6.140351	1.0777512	-1.0	-1.0
chr17	241300	241685	ENSG00000181031.15|RPH3AL|AGGF1|AGGF1	947	-	5.494567	1.2745645	-1.0	-1.0
chr17	235020	235130	ENSG00000181031.15|RPH3AL|AGGF1|AGGF1	913	-	6.0927014	1.0580311	-1.0	-1.0
chr17	240580	240690	ENSG00000181031.15|RPH3AL|AGGF1|AGGF1	915	-	6.1593637	1.0692222	-1.0	-1.0
chr17	247872	247992	ENSG00000181031.15|RPH3AL|AGGF1|AGGF1	917	-	6.041186	1.0784204	-1.0	-1.0
chr17	237160	237290	ENSG00000181031.15|RPH3AL|AGGF1|AGGF1	913	-	6.002695	1.0626736	-1.0	-1.0
chr17	239045	239155	ENSG00000181031.15|RPH3AL|AGGF1|AGGF1	918	-	6.052789	1.087057	-1.0	-1.0
chr17	233261	233446	ENSG00000181031.15|RPH3AL|AGGF1|AGGF1	916	-	6.1060843	1.0745839	-1.0	-1.0
chr17	240365	240465	ENSG00000181031.15|RPH3AL|AGGF1|AGGF1	910	-	4.370274	1.0448848	-1.0	-1.0
chr17	234585	234720	ENSG00000181031.15|RPH3AL|AGGF1|AGGF1	937	-	6.438621	1.2005398	-1.0	-1.0
chr17	234474	234574	ENSG00000181031.15|RPH3AL|AGGF1|AGGF1	907	-	6.1854253	1.0306414	-1.0	-1.0
chr17	246845	246955	ENSG00000181031.15|RPH3AL|AGGF1|AGGF1	916	-	6.25669	1.0756661	-1.0	-1.0
chr17	238745	238945	ENSG00000181031.15|RPH3AL|AGGF1|AGGF1	923	-	6.390972	1.1139804	-1.0	-1.0
chr17	244260	246755	ENSG00000181031.15|RPH3AL|AGGF1|AGGF1	999	-	6.3926444	2.981665	-1.0	-1.0
chr17	232791	232891	ENSG00000181031.15|RPH3AL|AGGF1|AGGF1	916	-	6.0368853	1.0741782	-1.0	-1.0
chr17	248107	248217	ENSG00000181031.15|RPH3AL|AGGF1|AGGF1	905	-	6.1642838	1.0217568	-1.0	-1.0
chr17	356549	356702	ENSG00000262558.1|AC129507.3|AGGF1|AGGF1	915	+	6.158115	1.0722921	-1.0	-1.0
chr17	356552	356727	ENSG00000262294.1|AC129507.2|AGGF1|AGGF1	916	+	6.146472	1.0754397	-1.0	-1.0
chr17	812168	813593	ENSG00000167693.16|NXN|AGGF1|AGGF1	997	-	6.8977623	2.5063956	-1.0	-1.0
chr17	807813	808368	ENSG00000167693.16|NXN|AGGF1|AGGF1	933	-	5.8182716	1.1735182	-1.0	-1.0
chr17	805888	806228	ENSG00000167693.16|NXN|AGGF1|AGGF1	938	-	5.716297	1.2076396	-1.0	-1.0
chr17	816433	816668	ENSG00000167693.16|NXN|AGGF1|AGGF1	955	-	5.30377	1.3488325	-1.0	-1.0
chr17	920384	920484	ENSG00000167693.16|NXN|AGGF1|AGGF1	916	-	6.0019684	1.0741782	-1.0	-1.0
chr17	808748	808908	ENSG00000167693.16|NXN|AGGF1|AGGF1	914	-	6.1505866	1.0639893	-1.0	-1.0
chr17	807413	807523	ENSG00000167693.16|NXN|AGGF1|AGGF1	918	-	6.1810517	1.0841882	-1.0	-1.0
chr17	806418	806663	ENSG00000167693.16|NXN|AGGF1|AGGF1	958	-	5.384735	1.3725667	-1.0	-1.0
chr17	807668	807808	ENSG00000167693.16|NXN|AGGF1|AGGF1	918	-	6.1313	1.0856099	-1.0	-1.0
chr17	816688	816993	ENSG00000167693.16|NXN|AGGF1|AGGF1	918	-	6.2475066	1.0853225	-1.0	-1.0
chr17	817013	817188	ENSG00000167693.16|NXN|AGGF1|AGGF1	920	-	6.291963	1.094511	-1.0	-1.0
chr17	807098	807338	ENSG00000167693.16|NXN|AGGF1|AGGF1	953	-	4.8796873	1.3279923	-1.0	-1.0
chr17	809763	810343	ENSG00000167693.16|NXN|AGGF1|AGGF1	971	-	5.248489	1.530822	-1.0	-1.0
chr17	811023	811973	ENSG00000167693.16|NXN|AGGF1|AGGF1	977	-	5.8219404	1.6468474	-1.0	-1.0
chr17	809003	809708	ENSG00000167693.16|NXN|AGGF1|AGGF1	963	-	5.982961	1.4296657	-1.0	-1.0
chr17	806703	807023	ENSG00000167693.16|NXN|AGGF1|AGGF1	961	-	6.6027007	1.404807	-1.0	-1.0
chr17	810428	810643	ENSG00000167693.16|NXN|AGGF1|AGGF1	937	-	4.510555	1.2005211	-1.0	-1.0
chr17	1364782	1365058	ENSG00000108953.16|YWHAE|AGGF1|AGGF1	954	-	4.0545197	1.3417907	-1.0	-1.0
chr17	1675316	1675421	ENSG00000174231.16|PRPF8|AGGF1|AGGF1	919	-	6.1030974	1.0931478	-1.0	-1.0
chr17	1742908	1743025	ENSG00000167711.13|SERPINF2|AGGF1|AGGF1	911	+	3.7206886	1.0519553	-1.0	-1.0
chr17	1752790	1753115	ENSG00000167711.13|SERPINF2|AGGF1|AGGF1	936	+	3.3089223	1.1957583	-1.0	-1.0
chr17	1745218	1745332	ENSG00000167711.13|SERPINF2|AGGF1|AGGF1	916	+	3.2391045	1.0750027	-1.0	-1.0
chr17	1753130	1753260	ENSG00000167711.13|SERPINF2|AGGF1|AGGF1	907	+	2.9245927	1.0305717	-1.0	-1.0
chr17	1745405	1745515	ENSG00000167711.13|SERPINF2|AGGF1|AGGF1	922	+	6.3953257	1.1057807	-1.0	-1.0
chr17	1743101	1743201	ENSG00000167711.13|SERPINF2|AGGF1|AGGF1	906	+	2.9515257	1.0252036	-1.0	-1.0
chr17	1746734	1746869	ENSG00000167711.13|SERPINF2|AGGF1|AGGF1	948	+	4.0228004	1.2877427	-1.0	-1.0
chr17	1748745	1748900	ENSG00000167711.13|SERPINF2|AGGF1|AGGF1	913	+	2.670257	1.0583997	-1.0	-1.0
chr17	1749695	1749795	ENSG00000167711.13|SERPINF2|AGGF1|AGGF1	904	+	2.7324016	1.0159796	-1.0	-1.0
chr17	1746899	1746999	ENSG00000167711.13|SERPINF2|AGGF1|AGGF1	902	+	2.8792896	1.0092115	-1.0	-1.0
chr17	1999478	1999603	ENSG00000262445.3|AC099684.2|AGGF1|AGGF1	925	+	6.3411584	1.1225288	-1.0	-1.0
chr17	2065709	2065854	ENSG00000070366.13|SMG6|AGGF1|AGGF1	913	-	6.11158	1.0596945	-1.0	-1.0
chr17	2066589	2066704	ENSG00000070366.13|SMG6|AGGF1|AGGF1	917	-	6.2056003	1.0833645	-1.0	-1.0
chr17	2066244	2066419	ENSG00000070366.13|SMG6|AGGF1|AGGF1	944	-	5.4954624	1.2500534	-1.0	-1.0
chr17	2689735	2689915	ENSG00000132361.16|CLUH|AGGF1|AGGF1	915	-	6.1706047	1.0727085	-1.0	-1.0
chr17	3592648	3592793	ENSG00000262304.2|AC027796.3|AGGF1|AGGF1	918	-	6.230645	1.088327	-1.0	-1.0
chr17	3593388	3593583	ENSG00000262304.2|AC027796.3|AGGF1|AGGF1	918	-	5.412547	1.0879537	-1.0	-1.0
chr17	3592433	3592563	ENSG00000262304.2|AC027796.3|AGGF1|AGGF1	916	-	6.2005515	1.0743047	-1.0	-1.0
chr17	3593728	3593843	ENSG00000262304.2|AC027796.3|AGGF1|AGGF1	912	-	6.1041923	1.0574235	-1.0	-1.0
chr17	3592863	3593103	ENSG00000262304.2|AC027796.3|AGGF1|AGGF1	937	-	6.3431954	1.2034279	-1.0	-1.0
chr17	3592877	3593102	ENSG00000196689.11|TRPV1|AGGF1|AGGF1	940	-	6.3818045	1.2242194	-1.0	-1.0
chr17	3592646	3592791	ENSG00000196689.11|TRPV1|AGGF1|AGGF1	917	-	6.2217803	1.0790575	-1.0	-1.0
chr17	3593727	3593847	ENSG00000196689.11|TRPV1|AGGF1|AGGF1	913	-	6.088666	1.058611	-1.0	-1.0
chr17	3593387	3593582	ENSG00000196689.11|TRPV1|AGGF1|AGGF1	920	-	5.4442883	1.095646	-1.0	-1.0
chr17	3592436	3592561	ENSG00000196689.11|TRPV1|AGGF1|AGGF1	917	-	6.2104645	1.0800693	-1.0	-1.0
chr17	4539806	4539906	ENSG00000132382.14|MYBBP1A|AGGF1|AGGF1	913	-	4.425873	1.0581733	-1.0	-1.0
chr17	4671865	4672330	ENSG00000141456.14|PELP1|AGGF1|AGGF1	973	-	4.862699	1.5760764	-1.0	-1.0
chr17	4671546	4671690	ENSG00000141456.14|PELP1|AGGF1|AGGF1	959	-	6.5982466	1.3829066	-1.0	-1.0
chr17	4718057	4718197	ENSG00000141480.17|ARRB2|AGGF1|AGGF1	917	+	6.01065	1.0783188	-1.0	-1.0
chr17	4715588	4715963	ENSG00000141480.17|ARRB2|AGGF1|AGGF1	993	+	4.5631943	2.129358	-1.0	-1.0
chr17	4716636	4716736	ENSG00000141480.17|ARRB2|AGGF1|AGGF1	914	+	5.9974613	1.0634787	-1.0	-1.0
chr17	4714905	4715043	ENSG00000141480.17|ARRB2|AGGF1|AGGF1	911	+	4.014264	1.0502448	-1.0	-1.0
chr17	4712294	4712399	ENSG00000141480.17|ARRB2|AGGF1|AGGF1	913	+	6.018403	1.0597206	-1.0	-1.0
chr17	4715205	4715336	ENSG00000141480.17|ARRB2|AGGF1|AGGF1	979	+	5.9225135	1.6732007	-1.0	-1.0
chr17	4715336	4715588	ENSG00000141480.17|ARRB2|AGGF1|AGGF1	985	+	4.9376698	1.832021	-1.0	-1.0
chr17	5007464	5007542	ENSG00000129250.11|KIF1C|AGGF1|AGGF1	951	+	3.9908562	1.3081636	-1.0	-1.0
chr17	6691105	6691510	ENSG00000141485.16|SLC13A5|AGGF1|AGGF1	933	-	4.023104	1.1749362	-1.0	-1.0
chr17	6692795	6692910	ENSG00000141485.16|SLC13A5|AGGF1|AGGF1	908	-	3.0397935	1.0344882	-1.0	-1.0
chr17	6691715	6691990	ENSG00000141485.16|SLC13A5|AGGF1|AGGF1	916	-	3.2709217	1.0765071	-1.0	-1.0
chr17	6690360	6690460	ENSG00000141485.16|SLC13A5|AGGF1|AGGF1	913	-	6.234082	1.0582005	-1.0	-1.0
chr17	6708951	6709116	ENSG00000141485.16|SLC13A5|AGGF1|AGGF1	914	-	6.19942	1.0640614	-1.0	-1.0
chr17	6692005	6692620	ENSG00000141485.16|SLC13A5|AGGF1|AGGF1	971	-	3.7722917	1.53107	-1.0	-1.0
chr17	6710226	6712921	ENSG00000141485.16|SLC13A5|AGGF1|AGGF1	998	-	5.1146817	2.6393251	-1.0	-1.0
chr17	6712946	6713166	ENSG00000141485.16|SLC13A5|AGGF1|AGGF1	917	-	3.5918489	1.081183	-1.0	-1.0
chr17	6709826	6710211	ENSG00000141485.16|SLC13A5|AGGF1|AGGF1	934	-	4.3266687	1.1812097	-1.0	-1.0
chr17	6707241	6707461	ENSG00000141485.16|SLC13A5|AGGF1|AGGF1	956	-	4.546168	1.3559809	-1.0	-1.0
chr17	6708671	6708926	ENSG00000141485.16|SLC13A5|AGGF1|AGGF1	978	-	5.315368	1.6634041	-1.0	-1.0
chr17	7174580	7174690	ENSG00000141505.11|ASGR1|AGGF1|AGGF1	918	-	6.1989245	1.0845033	-1.0	-1.0
chr17	7175230	7175335	ENSG00000141505.11|ASGR1|AGGF1|AGGF1	916	-	6.019887	1.0754116	-1.0	-1.0
chr17	7178975	7179160	ENSG00000141505.11|ASGR1|AGGF1|AGGF1	933	-	2.439929	1.1751901	-1.0	-1.0
chr17	7236129	7236434	ENSG00000040633.12|PHF23|AGGF1|AGGF1	927	-	6.366577	1.1389056	-1.0	-1.0
chr17	7329130	7329230	ENSG00000215041.9|NEURL4|AGGF1|AGGF1	917	-	6.08067	1.0807042	-1.0	-1.0
chr17	8444226	8444331	ENSG00000166579.15|NDEL1|AGGF1|AGGF1	913	+	6.290943	1.059289	-1.0	-1.0
chr17	8490414	8490539	ENSG00000133026.12|MYH10|AGGF1|AGGF1	914	-	3.7444007	1.0644742	-1.0	-1.0
chr17	8506318	8506418	ENSG00000133026.12|MYH10|AGGF1|AGGF1	904	-	3.3383346	1.0169632	-1.0	-1.0
chr17	8518630	8518745	ENSG00000133026.12|MYH10|AGGF1|AGGF1	932	-	4.542004	1.1648237	-1.0	-1.0
chr17	8504798	8504906	ENSG00000133026.12|MYH10|AGGF1|AGGF1	916	-	3.8321116	1.0754312	-1.0	-1.0
chr17	8487482	8487582	ENSG00000133026.12|MYH10|AGGF1|AGGF1	905	-	4.304094	1.0234735	-1.0	-1.0
chr17	8492707	8492807	ENSG00000133026.12|MYH10|AGGF1|AGGF1	910	-	6.173547	1.0445224	-1.0	-1.0
chr17	14328922	14329127	ENSG00000125430.8|HS3ST3B1|AGGF1|AGGF1	944	+	6.467545	1.2532852	-1.0	-1.0
chr17	14329592	14329692	ENSG00000125430.8|HS3ST3B1|AGGF1|AGGF1	911	+	6.028909	1.052901	-1.0	-1.0
chr17	14328924	14329129	ENSG00000266378.1|AC005224.3|AGGF1|AGGF1	947	+	6.469492	1.2757202	-1.0	-1.0
chr17	14382017	14382112	ENSG00000230647.1|AC022816.1|AGGF1|AGGF1	948	+	3.7114155	1.280522	-1.0	-1.0
chr17	16121096	16121261	ENSG00000141027.20|NCOR1|AGGF1|AGGF1	925	-	3.8610475	1.1221828	-1.0	-1.0
chr17	16101249	16101399	ENSG00000141027.20|NCOR1|AGGF1|AGGF1	951	-	4.650742	1.3104314	-1.0	-1.0
chr17	16101699	16101799	ENSG00000141027.20|NCOR1|AGGF1|AGGF1	902	-	2.851112	1.0107003	-1.0	-1.0
chr17	16071558	16071665	ENSG00000141027.20|NCOR1|AGGF1|AGGF1	914	-	6.1060843	1.0632629	-1.0	-1.0
chr17	16153338	16153395	ENSG00000141027.20|NCOR1|AGGF1|AGGF1	913	-	6.2197895	1.0626771	-1.0	-1.0
chr17	16348897	16348997	ENSG00000166582.9|CENPV|AGGF1|AGGF1	918	-	6.166806	1.0852679	-1.0	-1.0
chr17	16456838	16456988	ENSG00000175061.17|LRRC75A-AS1|AGGF1|AGGF1	905	+	6.194154	1.0221604	-1.0	-1.0
chr17	16453303	16453568	ENSG00000175061.17|LRRC75A-AS1|AGGF1|AGGF1	946	+	5.024402	1.2676914	-1.0	-1.0
chr17	19062091	19062191	ENSG00000265185.5|SNORD3B-1|AGGF1|AGGF1	910	+	6.0160575	1.0460935	-1.0	-1.0
chr17	28633718	28633823	ENSG00000007202.14|KIAA0100|AGGF1|AGGF1	915	-	6.031723	1.0683069	-1.0	-1.0
chr17	28676186	28676376	ENSG00000109111.14|SUPT6H|AGGF1|AGGF1	920	+	3.0323343	1.097116	-1.0	-1.0
chr17	28682966	28683092	ENSG00000109111.14|SUPT6H|AGGF1|AGGF1	917	+	6.3704	1.07854	-1.0	-1.0
chr17	28675018	28675162	ENSG00000109111.14|SUPT6H|AGGF1|AGGF1	942	+	4.0058537	1.2333198	-1.0	-1.0
chr17	29097160	29097310	ENSG00000196535.15|MYO18A|AGGF1|AGGF1	913	-	6.2822776	1.0585536	-1.0	-1.0
chr17	29293636	29293746	ENSG00000108256.8|NUFIP2|AGGF1|AGGF1	930	-	4.139235	1.1547028	-1.0	-1.0
chr17	29498327	29498452	ENSG00000160551.11|TAOK1|AGGF1|AGGF1	915	+	6.2104583	1.0727869	-1.0	-1.0
chr17	30622205	30622310	ENSG00000214719.11|AC005562.1|AGGF1|AGGF1	914	+	5.991559	1.0643948	-1.0	-1.0
chr17	30603513	30603733	ENSG00000214719.11|AC005562.1|AGGF1|AGGF1	956	+	4.742648	1.3524221	-1.0	-1.0
chr17	30624315	30624475	ENSG00000214719.11|AC005562.1|AGGF1|AGGF1	912	+	3.5485225	1.0533738	-1.0	-1.0
chr17	30603528	30603733	ENSG00000248121.8|SMURF2P1|AGGF1|AGGF1	958	+	4.831754	1.3775997	-1.0	-1.0
chr17	32928237	32930347	ENSG00000006042.11|TMEM98|AGGF1|AGGF1	983	+	5.392465	1.756991	-1.0	-1.0
chr17	35844661	35844766	ENSG00000270647.5|TAF15|AGGF1|AGGF1	923	+	4.431706	1.1156406	-1.0	-1.0
chr17	35844506	35844636	ENSG00000270647.5|TAF15|AGGF1|AGGF1	934	+	6.2107472	1.1801417	-1.0	-1.0
chr17	35844866	35845001	ENSG00000270647.5|TAF15|AGGF1|AGGF1	935	+	3.495952	1.1897851	-1.0	-1.0
chr17	36511205	36511310	ENSG00000278259.4|MYO19|AGGF1|AGGF1	916	-	6.0545754	1.0734416	-1.0	-1.0
chr17	36586119	36586249	ENSG00000278311.4|GGNBP2|AGGF1|AGGF1	918	+	6.132079	1.084897	-1.0	-1.0
chr17	36952950	36953065	ENSG00000275700.4|AATF|AGGF1|AGGF1	923	+	6.210865	1.1155722	-1.0	-1.0
chr17	36953180	36953280	ENSG00000275700.4|AATF|AGGF1|AGGF1	907	+	3.4664714	1.0308005	-1.0	-1.0
chr17	37161789	37161894	ENSG00000278540.4|ACACA|AGGF1|AGGF1	914	-	6.068683	1.063952	-1.0	-1.0
chr17	37151320	37151421	ENSG00000278540.4|ACACA|AGGF1|AGGF1	916	-	6.1404276	1.0751057	-1.0	-1.0
chr17	37274192	37274299	ENSG00000278540.4|ACACA|AGGF1|AGGF1	912	-	6.2094493	1.0535662	-1.0	-1.0
chr17	37252004	37252108	ENSG00000278540.4|ACACA|AGGF1|AGGF1	909	-	3.6307433	1.0408735	-1.0	-1.0
chr17	37243405	37243559	ENSG00000278540.4|ACACA|AGGF1|AGGF1	916	-	5.6352186	1.0755843	-1.0	-1.0
chr17	37259399	37259530	ENSG00000278540.4|ACACA|AGGF1|AGGF1	922	-	4.709601	1.1097711	-1.0	-1.0
chr17	37245084	37245209	ENSG00000278540.4|ACACA|AGGF1|AGGF1	917	-	6.3896294	1.0801349	-1.0	-1.0
chr17	38814980	38815097	ENSG00000273559.4|CWC25|AGGF1|AGGF1	916	-	6.3254433	1.0742669	-1.0	-1.0
chr17	38850084	38850199	ENSG00000125691.12|RPL23|AGGF1|AGGF1	915	-	3.093287	1.068484	-1.0	-1.0
chr17	38919829	38919994	ENSG00000002834.17|LASP1|AGGF1|AGGF1	953	+	4.031636	1.3303429	-1.0	-1.0
chr17	39204456	39204727	ENSG00000108298.9|RPL19|AGGF1|AGGF1	939	+	3.0704145	1.2152596	-1.0	-1.0
chr17	39201216	39201316	ENSG00000108298.9|RPL19|AGGF1|AGGF1	906	+	2.5196745	1.0270762	-1.0	-1.0
chr17	39462585	39462845	ENSG00000167258.13|CDK12|AGGF1|AGGF1	924	+	4.687075	1.1183088	-1.0	-1.0
chr17	39461930	39462115	ENSG00000167258.13|CDK12|AGGF1|AGGF1	914	+	2.8625998	1.0655602	-1.0	-1.0
chr17	39461510	39461640	ENSG00000167258.13|CDK12|AGGF1|AGGF1	942	+	3.4005392	1.2385942	-1.0	-1.0
chr17	39924044	39924144	ENSG00000172057.9|ORMDL3|AGGF1|AGGF1	918	-	6.022483	1.084226	-1.0	-1.0
chr17	40028699	40028825	ENSG00000008838.19|MED24|AGGF1|AGGF1	911	-	6.1874723	1.0503889	-1.0	-1.0
chr17	40089755	40089870	ENSG00000126351.12|THRA|AGGF1|AGGF1	909	+	6.157791	1.0412085	-1.0	-1.0
chr17	40086756	40086996	ENSG00000126351.12|THRA|AGGF1|AGGF1	985	+	5.730844	1.8308302	-1.0	-1.0
chr17	40087001	40087801	ENSG00000126351.12|THRA|AGGF1|AGGF1	988	+	6.415146	1.9356451	-1.0	-1.0
chr17	40090865	40090965	ENSG00000126351.12|THRA|AGGF1|AGGF1	918	+	6.0326285	1.0865178	-1.0	-1.0
chr17	40091040	40091205	ENSG00000126351.12|THRA|AGGF1|AGGF1	952	+	6.4644427	1.3223219	-1.0	-1.0
chr17	40090075	40090185	ENSG00000126351.12|THRA|AGGF1|AGGF1	915	+	6.0619063	1.0699965	-1.0	-1.0
chr17	40088041	40088236	ENSG00000126351.12|THRA|AGGF1|AGGF1	908	+	5.672224	1.0345577	-1.0	-1.0
chr17	40161752	40162153	ENSG00000108349.16|CASC3|AGGF1|AGGF1	965	+	4.5720553	1.4560456	-1.0	-1.0
chr17	40140317	40140779	ENSG00000108349.16|CASC3|AGGF1|AGGF1	968	+	4.0114694	1.4987402	-1.0	-1.0
chr17	40163485	40163585	ENSG00000108349.16|CASC3|AGGF1|AGGF1	918	+	6.0427246	1.0865283	-1.0	-1.0
chr17	40141569	40141607	ENSG00000108349.16|CASC3|AGGF1|AGGF1	945	+	3.837142	1.2622632	-1.0	-1.0
chr17	40162724	40162869	ENSG00000108349.16|CASC3|AGGF1|AGGF1	915	+	4.327942	1.070054	-1.0	-1.0
chr17	40163850	40163965	ENSG00000108349.16|CASC3|AGGF1|AGGF1	928	+	3.856784	1.1440074	-1.0	-1.0
chr17	40163590	40163770	ENSG00000108349.16|CASC3|AGGF1|AGGF1	911	+	3.2593102	1.0503039	-1.0	-1.0
chr17	40141126	40141326	ENSG00000108349.16|CASC3|AGGF1|AGGF1	982	+	6.8961515	1.7491801	-1.0	-1.0
chr17	40398557	40398641	ENSG00000131747.14|TOP2A|AGGF1|AGGF1	914	-	3.092478	1.0674127	-1.0	-1.0
chr17	40400854	40401081	ENSG00000131747.14|TOP2A|AGGF1|AGGF1	925	-	4.4985504	1.1244602	-1.0	-1.0
chr17	40399871	40400061	ENSG00000131747.14|TOP2A|AGGF1|AGGF1	930	-	3.6607134	1.1568325	-1.0	-1.0
chr17	40412863	40412971	ENSG00000131747.14|TOP2A|AGGF1|AGGF1	914	-	3.2323298	1.0649374	-1.0	-1.0
chr17	40396287	40396465	ENSG00000131747.14|TOP2A|AGGF1|AGGF1	945	-	3.42488	1.2577208	-1.0	-1.0
chr17	40406583	40406688	ENSG00000131747.14|TOP2A|AGGF1|AGGF1	917	-	4.4015355	1.0829035	-1.0	-1.0
chr17	40400533	40400658	ENSG00000131747.14|TOP2A|AGGF1|AGGF1	926	-	3.53065	1.1319151	-1.0	-1.0
chr17	40399039	40399199	ENSG00000131747.14|TOP2A|AGGF1|AGGF1	963	-	4.955789	1.4368644	-1.0	-1.0
chr17	41819089	41819224	ENSG00000141756.18|FKBP10|AGGF1|AGGF1	920	+	3.6382823	1.0963339	-1.0	-1.0
chr17	41822947	41823077	ENSG00000141756.18|FKBP10|AGGF1|AGGF1	924	+	4.393983	1.1204777	-1.0	-1.0
chr17	42114194	42114359	ENSG00000108773.10|KAT2A|AGGF1|AGGF1	924	-	5.764876	1.1207881	-1.0	-1.0
chr17	42221587	42222727	ENSG00000173757.9|STAT5B|AGGF1|AGGF1	977	-	5.447593	1.6459415	-1.0	-1.0
chr17	42221222	42221527	ENSG00000173757.9|STAT5B|AGGF1|AGGF1	923	-	5.6987944	1.1158288	-1.0	-1.0
chr17	42220807	42220927	ENSG00000173757.9|STAT5B|AGGF1|AGGF1	908	-	6.3944354	1.0351144	-1.0	-1.0
chr17	42223062	42223381	ENSG00000173757.9|STAT5B|AGGF1|AGGF1	992	-	7.17359	2.1215222	-1.0	-1.0
chr17	42564214	42564314	ENSG00000068120.14|COASY|AGGF1|AGGF1	924	+	6.450611	1.1163496	-1.0	-1.0
chr17	42660713	42660823	ENSG00000037042.8|TUBG2|AGGF1|AGGF1	915	+	3.4655025	1.0701758	-1.0	-1.0
chr17	43219390	43219490	ENSG00000184988.8|TMEM106A|AGGF1|AGGF1	914	+	3.2457814	1.0634787	-1.0	-1.0
chr17	43387292	43387457	ENSG00000188825.13|LINC00910|AGGF1|AGGF1	911	-	6.1022124	1.0508287	-1.0	-1.0
chr17	43387295	43387417	ENSG00000277084.1|RNU2-4P|AGGF1|AGGF1	912	-	6.0821986	1.0535413	-1.0	-1.0
chr17	43546025	43546184	ENSG00000175832.12|ETV4|AGGF1|AGGF1	971	-	4.000182	1.5431124	-1.0	-1.0
chr17	43545860	43546020	ENSG00000175832.12|ETV4|AGGF1|AGGF1	951	-	5.816086	1.3117825	-1.0	-1.0
chr17	43545042	43545257	ENSG00000175832.12|ETV4|AGGF1|AGGF1	954	-	4.116214	1.3412662	-1.0	-1.0
chr17	43545388	43545513	ENSG00000175832.12|ETV4|AGGF1|AGGF1	901	-	3.0772047	1.006108	-1.0	-1.0
chr17	43545713	43545860	ENSG00000175832.12|ETV4|AGGF1|AGGF1	946	-	4.16894	1.265081	-1.0	-1.0
chr17	44218286	44218396	ENSG00000108312.14|UBTF|AGGF1|AGGF1	918	-	6.0851645	1.083842	-1.0	-1.0
chr17	44207247	44207347	ENSG00000108312.14|UBTF|AGGF1|AGGF1	916	-	6.3765264	1.0741782	-1.0	-1.0
chr17	44210123	44210228	ENSG00000108312.14|UBTF|AGGF1|AGGF1	914	-	5.991559	1.0635195	-1.0	-1.0
chr17	44400498	44400608	ENSG00000186566.12|GPATCH8|AGGF1|AGGF1	909	-	6.0394654	1.0391576	-1.0	-1.0
chr17	44453352	44453527	ENSG00000186566.12|GPATCH8|AGGF1|AGGF1	932	-	3.737655	1.1667213	-1.0	-1.0
chr17	44400963	44401088	ENSG00000186566.12|GPATCH8|AGGF1|AGGF1	921	-	6.2880645	1.104648	-1.0	-1.0
chr17	44453532	44453737	ENSG00000186566.12|GPATCH8|AGGF1|AGGF1	938	-	3.4534655	1.2055922	-1.0	-1.0
chr17	44398873	44398978	ENSG00000186566.12|GPATCH8|AGGF1|AGGF1	918	-	6.0427246	1.0875146	-1.0	-1.0
chr17	44399753	44399993	ENSG00000186566.12|GPATCH8|AGGF1|AGGF1	939	-	5.3573737	1.2148746	-1.0	-1.0
chr17	45086507	45086607	ENSG00000136448.11|NMT1|AGGF1|AGGF1	902	+	3.473599	1.0069896	-1.0	-1.0
chr17	45091162	45091362	ENSG00000136448.11|NMT1|AGGF1|AGGF1	964	+	6.21072	1.4426184	-1.0	-1.0
chr17	45127642	45127837	ENSG00000161714.11|PLCD3|AGGF1|AGGF1	934	-	4.9804287	1.1777179	-1.0	-1.0
chr17	45139325	45139475	ENSG00000181513.14|ACBD4|AGGF1|AGGF1	915	+	6.1169662	1.0719547	-1.0	-1.0
chr17	45165244	45165439	ENSG00000168517.10|HEXIM2|AGGF1|AGGF1	925	+	3.9359894	1.1233218	-1.0	-1.0
chr17	45164944	45165114	ENSG00000168517.10|HEXIM2|AGGF1|AGGF1	916	+	4.7796926	1.0768255	-1.0	-1.0
chr17	45445214	45445319	ENSG00000225190.10|PLEKHM1|AGGF1|AGGF1	915	-	6.0536156	1.0710783	-1.0	-1.0
chr17	45969179	45969279	ENSG00000186868.15|MAPT|AGGF1|AGGF1	903	+	6.4031286	1.0123887	-1.0	-1.0
chr17	45969674	45970509	ENSG00000186868.15|MAPT|AGGF1|AGGF1	944	+	6.538629	1.2482212	-1.0	-1.0
chr17	45970589	45970704	ENSG00000186868.15|MAPT|AGGF1|AGGF1	905	+	6.0500937	1.0219164	-1.0	-1.0
chr17	45969369	45969484	ENSG00000186868.15|MAPT|AGGF1|AGGF1	916	+	6.059828	1.0740898	-1.0	-1.0
chr17	46091695	46091840	ENSG00000120071.13|KANSL1|AGGF1|AGGF1	916	-	6.1813917	1.0740535	-1.0	-1.0
chr17	46175242	46175377	ENSG00000120071.13|KANSL1|AGGF1|AGGF1	911	-	5.7719073	1.0509676	-1.0	-1.0
chr17	46938819	46938929	ENSG00000262633.2|AC005670.2|AGGF1|AGGF1	912	+	6.115276	1.0557209	-1.0	-1.0
chr17	46938823	46938933	ENSG00000108433.16|GOSR2|AGGF1|AGGF1	914	+	6.2266626	1.0643517	-1.0	-1.0
chr17	47601607	47601747	ENSG00000141279.15|NPEPPS|AGGF1|AGGF1	918	+	6.0224605	1.0837914	-1.0	-1.0
chr17	47678060	47678160	ENSG00000108424.9|KPNB1|AGGF1|AGGF1	910	+	4.3189936	1.0454257	-1.0	-1.0
chr17	47656864	47657044	ENSG00000108424.9|KPNB1|AGGF1|AGGF1	940	+	5.4313717	1.2254641	-1.0	-1.0
chr17	47694688	47695013	ENSG00000198933.9|TBKBP1|AGGF1|AGGF1	964	+	5.8828773	1.4484745	-1.0	-1.0
chr17	47695713	47695868	ENSG00000198933.9|TBKBP1|AGGF1|AGGF1	918	+	4.833576	1.0853539	-1.0	-1.0
chr17	48056480	48056590	ENSG00000082641.15|NFE2L1|AGGF1|AGGF1	910	+	3.2179952	1.0460135	-1.0	-1.0
chr17	48851581	48851698	ENSG00000136436.14|CALCOCO2|AGGF1|AGGF1	919	+	6.2892065	1.0889635	-1.0	-1.0
chr17	49050846	49050981	ENSG00000159217.9|IGF2BP1|AGGF1|AGGF1	922	+	3.5851336	1.1074255	-1.0	-1.0
chr17	49050296	49050396	ENSG00000159217.9|IGF2BP1|AGGF1|AGGF1	903	+	3.1696198	1.0111763	-1.0	-1.0
chr17	50755695	50755800	ENSG00000108848.15|LUC7L3|AGGF1|AGGF1	915	+	6.0944295	1.0711452	-1.0	-1.0
chr17	50737351	50737479	ENSG00000108848.15|LUC7L3|AGGF1|AGGF1	929	+	3.6204348	1.1478179	-1.0	-1.0
chr17	50745804	50746003	ENSG00000108848.15|LUC7L3|AGGF1|AGGF1	920	+	3.0815196	1.0994475	-1.0	-1.0
chr17	50751380	50751485	ENSG00000108848.15|LUC7L3|AGGF1|AGGF1	922	+	3.8159494	1.1083107	-1.0	-1.0
chr17	50719638	50719748	ENSG00000108848.15|LUC7L3|AGGF1|AGGF1	906	+	2.9373817	1.0273224	-1.0	-1.0
chr17	50750540	50750795	ENSG00000108848.15|LUC7L3|AGGF1|AGGF1	919	+	2.3829954	1.0915645	-1.0	-1.0
chr17	50989739	50989872	ENSG00000008294.20|SPAG9|AGGF1|AGGF1	949	-	3.6718783	1.2964737	-1.0	-1.0
chr17	50990426	50990606	ENSG00000008294.20|SPAG9|AGGF1|AGGF1	931	-	6.3454957	1.163298	-1.0	-1.0
chr17	50996418	50996518	ENSG00000008294.20|SPAG9|AGGF1|AGGF1	917	-	6.0122695	1.0824926	-1.0	-1.0
chr17	51120468	51120573	ENSG00000008294.20|SPAG9|AGGF1|AGGF1	925	-	6.3753343	1.1226091	-1.0	-1.0
chr17	50998462	50998577	ENSG00000008294.20|SPAG9|AGGF1|AGGF1	918	-	4.358455	1.0873713	-1.0	-1.0
chr17	54953631	54953731	ENSG00000166260.11|COX11|AGGF1|AGGF1	901	-	3.473599	1.0026311	-1.0	-1.0
chr17	55320970	55321080	ENSG00000108924.13|HLF|AGGF1|AGGF1	928	+	3.4918358	1.1409844	-1.0	-1.0
chr17	57676841	57676941	ENSG00000153944.10|MSI2|AGGF1|AGGF1	922	+	6.076889	1.1075712	-1.0	-1.0
chr17	57650183	57650298	ENSG00000153944.10|MSI2|AGGF1|AGGF1	918	+	6.312175	1.0849245	-1.0	-1.0
chr17	57650398	57650638	ENSG00000153944.10|MSI2|AGGF1|AGGF1	927	+	3.777053	1.1383106	-1.0	-1.0
chr17	57650648	57650918	ENSG00000153944.10|MSI2|AGGF1|AGGF1	926	+	6.486287	1.1291301	-1.0	-1.0
chr17	57676986	57677059	ENSG00000153944.10|MSI2|AGGF1|AGGF1	913	+	6.1157546	1.0626771	-1.0	-1.0
chr17	57676251	57676691	ENSG00000153944.10|MSI2|AGGF1|AGGF1	936	+	4.038223	1.1933117	-1.0	-1.0
chr17	57648078	57648268	ENSG00000153944.10|MSI2|AGGF1|AGGF1	968	+	6.556263	1.492387	-1.0	-1.0
chr17	57648278	57650148	ENSG00000153944.10|MSI2|AGGF1|AGGF1	998	+	6.4672976	2.79437	-1.0	-1.0
chr17	57627276	57627396	ENSG00000153944.10|MSI2|AGGF1|AGGF1	915	+	6.10413	1.071793	-1.0	-1.0
chr17	57675806	57676156	ENSG00000153944.10|MSI2|AGGF1|AGGF1	939	+	4.111977	1.212012	-1.0	-1.0
chr17	57651013	57651158	ENSG00000153944.10|MSI2|AGGF1|AGGF1	905	+	6.215132	1.0236173	-1.0	-1.0
chr17	57328324	57328479	ENSG00000153944.10|MSI2|AGGF1|AGGF1	939	+	3.920897	1.2136829	-1.0	-1.0
chr17	57403866	57404076	ENSG00000153944.10|MSI2|AGGF1|AGGF1	939	+	3.2416186	1.2132281	-1.0	-1.0
chr17	58005004	58005179	ENSG00000136450.12|SRSF1|AGGF1|AGGF1	919	-	2.8610296	1.0913209	-1.0	-1.0
chr17	58005007	58005177	ENSG00000266086.1|AC015813.2|AGGF1|AGGF1	917	-	2.859012	1.0822021	-1.0	-1.0
chr17	59681299	59681404	ENSG00000141367.11|CLTC|AGGF1|AGGF1	926	+	6.43662	1.1289253	-1.0	-1.0
chr17	59694512	59694627	ENSG00000141367.11|CLTC|AGGF1|AGGF1	914	+	6.2162013	1.0652062	-1.0	-1.0
chr17	59681671	59681801	ENSG00000141367.11|CLTC|AGGF1|AGGF1	930	+	6.397147	1.1553289	-1.0	-1.0
chr17	59648349	59648464	ENSG00000141367.11|CLTC|AGGF1|AGGF1	912	+	3.5142865	1.057548	-1.0	-1.0
chr17	59685626	59685746	ENSG00000141367.11|CLTC|AGGF1|AGGF1	918	+	3.3290322	1.0861043	-1.0	-1.0
chr17	59872479	59872774	ENSG00000108423.14|TUBD1|AGGF1|AGGF1	923	-	4.284374	1.1159053	-1.0	-1.0
chr17	59900169	59900349	ENSG00000108443.13|RPS6KB1|AGGF1|AGGF1	944	+	6.545277	1.2488358	-1.0	-1.0
chr17	61909694	61909929	ENSG00000108506.11|INTS2|AGGF1|AGGF1	957	-	5.040185	1.3683873	-1.0	-1.0
chr17	61982222	61982372	ENSG00000108510.9|MED13|AGGF1|AGGF1	910	-	6.02576	1.0436064	-1.0	-1.0
chr17	62035462	62035577	ENSG00000108510.9|MED13|AGGF1|AGGF1	910	-	6.1156664	1.0473816	-1.0	-1.0
chr17	62063066	62063251	ENSG00000108510.9|MED13|AGGF1|AGGF1	925	-	3.6997883	1.126492	-1.0	-1.0
chr17	63564115	63564230	ENSG00000136485.14|DCAF7|AGGF1|AGGF1	911	+	6.0792556	1.0528612	-1.0	-1.0
chr17	63746823	63746943	ENSG00000125695.12|AC046185.1|AGGF1|AGGF1	923	-	3.5756443	1.1126225	-1.0	-1.0
chr17	63766049	63766189	ENSG00000108588.13|CCDC47|AGGF1|AGGF1	924	-	3.5609546	1.1188372	-1.0	-1.0
chr17	63746824	63746944	ENSG00000108588.13|CCDC47|AGGF1|AGGF1	920	-	3.5575323	1.0994847	-1.0	-1.0
chr17	63765869	63766029	ENSG00000108588.13|CCDC47|AGGF1|AGGF1	912	-	3.0109885	1.0540856	-1.0	-1.0
chr17	63774202	63774376	ENSG00000198231.12|DDX42|AGGF1|AGGF1	916	+	3.4978292	1.076113	-1.0	-1.0
chr17	63818437	63818557	ENSG00000198231.12|DDX42|AGGF1|AGGF1	914	+	4.6547174	1.0653517	-1.0	-1.0
chr17	63819722	63819847	ENSG00000108592.16|FTSJ3|AGGF1|AGGF1	911	-	6.239418	1.0495312	-1.0	-1.0
chr17	64503749	64503929	ENSG00000108654.13|DDX5|AGGF1|AGGF1	919	-	3.034983	1.0939144	-1.0	-1.0
chr17	64500753	64500888	ENSG00000108654.13|DDX5|AGGF1|AGGF1	918	-	2.5866709	1.0867888	-1.0	-1.0
chr17	64503458	64503643	ENSG00000108654.13|DDX5|AGGF1|AGGF1	913	-	3.1487553	1.058709	-1.0	-1.0
chr17	64500773	64500839	ENSG00000284564.1|MIR3064|AGGF1|AGGF1	919	-	3.1165817	1.0930586	-1.0	-1.0
chr17	64531904	64532039	ENSG00000258890.6|CEP95|AGGF1|AGGF1	921	+	6.4684772	1.1010983	-1.0	-1.0
chr17	64613590	64613715	ENSG00000108854.15|SMURF2|AGGF1|AGGF1	921	-	5.933753	1.1014205	-1.0	-1.0
chr17	64792116	64792236	ENSG00000214176.9|PLEKHM1P1|AGGF1|AGGF1	907	-	6.023616	1.0292172	-1.0	-1.0
chr17	64936684	64936789	ENSG00000266155.2|AC103810.4|AGGF1|AGGF1	915	-	5.9967637	1.0693669	-1.0	-1.0
chr17	66462865	66463045	ENSG00000154229.11|PRKCA|AGGF1|AGGF1	943	+	5.901193	1.2434921	-1.0	-1.0
chr17	67196550	67196650	ENSG00000198265.11|HELZ|AGGF1|AGGF1	913	-	4.27471	1.0606428	-1.0	-1.0
chr17	67167462	67167592	ENSG00000198265.11|HELZ|AGGF1|AGGF1	916	-	4.0919094	1.0737499	-1.0	-1.0
chr17	67218699	67218809	ENSG00000198265.11|HELZ|AGGF1|AGGF1	915	-	3.6582906	1.0697141	-1.0	-1.0
chr17	67138000	67138100	ENSG00000198265.11|HELZ|AGGF1|AGGF1	911	-	3.3119457	1.0529156	-1.0	-1.0
chr17	67912971	67913131	ENSG00000171634.16|BPTF|AGGF1|AGGF1	923	+	3.7871196	1.1119866	-1.0	-1.0
chr17	67904701	67904840	ENSG00000171634.16|BPTF|AGGF1|AGGF1	965	+	5.8442097	1.4554129	-1.0	-1.0
chr17	67825958	67826118	ENSG00000171634.16|BPTF|AGGF1|AGGF1	912	+	6.112421	1.0554086	-1.0	-1.0
chr17	67948115	67948230	ENSG00000171634.16|BPTF|AGGF1|AGGF1	922	+	3.8720531	1.1099226	-1.0	-1.0
chr17	67981867	67981987	ENSG00000171634.16|BPTF|AGGF1|AGGF1	914	+	5.765184	1.0668079	-1.0	-1.0
chr17	67893360	67893500	ENSG00000171634.16|BPTF|AGGF1|AGGF1	936	+	6.4119596	1.1932268	-1.0	-1.0
chr17	67825653	67825758	ENSG00000171634.16|BPTF|AGGF1|AGGF1	922	+	6.076889	1.1080632	-1.0	-1.0
chr17	67866463	67866583	ENSG00000171634.16|BPTF|AGGF1|AGGF1	908	+	3.0916603	1.0352304	-1.0	-1.0
chr17	67854484	67854664	ENSG00000171634.16|BPTF|AGGF1|AGGF1	950	+	4.0016155	1.3019412	-1.0	-1.0
chr17	67854024	67854149	ENSG00000171634.16|BPTF|AGGF1|AGGF1	925	+	6.2694564	1.122676	-1.0	-1.0
chr17	68248163	68248278	ENSG00000196704.11|AMZ2|AGGF1|AGGF1	916	+	4.087758	1.076618	-1.0	-1.0
chr17	68529919	68530059	ENSG00000108946.14|PRKAR1A|AGGF1|AGGF1	915	+	6.100098	1.0721959	-1.0	-1.0
chr17	72561466	72561581	ENSG00000227036.6|LINC00511|AGGF1|AGGF1	918	-	6.04706	1.0848074	-1.0	-1.0
chr17	75498983	75499088	ENSG00000177728.16|TMEM94|AGGF1|AGGF1	920	+	6.211522	1.0985266	-1.0	-1.0
chr17	76302200	76302385	ENSG00000129646.14|QRICH2|AGGF1|AGGF1	939	-	6.202042	1.2154065	-1.0	-1.0
chr17	76302590	76302710	ENSG00000129646.14|QRICH2|AGGF1|AGGF1	908	-	3.524196	1.0374972	-1.0	-1.0
chr17	76310540	76310645	ENSG00000161542.16|PRPSAP1|AGGF1|AGGF1	914	-	5.9869843	1.0644289	-1.0	-1.0
chr17	76377404	76377514	ENSG00000176170.13|SPHK1|AGGF1|AGGF1	918	+	6.2225533	1.0838207	-1.0	-1.0
chr17	76416477	76416637	ENSG00000175931.12|UBE2O|AGGF1|AGGF1	952	-	6.552499	1.3148339	-1.0	-1.0
chr17	76416317	76416447	ENSG00000175931.12|UBE2O|AGGF1|AGGF1	926	-	6.349972	1.1281284	-1.0	-1.0
chr17	76396417	76396527	ENSG00000175931.12|UBE2O|AGGF1|AGGF1	903	-	6.049552	1.0135448	-1.0	-1.0
chr17	76418207	76418307	ENSG00000175931.12|UBE2O|AGGF1|AGGF1	913	-	6.018403	1.0584177	-1.0	-1.0
chr17	76416092	76416312	ENSG00000175931.12|UBE2O|AGGF1|AGGF1	973	-	4.5469036	1.5665821	-1.0	-1.0
chr17	76499767	76499937	ENSG00000129667.12|RHBDF2|AGGF1|AGGF1	948	-	3.6622355	1.2802377	-1.0	-1.0
chr17	76499362	76499682	ENSG00000129667.12|RHBDF2|AGGF1|AGGF1	927	-	3.361879	1.1377603	-1.0	-1.0
chr17	76498112	76498457	ENSG00000129667.12|RHBDF2|AGGF1|AGGF1	916	-	3.1266754	1.0752263	-1.0	-1.0
chr17	76497212	76497482	ENSG00000129667.12|RHBDF2|AGGF1|AGGF1	955	-	4.056764	1.3487433	-1.0	-1.0
chr17	76498512	76498877	ENSG00000129667.12|RHBDF2|AGGF1|AGGF1	960	-	3.6205976	1.395988	-1.0	-1.0
chr17	76496187	76496307	ENSG00000129667.12|RHBDF2|AGGF1|AGGF1	916	-	6.1109605	1.0761936	-1.0	-1.0
chr17	76500287	76500387	ENSG00000129667.12|RHBDF2|AGGF1|AGGF1	907	-	3.4816046	1.0313436	-1.0	-1.0
chr17	76500457	76500637	ENSG00000129667.12|RHBDF2|AGGF1|AGGF1	957	-	4.0783634	1.3655019	-1.0	-1.0
chr17	76498902	76499357	ENSG00000129667.12|RHBDF2|AGGF1|AGGF1	970	-	4.7520027	1.5249517	-1.0	-1.0
chr17	76495282	76495442	ENSG00000129667.12|RHBDF2|AGGF1|AGGF1	916	-	6.203439	1.0749205	-1.0	-1.0
chr17	76501035	76501135	ENSG00000129667.12|RHBDF2|AGGF1|AGGF1	910	-	4.2112846	1.0446541	-1.0	-1.0
chr17	76496747	76496847	ENSG00000129667.12|RHBDF2|AGGF1|AGGF1	913	-	6.086668	1.0620415	-1.0	-1.0
chr17	76500702	76500857	ENSG00000129667.12|RHBDF2|AGGF1|AGGF1	914	-	4.2933574	1.0648283	-1.0	-1.0
chr17	76497632	76497992	ENSG00000129667.12|RHBDF2|AGGF1|AGGF1	946	-	4.1029496	1.2710243	-1.0	-1.0
chr17	76492458	76492713	ENSG00000129667.12|RHBDF2|AGGF1|AGGF1	942	-	4.91504	1.2360435	-1.0	-1.0
chr17	76546324	76546494	ENSG00000267546.2|AC015802.4|AGGF1|AGGF1	966	-	4.5242767	1.4665915	-1.0	-1.0
chr17	76546325	76546495	ENSG00000161544.9|CYGB|AGGF1|AGGF1	967	-	4.588222	1.4853557	-1.0	-1.0
chr17	76734929	76735074	ENSG00000161547.16|SRSF2|AGGF1|AGGF1	945	-	5.1586165	1.258735	-1.0	-1.0
chr17	76760329	76760479	ENSG00000092931.11|MFSD11|AGGF1|AGGF1	902	+	3.330284	1.0101143	-1.0	-1.0
chr17	77458496	77458721	ENSG00000184640.17|SEPT9|AGGF1|AGGF1	920	+	3.5360827	1.095458	-1.0	-1.0
chr17	77474990	77475242	ENSG00000184640.17|SEPT9|AGGF1|AGGF1	947	+	4.0207586	1.275439	-1.0	-1.0
chr17	77433716	77433816	ENSG00000184640.17|SEPT9|AGGF1|AGGF1	918	+	6.04706	1.084226	-1.0	-1.0
chr17	77468225	77472525	ENSG00000184640.17|SEPT9|AGGF1|AGGF1	999	+	5.7852616	3.255121	-1.0	-1.0
chr17	77460131	77460476	ENSG00000184640.17|SEPT9|AGGF1|AGGF1	946	+	4.7762747	1.2665733	-1.0	-1.0
chr17	77458826	77459036	ENSG00000184640.17|SEPT9|AGGF1|AGGF1	925	+	3.3939106	1.1278406	-1.0	-1.0
chr17	77476763	77476928	ENSG00000184640.17|SEPT9|AGGF1|AGGF1	906	+	3.3782275	1.0273947	-1.0	-1.0
chr17	77477393	77477788	ENSG00000184640.17|SEPT9|AGGF1|AGGF1	921	+	4.6309876	1.1038961	-1.0	-1.0
chr17	77455969	77456279	ENSG00000184640.17|SEPT9|AGGF1|AGGF1	943	+	3.429853	1.2419704	-1.0	-1.0
chr17	77460516	77460616	ENSG00000184640.17|SEPT9|AGGF1|AGGF1	913	+	3.2368195	1.0586438	-1.0	-1.0
chr17	77465036	77465626	ENSG00000184640.17|SEPT9|AGGF1|AGGF1	960	+	4.5152493	1.3978411	-1.0	-1.0
chr17	77413450	77413555	ENSG00000184640.17|SEPT9|AGGF1|AGGF1	918	+	6.1001043	1.0861058	-1.0	-1.0
chr17	77453123	77453268	ENSG00000184640.17|SEPT9|AGGF1|AGGF1	929	+	3.487943	1.149238	-1.0	-1.0
chr17	77457626	77457731	ENSG00000184640.17|SEPT9|AGGF1|AGGF1	909	+	4.2725143	1.0389595	-1.0	-1.0
chr17	77477933	77478033	ENSG00000184640.17|SEPT9|AGGF1|AGGF1	907	+	3.6888425	1.0337834	-1.0	-1.0
chr17	77351401	77351531	ENSG00000184640.17|SEPT9|AGGF1|AGGF1	915	+	6.133453	1.0723389	-1.0	-1.0
chr17	77479523	77479718	ENSG00000184640.17|SEPT9|AGGF1|AGGF1	928	+	4.741593	1.1411526	-1.0	-1.0
chr17	77474025	77474770	ENSG00000184640.17|SEPT9|AGGF1|AGGF1	978	+	4.934627	1.6636579	-1.0	-1.0
chr17	77452143	77452243	ENSG00000184640.17|SEPT9|AGGF1|AGGF1	902	+	2.971937	1.009876	-1.0	-1.0
chr17	77499592	77499697	ENSG00000184640.17|SEPT9|AGGF1|AGGF1	904	+	2.9241557	1.0183265	-1.0	-1.0
chr17	77475903	77476053	ENSG00000184640.17|SEPT9|AGGF1|AGGF1	925	+	3.131591	1.1263428	-1.0	-1.0
chr17	77403128	77403253	ENSG00000184640.17|SEPT9|AGGF1|AGGF1	938	+	6.5108886	1.2093766	-1.0	-1.0
chr17	77476058	77476428	ENSG00000184640.17|SEPT9|AGGF1|AGGF1	947	+	4.093456	1.2726264	-1.0	-1.0
chr17	77500222	77500327	ENSG00000184640.17|SEPT9|AGGF1|AGGF1	910	+	3.562102	1.0440812	-1.0	-1.0
chr17	77475242	77475903	ENSG00000184640.17|SEPT9|AGGF1|AGGF1	945	+	3.6780863	1.2608851	-1.0	-1.0
chr17	77473415	77473775	ENSG00000184640.17|SEPT9|AGGF1|AGGF1	950	+	5.267251	1.3042756	-1.0	-1.0
chr17	77478918	77479018	ENSG00000184640.17|SEPT9|AGGF1|AGGF1	918	+	6.0628395	1.0857658	-1.0	-1.0
chr17	77466560	77467245	ENSG00000184640.17|SEPT9|AGGF1|AGGF1	980	+	4.7344007	1.7042446	-1.0	-1.0
chr17	77434071	77434196	ENSG00000184640.17|SEPT9|AGGF1|AGGF1	920	+	3.4599504	1.0994797	-1.0	-1.0
chr17	77466402	77466560	ENSG00000184640.17|SEPT9|AGGF1|AGGF1	972	+	4.328322	1.5505718	-1.0	-1.0
chr17	77472950	77473385	ENSG00000184640.17|SEPT9|AGGF1|AGGF1	962	+	4.520601	1.4190662	-1.0	-1.0
chr17	77467250	77468070	ENSG00000184640.17|SEPT9|AGGF1|AGGF1	970	+	3.9732826	1.522462	-1.0	-1.0
chr17	77476438	77476658	ENSG00000184640.17|SEPT9|AGGF1|AGGF1	947	+	3.8247106	1.2738609	-1.0	-1.0
chr17	77459626	77459796	ENSG00000184640.17|SEPT9|AGGF1|AGGF1	949	+	3.6258264	1.2928147	-1.0	-1.0
chr17	77457761	77457866	ENSG00000184640.17|SEPT9|AGGF1|AGGF1	912	+	6.442123	1.0549212	-1.0	-1.0
chr17	77477008	77477208	ENSG00000184640.17|SEPT9|AGGF1|AGGF1	922	+	5.0554824	1.1082194	-1.0	-1.0
chr17	77474770	77474945	ENSG00000184640.17|SEPT9|AGGF1|AGGF1	913	+	3.9688685	1.0603784	-1.0	-1.0
chr17	77443226	77443346	ENSG00000184640.17|SEPT9|AGGF1|AGGF1	907	+	3.4889128	1.0335501	-1.0	-1.0
chr17	77498782	77498957	ENSG00000184640.17|SEPT9|AGGF1|AGGF1	915	+	3.22187	1.0721279	-1.0	-1.0
chr17	77465641	77466402	ENSG00000184640.17|SEPT9|AGGF1|AGGF1	976	+	4.033304	1.6193117	-1.0	-1.0
chr17	77407510	77407665	ENSG00000184640.17|SEPT9|AGGF1|AGGF1	931	+	4.1823525	1.1618463	-1.0	-1.0
chr17	77473835	77473955	ENSG00000184640.17|SEPT9|AGGF1|AGGF1	917	+	6.4560246	1.0818852	-1.0	-1.0
chr17	77429606	77429731	ENSG00000184640.17|SEPT9|AGGF1|AGGF1	925	+	3.6837676	1.1233735	-1.0	-1.0
chr17	77480823	77480928	ENSG00000184640.17|SEPT9|AGGF1|AGGF1	919	+	6.378169	1.0904143	-1.0	-1.0
chr17	77472550	77472950	ENSG00000184640.17|SEPT9|AGGF1|AGGF1	949	+	4.406086	1.2894634	-1.0	-1.0
chr17	77459066	77459216	ENSG00000184640.17|SEPT9|AGGF1|AGGF1	953	+	4.3941116	1.326834	-1.0	-1.0
chr17	77458346	77458466	ENSG00000184640.17|SEPT9|AGGF1|AGGF1	935	+	3.593594	1.1865265	-1.0	-1.0
chr17	77469654	77470859	ENSG00000267263.1|AC111170.2|AGGF1|AGGF1	1000	+	6.595979	5.042759	-1.0	-1.0
chr17	77470864	77471045	ENSG00000267263.1|AC111170.2|AGGF1|AGGF1	1000	+	5.792028	3.625455	-1.0	-1.0
chr17	77469067	77469654	ENSG00000267263.1|AC111170.2|AGGF1|AGGF1	1000	+	6.090992	3.3624716	-1.0	-1.0
chr17	78122421	78122521	ENSG00000141524.15|TMC6|AGGF1|AGGF1	905	-	3.343563	1.0235599	-1.0	-1.0
chr17	78122161	78122366	ENSG00000141524.15|TMC6|AGGF1|AGGF1	917	-	6.308779	1.0803732	-1.0	-1.0
chr17	78119261	78119381	ENSG00000141524.15|TMC6|AGGF1|AGGF1	909	-	3.493284	1.0416131	-1.0	-1.0
chr17	78121555	78121711	ENSG00000141524.15|TMC6|AGGF1|AGGF1	938	-	3.6923635	1.2043281	-1.0	-1.0
chr17	78122749	78122945	ENSG00000141524.15|TMC6|AGGF1|AGGF1	1000	-	9.049841	3.309702	-1.0	-1.0
chr17	78122945	78123123	ENSG00000141524.15|TMC6|AGGF1|AGGF1	1000	-	9.125601	3.3629518	-1.0	-1.0
chr17	78123123	78123983	ENSG00000141524.15|TMC6|AGGF1|AGGF1	999	-	6.024463	2.9510345	-1.0	-1.0
chr17	78124143	78124523	ENSG00000141524.15|TMC6|AGGF1|AGGF1	923	-	3.7884545	1.1141151	-1.0	-1.0
chr17	78121766	78122061	ENSG00000141524.15|TMC6|AGGF1|AGGF1	957	-	5.7988534	1.363266	-1.0	-1.0
chr17	78125498	78125598	ENSG00000141524.15|TMC6|AGGF1|AGGF1	913	-	6.007929	1.0622916	-1.0	-1.0
chr17	78123988	78124113	ENSG00000141524.15|TMC6|AGGF1|AGGF1	939	-	3.8895562	1.2137517	-1.0	-1.0
chr17	78201635	78201740	ENSG00000183077.15|AFMID|AGGF1|AGGF1	916	+	6.126939	1.074581	-1.0	-1.0
chr17	78202702	78202892	ENSG00000183077.15|AFMID|AGGF1|AGGF1	936	+	3.2713134	1.1948097	-1.0	-1.0
chr17	78197595	78197725	ENSG00000183077.15|AFMID|AGGF1|AGGF1	913	+	3.1439664	1.0601019	-1.0	-1.0
chr17	78202015	78202115	ENSG00000183077.15|AFMID|AGGF1|AGGF1	910	+	6.0160575	1.0450459	-1.0	-1.0
chr17	78191095	78191195	ENSG00000183077.15|AFMID|AGGF1|AGGF1	904	+	2.641072	1.0195924	-1.0	-1.0
chr17	78200610	78200730	ENSG00000183077.15|AFMID|AGGF1|AGGF1	913	+	3.3229134	1.0581688	-1.0	-1.0
chr17	78797981	78798136	ENSG00000055483.19|USP36|AGGF1|AGGF1	919	-	6.2424235	1.0941857	-1.0	-1.0
chr17	78892510	78892675	ENSG00000035862.12|TIMP2|AGGF1|AGGF1	910	-	6.275861	1.0464183	-1.0	-1.0
chr17	78892785	78893800	ENSG00000035862.12|TIMP2|AGGF1|AGGF1	984	-	5.8295064	1.7860551	-1.0	-1.0
chr17	78894135	78894255	ENSG00000035862.12|TIMP2|AGGF1|AGGF1	907	-	6.0845113	1.0334879	-1.0	-1.0
chr17	78893920	78894095	ENSG00000035862.12|TIMP2|AGGF1|AGGF1	905	-	6.093158	1.0244886	-1.0	-1.0
chr17	78892520	78892675	ENSG00000178404.9|CEP295NL|AGGF1|AGGF1	910	-	6.309689	1.0473398	-1.0	-1.0
chr17	78894135	78894255	ENSG00000178404.9|CEP295NL|AGGF1|AGGF1	907	-	6.0845113	1.0331582	-1.0	-1.0
chr17	78892785	78893800	ENSG00000178404.9|CEP295NL|AGGF1|AGGF1	984	-	5.8295064	1.7838852	-1.0	-1.0
chr17	78893920	78894095	ENSG00000178404.9|CEP295NL|AGGF1|AGGF1	906	-	6.093158	1.0253865	-1.0	-1.0
chr17	78973458	78973568	ENSG00000108679.12|LGALS3BP|AGGF1|AGGF1	920	-	6.1318364	1.0956602	-1.0	-1.0
chr17	78972702	78972802	ENSG00000108679.12|LGALS3BP|AGGF1|AGGF1	909	-	2.8321917	1.0410684	-1.0	-1.0
chr17	79834655	79834780	ENSG00000141582.14|CBX4|AGGF1|AGGF1	917	-	6.0724664	1.0814068	-1.0	-1.0
chr17	79838782	79838902	ENSG00000141582.14|CBX4|AGGF1|AGGF1	923	-	6.291837	1.1158847	-1.0	-1.0
chr17	79936397	79936612	ENSG00000167291.15|TBC1D16|AGGF1|AGGF1	957	-	6.0264015	1.3690916	-1.0	-1.0
chr17	79937127	79937362	ENSG00000167291.15|TBC1D16|AGGF1|AGGF1	951	-	5.4579782	1.3141216	-1.0	-1.0
chr17	79939457	79939557	ENSG00000167291.15|TBC1D16|AGGF1|AGGF1	917	-	6.0122695	1.0807042	-1.0	-1.0
chr17	79939202	79939372	ENSG00000167291.15|TBC1D16|AGGF1|AGGF1	915	-	6.0641	1.0711079	-1.0	-1.0
chr17	79937757	79937902	ENSG00000167291.15|TBC1D16|AGGF1|AGGF1	921	-	6.2867064	1.101393	-1.0	-1.0
chr17	79937462	79937717	ENSG00000167291.15|TBC1D16|AGGF1|AGGF1	912	-	3.9037151	1.054914	-1.0	-1.0
chr17	80023903	80024013	ENSG00000261978.1|AC116025.1|AGGF1|AGGF1	907	+	6.0609827	1.0303506	-1.0	-1.0
chr17	80024014	80025810	ENSG00000261978.1|AC116025.1|AGGF1|AGGF1	996	+	7.2002444	2.349021	-1.0	-1.0
chr17	80278329	80278654	ENSG00000173821.19|RNF213|AGGF1|AGGF1	920	+	5.5177402	1.094772	-1.0	-1.0
chr17	80279860	80282200	ENSG00000173821.19|RNF213|AGGF1|AGGF1	995	+	6.6909723	2.3382165	-1.0	-1.0
chr17	80328327	80328472	ENSG00000173821.19|RNF213|AGGF1|AGGF1	964	+	6.711767	1.441121	-1.0	-1.0
chr17	80286270	80286440	ENSG00000173821.19|RNF213|AGGF1|AGGF1	915	+	6.0817366	1.0727226	-1.0	-1.0
chr17	80282200	80282415	ENSG00000173821.19|RNF213|AGGF1|AGGF1	981	+	4.911812	1.7107776	-1.0	-1.0
chr17	80289723	80289837	ENSG00000173821.19|RNF213|AGGF1|AGGF1	934	+	3.7500951	1.183423	-1.0	-1.0
chr17	80319229	80319339	ENSG00000173821.19|RNF213|AGGF1|AGGF1	917	+	6.0820312	1.0800723	-1.0	-1.0
chr17	80277179	80277374	ENSG00000173821.19|RNF213|AGGF1|AGGF1	947	+	6.4743934	1.2751013	-1.0	-1.0
chr17	80283285	80283430	ENSG00000173821.19|RNF213|AGGF1|AGGF1	960	+	6.4679327	1.3998711	-1.0	-1.0
chr17	80345147	80345257	ENSG00000173821.19|RNF213|AGGF1|AGGF1	914	+	6.258022	1.0648886	-1.0	-1.0
chr17	80743286	80743427	ENSG00000141564.13|RPTOR|AGGF1|AGGF1	972	+	6.1840286	1.5529155	-1.0	-1.0
chr17	80842777	80842897	ENSG00000141564.13|RPTOR|AGGF1|AGGF1	909	+	6.071426	1.0412643	-1.0	-1.0
chr17	80741391	80741556	ENSG00000141564.13|RPTOR|AGGF1|AGGF1	912	+	6.211503	1.0557706	-1.0	-1.0
chr17	80839552	80839662	ENSG00000141564.13|RPTOR|AGGF1|AGGF1	916	+	6.1783886	1.0755782	-1.0	-1.0
chr17	80839022	80839257	ENSG00000141564.13|RPTOR|AGGF1|AGGF1	957	+	5.647059	1.364954	-1.0	-1.0
chr17	80741571	80741761	ENSG00000141564.13|RPTOR|AGGF1|AGGF1	919	+	4.823709	1.0920653	-1.0	-1.0
chr17	80838562	80838667	ENSG00000141564.13|RPTOR|AGGF1|AGGF1	916	+	6.019887	1.0749983	-1.0	-1.0
chr17	80839827	80840337	ENSG00000141564.13|RPTOR|AGGF1|AGGF1	988	+	5.787261	1.9229237	-1.0	-1.0
chr17	80840512	80840647	ENSG00000141564.13|RPTOR|AGGF1|AGGF1	917	+	6.1951947	1.0819457	-1.0	-1.0
chr17	80841227	80841347	ENSG00000141564.13|RPTOR|AGGF1|AGGF1	927	+	6.49178	1.1358703	-1.0	-1.0
chr17	80841502	80841757	ENSG00000141564.13|RPTOR|AGGF1|AGGF1	973	+	4.4476733	1.5758035	-1.0	-1.0
chr17	80742061	80743281	ENSG00000141564.13|RPTOR|AGGF1|AGGF1	994	+	5.7804427	2.2589955	-1.0	-1.0
chr17	80840697	80840852	ENSG00000141564.13|RPTOR|AGGF1|AGGF1	923	+	6.2824183	1.113691	-1.0	-1.0
chr17	80840357	80840507	ENSG00000141564.13|RPTOR|AGGF1|AGGF1	947	+	6.5617795	1.277451	-1.0	-1.0
chr17	80741796	80741941	ENSG00000141564.13|RPTOR|AGGF1|AGGF1	922	+	5.7956476	1.106283	-1.0	-1.0
chr17	80842567	80842667	ENSG00000141564.13|RPTOR|AGGF1|AGGF1	900	+	6.06083	1.0000116	-1.0	-1.0
chr17	80838707	80838817	ENSG00000141564.13|RPTOR|AGGF1|AGGF1	913	+	6.2078	1.0616056	-1.0	-1.0
chr17	80841957	80842557	ENSG00000141564.13|RPTOR|AGGF1|AGGF1	979	+	4.963557	1.6797632	-1.0	-1.0
chr17	81167354	81167519	ENSG00000225180.7|AATK-AS1|AGGF1|AGGF1	923	+	4.310251	1.1128886	-1.0	-1.0
chr17	81167529	81167709	ENSG00000225180.7|AATK-AS1|AGGF1|AGGF1	915	+	6.027134	1.0700943	-1.0	-1.0
chr17	81167844	81168049	ENSG00000225180.7|AATK-AS1|AGGF1|AGGF1	937	+	6.4245973	1.1973314	-1.0	-1.0
chr17	81166512	81166676	ENSG00000225180.7|AATK-AS1|AGGF1|AGGF1	944	+	4.545029	1.2503622	-1.0	-1.0
chr17	81667743	81667843	ENSG00000185298.12|CCDC137|AGGF1|AGGF1	904	+	6.1638308	1.0176312	-1.0	-1.0
chr17	81666753	81666853	ENSG00000185298.12|CCDC137|AGGF1|AGGF1	915	+	6.1519737	1.0719113	-1.0	-1.0
chr17	81707168	81707298	ENSG00000262814.7|MRPL12|AGGF1|AGGF1	913	+	6.0990148	1.0618908	-1.0	-1.0
chr17	81955699	81955799	ENSG00000185269.11|NOTUM|AGGF1|AGGF1	921	-	6.0670404	1.1015614	-1.0	-1.0
chr17	81984563	81985503	ENSG00000169696.15|ASPSCR1|AGGF1|AGGF1	992	+	6.5762043	2.0977867	-1.0	-1.0
chr17	81985617	81985752	ENSG00000169696.15|ASPSCR1|AGGF1|AGGF1	917	+	6.14377	1.0793865	-1.0	-1.0
chr17	81984163	81984283	ENSG00000169696.15|ASPSCR1|AGGF1|AGGF1	915	+	6.070569	1.0722101	-1.0	-1.0
chr17	81983668	81983878	ENSG00000169696.15|ASPSCR1|AGGF1|AGGF1	985	+	6.026086	1.8238904	-1.0	-1.0
chr17	82146388	82146618	ENSG00000176155.18|CCDC57|AGGF1|AGGF1	953	-	4.8014207	1.3242846	-1.0	-1.0
chr17	82145679	82145794	ENSG00000176155.18|CCDC57|AGGF1|AGGF1	912	-	6.0678644	1.0579152	-1.0	-1.0
chr17	82146673	82147883	ENSG00000176155.18|CCDC57|AGGF1|AGGF1	994	-	6.504704	2.2555232	-1.0	-1.0
chr17	82146198	82146373	ENSG00000176155.18|CCDC57|AGGF1|AGGF1	907	-	6.2926316	1.0300932	-1.0	-1.0
chr17	82150303	82150488	ENSG00000176155.18|CCDC57|AGGF1|AGGF1	909	-	6.04136	1.043282	-1.0	-1.0
chr17	82148038	82148433	ENSG00000176155.18|CCDC57|AGGF1|AGGF1	994	-	5.953189	2.2004585	-1.0	-1.0
chr17	82148433	82149998	ENSG00000176155.18|CCDC57|AGGF1|AGGF1	986	-	6.962782	1.8442875	-1.0	-1.0
chr17	82264592	82264742	ENSG00000141551.14|CSNK1D|AGGF1|AGGF1	909	-	6.3824983	1.0431648	-1.0	-1.0
chr17	82265986	82266096	ENSG00000141551.14|CSNK1D|AGGF1|AGGF1	916	-	6.2427955	1.0742228	-1.0	-1.0
chr17	82258452	82258572	ENSG00000141551.14|CSNK1D|AGGF1|AGGF1	936	-	4.4820375	1.1938655	-1.0	-1.0
chr17	82260492	82261952	ENSG00000141551.14|CSNK1D|AGGF1|AGGF1	992	-	4.9737897	2.0987244	-1.0	-1.0
chr17	82256622	82256787	ENSG00000141551.14|CSNK1D|AGGF1|AGGF1	904	-	5.2136145	1.0174565	-1.0	-1.0
chr17	82258572	82258732	ENSG00000141551.14|CSNK1D|AGGF1|AGGF1	936	-	4.260076	1.1925012	-1.0	-1.0
chr17	82258757	82258862	ENSG00000141551.14|CSNK1D|AGGF1|AGGF1	905	-	4.0021667	1.0240741	-1.0	-1.0
chr17	82259082	82259247	ENSG00000141551.14|CSNK1D|AGGF1|AGGF1	911	-	4.0922823	1.0522134	-1.0	-1.0
chr17	82259332	82260492	ENSG00000141551.14|CSNK1D|AGGF1|AGGF1	992	-	4.8514676	2.1177487	-1.0	-1.0
chr17	82262002	82262217	ENSG00000141551.14|CSNK1D|AGGF1|AGGF1	929	-	4.6381974	1.1495773	-1.0	-1.0
chr17	82262562	82262927	ENSG00000141551.14|CSNK1D|AGGF1|AGGF1	953	-	6.1974254	1.3279018	-1.0	-1.0
chr17	82257917	82258137	ENSG00000141551.14|CSNK1D|AGGF1|AGGF1	955	-	5.974413	1.3512163	-1.0	-1.0
chr17	82253315	82253425	ENSG00000141551.14|CSNK1D|AGGF1|AGGF1	909	-	6.1162853	1.0415487	-1.0	-1.0
chr17	82572023	82572122	ENSG00000141568.20|FOXK2|AGGF1|AGGF1	920	+	6.2930365	1.0954673	-1.0	-1.0
chr17	82573552	82573652	ENSG00000141568.20|FOXK2|AGGF1|AGGF1	915	+	3.289031	1.073133	-1.0	-1.0
chr17	82639378	82639563	ENSG00000141580.15|WDR45B|AGGF1|AGGF1	934	-	3.6279185	1.1825163	-1.0	-1.0
chr17	82830624	82830814	ENSG00000141556.20|TBCD|AGGF1|AGGF1	915	+	6.114456	1.0684866	-1.0	-1.0
chr17	82827269	82829474	ENSG00000141556.20|TBCD|AGGF1|AGGF1	998	+	5.1947474	2.7157853	-1.0	-1.0
chr17	82960358	82960486	ENSG00000175711.8|B3GNTL1|AGGF1|AGGF1	928	-	6.478939	1.1400256	-1.0	-1.0
chr17	82960816	82961026	ENSG00000175711.8|B3GNTL1|AGGF1|AGGF1	919	-	6.294916	1.0891929	-1.0	-1.0
chr17	82960486	82960771	ENSG00000175711.8|B3GNTL1|AGGF1|AGGF1	942	-	5.114839	1.2379358	-1.0	-1.0
chr17	82958184	82960294	ENSG00000175711.8|B3GNTL1|AGGF1|AGGF1	984	-	4.8514557	1.8082699	-1.0	-1.0
chr17	82957689	82958179	ENSG00000175711.8|B3GNTL1|AGGF1|AGGF1	993	-	6.0537868	2.1477566	-1.0	-1.0
chr18	214669	214769	ENSG00000079134.11|THOC1|AGGF1|AGGF1	917	-	6.1387486	1.08318	-1.0	-1.0
chr18	670568	670748	ENSG00000132199.18|ENOSF1|AGGF1|AGGF1	919	-	6.2049756	1.0928278	-1.0	-1.0
chr18	2772249	2772369	ENSG00000101596.14|SMCHD1|AGGF1|AGGF1	936	+	6.575298	1.1907307	-1.0	-1.0
chr18	6110143	6110838	ENSG00000154655.15|L3MBTL4|AGGF1|AGGF1	987	-	5.4011955	1.8925886	-1.0	-1.0
chr18	6041300	6041435	ENSG00000154655.15|L3MBTL4|AGGF1|AGGF1	915	-	6.011773	1.0726148	-1.0	-1.0
chr18	6110888	6110988	ENSG00000154655.15|L3MBTL4|AGGF1|AGGF1	904	-	6.5401707	1.0155365	-1.0	-1.0
chr18	7955245	7955414	ENSG00000173482.16|PTPRM|AGGF1|AGGF1	963	+	6.724148	1.4264095	-1.0	-1.0
chr18	8088748	8088851	ENSG00000173482.16|PTPRM|AGGF1|AGGF1	933	+	6.513422	1.172557	-1.0	-1.0
chr18	8358185	8358375	ENSG00000173482.16|PTPRM|AGGF1|AGGF1	923	+	6.4879	1.1140128	-1.0	-1.0
chr18	9195674	9195784	ENSG00000265257.5|AP005263.1|AGGF1|AGGF1	918	+	6.037677	1.0861379	-1.0	-1.0
chr18	9196144	9196284	ENSG00000265257.5|AP005263.1|AGGF1|AGGF1	924	+	4.832506	1.1165469	-1.0	-1.0
chr18	9196163	9196283	ENSG00000101745.16|ANKRD12|AGGF1|AGGF1	928	+	4.5130825	1.1449007	-1.0	-1.0
chr18	9516984	9517109	ENSG00000017797.12|RALBP1|AGGF1|AGGF1	918	+	6.02044	1.084007	-1.0	-1.0
chr18	10797373	10797478	ENSG00000154864.11|PIEZO2|AGGF1|AGGF1	916	-	6.0941286	1.0736052	-1.0	-1.0
chr18	11996875	11997235	ENSG00000141401.11|IMPA2|AGGF1|AGGF1	937	+	5.974873	1.1989678	-1.0	-1.0
chr18	11996750	11996870	ENSG00000141401.11|IMPA2|AGGF1|AGGF1	912	+	6.094029	1.0572557	-1.0	-1.0
chr18	12478123	12478523	ENSG00000134278.15|SPIRE1|AGGF1|AGGF1	979	-	6.2079716	1.6688056	-1.0	-1.0
chr18	13106199	13107059	ENSG00000101639.18|CEP192|AGGF1|AGGF1	989	+	5.1903496	1.9421834	-1.0	-1.0
chr18	13107159	13107314	ENSG00000101639.18|CEP192|AGGF1|AGGF1	909	+	6.187508	1.0399083	-1.0	-1.0
chr18	13105524	13105624	ENSG00000101639.18|CEP192|AGGF1|AGGF1	900	+	6.279268	1.0000116	-1.0	-1.0
chr18	13243113	13243248	ENSG00000168675.18|LDLRAD4|AGGF1|AGGF1	922	+	6.579881	1.1095052	-1.0	-1.0
chr18	13244688	13244848	ENSG00000168675.18|LDLRAD4|AGGF1|AGGF1	907	+	6.3144574	1.0304753	-1.0	-1.0
chr18	13243288	13244603	ENSG00000168675.18|LDLRAD4|AGGF1|AGGF1	986	+	6.58893	1.8580801	-1.0	-1.0
chr18	20968759	20968860	ENSG00000067900.7|ROCK1|AGGF1|AGGF1	915	-	6.3519335	1.0698017	-1.0	-1.0
chr18	21835776	21835891	ENSG00000101752.11|MIB1|AGGF1|AGGF1	911	+	6.0772066	1.0493609	-1.0	-1.0
chr18	23274703	23274863	ENSG00000134490.13|TMEM241|AGGF1|AGGF1	919	-	6.1957207	1.0926837	-1.0	-1.0
chr18	23573461	23573561	ENSG00000141458.12|NPC1|AGGF1|AGGF1	917	-	6.0122695	1.0807042	-1.0	-1.0
chr18	28013682	28013782	ENSG00000170558.8|CDH2|AGGF1|AGGF1	918	-	6.0427246	1.0876802	-1.0	-1.0
chr18	28038380	28038480	ENSG00000170558.8|CDH2|AGGF1|AGGF1	905	-	6.005345	1.0201249	-1.0	-1.0
chr18	39738015	39738235	ENSG00000267374.1|AC016205.1|AGGF1|AGGF1	953	-	4.079573	1.3320622	-1.0	-1.0
chr18	39738285	39738440	ENSG00000267374.1|AC016205.1|AGGF1|AGGF1	922	-	3.6816652	1.1080321	-1.0	-1.0
chr18	46091706	46091866	ENSG00000152234.15|ATP5A1|AGGF1|AGGF1	918	-	6.164341	1.0850805	-1.0	-1.0
chr18	48687324	48687454	ENSG00000134030.13|CTIF|AGGF1|AGGF1	915	+	6.027092	1.0716255	-1.0	-1.0
chr18	48937182	48937302	ENSG00000101665.8|SMAD7|AGGF1|AGGF1	916	-	6.038272	1.0778477	-1.0	-1.0
chr18	49067114	49067224	ENSG00000141627.13|DYM|AGGF1|AGGF1	910	-	3.2001696	1.0436217	-1.0	-1.0
chr18	49067289	49067444	ENSG00000141627.13|DYM|AGGF1|AGGF1	921	-	4.343676	1.1018616	-1.0	-1.0
chr18	49491530	49491680	ENSG00000265681.7|RPL17|AGGF1|AGGF1	917	-	4.788144	1.0822837	-1.0	-1.0
chr18	49490495	49490645	ENSG00000265681.7|RPL17|AGGF1|AGGF1	912	-	6.3538957	1.0575405	-1.0	-1.0
chr18	49490710	49490920	ENSG00000265681.7|RPL17|AGGF1|AGGF1	969	-	4.5074744	1.5154504	-1.0	-1.0
chr18	49492457	49492523	ENSG00000265681.7|RPL17|AGGF1|AGGF1	926	-	6.5330586	1.1313921	-1.0	-1.0
chr18	49490792	49490917	ENSG00000215472.10|RPL17-C18orf32|AGGF1|AGGF1	949	-	3.8659718	1.290249	-1.0	-1.0
chr18	49492457	49492479	ENSG00000215472.10|RPL17-C18orf32|AGGF1|AGGF1	929	-	6.3871984	1.1485605	-1.0	-1.0
chr18	49814022	49814252	ENSG00000267322.2|SNHG22|AGGF1|AGGF1	956	+	2.618302	1.3548003	-1.0	-1.0
chr18	49814132	49814252	ENSG00000251992.1|SCARNA17|AGGF1|AGGF1	951	+	2.6760108	1.3133109	-1.0	-1.0
chr18	57611636	57611707	ENSG00000134440.11|NARS|AGGF1|AGGF1	988	-	7.011986	1.9062682	-1.0	-1.0
chr18	58511998	58513643	ENSG00000198796.6|ALPK2|AGGF1|AGGF1	970	-	6.7767105	1.5170794	-1.0	-1.0
chr18	58512002	58512310	ENSG00000274354.1|AC105105.4|AGGF1|AGGF1	973	-	6.821271	1.5614883	-1.0	-1.0
chr18	62574066	62574166	ENSG00000141664.9|ZCCHC2|AGGF1|AGGF1	918	+	6.04706	1.0840548	-1.0	-1.0
chr18	69674479	69674789	ENSG00000206052.10|DOK6|AGGF1|AGGF1	916	+	6.082496	1.0735039	-1.0	-1.0
chr18	74617532	74617717	ENSG00000215421.9|ZNF407|AGGF1|AGGF1	935	+	6.612191	1.1849699	-1.0	-1.0
chr18	74614487	74614667	ENSG00000215421.9|ZNF407|AGGF1|AGGF1	915	+	6.3071804	1.0698601	-1.0	-1.0
chr18	74616257	74617472	ENSG00000215421.9|ZNF407|AGGF1|AGGF1	996	+	6.709199	2.401747	-1.0	-1.0
chr18	76407043	76407203	ENSG00000101493.10|ZNF516|AGGF1|AGGF1	915	-	6.114976	1.0723294	-1.0	-1.0
chr18	76405458	76406233	ENSG00000101493.10|ZNF516|AGGF1|AGGF1	941	-	4.949438	1.2298865	-1.0	-1.0
chr18	76440623	76440778	ENSG00000101493.10|ZNF516|AGGF1|AGGF1	916	-	3.3712335	1.0742652	-1.0	-1.0
chr18	76403393	76403698	ENSG00000101493.10|ZNF516|AGGF1|AGGF1	959	-	6.1586018	1.383575	-1.0	-1.0
chr18	76441013	76441118	ENSG00000101493.10|ZNF516|AGGF1|AGGF1	914	-	4.305378	1.0632424	-1.0	-1.0
chr18	76402203	76402378	ENSG00000101493.10|ZNF516|AGGF1|AGGF1	950	-	4.982205	1.2979785	-1.0	-1.0
chr18	76403733	76405413	ENSG00000101493.10|ZNF516|AGGF1|AGGF1	987	-	5.350839	1.8792338	-1.0	-1.0
chr18	76407858	76408028	ENSG00000101493.10|ZNF516|AGGF1|AGGF1	918	-	6.049024	1.0871531	-1.0	-1.0
chr18	76403198	76403373	ENSG00000101493.10|ZNF516|AGGF1|AGGF1	965	-	6.4938574	1.4503144	-1.0	-1.0
chr18	76896242	76896342	ENSG00000130856.15|ZNF236|AGGF1|AGGF1	913	+	6.0265613	1.0611967	-1.0	-1.0
chr18	76897002	76897132	ENSG00000130856.15|ZNF236|AGGF1|AGGF1	919	+	6.1481786	1.0897546	-1.0	-1.0
chr18	76896342	76896467	ENSG00000130856.15|ZNF236|AGGF1|AGGF1	928	+	6.530902	1.143897	-1.0	-1.0
chr18	76897452	76897572	ENSG00000130856.15|ZNF236|AGGF1|AGGF1	915	+	4.32832	1.071696	-1.0	-1.0
chr18	76896722	76896937	ENSG00000130856.15|ZNF236|AGGF1|AGGF1	963	+	5.286003	1.4274981	-1.0	-1.0
chr18	76895832	76896022	ENSG00000130856.15|ZNF236|AGGF1|AGGF1	918	+	6.2934747	1.0849386	-1.0	-1.0
chr18	79175628	79175933	ENSG00000166377.19|ATP9B|AGGF1|AGGF1	948	+	5.0875525	1.2835494	-1.0	-1.0
chr18	79346060	79346160	ENSG00000166377.19|ATP9B|AGGF1|AGGF1	905	+	6.005345	1.0201249	-1.0	-1.0
chr19	459817	459917	ENSG00000129946.10|SHC2|AGGF1|AGGF1	903	-	6.4031286	1.0123887	-1.0	-1.0
chr19	446582	447052	ENSG00000129946.10|SHC2|AGGF1|AGGF1	955	-	5.173259	1.3499023	-1.0	-1.0
chr19	457852	457962	ENSG00000129946.10|SHC2|AGGF1|AGGF1	902	-	6.372359	1.0069172	-1.0	-1.0
chr19	448052	448222	ENSG00000129946.10|SHC2|AGGF1|AGGF1	941	-	6.727877	1.2304926	-1.0	-1.0
chr19	455497	455612	ENSG00000129946.10|SHC2|AGGF1|AGGF1	913	-	6.4907537	1.0618938	-1.0	-1.0
chr19	456307	456707	ENSG00000129946.10|SHC2|AGGF1|AGGF1	937	-	5.213139	1.1978441	-1.0	-1.0
chr19	434865	435430	ENSG00000129946.10|SHC2|AGGF1|AGGF1	948	-	4.991967	1.2813244	-1.0	-1.0
chr19	460022	460342	ENSG00000129946.10|SHC2|AGGF1|AGGF1	964	-	6.137739	1.4384921	-1.0	-1.0
chr19	441082	441687	ENSG00000129946.10|SHC2|AGGF1|AGGF1	978	-	6.7831635	1.6509582	-1.0	-1.0
chr19	448597	448702	ENSG00000129946.10|SHC2|AGGF1|AGGF1	905	-	6.0500937	1.0224806	-1.0	-1.0
chr19	434122	434708	ENSG00000129946.10|SHC2|AGGF1|AGGF1	1000	-	5.7453485	3.5742583	-1.0	-1.0
chr19	435783	435883	ENSG00000129946.10|SHC2|AGGF1|AGGF1	905	-	6.0500937	1.0234735	-1.0	-1.0
chr19	434708	434865	ENSG00000129946.10|SHC2|AGGF1|AGGF1	992	-	6.915215	2.0714798	-1.0	-1.0
chr19	444607	445642	ENSG00000129946.10|SHC2|AGGF1|AGGF1	958	-	5.6449966	1.377764	-1.0	-1.0
chr19	430747	431322	ENSG00000129946.10|SHC2|AGGF1|AGGF1	995	-	6.82999	2.3049905	-1.0	-1.0
chr19	446117	446282	ENSG00000129946.10|SHC2|AGGF1|AGGF1	917	-	5.2652063	1.0789369	-1.0	-1.0
chr19	440441	440556	ENSG00000129946.10|SHC2|AGGF1|AGGF1	905	-	6.1071887	1.0213257	-1.0	-1.0
chr19	455747	455957	ENSG00000129946.10|SHC2|AGGF1|AGGF1	966	-	6.6281915	1.4727398	-1.0	-1.0
chr19	437793	437893	ENSG00000129946.10|SHC2|AGGF1|AGGF1	900	-	6.06083	1.0000116	-1.0	-1.0
chr19	457667	457787	ENSG00000129946.10|SHC2|AGGF1|AGGF1	950	-	6.7626944	1.3041816	-1.0	-1.0
chr19	453742	453852	ENSG00000129946.10|SHC2|AGGF1|AGGF1	909	-	6.0394654	1.0403718	-1.0	-1.0
chr19	455097	455197	ENSG00000129946.10|SHC2|AGGF1|AGGF1	900	-	6.06083	1.0000116	-1.0	-1.0
chr19	435450	435735	ENSG00000129946.10|SHC2|AGGF1|AGGF1	932	-	4.7385793	1.1676205	-1.0	-1.0
chr19	441872	444542	ENSG00000129946.10|SHC2|AGGF1|AGGF1	997	-	6.835595	2.5452428	-1.0	-1.0
chr19	430431	430683	ENSG00000129946.10|SHC2|AGGF1|AGGF1	909	-	6.241759	1.0401136	-1.0	-1.0
chr19	435971	436156	ENSG00000129946.10|SHC2|AGGF1|AGGF1	909	-	6.4152613	1.0398448	-1.0	-1.0
chr19	436933	437083	ENSG00000129946.10|SHC2|AGGF1|AGGF1	938	-	6.629919	1.209249	-1.0	-1.0
chr19	436291	436379	ENSG00000129946.10|SHC2|AGGF1|AGGF1	957	-	6.629818	1.3683567	-1.0	-1.0
chr19	878965	879070	ENSG00000175221.14|MED16|AGGF1|AGGF1	967	-	5.739207	1.4770608	-1.0	-1.0
chr19	879150	879440	ENSG00000175221.14|MED16|AGGF1|AGGF1	957	-	4.8226004	1.368698	-1.0	-1.0
chr19	893483	893590	ENSG00000207507.1|RNU6-9|AGGF1|AGGF1	997	+	3.6070037	2.4898973	-1.0	-1.0
chr19	941212	941317	ENSG00000116017.10|ARID3A|AGGF1|AGGF1	915	+	3.5427036	1.0682759	-1.0	-1.0
chr19	955082	955212	ENSG00000116017.10|ARID3A|AGGF1|AGGF1	934	+	6.4978256	1.1783772	-1.0	-1.0
chr19	952537	952647	ENSG00000116017.10|ARID3A|AGGF1|AGGF1	911	+	6.07173	1.0498776	-1.0	-1.0
chr19	940117	940222	ENSG00000116017.10|ARID3A|AGGF1|AGGF1	913	+	4.2979126	1.0626462	-1.0	-1.0
chr19	954097	954197	ENSG00000116017.10|ARID3A|AGGF1|AGGF1	905	+	2.8286145	1.0201466	-1.0	-1.0
chr19	940452	940557	ENSG00000116017.10|ARID3A|AGGF1|AGGF1	913	+	3.2333999	1.0599233	-1.0	-1.0
chr19	954822	954932	ENSG00000116017.10|ARID3A|AGGF1|AGGF1	920	+	4.389997	1.0974393	-1.0	-1.0
chr19	974862	974977	ENSG00000116017.10|ARID3A|AGGF1|AGGF1	923	+	3.793484	1.1128343	-1.0	-1.0
chr19	1388889	1389509	ENSG00000115286.19|NDUFS7|AGGF1|AGGF1	956	+	4.707088	1.3564692	-1.0	-1.0
chr19	1416009	1416109	ENSG00000071626.16|DAZAP1|AGGF1|AGGF1	922	+	4.3975644	1.1078558	-1.0	-1.0
chr19	1418460	1418660	ENSG00000071626.16|DAZAP1|AGGF1|AGGF1	953	+	3.951878	1.3237683	-1.0	-1.0
chr19	1413364	1413464	ENSG00000071626.16|DAZAP1|AGGF1|AGGF1	910	+	3.4960632	1.0437799	-1.0	-1.0
chr19	1409652	1409752	ENSG00000071626.16|DAZAP1|AGGF1|AGGF1	911	+	3.50159	1.0514773	-1.0	-1.0
chr19	1418731	1418856	ENSG00000071626.16|DAZAP1|AGGF1|AGGF1	918	+	4.0399594	1.0862695	-1.0	-1.0
chr19	1419136	1419801	ENSG00000071626.16|DAZAP1|AGGF1|AGGF1	946	+	3.962042	1.2671055	-1.0	-1.0
chr19	1410349	1410449	ENSG00000071626.16|DAZAP1|AGGF1|AGGF1	908	+	3.1671584	1.0352069	-1.0	-1.0
chr19	1420286	1421041	ENSG00000071626.16|DAZAP1|AGGF1|AGGF1	975	+	4.525875	1.6067537	-1.0	-1.0
chr19	1419806	1419961	ENSG00000071626.16|DAZAP1|AGGF1|AGGF1	960	+	5.393824	1.4002662	-1.0	-1.0
chr19	1592556	1592691	ENSG00000071655.17|MBD3|AGGF1|AGGF1	926	-	4.712291	1.1322976	-1.0	-1.0
chr19	1592559	1592694	ENSG00000267059.2|AC005943.1|AGGF1|AGGF1	936	-	5.0193486	1.1964037	-1.0	-1.0
chr19	1612553	1612698	ENSG00000071564.14|TCF3|AGGF1|AGGF1	918	-	6.2183404	1.0878	-1.0	-1.0
chr19	2133188	2133293	ENSG00000065000.15|AP3D1|AGGF1|AGGF1	919	-	6.0396547	1.0911329	-1.0	-1.0
chr19	2114134	2114239	ENSG00000065000.15|AP3D1|AGGF1|AGGF1	908	-	3.249918	1.0347873	-1.0	-1.0
chr19	2326219	2326339	ENSG00000130332.14|LSM7|AGGF1|AGGF1	916	-	6.5184245	1.0782133	-1.0	-1.0
chr19	2803326	2803481	ENSG00000172009.14|THOP1|AGGF1|AGGF1	947	+	6.5300303	1.2763158	-1.0	-1.0
chr19	2801346	2801481	ENSG00000172009.14|THOP1|AGGF1|AGGF1	948	+	5.77771	1.2881378	-1.0	-1.0
chr19	2801741	2801891	ENSG00000172009.14|THOP1|AGGF1|AGGF1	915	+	3.2756193	1.0719482	-1.0	-1.0
chr19	2804291	2804416	ENSG00000172009.14|THOP1|AGGF1|AGGF1	912	+	4.276515	1.0565628	-1.0	-1.0
chr19	2803561	2803666	ENSG00000172009.14|THOP1|AGGF1|AGGF1	922	+	6.305728	1.1060393	-1.0	-1.0
chr19	2802551	2802726	ENSG00000172009.14|THOP1|AGGF1|AGGF1	943	+	3.846505	1.2477381	-1.0	-1.0
chr19	2801896	2802191	ENSG00000172009.14|THOP1|AGGF1|AGGF1	958	+	4.628235	1.3768673	-1.0	-1.0
chr19	3445052	3445217	ENSG00000141905.18|NFIC|AGGF1|AGGF1	916	+	6.13778	1.0778433	-1.0	-1.0
chr19	3477911	3478076	ENSG00000095932.6|SMIM24|AGGF1|AGGF1	909	-	6.1193666	1.0422738	-1.0	-1.0
chr19	3477411	3477586	ENSG00000095932.6|SMIM24|AGGF1|AGGF1	919	-	6.1415796	1.0902896	-1.0	-1.0
chr19	3476561	3476841	ENSG00000095932.6|SMIM24|AGGF1|AGGF1	979	-	6.987399	1.6723098	-1.0	-1.0
chr19	3539535	3539695	ENSG00000161091.12|MFSD12|AGGF1|AGGF1	916	-	6.1151595	1.0768845	-1.0	-1.0
chr19	3976270	3976420	ENSG00000167658.15|EEF2|AGGF1|AGGF1	924	-	3.3258138	1.1200856	-1.0	-1.0
chr19	3976070	3976250	ENSG00000167658.15|EEF2|AGGF1|AGGF1	928	-	3.3402326	1.1420411	-1.0	-1.0
chr19	3977214	3977319	ENSG00000167658.15|EEF2|AGGF1|AGGF1	923	-	2.910614	1.1115801	-1.0	-1.0
chr19	4038745	4039025	ENSG00000105229.6|PIAS4|AGGF1|AGGF1	961	+	5.9807763	1.4069761	-1.0	-1.0
chr19	4037504	4037615	ENSG00000105229.6|PIAS4|AGGF1|AGGF1	973	+	6.797578	1.5624912	-1.0	-1.0
chr19	4032121	4032306	ENSG00000105229.6|PIAS4|AGGF1|AGGF1	911	+	6.2999067	1.0524352	-1.0	-1.0
chr19	4037615	4038110	ENSG00000105229.6|PIAS4|AGGF1|AGGF1	993	+	6.691147	2.138237	-1.0	-1.0
chr19	4037373	4037504	ENSG00000105229.6|PIAS4|AGGF1|AGGF1	986	+	4.95692	1.8438349	-1.0	-1.0
chr19	4033580	4037373	ENSG00000105229.6|PIAS4|AGGF1|AGGF1	1000	+	6.8815813	3.8663263	-1.0	-1.0
chr19	4039075	4039185	ENSG00000105229.6|PIAS4|AGGF1|AGGF1	907	+	6.1018744	1.0304317	-1.0	-1.0
chr19	4038190	4038690	ENSG00000105229.6|PIAS4|AGGF1|AGGF1	964	+	6.7701225	1.4430602	-1.0	-1.0
chr19	4066462	4066572	ENSG00000178951.8|ZBTB7A|AGGF1|AGGF1	912	-	6.1154175	1.0560752	-1.0	-1.0
chr19	4047723	4047913	ENSG00000178951.8|ZBTB7A|AGGF1|AGGF1	932	-	5.22723	1.1684495	-1.0	-1.0
chr19	4047313	4047413	ENSG00000178951.8|ZBTB7A|AGGF1|AGGF1	910	-	3.4943807	1.0480467	-1.0	-1.0
chr19	4048654	4048814	ENSG00000178951.8|ZBTB7A|AGGF1|AGGF1	916	-	5.1018915	1.0733767	-1.0	-1.0
chr19	4066047	4066147	ENSG00000178951.8|ZBTB7A|AGGF1|AGGF1	915	-	6.341149	1.0724008	-1.0	-1.0
chr19	4044493	4044673	ENSG00000178951.8|ZBTB7A|AGGF1|AGGF1	933	-	5.9571114	1.1712568	-1.0	-1.0
chr19	4050789	4050889	ENSG00000178951.8|ZBTB7A|AGGF1|AGGF1	918	-	6.0628395	1.0865178	-1.0	-1.0
chr19	4053970	4054070	ENSG00000178951.8|ZBTB7A|AGGF1|AGGF1	911	-	2.716389	1.0500358	-1.0	-1.0
chr19	4048128	4048244	ENSG00000178951.8|ZBTB7A|AGGF1|AGGF1	932	-	4.4592133	1.1706579	-1.0	-1.0
chr19	4051129	4053970	ENSG00000178951.8|ZBTB7A|AGGF1|AGGF1	997	-	5.236717	2.552304	-1.0	-1.0
chr19	4054985	4055125	ENSG00000178951.8|ZBTB7A|AGGF1|AGGF1	913	-	3.5405164	1.0613725	-1.0	-1.0
chr19	4048834	4049024	ENSG00000178951.8|ZBTB7A|AGGF1|AGGF1	913	-	4.2671757	1.0602564	-1.0	-1.0
chr19	4049049	4049969	ENSG00000178951.8|ZBTB7A|AGGF1|AGGF1	970	-	4.9065604	1.5184029	-1.0	-1.0
chr19	4050659	4050784	ENSG00000178951.8|ZBTB7A|AGGF1|AGGF1	911	-	6.2402935	1.0530515	-1.0	-1.0
chr19	4048244	4048609	ENSG00000178951.8|ZBTB7A|AGGF1|AGGF1	975	-	4.629411	1.6105273	-1.0	-1.0
chr19	4066836	4066945	ENSG00000178951.8|ZBTB7A|AGGF1|AGGF1	912	-	6.0902724	1.057514	-1.0	-1.0
chr19	4054095	4054780	ENSG00000178951.8|ZBTB7A|AGGF1|AGGF1	973	-	4.966408	1.570534	-1.0	-1.0
chr19	4050379	4050499	ENSG00000178951.8|ZBTB7A|AGGF1|AGGF1	917	-	6.188895	1.0804275	-1.0	-1.0
chr19	4049989	4050139	ENSG00000178951.8|ZBTB7A|AGGF1|AGGF1	943	-	6.423599	1.2438668	-1.0	-1.0
chr19	4104997	4105182	ENSG00000126934.13|MAP2K2|AGGF1|AGGF1	943	-	5.959093	1.24306	-1.0	-1.0
chr19	4422630	4422745	ENSG00000167670.15|CHAF1A|AGGF1|AGGF1	922	+	6.6573224	1.1098313	-1.0	-1.0
chr19	4552639	4554387	ENSG00000167680.15|SEMA6B|AGGF1|AGGF1	996	-	5.704746	2.4136884	-1.0	-1.0
chr19	4552210	4552421	ENSG00000167680.15|SEMA6B|AGGF1|AGGF1	966	-	6.789648	1.4653615	-1.0	-1.0
chr19	4554387	4554476	ENSG00000167680.15|SEMA6B|AGGF1|AGGF1	934	-	3.6007147	1.17975	-1.0	-1.0
chr19	4551995	4552125	ENSG00000167680.15|SEMA6B|AGGF1|AGGF1	910	-	6.0763426	1.0443912	-1.0	-1.0
chr19	4690707	4690807	ENSG00000142002.16|DPP9|AGGF1|AGGF1	908	-	3.3598394	1.0379964	-1.0	-1.0
chr19	4999675	5000010	ENSG00000127663.14|KDM4B|AGGF1|AGGF1	948	+	6.0597587	1.2855622	-1.0	-1.0
chr19	4999465	4999625	ENSG00000127663.14|KDM4B|AGGF1|AGGF1	903	+	6.2269855	1.0131254	-1.0	-1.0
chr19	5000165	5000640	ENSG00000127663.14|KDM4B|AGGF1|AGGF1	971	+	4.381592	1.5362732	-1.0	-1.0
chr19	6663102	6663897	ENSG00000125735.10|TNFSF14|AGGF1|AGGF1	984	-	4.710422	1.7847402	-1.0	-1.0
chr19	6663902	6664002	ENSG00000125735.10|TNFSF14|AGGF1|AGGF1	914	-	5.991559	1.0644149	-1.0	-1.0
chr19	6664147	6664342	ENSG00000125735.10|TNFSF14|AGGF1|AGGF1	948	-	6.500112	1.2803884	-1.0	-1.0
chr19	6670295	6670465	ENSG00000125735.10|TNFSF14|AGGF1|AGGF1	920	-	6.408776	1.0966572	-1.0	-1.0
chr19	6706952	6707075	ENSG00000125730.16|C3|AGGF1|AGGF1	937	-	3.0534976	1.1979795	-1.0	-1.0
chr19	6718412	6718762	ENSG00000125730.16|C3|AGGF1|AGGF1	991	-	4.4263854	2.057328	-1.0	-1.0
chr19	6715831	6718033	ENSG00000125730.16|C3|AGGF1|AGGF1	1000	-	5.310917	3.3111122	-1.0	-1.0
chr19	6719983	6720153	ENSG00000125730.16|C3|AGGF1|AGGF1	954	-	6.0246544	1.3328943	-1.0	-1.0
chr19	6714446	6714756	ENSG00000125730.16|C3|AGGF1|AGGF1	997	-	4.582216	2.518742	-1.0	-1.0
chr19	6712096	6712211	ENSG00000125730.16|C3|AGGF1|AGGF1	914	-	6.232373	1.0670422	-1.0	-1.0
chr19	6714082	6714165	ENSG00000125730.16|C3|AGGF1|AGGF1	947	-	3.13639	1.2756695	-1.0	-1.0
chr19	6709514	6709683	ENSG00000125730.16|C3|AGGF1|AGGF1	932	-	3.1127062	1.168846	-1.0	-1.0
chr19	6715456	6715576	ENSG00000125730.16|C3|AGGF1|AGGF1	944	-	3.9569852	1.2485217	-1.0	-1.0
chr19	6718033	6718164	ENSG00000125730.16|C3|AGGF1|AGGF1	998	-	3.9379337	2.721969	-1.0	-1.0
chr19	6714220	6714360	ENSG00000125730.16|C3|AGGF1|AGGF1	961	-	3.1961675	1.4053373	-1.0	-1.0
chr19	6714766	6715316	ENSG00000125730.16|C3|AGGF1|AGGF1	985	-	4.204683	1.8362937	-1.0	-1.0
chr19	6720263	6720363	ENSG00000125730.16|C3|AGGF1|AGGF1	905	-	6.0500937	1.0216343	-1.0	-1.0
chr19	6713509	6713749	ENSG00000125730.16|C3|AGGF1|AGGF1	982	-	5.368449	1.7557764	-1.0	-1.0
chr19	6718164	6718246	ENSG00000125730.16|C3|AGGF1|AGGF1	1000	-	5.7372847	4.2738934	-1.0	-1.0
chr19	6719468	6719773	ENSG00000125730.16|C3|AGGF1|AGGF1	951	-	4.57037	1.3115072	-1.0	-1.0
chr19	6713063	6713163	ENSG00000125730.16|C3|AGGF1|AGGF1	927	-	3.7781992	1.1386718	-1.0	-1.0
chr19	6719002	6719187	ENSG00000125730.16|C3|AGGF1|AGGF1	919	-	3.1648946	1.0896733	-1.0	-1.0
chr19	6716385	6717742	ENSG00000276980.1|AC008760.2|AGGF1|AGGF1	1000	-	6.037466	3.9249039	-1.0	-1.0
chr19	6744954	6745084	ENSG00000125733.17|TRIP10|AGGF1|AGGF1	917	+	6.0712557	1.0819758	-1.0	-1.0
chr19	7199647	7199772	ENSG00000171105.13|INSR|AGGF1|AGGF1	910	-	6.1469254	1.0479085	-1.0	-1.0
chr19	7228382	7228512	ENSG00000171105.13|INSR|AGGF1|AGGF1	910	-	6.463977	1.0435671	-1.0	-1.0
chr19	7228167	7228282	ENSG00000171105.13|INSR|AGGF1|AGGF1	906	-	6.1669006	1.0285817	-1.0	-1.0
chr19	7231182	7231282	ENSG00000171105.13|INSR|AGGF1|AGGF1	905	-	6.1642838	1.0213428	-1.0	-1.0
chr19	7228612	7229722	ENSG00000171105.13|INSR|AGGF1|AGGF1	997	-	5.7884316	2.4584033	-1.0	-1.0
chr19	7196987	7198827	ENSG00000171105.13|INSR|AGGF1|AGGF1	974	-	4.7668757	1.5772241	-1.0	-1.0
chr19	7212277	7212432	ENSG00000171105.13|INSR|AGGF1|AGGF1	910	-	3.7739587	1.0436362	-1.0	-1.0
chr19	7215327	7215447	ENSG00000171105.13|INSR|AGGF1|AGGF1	914	-	6.07586	1.0669105	-1.0	-1.0
chr19	7230337	7230492	ENSG00000171105.13|INSR|AGGF1|AGGF1	908	-	6.0394654	1.0379964	-1.0	-1.0
chr19	7227747	7227857	ENSG00000171105.13|INSR|AGGF1|AGGF1	907	-	6.0609827	1.0329678	-1.0	-1.0
chr19	7604695	7604900	ENSG00000076826.9|CAMSAP3|AGGF1|AGGF1	924	+	6.0266066	1.1207885	-1.0	-1.0
chr19	7601490	7601600	ENSG00000076826.9|CAMSAP3|AGGF1|AGGF1	946	+	6.5421147	1.2640289	-1.0	-1.0
chr19	7598850	7601350	ENSG00000076826.9|CAMSAP3|AGGF1|AGGF1	996	+	7.245784	2.4330065	-1.0	-1.0
chr19	7602435	7603200	ENSG00000076826.9|CAMSAP3|AGGF1|AGGF1	981	+	6.0591655	1.7180837	-1.0	-1.0
chr19	7596665	7597030	ENSG00000076826.9|CAMSAP3|AGGF1|AGGF1	959	+	4.4567056	1.3835391	-1.0	-1.0
chr19	7596150	7596485	ENSG00000076826.9|CAMSAP3|AGGF1|AGGF1	971	+	5.2206073	1.5404904	-1.0	-1.0
chr19	7597460	7598835	ENSG00000076826.9|CAMSAP3|AGGF1|AGGF1	983	+	5.720695	1.767918	-1.0	-1.0
chr19	7597035	7597455	ENSG00000076826.9|CAMSAP3|AGGF1|AGGF1	957	+	5.2316175	1.3627737	-1.0	-1.0
chr19	7602050	7602245	ENSG00000076826.9|CAMSAP3|AGGF1|AGGF1	930	+	4.9089255	1.1552187	-1.0	-1.0
chr19	7601825	7601940	ENSG00000076826.9|CAMSAP3|AGGF1|AGGF1	927	+	6.5706525	1.1372241	-1.0	-1.0
chr19	8466279	8466379	ENSG00000099783.11|HNRNPM|AGGF1|AGGF1	904	+	2.9383106	1.0171416	-1.0	-1.0
chr19	8463592	8463707	ENSG00000099783.11|HNRNPM|AGGF1|AGGF1	931	+	3.428835	1.15843	-1.0	-1.0
chr19	8465328	8465463	ENSG00000099783.11|HNRNPM|AGGF1|AGGF1	936	+	5.396269	1.1934214	-1.0	-1.0
chr19	10322457	10322557	ENSG00000161847.13|RAVER1|AGGF1|AGGF1	917	-	6.129306	1.0784413	-1.0	-1.0
chr19	10321882	10322107	ENSG00000161847.13|RAVER1|AGGF1|AGGF1	960	-	4.885477	1.3985704	-1.0	-1.0
chr19	10322282	10322412	ENSG00000161847.13|RAVER1|AGGF1|AGGF1	926	-	5.6662436	1.1294469	-1.0	-1.0
chr19	10375152	10375262	ENSG00000105397.13|TYK2|AGGF1|AGGF1	915	-	6.0262322	1.0700706	-1.0	-1.0
chr19	10378213	10378503	ENSG00000105397.13|TYK2|AGGF1|AGGF1	970	-	4.471708	1.5265869	-1.0	-1.0
chr19	10369206	10369316	ENSG00000105397.13|TYK2|AGGF1|AGGF1	908	-	6.0394654	1.0379964	-1.0	-1.0
chr19	10369476	10369751	ENSG00000105397.13|TYK2|AGGF1|AGGF1	947	-	5.4675717	1.2727956	-1.0	-1.0
chr19	10379614	10379754	ENSG00000105397.13|TYK2|AGGF1|AGGF1	965	-	4.5160465	1.4539707	-1.0	-1.0
chr19	10377077	10378213	ENSG00000105397.13|TYK2|AGGF1|AGGF1	990	-	6.9802585	1.9933171	-1.0	-1.0
chr19	10368384	10368739	ENSG00000105397.13|TYK2|AGGF1|AGGF1	973	-	6.637005	1.5701694	-1.0	-1.0
chr19	10681908	10682098	ENSG00000129351.17|ILF3|AGGF1|AGGF1	907	+	2.7204351	1.0316712	-1.0	-1.0
chr19	10679815	10679927	ENSG00000129351.17|ILF3|AGGF1|AGGF1	957	+	4.1876416	1.3649472	-1.0	-1.0
chr19	10682546	10682676	ENSG00000129351.17|ILF3|AGGF1|AGGF1	921	+	3.6430488	1.102166	-1.0	-1.0
chr19	10796489	10796594	ENSG00000079805.16|DNM2|AGGF1|AGGF1	909	+	3.449874	1.0388978	-1.0	-1.0
chr19	10797573	10797678	ENSG00000079805.16|DNM2|AGGF1|AGGF1	906	+	4.240589	1.0276217	-1.0	-1.0
chr19	10797908	10798028	ENSG00000079805.16|DNM2|AGGF1|AGGF1	912	+	6.075374	1.053308	-1.0	-1.0
chr19	11041452	11041557	ENSG00000127616.17|SMARCA4|AGGF1|AGGF1	916	+	6.0368853	1.0742562	-1.0	-1.0
chr19	10994887	10995001	ENSG00000127616.17|SMARCA4|AGGF1|AGGF1	912	+	6.4026327	1.0577064	-1.0	-1.0
chr19	11232319	11232604	ENSG00000130158.13|DOCK6|AGGF1|AGGF1	934	-	6.299005	1.1785692	-1.0	-1.0
chr19	11231735	11231835	ENSG00000130158.13|DOCK6|AGGF1|AGGF1	916	-	6.0019684	1.0752552	-1.0	-1.0
chr19	11232674	11233064	ENSG00000130158.13|DOCK6|AGGF1|AGGF1	964	-	4.364635	1.4444869	-1.0	-1.0
chr19	12997829	12997994	ENSG00000008441.16|NFIX|AGGF1|AGGF1	919	+	6.048639	1.0902057	-1.0	-1.0
chr19	13004344	13004444	ENSG00000008441.16|NFIX|AGGF1|AGGF1	918	+	6.04706	1.0853993	-1.0	-1.0
chr19	13004054	13004219	ENSG00000008441.16|NFIX|AGGF1|AGGF1	922	+	6.2891517	1.1080242	-1.0	-1.0
chr19	13002519	13002699	ENSG00000008441.16|NFIX|AGGF1|AGGF1	951	+	6.5399194	1.3099631	-1.0	-1.0
chr19	13004739	13004839	ENSG00000008441.16|NFIX|AGGF1|AGGF1	905	+	4.1886897	1.0234735	-1.0	-1.0
chr19	13003014	13003469	ENSG00000008441.16|NFIX|AGGF1|AGGF1	960	+	5.811407	1.3963736	-1.0	-1.0
chr19	13007249	13007354	ENSG00000008441.16|NFIX|AGGF1|AGGF1	914	+	5.9974613	1.0634303	-1.0	-1.0
chr19	12998434	12998584	ENSG00000008441.16|NFIX|AGGF1|AGGF1	926	+	6.399801	1.1297975	-1.0	-1.0
chr19	13000474	13000659	ENSG00000008441.16|NFIX|AGGF1|AGGF1	914	+	6.1240864	1.0673215	-1.0	-1.0
chr19	14089177	14089357	ENSG00000141858.11|SAMD1|AGGF1|AGGF1	965	-	4.2294354	1.4569857	-1.0	-1.0
chr19	14444616	14444736	ENSG00000123143.12|PKN1|AGGF1|AGGF1	911	+	6.0586042	1.0522014	-1.0	-1.0
chr19	14444071	14444176	ENSG00000123143.12|PKN1|AGGF1|AGGF1	943	+	6.628788	1.2466505	-1.0	-1.0
chr19	14443886	14444046	ENSG00000123143.12|PKN1|AGGF1|AGGF1	916	+	6.0752673	1.0775623	-1.0	-1.0
chr19	15400214	15400339	ENSG00000011243.17|AKAP8L|AGGF1|AGGF1	914	-	3.945205	1.0646733	-1.0	-1.0
chr19	15652470	15652568	ENSG00000186529.15|CYP4F3|AGGF1|AGGF1	914	+	3.2433028	1.0654681	-1.0	-1.0
chr19	15675847	15676052	ENSG00000186204.14|CYP4F12|AGGF1|AGGF1	910	+	6.196667	1.0442346	-1.0	-1.0
chr19	15676087	15676337	ENSG00000186204.14|CYP4F12|AGGF1|AGGF1	988	+	7.2386413	1.907428	-1.0	-1.0
chr19	15677977	15678207	ENSG00000186204.14|CYP4F12|AGGF1|AGGF1	958	+	6.588321	1.3727131	-1.0	-1.0
chr19	15673727	15673907	ENSG00000186204.14|CYP4F12|AGGF1|AGGF1	968	+	6.6734204	1.4994352	-1.0	-1.0
chr19	15674637	15675097	ENSG00000186204.14|CYP4F12|AGGF1|AGGF1	939	+	6.454844	1.2123927	-1.0	-1.0
chr19	15675567	15675722	ENSG00000186204.14|CYP4F12|AGGF1|AGGF1	909	+	6.1504173	1.0412729	-1.0	-1.0
chr19	15676912	15677082	ENSG00000186204.14|CYP4F12|AGGF1|AGGF1	917	+	5.646951	1.079262	-1.0	-1.0
chr19	15677667	15677862	ENSG00000186204.14|CYP4F12|AGGF1|AGGF1	953	+	6.5951257	1.326876	-1.0	-1.0
chr19	15674427	15674632	ENSG00000186204.14|CYP4F12|AGGF1|AGGF1	944	+	6.508215	1.2503406	-1.0	-1.0
chr19	15931206	15931346	ENSG00000171903.16|CYP4F11|AGGF1|AGGF1	910	-	6.1512833	1.0459675	-1.0	-1.0
chr19	15913016	15913146	ENSG00000171903.16|CYP4F11|AGGF1|AGGF1	905	-	6.160029	1.0239195	-1.0	-1.0
chr19	15931346	15931601	ENSG00000171903.16|CYP4F11|AGGF1|AGGF1	985	-	7.094789	1.8216689	-1.0	-1.0
chr19	15934071	15934210	ENSG00000171903.16|CYP4F11|AGGF1|AGGF1	925	-	5.3416553	1.1240551	-1.0	-1.0
chr19	15912531	15912771	ENSG00000171903.16|CYP4F11|AGGF1|AGGF1	995	-	4.594958	2.3177226	-1.0	-1.0
chr19	15912816	15912941	ENSG00000171903.16|CYP4F11|AGGF1|AGGF1	908	-	6.0502915	1.0375007	-1.0	-1.0
chr19	16374749	16374879	ENSG00000127527.13|EPS15L1|AGGF1|AGGF1	925	-	6.3401794	1.1230075	-1.0	-1.0
chr19	16374884	16375004	ENSG00000127527.13|EPS15L1|AGGF1|AGGF1	919	-	6.37422	1.0917835	-1.0	-1.0
chr19	16375364	16375579	ENSG00000127527.13|EPS15L1|AGGF1|AGGF1	948	-	4.2638583	1.2869713	-1.0	-1.0
chr19	18367330	18367465	ENSG00000130517.13|PGPEP1|AGGF1|AGGF1	914	+	6.250531	1.0641347	-1.0	-1.0
chr19	18605881	18605986	ENSG00000006016.10|CRLF1|AGGF1|AGGF1	915	-	6.0737705	1.0711141	-1.0	-1.0
chr19	18604901	18605011	ENSG00000006016.10|CRLF1|AGGF1|AGGF1	917	-	6.100909	1.0801259	-1.0	-1.0
chr19	18654981	18655161	ENSG00000167487.11|KLHL26|AGGF1|AGGF1	953	+	6.755292	1.3249384	-1.0	-1.0
chr19	18654706	18654861	ENSG00000167487.11|KLHL26|AGGF1|AGGF1	925	+	6.316078	1.1235464	-1.0	-1.0
chr19	18654456	18654701	ENSG00000167487.11|KLHL26|AGGF1|AGGF1	947	+	6.4692698	1.2765367	-1.0	-1.0
chr19	18654161	18654281	ENSG00000167487.11|KLHL26|AGGF1|AGGF1	917	+	6.0802827	1.08168	-1.0	-1.0
chr19	18745395	18745560	ENSG00000105662.15|CRTC1|AGGF1|AGGF1	935	+	6.159003	1.1842071	-1.0	-1.0
chr19	18745045	18745165	ENSG00000105662.15|CRTC1|AGGF1|AGGF1	911	+	4.2889047	1.0527031	-1.0	-1.0
chr19	18998790	18998923	ENSG00000064607.16|SUGP2|AGGF1|AGGF1	916	-	6.1449685	1.0758946	-1.0	-1.0
chr19	19004327	19004427	ENSG00000064607.16|SUGP2|AGGF1|AGGF1	909	-	3.5372624	1.0416182	-1.0	-1.0
chr19	19025593	19025728	ENSG00000064607.16|SUGP2|AGGF1|AGGF1	907	-	4.273752	1.0302521	-1.0	-1.0
chr19	18998450	18998555	ENSG00000064607.16|SUGP2|AGGF1|AGGF1	917	-	6.0758944	1.0813336	-1.0	-1.0
chr19	19272965	19273105	ENSG00000267629.3|AC138430.1|AGGF1|AGGF1	916	-	6.196469	1.0739039	-1.0	-1.0
chr19	19272965	19273105	ENSG00000213996.12|TM6SF2|AGGF1|AGGF1	916	-	6.196469	1.0739217	-1.0	-1.0
chr19	22694763	22694968	ENSG00000268981.5|AC024563.1|AGGF1|AGGF1	996	-	6.186727	2.414047	-1.0	-1.0
chr19	23345540	23345705	ENSG00000167232.13|ZNF91|AGGF1|AGGF1	951	-	6.549906	1.3131016	-1.0	-1.0
chr19	23331572	23331707	ENSG00000167232.13|ZNF91|AGGF1|AGGF1	930	-	6.494723	1.1567072	-1.0	-1.0
chr19	33444433	33444613	ENSG00000124299.13|PEPD|AGGF1|AGGF1	914	-	6.4195004	1.0659409	-1.0	-1.0
chr19	33417833	33417953	ENSG00000124299.13|PEPD|AGGF1|AGGF1	913	-	6.062982	1.058733	-1.0	-1.0
chr19	33460743	33460858	ENSG00000124299.13|PEPD|AGGF1|AGGF1	916	-	6.129517	1.0747464	-1.0	-1.0
chr19	33446358	33446508	ENSG00000124299.13|PEPD|AGGF1|AGGF1	915	-	6.14046	1.072285	-1.0	-1.0
chr19	33445693	33445983	ENSG00000124299.13|PEPD|AGGF1|AGGF1	915	-	6.1124434	1.0721722	-1.0	-1.0
chr19	33461123	33461833	ENSG00000124299.13|PEPD|AGGF1|AGGF1	942	-	5.459111	1.2394885	-1.0	-1.0
chr19	33444738	33444898	ENSG00000124299.13|PEPD|AGGF1|AGGF1	914	-	6.0893807	1.0669403	-1.0	-1.0
chr19	33455848	33457708	ENSG00000124299.13|PEPD|AGGF1|AGGF1	993	-	6.011224	2.1292439	-1.0	-1.0
chr19	33462743	33462883	ENSG00000124299.13|PEPD|AGGF1|AGGF1	908	-	5.2978806	1.0362585	-1.0	-1.0
chr19	33457708	33460683	ENSG00000124299.13|PEPD|AGGF1|AGGF1	1000	-	7.095433	3.3239837	-1.0	-1.0
chr19	33450868	33451013	ENSG00000124299.13|PEPD|AGGF1|AGGF1	908	-	6.0934944	1.0359441	-1.0	-1.0
chr19	33450448	33450578	ENSG00000124299.13|PEPD|AGGF1|AGGF1	901	-	6.235539	1.0054318	-1.0	-1.0
chr19	33461868	33462638	ENSG00000124299.13|PEPD|AGGF1|AGGF1	962	-	5.869811	1.4254503	-1.0	-1.0
chr19	33449153	33449478	ENSG00000124299.13|PEPD|AGGF1|AGGF1	919	-	5.7255735	1.092517	-1.0	-1.0
chr19	33448298	33448483	ENSG00000124299.13|PEPD|AGGF1|AGGF1	918	-	6.1294975	1.0837964	-1.0	-1.0
chr19	33447758	33447888	ENSG00000124299.13|PEPD|AGGF1|AGGF1	916	-	6.0830684	1.075422	-1.0	-1.0
chr19	33449588	33449698	ENSG00000124299.13|PEPD|AGGF1|AGGF1	905	-	6.0829563	1.0225295	-1.0	-1.0
chr19	33448013	33448133	ENSG00000124299.13|PEPD|AGGF1|AGGF1	913	-	6.007929	1.0623558	-1.0	-1.0
chr19	33447218	33447348	ENSG00000124299.13|PEPD|AGGF1|AGGF1	925	-	6.3753247	1.1268425	-1.0	-1.0
chr19	34219780	34219877	ENSG00000257103.8|LSM14A|AGGF1|AGGF1	907	+	3.487227	1.0294092	-1.0	-1.0
chr19	34469249	34469354	ENSG00000126261.12|UBA2|AGGF1|AGGF1	907	+	6.2234035	1.0337408	-1.0	-1.0
chr19	35062102	35062367	ENSG00000105707.13|HPN|AGGF1|AGGF1	935	+	3.8389173	1.1884421	-1.0	-1.0
chr19	35720368	35720543	ENSG00000272333.5|KMT2B|AGGF1|AGGF1	929	+	4.837843	1.1489944	-1.0	-1.0
chr19	36228718	36228819	ENSG00000167635.11|ZNF146|AGGF1|AGGF1	908	+	3.50159	1.0355456	-1.0	-1.0
chr19	36235763	36235868	ENSG00000167635.11|ZNF146|AGGF1|AGGF1	905	+	6.0500937	1.0225809	-1.0	-1.0
chr19	38111489	38112559	ENSG00000105738.10|SIPA1L3|AGGF1|AGGF1	985	+	6.3386436	1.8107151	-1.0	-1.0
chr19	38843445	38843550	ENSG00000104824.16|HNRNPL|AGGF1|AGGF1	915	-	6.130927	1.070004	-1.0	-1.0
chr19	38965652	38965757	ENSG00000269190.5|FBXO17|AGGF1|AGGF1	907	-	6.0695105	1.0330489	-1.0	-1.0
chr19	38964927	38965067	ENSG00000269190.5|FBXO17|AGGF1|AGGF1	936	-	4.4669905	1.191469	-1.0	-1.0
chr19	39464822	39464922	ENSG00000196235.13|SUPT5H|AGGF1|AGGF1	916	+	6.0019684	1.0741782	-1.0	-1.0
chr19	40685232	40685392	ENSG00000105245.9|NUMBL|AGGF1|AGGF1	915	-	6.109913	1.0717807	-1.0	-1.0
chr19	40827160	40827260	ENSG00000268797.1|AC008537.1|AGGF1|AGGF1	917	+	6.0122695	1.0824926	-1.0	-1.0
chr19	41265363	41265463	ENSG00000105323.16|HNRNPUL1|AGGF1|AGGF1	917	+	6.161373	1.0824926	-1.0	-1.0
chr19	41432872	41433062	ENSG00000105341.18|DMAC2|AGGF1|AGGF1	927	-	4.080033	1.1378851	-1.0	-1.0
chr19	41431972	41432127	ENSG00000105341.18|DMAC2|AGGF1|AGGF1	951	-	6.6198573	1.3069017	-1.0	-1.0
chr19	41431817	41431937	ENSG00000105341.18|DMAC2|AGGF1|AGGF1	945	-	6.6769156	1.2590605	-1.0	-1.0
chr19	41432132	41432832	ENSG00000105341.18|DMAC2|AGGF1|AGGF1	981	-	6.186368	1.7293177	-1.0	-1.0
chr19	42254830	42254935	ENSG00000105722.9|ERF|AGGF1|AGGF1	909	-	3.6066353	1.0397935	-1.0	-1.0
chr19	42254832	42254942	ENSG00000268643.1|AC006486.1|AGGF1|AGGF1	907	-	3.5878332	1.0315019	-1.0	-1.0
chr19	44663444	44663544	ENSG00000073008.14|PVR|AGGF1|AGGF1	917	+	6.129306	1.0796437	-1.0	-1.0
chr19	44666213	44666313	ENSG00000186567.12|CEACAM19|AGGF1|AGGF1	918	+	6.0326285	1.0871141	-1.0	-1.0
chr19	45070786	45070951	ENSG00000104859.14|CLASRP|AGGF1|AGGF1	918	+	6.2117977	1.0839443	-1.0	-1.0
chr19	45040310	45040430	ENSG00000104859.14|CLASRP|AGGF1|AGGF1	936	+	6.497249	1.1921166	-1.0	-1.0
chr19	46389431	46389561	ENSG00000011485.14|PPP5C|AGGF1|AGGF1	918	+	6.0627	1.0877321	-1.0	-1.0
chr19	46782253	46782382	ENSG00000105281.12|SLC1A5|AGGF1|AGGF1	919	-	6.1325855	1.0912855	-1.0	-1.0
chr19	47000750	47000860	ENSG00000160007.18|ARHGAP35|AGGF1|AGGF1	917	+	6.2219877	1.0785078	-1.0	-1.0
chr19	47001195	47001310	ENSG00000160007.18|ARHGAP35|AGGF1|AGGF1	939	+	6.5259075	1.2151804	-1.0	-1.0
chr19	47001660	47001840	ENSG00000160007.18|ARHGAP35|AGGF1|AGGF1	915	+	5.0509095	1.0682057	-1.0	-1.0
chr19	46920935	46921100	ENSG00000160007.18|ARHGAP35|AGGF1|AGGF1	910	+	6.184713	1.0435966	-1.0	-1.0
chr19	47002135	47002315	ENSG00000160007.18|ARHGAP35|AGGF1|AGGF1	916	+	4.2046156	1.0756012	-1.0	-1.0
chr19	47003150	47003550	ENSG00000160007.18|ARHGAP35|AGGF1|AGGF1	946	+	5.465946	1.2636824	-1.0	-1.0
chr19	47003730	47004295	ENSG00000160007.18|ARHGAP35|AGGF1|AGGF1	962	+	5.0356297	1.4241077	-1.0	-1.0
chr19	47001030	47001140	ENSG00000160007.18|ARHGAP35|AGGF1|AGGF1	945	+	6.5352545	1.2592458	-1.0	-1.0
chr19	46921290	46921390	ENSG00000160007.18|ARHGAP35|AGGF1|AGGF1	918	+	6.0427246	1.0865283	-1.0	-1.0
chr19	47001385	47001540	ENSG00000160007.18|ARHGAP35|AGGF1|AGGF1	919	+	5.7594566	1.0933058	-1.0	-1.0
chr19	46919175	46919345	ENSG00000160007.18|ARHGAP35|AGGF1|AGGF1	913	+	6.082161	1.0603952	-1.0	-1.0
chr19	46920185	46920290	ENSG00000160007.18|ARHGAP35|AGGF1|AGGF1	913	+	6.0678644	1.0583949	-1.0	-1.0
chr19	47002415	47002610	ENSG00000160007.18|ARHGAP35|AGGF1|AGGF1	953	+	4.788559	1.3247861	-1.0	-1.0
chr19	46919915	46920050	ENSG00000160007.18|ARHGAP35|AGGF1|AGGF1	917	+	6.037837	1.0790887	-1.0	-1.0
chr19	46921855	46922090	ENSG00000160007.18|ARHGAP35|AGGF1|AGGF1	926	+	4.585074	1.1299762	-1.0	-1.0
chr19	46922155	46922285	ENSG00000160007.18|ARHGAP35|AGGF1|AGGF1	915	+	4.326456	1.0714012	-1.0	-1.0
chr19	47489761	47490787	ENSG00000105402.7|NAPA|AGGF1|AGGF1	993	-	7.1436934	2.1716878	-1.0	-1.0
chr19	47489234	47489379	ENSG00000105402.7|NAPA|AGGF1|AGGF1	914	-	6.041588	1.068006	-1.0	-1.0
chr19	47491475	47491580	ENSG00000105402.7|NAPA|AGGF1|AGGF1	916	-	6.14128	1.073969	-1.0	-1.0
chr19	47491367	47491475	ENSG00000105402.7|NAPA|AGGF1|AGGF1	923	-	4.485531	1.1156409	-1.0	-1.0
chr19	47490787	47490887	ENSG00000105402.7|NAPA|AGGF1|AGGF1	905	-	4.2854347	1.0216883	-1.0	-1.0
chr19	47489237	47489382	ENSG00000279861.1|AC073548.1|AGGF1|AGGF1	915	-	6.0539675	1.0710595	-1.0	-1.0
chr19	48821511	48822766	ENSG00000087076.8|HSD17B14|AGGF1|AGGF1	971	-	6.7568955	1.5409801	-1.0	-1.0
chr19	48822791	48822946	ENSG00000087076.8|HSD17B14|AGGF1|AGGF1	924	-	6.336504	1.1199793	-1.0	-1.0
chr19	49108129	49108259	ENSG00000104852.14|SNRNP70|AGGF1|AGGF1	930	+	3.3950372	1.1524384	-1.0	-1.0
chr19	49173393	49173533	ENSG00000130529.15|TRPM4|AGGF1|AGGF1	918	+	6.130193	1.0851876	-1.0	-1.0
chr19	49172528	49172723	ENSG00000130529.15|TRPM4|AGGF1|AGGF1	937	+	6.382472	1.2037901	-1.0	-1.0
chr19	49172903	49173033	ENSG00000130529.15|TRPM4|AGGF1|AGGF1	917	+	6.1339397	1.0786031	-1.0	-1.0
chr19	49491998	49492123	ENSG00000142541.16|RPL13A|AGGF1|AGGF1	907	+	3.8092554	1.0336694	-1.0	-1.0
chr19	49497372	49497682	ENSG00000142534.6|RPS11|AGGF1|AGGF1	962	+	3.911403	1.4147502	-1.0	-1.0
chr19	49497847	49497947	ENSG00000142534.6|RPS11|AGGF1|AGGF1	912	+	2.9761312	1.0539166	-1.0	-1.0
chr19	50316991	50317101	ENSG00000131398.13|KCNC3|AGGF1|AGGF1	907	-	6.149489	1.0302322	-1.0	-1.0
chr19	50318046	50318146	ENSG00000131398.13|KCNC3|AGGF1|AGGF1	914	-	5.991559	1.0634787	-1.0	-1.0
chr19	51329800	51329910	ENSG00000142549.9|IGLON5|AGGF1|AGGF1	911	+	6.199266	1.0488101	-1.0	-1.0
chr19	53561648	53561798	ENSG00000130844.16|ZNF331|AGGF1|AGGF1	938	+	4.4917526	1.2064722	-1.0	-1.0
chr19	53558498	53560508	ENSG00000130844.16|ZNF331|AGGF1|AGGF1	1000	+	6.717167	4.177676	-1.0	-1.0
chr19	53557493	53557728	ENSG00000130844.16|ZNF331|AGGF1|AGGF1	915	+	4.3942595	1.06851	-1.0	-1.0
chr19	53560758	53561263	ENSG00000130844.16|ZNF331|AGGF1|AGGF1	946	+	4.711491	1.2647713	-1.0	-1.0
chr19	53562013	53562198	ENSG00000130844.16|ZNF331|AGGF1|AGGF1	906	+	6.375384	1.0248373	-1.0	-1.0
chr19	53566827	53567002	ENSG00000130844.16|ZNF331|AGGF1|AGGF1	921	+	6.377985	1.1020694	-1.0	-1.0
chr19	53558208	53558373	ENSG00000130844.16|ZNF331|AGGF1|AGGF1	974	+	5.9264584	1.57959	-1.0	-1.0
chr19	53566662	53566797	ENSG00000130844.16|ZNF331|AGGF1|AGGF1	922	+	6.582211	1.109691	-1.0	-1.0
chr19	53557928	53558203	ENSG00000130844.16|ZNF331|AGGF1|AGGF1	950	+	4.980487	1.303711	-1.0	-1.0
chr19	54415839	54416011	ENSG00000167614.13|TTYH1|AGGF1|AGGF1	916	+	6.198372	1.0736663	-1.0	-1.0
chr19	54416110	54416785	ENSG00000167614.13|TTYH1|AGGF1|AGGF1	948	+	6.312272	1.2869922	-1.0	-1.0
chr19	54418571	54418696	ENSG00000167614.13|TTYH1|AGGF1|AGGF1	915	+	6.0034356	1.0705411	-1.0	-1.0
chr19	54416924	54418179	ENSG00000167614.13|TTYH1|AGGF1|AGGF1	973	+	5.567184	1.5734957	-1.0	-1.0
chr19	54415678	54415833	ENSG00000167614.13|TTYH1|AGGF1|AGGF1	904	+	6.2693315	1.0195761	-1.0	-1.0
chr19	54455463	54455567	ENSG00000167615.16|LENG8|AGGF1|AGGF1	921	+	3.4185972	1.1019983	-1.0	-1.0
chr19	55111990	55112155	ENSG00000125503.12|PPP1R12C|AGGF1|AGGF1	918	-	6.209991	1.0847148	-1.0	-1.0
chr19	55096490	55096590	ENSG00000125503.12|PPP1R12C|AGGF1|AGGF1	906	-	3.4849102	1.0256525	-1.0	-1.0
chr19	55096610	55096835	ENSG00000125503.12|PPP1R12C|AGGF1|AGGF1	957	-	4.9983172	1.3629584	-1.0	-1.0
chr19	55097699	55097909	ENSG00000125503.12|PPP1R12C|AGGF1|AGGF1	955	-	6.5448256	1.3448975	-1.0	-1.0
chr19	55661672	55661770	ENSG00000063244.12|U2AF2|AGGF1|AGGF1	920	+	4.3975644	1.0951722	-1.0	-1.0
chr19	56160628	56160813	ENSG00000167685.14|ZNF444|AGGF1|AGGF1	908	+	6.16645	1.0364217	-1.0	-1.0
chr19	56158290	56158430	ENSG00000167685.14|ZNF444|AGGF1|AGGF1	915	+	6.166227	1.0725777	-1.0	-1.0
chr19	56158602	56159522	ENSG00000167685.14|ZNF444|AGGF1|AGGF1	992	+	6.503356	2.0714483	-1.0	-1.0
chr19	56647914	56648039	ENSG00000268182.5|SMIM17|AGGF1|AGGF1	906	+	6.0474367	1.026349	-1.0	-1.0
chr19	56648459	56648729	ENSG00000268182.5|SMIM17|AGGF1|AGGF1	909	+	6.2989264	1.0431381	-1.0	-1.0
chr19	56815001	56815376	ENSG00000269699.5|ZIM2|AGGF1|AGGF1	912	-	2.8868394	1.0566695	-1.0	-1.0
chr19	56815416	56815816	ENSG00000269699.5|ZIM2|AGGF1|AGGF1	926	-	3.0349116	1.1327726	-1.0	-1.0
chr19	56817086	56817231	ENSG00000269699.5|ZIM2|AGGF1|AGGF1	905	-	2.7751315	1.02289	-1.0	-1.0
chr19	56813736	56814986	ENSG00000269699.5|ZIM2|AGGF1|AGGF1	963	-	3.3311095	1.4316028	-1.0	-1.0
chr19	56816431	56816646	ENSG00000269699.5|ZIM2|AGGF1|AGGF1	912	-	2.9880915	1.0532503	-1.0	-1.0
chr19	56816831	56816991	ENSG00000269699.5|ZIM2|AGGF1|AGGF1	927	-	3.16299	1.1363539	-1.0	-1.0
chr19	56813601	56813716	ENSG00000269699.5|ZIM2|AGGF1|AGGF1	922	-	3.2063103	1.1066704	-1.0	-1.0
chr19	56815891	56816181	ENSG00000269699.5|ZIM2|AGGF1|AGGF1	936	-	3.2790384	1.1928024	-1.0	-1.0
chr19	56813742	56814987	ENSG00000198300.12|PEG3|AGGF1|AGGF1	962	-	3.3189034	1.4244912	-1.0	-1.0
chr19	56813602	56813717	ENSG00000198300.12|PEG3|AGGF1|AGGF1	913	-	3.0675976	1.0607913	-1.0	-1.0
chr19	56817087	56817232	ENSG00000198300.12|PEG3|AGGF1|AGGF1	905	-	2.769305	1.024223	-1.0	-1.0
chr19	56816432	56816642	ENSG00000198300.12|PEG3|AGGF1|AGGF1	913	-	3.0164847	1.0617021	-1.0	-1.0
chr19	56815022	56815372	ENSG00000198300.12|PEG3|AGGF1|AGGF1	914	-	2.8972304	1.0632735	-1.0	-1.0
chr19	56816832	56817002	ENSG00000198300.12|PEG3|AGGF1|AGGF1	928	-	3.1708438	1.1402113	-1.0	-1.0
chr19	56815417	56815817	ENSG00000198300.12|PEG3|AGGF1|AGGF1	926	-	3.032248	1.131408	-1.0	-1.0
chr19	56815892	56816187	ENSG00000198300.12|PEG3|AGGF1|AGGF1	936	-	3.2925	1.193245	-1.0	-1.0
chr19	57860435	57860535	ENSG00000198466.11|ZNF587|AGGF1|AGGF1	918	+	6.022483	1.0848417	-1.0	-1.0
chr19	57855968	57856143	ENSG00000198466.11|ZNF587|AGGF1|AGGF1	921	+	5.0780654	1.1046628	-1.0	-1.0
chr19	57855974	57856103	ENSG00000268750.6|AC010522.1|AGGF1|AGGF1	914	+	4.30851	1.0666145	-1.0	-1.0
chr19	58501985	58502240	ENSG00000083807.9|SLC27A5|AGGF1|AGGF1	983	-	7.001823	1.7609738	-1.0	-1.0
chr19	58502385	58502535	ENSG00000083807.9|SLC27A5|AGGF1|AGGF1	922	-	6.3702993	1.1066196	-1.0	-1.0
chr19	58549470	58549570	ENSG00000130726.11|TRIM28|AGGF1|AGGF1	906	+	4.18441	1.0251456	-1.0	-1.0
chr2	226860	227010	ENSG00000035115.21|SH3YL1|AGGF1|AGGF1	911	-	6.069236	1.0503944	-1.0	-1.0
chr2	227015	227125	ENSG00000035115.21|SH3YL1|AGGF1|AGGF1	915	-	6.198228	1.0689203	-1.0	-1.0
chr2	226515	226725	ENSG00000035115.21|SH3YL1|AGGF1|AGGF1	915	-	3.5370455	1.0705476	-1.0	-1.0
chr2	3045230	3046160	ENSG00000234423.1|LINC01250|AGGF1|AGGF1	961	-	6.5179987	1.4112855	-1.0	-1.0
chr2	3047145	3047265	ENSG00000234423.1|LINC01250|AGGF1|AGGF1	909	-	6.0394654	1.0406225	-1.0	-1.0
chr2	3109865	3111380	ENSG00000234423.1|LINC01250|AGGF1|AGGF1	995	-	6.0718145	2.3310254	-1.0	-1.0
chr2	3112160	3112285	ENSG00000234423.1|LINC01250|AGGF1|AGGF1	906	-	6.320574	1.0248438	-1.0	-1.0
chr2	3108730	3108840	ENSG00000234423.1|LINC01250|AGGF1|AGGF1	913	-	6.018403	1.0602381	-1.0	-1.0
chr2	3112620	3112810	ENSG00000234423.1|LINC01250|AGGF1|AGGF1	915	-	6.217205	1.0691134	-1.0	-1.0
chr2	3112320	3112510	ENSG00000234423.1|LINC01250|AGGF1|AGGF1	967	-	6.3685856	1.4829646	-1.0	-1.0
chr2	3046190	3046530	ENSG00000234423.1|LINC01250|AGGF1|AGGF1	921	-	6.2840443	1.1013052	-1.0	-1.0
chr2	3109210	3109715	ENSG00000234423.1|LINC01250|AGGF1|AGGF1	949	-	6.6806135	1.293344	-1.0	-1.0
chr2	3341624	3341809	ENSG00000032389.12|EIPR1|AGGF1|AGGF1	918	-	5.297253	1.088376	-1.0	-1.0
chr2	3331009	3331269	ENSG00000032389.12|EIPR1|AGGF1|AGGF1	946	-	5.8623934	1.2699496	-1.0	-1.0
chr2	3341299	3341594	ENSG00000032389.12|EIPR1|AGGF1|AGGF1	963	-	6.6785703	1.4260345	-1.0	-1.0
chr2	8785820	8785930	ENSG00000134313.15|KIDINS220|AGGF1|AGGF1	918	-	6.04706	1.0841621	-1.0	-1.0
chr2	9318355	9318460	ENSG00000151693.10|ASAP2|AGGF1|AGGF1	907	+	6.1018744	1.0309427	-1.0	-1.0
chr2	9318828	9318968	ENSG00000151693.10|ASAP2|AGGF1|AGGF1	905	+	6.368327	1.0207591	-1.0	-1.0
chr2	9303885	9303985	ENSG00000151693.10|ASAP2|AGGF1|AGGF1	913	+	6.018403	1.0586438	-1.0	-1.0
chr2	9316350	9318335	ENSG00000151693.10|ASAP2|AGGF1|AGGF1	999	+	7.317213	3.065313	-1.0	-1.0
chr2	9315420	9315610	ENSG00000151693.10|ASAP2|AGGF1|AGGF1	926	+	5.254123	1.1301599	-1.0	-1.0
chr2	9465998	9466143	ENSG00000119203.13|CPSF3|AGGF1|AGGF1	917	+	6.104282	1.0833964	-1.0	-1.0
chr2	9466373	9466568	ENSG00000119203.13|CPSF3|AGGF1|AGGF1	939	+	6.4221144	1.211132	-1.0	-1.0
chr2	10196565	10196705	ENSG00000284681.1|AC007240.1|AGGF1|AGGF1	917	+	6.0204535	1.0795965	-1.0	-1.0
chr2	10161610	10161720	ENSG00000284681.1|AC007240.1|AGGF1|AGGF1	903	+	3.4449434	1.0116854	-1.0	-1.0
chr2	10163270	10163470	ENSG00000284681.1|AC007240.1|AGGF1|AGGF1	926	+	3.998659	1.1310105	-1.0	-1.0
chr2	10162535	10162635	ENSG00000284681.1|AC007240.1|AGGF1|AGGF1	914	+	5.991559	1.0644149	-1.0	-1.0
chr2	10196565	10196705	ENSG00000163009.8|C2orf48|AGGF1|AGGF1	917	+	6.0204535	1.079395	-1.0	-1.0
chr2	10161610	10161720	ENSG00000163009.8|C2orf48|AGGF1|AGGF1	903	+	3.4449434	1.013639	-1.0	-1.0
chr2	10163270	10163470	ENSG00000163009.8|C2orf48|AGGF1|AGGF1	926	+	3.998659	1.1321297	-1.0	-1.0
chr2	10162535	10162635	ENSG00000163009.8|C2orf48|AGGF1|AGGF1	914	+	5.991559	1.0643511	-1.0	-1.0
chr2	10319332	10319497	ENSG00000115756.12|HPCAL1|AGGF1|AGGF1	934	+	6.455003	1.1817181	-1.0	-1.0
chr2	10405655	10405840	ENSG00000115756.12|HPCAL1|AGGF1|AGGF1	921	+	6.266098	1.1047257	-1.0	-1.0
chr2	10396242	10396367	ENSG00000115756.12|HPCAL1|AGGF1|AGGF1	911	+	6.1232057	1.0507017	-1.0	-1.0
chr2	10308162	10308267	ENSG00000115756.12|HPCAL1|AGGF1|AGGF1	908	+	6.0394654	1.0379081	-1.0	-1.0
chr2	10404765	10404930	ENSG00000115756.12|HPCAL1|AGGF1|AGGF1	912	+	6.1166286	1.0545313	-1.0	-1.0
chr2	10408241	10408441	ENSG00000115756.12|HPCAL1|AGGF1|AGGF1	931	+	5.403391	1.1618347	-1.0	-1.0
chr2	10404520	10404645	ENSG00000115756.12|HPCAL1|AGGF1|AGGF1	917	+	6.1807337	1.0794181	-1.0	-1.0
chr2	10396920	10401855	ENSG00000115756.12|HPCAL1|AGGF1|AGGF1	996	+	6.612302	2.433304	-1.0	-1.0
chr2	10418699	10418864	ENSG00000115756.12|HPCAL1|AGGF1|AGGF1	917	+	6.399978	1.0786482	-1.0	-1.0
chr2	10405400	10405555	ENSG00000115756.12|HPCAL1|AGGF1|AGGF1	924	+	6.3681326	1.1216975	-1.0	-1.0
chr2	10419314	10419414	ENSG00000115756.12|HPCAL1|AGGF1|AGGF1	909	+	6.0394654	1.0397599	-1.0	-1.0
chr2	10310842	10313787	ENSG00000115756.12|HPCAL1|AGGF1|AGGF1	999	+	5.9690843	3.2353134	-1.0	-1.0
chr2	10314237	10314432	ENSG00000115756.12|HPCAL1|AGGF1|AGGF1	952	+	4.724132	1.321178	-1.0	-1.0
chr2	10406526	10406641	ENSG00000115756.12|HPCAL1|AGGF1|AGGF1	915	+	6.0216565	1.0682411	-1.0	-1.0
chr2	10406861	10406996	ENSG00000115756.12|HPCAL1|AGGF1|AGGF1	918	+	6.282411	1.088694	-1.0	-1.0
chr2	10418439	10418614	ENSG00000115756.12|HPCAL1|AGGF1|AGGF1	920	+	6.285211	1.0944262	-1.0	-1.0
chr2	10405950	10406264	ENSG00000115756.12|HPCAL1|AGGF1|AGGF1	941	+	5.963647	1.2288811	-1.0	-1.0
chr2	10405070	10405265	ENSG00000115756.12|HPCAL1|AGGF1|AGGF1	927	+	6.379751	1.138308	-1.0	-1.0
chr2	10406361	10406516	ENSG00000115756.12|HPCAL1|AGGF1|AGGF1	946	+	6.553785	1.2637368	-1.0	-1.0
chr2	10308752	10308857	ENSG00000115756.12|HPCAL1|AGGF1|AGGF1	905	+	6.0500937	1.0219637	-1.0	-1.0
chr2	10407561	10407736	ENSG00000115756.12|HPCAL1|AGGF1|AGGF1	926	+	4.41617	1.1322831	-1.0	-1.0
chr2	10407896	10408106	ENSG00000115756.12|HPCAL1|AGGF1|AGGF1	960	+	5.1829286	1.4029706	-1.0	-1.0
chr2	10309907	10310837	ENSG00000115756.12|HPCAL1|AGGF1|AGGF1	970	+	4.8548813	1.5183938	-1.0	-1.0
chr2	10403910	10404435	ENSG00000115756.12|HPCAL1|AGGF1|AGGF1	914	+	5.869262	1.0642028	-1.0	-1.0
chr2	10319577	10319697	ENSG00000115756.12|HPCAL1|AGGF1|AGGF1	929	+	4.6920013	1.1505357	-1.0	-1.0
chr2	10402250	10402470	ENSG00000115756.12|HPCAL1|AGGF1|AGGF1	914	+	5.3519826	1.0630591	-1.0	-1.0
chr2	10314442	10314642	ENSG00000115756.12|HPCAL1|AGGF1|AGGF1	962	+	6.0366383	1.4224609	-1.0	-1.0
chr2	10338470	10338595	ENSG00000115756.12|HPCAL1|AGGF1|AGGF1	916	+	6.0019684	1.07394	-1.0	-1.0
chr2	10395997	10396097	ENSG00000115756.12|HPCAL1|AGGF1|AGGF1	918	+	6.022483	1.0842373	-1.0	-1.0
chr2	10396557	10396657	ENSG00000115756.12|HPCAL1|AGGF1|AGGF1	914	+	5.9974613	1.0632508	-1.0	-1.0
chr2	10681970	10682069	ENSG00000115761.15|NOL10|AGGF1|AGGF1	914	-	5.9869843	1.0644146	-1.0	-1.0
chr2	11216025	11216157	ENSG00000134318.13|ROCK2|AGGF1|AGGF1	909	-	6.096214	1.0401955	-1.0	-1.0
chr2	11197184	11197339	ENSG00000134318.13|ROCK2|AGGF1|AGGF1	918	-	3.087574	1.0871029	-1.0	-1.0
chr2	11192550	11192690	ENSG00000134318.13|ROCK2|AGGF1|AGGF1	915	-	3.3729422	1.0686014	-1.0	-1.0
chr2	11238147	11238252	ENSG00000134318.13|ROCK2|AGGF1|AGGF1	917	-	3.6169043	1.0808662	-1.0	-1.0
chr2	11270648	11270748	ENSG00000134318.13|ROCK2|AGGF1|AGGF1	905	-	6.0500937	1.0216883	-1.0	-1.0
chr2	11227253	11227393	ENSG00000134318.13|ROCK2|AGGF1|AGGF1	967	-	4.3720846	1.4876581	-1.0	-1.0
chr2	11268988	11269098	ENSG00000134318.13|ROCK2|AGGF1|AGGF1	911	-	6.102654	1.0513959	-1.0	-1.0
chr2	11269398	11269498	ENSG00000134318.13|ROCK2|AGGF1|AGGF1	918	-	6.1481366	1.0850906	-1.0	-1.0
chr2	11271093	11271298	ENSG00000134318.13|ROCK2|AGGF1|AGGF1	986	-	6.330738	1.8664576	-1.0	-1.0
chr2	11268458	11268588	ENSG00000134318.13|ROCK2|AGGF1|AGGF1	929	-	4.132045	1.1463151	-1.0	-1.0
chr2	11270893	11271088	ENSG00000134318.13|ROCK2|AGGF1|AGGF1	911	-	3.1100776	1.0494934	-1.0	-1.0
chr2	11271923	11272103	ENSG00000134318.13|ROCK2|AGGF1|AGGF1	966	-	6.378903	1.4718587	-1.0	-1.0
chr2	11344630	11344730	ENSG00000134318.13|ROCK2|AGGF1|AGGF1	913	-	6.0265613	1.0614524	-1.0	-1.0
chr2	11218360	11218466	ENSG00000134318.13|ROCK2|AGGF1|AGGF1	919	-	6.220665	1.0915258	-1.0	-1.0
chr2	11267493	11267643	ENSG00000134318.13|ROCK2|AGGF1|AGGF1	914	-	4.6726727	1.0668812	-1.0	-1.0
chr2	11271608	11271723	ENSG00000134318.13|ROCK2|AGGF1|AGGF1	913	-	6.065132	1.0604218	-1.0	-1.0
chr2	11514451	11514591	ENSG00000196208.13|GREB1|AGGF1|AGGF1	909	+	6.0913434	1.0393844	-1.0	-1.0
chr2	11588655	11588760	ENSG00000196208.13|GREB1|AGGF1|AGGF1	912	+	3.1903577	1.0572382	-1.0	-1.0
chr2	11515121	11515271	ENSG00000196208.13|GREB1|AGGF1|AGGF1	920	+	3.1356037	1.0959713	-1.0	-1.0
chr2	11598734	11598834	ENSG00000196208.13|GREB1|AGGF1|AGGF1	905	+	3.4792764	1.0202403	-1.0	-1.0
chr2	11586880	11587015	ENSG00000196208.13|GREB1|AGGF1|AGGF1	903	+	2.639175	1.0112212	-1.0	-1.0
chr2	11627909	11628024	ENSG00000196208.13|GREB1|AGGF1|AGGF1	917	+	6.190504	1.078434	-1.0	-1.0
chr2	11548312	11548697	ENSG00000196208.13|GREB1|AGGF1|AGGF1	965	+	4.529518	1.4598105	-1.0	-1.0
chr2	11548097	11548197	ENSG00000196208.13|GREB1|AGGF1|AGGF1	904	+	2.9989867	1.0178084	-1.0	-1.0
chr2	11587125	11587300	ENSG00000196208.13|GREB1|AGGF1|AGGF1	940	+	3.6466887	1.2239118	-1.0	-1.0
chr2	11588410	11588510	ENSG00000196208.13|GREB1|AGGF1|AGGF1	902	+	2.8897054	1.0072833	-1.0	-1.0
chr2	11588011	11588116	ENSG00000196208.13|GREB1|AGGF1|AGGF1	910	+	3.179992	1.0466943	-1.0	-1.0
chr2	11626857	11626961	ENSG00000196208.13|GREB1|AGGF1|AGGF1	919	+	6.2452574	1.0892062	-1.0	-1.0
chr2	11640590	11640730	ENSG00000196208.13|GREB1|AGGF1|AGGF1	930	+	6.282787	1.1526246	-1.0	-1.0
chr2	11586410	11586525	ENSG00000196208.13|GREB1|AGGF1|AGGF1	910	+	2.7506762	1.0476092	-1.0	-1.0
chr2	11587686	11587951	ENSG00000196208.13|GREB1|AGGF1|AGGF1	928	+	3.120566	1.1411383	-1.0	-1.0
chr2	15474151	15474324	ENSG00000151779.12|NBAS|AGGF1|AGGF1	938	-	5.9795384	1.2090642	-1.0	-1.0
chr2	17655421	17655641	ENSG00000163032.11|VSNL1|AGGF1|AGGF1	982	+	6.447697	1.7513645	-1.0	-1.0
chr2	20336848	20337033	ENSG00000055917.15|PUM2|AGGF1|AGGF1	940	-	4.12709	1.2209628	-1.0	-1.0
chr2	20336428	20336833	ENSG00000055917.15|PUM2|AGGF1|AGGF1	988	-	5.367192	1.9267282	-1.0	-1.0
chr2	20350596	20350736	ENSG00000055917.15|PUM2|AGGF1|AGGF1	911	-	3.2122095	1.051519	-1.0	-1.0
chr2	21002833	21003048	ENSG00000084674.14|APOB|AGGF1|AGGF1	932	-	2.4298937	1.16977	-1.0	-1.0
chr2	21033298	21033443	ENSG00000084674.14|APOB|AGGF1|AGGF1	919	-	2.121633	1.0910814	-1.0	-1.0
chr2	21035481	21035583	ENSG00000084674.14|APOB|AGGF1|AGGF1	913	-	3.227274	1.0619242	-1.0	-1.0
chr2	21029897	21030007	ENSG00000084674.14|APOB|AGGF1|AGGF1	911	-	2.0573328	1.0503825	-1.0	-1.0
chr2	21003083	21003328	ENSG00000084674.14|APOB|AGGF1|AGGF1	936	-	2.3287287	1.1961219	-1.0	-1.0
chr2	21028160	21028326	ENSG00000084674.14|APOB|AGGF1|AGGF1	927	-	3.5101287	1.1384568	-1.0	-1.0
chr2	21040801	21040937	ENSG00000084674.14|APOB|AGGF1|AGGF1	949	-	3.5384722	1.2934109	-1.0	-1.0
chr2	21023392	21023524	ENSG00000084674.14|APOB|AGGF1|AGGF1	951	-	4.0185156	1.3128611	-1.0	-1.0
chr2	21038002	21038111	ENSG00000084674.14|APOB|AGGF1|AGGF1	913	-	2.0412676	1.0595956	-1.0	-1.0
chr2	21012029	21012144	ENSG00000084674.14|APOB|AGGF1|AGGF1	905	-	2.2806957	1.0220712	-1.0	-1.0
chr2	27233471	27233571	ENSG00000084774.13|CAD|AGGF1|AGGF1	914	+	5.991559	1.0644149	-1.0	-1.0
chr2	27235264	27235364	ENSG00000084774.13|CAD|AGGF1|AGGF1	922	+	6.076889	1.1075712	-1.0	-1.0
chr2	27341962	27342072	ENSG00000115207.13|GTF3C2|AGGF1|AGGF1	903	-	2.95373	1.0152102	-1.0	-1.0
chr2	27342102	27342207	ENSG00000115207.13|GTF3C2|AGGF1|AGGF1	920	-	6.4554806	1.0947144	-1.0	-1.0
chr2	27365682	27365807	ENSG00000115211.15|EIF2B4|AGGF1|AGGF1	917	-	6.110002	1.0804124	-1.0	-1.0
chr2	27369413	27369623	ENSG00000115211.15|EIF2B4|AGGF1|AGGF1	944	-	3.5610223	1.2516475	-1.0	-1.0
chr2	27366132	27366237	ENSG00000115211.15|EIF2B4|AGGF1|AGGF1	910	-	3.5620742	1.0469036	-1.0	-1.0
chr2	27366417	27366567	ENSG00000115211.15|EIF2B4|AGGF1|AGGF1	905	-	3.0763643	1.0203468	-1.0	-1.0
chr2	27381628	27381733	ENSG00000115241.10|PPM1G|AGGF1|AGGF1	905	-	3.8411582	1.0229425	-1.0	-1.0
chr2	27382485	27382590	ENSG00000115241.10|PPM1G|AGGF1|AGGF1	925	-	6.3341165	1.1221325	-1.0	-1.0
chr2	27382125	27382225	ENSG00000115241.10|PPM1G|AGGF1|AGGF1	909	-	2.9815984	1.0401926	-1.0	-1.0
chr2	27383951	27384092	ENSG00000115241.10|PPM1G|AGGF1|AGGF1	961	-	3.6168437	1.4096482	-1.0	-1.0
chr2	27384977	27385187	ENSG00000115241.10|PPM1G|AGGF1|AGGF1	929	-	3.8014991	1.1516447	-1.0	-1.0
chr2	27383495	27383595	ENSG00000115241.10|PPM1G|AGGF1|AGGF1	912	-	3.0227911	1.0579063	-1.0	-1.0
chr2	27381488	27381618	ENSG00000115241.10|PPM1G|AGGF1|AGGF1	927	-	3.273449	1.1393955	-1.0	-1.0
chr2	27433672	27433795	ENSG00000115216.13|NRBP1|AGGF1|AGGF1	986	+	4.9890633	1.8594738	-1.0	-1.0
chr2	27653646	27653747	ENSG00000119760.15|SUPT7L|AGGF1|AGGF1	915	-	6.184061	1.0701728	-1.0	-1.0
chr2	28183675	28183880	ENSG00000158019.20|BABAM2|AGGF1|AGGF1	911	+	5.165878	1.0490441	-1.0	-1.0
chr2	28946714	28946979	ENSG00000163811.11|WDR43|AGGF1|AGGF1	942	+	4.507586	1.2331638	-1.0	-1.0
chr2	32414813	32414918	ENSG00000115760.13|BIRC6|AGGF1|AGGF1	921	+	6.3047457	1.1012161	-1.0	-1.0
chr2	32377592	32377757	ENSG00000115760.13|BIRC6|AGGF1|AGGF1	929	+	6.436952	1.1495278	-1.0	-1.0
chr2	32499971	32500076	ENSG00000115760.13|BIRC6|AGGF1|AGGF1	905	+	3.539854	1.0226262	-1.0	-1.0
chr2	32502794	32502891	ENSG00000115760.13|BIRC6|AGGF1|AGGF1	914	+	5.9869843	1.0656551	-1.0	-1.0
chr2	32430884	32430984	ENSG00000115760.13|BIRC6|AGGF1|AGGF1	909	+	6.090647	1.0404041	-1.0	-1.0
chr2	32467539	32467719	ENSG00000115760.13|BIRC6|AGGF1|AGGF1	927	+	4.034358	1.1384039	-1.0	-1.0
chr2	32575155	32575290	ENSG00000115760.13|BIRC6|AGGF1|AGGF1	917	+	3.4831998	1.0834928	-1.0	-1.0
chr2	32543360	32543485	ENSG00000115760.13|BIRC6|AGGF1|AGGF1	914	+	6.1195407	1.0644085	-1.0	-1.0
chr2	32388794	32388899	ENSG00000115760.13|BIRC6|AGGF1|AGGF1	905	+	4.18142	1.023274	-1.0	-1.0
chr2	32415913	32416028	ENSG00000115760.13|BIRC6|AGGF1|AGGF1	918	+	6.022483	1.085319	-1.0	-1.0
chr2	32416033	32416158	ENSG00000115760.13|BIRC6|AGGF1|AGGF1	944	+	4.5104256	1.2550911	-1.0	-1.0
chr2	32415368	32415503	ENSG00000115760.13|BIRC6|AGGF1|AGGF1	919	+	6.243737	1.0895795	-1.0	-1.0
chr2	38709851	38710176	ENSG00000143891.16|GALM|AGGF1|AGGF1	926	+	6.4191732	1.1334486	-1.0	-1.0
chr2	38712991	38713191	ENSG00000143891.16|GALM|AGGF1|AGGF1	936	+	4.6846104	1.1947182	-1.0	-1.0
chr2	38711421	38712926	ENSG00000143891.16|GALM|AGGF1|AGGF1	995	+	5.673054	2.2599545	-1.0	-1.0
chr2	38713236	38713706	ENSG00000143891.16|GALM|AGGF1|AGGF1	959	+	5.336959	1.3832932	-1.0	-1.0
chr2	38708826	38708926	ENSG00000143891.16|GALM|AGGF1|AGGF1	903	+	3.8853662	1.0127769	-1.0	-1.0
chr2	38709356	38709456	ENSG00000143891.16|GALM|AGGF1|AGGF1	905	+	6.0500937	1.0234735	-1.0	-1.0
chr2	38707056	38707321	ENSG00000143891.16|GALM|AGGF1|AGGF1	921	+	5.937045	1.1005543	-1.0	-1.0
chr2	38710201	38710536	ENSG00000143891.16|GALM|AGGF1|AGGF1	975	+	7.028892	1.6035199	-1.0	-1.0
chr2	39022999	39023204	ENSG00000115904.12|SOS1|AGGF1|AGGF1	941	-	4.135854	1.2267189	-1.0	-1.0
chr2	39109963	39110183	ENSG00000115904.12|SOS1|AGGF1|AGGF1	942	-	4.1644893	1.2401272	-1.0	-1.0
chr2	39024009	39024114	ENSG00000115904.12|SOS1|AGGF1|AGGF1	929	-	6.4325895	1.1468756	-1.0	-1.0
chr2	39013459	39013563	ENSG00000115904.12|SOS1|AGGF1|AGGF1	918	-	6.0628395	1.0856385	-1.0	-1.0
chr2	39516280	39516413	ENSG00000231312.6|AC007388.1|AGGF1|AGGF1	925	+	5.709977	1.1235453	-1.0	-1.0
chr2	42249958	42250068	ENSG00000143924.18|EML4|AGGF1|AGGF1	917	+	6.100544	1.0796125	-1.0	-1.0
chr2	42295380	42295516	ENSG00000143924.18|EML4|AGGF1|AGGF1	913	+	2.7660058	1.0595529	-1.0	-1.0
chr2	42329983	42330088	ENSG00000143924.18|EML4|AGGF1|AGGF1	911	+	2.8860197	1.0491198	-1.0	-1.0
chr2	42325466	42325554	ENSG00000143924.18|EML4|AGGF1|AGGF1	925	+	3.37475	1.1222222	-1.0	-1.0
chr2	42584008	42584268	ENSG00000057935.13|MTA3|AGGF1|AGGF1	929	+	6.4018884	1.1483186	-1.0	-1.0
chr2	42724264	42724449	ENSG00000057935.13|MTA3|AGGF1|AGGF1	938	+	5.4372525	1.2054274	-1.0	-1.0
chr2	42585393	42585588	ENSG00000057935.13|MTA3|AGGF1|AGGF1	926	+	6.350028	1.1325561	-1.0	-1.0
chr2	42584868	42584973	ENSG00000057935.13|MTA3|AGGF1|AGGF1	912	+	4.281082	1.0566068	-1.0	-1.0
chr2	42586238	42586748	ENSG00000057935.13|MTA3|AGGF1|AGGF1	963	+	4.785982	1.4327186	-1.0	-1.0
chr2	42585728	42585898	ENSG00000057935.13|MTA3|AGGF1|AGGF1	915	+	6.113182	1.07036	-1.0	-1.0
chr2	42584458	42584698	ENSG00000057935.13|MTA3|AGGF1|AGGF1	956	+	5.019166	1.3574327	-1.0	-1.0
chr2	42769468	42769588	ENSG00000162882.14|HAAO|AGGF1|AGGF1	915	-	6.168045	1.06958	-1.0	-1.0
chr2	43901374	43901499	ENSG00000138095.18|LRPPRC|AGGF1|AGGF1	917	-	6.1714253	1.0799029	-1.0	-1.0
chr2	43974149	43974249	ENSG00000138095.18|LRPPRC|AGGF1|AGGF1	913	-	3.0300496	1.0612853	-1.0	-1.0
chr2	43976142	43976229	ENSG00000138095.18|LRPPRC|AGGF1|AGGF1	917	-	4.3597608	1.0822457	-1.0	-1.0
chr2	44546161	44546276	ENSG00000143919.14|CAMKMT|AGGF1|AGGF1	912	+	4.3196664	1.0535855	-1.0	-1.0
chr2	45672303	45672403	ENSG00000171132.13|PRKCE|AGGF1|AGGF1	915	+	6.0019684	1.072567	-1.0	-1.0
chr2	46318187	46318292	ENSG00000116016.13|EPAS1|AGGF1|AGGF1	916	+	6.0368853	1.0741217	-1.0	-1.0
chr2	46543812	46543932	ENSG00000119729.11|RHOQ|AGGF1|AGGF1	1000	+	8.973568	4.998614	-1.0	-1.0
chr2	46999279	46999534	ENSG00000068724.15|TTC7A|AGGF1|AGGF1	948	+	4.084654	1.2825454	-1.0	-1.0
chr2	47160606	47160731	ENSG00000143933.16|CALM2|AGGF1|AGGF1	923	-	4.6216354	1.115534	-1.0	-1.0
chr2	47162518	47162628	ENSG00000143933.16|CALM2|AGGF1|AGGF1	920	-	3.6075397	1.0953993	-1.0	-1.0
chr2	47176455	47176565	ENSG00000143933.16|CALM2|AGGF1|AGGF1	912	-	3.2857528	1.0533658	-1.0	-1.0
chr2	47160608	47160728	ENSG00000273269.2|STPG4|AGGF1|AGGF1	926	-	4.631027	1.1284	-1.0	-1.0
chr2	47162508	47162628	ENSG00000273269.2|STPG4|AGGF1|AGGF1	921	-	3.939743	1.1039081	-1.0	-1.0
chr2	47161683	47161813	ENSG00000273269.2|STPG4|AGGF1|AGGF1	915	-	3.0678601	1.0720015	-1.0	-1.0
chr2	53801411	53801546	ENSG00000068912.13|ERLEC1|AGGF1|AGGF1	932	+	6.153576	1.1652485	-1.0	-1.0
chr2	53970672	53970840	ENSG00000068878.14|PSME4|AGGF1|AGGF1	944	-	3.2292483	1.2494702	-1.0	-1.0
chr2	53931889	53931999	ENSG00000068878.14|PSME4|AGGF1|AGGF1	938	-	6.534127	1.2065637	-1.0	-1.0
chr2	54649045	54649145	ENSG00000115306.15|SPTBN1|AGGF1|AGGF1	902	+	2.4933205	1.0100031	-1.0	-1.0
chr2	54628967	54629152	ENSG00000115306.15|SPTBN1|AGGF1|AGGF1	920	+	2.5998545	1.0983182	-1.0	-1.0
chr2	54631394	54631509	ENSG00000115306.15|SPTBN1|AGGF1|AGGF1	903	+	2.2519507	1.0147518	-1.0	-1.0
chr2	54628096	54628231	ENSG00000115306.15|SPTBN1|AGGF1|AGGF1	913	+	2.662568	1.0593667	-1.0	-1.0
chr2	54632660	54632768	ENSG00000115306.15|SPTBN1|AGGF1|AGGF1	919	+	2.7190814	1.0931065	-1.0	-1.0
chr2	54629522	54629747	ENSG00000115306.15|SPTBN1|AGGF1|AGGF1	939	+	3.265106	1.2154119	-1.0	-1.0
chr2	54644322	54644537	ENSG00000115306.15|SPTBN1|AGGF1|AGGF1	911	+	2.9217625	1.0495472	-1.0	-1.0
chr2	54643027	54643127	ENSG00000115306.15|SPTBN1|AGGF1|AGGF1	905	+	2.6574492	1.0244422	-1.0	-1.0
chr2	54744918	54745173	ENSG00000214595.11|EML6|AGGF1|AGGF1	955	+	5.72852	1.3422598	-1.0	-1.0
chr2	55235427	55235542	ENSG00000143947.13|RPS27A|AGGF1|AGGF1	914	+	3.6610174	1.0661662	-1.0	-1.0
chr2	55243455	55243555	ENSG00000085760.14|MTIF2|AGGF1|AGGF1	921	-	6.0670404	1.1016432	-1.0	-1.0
chr2	55334178	55334303	ENSG00000115355.15|CCDC88A|AGGF1|AGGF1	912	-	4.15231	1.0552919	-1.0	-1.0
chr2	55419636	55419746	ENSG00000115355.15|CCDC88A|AGGF1|AGGF1	930	-	5.366296	1.1557865	-1.0	-1.0
chr2	55343672	55343787	ENSG00000115355.15|CCDC88A|AGGF1|AGGF1	911	-	3.2118888	1.0511918	-1.0	-1.0
chr2	55564327	55564492	ENSG00000275052.4|PPP4R3B|AGGF1|AGGF1	930	-	3.7296746	1.1556506	-1.0	-1.0
chr2	55558844	55558968	ENSG00000275052.4|PPP4R3B|AGGF1|AGGF1	916	-	3.5734217	1.0760516	-1.0	-1.0
chr2	58197878	58198078	ENSG00000115392.11|FANCL|AGGF1|AGGF1	961	-	5.3811216	1.4097052	-1.0	-1.0
chr2	61186246	61186396	ENSG00000173209.22|AHSA2|AGGF1|AGGF1	929	+	6.203544	1.1467335	-1.0	-1.0
chr2	61186596	61186696	ENSG00000173209.22|AHSA2|AGGF1|AGGF1	903	+	2.9300091	1.011883	-1.0	-1.0
chr2	61301055	61301155	ENSG00000115464.14|USP34|AGGF1|AGGF1	910	-	2.9975936	1.047708	-1.0	-1.0
chr2	61348044	61348159	ENSG00000115464.14|USP34|AGGF1|AGGF1	908	-	3.5076895	1.0382655	-1.0	-1.0
chr2	61394867	61394972	ENSG00000115464.14|USP34|AGGF1|AGGF1	911	-	3.6048803	1.0510353	-1.0	-1.0
chr2	61494016	61494131	ENSG00000082898.16|XPO1|AGGF1|AGGF1	923	-	6.2862597	1.1147449	-1.0	-1.0
chr2	62882912	62883137	ENSG00000115504.14|EHBP1|AGGF1|AGGF1	977	+	3.467042	1.6357921	-1.0	-1.0
chr2	62975887	62976012	ENSG00000115504.14|EHBP1|AGGF1|AGGF1	925	+	3.435258	1.1228355	-1.0	-1.0
chr2	62859168	62859291	ENSG00000115504.14|EHBP1|AGGF1|AGGF1	939	+	2.7084575	1.2142755	-1.0	-1.0
chr2	62705771	62706052	ENSG00000115504.14|EHBP1|AGGF1|AGGF1	948	+	2.5832233	1.2880403	-1.0	-1.0
chr2	62706896	62707231	ENSG00000115504.14|EHBP1|AGGF1|AGGF1	941	+	3.2369382	1.2306827	-1.0	-1.0
chr2	63037534	63037634	ENSG00000115504.14|EHBP1|AGGF1|AGGF1	901	+	2.9589777	1.0065321	-1.0	-1.0
chr2	63045409	63045544	ENSG00000115504.14|EHBP1|AGGF1|AGGF1	960	+	3.9507933	1.3975439	-1.0	-1.0
chr2	62879532	62879632	ENSG00000115504.14|EHBP1|AGGF1|AGGF1	902	+	2.571109	1.009593	-1.0	-1.0
chr2	62771363	62771463	ENSG00000115504.14|EHBP1|AGGF1|AGGF1	919	+	3.1085682	1.0901427	-1.0	-1.0
chr2	62987930	62988038	ENSG00000115504.14|EHBP1|AGGF1|AGGF1	927	+	3.4518847	1.1361792	-1.0	-1.0
chr2	63965869	63965966	ENSG00000143952.19|VPS54|AGGF1|AGGF1	918	-	6.2637963	1.0840548	-1.0	-1.0
chr2	63938208	63938413	ENSG00000143952.19|VPS54|AGGF1|AGGF1	911	-	2.9134464	1.0483158	-1.0	-1.0
chr2	63937893	63938093	ENSG00000143952.19|VPS54|AGGF1|AGGF1	956	-	4.3537135	1.3528476	-1.0	-1.0
chr2	65431845	65431955	ENSG00000198369.9|SPRED2|AGGF1|AGGF1	915	-	4.333305	1.069811	-1.0	-1.0
chr2	67213570	67213695	ENSG00000235885.7|LINC01828|AGGF1|AGGF1	916	+	6.1816893	1.0774562	-1.0	-1.0
chr2	67215030	67215155	ENSG00000235885.7|LINC01828|AGGF1|AGGF1	915	+	6.248035	1.0726036	-1.0	-1.0
chr2	67214155	67214330	ENSG00000235885.7|LINC01828|AGGF1|AGGF1	912	+	6.1631684	1.0542458	-1.0	-1.0
chr2	67215300	67215445	ENSG00000235885.7|LINC01828|AGGF1|AGGF1	907	+	6.0643744	1.0314052	-1.0	-1.0
chr2	69216385	69216520	ENSG00000169604.19|ANTXR1|AGGF1|AGGF1	912	+	6.064108	1.0573239	-1.0	-1.0
chr2	69762845	69762985	ENSG00000196975.15|ANXA4|AGGF1|AGGF1	922	+	3.4695919	1.1095774	-1.0	-1.0
chr2	70235409	70235584	ENSG00000116001.15|TIA1|AGGF1|AGGF1	939	-	3.606473	1.2176846	-1.0	-1.0
chr2	70224608	70224708	ENSG00000116001.15|TIA1|AGGF1|AGGF1	900	-	2.6244957	1.0018402	-1.0	-1.0
chr2	70224631	70224731	ENSG00000115998.7|C2orf42|AGGF1|AGGF1	911	-	2.8291454	1.0526257	-1.0	-1.0
chr2	70235411	70235586	ENSG00000115998.7|C2orf42|AGGF1|AGGF1	938	-	3.5662458	1.2043477	-1.0	-1.0
chr2	70227806	70227911	ENSG00000115998.7|C2orf42|AGGF1|AGGF1	912	-	3.3635054	1.0538085	-1.0	-1.0
chr2	71133132	71133282	ENSG00000124383.8|MPHOSPH10|AGGF1|AGGF1	937	+	3.6441762	1.2032818	-1.0	-1.0
chr2	71138489	71138594	ENSG00000124383.8|MPHOSPH10|AGGF1|AGGF1	909	+	3.4749029	1.0391887	-1.0	-1.0
chr2	71144434	71144538	ENSG00000124383.8|MPHOSPH10|AGGF1|AGGF1	932	+	6.537595	1.1691263	-1.0	-1.0
chr2	71148033	71148143	ENSG00000124383.8|MPHOSPH10|AGGF1|AGGF1	916	+	6.140431	1.0772641	-1.0	-1.0
chr2	71136902	71137037	ENSG00000124383.8|MPHOSPH10|AGGF1|AGGF1	920	+	3.6020217	1.0995501	-1.0	-1.0
chr2	71132952	71133057	ENSG00000124383.8|MPHOSPH10|AGGF1|AGGF1	909	+	6.0506797	1.0415617	-1.0	-1.0
chr2	71133947	71134047	ENSG00000124383.8|MPHOSPH10|AGGF1|AGGF1	913	+	3.5481002	1.0606428	-1.0	-1.0
chr2	71133422	71133576	ENSG00000124383.8|MPHOSPH10|AGGF1|AGGF1	945	+	3.7216656	1.2636003	-1.0	-1.0
chr2	71427289	71427389	ENSG00000075292.18|ZNF638|AGGF1|AGGF1	907	+	3.1649034	1.0323989	-1.0	-1.0
chr2	71423103	71423268	ENSG00000075292.18|ZNF638|AGGF1|AGGF1	931	+	4.540071	1.16108	-1.0	-1.0
chr2	71349201	71349341	ENSG00000075292.18|ZNF638|AGGF1|AGGF1	930	+	3.4130826	1.1547699	-1.0	-1.0
chr2	71348906	71349016	ENSG00000075292.18|ZNF638|AGGF1|AGGF1	910	+	3.570506	1.0472481	-1.0	-1.0
chr2	71427164	71427279	ENSG00000075292.18|ZNF638|AGGF1|AGGF1	919	+	3.6192114	1.0901105	-1.0	-1.0
chr2	71431302	71431417	ENSG00000075292.18|ZNF638|AGGF1|AGGF1	908	+	4.3030486	1.0361109	-1.0	-1.0
chr2	71426829	71427069	ENSG00000075292.18|ZNF638|AGGF1|AGGF1	943	+	5.540904	1.242043	-1.0	-1.0
chr2	71423448	71423713	ENSG00000075292.18|ZNF638|AGGF1|AGGF1	931	+	3.9391308	1.1624328	-1.0	-1.0
chr2	71332350	71332530	ENSG00000075292.18|ZNF638|AGGF1|AGGF1	911	+	3.153493	1.0529771	-1.0	-1.0
chr2	71349401	71349526	ENSG00000075292.18|ZNF638|AGGF1|AGGF1	963	+	6.3613305	1.4302776	-1.0	-1.0
chr2	71426529	71426804	ENSG00000075292.18|ZNF638|AGGF1|AGGF1	936	+	4.625319	1.1963364	-1.0	-1.0
chr2	71570708	71570828	ENSG00000135636.13|DYSF|AGGF1|AGGF1	911	+	6.026808	1.052371	-1.0	-1.0
chr2	71572671	71572851	ENSG00000135636.13|DYSF|AGGF1|AGGF1	907	+	6.140154	1.0316612	-1.0	-1.0
chr2	71576943	71577118	ENSG00000135636.13|DYSF|AGGF1|AGGF1	914	+	6.2426996	1.0673615	-1.0	-1.0
chr2	71572166	71572576	ENSG00000135636.13|DYSF|AGGF1|AGGF1	943	+	6.517342	1.2416255	-1.0	-1.0
chr2	71571121	71571316	ENSG00000135636.13|DYSF|AGGF1|AGGF1	918	+	6.1496754	1.084095	-1.0	-1.0
chr2	71571896	71572036	ENSG00000135636.13|DYSF|AGGF1|AGGF1	918	+	6.041042	1.0875291	-1.0	-1.0
chr2	71577201	71577556	ENSG00000135636.13|DYSF|AGGF1|AGGF1	919	+	6.218208	1.0922036	-1.0	-1.0
chr2	71577681	71577946	ENSG00000135636.13|DYSF|AGGF1|AGGF1	908	+	6.206417	1.0382633	-1.0	-1.0
chr2	71576653	71576863	ENSG00000135636.13|DYSF|AGGF1|AGGF1	912	+	6.1640625	1.0544655	-1.0	-1.0
chr2	72305172	72305427	ENSG00000144036.15|EXOC6B|AGGF1|AGGF1	969	-	6.729477	1.5108873	-1.0	-1.0
chr2	73986234	73986343	ENSG00000235499.1|AC073046.1|AGGF1|AGGF1	914	+	6.121859	1.06733	-1.0	-1.0
chr2	73985877	73985977	ENSG00000235499.1|AC073046.1|AGGF1|AGGF1	900	+	3.520683	1.0002207	-1.0	-1.0
chr2	74481891	74482016	ENSG00000135637.13|CCDC142|AGGF1|AGGF1	913	-	6.2071953	1.0623406	-1.0	-1.0
chr2	74527405	74527505	ENSG00000115307.16|AUP1|AGGF1|AGGF1	917	-	6.08067	1.0793841	-1.0	-1.0
chr2	75701189	75701354	ENSG00000005436.13|GCFC2|AGGF1|AGGF1	961	-	4.958642	1.4077443	-1.0	-1.0
chr2	85541197	85541297	ENSG00000168906.12|MAT2A|AGGF1|AGGF1	911	+	3.5427008	1.0498877	-1.0	-1.0
chr2	86041079	86041179	ENSG00000068654.15|POLR1A|AGGF1|AGGF1	904	-	4.1775928	1.0177354	-1.0	-1.0
chr2	86041494	86041709	ENSG00000068654.15|POLR1A|AGGF1|AGGF1	973	-	6.758149	1.564418	-1.0	-1.0
chr2	86041289	86041484	ENSG00000068654.15|POLR1A|AGGF1|AGGF1	935	-	6.39772	1.1843232	-1.0	-1.0
chr2	86133172	86133297	ENSG00000132300.18|PTCD3|AGGF1|AGGF1	918	+	6.1634192	1.0860622	-1.0	-1.0
chr2	87482437	87482537	ENSG00000222041.10|CYTOR|AGGF1|AGGF1	913	+	6.189005	1.0592406	-1.0	-1.0
chr2	95087476	95087576	ENSG00000144029.11|MRPS5|AGGF1|AGGF1	918	-	6.157484	1.0856833	-1.0	-1.0
chr2	96286702	96286852	ENSG00000144028.14|SNRNP200|AGGF1|AGGF1	958	-	6.3085756	1.3795325	-1.0	-1.0
chr2	96290683	96290803	ENSG00000144028.14|SNRNP200|AGGF1|AGGF1	914	-	3.480764	1.0649388	-1.0	-1.0
chr2	96277085	96277200	ENSG00000144028.14|SNRNP200|AGGF1|AGGF1	916	-	6.0193095	1.0738087	-1.0	-1.0
chr2	96800758	96800888	ENSG00000158158.11|CNNM4|AGGF1|AGGF1	917	+	6.1129675	1.0831057	-1.0	-1.0
chr2	96771861	96772416	ENSG00000158158.11|CNNM4|AGGF1|AGGF1	961	+	6.447014	1.4051011	-1.0	-1.0
chr2	96772776	96772876	ENSG00000158158.11|CNNM4|AGGF1|AGGF1	901	+	4.2046123	1.0055041	-1.0	-1.0
chr2	96799678	96800253	ENSG00000158158.11|CNNM4|AGGF1|AGGF1	971	+	6.854744	1.540066	-1.0	-1.0
chr2	96800903	96801188	ENSG00000158158.11|CNNM4|AGGF1|AGGF1	928	+	4.4481106	1.1445489	-1.0	-1.0
chr2	96772911	96773181	ENSG00000158158.11|CNNM4|AGGF1|AGGF1	926	+	4.593383	1.1289989	-1.0	-1.0
chr2	96802768	96802868	ENSG00000158158.11|CNNM4|AGGF1|AGGF1	908	+	6.0394654	1.0378196	-1.0	-1.0
chr2	96800393	96800498	ENSG00000158158.11|CNNM4|AGGF1|AGGF1	916	+	6.0301504	1.0749748	-1.0	-1.0
chr2	96772421	96772616	ENSG00000158158.11|CNNM4|AGGF1|AGGF1	971	+	6.769377	1.5389974	-1.0	-1.0
chr2	96801198	96802678	ENSG00000158158.11|CNNM4|AGGF1|AGGF1	988	+	5.8103266	1.9133875	-1.0	-1.0
chr2	99368492	99368591	ENSG00000158417.10|EIF5B|AGGF1|AGGF1	902	+	3.5140984	1.0074075	-1.0	-1.0
chr2	99361412	99361577	ENSG00000158417.10|EIF5B|AGGF1|AGGF1	926	+	3.9926634	1.1316646	-1.0	-1.0
chr2	99364270	99364421	ENSG00000158417.10|EIF5B|AGGF1|AGGF1	962	+	4.2843943	1.4213701	-1.0	-1.0
chr2	99376346	99376611	ENSG00000158417.10|EIF5B|AGGF1|AGGF1	952	+	3.6702478	1.3215673	-1.0	-1.0
chr2	99337437	99337589	ENSG00000158417.10|EIF5B|AGGF1|AGGF1	955	+	3.8421664	1.3505946	-1.0	-1.0
chr2	99361167	99361387	ENSG00000158417.10|EIF5B|AGGF1|AGGF1	972	+	5.28643	1.5556568	-1.0	-1.0
chr2	99361637	99361820	ENSG00000158417.10|EIF5B|AGGF1|AGGF1	937	+	3.392035	1.1977419	-1.0	-1.0
chr2	99379018	99379126	ENSG00000158417.10|EIF5B|AGGF1|AGGF1	966	+	4.760543	1.4720372	-1.0	-1.0
chr2	99363644	99363814	ENSG00000158417.10|EIF5B|AGGF1|AGGF1	911	+	2.9675283	1.0526599	-1.0	-1.0
chr2	100842612	100842802	ENSG00000232034.1|AC092168.2|AGGF1|AGGF1	947	+	3.8399975	1.2763412	-1.0	-1.0
chr2	100841372	100842507	ENSG00000232034.1|AC092168.2|AGGF1|AGGF1	996	+	4.4304805	2.446308	-1.0	-1.0
chr2	100841374	100842509	ENSG00000170485.16|NPAS2|AGGF1|AGGF1	996	+	4.4350033	2.4426334	-1.0	-1.0
chr2	100842609	100842804	ENSG00000170485.16|NPAS2|AGGF1|AGGF1	944	+	3.7835193	1.2495677	-1.0	-1.0
chr2	101034518	101034648	ENSG00000204634.12|TBC1D8|AGGF1|AGGF1	912	-	3.3836913	1.0574274	-1.0	-1.0
chr2	101885186	101885287	ENSG00000071054.16|MAP4K4|AGGF1|AGGF1	914	+	3.1847668	1.0668468	-1.0	-1.0
chr2	101844311	101844446	ENSG00000071054.16|MAP4K4|AGGF1|AGGF1	923	+	6.3358407	1.1158384	-1.0	-1.0
chr2	101887087	101887202	ENSG00000071054.16|MAP4K4|AGGF1|AGGF1	919	+	3.482304	1.0917217	-1.0	-1.0
chr2	101891800	101891900	ENSG00000071054.16|MAP4K4|AGGF1|AGGF1	906	+	6.07289	1.0291054	-1.0	-1.0
chr2	101825318	101825418	ENSG00000071054.16|MAP4K4|AGGF1|AGGF1	904	+	2.9291685	1.0179554	-1.0	-1.0
chr2	101831730	101831835	ENSG00000071054.16|MAP4K4|AGGF1|AGGF1	913	+	2.849263	1.0599138	-1.0	-1.0
chr2	101893230	101893330	ENSG00000071054.16|MAP4K4|AGGF1|AGGF1	931	+	6.5616875	1.1620033	-1.0	-1.0
chr2	101856138	101856308	ENSG00000071054.16|MAP4K4|AGGF1|AGGF1	947	+	5.3449054	1.2784051	-1.0	-1.0
chr2	101842608	101842681	ENSG00000071054.16|MAP4K4|AGGF1|AGGF1	906	+	2.6981225	1.0256402	-1.0	-1.0
chr2	101874081	101874186	ENSG00000071054.16|MAP4K4|AGGF1|AGGF1	915	+	3.6116052	1.0689158	-1.0	-1.0
chr2	101877002	101877122	ENSG00000071054.16|MAP4K4|AGGF1|AGGF1	921	+	3.0530508	1.1016519	-1.0	-1.0
chr2	105290488	105290638	ENSG00000135966.12|TGFBRAP1|AGGF1|AGGF1	965	-	6.745186	1.4523863	-1.0	-1.0
chr2	106178384	106178769	ENSG00000115652.14|UXS1|AGGF1|AGGF1	937	-	4.4666934	1.1975881	-1.0	-1.0
chr2	106095872	106096712	ENSG00000115652.14|UXS1|AGGF1|AGGF1	970	-	5.355558	1.5217162	-1.0	-1.0
chr2	108470910	108471035	ENSG00000135968.20|GCC2|AGGF1|AGGF1	914	+	5.9974613	1.0642494	-1.0	-1.0
chr2	108492667	108492767	ENSG00000135968.20|GCC2|AGGF1|AGGF1	913	+	6.007929	1.0626701	-1.0	-1.0
chr2	108471975	108472090	ENSG00000135968.20|GCC2|AGGF1|AGGF1	905	+	6.0500937	1.0221986	-1.0	-1.0
chr2	108471285	108471475	ENSG00000135968.20|GCC2|AGGF1|AGGF1	909	+	6.2249246	1.0403295	-1.0	-1.0
chr2	108765166	108765276	ENSG00000153201.15|RANBP2|AGGF1|AGGF1	913	+	6.1254177	1.0608288	-1.0	-1.0
chr2	108764756	108764856	ENSG00000153201.15|RANBP2|AGGF1|AGGF1	905	+	6.0500937	1.0216883	-1.0	-1.0
chr2	108775731	108775876	ENSG00000153201.15|RANBP2|AGGF1|AGGF1	929	+	6.438816	1.1488804	-1.0	-1.0
chr2	108766781	108766891	ENSG00000153201.15|RANBP2|AGGF1|AGGF1	903	+	6.126701	1.0144802	-1.0	-1.0
chr2	108772867	108773032	ENSG00000153201.15|RANBP2|AGGF1|AGGF1	915	+	4.3274083	1.0704736	-1.0	-1.0
chr2	108765996	108766096	ENSG00000153201.15|RANBP2|AGGF1|AGGF1	913	+	6.007929	1.0622643	-1.0	-1.0
chr2	108782207	108782367	ENSG00000153201.15|RANBP2|AGGF1|AGGF1	933	+	6.460877	1.176256	-1.0	-1.0
chr2	108766221	108766336	ENSG00000153201.15|RANBP2|AGGF1|AGGF1	912	+	6.1350875	1.0568665	-1.0	-1.0
chr2	109546141	109546237	ENSG00000186522.14|SEPT10|AGGF1|AGGF1	903	-	3.1412487	1.0140456	-1.0	-1.0
chr2	109574590	109574735	ENSG00000186522.14|SEPT10|AGGF1|AGGF1	920	-	4.3794513	1.0942534	-1.0	-1.0
chr2	109545906	109546036	ENSG00000186522.14|SEPT10|AGGF1|AGGF1	917	-	6.3977814	1.080151	-1.0	-1.0
chr2	112240837	112241072	ENSG00000144161.12|ZC3H8|AGGF1|AGGF1	974	-	5.1864057	1.5831912	-1.0	-1.0
chr2	112241097	112241207	ENSG00000144161.12|ZC3H8|AGGF1|AGGF1	906	-	6.0465508	1.0273705	-1.0	-1.0
chr2	112658782	112658957	ENSG00000144136.10|SLC20A1|AGGF1|AGGF1	913	+	3.3312428	1.0627996	-1.0	-1.0
chr2	112660451	112660566	ENSG00000144136.10|SLC20A1|AGGF1|AGGF1	918	+	4.383626	1.0871379	-1.0	-1.0
chr2	113168495	113168630	ENSG00000125637.15|PSD4|AGGF1|AGGF1	912	+	6.2640953	1.0532981	-1.0	-1.0
chr2	117814764	117814862	ENSG00000088205.12|DDX18|AGGF1|AGGF1	901	+	2.8752766	1.0023971	-1.0	-1.0
chr2	119372254	119372374	ENSG00000155368.16|DBI|AGGF1|AGGF1	916	+	3.5776868	1.0760876	-1.0	-1.0
chr2	121483355	121483515	ENSG00000074054.17|CLASP1|AGGF1|AGGF1	923	-	3.7351375	1.1117349	-1.0	-1.0
chr2	127342275	127342515	ENSG00000169967.16|MAP3K2|AGGF1|AGGF1	978	-	6.903256	1.6645228	-1.0	-1.0
chr2	127425968	127426068	ENSG00000115718.17|PROC|AGGF1|AGGF1	912	+	3.5070887	1.0551411	-1.0	-1.0
chr2	127504683	127504808	ENSG00000163166.14|IWS1|AGGF1|AGGF1	942	-	4.356774	1.2330861	-1.0	-1.0
chr2	128143093	128143225	ENSG00000136731.12|UGGT1|AGGF1|AGGF1	962	+	6.6904798	1.4160199	-1.0	-1.0
chr2	128178467	128178569	ENSG00000136731.12|UGGT1|AGGF1|AGGF1	913	+	3.2644997	1.0625602	-1.0	-1.0
chr2	128189791	128189936	ENSG00000136731.12|UGGT1|AGGF1|AGGF1	936	+	3.5924785	1.195589	-1.0	-1.0
chr2	128191406	128191566	ENSG00000136731.12|UGGT1|AGGF1|AGGF1	923	+	3.861383	1.1121976	-1.0	-1.0
chr2	128294081	128294181	ENSG00000136720.6|HS6ST1|AGGF1|AGGF1	901	-	4.2203465	1.0061169	-1.0	-1.0
chr2	128302886	128302986	ENSG00000136720.6|HS6ST1|AGGF1|AGGF1	910	-	6.173547	1.0446867	-1.0	-1.0
chr2	134447070	134447235	ENSG00000152127.8|MGAT5|AGGF1|AGGF1	913	+	3.3787222	1.0586009	-1.0	-1.0
chr2	134169381	134169511	ENSG00000152127.8|MGAT5|AGGF1|AGGF1	914	+	6.0805817	1.0663553	-1.0	-1.0
chr2	134412707	134412868	ENSG00000152127.8|MGAT5|AGGF1|AGGF1	953	+	6.632388	1.3250841	-1.0	-1.0
chr2	135153733	135153858	ENSG00000115839.17|RAB3GAP1|AGGF1|AGGF1	917	+	6.1968727	1.0800985	-1.0	-1.0
chr2	135135708	135135848	ENSG00000115839.17|RAB3GAP1|AGGF1|AGGF1	913	+	5.3854656	1.0583477	-1.0	-1.0
chr2	135683929	135684089	ENSG00000048991.16|R3HDM1|AGGF1|AGGF1	944	+	6.4666204	1.2513734	-1.0	-1.0
chr2	135772419	135772547	ENSG00000144224.16|UBXN4|AGGF1|AGGF1	940	+	3.5319672	1.218971	-1.0	-1.0
chr2	135778952	135779079	ENSG00000144224.16|UBXN4|AGGF1|AGGF1	917	+	3.1833508	1.0807037	-1.0	-1.0
chr2	137992164	137992299	ENSG00000150540.13|HNMT|AGGF1|AGGF1	926	+	4.560931	1.1325881	-1.0	-1.0
chr2	138003484	138003584	ENSG00000150540.13|HNMT|AGGF1|AGGF1	913	+	6.018403	1.0594288	-1.0	-1.0
chr2	148041625	148041725	ENSG00000204406.12|MBD5|AGGF1|AGGF1	922	+	6.076889	1.1085551	-1.0	-1.0
chr2	151465263	151465368	ENSG00000080345.17|RIF1|AGGF1|AGGF1	911	+	4.3158417	1.0515002	-1.0	-1.0
chr2	151464953	151465058	ENSG00000080345.17|RIF1|AGGF1|AGGF1	907	+	6.0609827	1.0306911	-1.0	-1.0
chr2	151463023	151463188	ENSG00000080345.17|RIF1|AGGF1|AGGF1	915	+	6.2624354	1.073095	-1.0	-1.0
chr2	151463873	151463978	ENSG00000080345.17|RIF1|AGGF1|AGGF1	917	+	6.3234406	1.0792989	-1.0	-1.0
chr2	151464383	151464483	ENSG00000080345.17|RIF1|AGGF1|AGGF1	905	+	6.0500937	1.0216343	-1.0	-1.0
chr2	151463383	151463513	ENSG00000080345.17|RIF1|AGGF1|AGGF1	915	+	6.1547375	1.0716567	-1.0	-1.0
chr2	152628298	152628423	ENSG00000157827.19|FMNL2|AGGF1|AGGF1	909	+	2.926271	1.0430835	-1.0	-1.0
chr2	152390710	152390810	ENSG00000157827.19|FMNL2|AGGF1|AGGF1	901	+	3.463153	1.0040084	-1.0	-1.0
chr2	152672458	152672583	ENSG00000196504.15|PRPF40A|AGGF1|AGGF1	965	-	4.2112107	1.4562898	-1.0	-1.0
chr2	152663039	152663139	ENSG00000196504.15|PRPF40A|AGGF1|AGGF1	908	-	3.4721017	1.0352069	-1.0	-1.0
chr2	156194197	156194367	ENSG00000226383.6|LINC01876|AGGF1|AGGF1	917	-	6.149605	1.0806963	-1.0	-1.0
chr2	158663271	158663376	ENSG00000144283.21|PKP4|AGGF1|AGGF1	908	+	4.403636	1.0356281	-1.0	-1.0
chr2	162044204	162044504	ENSG00000197635.9|DPP4|AGGF1|AGGF1	948	-	5.220182	1.2832989	-1.0	-1.0
chr2	163657451	163657551	ENSG00000182263.13|FIGN|AGGF1|AGGF1	907	-	4.3569674	1.0318638	-1.0	-1.0
chr2	164695043	164695148	ENSG00000082438.15|COBLL1|AGGF1|AGGF1	916	-	6.1822987	1.0738624	-1.0	-1.0
chr2	165949350	165949500	ENSG00000123607.14|TTC21B|AGGF1|AGGF1	910	-	6.182852	1.0467881	-1.0	-1.0
chr2	166311568	166311773	ENSG00000169432.14|SCN9A|AGGF1|AGGF1	941	-	3.6761632	1.2278061	-1.0	-1.0
chr2	166306509	166306599	ENSG00000169432.14|SCN9A|AGGF1|AGGF1	918	-	6.052789	1.0881354	-1.0	-1.0
chr2	166288506	166288643	ENSG00000169432.14|SCN9A|AGGF1|AGGF1	922	-	6.3877025	1.1088282	-1.0	-1.0
chr2	166286335	166286495	ENSG00000169432.14|SCN9A|AGGF1|AGGF1	953	-	3.526899	1.3298128	-1.0	-1.0
chr2	169636702	169636802	ENSG00000138398.15|PPIG|AGGF1|AGGF1	918	+	6.0427246	1.0865178	-1.0	-1.0
chr2	169810252	169810357	ENSG00000138385.15|SSB|AGGF1|AGGF1	904	+	3.1377292	1.0197296	-1.0	-1.0
chr2	169810387	169810487	ENSG00000138385.15|SSB|AGGF1|AGGF1	913	+	6.1060843	1.0626701	-1.0	-1.0
chr2	169811672	169811807	ENSG00000138385.15|SSB|AGGF1|AGGF1	917	+	3.6217182	1.0831999	-1.0	-1.0
chr2	170017454	170017609	ENSG00000144357.16|UBR3|AGGF1|AGGF1	912	+	6.2594604	1.0568686	-1.0	-1.0
chr2	171692791	171692921	ENSG00000077380.15|DYNC1I2|AGGF1|AGGF1	908	+	3.0943966	1.0368989	-1.0	-1.0
chr2	173364087	173364277	ENSG00000144354.13|CDCA7|AGGF1|AGGF1	910	+	3.7172823	1.0466576	-1.0	-1.0
chr2	177216057	177216188	ENSG00000170144.20|HNRNPA3|AGGF1|AGGF1	972	+	4.267731	1.557285	-1.0	-1.0
chr2	177351684	177351989	ENSG00000116044.15|NFE2L2|AGGF1|AGGF1	989	-	5.888467	1.939686	-1.0	-1.0
chr2	177351099	177351479	ENSG00000116044.15|NFE2L2|AGGF1|AGGF1	972	-	4.6230993	1.555497	-1.0	-1.0
chr2	177348904	177351024	ENSG00000116044.15|NFE2L2|AGGF1|AGGF1	994	-	5.3870907	2.2251835	-1.0	-1.0
chr2	177351989	177352239	ENSG00000116044.15|NFE2L2|AGGF1|AGGF1	959	-	5.607653	1.3835642	-1.0	-1.0
chr2	177351685	177351990	ENSG00000213963.6|AC019080.1|AGGF1|AGGF1	989	-	5.8947296	1.947745	-1.0	-1.0
chr2	177348905	177351035	ENSG00000213963.6|AC019080.1|AGGF1|AGGF1	994	-	5.3756704	2.2184167	-1.0	-1.0
chr2	177351990	177352240	ENSG00000213963.6|AC019080.1|AGGF1|AGGF1	959	-	5.5943947	1.3899282	-1.0	-1.0
chr2	177351100	177351480	ENSG00000213963.6|AC019080.1|AGGF1|AGGF1	972	-	4.6071362	1.548091	-1.0	-1.0
chr2	179124443	179124543	ENSG00000187231.13|SESTD1|AGGF1|AGGF1	913	-	6.225103	1.0620415	-1.0	-1.0
chr2	186261693	186261798	ENSG00000232568.2|RPL23AP35|AGGF1|AGGF1	909	-	3.5140984	1.0400612	-1.0	-1.0
chr2	186495231	186495334	ENSG00000065548.17|ZC3H15|AGGF1|AGGF1	908	+	3.0068707	1.034143	-1.0	-1.0
chr2	186504091	186504214	ENSG00000065548.17|ZC3H15|AGGF1|AGGF1	975	+	4.9049225	1.6016911	-1.0	-1.0
chr2	187542245	187542345	ENSG00000003436.15|TFPI|AGGF1|AGGF1	913	-	4.27471	1.0606428	-1.0	-1.0
chr2	187503647	187503770	ENSG00000003436.15|TFPI|AGGF1|AGGF1	932	-	2.7398407	1.165343	-1.0	-1.0
chr2	187484184	187484289	ENSG00000003436.15|TFPI|AGGF1|AGGF1	909	-	3.211845	1.0401826	-1.0	-1.0
chr2	187484744	187484987	ENSG00000003436.15|TFPI|AGGF1|AGGF1	922	-	2.9550006	1.1084831	-1.0	-1.0
chr2	187496955	187497078	ENSG00000003436.15|TFPI|AGGF1|AGGF1	935	-	3.3030038	1.185546	-1.0	-1.0
chr2	187534260	187534365	ENSG00000224063.5|AC007319.1|AGGF1|AGGF1	916	+	6.126939	1.0737886	-1.0	-1.0
chr2	187534020	187534135	ENSG00000224063.5|AC007319.1|AGGF1|AGGF1	909	+	6.0394654	1.0394579	-1.0	-1.0
chr2	189475342	189475512	ENSG00000115368.9|WDR75|AGGF1|AGGF1	935	+	5.0004396	1.1897055	-1.0	-1.0
chr2	189667490	189667595	ENSG00000138381.9|ASNSD1|AGGF1|AGGF1	919	+	6.0571036	1.0913143	-1.0	-1.0
chr2	197398460	197398570	ENSG00000115524.15|SF3B1|AGGF1|AGGF1	922	-	3.1966991	1.1063045	-1.0	-1.0
chr2	197400744	197400854	ENSG00000115524.15|SF3B1|AGGF1|AGGF1	912	-	3.0054355	1.0579423	-1.0	-1.0
chr2	197401741	197401881	ENSG00000115524.15|SF3B1|AGGF1|AGGF1	935	-	3.4913626	1.1864022	-1.0	-1.0
chr2	197423852	197423952	ENSG00000115524.15|SF3B1|AGGF1|AGGF1	918	-	3.1792893	1.0856833	-1.0	-1.0
chr2	197400251	197400371	ENSG00000115524.15|SF3B1|AGGF1|AGGF1	925	-	3.6662188	1.12659	-1.0	-1.0
chr2	197402948	197403035	ENSG00000115524.15|SF3B1|AGGF1|AGGF1	918	-	3.2697697	1.0865178	-1.0	-1.0
chr2	197407940	197408110	ENSG00000115524.15|SF3B1|AGGF1|AGGF1	928	-	3.6111262	1.1426979	-1.0	-1.0
chr2	197400054	197400166	ENSG00000115524.15|SF3B1|AGGF1|AGGF1	965	-	3.6839201	1.4620409	-1.0	-1.0
chr2	197402595	197402695	ENSG00000115524.15|SF3B1|AGGF1|AGGF1	917	-	4.3778462	1.079608	-1.0	-1.0
chr2	197393066	197393181	ENSG00000115524.15|SF3B1|AGGF1|AGGF1	913	-	3.1901557	1.0613191	-1.0	-1.0
chr2	197403599	197403759	ENSG00000115524.15|SF3B1|AGGF1|AGGF1	920	-	3.16158	1.0956318	-1.0	-1.0
chr2	197402705	197402820	ENSG00000115524.15|SF3B1|AGGF1|AGGF1	927	-	6.49831	1.1340363	-1.0	-1.0
chr2	197488316	197488481	ENSG00000144381.16|HSPD1|AGGF1|AGGF1	924	-	3.0055265	1.119394	-1.0	-1.0
chr2	200468449	200468604	ENSG00000196141.13|SPATS2L|AGGF1|AGGF1	918	+	6.090324	1.0859278	-1.0	-1.0
chr2	201136041	201136141	ENSG00000003402.19|CFLAR|AGGF1|AGGF1	918	+	6.384769	1.0865178	-1.0	-1.0
chr2	201260973	201261083	ENSG00000064012.21|CASP8|AGGF1|AGGF1	918	+	3.7559056	1.0855292	-1.0	-1.0
chr2	202278165	202278305	ENSG00000055044.10|NOP58|AGGF1|AGGF1	916	+	3.2526684	1.0774208	-1.0	-1.0
chr2	202303400	202303530	ENSG00000055044.10|NOP58|AGGF1|AGGF1	908	+	2.9407191	1.0362208	-1.0	-1.0
chr2	202284336	202284476	ENSG00000055044.10|NOP58|AGGF1|AGGF1	907	+	3.2563882	1.0315647	-1.0	-1.0
chr2	202766045	202766220	ENSG00000138439.11|FAM117B|AGGF1|AGGF1	939	+	5.526611	1.2168639	-1.0	-1.0
chr2	203063468	203063603	ENSG00000144426.18|NBEAL1|AGGF1|AGGF1	917	+	6.0269337	1.080229	-1.0	-1.0
chr2	207080951	207081181	ENSG00000118263.14|KLF7|AGGF1|AGGF1	953	-	4.9404516	1.3253839	-1.0	-1.0
chr2	208242033	208242138	ENSG00000138413.13|IDH1|AGGF1|AGGF1	915	-	6.1638765	1.071648	-1.0	-1.0
chr2	208253885	208254105	ENSG00000138413.13|IDH1|AGGF1|AGGF1	987	-	6.538162	1.8786745	-1.0	-1.0
chr2	210476380	210476525	ENSG00000115365.11|LANCL1|AGGF1|AGGF1	929	-	4.871332	1.1499093	-1.0	-1.0
chr2	211779027	211779227	ENSG00000236007.1|MTCO1P46|AGGF1|AGGF1	997	+	7.836023	2.5590165	-1.0	-1.0
chr2	215428050	215428165	ENSG00000115414.18|FN1|AGGF1|AGGF1	909	-	2.9527678	1.0400351	-1.0	-1.0
chr2	216499958	216500063	ENSG00000197756.9|RPL37A|AGGF1|AGGF1	904	+	2.2657537	1.0164249	-1.0	-1.0
chr2	217632944	217633134	ENSG00000231672.6|DIRC3|AGGF1|AGGF1	917	-	6.039456	1.0806603	-1.0	-1.0
chr2	217809713	217809893	ENSG00000079308.16|TNS1|AGGF1|AGGF1	989	-	6.8946757	1.9554574	-1.0	-1.0
chr2	217884016	217884211	ENSG00000079308.16|TNS1|AGGF1|AGGF1	965	-	6.699668	1.4619279	-1.0	-1.0
chr2	217884466	217884601	ENSG00000079308.16|TNS1|AGGF1|AGGF1	906	-	6.085195	1.027256	-1.0	-1.0
chr2	217884331	217884456	ENSG00000079308.16|TNS1|AGGF1|AGGF1	917	-	6.190705	1.0832781	-1.0	-1.0
chr2	217808671	217809296	ENSG00000079308.16|TNS1|AGGF1|AGGF1	989	-	6.9046535	1.9714013	-1.0	-1.0
chr2	217809446	217809713	ENSG00000079308.16|TNS1|AGGF1|AGGF1	972	-	4.96114	1.5534315	-1.0	-1.0
chr2	219571488	219571858	ENSG00000124006.14|OBSL1|AGGF1|AGGF1	948	-	4.0200896	1.2836891	-1.0	-1.0
chr2	219572249	219572364	ENSG00000123999.4|INHA|AGGF1|AGGF1	917	+	6.0122695	1.0812447	-1.0	-1.0
chr2	222933232	222933332	ENSG00000123983.13|ACSL3|AGGF1|AGGF1	918	+	6.157484	1.0846759	-1.0	-1.0
chr2	224542351	224542646	ENSG00000036257.12|CUL3|AGGF1|AGGF1	961	-	5.115093	1.4113929	-1.0	-1.0
chr2	227510230	227510355	ENSG00000173744.17|AGFG1|AGGF1|AGGF1	914	+	6.3538237	1.0636564	-1.0	-1.0
chr2	229859086	229859186	ENSG00000153827.13|TRIP12|AGGF1|AGGF1	915	-	6.0019684	1.072567	-1.0	-1.0
chr2	229810879	229810984	ENSG00000153827.13|TRIP12|AGGF1|AGGF1	920	-	6.1078186	1.0949292	-1.0	-1.0
chr2	230868480	230868580	ENSG00000135916.15|ITM2C|AGGF1|AGGF1	918	+	6.0326285	1.0856833	-1.0	-1.0
chr2	231457665	231457795	ENSG00000115053.15|NCL|AGGF1|AGGF1	912	-	2.4337645	1.0562495	-1.0	-1.0
chr2	231460151	231460293	ENSG00000115053.15|NCL|AGGF1|AGGF1	953	-	3.5172687	1.3314748	-1.0	-1.0
chr2	231460477	231460564	ENSG00000115053.15|NCL|AGGF1|AGGF1	985	-	3.0700114	1.811544	-1.0	-1.0
chr2	231455400	231455615	ENSG00000115053.15|NCL|AGGF1|AGGF1	932	-	2.9472327	1.1660917	-1.0	-1.0
chr2	231461544	231461759	ENSG00000115053.15|NCL|AGGF1|AGGF1	945	-	2.8157237	1.2626548	-1.0	-1.0
chr2	231458970	231459120	ENSG00000115053.15|NCL|AGGF1|AGGF1	912	-	2.7735386	1.055891	-1.0	-1.0
chr2	231461789	231462017	ENSG00000115053.15|NCL|AGGF1|AGGF1	980	-	3.0435982	1.6973672	-1.0	-1.0
chr2	231463106	231463311	ENSG00000115053.15|NCL|AGGF1|AGGF1	991	-	3.6454802	2.055454	-1.0	-1.0
chr2	231455135	231455267	ENSG00000115053.15|NCL|AGGF1|AGGF1	937	-	3.2942517	1.1980476	-1.0	-1.0
chr2	231460668	231460793	ENSG00000115053.15|NCL|AGGF1|AGGF1	924	-	2.430182	1.1187791	-1.0	-1.0
chr2	231711795	231711983	ENSG00000187514.16|PTMA|AGGF1|AGGF1	939	+	3.404108	1.2133614	-1.0	-1.0
chr2	231711315	231711490	ENSG00000187514.16|PTMA|AGGF1|AGGF1	903	+	2.8967123	1.0152078	-1.0	-1.0
chr2	231711983	231712133	ENSG00000187514.16|PTMA|AGGF1|AGGF1	962	+	6.6715035	1.4160991	-1.0	-1.0
chr2	231712452	231712587	ENSG00000187514.16|PTMA|AGGF1|AGGF1	907	+	2.574069	1.0315858	-1.0	-1.0
chr2	232819826	232819985	ENSG00000204120.14|GIGYF2|AGGF1|AGGF1	975	+	6.136416	1.6053342	-1.0	-1.0
chr2	232832856	232833036	ENSG00000204120.14|GIGYF2|AGGF1|AGGF1	958	+	4.6348715	1.37643	-1.0	-1.0
chr2	232898361	232899626	ENSG00000066248.14|NGEF|AGGF1|AGGF1	983	-	6.2541485	1.7774712	-1.0	-1.0
chr2	232898141	232898301	ENSG00000066248.14|NGEF|AGGF1|AGGF1	913	-	6.3809037	1.0606198	-1.0	-1.0
chr2	232900901	232901356	ENSG00000066248.14|NGEF|AGGF1|AGGF1	954	-	6.242304	1.3330282	-1.0	-1.0
chr2	232884179	232884324	ENSG00000066248.14|NGEF|AGGF1|AGGF1	952	-	6.0795507	1.3184795	-1.0	-1.0
chr2	232884923	232885068	ENSG00000066248.14|NGEF|AGGF1|AGGF1	911	-	6.208473	1.0485673	-1.0	-1.0
chr2	232885163	232885313	ENSG00000066248.14|NGEF|AGGF1|AGGF1	921	-	6.3290653	1.1010436	-1.0	-1.0
chr2	232885536	232886621	ENSG00000066248.14|NGEF|AGGF1|AGGF1	985	-	6.6120853	1.829388	-1.0	-1.0
chr2	233145893	233146038	ENSG00000168918.13|INPP5D|AGGF1|AGGF1	921	+	6.1716228	1.1018751	-1.0	-1.0
chr2	233288885	233288985	ENSG00000085978.21|ATG16L1|AGGF1|AGGF1	901	+	2.5742245	1.0059664	-1.0	-1.0
chr2	233463580	233463813	ENSG00000077044.10|DGKD|AGGF1|AGGF1	985	+	4.030284	1.8267457	-1.0	-1.0
chr2	233463813	233464228	ENSG00000077044.10|DGKD|AGGF1|AGGF1	973	+	6.3787255	1.5658773	-1.0	-1.0
chr2	233464438	233464538	ENSG00000077044.10|DGKD|AGGF1|AGGF1	905	+	6.0500937	1.0234735	-1.0	-1.0
chr2	233462735	233463570	ENSG00000077044.10|DGKD|AGGF1|AGGF1	975	+	5.111763	1.6038988	-1.0	-1.0
chr2	234969075	234970950	ENSG00000130147.15|SH3BP4|AGGF1|AGGF1	980	+	4.1991444	1.6994469	-1.0	-1.0
chr2	234963680	234963780	ENSG00000130147.15|SH3BP4|AGGF1|AGGF1	913	+	6.086668	1.0626701	-1.0	-1.0
chr2	234975065	234975225	ENSG00000130147.15|SH3BP4|AGGF1|AGGF1	981	+	6.0847387	1.7147089	-1.0	-1.0
chr2	234968960	234969060	ENSG00000130147.15|SH3BP4|AGGF1|AGGF1	913	+	4.364107	1.0624652	-1.0	-1.0
chr2	234974875	234974985	ENSG00000130147.15|SH3BP4|AGGF1|AGGF1	916	+	6.2038927	1.0756149	-1.0	-1.0
chr2	235536329	235537819	ENSG00000157985.18|AGAP1|AGGF1|AGGF1	997	+	4.908633	2.562045	-1.0	-1.0
chr2	235538139	235538254	ENSG00000157985.18|AGAP1|AGGF1|AGGF1	911	+	6.1195383	1.050558	-1.0	-1.0
chr2	235822371	235822541	ENSG00000157985.18|AGAP1|AGGF1|AGGF1	917	+	6.0991845	1.0797889	-1.0	-1.0
chr2	235534424	235534609	ENSG00000157985.18|AGAP1|AGGF1|AGGF1	946	+	4.1870656	1.2715923	-1.0	-1.0
chr2	235535439	235536129	ENSG00000157985.18|AGAP1|AGGF1|AGGF1	957	+	3.570414	1.3673401	-1.0	-1.0
chr2	235534219	235534319	ENSG00000157985.18|AGAP1|AGGF1|AGGF1	905	+	2.955621	1.0242816	-1.0	-1.0
chr2	235822656	235822851	ENSG00000157985.18|AGAP1|AGGF1|AGGF1	924	+	4.617889	1.1189982	-1.0	-1.0
chr2	235538384	235538509	ENSG00000157985.18|AGAP1|AGGF1|AGGF1	929	+	3.6998417	1.1504561	-1.0	-1.0
chr2	235894529	235894719	ENSG00000157985.18|AGAP1|AGGF1|AGGF1	921	+	4.7484407	1.1020592	-1.0	-1.0
chr2	237575884	237576034	ENSG00000124839.12|RAB17|AGGF1|AGGF1	985	-	4.4824767	1.8344404	-1.0	-1.0
chr2	237577256	237577486	ENSG00000124839.12|RAB17|AGGF1|AGGF1	968	-	3.1955926	1.4960135	-1.0	-1.0
chr2	237577611	237577731	ENSG00000124839.12|RAB17|AGGF1|AGGF1	906	-	3.0229564	1.025886	-1.0	-1.0
chr2	237576064	237576583	ENSG00000124839.12|RAB17|AGGF1|AGGF1	997	-	4.2977157	2.5222495	-1.0	-1.0
chr2	237576583	237576690	ENSG00000124839.12|RAB17|AGGF1|AGGF1	909	-	2.7062938	1.0431505	-1.0	-1.0
chr2	237590606	237590726	ENSG00000124839.12|RAB17|AGGF1|AGGF1	924	-	6.398174	1.1180854	-1.0	-1.0
chr2	237575421	237575884	ENSG00000124839.12|RAB17|AGGF1|AGGF1	965	-	3.5565636	1.4551995	-1.0	-1.0
chr2	237575173	237575386	ENSG00000124839.12|RAB17|AGGF1|AGGF1	931	-	6.1532393	1.1591688	-1.0	-1.0
chr2	237574386	237574761	ENSG00000124839.12|RAB17|AGGF1|AGGF1	962	-	4.212503	1.4169319	-1.0	-1.0
chr2	237576690	237577256	ENSG00000124839.12|RAB17|AGGF1|AGGF1	996	-	4.013881	2.420713	-1.0	-1.0
chr2	237585899	237585997	ENSG00000124839.12|RAB17|AGGF1|AGGF1	914	-	3.0128608	1.0642824	-1.0	-1.0
chr2	237763222	237763332	ENSG00000124831.18|LRRFIP1|AGGF1|AGGF1	935	+	4.56229	1.1878153	-1.0	-1.0
chr2	237762857	237763032	ENSG00000124831.18|LRRFIP1|AGGF1|AGGF1	906	+	4.004708	1.0252147	-1.0	-1.0
chr2	237764072	237764232	ENSG00000124831.18|LRRFIP1|AGGF1|AGGF1	942	+	5.393301	1.2349977	-1.0	-1.0
chr2	237763367	237763497	ENSG00000124831.18|LRRFIP1|AGGF1|AGGF1	919	+	5.551772	1.0908478	-1.0	-1.0
chr2	238329210	238329335	ENSG00000204104.11|TRAF3IP1|AGGF1|AGGF1	908	+	6.1188893	1.0363597	-1.0	-1.0
chr2	239060945	239061895	ENSG00000068024.16|HDAC4|AGGF1|AGGF1	980	-	4.889155	1.6950144	-1.0	-1.0
chr2	239060250	239060480	ENSG00000068024.16|HDAC4|AGGF1|AGGF1	946	-	5.2606235	1.2698277	-1.0	-1.0
chr2	239062755	239062900	ENSG00000068024.16|HDAC4|AGGF1|AGGF1	916	-	6.0662947	1.0743953	-1.0	-1.0
chr2	239059685	239059800	ENSG00000068024.16|HDAC4|AGGF1|AGGF1	927	-	6.4434814	1.1386979	-1.0	-1.0
chr2	239063125	239063230	ENSG00000068024.16|HDAC4|AGGF1|AGGF1	916	-	6.069559	1.0755794	-1.0	-1.0
chr2	239060665	239060790	ENSG00000068024.16|HDAC4|AGGF1|AGGF1	909	-	6.091185	1.0396613	-1.0	-1.0
chr2	240498856	240498966	ENSG00000144504.15|ANKMY1|AGGF1|AGGF1	914	-	6.2584777	1.0665928	-1.0	-1.0
chr2	240499076	240499346	ENSG00000144504.15|ANKMY1|AGGF1|AGGF1	918	-	4.4638247	1.0859364	-1.0	-1.0
chr2	240530464	240530579	ENSG00000144504.15|ANKMY1|AGGF1|AGGF1	914	-	6.4557824	1.0639749	-1.0	-1.0
chr2	240497966	240498086	ENSG00000144504.15|ANKMY1|AGGF1|AGGF1	914	-	6.2693944	1.0668879	-1.0	-1.0
chr2	240508589	240509224	ENSG00000144504.15|ANKMY1|AGGF1|AGGF1	983	-	5.132856	1.7661928	-1.0	-1.0
chr2	240509520	240509620	ENSG00000144504.15|ANKMY1|AGGF1|AGGF1	943	-	6.6510606	1.2414156	-1.0	-1.0
chr2	240528181	240529031	ENSG00000144504.15|ANKMY1|AGGF1|AGGF1	998	-	6.9635324	2.771462	-1.0	-1.0
chr2	240509347	240509455	ENSG00000144504.15|ANKMY1|AGGF1|AGGF1	913	-	4.466404	1.0621421	-1.0	-1.0
chr2	240526374	240527881	ENSG00000144504.15|ANKMY1|AGGF1|AGGF1	1000	-	6.837239	3.5579255	-1.0	-1.0
chr2	240525684	240525804	ENSG00000144504.15|ANKMY1|AGGF1|AGGF1	948	-	6.603914	1.280941	-1.0	-1.0
chr2	240525849	240526084	ENSG00000144504.15|ANKMY1|AGGF1|AGGF1	969	-	6.413489	1.5018165	-1.0	-1.0
chr2	240500725	240501345	ENSG00000144504.15|ANKMY1|AGGF1|AGGF1	956	-	5.5290394	1.3571335	-1.0	-1.0
chr2	240529509	240529639	ENSG00000144504.15|ANKMY1|AGGF1|AGGF1	956	-	6.836494	1.3613588	-1.0	-1.0
chr2	240501900	240502000	ENSG00000144504.15|ANKMY1|AGGF1|AGGF1	914	-	5.9869843	1.0634787	-1.0	-1.0
chr2	240527881	240528131	ENSG00000144504.15|ANKMY1|AGGF1|AGGF1	989	-	6.871348	1.9434563	-1.0	-1.0
chr2	240498701	240498811	ENSG00000144504.15|ANKMY1|AGGF1|AGGF1	916	-	6.164785	1.077317	-1.0	-1.0
chr2	240526164	240526374	ENSG00000144504.15|ANKMY1|AGGF1|AGGF1	944	-	4.390853	1.2529426	-1.0	-1.0
chr2	240507679	240507804	ENSG00000144504.15|ANKMY1|AGGF1|AGGF1	906	-	6.3864107	1.0285987	-1.0	-1.0
chr2	240529036	240529171	ENSG00000144504.15|ANKMY1|AGGF1|AGGF1	929	-	6.263198	1.1481994	-1.0	-1.0
chr2	240498296	240498436	ENSG00000144504.15|ANKMY1|AGGF1|AGGF1	928	-	3.4233844	1.1399924	-1.0	-1.0
chr2	240499531	240499957	ENSG00000144504.15|ANKMY1|AGGF1|AGGF1	965	-	4.708597	1.4521474	-1.0	-1.0
chr2	240508349	240508474	ENSG00000144504.15|ANKMY1|AGGF1|AGGF1	911	-	6.1313324	1.0512035	-1.0	-1.0
chr2	240508034	240508164	ENSG00000144504.15|ANKMY1|AGGF1|AGGF1	922	-	6.231896	1.1091946	-1.0	-1.0
chr2	240876133	240876233	ENSG00000172482.4|AGXT|AGGF1|AGGF1	913	+	6.189005	1.0593147	-1.0	-1.0
chr2	240873203	240873323	ENSG00000172482.4|AGXT|AGGF1|AGGF1	920	+	6.262798	1.0981601	-1.0	-1.0
chr2	241242459	241242624	ENSG00000115677.16|HDLBP|AGGF1|AGGF1	946	-	3.4518943	1.2653017	-1.0	-1.0
chr2	241248007	241248116	ENSG00000115677.16|HDLBP|AGGF1|AGGF1	916	-	3.1498199	1.0753886	-1.0	-1.0
chr2	241256183	241256298	ENSG00000115677.16|HDLBP|AGGF1|AGGF1	918	-	2.6455517	1.0838556	-1.0	-1.0
chr2	241262725	241262895	ENSG00000115677.16|HDLBP|AGGF1|AGGF1	925	-	3.2416403	1.1268665	-1.0	-1.0
chr2	241266798	241266906	ENSG00000115677.16|HDLBP|AGGF1|AGGF1	916	-	2.6599035	1.0739281	-1.0	-1.0
chr2	241238672	241238772	ENSG00000115677.16|HDLBP|AGGF1|AGGF1	903	-	2.9000711	1.0119772	-1.0	-1.0
chr2	241253280	241253385	ENSG00000115677.16|HDLBP|AGGF1|AGGF1	904	-	3.1571412	1.0165765	-1.0	-1.0
chr2	241255385	241255575	ENSG00000115677.16|HDLBP|AGGF1|AGGF1	966	-	3.1210546	1.4713975	-1.0	-1.0
chr2	241351942	241352057	ENSG00000168385.17|SEPT2|AGGF1|AGGF1	908	+	4.2673883	1.0379184	-1.0	-1.0
chr2	241352462	241352562	ENSG00000168385.17|SEPT2|AGGF1|AGGF1	906	+	6.07289	1.0291054	-1.0	-1.0
chr2	241618001	241618346	ENSG00000176946.11|THAP4|AGGF1|AGGF1	919	-	5.955365	1.090181	-1.0	-1.0
chr2	241617781	241617991	ENSG00000176946.11|THAP4|AGGF1|AGGF1	927	-	6.419026	1.1340476	-1.0	-1.0
chr2	241618721	241621091	ENSG00000176946.11|THAP4|AGGF1|AGGF1	998	-	6.611154	2.6866555	-1.0	-1.0
chr2	241618431	241618626	ENSG00000176946.11|THAP4|AGGF1|AGGF1	928	-	4.8258367	1.1419314	-1.0	-1.0
chr2	241667198	241667323	ENSG00000168397.16|ATG4B|AGGF1|AGGF1	914	+	6.1037426	1.0676167	-1.0	-1.0
chr2	241809930	241810040	ENSG00000204099.11|NEU4|AGGF1|AGGF1	917	+	6.35358	1.0814255	-1.0	-1.0
chr2	241812366	241812466	ENSG00000204099.11|NEU4|AGGF1|AGGF1	910	+	4.283224	1.0464681	-1.0	-1.0
chr20	336099	336199	ENSG00000225377.5|NRSN2-AS1|AGGF1|AGGF1	914	-	5.9869843	1.0634787	-1.0	-1.0
chr20	1183247	1183447	ENSG00000125895.5|TMEM74B|AGGF1|AGGF1	937	-	4.1995773	1.2015377	-1.0	-1.0
chr20	1188525	1188735	ENSG00000125818.17|PSMF1|AGGF1|AGGF1	956	+	6.580006	1.3544172	-1.0	-1.0
chr20	1188525	1188735	ENSG00000274269.1|AL031665.1|AGGF1|AGGF1	955	+	6.580006	1.3451393	-1.0	-1.0
chr20	1937874	1937999	ENSG00000198053.11|SIRPA|AGGF1|AGGF1	913	+	6.070989	1.0599008	-1.0	-1.0
chr20	2658161	2658306	ENSG00000101361.16|NOP56|AGGF1|AGGF1	911	+	2.861286	1.0497838	-1.0	-1.0
chr20	2655466	2655571	ENSG00000101361.16|NOP56|AGGF1|AGGF1	905	+	3.6123862	1.0220919	-1.0	-1.0
chr20	2660557	2660712	ENSG00000101365.20|IDH3B|AGGF1|AGGF1	914	-	6.2549057	1.0645701	-1.0	-1.0
chr20	3190529	3190629	ENSG00000198171.12|DDRGK1|AGGF1|AGGF1	913	-	6.007929	1.0622643	-1.0	-1.0
chr20	3209617	3209782	ENSG00000125877.12|ITPA|AGGF1|AGGF1	959	+	5.105755	1.3824712	-1.0	-1.0
chr20	3506022	3506142	ENSG00000088812.17|ATRN|AGGF1|AGGF1	919	+	6.274945	1.091481	-1.0	-1.0
chr20	3785035	3785195	ENSG00000125817.7|CENPB|AGGF1|AGGF1	910	-	3.4198291	1.0447507	-1.0	-1.0
chr20	3874612	3874712	ENSG00000088888.17|MAVS|AGGF1|AGGF1	916	+	6.237557	1.0748181	-1.0	-1.0
chr20	5994518	5994708	ENSG00000125885.13|MCM8|AGGF1|AGGF1	917	+	6.0742044	1.0803092	-1.0	-1.0
chr20	7982307	7982517	ENSG00000125827.8|TMX4|AGGF1|AGGF1	951	-	6.6248784	1.31365	-1.0	-1.0
chr20	8320307	8320407	ENSG00000182621.17|PLCB1|AGGF1|AGGF1	903	+	6.2040896	1.0119654	-1.0	-1.0
chr20	8320972	8321167	ENSG00000182621.17|PLCB1|AGGF1|AGGF1	970	+	6.2358017	1.5178871	-1.0	-1.0
chr20	8320852	8320962	ENSG00000182621.17|PLCB1|AGGF1|AGGF1	915	+	6.0100594	1.0708905	-1.0	-1.0
chr20	13091087	13091187	ENSG00000172296.12|SPTLC3|AGGF1|AGGF1	914	+	5.9869843	1.0644432	-1.0	-1.0
chr20	13023274	13023394	ENSG00000172296.12|SPTLC3|AGGF1|AGGF1	910	+	6.215929	1.0440952	-1.0	-1.0
chr20	13775947	13776232	ENSG00000089048.14|ESF1|AGGF1|AGGF1	957	-	4.45335	1.3688575	-1.0	-1.0
chr20	13714916	13715031	ENSG00000089048.14|ESF1|AGGF1|AGGF1	918	-	6.234728	1.0875843	-1.0	-1.0
chr20	13728377	13728465	ENSG00000089048.14|ESF1|AGGF1|AGGF1	913	-	4.281082	1.0619943	-1.0	-1.0
chr20	16379534	16379669	ENSG00000089177.18|KIF16B|AGGF1|AGGF1	915	-	6.2800655	1.0712706	-1.0	-1.0
chr20	17616589	17616694	ENSG00000125844.15|RRBP1|AGGF1|AGGF1	913	-	6.149597	1.0608295	-1.0	-1.0
chr20	17619590	17619730	ENSG00000125844.15|RRBP1|AGGF1|AGGF1	919	-	3.0093117	1.0892391	-1.0	-1.0
chr20	17681410	17681545	ENSG00000125844.15|RRBP1|AGGF1|AGGF1	925	-	3.5156765	1.1248946	-1.0	-1.0
chr20	17681720	17681820	ENSG00000125844.15|RRBP1|AGGF1|AGGF1	912	-	6.100481	1.0568978	-1.0	-1.0
chr20	17660160	17660525	ENSG00000125844.15|RRBP1|AGGF1|AGGF1	939	-	2.610798	1.2182285	-1.0	-1.0
chr20	17660030	17660135	ENSG00000125844.15|RRBP1|AGGF1|AGGF1	908	-	2.5484262	1.035842	-1.0	-1.0
chr20	17616369	17616484	ENSG00000125844.15|RRBP1|AGGF1|AGGF1	920	-	6.1512914	1.0973487	-1.0	-1.0
chr20	17950300	17950396	ENSG00000089006.16|SNX5|AGGF1|AGGF1	915	-	3.3915262	1.068967	-1.0	-1.0
chr20	17942211	17942316	ENSG00000089006.16|SNX5|AGGF1|AGGF1	918	-	6.1047654	1.0853776	-1.0	-1.0
chr20	17957047	17957167	ENSG00000089006.16|SNX5|AGGF1|AGGF1	934	-	3.4375396	1.1789677	-1.0	-1.0
chr20	17948976	17949063	ENSG00000089006.16|SNX5|AGGF1|AGGF1	918	-	6.321646	1.0865178	-1.0	-1.0
chr20	17957047	17957167	ENSG00000125850.10|OVOL2|AGGF1|AGGF1	934	-	3.4375396	1.1837333	-1.0	-1.0
chr20	19924342	19924562	ENSG00000132669.12|RIN2|AGGF1|AGGF1	989	+	7.2656264	1.9534166	-1.0	-1.0
chr20	19924067	19924167	ENSG00000132669.12|RIN2|AGGF1|AGGF1	903	+	6.093056	1.0118765	-1.0	-1.0
chr20	19924207	19924317	ENSG00000132669.12|RIN2|AGGF1|AGGF1	903	+	6.055462	1.0117426	-1.0	-1.0
chr20	20018632	20018737	ENSG00000173418.11|NAA20|AGGF1|AGGF1	919	+	6.0571036	1.090349	-1.0	-1.0
chr20	20037322	20037432	ENSG00000101343.14|CRNKL1|AGGF1|AGGF1	932	-	4.039959	1.1654758	-1.0	-1.0
chr20	20505410	20505515	ENSG00000188559.13|RALGAPA2|AGGF1|AGGF1	906	-	6.2316475	1.0249407	-1.0	-1.0
chr20	21162969	21163074	ENSG00000088970.15|KIZ|AGGF1|AGGF1	912	+	3.5454826	1.0570626	-1.0	-1.0
chr20	21162350	21162455	ENSG00000088970.15|KIZ|AGGF1|AGGF1	911	+	4.3299937	1.0493196	-1.0	-1.0
chr20	22571450	22571550	ENSG00000259974.2|LINC00261|AGGF1|AGGF1	908	-	3.1733427	1.0341946	-1.0	-1.0
chr20	22571450	22571550	ENSG00000283932.1|AL121722.1|AGGF1|AGGF1	904	-	3.1733427	1.0195144	-1.0	-1.0
chr20	25526452	25526557	ENSG00000101004.14|NINL|AGGF1|AGGF1	914	-	5.991559	1.0639267	-1.0	-1.0
chr20	31548012	31548197	ENSG00000101294.16|HM13|AGGF1|AGGF1	974	+	6.3220086	1.5900942	-1.0	-1.0
chr20	31534295	31534450	ENSG00000101294.16|HM13|AGGF1|AGGF1	921	+	4.3342805	1.1016649	-1.0	-1.0
chr20	31547638	31547748	ENSG00000101898.5|MCTS2P|AGGF1|AGGF1	915	+	6.1071577	1.0697246	-1.0	-1.0
chr20	31771564	31771664	ENSG00000088325.15|TPX2|AGGF1|AGGF1	909	+	3.477704	1.042954	-1.0	-1.0
chr20	32435811	32435921	ENSG00000171456.16|ASXL1|AGGF1|AGGF1	923	+	6.3798804	1.1162007	-1.0	-1.0
chr20	32436606	32436706	ENSG00000171456.16|ASXL1|AGGF1|AGGF1	917	+	6.129306	1.0784413	-1.0	-1.0
chr20	32434661	32434821	ENSG00000171456.16|ASXL1|AGGF1|AGGF1	966	+	4.592839	1.4659817	-1.0	-1.0
chr20	32436766	32436866	ENSG00000171456.16|ASXL1|AGGF1|AGGF1	910	+	4.27471	1.0455399	-1.0	-1.0
chr20	32454504	32454604	ENSG00000197183.14|NOL4L|AGGF1|AGGF1	913	-	6.198081	1.0608547	-1.0	-1.0
chr20	32567899	32568079	ENSG00000233293.1|AL133343.3|AGGF1|AGGF1	915	+	6.0741944	1.0708404	-1.0	-1.0
chr20	32567900	32568075	ENSG00000204393.7|AL133343.1|AGGF1|AGGF1	915	+	6.0722823	1.0717721	-1.0	-1.0
chr20	33018937	33019061	ENSG00000078898.6|BPIFB2|AGGF1|AGGF1	917	+	2.5459208	1.0807794	-1.0	-1.0
chr20	33373359	33373559	ENSG00000101391.20|CDK5RAP1|AGGF1|AGGF1	967	-	3.8589828	1.4814546	-1.0	-1.0
chr20	33372726	33372891	ENSG00000101391.20|CDK5RAP1|AGGF1|AGGF1	948	-	3.7516475	1.2853225	-1.0	-1.0
chr20	33372906	33373359	ENSG00000101391.20|CDK5RAP1|AGGF1|AGGF1	973	-	4.1888175	1.5744354	-1.0	-1.0
chr20	33373845	33373995	ENSG00000101391.20|CDK5RAP1|AGGF1|AGGF1	913	-	6.1633663	1.0600126	-1.0	-1.0
chr20	33373645	33373790	ENSG00000101391.20|CDK5RAP1|AGGF1|AGGF1	937	-	4.9195867	1.2008396	-1.0	-1.0
chr20	33520941	33521101	ENSG00000078699.21|CBFA2T2|AGGF1|AGGF1	939	+	3.3803976	1.2133378	-1.0	-1.0
chr20	33811458	33811558	ENSG00000101421.3|CHMP4B|AGGF1|AGGF1	913	+	4.27471	1.0600704	-1.0	-1.0
chr20	34103343	34103461	ENSG00000125977.6|EIF2S2|AGGF1|AGGF1	916	-	6.090336	1.0731618	-1.0	-1.0
chr20	34861041	34861166	ENSG00000131067.16|GGT7|AGGF1|AGGF1	918	-	6.023224	1.0851392	-1.0	-1.0
chr20	34920824	34920939	ENSG00000131069.19|ACSS2|AGGF1|AGGF1	917	+	6.185248	1.0832095	-1.0	-1.0
chr20	35086684	35086794	ENSG00000100991.11|TRPC4AP|AGGF1|AGGF1	906	-	6.3683968	1.0279605	-1.0	-1.0
chr20	35085924	35086039	ENSG00000100991.11|TRPC4AP|AGGF1|AGGF1	907	-	6.242467	1.0334754	-1.0	-1.0
chr20	35086269	35086559	ENSG00000100991.11|TRPC4AP|AGGF1|AGGF1	982	-	6.0555463	1.7330786	-1.0	-1.0
chr20	35284450	35284575	ENSG00000242372.6|EIF6|AGGF1|AGGF1	916	-	3.1503391	1.0768669	-1.0	-1.0
chr20	35504489	35504589	ENSG00000126001.15|CEP250|AGGF1|AGGF1	921	+	6.4759374	1.1022031	-1.0	-1.0
chr20	35500048	35500163	ENSG00000126001.15|CEP250|AGGF1|AGGF1	911	+	6.0690446	1.048679	-1.0	-1.0
chr20	35503029	35503139	ENSG00000126001.15|CEP250|AGGF1|AGGF1	918	+	6.1092386	1.0868945	-1.0	-1.0
chr20	35504039	35504159	ENSG00000126001.15|CEP250|AGGF1|AGGF1	911	+	6.1149607	1.0502105	-1.0	-1.0
chr20	35504609	35504724	ENSG00000126001.15|CEP250|AGGF1|AGGF1	917	+	6.4293957	1.0823262	-1.0	-1.0
chr20	35714389	35714489	ENSG00000131051.22|RBM39|AGGF1|AGGF1	901	-	4.2976675	1.0040958	-1.0	-1.0
chr20	35731864	35732054	ENSG00000131051.22|RBM39|AGGF1|AGGF1	921	-	2.5638523	1.1005079	-1.0	-1.0
chr20	35721749	35721877	ENSG00000131051.22|RBM39|AGGF1|AGGF1	910	-	2.4958844	1.0461684	-1.0	-1.0
chr20	35742065	35742205	ENSG00000131051.22|RBM39|AGGF1|AGGF1	939	-	2.4256465	1.2137893	-1.0	-1.0
chr20	36394415	36394615	ENSG00000080845.17|DLGAP4|AGGF1|AGGF1	914	+	6.235927	1.0652831	-1.0	-1.0
chr20	36393780	36393880	ENSG00000080845.17|DLGAP4|AGGF1|AGGF1	913	+	6.018403	1.0606428	-1.0	-1.0
chr20	36394650	36394935	ENSG00000080845.17|DLGAP4|AGGF1|AGGF1	930	+	6.365977	1.1560606	-1.0	-1.0
chr20	36394205	36394335	ENSG00000080845.17|DLGAP4|AGGF1|AGGF1	902	+	3.9012403	1.0095925	-1.0	-1.0
chr20	36395000	36395450	ENSG00000080845.17|DLGAP4|AGGF1|AGGF1	955	+	6.4975953	1.3494949	-1.0	-1.0
chr20	36393020	36393320	ENSG00000080845.17|DLGAP4|AGGF1|AGGF1	946	+	6.286231	1.2665408	-1.0	-1.0
chr20	36395605	36397540	ENSG00000080845.17|DLGAP4|AGGF1|AGGF1	997	+	7.3232017	2.496219	-1.0	-1.0
chr20	36397675	36397870	ENSG00000080845.17|DLGAP4|AGGF1|AGGF1	909	+	6.384773	1.0431308	-1.0	-1.0
chr20	36392780	36392970	ENSG00000080845.17|DLGAP4|AGGF1|AGGF1	914	+	6.2327175	1.0643923	-1.0	-1.0
chr20	36608943	36609428	ENSG00000101084.17|C20orf24|AGGF1|AGGF1	975	+	5.5946536	1.5936892	-1.0	-1.0
chr20	36607804	36607974	ENSG00000101084.17|C20orf24|AGGF1|AGGF1	922	+	4.2650785	1.1067964	-1.0	-1.0
chr20	36608943	36609428	ENSG00000259399.1|TGIF2-C20orf24|AGGF1|AGGF1	974	+	5.5946536	1.5932431	-1.0	-1.0
chr20	36607818	36607973	ENSG00000259399.1|TGIF2-C20orf24|AGGF1|AGGF1	928	+	4.339633	1.1444077	-1.0	-1.0
chr20	36856501	36857346	ENSG00000149639.14|SOGA1|AGGF1|AGGF1	975	-	4.2666154	1.601033	-1.0	-1.0
chr20	36856196	36856461	ENSG00000149639.14|SOGA1|AGGF1|AGGF1	966	-	4.3031917	1.470063	-1.0	-1.0
chr20	36855121	36855286	ENSG00000149639.14|SOGA1|AGGF1|AGGF1	957	-	5.848497	1.3708719	-1.0	-1.0
chr20	36854011	36854206	ENSG00000149639.14|SOGA1|AGGF1|AGGF1	916	-	6.140278	1.0761597	-1.0	-1.0
chr20	36855666	36855851	ENSG00000149639.14|SOGA1|AGGF1|AGGF1	954	-	6.005676	1.3332782	-1.0	-1.0
chr20	36857351	36858071	ENSG00000149639.14|SOGA1|AGGF1|AGGF1	952	-	3.9204674	1.3220626	-1.0	-1.0
chr20	37373677	37373777	ENSG00000197122.11|SRC|AGGF1|AGGF1	902	+	3.6261392	1.0102799	-1.0	-1.0
chr20	37385488	37385648	ENSG00000197122.11|SRC|AGGF1|AGGF1	929	+	4.407721	1.151357	-1.0	-1.0
chr20	37365342	37365482	ENSG00000197122.11|SRC|AGGF1|AGGF1	944	+	5.4214377	1.2512277	-1.0	-1.0
chr20	37372842	37373587	ENSG00000197122.11|SRC|AGGF1|AGGF1	981	+	5.304385	1.7137396	-1.0	-1.0
chr20	37507685	37507890	ENSG00000166619.12|BLCAP|AGGF1|AGGF1	958	-	5.526542	1.3717234	-1.0	-1.0
chr20	37732938	37733067	ENSG00000132792.18|CTNNBL1|AGGF1|AGGF1	955	+	4.5132794	1.3489678	-1.0	-1.0
chr20	41081240	41081385	ENSG00000198900.5|TOP1|AGGF1|AGGF1	944	+	5.2258954	1.2513413	-1.0	-1.0
chr20	41092471	41092587	ENSG00000198900.5|TOP1|AGGF1|AGGF1	954	+	3.6099741	1.3381866	-1.0	-1.0
chr20	41084461	41084568	ENSG00000198900.5|TOP1|AGGF1|AGGF1	926	+	3.1791368	1.1324927	-1.0	-1.0
chr20	41175536	41175646	ENSG00000124181.14|PLCG1|AGGF1|AGGF1	918	+	6.1266165	1.0862637	-1.0	-1.0
chr20	41173419	41173529	ENSG00000124181.14|PLCG1|AGGF1|AGGF1	954	+	4.5680246	1.3371832	-1.0	-1.0
chr20	41533249	41533434	ENSG00000124177.14|CHD6|AGGF1|AGGF1	917	-	3.16997	1.0795517	-1.0	-1.0
chr20	41498921	41499021	ENSG00000124177.14|CHD6|AGGF1|AGGF1	918	-	6.1481366	1.084226	-1.0	-1.0
chr20	41498691	41498901	ENSG00000124177.14|CHD6|AGGF1|AGGF1	941	-	5.6985183	1.2256228	-1.0	-1.0
chr20	43565965	43566145	ENSG00000277611.1|Z98752.3|AGGF1|AGGF1	915	+	6.194397	1.069152	-1.0	-1.0
chr20	43566205	43566472	ENSG00000277611.1|Z98752.3|AGGF1|AGGF1	915	+	6.293515	1.0704052	-1.0	-1.0
chr20	43563835	43565240	ENSG00000277611.1|Z98752.3|AGGF1|AGGF1	975	+	4.513142	1.6055447	-1.0	-1.0
chr20	43565460	43565615	ENSG00000277611.1|Z98752.3|AGGF1|AGGF1	910	+	6.136569	1.0442013	-1.0	-1.0
chr20	43565245	43565455	ENSG00000277611.1|Z98752.3|AGGF1|AGGF1	962	+	5.890983	1.4157785	-1.0	-1.0
chr20	43566207	43566507	ENSG00000101049.14|SGK2|AGGF1|AGGF1	914	+	6.257671	1.0657228	-1.0	-1.0
chr20	43565967	43566142	ENSG00000101049.14|SGK2|AGGF1|AGGF1	913	+	6.1975656	1.0581493	-1.0	-1.0
chr20	43564785	43565240	ENSG00000101049.14|SGK2|AGGF1|AGGF1	966	+	4.313248	1.4700718	-1.0	-1.0
chr20	43563899	43564785	ENSG00000101049.14|SGK2|AGGF1|AGGF1	979	+	4.699345	1.6706983	-1.0	-1.0
chr20	43565461	43565611	ENSG00000101049.14|SGK2|AGGF1|AGGF1	910	+	6.1220326	1.0465096	-1.0	-1.0
chr20	43565286	43565456	ENSG00000101049.14|SGK2|AGGF1|AGGF1	964	+	6.5010543	1.4445851	-1.0	-1.0
chr20	44399564	44399884	ENSG00000101076.16|HNF4A|AGGF1|AGGF1	928	+	3.5766644	1.1432904	-1.0	-1.0
chr20	44431527	44431632	ENSG00000101076.16|HNF4A|AGGF1|AGGF1	916	+	6.135403	1.0740585	-1.0	-1.0
chr20	44430597	44430767	ENSG00000101076.16|HNF4A|AGGF1|AGGF1	950	+	5.0651684	1.3007807	-1.0	-1.0
chr20	45883992	45884257	ENSG00000168612.4|ZSWIM1|AGGF1|AGGF1	946	+	3.9413233	1.2676327	-1.0	-1.0
chr20	46622641	46622771	ENSG00000158296.13|SLC13A3|AGGF1|AGGF1	915	-	6.0919905	1.0699277	-1.0	-1.0
chr20	47276193	47276298	ENSG00000101040.19|ZMYND8|AGGF1|AGGF1	910	-	3.5278254	1.0456041	-1.0	-1.0
chr20	48989585	48989684	ENSG00000124198.8|ARFGEF2|AGGF1|AGGF1	919	+	6.0571036	1.0921924	-1.0	-1.0
chr20	49075322	49075422	ENSG00000124207.16|CSE1L|AGGF1|AGGF1	903	+	2.9383106	1.0130346	-1.0	-1.0
chr20	49094626	49094726	ENSG00000124207.16|CSE1L|AGGF1|AGGF1	916	+	6.0368853	1.0751615	-1.0	-1.0
chr20	49124399	49124589	ENSG00000124214.19|STAU1|AGGF1|AGGF1	915	-	2.9655793	1.0680377	-1.0	-1.0
chr20	49113658	49113793	ENSG00000124214.19|STAU1|AGGF1|AGGF1	911	-	6.032938	1.0493951	-1.0	-1.0
chr20	49135832	49135931	ENSG00000124214.19|STAU1|AGGF1|AGGF1	919	-	4.3975644	1.0941668	-1.0	-1.0
chr20	49114078	49114178	ENSG00000124214.19|STAU1|AGGF1|AGGF1	913	-	6.1350875	1.0581733	-1.0	-1.0
chr20	49114728	49114863	ENSG00000124214.19|STAU1|AGGF1|AGGF1	914	-	3.0880923	1.0632392	-1.0	-1.0
chr20	49124605	49124760	ENSG00000124214.19|STAU1|AGGF1|AGGF1	915	-	6.105401	1.0708778	-1.0	-1.0
chr20	49117125	49117245	ENSG00000124214.19|STAU1|AGGF1|AGGF1	917	-	6.2436514	1.0815725	-1.0	-1.0
chr20	49117851	49118006	ENSG00000124214.19|STAU1|AGGF1|AGGF1	911	-	6.2032833	1.0523798	-1.0	-1.0
chr20	49884251	49884856	ENSG00000197818.11|SLC9A8|AGGF1|AGGF1	978	+	5.5920796	1.6649894	-1.0	-1.0
chr20	49886600	49886795	ENSG00000197818.11|SLC9A8|AGGF1|AGGF1	948	+	3.843175	1.2813121	-1.0	-1.0
chr20	49884066	49884206	ENSG00000197818.11|SLC9A8|AGGF1|AGGF1	963	+	4.022473	1.4343532	-1.0	-1.0
chr20	49885466	49885601	ENSG00000197818.11|SLC9A8|AGGF1|AGGF1	916	+	6.12023	1.0772592	-1.0	-1.0
chr20	50096677	50096777	ENSG00000244687.11|UBE2V1|AGGF1|AGGF1	910	-	3.1914506	1.0456713	-1.0	-1.0
chr20	50084066	50084201	ENSG00000244687.11|UBE2V1|AGGF1|AGGF1	910	-	4.2938075	1.0473145	-1.0	-1.0
chr20	50096671	50096776	ENSG00000124208.16|TMEM189-UBE2V1|AGGF1|AGGF1	906	-	3.1669478	1.0257192	-1.0	-1.0
chr20	50892008	50892123	ENSG00000101126.15|ADNP|AGGF1|AGGF1	915	-	6.0925555	1.0683895	-1.0	-1.0
chr20	51455158	51455378	ENSG00000101096.19|NFATC2|AGGF1|AGGF1	949	-	6.6386867	1.2963364	-1.0	-1.0
chr20	51456113	51456238	ENSG00000101096.19|NFATC2|AGGF1|AGGF1	916	-	6.0336394	1.0743105	-1.0	-1.0
chr20	51702317	51702482	ENSG00000054793.13|ATP9A|AGGF1|AGGF1	910	-	3.6164296	1.0447965	-1.0	-1.0
chr20	52172030	52172275	ENSG00000020256.19|ZFP64|AGGF1|AGGF1	933	-	3.516797	1.1760907	-1.0	-1.0
chr20	52171130	52171405	ENSG00000020256.19|ZFP64|AGGF1|AGGF1	982	-	5.8446918	1.7515322	-1.0	-1.0
chr20	52172730	52172850	ENSG00000020256.19|ZFP64|AGGF1|AGGF1	927	-	6.494982	1.1380256	-1.0	-1.0
chr20	54219018	54219143	ENSG00000101132.9|PFDN4|AGGF1|AGGF1	942	+	4.0118194	1.2378801	-1.0	-1.0
chr20	54215299	54215414	ENSG00000101132.9|PFDN4|AGGF1|AGGF1	919	+	3.2961452	1.091398	-1.0	-1.0
chr20	58651992	58652117	ENSG00000124222.22|STX16|AGGF1|AGGF1	915	+	3.0385892	1.0730245	-1.0	-1.0
chr20	58651993	58652118	ENSG00000254995.4|STX16-NPEPL1|AGGF1|AGGF1	915	+	3.0379636	1.0725754	-1.0	-1.0
chr20	58890199	58890334	ENSG00000087460.24|GNAS|AGGF1|AGGF1	944	+	6.6930456	1.2531118	-1.0	-1.0
chr20	58889689	58889829	ENSG00000087460.24|GNAS|AGGF1|AGGF1	923	+	6.126429	1.1111698	-1.0	-1.0
chr20	58899690	58899948	ENSG00000087460.24|GNAS|AGGF1|AGGF1	973	+	3.641415	1.5680757	-1.0	-1.0
chr20	58898985	58899275	ENSG00000087460.24|GNAS|AGGF1|AGGF1	965	+	4.206021	1.4614426	-1.0	-1.0
chr20	58899948	58900048	ENSG00000087460.24|GNAS|AGGF1|AGGF1	906	+	2.698454	1.0273852	-1.0	-1.0
chr20	58898754	58898929	ENSG00000087460.24|GNAS|AGGF1|AGGF1	915	+	2.9489188	1.0708798	-1.0	-1.0
chr20	58993653	58993758	ENSG00000101158.13|NELFCD|AGGF1|AGGF1	911	+	3.4979644	1.0524786	-1.0	-1.0
chr20	59028756	59028861	ENSG00000124172.9|ATP5E|AGGF1|AGGF1	909	-	3.506145	1.041261	-1.0	-1.0
chr20	61632924	61633114	ENSG00000179242.15|CDH4|AGGF1|AGGF1	903	+	6.093056	1.0116289	-1.0	-1.0
chr20	62013679	62014319	ENSG00000130699.18|TAF4|AGGF1|AGGF1	975	-	5.256293	1.5967454	-1.0	-1.0
chr20	62136734	62136944	ENSG00000101182.14|PSMA7|AGGF1|AGGF1	976	-	4.6434407	1.616563	-1.0	-1.0
chr20	62386352	62386457	ENSG00000273619.1|AL121832.2|AGGF1|AGGF1	909	-	3.343142	1.0413655	-1.0	-1.0
chr20	62398232	62398537	ENSG00000149679.11|CABLES2|AGGF1|AGGF1	911	-	6.101894	1.052275	-1.0	-1.0
chr20	62397837	62397937	ENSG00000149679.11|CABLES2|AGGF1|AGGF1	914	-	5.991559	1.0634787	-1.0	-1.0
chr20	62398657	62398782	ENSG00000149679.11|CABLES2|AGGF1|AGGF1	920	-	6.113372	1.0948755	-1.0	-1.0
chr20	62655558	62655658	ENSG00000101187.15|SLCO4A1|AGGF1|AGGF1	913	+	6.0265613	1.0620415	-1.0	-1.0
chr20	62905767	62905982	ENSG00000101191.16|DIDO1|AGGF1|AGGF1	914	-	3.1324348	1.0630324	-1.0	-1.0
chr20	62910928	62911053	ENSG00000101191.16|DIDO1|AGGF1|AGGF1	920	-	3.1031065	1.0970159	-1.0	-1.0
chr20	62960743	62960843	ENSG00000101194.17|SLC17A9|AGGF1|AGGF1	913	+	3.5942934	1.0606428	-1.0	-1.0
chr20	63285945	63286045	ENSG00000101199.12|ARFGAP1|AGGF1|AGGF1	917	+	6.2724833	1.0817853	-1.0	-1.0
chr20	63289568	63289668	ENSG00000101199.12|ARFGAP1|AGGF1|AGGF1	915	+	6.0368853	1.0725408	-1.0	-1.0
chr20	63532177	63532362	ENSG00000101213.6|PTK6|AGGF1|AGGF1	915	-	6.5109386	1.0719879	-1.0	-1.0
chr20	63693142	63693283	ENSG00000258366.7|RTEL1|AGGF1|AGGF1	977	+	3.9710433	1.6439112	-1.0	-1.0
chr20	63678183	63678267	ENSG00000258366.7|RTEL1|AGGF1|AGGF1	969	+	4.7855783	1.5044605	-1.0	-1.0
chr20	63694318	63694468	ENSG00000258366.7|RTEL1|AGGF1|AGGF1	907	+	3.0923932	1.03131	-1.0	-1.0
chr20	63668618	63668723	ENSG00000258366.7|RTEL1|AGGF1|AGGF1	917	+	6.0419726	1.0800484	-1.0	-1.0
chr20	63689965	63690085	ENSG00000258366.7|RTEL1|AGGF1|AGGF1	911	+	6.0982504	1.051415	-1.0	-1.0
chr20	63693003	63693142	ENSG00000258366.7|RTEL1|AGGF1|AGGF1	997	+	6.549906	2.5781102	-1.0	-1.0
chr20	63692152	63692804	ENSG00000258366.7|RTEL1|AGGF1|AGGF1	974	+	5.2551756	1.5904641	-1.0	-1.0
chr20	63678346	63679311	ENSG00000258366.7|RTEL1|AGGF1|AGGF1	996	+	5.0667524	2.4021227	-1.0	-1.0
chr20	63679316	63679786	ENSG00000258366.7|RTEL1|AGGF1|AGGF1	944	+	3.6285913	1.2548689	-1.0	-1.0
chr20	63691862	63691972	ENSG00000258366.7|RTEL1|AGGF1|AGGF1	922	+	6.497536	1.1089194	-1.0	-1.0
chr20	63693283	63694313	ENSG00000258366.7|RTEL1|AGGF1|AGGF1	1000	+	6.2914176	3.320471	-1.0	-1.0
chr20	63694488	63694733	ENSG00000258366.7|RTEL1|AGGF1|AGGF1	911	+	6.1345444	1.0485239	-1.0	-1.0
chr20	63691632	63691737	ENSG00000258366.7|RTEL1|AGGF1|AGGF1	914	+	4.348714	1.0674052	-1.0	-1.0
chr20	63694974	63695065	ENSG00000258366.7|RTEL1|AGGF1|AGGF1	921	+	3.669199	1.1032829	-1.0	-1.0
chr20	63692804	63692929	ENSG00000258366.7|RTEL1|AGGF1|AGGF1	950	+	3.6907537	1.3005738	-1.0	-1.0
chr20	63693142	63693283	ENSG00000026036.21|RTEL1-TNFRSF6B|AGGF1|AGGF1	977	+	3.9710433	1.6445268	-1.0	-1.0
chr20	63678149	63678249	ENSG00000026036.21|RTEL1-TNFRSF6B|AGGF1|AGGF1	903	+	2.8399246	1.0152174	-1.0	-1.0
chr20	63693283	63694363	ENSG00000026036.21|RTEL1-TNFRSF6B|AGGF1|AGGF1	999	+	6.2039585	3.233779	-1.0	-1.0
chr20	63668618	63668723	ENSG00000026036.21|RTEL1-TNFRSF6B|AGGF1|AGGF1	917	+	6.0419726	1.0790963	-1.0	-1.0
chr20	63693003	63693142	ENSG00000026036.21|RTEL1-TNFRSF6B|AGGF1|AGGF1	997	+	6.549906	2.5816493	-1.0	-1.0
chr20	63678346	63679311	ENSG00000026036.21|RTEL1-TNFRSF6B|AGGF1|AGGF1	996	+	5.0667524	2.4052024	-1.0	-1.0
chr20	63679316	63679786	ENSG00000026036.21|RTEL1-TNFRSF6B|AGGF1|AGGF1	945	+	3.6410158	1.2588559	-1.0	-1.0
chr20	63691811	63691976	ENSG00000026036.21|RTEL1-TNFRSF6B|AGGF1|AGGF1	923	+	4.9518924	1.1130999	-1.0	-1.0
chr20	63694488	63694733	ENSG00000026036.21|RTEL1-TNFRSF6B|AGGF1|AGGF1	910	+	6.1345444	1.0481079	-1.0	-1.0
chr20	63694974	63695065	ENSG00000026036.21|RTEL1-TNFRSF6B|AGGF1|AGGF1	921	+	3.669199	1.1036314	-1.0	-1.0
chr20	63691627	63691737	ENSG00000026036.21|RTEL1-TNFRSF6B|AGGF1|AGGF1	911	+	4.297639	1.0518262	-1.0	-1.0
chr20	63692156	63692921	ENSG00000026036.21|RTEL1-TNFRSF6B|AGGF1|AGGF1	971	+	4.956797	1.542013	-1.0	-1.0
chr20	63689954	63690084	ENSG00000026036.21|RTEL1-TNFRSF6B|AGGF1|AGGF1	911	+	6.0831623	1.0487154	-1.0	-1.0
chr20	63700296	63700401	ENSG00000101246.19|ARFRP1|AGGF1|AGGF1	923	-	6.424611	1.1139405	-1.0	-1.0
chr20	63699086	63699201	ENSG00000101246.19|ARFRP1|AGGF1|AGGF1	915	-	5.2961426	1.0686525	-1.0	-1.0
chr20	63815188	63815378	ENSG00000130584.10|ZBTB46|AGGF1|AGGF1	950	-	5.5533814	1.2999547	-1.0	-1.0
chr20	63815428	63815528	ENSG00000130584.10|ZBTB46|AGGF1|AGGF1	913	-	6.1101894	1.0626701	-1.0	-1.0
chr20	63765191	63765321	ENSG00000130584.10|ZBTB46|AGGF1|AGGF1	914	-	6.0979834	1.0661589	-1.0	-1.0
chr20	63920363	63920473	ENSG00000101152.10|DNAJC5|AGGF1|AGGF1	923	+	3.2764184	1.1126765	-1.0	-1.0
chr20	63934594	63934714	ENSG00000101152.10|DNAJC5|AGGF1|AGGF1	908	+	6.123561	1.0371677	-1.0	-1.0
chr20	63954181	63954366	ENSG00000198276.15|UCKL1|AGGF1|AGGF1	913	-	3.1355555	1.0625855	-1.0	-1.0
chr20	63948224	63948475	ENSG00000198276.15|UCKL1|AGGF1|AGGF1	991	-	4.628355	2.0254822	-1.0	-1.0
chr20	63950758	63950898	ENSG00000198276.15|UCKL1|AGGF1|AGGF1	938	-	3.9337137	1.204851	-1.0	-1.0
chr20	63947893	63948224	ENSG00000198276.15|UCKL1|AGGF1|AGGF1	925	-	3.716741	1.1246946	-1.0	-1.0
chr20	63947523	63947808	ENSG00000198276.15|UCKL1|AGGF1|AGGF1	928	-	3.348838	1.1425616	-1.0	-1.0
chr20	63946653	63946773	ENSG00000198276.15|UCKL1|AGGF1|AGGF1	904	-	2.8284867	1.0186546	-1.0	-1.0
chr20	63948475	63950758	ENSG00000198276.15|UCKL1|AGGF1|AGGF1	981	-	4.22759	1.7250358	-1.0	-1.0
chr20	63954626	63954871	ENSG00000198276.15|UCKL1|AGGF1|AGGF1	964	-	5.131757	1.4462641	-1.0	-1.0
chr20	63952486	63952601	ENSG00000198276.15|UCKL1|AGGF1|AGGF1	917	-	3.2552538	1.08052	-1.0	-1.0
chr20	63951426	63951766	ENSG00000198276.15|UCKL1|AGGF1|AGGF1	956	-	3.859195	1.3581676	-1.0	-1.0
chr20	63952656	63952896	ENSG00000198276.15|UCKL1|AGGF1|AGGF1	927	-	3.207861	1.1339334	-1.0	-1.0
chr20	63947033	63947233	ENSG00000198276.15|UCKL1|AGGF1|AGGF1	957	-	5.132554	1.3643346	-1.0	-1.0
chr20	63955276	63955396	ENSG00000198276.15|UCKL1|AGGF1|AGGF1	907	-	3.9071207	1.031946	-1.0	-1.0
chr20	63955431	63955676	ENSG00000198276.15|UCKL1|AGGF1|AGGF1	946	-	3.874719	1.2694075	-1.0	-1.0
chr20	63951791	63952186	ENSG00000198276.15|UCKL1|AGGF1|AGGF1	936	-	4.106488	1.193356	-1.0	-1.0
chr20	63951231	63951361	ENSG00000198276.15|UCKL1|AGGF1|AGGF1	920	-	5.0585012	1.0950146	-1.0	-1.0
chr20	64032840	64032950	ENSG00000101161.7|PRPF6|AGGF1|AGGF1	918	+	6.4348607	1.0866336	-1.0	-1.0
chr21	8218747	8218877	ENSG00000278996.1|FP671120.1|AGGF1|AGGF1	927	+	3.0981786	1.139128	-1.0	-1.0
chr21	8401693	8401898	ENSG00000280441.2|FP236383.1|AGGF1|AGGF1	986	+	3.9630609	1.8475697	-1.0	-1.0
chr21	14097641	14098656	ENSG00000224905.6|AP001347.1|AGGF1|AGGF1	999	+	5.8197393	2.8529017	-1.0	-1.0
chr21	14098696	14098911	ENSG00000224905.6|AP001347.1|AGGF1|AGGF1	964	+	6.7728024	1.4413527	-1.0	-1.0
chr21	15046914	15047024	ENSG00000180530.10|NRIP1|AGGF1|AGGF1	915	-	6.0124116	1.0714108	-1.0	-1.0
chr21	17574970	17575160	ENSG00000154639.18|CXADR|AGGF1|AGGF1	960	+	5.3697104	1.3930594	-1.0	-1.0
chr21	17519972	17520127	ENSG00000154639.18|CXADR|AGGF1|AGGF1	926	+	6.019234	1.1291673	-1.0	-1.0
chr21	26021839	26021954	ENSG00000142192.20|APP|AGGF1|AGGF1	906	-	2.7820425	1.0256563	-1.0	-1.0
chr21	32587118	32587308	ENSG00000242220.6|TCP10L|AGGF1|AGGF1	919	-	6.227875	1.091362	-1.0	-1.0
chr21	32586613	32586778	ENSG00000242220.6|TCP10L|AGGF1|AGGF1	915	-	6.0319524	1.0696814	-1.0	-1.0
chr21	32586615	32586780	ENSG00000265590.9|AP000275.2|AGGF1|AGGF1	916	-	6.027771	1.0760655	-1.0	-1.0
chr21	32587115	32587310	ENSG00000265590.9|AP000275.2|AGGF1|AGGF1	918	-	6.229374	1.0886028	-1.0	-1.0
chr21	32764352	32764457	ENSG00000159086.14|PAXBP1|AGGF1|AGGF1	907	-	3.2204037	1.0319316	-1.0	-1.0
chr21	32771450	32771550	ENSG00000159086.14|PAXBP1|AGGF1|AGGF1	914	-	4.5433326	1.0666345	-1.0	-1.0
chr21	33554080	33554255	ENSG00000159140.19|SON|AGGF1|AGGF1	913	+	6.1850576	1.0588386	-1.0	-1.0
chr21	33553885	33553985	ENSG00000159140.19|SON|AGGF1|AGGF1	913	+	5.9974613	1.0626771	-1.0	-1.0
chr21	33559661	33559761	ENSG00000159140.19|SON|AGGF1|AGGF1	916	+	3.0659556	1.0736128	-1.0	-1.0
chr21	33554405	33554550	ENSG00000159140.19|SON|AGGF1|AGGF1	960	+	4.776783	1.3988042	-1.0	-1.0
chr21	33546212	33546452	ENSG00000159140.19|SON|AGGF1|AGGF1	964	+	4.4254427	1.443425	-1.0	-1.0
chr21	33554620	33554745	ENSG00000159140.19|SON|AGGF1|AGGF1	949	+	4.2088	1.2966458	-1.0	-1.0
chr21	35678585	35678730	ENSG00000159216.18|RUNX1|AGGF1|AGGF1	912	-	6.095344	1.0549585	-1.0	-1.0
chr21	37072453	37072698	ENSG00000185808.13|PIGP|AGGF1|AGGF1	944	-	6.4945683	1.2513484	-1.0	-1.0
chr21	37152965	37153310	ENSG00000182670.13|TTC3|AGGF1|AGGF1	931	+	5.048876	1.1622858	-1.0	-1.0
chr21	37147480	37147603	ENSG00000182670.13|TTC3|AGGF1|AGGF1	923	+	3.7130294	1.1133728	-1.0	-1.0
chr21	37156669	37156839	ENSG00000182670.13|TTC3|AGGF1|AGGF1	910	+	3.4604735	1.0440686	-1.0	-1.0
chr21	37084150	37084280	ENSG00000182670.13|TTC3|AGGF1|AGGF1	925	+	3.2280092	1.1257129	-1.0	-1.0
chr21	37166164	37166264	ENSG00000182670.13|TTC3|AGGF1|AGGF1	907	+	4.2725143	1.0312796	-1.0	-1.0
chr21	37188494	37188595	ENSG00000182670.13|TTC3|AGGF1|AGGF1	918	+	2.91404	1.0885756	-1.0	-1.0
chr21	37197911	37198025	ENSG00000182670.13|TTC3|AGGF1|AGGF1	935	+	3.7561688	1.1903507	-1.0	-1.0
chr21	37201559	37201679	ENSG00000182670.13|TTC3|AGGF1|AGGF1	916	+	6.0793586	1.0759994	-1.0	-1.0
chr21	37140560	37140660	ENSG00000182670.13|TTC3|AGGF1|AGGF1	942	+	6.6368775	1.2376976	-1.0	-1.0
chr21	37165719	37165964	ENSG00000182670.13|TTC3|AGGF1|AGGF1	919	+	3.3180912	1.0902936	-1.0	-1.0
chr21	41919353	41919493	ENSG00000157617.16|C2CD2|AGGF1|AGGF1	907	-	6.1267195	1.0302371	-1.0	-1.0
chr21	41919093	41919303	ENSG00000157617.16|C2CD2|AGGF1|AGGF1	962	-	5.3318644	1.4212824	-1.0	-1.0
chr21	42660583	42660988	ENSG00000160191.17|PDE9A|AGGF1|AGGF1	953	+	6.135061	1.326069	-1.0	-1.0
chr21	42673568	42673898	ENSG00000160191.17|PDE9A|AGGF1|AGGF1	976	+	7.1108317	1.6247355	-1.0	-1.0
chr21	42672098	42672708	ENSG00000160191.17|PDE9A|AGGF1|AGGF1	985	+	6.5049596	1.8230019	-1.0	-1.0
chr21	42675963	42676163	ENSG00000160191.17|PDE9A|AGGF1|AGGF1	918	+	6.419772	1.0876582	-1.0	-1.0
chr21	42676598	42676793	ENSG00000160191.17|PDE9A|AGGF1|AGGF1	920	+	5.8198023	1.095109	-1.0	-1.0
chr21	42675028	42675148	ENSG00000160191.17|PDE9A|AGGF1|AGGF1	906	+	6.279542	1.0281757	-1.0	-1.0
chr21	42769655	42769890	ENSG00000160191.17|PDE9A|AGGF1|AGGF1	960	+	5.0511227	1.4026327	-1.0	-1.0
chr21	42671613	42671713	ENSG00000160191.17|PDE9A|AGGF1|AGGF1	977	+	7.157663	1.6298666	-1.0	-1.0
chr21	42769910	42770015	ENSG00000160191.17|PDE9A|AGGF1|AGGF1	916	+	6.0148544	1.0760527	-1.0	-1.0
chr21	42672718	42673553	ENSG00000160191.17|PDE9A|AGGF1|AGGF1	961	+	6.115155	1.4084363	-1.0	-1.0
chr21	42660333	42660578	ENSG00000160191.17|PDE9A|AGGF1|AGGF1	952	+	5.081582	1.322118	-1.0	-1.0
chr21	42674003	42674173	ENSG00000160191.17|PDE9A|AGGF1|AGGF1	917	+	6.4244823	1.0797942	-1.0	-1.0
chr21	42674573	42674698	ENSG00000160191.17|PDE9A|AGGF1|AGGF1	907	+	6.102087	1.0305722	-1.0	-1.0
chr21	42671738	42672033	ENSG00000160191.17|PDE9A|AGGF1|AGGF1	983	+	7.3390193	1.773574	-1.0	-1.0
chr21	42769225	42769635	ENSG00000160191.17|PDE9A|AGGF1|AGGF1	957	+	6.4150286	1.36977	-1.0	-1.0
chr21	42674233	42674508	ENSG00000160191.17|PDE9A|AGGF1|AGGF1	973	+	7.08819	1.5723354	-1.0	-1.0
chr21	42770460	42770600	ENSG00000160191.17|PDE9A|AGGF1|AGGF1	918	+	6.235392	1.0879725	-1.0	-1.0
chr21	42675328	42675593	ENSG00000160191.17|PDE9A|AGGF1|AGGF1	922	+	6.298305	1.1086862	-1.0	-1.0
chr21	42653913	42660328	ENSG00000160191.17|PDE9A|AGGF1|AGGF1	981	+	5.953757	1.7183373	-1.0	-1.0
chr21	42661343	42671583	ENSG00000160191.17|PDE9A|AGGF1|AGGF1	998	+	7.263095	2.7647824	-1.0	-1.0
chr21	42834370	42834480	ENSG00000225218.1|AP001628.1|AGGF1|AGGF1	908	-	6.2764773	1.0376775	-1.0	-1.0
chr21	42832385	42832525	ENSG00000225218.1|AP001628.1|AGGF1|AGGF1	917	-	6.0020647	1.0803101	-1.0	-1.0
chr21	42836093	42836447	ENSG00000225218.1|AP001628.1|AGGF1|AGGF1	952	-	4.621732	1.3167353	-1.0	-1.0
chr21	42835373	42835568	ENSG00000225218.1|AP001628.1|AGGF1|AGGF1	926	-	3.826219	1.1314183	-1.0	-1.0
chr21	42834185	42834295	ENSG00000225218.1|AP001628.1|AGGF1|AGGF1	909	-	6.1733413	1.0419565	-1.0	-1.0
chr21	42835788	42836018	ENSG00000225218.1|AP001628.1|AGGF1|AGGF1	921	-	4.011367	1.1033614	-1.0	-1.0
chr21	42835663	42835763	ENSG00000225218.1|AP001628.1|AGGF1|AGGF1	909	-	6.0394654	1.0407329	-1.0	-1.0
chr21	42835153	42835278	ENSG00000225218.1|AP001628.1|AGGF1|AGGF1	914	-	6.342532	1.0646596	-1.0	-1.0
chr21	42833885	42834075	ENSG00000225218.1|AP001628.1|AGGF1|AGGF1	913	-	6.336287	1.0605437	-1.0	-1.0
chr21	42851282	42851392	ENSG00000160193.11|WDR4|AGGF1|AGGF1	915	-	6.0986238	1.070394	-1.0	-1.0
chr21	42846451	42846601	ENSG00000160193.11|WDR4|AGGF1|AGGF1	910	-	3.5470035	1.0439246	-1.0	-1.0
chr21	42847896	42848551	ENSG00000160193.11|WDR4|AGGF1|AGGF1	955	-	4.996172	1.3451545	-1.0	-1.0
chr21	42845491	42845616	ENSG00000160193.11|WDR4|AGGF1|AGGF1	928	-	3.4224825	1.1405154	-1.0	-1.0
chr21	42847121	42847466	ENSG00000160193.11|WDR4|AGGF1|AGGF1	938	-	3.6469104	1.2052207	-1.0	-1.0
chr21	42849260	42850040	ENSG00000160193.11|WDR4|AGGF1|AGGF1	943	-	3.6157265	1.2459357	-1.0	-1.0
chr21	42844826	42844936	ENSG00000160193.11|WDR4|AGGF1|AGGF1	913	-	3.037635	1.0596218	-1.0	-1.0
chr21	42843281	42843416	ENSG00000160193.11|WDR4|AGGF1|AGGF1	956	-	6.701692	1.3540078	-1.0	-1.0
chr21	42843416	42843566	ENSG00000160193.11|WDR4|AGGF1|AGGF1	927	-	3.729607	1.1352317	-1.0	-1.0
chr21	42843886	42844001	ENSG00000160193.11|WDR4|AGGF1|AGGF1	937	-	4.805127	1.1997968	-1.0	-1.0
chr21	42845131	42845271	ENSG00000160193.11|WDR4|AGGF1|AGGF1	927	-	4.540806	1.1347775	-1.0	-1.0
chr21	42846191	42846301	ENSG00000160193.11|WDR4|AGGF1|AGGF1	907	-	6.09261	1.0308416	-1.0	-1.0
chr21	42849006	42849166	ENSG00000160193.11|WDR4|AGGF1|AGGF1	922	-	3.8837588	1.1095147	-1.0	-1.0
chr21	42843093	42843281	ENSG00000160193.11|WDR4|AGGF1|AGGF1	947	-	4.507499	1.2796693	-1.0	-1.0
chr21	42847586	42847761	ENSG00000160193.11|WDR4|AGGF1|AGGF1	913	-	3.095507	1.0583427	-1.0	-1.0
chr21	43753409	43753582	ENSG00000160209.18|PDXK|AGGF1|AGGF1	922	+	4.907613	1.1076844	-1.0	-1.0
chr21	43753129	43753289	ENSG00000160209.18|PDXK|AGGF1|AGGF1	902	+	3.0732253	1.0067006	-1.0	-1.0
chr21	43803721	43803861	ENSG00000160214.12|RRP1|AGGF1|AGGF1	914	+	4.1769757	1.0671693	-1.0	-1.0
chr21	43934481	43934786	ENSG00000160216.18|AGPAT3|AGGF1|AGGF1	983	+	6.0963044	1.7646455	-1.0	-1.0
chr21	43934971	43935336	ENSG00000160216.18|AGPAT3|AGGF1|AGGF1	970	+	4.9285364	1.5264611	-1.0	-1.0
chr21	43937261	43937366	ENSG00000160216.18|AGPAT3|AGGF1|AGGF1	913	+	6.007929	1.0620415	-1.0	-1.0
chr21	44310844	44311005	ENSG00000141959.16|PFKL|AGGF1|AGGF1	914	+	3.9017794	1.0649824	-1.0	-1.0
chr21	44307674	44307869	ENSG00000141959.16|PFKL|AGGF1|AGGF1	987	+	6.7325196	1.8748089	-1.0	-1.0
chr21	44311353	44311833	ENSG00000141959.16|PFKL|AGGF1|AGGF1	979	+	4.2207465	1.6734732	-1.0	-1.0
chr21	44310414	44310554	ENSG00000141959.16|PFKL|AGGF1|AGGF1	910	+	6.1809573	1.0445119	-1.0	-1.0
chr21	44314532	44314742	ENSG00000141959.16|PFKL|AGGF1|AGGF1	938	+	4.0298314	1.2067375	-1.0	-1.0
chr21	44311083	44311278	ENSG00000141959.16|PFKL|AGGF1|AGGF1	910	+	2.7840493	1.0473667	-1.0	-1.0
chr21	44315452	44315552	ENSG00000141959.16|PFKL|AGGF1|AGGF1	918	+	6.04706	1.084226	-1.0	-1.0
chr21	44311863	44311963	ENSG00000141959.16|PFKL|AGGF1|AGGF1	904	+	4.1775928	1.0177354	-1.0	-1.0
chr21	44462087	44462196	ENSG00000160233.7|LRRC3|AGGF1|AGGF1	909	+	6.051236	1.0412832	-1.0	-1.0
chr21	44459432	44459532	ENSG00000160233.7|LRRC3|AGGF1|AGGF1	912	+	6.2430654	1.0537571	-1.0	-1.0
chr21	44461712	44461827	ENSG00000160233.7|LRRC3|AGGF1|AGGF1	905	+	6.2533474	1.0200236	-1.0	-1.0
chr21	44460502	44460687	ENSG00000160233.7|LRRC3|AGGF1|AGGF1	917	+	4.107638	1.0808133	-1.0	-1.0
chr21	44459202	44459427	ENSG00000160233.7|LRRC3|AGGF1|AGGF1	922	+	6.1387444	1.1106493	-1.0	-1.0
chr21	44461032	44461532	ENSG00000160233.7|LRRC3|AGGF1|AGGF1	918	+	5.550091	1.0872416	-1.0	-1.0
chr21	44458912	44459042	ENSG00000160233.7|LRRC3|AGGF1|AGGF1	913	+	3.8823981	1.0581992	-1.0	-1.0
chr21	44461847	44461977	ENSG00000160233.7|LRRC3|AGGF1|AGGF1	907	+	6.122384	1.0326471	-1.0	-1.0
chr21	44511071	44511491	ENSG00000235890.2|TSPEAR-AS1|AGGF1|AGGF1	930	+	3.2817194	1.1566756	-1.0	-1.0
chr21	44511951	44512091	ENSG00000235890.2|TSPEAR-AS1|AGGF1|AGGF1	919	+	3.7911105	1.0914875	-1.0	-1.0
chr21	44512296	44512476	ENSG00000235890.2|TSPEAR-AS1|AGGF1|AGGF1	925	+	3.3450775	1.1234483	-1.0	-1.0
chr21	44511736	44511876	ENSG00000235890.2|TSPEAR-AS1|AGGF1|AGGF1	938	+	5.4378304	1.2080683	-1.0	-1.0
chr21	44865198	44865308	ENSG00000183255.11|PTTG1IP|AGGF1|AGGF1	916	-	3.4158654	1.0777638	-1.0	-1.0
chr21	44902180	44902300	ENSG00000160255.17|ITGB2|AGGF1|AGGF1	920	-	6.054759	1.0982524	-1.0	-1.0
chr21	45157590	45157785	ENSG00000197381.15|ADARB1|AGGF1|AGGF1	954	+	6.813801	1.3362863	-1.0	-1.0
chr21	45154785	45157185	ENSG00000197381.15|ADARB1|AGGF1|AGGF1	997	+	7.1836553	2.600757	-1.0	-1.0
chr21	45447788	45448143	ENSG00000182871.14|COL18A1|AGGF1|AGGF1	915	+	6.1867895	1.073084	-1.0	-1.0
chr21	45456743	45456878	ENSG00000182871.14|COL18A1|AGGF1|AGGF1	912	+	3.526542	1.0545595	-1.0	-1.0
chr21	45466726	45466921	ENSG00000182871.14|COL18A1|AGGF1|AGGF1	921	+	3.432001	1.1014667	-1.0	-1.0
chr21	45450488	45450598	ENSG00000182871.14|COL18A1|AGGF1|AGGF1	913	+	6.044139	1.0620544	-1.0	-1.0
chr21	45467166	45467466	ENSG00000182871.14|COL18A1|AGGF1|AGGF1	937	+	4.8864813	1.201332	-1.0	-1.0
chr21	45408008	45408253	ENSG00000182871.14|COL18A1|AGGF1|AGGF1	940	+	4.296289	1.2196754	-1.0	-1.0
chr21	45450608	45450708	ENSG00000182871.14|COL18A1|AGGF1|AGGF1	916	+	3.2600126	1.0782256	-1.0	-1.0
chr21	45409293	45409528	ENSG00000182871.14|COL18A1|AGGF1|AGGF1	985	+	7.0595837	1.8181964	-1.0	-1.0
chr21	45452178	45452388	ENSG00000182871.14|COL18A1|AGGF1|AGGF1	932	+	6.4751315	1.1677685	-1.0	-1.0
chr21	45446108	45446338	ENSG00000182871.14|COL18A1|AGGF1|AGGF1	926	+	5.399315	1.1314255	-1.0	-1.0
chr21	45455183	45455428	ENSG00000182871.14|COL18A1|AGGF1|AGGF1	931	+	5.608693	1.1586956	-1.0	-1.0
chr21	45468011	45468166	ENSG00000182871.14|COL18A1|AGGF1|AGGF1	915	+	6.115116	1.0717746	-1.0	-1.0
chr21	45510676	45510786	ENSG00000182871.14|COL18A1|AGGF1|AGGF1	915	+	6.227322	1.070485	-1.0	-1.0
chr21	45416808	45422848	ENSG00000182871.14|COL18A1|AGGF1|AGGF1	980	+	4.799183	1.701741	-1.0	-1.0
chr21	45496337	45496447	ENSG00000182871.14|COL18A1|AGGF1|AGGF1	916	+	3.1531281	1.0754637	-1.0	-1.0
chr21	45414293	45414538	ENSG00000182871.14|COL18A1|AGGF1|AGGF1	969	+	4.541915	1.5141978	-1.0	-1.0
chr21	45479964	45480064	ENSG00000182871.14|COL18A1|AGGF1|AGGF1	905	+	4.2854347	1.0208672	-1.0	-1.0
chr21	45492858	45492998	ENSG00000182871.14|COL18A1|AGGF1|AGGF1	911	+	3.4432228	1.0487663	-1.0	-1.0
chr21	45449933	45450463	ENSG00000182871.14|COL18A1|AGGF1|AGGF1	974	+	5.713138	1.5861993	-1.0	-1.0
chr21	45449328	45449863	ENSG00000182871.14|COL18A1|AGGF1|AGGF1	968	+	5.0317125	1.4956944	-1.0	-1.0
chr21	45487087	45487192	ENSG00000182871.14|COL18A1|AGGF1|AGGF1	924	+	6.413825	1.1202015	-1.0	-1.0
chr21	45413393	45414023	ENSG00000182871.14|COL18A1|AGGF1|AGGF1	967	+	4.7304516	1.4780959	-1.0	-1.0
chr21	45449128	45449323	ENSG00000182871.14|COL18A1|AGGF1|AGGF1	932	+	3.3940904	1.1657202	-1.0	-1.0
chr21	45428603	45429038	ENSG00000182871.14|COL18A1|AGGF1|AGGF1	968	+	5.852689	1.4931425	-1.0	-1.0
chr21	45457316	45457416	ENSG00000182871.14|COL18A1|AGGF1|AGGF1	913	+	6.1254177	1.0606428	-1.0	-1.0
chr21	45409533	45409633	ENSG00000182871.14|COL18A1|AGGF1|AGGF1	919	+	4.4689393	1.0896264	-1.0	-1.0
chr21	45466621	45466721	ENSG00000182871.14|COL18A1|AGGF1|AGGF1	910	+	3.5784395	1.046304	-1.0	-1.0
chr21	45415818	45416598	ENSG00000182871.14|COL18A1|AGGF1|AGGF1	971	+	4.9323044	1.5327954	-1.0	-1.0
chr21	45494930	45495060	ENSG00000182871.14|COL18A1|AGGF1|AGGF1	914	+	5.6552935	1.065465	-1.0	-1.0
chr21	45409638	45410208	ENSG00000182871.14|COL18A1|AGGF1|AGGF1	977	+	5.309341	1.636156	-1.0	-1.0
chr21	45410233	45410663	ENSG00000182871.14|COL18A1|AGGF1|AGGF1	937	+	3.9578469	1.1978847	-1.0	-1.0
chr21	45442793	45444838	ENSG00000182871.14|COL18A1|AGGF1|AGGF1	992	+	6.3540535	2.0903347	-1.0	-1.0
chr21	45478368	45479901	ENSG00000182871.14|COL18A1|AGGF1|AGGF1	999	+	5.6595907	3.1662679	-1.0	-1.0
chr21	45486441	45486860	ENSG00000182871.14|COL18A1|AGGF1|AGGF1	957	+	4.090293	1.3688781	-1.0	-1.0
chr21	45405558	45406523	ENSG00000182871.14|COL18A1|AGGF1|AGGF1	947	+	4.0442033	1.2757761	-1.0	-1.0
chr21	45495205	45495340	ENSG00000182871.14|COL18A1|AGGF1|AGGF1	947	+	6.6451406	1.2721405	-1.0	-1.0
chr21	45451888	45452003	ENSG00000182871.14|COL18A1|AGGF1|AGGF1	924	+	6.372293	1.117887	-1.0	-1.0
chr21	45482690	45482794	ENSG00000182871.14|COL18A1|AGGF1|AGGF1	917	+	6.1935024	1.0830526	-1.0	-1.0
chr21	45450833	45451138	ENSG00000182871.14|COL18A1|AGGF1|AGGF1	916	+	6.192546	1.0776254	-1.0	-1.0
chr21	45453383	45453578	ENSG00000182871.14|COL18A1|AGGF1|AGGF1	962	+	6.4862027	1.4145964	-1.0	-1.0
chr21	45487599	45487749	ENSG00000182871.14|COL18A1|AGGF1|AGGF1	916	+	4.099583	1.0752901	-1.0	-1.0
chr21	45411678	45411963	ENSG00000182871.14|COL18A1|AGGF1|AGGF1	978	+	5.605242	1.6599333	-1.0	-1.0
chr21	45423063	45426143	ENSG00000182871.14|COL18A1|AGGF1|AGGF1	981	+	4.652006	1.7209076	-1.0	-1.0
chr21	45467756	45467866	ENSG00000182871.14|COL18A1|AGGF1|AGGF1	917	+	6.185912	1.079847	-1.0	-1.0
chr21	45457756	45458446	ENSG00000182871.14|COL18A1|AGGF1|AGGF1	962	+	4.625106	1.425743	-1.0	-1.0
chr21	45412678	45413388	ENSG00000182871.14|COL18A1|AGGF1|AGGF1	962	+	4.382027	1.4257293	-1.0	-1.0
chr21	45414028	45414268	ENSG00000182871.14|COL18A1|AGGF1|AGGF1	933	+	3.412073	1.1748	-1.0	-1.0
chr21	45410678	45410873	ENSG00000182871.14|COL18A1|AGGF1|AGGF1	926	+	3.3965998	1.1328509	-1.0	-1.0
chr21	45459251	45459901	ENSG00000182871.14|COL18A1|AGGF1|AGGF1	955	+	5.4821115	1.3425983	-1.0	-1.0
chr21	45454083	45454263	ENSG00000182871.14|COL18A1|AGGF1|AGGF1	947	+	4.4083447	1.2733022	-1.0	-1.0
chr21	45407343	45407733	ENSG00000182871.14|COL18A1|AGGF1|AGGF1	962	+	4.81768	1.4164742	-1.0	-1.0
chr21	45458651	45459141	ENSG00000182871.14|COL18A1|AGGF1|AGGF1	949	+	4.8182945	1.2896856	-1.0	-1.0
chr21	45451368	45451793	ENSG00000182871.14|COL18A1|AGGF1|AGGF1	949	+	4.64793	1.2895224	-1.0	-1.0
chr21	45474531	45474631	ENSG00000182871.14|COL18A1|AGGF1|AGGF1	914	+	5.9869843	1.0634787	-1.0	-1.0
chr21	45485346	45486341	ENSG00000182871.14|COL18A1|AGGF1|AGGF1	983	+	4.550499	1.7730238	-1.0	-1.0
chr21	45448633	45449078	ENSG00000182871.14|COL18A1|AGGF1|AGGF1	983	+	6.345754	1.7632633	-1.0	-1.0
chr21	45408378	45409183	ENSG00000182871.14|COL18A1|AGGF1|AGGF1	972	+	4.642763	1.5460429	-1.0	-1.0
chr21	45466096	45466201	ENSG00000182871.14|COL18A1|AGGF1|AGGF1	924	+	4.4344087	1.1201224	-1.0	-1.0
chr21	45482821	45485276	ENSG00000182871.14|COL18A1|AGGF1|AGGF1	997	+	4.9011045	2.5212095	-1.0	-1.0
chr21	45481113	45481213	ENSG00000182871.14|COL18A1|AGGF1|AGGF1	910	+	6.144779	1.0462879	-1.0	-1.0
chr21	45493048	45493148	ENSG00000182871.14|COL18A1|AGGF1|AGGF1	904	+	3.0489664	1.0172886	-1.0	-1.0
chr21	45433053	45442793	ENSG00000182871.14|COL18A1|AGGF1|AGGF1	998	+	6.2756333	2.6476843	-1.0	-1.0
chr21	45429118	45433053	ENSG00000182871.14|COL18A1|AGGF1|AGGF1	994	+	5.6863837	2.2284768	-1.0	-1.0
chr21	45414843	45415783	ENSG00000182871.14|COL18A1|AGGF1|AGGF1	982	+	4.8704057	1.7461433	-1.0	-1.0
chr21	45456946	45457286	ENSG00000182871.14|COL18A1|AGGF1|AGGF1	966	+	4.8298225	1.467072	-1.0	-1.0
chr21	45495432	45496262	ENSG00000182871.14|COL18A1|AGGF1|AGGF1	999	+	4.8578625	3.211832	-1.0	-1.0
chr21	45444873	45445588	ENSG00000182871.14|COL18A1|AGGF1|AGGF1	967	+	5.780825	1.4774724	-1.0	-1.0
chr21	45454698	45455178	ENSG00000182871.14|COL18A1|AGGF1|AGGF1	940	+	5.3805304	1.2196246	-1.0	-1.0
chr21	45426318	45428568	ENSG00000182871.14|COL18A1|AGGF1|AGGF1	984	+	4.8209105	1.802891	-1.0	-1.0
chr21	45454323	45454648	ENSG00000182871.14|COL18A1|AGGF1|AGGF1	978	+	5.30989	1.6549577	-1.0	-1.0
chr21	45445593	45445723	ENSG00000182871.14|COL18A1|AGGF1|AGGF1	906	+	6.1352296	1.026473	-1.0	-1.0
chr21	45490166	45490266	ENSG00000182871.14|COL18A1|AGGF1|AGGF1	913	+	6.007929	1.0626701	-1.0	-1.0
chr21	45448183	45448483	ENSG00000182871.14|COL18A1|AGGF1|AGGF1	961	+	4.132342	1.4062625	-1.0	-1.0
chr21	45411058	45411218	ENSG00000182871.14|COL18A1|AGGF1|AGGF1	913	+	3.1139436	1.0622035	-1.0	-1.0
chr21	45406928	45407078	ENSG00000182871.14|COL18A1|AGGF1|AGGF1	949	+	3.7856803	1.2887783	-1.0	-1.0
chr21	45453583	45453923	ENSG00000182871.14|COL18A1|AGGF1|AGGF1	948	+	5.2057734	1.2817903	-1.0	-1.0
chr21	45457491	45457671	ENSG00000182871.14|COL18A1|AGGF1|AGGF1	909	+	3.119554	1.0432515	-1.0	-1.0
chr21	45411233	45411588	ENSG00000182871.14|COL18A1|AGGF1|AGGF1	969	+	4.586701	1.5126613	-1.0	-1.0
chr21	45465486	45466071	ENSG00000182871.14|COL18A1|AGGF1|AGGF1	950	+	5.345765	1.3021343	-1.0	-1.0
chr21	45407768	45407988	ENSG00000182871.14|COL18A1|AGGF1|AGGF1	915	+	4.0122004	1.06972	-1.0	-1.0
chr21	45525370	45525816	ENSG00000173638.18|SLC19A1|AGGF1|AGGF1	928	-	3.813076	1.1446043	-1.0	-1.0
chr21	45512726	45512876	ENSG00000173638.18|SLC19A1|AGGF1|AGGF1	916	-	6.1286373	1.0738124	-1.0	-1.0
chr21	45531478	45531628	ENSG00000173638.18|SLC19A1|AGGF1|AGGF1	903	-	2.9212255	1.0136473	-1.0	-1.0
chr21	45506646	45506831	ENSG00000173638.18|SLC19A1|AGGF1|AGGF1	926	-	4.9823413	1.1330254	-1.0	-1.0
chr21	45510651	45510771	ENSG00000173638.18|SLC19A1|AGGF1|AGGF1	910	-	6.0401163	1.0472461	-1.0	-1.0
chr21	45525958	45526338	ENSG00000173638.18|SLC19A1|AGGF1|AGGF1	979	-	5.7073226	1.6687251	-1.0	-1.0
chr21	45535056	45535156	ENSG00000173638.18|SLC19A1|AGGF1|AGGF1	918	-	6.022483	1.0852093	-1.0	-1.0
chr21	45530769	45530874	ENSG00000173638.18|SLC19A1|AGGF1|AGGF1	922	-	3.2648125	1.1085858	-1.0	-1.0
chr21	45537238	45537503	ENSG00000173638.18|SLC19A1|AGGF1|AGGF1	913	-	6.139667	1.0590664	-1.0	-1.0
chr21	45510826	45511036	ENSG00000173638.18|SLC19A1|AGGF1|AGGF1	975	-	6.828828	1.6059059	-1.0	-1.0
chr21	45532768	45532928	ENSG00000173638.18|SLC19A1|AGGF1|AGGF1	949	-	6.7284217	1.2905676	-1.0	-1.0
chr21	45507636	45508566	ENSG00000173638.18|SLC19A1|AGGF1|AGGF1	980	-	6.2071857	1.7091094	-1.0	-1.0
chr21	45531046	45531176	ENSG00000173638.18|SLC19A1|AGGF1|AGGF1	922	-	3.9269292	1.1055679	-1.0	-1.0
chr21	45527093	45527483	ENSG00000173638.18|SLC19A1|AGGF1|AGGF1	925	-	5.442583	1.1248368	-1.0	-1.0
chr21	45533488	45533608	ENSG00000173638.18|SLC19A1|AGGF1|AGGF1	920	-	4.383563	1.0983999	-1.0	-1.0
chr21	45535286	45535386	ENSG00000173638.18|SLC19A1|AGGF1|AGGF1	914	-	5.9869843	1.0644146	-1.0	-1.0
chr21	45512886	45513136	ENSG00000173638.18|SLC19A1|AGGF1|AGGF1	920	-	5.8962097	1.0954225	-1.0	-1.0
chr21	45534218	45534328	ENSG00000173638.18|SLC19A1|AGGF1|AGGF1	917	-	6.008836	1.0795033	-1.0	-1.0
chr21	45533613	45533788	ENSG00000173638.18|SLC19A1|AGGF1|AGGF1	949	-	6.5076885	1.2900817	-1.0	-1.0
chr21	45499962	45500432	ENSG00000173638.18|SLC19A1|AGGF1|AGGF1	925	-	6.363321	1.1243325	-1.0	-1.0
chr21	45525060	45525260	ENSG00000173638.18|SLC19A1|AGGF1|AGGF1	956	-	6.065965	1.3605616	-1.0	-1.0
chr21	45526348	45526603	ENSG00000173638.18|SLC19A1|AGGF1|AGGF1	934	-	6.5538807	1.1797754	-1.0	-1.0
chr21	45509111	45509676	ENSG00000173638.18|SLC19A1|AGGF1|AGGF1	972	-	6.2878366	1.5500082	-1.0	-1.0
chr21	45510326	45510556	ENSG00000173638.18|SLC19A1|AGGF1|AGGF1	964	-	5.8089123	1.4428611	-1.0	-1.0
chr21	45508596	45508846	ENSG00000173638.18|SLC19A1|AGGF1|AGGF1	971	-	5.6559877	1.5347303	-1.0	-1.0
chr21	45499747	45499867	ENSG00000173638.18|SLC19A1|AGGF1|AGGF1	925	-	6.5765724	1.1256366	-1.0	-1.0
chr21	45526868	45527088	ENSG00000173638.18|SLC19A1|AGGF1|AGGF1	933	-	4.1833405	1.1729552	-1.0	-1.0
chr21	45514210	45514310	ENSG00000173638.18|SLC19A1|AGGF1|AGGF1	918	-	6.0628395	1.0865178	-1.0	-1.0
chr21	45523760	45524010	ENSG00000173638.18|SLC19A1|AGGF1|AGGF1	932	-	6.240481	1.1678132	-1.0	-1.0
chr21	45532148	45532408	ENSG00000173638.18|SLC19A1|AGGF1|AGGF1	980	-	6.2601237	1.6896034	-1.0	-1.0
chr21	45505701	45505836	ENSG00000173638.18|SLC19A1|AGGF1|AGGF1	920	-	6.2611146	1.0950474	-1.0	-1.0
chr21	45501107	45501252	ENSG00000173638.18|SLC19A1|AGGF1|AGGF1	908	-	6.058815	1.0344007	-1.0	-1.0
chr21	45513301	45513506	ENSG00000173638.18|SLC19A1|AGGF1|AGGF1	958	-	6.609826	1.3746333	-1.0	-1.0
chr21	45534592	45534706	ENSG00000173638.18|SLC19A1|AGGF1|AGGF1	906	-	2.8922348	1.0274115	-1.0	-1.0
chr21	45527803	45530769	ENSG00000173638.18|SLC19A1|AGGF1|AGGF1	1000	-	6.6027837	3.564486	-1.0	-1.0
chr21	45501572	45501717	ENSG00000173638.18|SLC19A1|AGGF1|AGGF1	906	-	6.156118	1.0249482	-1.0	-1.0
chr21	46143201	46143306	ENSG00000160282.13|FTCD|AGGF1|AGGF1	909	-	2.935216	1.0388341	-1.0	-1.0
chr21	46136868	46136978	ENSG00000160282.13|FTCD|AGGF1|AGGF1	932	-	4.1864204	1.166081	-1.0	-1.0
chr21	46140057	46140172	ENSG00000160282.13|FTCD|AGGF1|AGGF1	915	-	3.5180364	1.0731323	-1.0	-1.0
chr21	46140197	46140297	ENSG00000160282.13|FTCD|AGGF1|AGGF1	905	-	2.7312434	1.0222391	-1.0	-1.0
chr21	46196531	46196636	ENSG00000160285.14|LSS|AGGF1|AGGF1	905	-	6.0500937	1.0225809	-1.0	-1.0
chr21	46190380	46190490	ENSG00000160285.14|LSS|AGGF1|AGGF1	915	-	3.2904563	1.0728359	-1.0	-1.0
chr21	46195756	46195916	ENSG00000160285.14|LSS|AGGF1|AGGF1	910	-	3.6302273	1.0446354	-1.0	-1.0
chr21	46194666	46194771	ENSG00000160285.14|LSS|AGGF1|AGGF1	915	-	6.129734	1.0729856	-1.0	-1.0
chr21	46191935	46193487	ENSG00000160285.14|LSS|AGGF1|AGGF1	997	-	4.052744	2.4688888	-1.0	-1.0
chr21	46190780	46190880	ENSG00000160285.14|LSS|AGGF1|AGGF1	915	-	2.930388	1.0685781	-1.0	-1.0
chr21	46191005	46191105	ENSG00000160285.14|LSS|AGGF1|AGGF1	900	-	3.1932106	1.0011781	-1.0	-1.0
chr21	46191440	46191540	ENSG00000160285.14|LSS|AGGF1|AGGF1	911	-	6.2430654	1.0517442	-1.0	-1.0
chr21	46193512	46194490	ENSG00000160285.14|LSS|AGGF1|AGGF1	995	-	3.6085389	2.2768006	-1.0	-1.0
chr21	46355451	46355551	ENSG00000160299.16|PCNT|AGGF1|AGGF1	917	+	6.08067	1.0807042	-1.0	-1.0
chr21	46370494	46370609	ENSG00000160299.16|PCNT|AGGF1|AGGF1	916	+	6.1391954	1.0740094	-1.0	-1.0
chr21	46371659	46372594	ENSG00000160299.16|PCNT|AGGF1|AGGF1	997	+	6.366514	2.5492654	-1.0	-1.0
chr22	19970345	19970445	ENSG00000099889.13|ARVCF|AGGF1|AGGF1	917	-	6.0122695	1.0824926	-1.0	-1.0
chr22	21670630	21670735	ENSG00000100023.18|PPIL2|AGGF1|AGGF1	914	+	5.9974613	1.0634303	-1.0	-1.0
chr22	23091330	23091725	ENSG00000128266.8|GNAZ|AGGF1|AGGF1	956	+	4.339679	1.3576138	-1.0	-1.0
chr22	23090965	23091215	ENSG00000128266.8|GNAZ|AGGF1|AGGF1	946	+	6.4769907	1.2712642	-1.0	-1.0
chr22	23206972	23207162	ENSG00000186716.20|BCR|AGGF1|AGGF1	954	+	3.9745848	1.3359178	-1.0	-1.0
chr22	23652317	23652432	ENSG00000244723.3|ASLP1|AGGF1|AGGF1	929	-	6.355036	1.147014	-1.0	-1.0
chr22	23652318	23652433	ENSG00000228315.11|GUSBP11|AGGF1|AGGF1	927	-	6.3437943	1.1370182	-1.0	-1.0
chr22	23882276	23882521	ENSG00000251357.4|AP000350.4|AGGF1|AGGF1	978	+	6.786246	1.6672342	-1.0	-1.0
chr22	23882278	23882518	ENSG00000133460.19|SLC2A11|AGGF1|AGGF1	980	+	6.8857927	1.7008975	-1.0	-1.0
chr22	23972003	23972178	ENSG00000099977.13|DDT|AGGF1|AGGF1	917	-	4.91079	1.083399	-1.0	-1.0
chr22	23971364	23971623	ENSG00000099977.13|DDT|AGGF1|AGGF1	1000	-	5.9651756	3.4369743	-1.0	-1.0
chr22	23971623	23971898	ENSG00000099977.13|DDT|AGGF1|AGGF1	994	-	6.5406737	2.191823	-1.0	-1.0
chr22	24059226	24059341	ENSG00000099991.17|CABIN1|AGGF1|AGGF1	940	+	6.0878763	1.2206304	-1.0	-1.0
chr22	24167138	24167238	ENSG00000099991.17|CABIN1|AGGF1|AGGF1	903	+	6.1638308	1.0152134	-1.0	-1.0
chr22	24063013	24063146	ENSG00000099991.17|CABIN1|AGGF1|AGGF1	959	+	6.0066376	1.3861885	-1.0	-1.0
chr22	24321817	24321917	ENSG00000100014.19|SPECC1L|AGGF1|AGGF1	912	+	6.100481	1.0570655	-1.0	-1.0
chr22	24321817	24321917	ENSG00000258555.6|SPECC1L-ADORA2A|AGGF1|AGGF1	913	+	6.100481	1.0581733	-1.0	-1.0
chr22	25117577	25117737	ENSG00000197077.13|KIAA1671|AGGF1|AGGF1	928	+	4.9321904	1.1426138	-1.0	-1.0
chr22	25507848	25508038	ENSG00000100058.12|CRYBB2P1|AGGF1|AGGF1	922	+	6.456592	1.1072748	-1.0	-1.0
chr22	25506733	25507608	ENSG00000100058.12|CRYBB2P1|AGGF1|AGGF1	993	+	6.903987	2.152123	-1.0	-1.0
chr22	29297846	29297949	ENSG00000182944.17|EWSR1|AGGF1|AGGF1	932	+	3.5573587	1.1695093	-1.0	-1.0
chr22	30342229	30342350	ENSG00000099995.18|SF3A1|AGGF1|AGGF1	914	-	6.091769	1.0638213	-1.0	-1.0
chr22	31630016	31630516	ENSG00000241878.11|PISD|AGGF1|AGGF1	978	-	4.4423223	1.6626555	-1.0	-1.0
chr22	31627849	31628002	ENSG00000241878.11|PISD|AGGF1|AGGF1	959	-	4.975984	1.3887334	-1.0	-1.0
chr22	31628241	31628586	ENSG00000241878.11|PISD|AGGF1|AGGF1	965	-	6.3595014	1.4557424	-1.0	-1.0
chr22	31628852	31628962	ENSG00000241878.11|PISD|AGGF1|AGGF1	914	-	3.3033535	1.06579	-1.0	-1.0
chr22	31629701	31630001	ENSG00000241878.11|PISD|AGGF1|AGGF1	992	-	6.0423946	2.1245143	-1.0	-1.0
chr22	31628611	31628852	ENSG00000241878.11|PISD|AGGF1|AGGF1	992	-	7.412217	2.0905845	-1.0	-1.0
chr22	31630651	31630799	ENSG00000241878.11|PISD|AGGF1|AGGF1	944	-	4.9109526	1.2491875	-1.0	-1.0
chr22	31628982	31629701	ENSG00000241878.11|PISD|AGGF1|AGGF1	993	-	5.1433797	2.1251786	-1.0	-1.0
chr22	31627704	31627844	ENSG00000241878.11|PISD|AGGF1|AGGF1	912	-	6.2640624	1.0530988	-1.0	-1.0
chr22	31626369	31626674	ENSG00000241878.11|PISD|AGGF1|AGGF1	946	-	5.197358	1.2678363	-1.0	-1.0
chr22	31628052	31628202	ENSG00000241878.11|PISD|AGGF1|AGGF1	907	-	6.2597213	1.0331793	-1.0	-1.0
chr22	31630862	31631047	ENSG00000241878.11|PISD|AGGF1|AGGF1	939	-	3.5671165	1.21632	-1.0	-1.0
chr22	31624614	31624759	ENSG00000241878.11|PISD|AGGF1|AGGF1	935	-	6.51969	1.1889184	-1.0	-1.0
chr22	31627294	31627589	ENSG00000241878.11|PISD|AGGF1|AGGF1	973	-	5.912503	1.5680689	-1.0	-1.0
chr22	31631047	31631537	ENSG00000241878.11|PISD|AGGF1|AGGF1	950	-	4.5806184	1.2986158	-1.0	-1.0
chr22	31626749	31626864	ENSG00000241878.11|PISD|AGGF1|AGGF1	921	-	6.2003846	1.1047981	-1.0	-1.0
chr22	31856162	31856292	ENSG00000100150.16|DEPDC5|AGGF1|AGGF1	908	+	6.164858	1.0347682	-1.0	-1.0
chr22	32820093	32820288	ENSG00000185666.14|SYN3|AGGF1|AGGF1	939	-	3.6845272	1.2147895	-1.0	-1.0
chr22	32542456	32542591	ENSG00000185666.14|SYN3|AGGF1|AGGF1	941	-	6.3089075	1.2294708	-1.0	-1.0
chr22	35265337	35265437	ENSG00000100281.13|HMGXB4|AGGF1|AGGF1	910	+	4.283224	1.0468619	-1.0	-1.0
chr22	35345909	35346009	ENSG00000100284.20|TOM1|AGGF1|AGGF1	905	+	6.1642838	1.0201308	-1.0	-1.0
chr22	35346129	35346309	ENSG00000100284.20|TOM1|AGGF1|AGGF1	927	+	6.4658113	1.1383165	-1.0	-1.0
chr22	35346929	35346972	ENSG00000100284.20|TOM1|AGGF1|AGGF1	910	+	6.144779	1.0460935	-1.0	-1.0
chr22	35346779	35346904	ENSG00000100284.20|TOM1|AGGF1|AGGF1	905	+	6.1886706	1.0209072	-1.0	-1.0
chr22	35344185	35345784	ENSG00000100284.20|TOM1|AGGF1|AGGF1	1000	+	7.5113387	3.566368	-1.0	-1.0
chr22	35339198	35339703	ENSG00000100284.20|TOM1|AGGF1|AGGF1	977	+	6.140817	1.6324003	-1.0	-1.0
chr22	35338712	35338788	ENSG00000100284.20|TOM1|AGGF1|AGGF1	953	+	6.658813	1.332	-1.0	-1.0
chr22	35347204	35347309	ENSG00000100284.20|TOM1|AGGF1|AGGF1	905	+	6.0500937	1.0228562	-1.0	-1.0
chr22	35338788	35339098	ENSG00000100284.20|TOM1|AGGF1|AGGF1	996	+	7.200081	2.3624392	-1.0	-1.0
chr22	35339878	35344185	ENSG00000100284.20|TOM1|AGGF1|AGGF1	1000	+	7.4686613	3.7123399	-1.0	-1.0
chr22	35346972	35347054	ENSG00000100284.20|TOM1|AGGF1|AGGF1	920	+	6.3871984	1.0987858	-1.0	-1.0
chr22	35347839	35347959	ENSG00000100284.20|TOM1|AGGF1|AGGF1	909	+	6.2030272	1.0421461	-1.0	-1.0
chr22	35347574	35347804	ENSG00000100284.20|TOM1|AGGF1|AGGF1	926	+	4.276554	1.133255	-1.0	-1.0
chr22	35347319	35347559	ENSG00000100284.20|TOM1|AGGF1|AGGF1	956	+	5.4800487	1.3588762	-1.0	-1.0
chr22	36235530	36235815	ENSG00000128335.13|APOL2|AGGF1|AGGF1	965	-	5.0286226	1.4510869	-1.0	-1.0
chr22	36235835	36235980	ENSG00000128335.13|APOL2|AGGF1|AGGF1	919	-	4.150799	1.0934726	-1.0	-1.0
chr22	36235205	36235320	ENSG00000128335.13|APOL2|AGGF1|AGGF1	913	-	6.2136188	1.0585257	-1.0	-1.0
chr22	36233660	36233760	ENSG00000128335.13|APOL2|AGGF1|AGGF1	934	-	6.5641804	1.1802087	-1.0	-1.0
chr22	36289104	36289259	ENSG00000100345.20|MYH9|AGGF1|AGGF1	953	-	4.0711336	1.324294	-1.0	-1.0
chr22	36294101	36294261	ENSG00000100345.20|MYH9|AGGF1|AGGF1	912	-	3.0117874	1.0576272	-1.0	-1.0
chr22	36288726	36288886	ENSG00000100345.20|MYH9|AGGF1|AGGF1	942	-	3.6256802	1.2372869	-1.0	-1.0
chr22	36298928	36299042	ENSG00000100345.20|MYH9|AGGF1|AGGF1	951	-	3.95253	1.3075161	-1.0	-1.0
chr22	36292105	36292234	ENSG00000100345.20|MYH9|AGGF1|AGGF1	957	-	3.5979972	1.3622535	-1.0	-1.0
chr22	36291995	36292100	ENSG00000100345.20|MYH9|AGGF1|AGGF1	917	-	3.3591528	1.082792	-1.0	-1.0
chr22	36295514	36295684	ENSG00000100345.20|MYH9|AGGF1|AGGF1	909	-	3.8088183	1.0433103	-1.0	-1.0
chr22	36294931	36295031	ENSG00000100345.20|MYH9|AGGF1|AGGF1	905	-	3.2808065	1.0216883	-1.0	-1.0
chr22	36300850	36300990	ENSG00000100345.20|MYH9|AGGF1|AGGF1	962	-	4.767047	1.4204026	-1.0	-1.0
chr22	36282310	36282480	ENSG00000100345.20|MYH9|AGGF1|AGGF1	932	-	3.92745	1.1693723	-1.0	-1.0
chr22	36510909	36511064	ENSG00000100353.17|EIF3D|AGGF1|AGGF1	917	-	5.262169	1.0827379	-1.0	-1.0
chr22	37071432	37071702	ENSG00000187045.16|TMPRSS6|AGGF1|AGGF1	985	-	7.3426776	1.8375134	-1.0	-1.0
chr22	37071707	37073457	ENSG00000187045.16|TMPRSS6|AGGF1|AGGF1	990	-	6.782706	2.0102885	-1.0	-1.0
chr22	37071102	37071397	ENSG00000187045.16|TMPRSS6|AGGF1|AGGF1	948	-	6.72066	1.284891	-1.0	-1.0
chr22	37773654	37773782	ENSG00000100106.19|TRIOBP|AGGF1|AGGF1	927	+	6.2918334	1.1386118	-1.0	-1.0
chr22	37773149	37773299	ENSG00000100106.19|TRIOBP|AGGF1|AGGF1	916	+	6.0148544	1.0754725	-1.0	-1.0
chr22	37773489	37773589	ENSG00000100106.19|TRIOBP|AGGF1|AGGF1	913	+	6.086668	1.0620415	-1.0	-1.0
chr22	37773797	37774077	ENSG00000100106.19|TRIOBP|AGGF1|AGGF1	958	+	3.5390131	1.3797696	-1.0	-1.0
chr22	37774097	37774372	ENSG00000100106.19|TRIOBP|AGGF1|AGGF1	980	+	6.1443014	1.702979	-1.0	-1.0
chr22	37805302	37805442	ENSG00000189060.5|H1F0|AGGF1|AGGF1	904	+	2.9008	1.0170245	-1.0	-1.0
chr22	37805897	37806022	ENSG00000189060.5|H1F0|AGGF1|AGGF1	916	+	2.761872	1.0740027	-1.0	-1.0
chr22	38125283	38125513	ENSG00000184381.18|PLA2G6|AGGF1|AGGF1	915	-	6.118706	1.0681244	-1.0	-1.0
chr22	38124948	38125273	ENSG00000184381.18|PLA2G6|AGGF1|AGGF1	967	-	5.6141624	1.487489	-1.0	-1.0
chr22	38124763	38124883	ENSG00000184381.18|PLA2G6|AGGF1|AGGF1	917	-	6.037565	1.0817322	-1.0	-1.0
chr22	38380175	38380350	ENSG00000283900.1|Z98749.3|AGGF1|AGGF1	911	-	3.7987933	1.0527807	-1.0	-1.0
chr22	38380175	38380350	ENSG00000244627.5|Z98749.2|AGGF1|AGGF1	912	-	3.8182604	1.0556749	-1.0	-1.0
chr22	40856430	40856545	ENSG00000100380.13|ST13|AGGF1|AGGF1	916	-	6.0736017	1.0747802	-1.0	-1.0
chr22	41628122	41628222	ENSG00000196419.12|XRCC6|AGGF1|AGGF1	904	+	2.8132927	1.0183362	-1.0	-1.0
chr22	42324152	42324302	ENSG00000100207.18|TCF20|AGGF1|AGGF1	916	-	6.1564727	1.0762002	-1.0	-1.0
chr22	42569738	42569928	ENSG00000182841.12|RRP7BP|AGGF1|AGGF1	924	-	3.2206967	1.1177313	-1.0	-1.0
chr22	42631056	42631161	ENSG00000100243.20|CYB5R3|AGGF1|AGGF1	915	-	6.1591554	1.0704049	-1.0	-1.0
chr22	42884400	42884520	ENSG00000100266.18|PACSIN2|AGGF1|AGGF1	918	-	6.1017227	1.0868487	-1.0	-1.0
chr22	43980338	43981023	ENSG00000100347.14|SAMM50|AGGF1|AGGF1	931	+	5.8235135	1.1630828	-1.0	-1.0
chr22	43978628	43978738	ENSG00000100347.14|SAMM50|AGGF1|AGGF1	928	+	6.5949655	1.1439468	-1.0	-1.0
chr22	43978908	43979043	ENSG00000100347.14|SAMM50|AGGF1|AGGF1	912	+	6.0267878	1.0540347	-1.0	-1.0
chr22	43979808	43980308	ENSG00000100347.14|SAMM50|AGGF1|AGGF1	978	+	6.009348	1.6546489	-1.0	-1.0
chr22	44732141	44732250	ENSG00000186654.20|PRR5|AGGF1|AGGF1	915	+	3.834849	1.0718242	-1.0	-1.0
chr22	44734867	44735032	ENSG00000186654.20|PRR5|AGGF1|AGGF1	934	+	4.098963	1.1793281	-1.0	-1.0
chr22	44732396	44733681	ENSG00000186654.20|PRR5|AGGF1|AGGF1	963	+	4.065729	1.4322821	-1.0	-1.0
chr22	44734432	44734692	ENSG00000186654.20|PRR5|AGGF1|AGGF1	940	+	4.8348365	1.2193613	-1.0	-1.0
chr22	44736602	44736752	ENSG00000186654.20|PRR5|AGGF1|AGGF1	924	+	6.252508	1.1203985	-1.0	-1.0
chr22	44736602	44736752	ENSG00000248405.10|PRR5-ARHGAP8|AGGF1|AGGF1	922	+	6.252508	1.1100739	-1.0	-1.0
chr22	44732141	44732250	ENSG00000248405.10|PRR5-ARHGAP8|AGGF1|AGGF1	917	+	3.834849	1.080757	-1.0	-1.0
chr22	44732396	44733681	ENSG00000248405.10|PRR5-ARHGAP8|AGGF1|AGGF1	964	+	4.0773063	1.4390396	-1.0	-1.0
chr22	44734431	44734691	ENSG00000248405.10|PRR5-ARHGAP8|AGGF1|AGGF1	941	+	4.842995	1.2323445	-1.0	-1.0
chr22	44734871	44735021	ENSG00000248405.10|PRR5-ARHGAP8|AGGF1|AGGF1	938	+	3.9474833	1.210657	-1.0	-1.0
chr22	46226542	46226842	ENSG00000186951.16|PPARA|AGGF1|AGGF1	949	+	5.7891183	1.292423	-1.0	-1.0
chr22	46224217	46224537	ENSG00000186951.16|PPARA|AGGF1|AGGF1	917	+	6.0645704	1.0830737	-1.0	-1.0
chr22	46224827	46226467	ENSG00000186951.16|PPARA|AGGF1|AGGF1	996	+	6.102966	2.4375932	-1.0	-1.0
chr22	46277011	46277156	ENSG00000075234.16|TTC38|AGGF1|AGGF1	912	+	6.0588727	1.0547211	-1.0	-1.0
chr22	46642755	46643495	ENSG00000075240.16|GRAMD4|AGGF1|AGGF1	989	+	6.8947854	1.9459096	-1.0	-1.0
chr22	46679281	46679416	ENSG00000075240.16|GRAMD4|AGGF1|AGGF1	916	+	6.075027	1.0747963	-1.0	-1.0
chr22	47001029	47001189	ENSG00000054611.13|TBC1D22A|AGGF1|AGGF1	904	+	6.265211	1.0158689	-1.0	-1.0
chr22	47114748	47114868	ENSG00000054611.13|TBC1D22A|AGGF1|AGGF1	917	+	6.041323	1.0809925	-1.0	-1.0
chr22	47164753	47165303	ENSG00000054611.13|TBC1D22A|AGGF1|AGGF1	927	+	5.258871	1.1368697	-1.0	-1.0
chr22	47155263	47161383	ENSG00000054611.13|TBC1D22A|AGGF1|AGGF1	998	+	6.2784095	2.6088152	-1.0	-1.0
chr22	47154673	47154798	ENSG00000054611.13|TBC1D22A|AGGF1|AGGF1	923	+	6.4351687	1.1147939	-1.0	-1.0
chr22	47133528	47133708	ENSG00000054611.13|TBC1D22A|AGGF1|AGGF1	930	+	6.4400816	1.1557338	-1.0	-1.0
chr22	47116263	47116363	ENSG00000054611.13|TBC1D22A|AGGF1|AGGF1	913	+	6.018403	1.0586438	-1.0	-1.0
chr22	47150823	47150923	ENSG00000054611.13|TBC1D22A|AGGF1|AGGF1	906	+	4.344272	1.0260781	-1.0	-1.0
chr22	47131873	47131988	ENSG00000054611.13|TBC1D22A|AGGF1|AGGF1	908	+	6.055933	1.0372667	-1.0	-1.0
chr22	47007354	47007904	ENSG00000054611.13|TBC1D22A|AGGF1|AGGF1	965	+	6.886153	1.4577003	-1.0	-1.0
chr22	47002594	47003264	ENSG00000054611.13|TBC1D22A|AGGF1|AGGF1	946	+	5.3281517	1.2677141	-1.0	-1.0
chr22	47153243	47154558	ENSG00000054611.13|TBC1D22A|AGGF1|AGGF1	978	+	6.297912	1.6647534	-1.0	-1.0
chr22	47165583	47165838	ENSG00000054611.13|TBC1D22A|AGGF1|AGGF1	916	+	6.199268	1.0749731	-1.0	-1.0
chr22	47163153	47163953	ENSG00000054611.13|TBC1D22A|AGGF1|AGGF1	972	+	6.3991632	1.5483462	-1.0	-1.0
chr22	47114968	47115163	ENSG00000054611.13|TBC1D22A|AGGF1|AGGF1	977	+	6.2560954	1.6476957	-1.0	-1.0
chr22	47167948	47168103	ENSG00000054611.13|TBC1D22A|AGGF1|AGGF1	926	+	6.4739685	1.1306065	-1.0	-1.0
chr22	47165463	47165568	ENSG00000054611.13|TBC1D22A|AGGF1|AGGF1	909	+	6.0394654	1.038733	-1.0	-1.0
chr22	47135273	47135373	ENSG00000054611.13|TBC1D22A|AGGF1|AGGF1	913	+	6.007929	1.0626701	-1.0	-1.0
chr22	47002319	47002424	ENSG00000054611.13|TBC1D22A|AGGF1|AGGF1	941	+	6.7344294	1.2315497	-1.0	-1.0
chr22	47147273	47147598	ENSG00000054611.13|TBC1D22A|AGGF1|AGGF1	936	+	4.951281	1.1930257	-1.0	-1.0
chr22	47151213	47151323	ENSG00000054611.13|TBC1D22A|AGGF1|AGGF1	911	+	6.1383576	1.052468	-1.0	-1.0
chr22	47133313	47133523	ENSG00000054611.13|TBC1D22A|AGGF1|AGGF1	916	+	5.3105907	1.0752976	-1.0	-1.0
chr22	47141813	47143628	ENSG00000054611.13|TBC1D22A|AGGF1|AGGF1	972	+	5.5300503	1.5510792	-1.0	-1.0
chr22	47003274	47006994	ENSG00000054611.13|TBC1D22A|AGGF1|AGGF1	1000	+	5.9042726	3.6698518	-1.0	-1.0
chr22	47117028	47117178	ENSG00000054611.13|TBC1D22A|AGGF1|AGGF1	939	+	6.5995903	1.2121677	-1.0	-1.0
chr22	47150933	47151173	ENSG00000054611.13|TBC1D22A|AGGF1|AGGF1	970	+	6.0441637	1.5219245	-1.0	-1.0
chr22	47140703	47140853	ENSG00000054611.13|TBC1D22A|AGGF1|AGGF1	918	+	6.3692274	1.0843158	-1.0	-1.0
chr22	47137018	47137153	ENSG00000054611.13|TBC1D22A|AGGF1|AGGF1	912	+	6.3056593	1.0570266	-1.0	-1.0
chr22	47144863	47145033	ENSG00000054611.13|TBC1D22A|AGGF1|AGGF1	939	+	4.200803	1.2125198	-1.0	-1.0
chr22	47018734	47018834	ENSG00000054611.13|TBC1D22A|AGGF1|AGGF1	911	+	6.028909	1.052901	-1.0	-1.0
chr22	47014224	47014369	ENSG00000054611.13|TBC1D22A|AGGF1|AGGF1	908	+	6.046638	1.0370219	-1.0	-1.0
chr22	47135528	47135678	ENSG00000054611.13|TBC1D22A|AGGF1|AGGF1	942	+	6.598252	1.2372131	-1.0	-1.0
chr22	47151743	47151948	ENSG00000054611.13|TBC1D22A|AGGF1|AGGF1	963	+	4.8719234	1.435971	-1.0	-1.0
chr22	47163018	47163133	ENSG00000054611.13|TBC1D22A|AGGF1|AGGF1	929	+	5.873291	1.1500776	-1.0	-1.0
chr22	47149458	47149918	ENSG00000054611.13|TBC1D22A|AGGF1|AGGF1	959	+	5.809821	1.3906466	-1.0	-1.0
chr22	47139378	47139643	ENSG00000054611.13|TBC1D22A|AGGF1|AGGF1	921	+	6.2315955	1.1042427	-1.0	-1.0
chr22	47008029	47008129	ENSG00000054611.13|TBC1D22A|AGGF1|AGGF1	901	+	6.2884526	1.0038849	-1.0	-1.0
chr22	47149918	47150108	ENSG00000054611.13|TBC1D22A|AGGF1|AGGF1	971	+	5.2404375	1.5318235	-1.0	-1.0
chr22	47136493	47136648	ENSG00000054611.13|TBC1D22A|AGGF1|AGGF1	906	+	5.165331	1.0273285	-1.0	-1.0
chr22	47008179	47008439	ENSG00000054611.13|TBC1D22A|AGGF1|AGGF1	983	+	7.02764	1.7612689	-1.0	-1.0
chr22	46999039	46999169	ENSG00000054611.13|TBC1D22A|AGGF1|AGGF1	925	+	5.9740915	1.1270362	-1.0	-1.0
chr22	46940451	46940556	ENSG00000054611.13|TBC1D22A|AGGF1|AGGF1	913	+	6.04602	1.0604253	-1.0	-1.0
chr22	47147628	47148078	ENSG00000054611.13|TBC1D22A|AGGF1|AGGF1	926	+	4.086753	1.1302232	-1.0	-1.0
chr22	47165988	47166163	ENSG00000054611.13|TBC1D22A|AGGF1|AGGF1	908	+	6.04881	1.0377994	-1.0	-1.0
chr22	47000584	47000779	ENSG00000054611.13|TBC1D22A|AGGF1|AGGF1	925	+	4.8063593	1.122742	-1.0	-1.0
chr22	47144028	47144183	ENSG00000054611.13|TBC1D22A|AGGF1|AGGF1	907	+	6.1165876	1.0330509	-1.0	-1.0
chr22	47164228	47164683	ENSG00000054611.13|TBC1D22A|AGGF1|AGGF1	958	+	5.5466037	1.3766959	-1.0	-1.0
chr22	47148453	47148553	ENSG00000054611.13|TBC1D22A|AGGF1|AGGF1	907	+	6.1761165	1.0334632	-1.0	-1.0
chr22	47139043	47139213	ENSG00000054611.13|TBC1D22A|AGGF1|AGGF1	907	+	6.217316	1.0296594	-1.0	-1.0
chr22	47148988	47149213	ENSG00000054611.13|TBC1D22A|AGGF1|AGGF1	976	+	5.907113	1.618721	-1.0	-1.0
chr22	46940156	46940291	ENSG00000054611.13|TBC1D22A|AGGF1|AGGF1	908	+	3.9869034	1.035831	-1.0	-1.0
chr22	47145863	47146038	ENSG00000054611.13|TBC1D22A|AGGF1|AGGF1	958	+	6.0053144	1.3723936	-1.0	-1.0
chr22	47162658	47163003	ENSG00000054611.13|TBC1D22A|AGGF1|AGGF1	989	+	7.062545	1.9397993	-1.0	-1.0
chr22	47114228	47114553	ENSG00000054611.13|TBC1D22A|AGGF1|AGGF1	931	+	4.754977	1.158753	-1.0	-1.0
chr22	47152118	47152248	ENSG00000054611.13|TBC1D22A|AGGF1|AGGF1	925	+	4.815523	1.1251564	-1.0	-1.0
chr22	47148773	47148938	ENSG00000054611.13|TBC1D22A|AGGF1|AGGF1	950	+	6.6249456	1.2990868	-1.0	-1.0
chr22	47141313	47141808	ENSG00000054611.13|TBC1D22A|AGGF1|AGGF1	939	+	5.603607	1.2135171	-1.0	-1.0
chr22	47010869	47010999	ENSG00000054611.13|TBC1D22A|AGGF1|AGGF1	927	+	6.6844997	1.1373628	-1.0	-1.0
chr22	47124923	47125068	ENSG00000054611.13|TBC1D22A|AGGF1|AGGF1	922	+	5.1137323	1.1084293	-1.0	-1.0
chr22	46939831	46939956	ENSG00000054611.13|TBC1D22A|AGGF1|AGGF1	917	+	6.042374	1.0790458	-1.0	-1.0
chr22	47143728	47144013	ENSG00000054611.13|TBC1D22A|AGGF1|AGGF1	915	+	5.4246492	1.0702835	-1.0	-1.0
chr22	47124483	47124613	ENSG00000054611.13|TBC1D22A|AGGF1|AGGF1	914	+	6.123947	1.064446	-1.0	-1.0
chr22	47134313	47134493	ENSG00000054611.13|TBC1D22A|AGGF1|AGGF1	935	+	4.3118997	1.1845791	-1.0	-1.0
chr22	47116423	47116543	ENSG00000054611.13|TBC1D22A|AGGF1|AGGF1	910	+	6.1296506	1.0454582	-1.0	-1.0
chr22	47152758	47152993	ENSG00000054611.13|TBC1D22A|AGGF1|AGGF1	930	+	5.1059914	1.1531385	-1.0	-1.0
chr22	47132633	47132873	ENSG00000054611.13|TBC1D22A|AGGF1|AGGF1	909	+	5.3797555	1.0399859	-1.0	-1.0
chr22	47135413	47135513	ENSG00000054611.13|TBC1D22A|AGGF1|AGGF1	908	+	4.244451	1.036469	-1.0	-1.0
chr22	47113388	47113498	ENSG00000054611.13|TBC1D22A|AGGF1|AGGF1	904	+	3.146737	1.015564	-1.0	-1.0
chr22	47151953	47152093	ENSG00000054611.13|TBC1D22A|AGGF1|AGGF1	909	+	6.063216	1.0431803	-1.0	-1.0
chr22	47145038	47145458	ENSG00000054611.13|TBC1D22A|AGGF1|AGGF1	937	+	5.6378064	1.2031927	-1.0	-1.0
chr22	47008839	47010009	ENSG00000054611.13|TBC1D22A|AGGF1|AGGF1	993	+	5.483632	2.143405	-1.0	-1.0
chr22	47134733	47134918	ENSG00000054611.13|TBC1D22A|AGGF1|AGGF1	906	+	6.1196036	1.0271791	-1.0	-1.0
chr22	47115498	47115598	ENSG00000054611.13|TBC1D22A|AGGF1|AGGF1	911	+	6.028909	1.0496311	-1.0	-1.0
chr22	47145613	47145778	ENSG00000054611.13|TBC1D22A|AGGF1|AGGF1	920	+	6.4123063	1.0975673	-1.0	-1.0
chr22	47154808	47155188	ENSG00000054611.13|TBC1D22A|AGGF1|AGGF1	943	+	6.3834715	1.2415293	-1.0	-1.0
chr22	47000204	47000569	ENSG00000054611.13|TBC1D22A|AGGF1|AGGF1	943	+	5.086431	1.2405864	-1.0	-1.0
chr22	47161503	47162068	ENSG00000054611.13|TBC1D22A|AGGF1|AGGF1	982	+	6.291074	1.7378262	-1.0	-1.0
chr22	47124268	47124438	ENSG00000054611.13|TBC1D22A|AGGF1|AGGF1	922	+	3.7920587	1.1052028	-1.0	-1.0
chr22	47113828	47114013	ENSG00000054611.13|TBC1D22A|AGGF1|AGGF1	914	+	4.6274915	1.0666238	-1.0	-1.0
chr22	47124698	47124888	ENSG00000054611.13|TBC1D22A|AGGF1|AGGF1	921	+	5.7036695	1.1004831	-1.0	-1.0
chr22	47010124	47010804	ENSG00000054611.13|TBC1D22A|AGGF1|AGGF1	959	+	5.927088	1.3895348	-1.0	-1.0
chr22	47146963	47147228	ENSG00000054611.13|TBC1D22A|AGGF1|AGGF1	918	+	3.9947238	1.0850108	-1.0	-1.0
chr22	47151568	47151743	ENSG00000054611.13|TBC1D22A|AGGF1|AGGF1	910	+	6.2293825	1.0471327	-1.0	-1.0
chr22	47152313	47152498	ENSG00000054611.13|TBC1D22A|AGGF1|AGGF1	941	+	4.8886003	1.2310321	-1.0	-1.0
chr22	46940636	46941346	ENSG00000054611.13|TBC1D22A|AGGF1|AGGF1	933	+	4.2848206	1.1722418	-1.0	-1.0
chr22	47146048	47146338	ENSG00000054611.13|TBC1D22A|AGGF1|AGGF1	926	+	4.2126093	1.1302793	-1.0	-1.0
chr22	47146618	47146828	ENSG00000054611.13|TBC1D22A|AGGF1|AGGF1	974	+	6.8620443	1.5899992	-1.0	-1.0
chr22	47008669	47008819	ENSG00000054611.13|TBC1D22A|AGGF1|AGGF1	944	+	6.749179	1.2487925	-1.0	-1.0
chr22	47135918	47136103	ENSG00000054611.13|TBC1D22A|AGGF1|AGGF1	913	+	4.105553	1.0605412	-1.0	-1.0
chr22	47150408	47150643	ENSG00000054611.13|TBC1D22A|AGGF1|AGGF1	915	+	6.374709	1.0684806	-1.0	-1.0
chr22	47144348	47144558	ENSG00000054611.13|TBC1D22A|AGGF1|AGGF1	942	+	6.5551677	1.2339108	-1.0	-1.0
chr22	47162128	47162618	ENSG00000054611.13|TBC1D22A|AGGF1|AGGF1	964	+	6.5359707	1.4489876	-1.0	-1.0
chr22	47137783	47138008	ENSG00000054611.13|TBC1D22A|AGGF1|AGGF1	938	+	4.7987247	1.2061512	-1.0	-1.0
chr22	48588291	48588866	ENSG00000219438.8|FAM19A5|AGGF1|AGGF1	951	+	6.095249	1.3056713	-1.0	-1.0
chr22	48576786	48576911	ENSG00000219438.8|FAM19A5|AGGF1|AGGF1	916	+	6.053603	1.0782187	-1.0	-1.0
chr22	48620861	48620981	ENSG00000219438.8|FAM19A5|AGGF1|AGGF1	911	+	6.1331053	1.0502534	-1.0	-1.0
chr22	48589881	48590316	ENSG00000219438.8|FAM19A5|AGGF1|AGGF1	908	+	6.0762205	1.0344026	-1.0	-1.0
chr22	48592256	48592391	ENSG00000219438.8|FAM19A5|AGGF1|AGGF1	914	+	5.996385	1.0668536	-1.0	-1.0
chr22	48594996	48595136	ENSG00000219438.8|FAM19A5|AGGF1|AGGF1	916	+	6.1232347	1.0745689	-1.0	-1.0
chr22	48634106	48634256	ENSG00000219438.8|FAM19A5|AGGF1|AGGF1	914	+	6.167734	1.0640925	-1.0	-1.0
chr22	48593071	48593201	ENSG00000219438.8|FAM19A5|AGGF1|AGGF1	905	+	6.1752615	1.0232342	-1.0	-1.0
chr22	48578966	48579171	ENSG00000219438.8|FAM19A5|AGGF1|AGGF1	910	+	6.177561	1.0464694	-1.0	-1.0
chr22	48592941	48593046	ENSG00000219438.8|FAM19A5|AGGF1|AGGF1	913	+	3.6149735	1.0593684	-1.0	-1.0
chr22	48579231	48579336	ENSG00000219438.8|FAM19A5|AGGF1|AGGF1	916	+	6.0744047	1.0752916	-1.0	-1.0
chr22	48594426	48594586	ENSG00000219438.8|FAM19A5|AGGF1|AGGF1	916	+	6.1886334	1.0758318	-1.0	-1.0
chr22	48589661	48589791	ENSG00000219438.8|FAM19A5|AGGF1|AGGF1	907	+	6.1834164	1.0319397	-1.0	-1.0
chr22	48577991	48578361	ENSG00000219438.8|FAM19A5|AGGF1|AGGF1	924	+	6.235481	1.1192353	-1.0	-1.0
chr22	48593426	48593651	ENSG00000219438.8|FAM19A5|AGGF1|AGGF1	967	+	6.701213	1.4859332	-1.0	-1.0
chr22	48594051	48594151	ENSG00000219438.8|FAM19A5|AGGF1|AGGF1	913	+	6.018403	1.0584177	-1.0	-1.0
chr22	48587841	48588291	ENSG00000219438.8|FAM19A5|AGGF1|AGGF1	969	+	6.2498612	1.5032972	-1.0	-1.0
chr22	48801182	48801327	ENSG00000219438.8|FAM19A5|AGGF1|AGGF1	917	+	6.109439	1.0797529	-1.0	-1.0
chr22	48591531	48591816	ENSG00000219438.8|FAM19A5|AGGF1|AGGF1	923	+	6.143653	1.1137905	-1.0	-1.0
chr22	48578736	48578876	ENSG00000219438.8|FAM19A5|AGGF1|AGGF1	912	+	6.0909863	1.0561906	-1.0	-1.0
chr22	48592441	48592571	ENSG00000219438.8|FAM19A5|AGGF1|AGGF1	913	+	6.002695	1.0623593	-1.0	-1.0
chr22	48579901	48580066	ENSG00000219438.8|FAM19A5|AGGF1|AGGF1	910	+	6.1671224	1.0477309	-1.0	-1.0
chr22	48580191	48587671	ENSG00000219438.8|FAM19A5|AGGF1|AGGF1	994	+	6.7311044	2.2243185	-1.0	-1.0
chr22	48594891	48594991	ENSG00000219438.8|FAM19A5|AGGF1|AGGF1	902	+	6.093056	1.0099491	-1.0	-1.0
chr22	48800962	48801112	ENSG00000219438.8|FAM19A5|AGGF1|AGGF1	918	+	6.227451	1.0877382	-1.0	-1.0
chr22	48634466	48634756	ENSG00000219438.8|FAM19A5|AGGF1|AGGF1	954	+	6.5348177	1.3372575	-1.0	-1.0
chr22	48578391	48578681	ENSG00000219438.8|FAM19A5|AGGF1|AGGF1	912	+	5.825663	1.0558255	-1.0	-1.0
chr22	48634806	48635106	ENSG00000219438.8|FAM19A5|AGGF1|AGGF1	916	+	6.1157517	1.07717	-1.0	-1.0
chr22	48577721	48577956	ENSG00000219438.8|FAM19A5|AGGF1|AGGF1	950	+	6.0168986	1.2983767	-1.0	-1.0
chr22	48591216	48591326	ENSG00000219438.8|FAM19A5|AGGF1|AGGF1	916	+	4.4193277	1.075031	-1.0	-1.0
chr22	48600191	48600346	ENSG00000219438.8|FAM19A5|AGGF1|AGGF1	913	+	6.211708	1.0624927	-1.0	-1.0
chr22	48592706	48592876	ENSG00000219438.8|FAM19A5|AGGF1|AGGF1	915	+	6.201322	1.0726262	-1.0	-1.0
chr22	48579771	48579871	ENSG00000219438.8|FAM19A5|AGGF1|AGGF1	905	+	6.0500937	1.0224806	-1.0	-1.0
chr22	48589156	48589396	ENSG00000219438.8|FAM19A5|AGGF1|AGGF1	925	+	6.370995	1.1275507	-1.0	-1.0
chr22	48882922	48883127	ENSG00000205632.3|LINC01310|AGGF1|AGGF1	944	+	6.5823226	1.2513645	-1.0	-1.0
chr22	48888822	48888962	ENSG00000205632.3|LINC01310|AGGF1|AGGF1	901	+	6.4031286	1.0049381	-1.0	-1.0
chr22	48888152	48888262	ENSG00000205632.3|LINC01310|AGGF1|AGGF1	908	+	6.0394654	1.0385253	-1.0	-1.0
chr22	48881342	48882902	ENSG00000205632.3|LINC01310|AGGF1|AGGF1	978	+	6.729247	1.651098	-1.0	-1.0
chr22	48880837	48880982	ENSG00000205632.3|LINC01310|AGGF1|AGGF1	907	+	6.1784945	1.0301284	-1.0	-1.0
chr22	48887947	48888057	ENSG00000205632.3|LINC01310|AGGF1|AGGF1	905	+	6.16151	1.0204686	-1.0	-1.0
chr22	48887487	48887647	ENSG00000205632.3|LINC01310|AGGF1|AGGF1	906	+	6.1679616	1.0288057	-1.0	-1.0
chr22	48884487	48884642	ENSG00000205632.3|LINC01310|AGGF1|AGGF1	905	+	6.0500937	1.0224704	-1.0	-1.0
chr22	49903893	49903993	ENSG00000182858.13|ALG12|AGGF1|AGGF1	918	-	6.0427246	1.0876495	-1.0	-1.0
chr22	49900583	49900718	ENSG00000182858.13|ALG12|AGGF1|AGGF1	915	-	6.2697983	1.0693719	-1.0	-1.0
chr22	49904066	49904178	ENSG00000182858.13|ALG12|AGGF1|AGGF1	965	-	4.1620283	1.4592552	-1.0	-1.0
chr22	49903608	49903813	ENSG00000182858.13|ALG12|AGGF1|AGGF1	927	-	6.297914	1.1367326	-1.0	-1.0
chr22	49900748	49902763	ENSG00000182858.13|ALG12|AGGF1|AGGF1	995	-	6.3536115	2.3419924	-1.0	-1.0
chr22	49902923	49903448	ENSG00000182858.13|ALG12|AGGF1|AGGF1	981	-	6.2584443	1.7253774	-1.0	-1.0
chr22	50220076	50220236	ENSG00000128159.11|TUBGCP6|AGGF1|AGGF1	916	-	6.1114655	1.0746119	-1.0	-1.0
chr22	50302942	50303042	ENSG00000196576.14|PLXNB2|AGGF1|AGGF1	903	-	6.049552	1.0142492	-1.0	-1.0
chr22	50436812	50436927	ENSG00000100239.15|PPP6R2|AGGF1|AGGF1	917	+	6.166437	1.078552	-1.0	-1.0
chr22	50441829	50441999	ENSG00000100239.15|PPP6R2|AGGF1|AGGF1	943	+	3.947924	1.245925	-1.0	-1.0
chr22	50434729	50434894	ENSG00000100239.15|PPP6R2|AGGF1|AGGF1	916	+	4.232324	1.0747879	-1.0	-1.0
chr22	50393510	50393670	ENSG00000100239.15|PPP6R2|AGGF1|AGGF1	925	+	3.3045359	1.1271514	-1.0	-1.0
chr3	4983785	4983930	ENSG00000134107.4|BHLHE40|AGGF1|AGGF1	917	+	3.4550023	1.0797199	-1.0	-1.0
chr3	8865779	8865974	ENSG00000070950.9|RAD18|AGGF1|AGGF1	953	-	4.372363	1.325384	-1.0	-1.0
chr3	8876804	8876979	ENSG00000070950.9|RAD18|AGGF1|AGGF1	930	-	4.566016	1.1556635	-1.0	-1.0
chr3	9390413	9390593	ENSG00000206573.8|THUMPD3-AS1|AGGF1|AGGF1	918	-	3.6063669	1.0847845	-1.0	-1.0
chr3	9447845	9448006	ENSG00000168137.15|SETD5|AGGF1|AGGF1	915	+	5.135935	1.0688552	-1.0	-1.0
chr3	9467654	9467834	ENSG00000168137.15|SETD5|AGGF1|AGGF1	933	+	3.8279812	1.1758914	-1.0	-1.0
chr3	9470643	9470748	ENSG00000168137.15|SETD5|AGGF1|AGGF1	928	+	6.4794245	1.1427212	-1.0	-1.0
chr3	9441592	9441692	ENSG00000168137.15|SETD5|AGGF1|AGGF1	918	+	6.419068	1.0856833	-1.0	-1.0
chr3	9818739	9818839	ENSG00000214021.15|TTLL3|AGGF1|AGGF1	908	+	2.9654765	1.0364333	-1.0	-1.0
chr3	9818939	9819049	ENSG00000214021.15|TTLL3|AGGF1|AGGF1	907	+	2.9725492	1.033422	-1.0	-1.0
chr3	9819054	9819309	ENSG00000214021.15|TTLL3|AGGF1|AGGF1	956	+	3.6940389	1.3527653	-1.0	-1.0
chr3	9813345	9813535	ENSG00000214021.15|TTLL3|AGGF1|AGGF1	935	+	6.395527	1.1868814	-1.0	-1.0
chr3	9818944	9819049	ENSG00000250151.9|ARPC4-TTLL3|AGGF1|AGGF1	909	+	2.9959006	1.0420072	-1.0	-1.0
chr3	9813351	9813531	ENSG00000250151.9|ARPC4-TTLL3|AGGF1|AGGF1	936	+	6.404028	1.1907198	-1.0	-1.0
chr3	9819054	9819309	ENSG00000250151.9|ARPC4-TTLL3|AGGF1|AGGF1	956	+	3.6940389	1.3522077	-1.0	-1.0
chr3	9818739	9818839	ENSG00000250151.9|ARPC4-TTLL3|AGGF1|AGGF1	908	+	2.9654765	1.0361049	-1.0	-1.0
chr3	10224576	10224956	ENSG00000134070.4|IRAK2|AGGF1|AGGF1	954	+	5.946045	1.3334528	-1.0	-1.0
chr3	10260291	10260391	ENSG00000157014.10|TATDN2|AGGF1|AGGF1	915	+	6.0368853	1.0725408	-1.0	-1.0
chr3	10260291	10260391	ENSG00000272410.5|AC022384.1|AGGF1|AGGF1	916	+	6.0368853	1.0752552	-1.0	-1.0
chr3	10365998	10366193	ENSG00000157087.17|ATP2B2|AGGF1|AGGF1	994	-	8.022614	2.2155848	-1.0	-1.0
chr3	10367163	10367278	ENSG00000157087.17|ATP2B2|AGGF1|AGGF1	902	-	6.4716496	1.0100656	-1.0	-1.0
chr3	10366903	10367138	ENSG00000157087.17|ATP2B2|AGGF1|AGGF1	935	-	6.69916	1.1875743	-1.0	-1.0
chr3	10364933	10365198	ENSG00000157087.17|ATP2B2|AGGF1|AGGF1	991	-	7.740588	2.0290477	-1.0	-1.0
chr3	10364538	10364638	ENSG00000157087.17|ATP2B2|AGGF1|AGGF1	935	-	6.672615	1.1897407	-1.0	-1.0
chr3	10366293	10366538	ENSG00000157087.17|ATP2B2|AGGF1|AGGF1	980	-	7.1447406	1.6928816	-1.0	-1.0
chr3	10368363	10368463	ENSG00000157087.17|ATP2B2|AGGF1|AGGF1	901	-	6.4031286	1.0063543	-1.0	-1.0
chr3	10367348	10367503	ENSG00000157087.17|ATP2B2|AGGF1|AGGF1	937	-	6.5691514	1.2007221	-1.0	-1.0
chr3	10365258	10365948	ENSG00000157087.17|ATP2B2|AGGF1|AGGF1	997	-	7.080286	2.4791026	-1.0	-1.0
chr3	13046541	13046676	ENSG00000144711.13|IQSEC1|AGGF1|AGGF1	919	-	6.2675066	1.0900117	-1.0	-1.0
chr3	12901056	12901156	ENSG00000144711.13|IQSEC1|AGGF1|AGGF1	918	-	6.166806	1.0856833	-1.0	-1.0
chr3	12900354	12900514	ENSG00000144711.13|IQSEC1|AGGF1|AGGF1	931	-	5.935002	1.1637124	-1.0	-1.0
chr3	13335129	13335453	ENSG00000132182.11|NUP210|AGGF1|AGGF1	946	-	5.6040354	1.2713091	-1.0	-1.0
chr3	13377622	13377752	ENSG00000132182.11|NUP210|AGGF1|AGGF1	914	-	6.01787	1.0672613	-1.0	-1.0
chr3	13332909	13333019	ENSG00000132182.11|NUP210|AGGF1|AGGF1	961	-	6.002045	1.4059008	-1.0	-1.0
chr3	13334229	13334409	ENSG00000132182.11|NUP210|AGGF1|AGGF1	939	-	3.6403174	1.2153808	-1.0	-1.0
chr3	13334784	13335019	ENSG00000132182.11|NUP210|AGGF1|AGGF1	957	-	4.879082	1.3626293	-1.0	-1.0
chr3	13333034	13333134	ENSG00000132182.11|NUP210|AGGF1|AGGF1	918	-	6.0326285	1.0865178	-1.0	-1.0
chr3	13333259	13333429	ENSG00000132182.11|NUP210|AGGF1|AGGF1	918	-	6.176924	1.0847356	-1.0	-1.0
chr3	13334479	13334579	ENSG00000132182.11|NUP210|AGGF1|AGGF1	920	-	3.6617637	1.0973177	-1.0	-1.0
chr3	13494409	13494574	ENSG00000163517.14|HDAC11|AGGF1|AGGF1	963	+	5.1976056	1.4342685	-1.0	-1.0
chr3	25615204	25615288	ENSG00000077097.15|TOP2B|AGGF1|AGGF1	915	-	6.119792	1.0702935	-1.0	-1.0
chr3	25612514	25612614	ENSG00000077097.15|TOP2B|AGGF1|AGGF1	913	-	4.329226	1.0620415	-1.0	-1.0
chr3	25618753	25618849	ENSG00000077097.15|TOP2B|AGGF1|AGGF1	905	-	6.1642838	1.0222521	-1.0	-1.0
chr3	25609567	25609697	ENSG00000077097.15|TOP2B|AGGF1|AGGF1	909	-	3.8741438	1.0415806	-1.0	-1.0
chr3	27424050	27424175	ENSG00000033867.16|SLC4A7|AGGF1|AGGF1	918	-	6.1445723	1.0854775	-1.0	-1.0
chr3	28309765	28309915	ENSG00000187118.12|CMC1|AGGF1|AGGF1	920	+	6.3286786	1.0979544	-1.0	-1.0
chr3	30648400	30648565	ENSG00000163513.17|TGFBR2|AGGF1|AGGF1	918	+	2.8370085	1.0845604	-1.0	-1.0
chr3	31792580	31792685	ENSG00000144645.13|OSBPL10|AGGF1|AGGF1	946	-	4.6169815	1.2671006	-1.0	-1.0
chr3	31792765	31792870	ENSG00000144645.13|OSBPL10|AGGF1|AGGF1	912	-	4.312587	1.0572839	-1.0	-1.0
chr3	37323602	37323727	ENSG00000144674.16|GOLGA4|AGGF1|AGGF1	912	+	4.367733	1.0561509	-1.0	-1.0
chr3	37340123	37340199	ENSG00000144674.16|GOLGA4|AGGF1|AGGF1	980	+	5.107613	1.7016237	-1.0	-1.0
chr3	37321683	37321858	ENSG00000144674.16|GOLGA4|AGGF1|AGGF1	925	+	3.4259362	1.1264299	-1.0	-1.0
chr3	37326267	37326377	ENSG00000144674.16|GOLGA4|AGGF1|AGGF1	907	+	5.538569	1.0334347	-1.0	-1.0
chr3	37327362	37327792	ENSG00000144674.16|GOLGA4|AGGF1|AGGF1	951	+	3.8089893	1.3130045	-1.0	-1.0
chr3	37326682	37326932	ENSG00000144674.16|GOLGA4|AGGF1|AGGF1	956	+	4.20843	1.3572313	-1.0	-1.0
chr3	37326382	37326587	ENSG00000144674.16|GOLGA4|AGGF1|AGGF1	965	+	5.90778	1.4581702	-1.0	-1.0
chr3	37325807	37326152	ENSG00000144674.16|GOLGA4|AGGF1|AGGF1	956	+	4.523621	1.3563706	-1.0	-1.0
chr3	37328415	37328537	ENSG00000144674.16|GOLGA4|AGGF1|AGGF1	942	+	3.6742823	1.2362397	-1.0	-1.0
chr3	37324997	37325387	ENSG00000144674.16|GOLGA4|AGGF1|AGGF1	962	+	4.10677	1.421729	-1.0	-1.0
chr3	37335052	37335166	ENSG00000144674.16|GOLGA4|AGGF1|AGGF1	957	+	3.792352	1.3634297	-1.0	-1.0
chr3	37325587	37325782	ENSG00000144674.16|GOLGA4|AGGF1|AGGF1	927	+	4.5767097	1.1358453	-1.0	-1.0
chr3	37313884	37314074	ENSG00000144674.16|GOLGA4|AGGF1|AGGF1	946	+	3.6694248	1.2681696	-1.0	-1.0
chr3	37324092	37324377	ENSG00000144674.16|GOLGA4|AGGF1|AGGF1	933	+	5.3007636	1.1742313	-1.0	-1.0
chr3	37328180	37328345	ENSG00000144674.16|GOLGA4|AGGF1|AGGF1	915	+	6.1598263	1.0702738	-1.0	-1.0
chr3	37323857	37324007	ENSG00000144674.16|GOLGA4|AGGF1|AGGF1	919	+	3.7796464	1.091656	-1.0	-1.0
chr3	37326937	37327282	ENSG00000144674.16|GOLGA4|AGGF1|AGGF1	953	+	3.952504	1.3286735	-1.0	-1.0
chr3	37313639	37313759	ENSG00000144674.16|GOLGA4|AGGF1|AGGF1	909	+	4.4352107	1.041624	-1.0	-1.0
chr3	37324562	37324712	ENSG00000144674.16|GOLGA4|AGGF1|AGGF1	915	+	3.4795315	1.0720018	-1.0	-1.0
chr3	37921572	37921692	ENSG00000144677.14|CTDSPL|AGGF1|AGGF1	903	+	3.3698347	1.0136721	-1.0	-1.0
chr3	38227509	38227609	ENSG00000172939.8|OXSR1|AGGF1|AGGF1	954	+	6.6132007	1.3366299	-1.0	-1.0
chr3	38492632	38493022	ENSG00000114739.13|ACVR2B|AGGF1|AGGF1	946	+	4.775438	1.2658539	-1.0	-1.0
chr3	38484907	38485022	ENSG00000114739.13|ACVR2B|AGGF1|AGGF1	911	+	6.028909	1.0518734	-1.0	-1.0
chr3	40309758	40309948	ENSG00000114784.3|EIF1B|AGGF1|AGGF1	944	+	3.4905853	1.2549293	-1.0	-1.0
chr3	40461541	40461656	ENSG00000188846.13|RPL14|AGGF1|AGGF1	928	+	3.244415	1.1455194	-1.0	-1.0
chr3	41225709	41225809	ENSG00000168036.16|CTNNB1|AGGF1|AGGF1	921	+	6.0670404	1.099715	-1.0	-1.0
chr3	42638482	42638582	ENSG00000114857.17|NKTR|AGGF1|AGGF1	913	+	6.086668	1.0620415	-1.0	-1.0
chr3	42637042	42637187	ENSG00000114857.17|NKTR|AGGF1|AGGF1	925	+	6.2614217	1.123374	-1.0	-1.0
chr3	42634612	42634717	ENSG00000114857.17|NKTR|AGGF1|AGGF1	913	+	4.314743	1.0627496	-1.0	-1.0
chr3	42639287	42639477	ENSG00000114857.17|NKTR|AGGF1|AGGF1	946	+	4.2400336	1.2644213	-1.0	-1.0
chr3	42638167	42638267	ENSG00000114857.17|NKTR|AGGF1|AGGF1	918	+	6.0427246	1.0885113	-1.0	-1.0
chr3	47686068	47686170	ENSG00000173473.10|SMARCC1|AGGF1|AGGF1	932	-	3.726358	1.1659502	-1.0	-1.0
chr3	47662333	47662448	ENSG00000173473.10|SMARCC1|AGGF1|AGGF1	914	-	6.1453695	1.0651278	-1.0	-1.0
chr3	47635189	47635339	ENSG00000173473.10|SMARCC1|AGGF1|AGGF1	925	-	3.227609	1.1256269	-1.0	-1.0
chr3	48074585	48074770	ENSG00000047849.21|MAP4|AGGF1|AGGF1	915	-	5.4992805	1.0722989	-1.0	-1.0
chr3	47858517	47858697	ENSG00000047849.21|MAP4|AGGF1|AGGF1	920	-	5.35132	1.0993993	-1.0	-1.0
chr3	48070325	48070450	ENSG00000047849.21|MAP4|AGGF1|AGGF1	923	-	6.4123163	1.1133388	-1.0	-1.0
chr3	47916445	47916555	ENSG00000047849.21|MAP4|AGGF1|AGGF1	918	-	6.042709	1.0865178	-1.0	-1.0
chr3	48424094	48424254	ENSG00000164050.12|PLXNB1|AGGF1|AGGF1	918	-	5.2892737	1.0886427	-1.0	-1.0
chr3	48413528	48413628	ENSG00000164050.12|PLXNB1|AGGF1|AGGF1	901	-	2.801998	1.0039312	-1.0	-1.0
chr3	48548018	48548313	ENSG00000114268.11|PFKFB4|AGGF1|AGGF1	932	-	3.7283447	1.1644559	-1.0	-1.0
chr3	48545686	48545946	ENSG00000114268.11|PFKFB4|AGGF1|AGGF1	969	-	4.737253	1.5156865	-1.0	-1.0
chr3	48547031	48547426	ENSG00000114268.11|PFKFB4|AGGF1|AGGF1	931	-	3.047772	1.1598951	-1.0	-1.0
chr3	48549214	48549354	ENSG00000114268.11|PFKFB4|AGGF1|AGGF1	917	-	6.1087146	1.0795307	-1.0	-1.0
chr3	48546051	48546756	ENSG00000114268.11|PFKFB4|AGGF1|AGGF1	982	-	4.6745524	1.7494088	-1.0	-1.0
chr3	48549509	48549699	ENSG00000114268.11|PFKFB4|AGGF1|AGGF1	947	-	3.7312918	1.2745748	-1.0	-1.0
chr3	48627690	48627895	ENSG00000225697.12|SLC26A6|AGGF1|AGGF1	938	-	3.5390563	1.2080938	-1.0	-1.0
chr3	48631091	48631226	ENSG00000225697.12|SLC26A6|AGGF1|AGGF1	916	-	6.0019684	1.0752411	-1.0	-1.0
chr3	48927567	48927742	ENSG00000177479.19|ARIH2|AGGF1|AGGF1	911	+	3.0047796	1.0501417	-1.0	-1.0
chr3	49013175	49013275	ENSG00000178252.17|WDR6|AGGF1|AGGF1	904	+	2.8399246	1.0155429	-1.0	-1.0
chr3	49699150	49699250	ENSG00000164068.15|RNF123|AGGF1|AGGF1	918	+	6.0326285	1.085758	-1.0	-1.0
chr3	49984548	49984738	ENSG00000004534.14|RBM6|AGGF1|AGGF1	945	+	3.751525	1.2568679	-1.0	-1.0
chr3	49962595	49962730	ENSG00000004534.14|RBM6|AGGF1|AGGF1	948	+	6.2479143	1.2829119	-1.0	-1.0
chr3	49967462	49967562	ENSG00000004534.14|RBM6|AGGF1|AGGF1	913	+	3.2343302	1.0604088	-1.0	-1.0
chr3	50118330	50118450	ENSG00000003756.16|RBM5|AGGF1|AGGF1	918	+	6.141712	1.0836616	-1.0	-1.0
chr3	52482414	52482529	ENSG00000010322.15|NISCH|AGGF1|AGGF1	916	+	6.1209755	1.0744547	-1.0	-1.0
chr3	52487475	52487620	ENSG00000010322.15|NISCH|AGGF1|AGGF1	916	+	6.1272397	1.073989	-1.0	-1.0
chr3	52603520	52603635	ENSG00000163939.18|PBRM1|AGGF1|AGGF1	913	-	6.2358294	1.0629317	-1.0	-1.0
chr3	52690786	52690976	ENSG00000163938.16|GNL3|AGGF1|AGGF1	913	+	5.5052395	1.0590501	-1.0	-1.0
chr3	52687571	52687766	ENSG00000163938.16|GNL3|AGGF1|AGGF1	971	+	4.8494406	1.544098	-1.0	-1.0
chr3	52805975	52806085	ENSG00000162267.12|ITIH3|AGGF1|AGGF1	910	+	3.1118314	1.046616	-1.0	-1.0
chr3	52796271	52796401	ENSG00000162267.12|ITIH3|AGGF1|AGGF1	916	+	6.1089277	1.0760767	-1.0	-1.0
chr3	56646676	56646776	ENSG00000163946.13|FAM208A|AGGF1|AGGF1	914	-	5.9974613	1.0641836	-1.0	-1.0
chr3	58141729	58141834	ENSG00000136068.14|FLNB|AGGF1|AGGF1	918	+	6.0275555	1.0859733	-1.0	-1.0
chr3	58153419	58153519	ENSG00000136068.14|FLNB|AGGF1|AGGF1	918	+	3.6555645	1.0865178	-1.0	-1.0
chr3	58133036	58133231	ENSG00000136068.14|FLNB|AGGF1|AGGF1	965	+	5.3202024	1.4527467	-1.0	-1.0
chr3	58171719	58171844	ENSG00000136068.14|FLNB|AGGF1|AGGF1	915	+	6.072768	1.069434	-1.0	-1.0
chr3	62265830	62265975	ENSG00000144724.19|PTPRG|AGGF1|AGGF1	916	+	6.182563	1.0738798	-1.0	-1.0
chr3	63884201	63884301	ENSG00000163635.17|ATXN7|AGGF1|AGGF1	907	+	6.3855615	1.0306942	-1.0	-1.0
chr3	66025600	66025740	ENSG00000151276.23|MAGI1|AGGF1|AGGF1	906	-	3.5163598	1.0280946	-1.0	-1.0
chr3	65936445	65936690	ENSG00000151276.23|MAGI1|AGGF1|AGGF1	958	-	3.2528992	1.3764385	-1.0	-1.0
chr3	65936835	65936990	ENSG00000151276.23|MAGI1|AGGF1|AGGF1	908	-	3.0322227	1.0359678	-1.0	-1.0
chr3	65936320	65936420	ENSG00000151276.23|MAGI1|AGGF1|AGGF1	913	-	4.3495307	1.0614524	-1.0	-1.0
chr3	65936838	65936988	ENSG00000272610.1|MAGI1-IT1|AGGF1|AGGF1	909	-	3.04856	1.0397561	-1.0	-1.0
chr3	65936448	65936688	ENSG00000272610.1|MAGI1-IT1|AGGF1|AGGF1	960	-	3.2583594	1.3954129	-1.0	-1.0
chr3	71445965	71446140	ENSG00000114861.18|FOXP1|AGGF1|AGGF1	943	-	4.1411285	1.2431883	-1.0	-1.0
chr3	71040043	71040153	ENSG00000114861.18|FOXP1|AGGF1|AGGF1	905	-	3.136454	1.0218015	-1.0	-1.0
chr3	79017362	79017517	ENSG00000169855.19|ROBO1|AGGF1|AGGF1	910	-	3.3268974	1.04775	-1.0	-1.0
chr3	79008787	79008947	ENSG00000169855.19|ROBO1|AGGF1|AGGF1	958	-	4.5844874	1.379673	-1.0	-1.0
chr3	78938650	78938775	ENSG00000169855.19|ROBO1|AGGF1|AGGF1	918	-	6.2235785	1.0847111	-1.0	-1.0
chr3	78853390	78853490	ENSG00000169855.19|ROBO1|AGGF1|AGGF1	915	-	3.4685225	1.07128	-1.0	-1.0
chr3	79008617	79008727	ENSG00000169855.19|ROBO1|AGGF1|AGGF1	909	-	3.355649	1.0419186	-1.0	-1.0
chr3	78627455	78627569	ENSG00000169855.19|ROBO1|AGGF1|AGGF1	945	-	3.892153	1.2617884	-1.0	-1.0
chr3	99849282	99849417	ENSG00000168386.18|FILIP1L|AGGF1|AGGF1	913	-	4.631777	1.060228	-1.0	-1.0
chr3	99850857	99851075	ENSG00000168386.18|FILIP1L|AGGF1|AGGF1	933	-	4.6132073	1.174158	-1.0	-1.0
chr3	99849907	99850062	ENSG00000168386.18|FILIP1L|AGGF1|AGGF1	941	-	4.3609977	1.2303635	-1.0	-1.0
chr3	99872145	99872340	ENSG00000168386.18|FILIP1L|AGGF1|AGGF1	975	-	4.5101447	1.602396	-1.0	-1.0
chr3	99848657	99848757	ENSG00000168386.18|FILIP1L|AGGF1|AGGF1	905	-	6.0500937	1.0234735	-1.0	-1.0
chr3	99849602	99849837	ENSG00000168386.18|FILIP1L|AGGF1|AGGF1	914	-	4.459574	1.0637956	-1.0	-1.0
chr3	99850537	99850667	ENSG00000168386.18|FILIP1L|AGGF1|AGGF1	914	-	6.439906	1.0644962	-1.0	-1.0
chr3	99850137	99850242	ENSG00000168386.18|FILIP1L|AGGF1|AGGF1	900	-	6.06083	1.0000116	-1.0	-1.0
chr3	105387226	105387341	ENSG00000170017.12|ALCAM|AGGF1|AGGF1	907	+	6.1273313	1.029968	-1.0	-1.0
chr3	107773172	107773282	ENSG00000114439.18|BBX|AGGF1|AGGF1	918	+	6.159845	1.0865148	-1.0	-1.0
chr3	111829888	111829993	ENSG00000240891.7|PLCXD2|AGGF1|AGGF1	912	+	6.0432873	1.0540675	-1.0	-1.0
chr3	111779938	111780048	ENSG00000240891.7|PLCXD2|AGGF1|AGGF1	913	+	6.007929	1.0623344	-1.0	-1.0
chr3	111780338	111780563	ENSG00000240891.7|PLCXD2|AGGF1|AGGF1	989	+	7.1738973	1.9462659	-1.0	-1.0
chr3	111829888	111829993	ENSG00000144824.20|PHLDB2|AGGF1|AGGF1	912	+	6.0432873	1.0543818	-1.0	-1.0
chr3	111779938	111780048	ENSG00000144824.20|PHLDB2|AGGF1|AGGF1	913	+	6.007929	1.0623254	-1.0	-1.0
chr3	111780338	111780563	ENSG00000144824.20|PHLDB2|AGGF1|AGGF1	989	+	7.1738973	1.9537934	-1.0	-1.0
chr3	114315365	114315560	ENSG00000259976.3|AC093010.3|AGGF1|AGGF1	937	-	6.2340937	1.1983227	-1.0	-1.0
chr3	114315365	114315560	ENSG00000181722.16|ZBTB20|AGGF1|AGGF1	936	-	6.2340937	1.1909412	-1.0	-1.0
chr3	120093406	120093506	ENSG00000082701.14|GSK3B|AGGF1|AGGF1	909	-	6.0160575	1.0433142	-1.0	-1.0
chr3	120644323	120644428	ENSG00000113924.11|HGD|AGGF1|AGGF1	910	-	4.3090754	1.0475698	-1.0	-1.0
chr3	121697115	121697530	ENSG00000173230.15|GOLGB1|AGGF1|AGGF1	953	-	3.92232	1.3246882	-1.0	-1.0
chr3	121716911	121717046	ENSG00000173230.15|GOLGB1|AGGF1|AGGF1	910	-	4.2478995	1.0451539	-1.0	-1.0
chr3	121695825	121696220	ENSG00000173230.15|GOLGB1|AGGF1|AGGF1	945	-	5.259373	1.2620884	-1.0	-1.0
chr3	121694985	121695175	ENSG00000173230.15|GOLGB1|AGGF1|AGGF1	923	-	4.9748836	1.1159011	-1.0	-1.0
chr3	121694315	121694440	ENSG00000173230.15|GOLGB1|AGGF1|AGGF1	913	-	3.214248	1.0626355	-1.0	-1.0
chr3	121697645	121697795	ENSG00000173230.15|GOLGB1|AGGF1|AGGF1	908	-	4.3420534	1.0361587	-1.0	-1.0
chr3	121698130	121698255	ENSG00000173230.15|GOLGB1|AGGF1|AGGF1	913	-	4.043679	1.0600117	-1.0	-1.0
chr3	121695705	121695820	ENSG00000173230.15|GOLGB1|AGGF1|AGGF1	929	-	6.576278	1.1488488	-1.0	-1.0
chr3	121694740	121694845	ENSG00000173230.15|GOLGB1|AGGF1|AGGF1	915	-	4.3235955	1.0686688	-1.0	-1.0
chr3	121696705	121696805	ENSG00000173230.15|GOLGB1|AGGF1|AGGF1	905	-	6.0500937	1.0216883	-1.0	-1.0
chr3	121692409	121692539	ENSG00000173230.15|GOLGB1|AGGF1|AGGF1	915	-	6.0639663	1.0699916	-1.0	-1.0
chr3	121691309	121691634	ENSG00000173230.15|GOLGB1|AGGF1|AGGF1	976	-	5.914669	1.6152763	-1.0	-1.0
chr3	121726912	121727037	ENSG00000173230.15|GOLGB1|AGGF1|AGGF1	916	-	6.1464067	1.0750248	-1.0	-1.0
chr3	121691079	121691274	ENSG00000173230.15|GOLGB1|AGGF1|AGGF1	916	-	5.0904455	1.075004	-1.0	-1.0
chr3	121691919	121692169	ENSG00000173230.15|GOLGB1|AGGF1|AGGF1	912	-	4.567542	1.0544882	-1.0	-1.0
chr3	121695415	121695515	ENSG00000173230.15|GOLGB1|AGGF1|AGGF1	905	-	2.9474213	1.0245467	-1.0	-1.0
chr3	121697945	121698070	ENSG00000173230.15|GOLGB1|AGGF1|AGGF1	932	-	6.519887	1.169375	-1.0	-1.0
chr3	121693780	121694160	ENSG00000173230.15|GOLGB1|AGGF1|AGGF1	969	-	4.723439	1.5043498	-1.0	-1.0
chr3	123077570	123077720	ENSG00000065485.19|PDIA5|AGGF1|AGGF1	917	+	6.1760063	1.0792034	-1.0	-1.0
chr3	124776677	124776782	ENSG00000082781.11|ITGB5|AGGF1|AGGF1	914	-	5.9974613	1.0634787	-1.0	-1.0
chr3	124775827	124776002	ENSG00000082781.11|ITGB5|AGGF1|AGGF1	910	-	4.659121	1.0457197	-1.0	-1.0
chr3	124775112	124775402	ENSG00000082781.11|ITGB5|AGGF1|AGGF1	961	-	3.9729824	1.406059	-1.0	-1.0
chr3	124774892	124775102	ENSG00000082781.11|ITGB5|AGGF1|AGGF1	918	-	6.341096	1.0872372	-1.0	-1.0
chr3	126008550	126008660	ENSG00000114544.16|SLC41A3|AGGF1|AGGF1	914	-	5.992223	1.0633706	-1.0	-1.0
chr3	126008275	126008460	ENSG00000114544.16|SLC41A3|AGGF1|AGGF1	911	-	6.3927836	1.0505266	-1.0	-1.0
chr3	126008110	126008245	ENSG00000114544.16|SLC41A3|AGGF1|AGGF1	916	-	6.0740175	1.0753713	-1.0	-1.0
chr3	126501457	126501692	ENSG00000159650.8|UROC1|AGGF1|AGGF1	969	-	6.953706	1.503679	-1.0	-1.0
chr3	126503603	126503994	ENSG00000159650.8|UROC1|AGGF1|AGGF1	995	-	8.067015	2.2877975	-1.0	-1.0
chr3	126504698	126504898	ENSG00000159650.8|UROC1|AGGF1|AGGF1	969	-	7.019967	1.5107301	-1.0	-1.0
chr3	126501948	126503188	ENSG00000159650.8|UROC1|AGGF1|AGGF1	998	-	7.32796	2.7754576	-1.0	-1.0
chr3	126501800	126501948	ENSG00000159650.8|UROC1|AGGF1|AGGF1	996	-	8.383737	2.4272017	-1.0	-1.0
chr3	126504083	126504298	ENSG00000159650.8|UROC1|AGGF1|AGGF1	941	-	6.020444	1.2287998	-1.0	-1.0
chr3	126503273	126503468	ENSG00000159650.8|UROC1|AGGF1|AGGF1	971	-	5.723548	1.5420666	-1.0	-1.0
chr3	126536353	126537783	ENSG00000180767.9|CHST13|AGGF1|AGGF1	998	+	7.155149	2.6470628	-1.0	-1.0
chr3	126537793	126539118	ENSG00000180767.9|CHST13|AGGF1|AGGF1	992	+	7.058324	2.1149757	-1.0	-1.0
chr3	126536084	126536254	ENSG00000180767.9|CHST13|AGGF1|AGGF1	925	+	5.081881	1.1234314	-1.0	-1.0
chr3	126540903	126541732	ENSG00000180767.9|CHST13|AGGF1|AGGF1	987	+	6.8372507	1.8772671	-1.0	-1.0
chr3	126536270	126536353	ENSG00000180767.9|CHST13|AGGF1|AGGF1	943	+	4.119057	1.2468501	-1.0	-1.0
chr3	126535899	126536049	ENSG00000180767.9|CHST13|AGGF1|AGGF1	907	+	6.1373177	1.0325525	-1.0	-1.0
chr3	126539128	126540898	ENSG00000180767.9|CHST13|AGGF1|AGGF1	999	+	7.3035493	3.2109697	-1.0	-1.0
chr3	127574987	127575132	ENSG00000163870.14|TPRA1|AGGF1|AGGF1	930	-	3.3759294	1.1560302	-1.0	-1.0
chr3	127574683	127574923	ENSG00000163870.14|TPRA1|AGGF1|AGGF1	950	-	4.6593456	1.3050388	-1.0	-1.0
chr3	128146179	128146359	ENSG00000175792.11|RUVBL1|AGGF1|AGGF1	939	-	4.0086884	1.2140902	-1.0	-1.0
chr3	128146594	128147019	ENSG00000175792.11|RUVBL1|AGGF1|AGGF1	973	-	5.2682743	1.569903	-1.0	-1.0
chr3	128146464	128146574	ENSG00000175792.11|RUVBL1|AGGF1|AGGF1	919	-	6.2268853	1.090957	-1.0	-1.0
chr3	128813596	128813941	ENSG00000075785.12|RAB7A|AGGF1|AGGF1	946	+	4.8764834	1.2707217	-1.0	-1.0
chr3	128814091	128814201	ENSG00000075785.12|RAB7A|AGGF1|AGGF1	909	+	6.051236	1.0412832	-1.0	-1.0
chr3	129318892	129319087	ENSG00000206417.8|H1FX-AS1|AGGF1|AGGF1	937	+	6.609773	1.2005854	-1.0	-1.0
chr3	129320277	129322042	ENSG00000206417.8|H1FX-AS1|AGGF1|AGGF1	990	+	6.8960485	1.9793627	-1.0	-1.0
chr3	129319122	129319847	ENSG00000206417.8|H1FX-AS1|AGGF1|AGGF1	951	+	6.6987357	1.3122251	-1.0	-1.0
chr3	129318677	129318852	ENSG00000206417.8|H1FX-AS1|AGGF1|AGGF1	911	+	6.254517	1.0513047	-1.0	-1.0
chr3	129322067	129322252	ENSG00000206417.8|H1FX-AS1|AGGF1|AGGF1	919	+	6.3764687	1.0920689	-1.0	-1.0
chr3	129320012	129320232	ENSG00000206417.8|H1FX-AS1|AGGF1|AGGF1	907	+	6.2175937	1.030253	-1.0	-1.0
chr3	129515784	129516569	ENSG00000163913.11|IFT122|AGGF1|AGGF1	966	+	5.3556323	1.4731808	-1.0	-1.0
chr3	129517594	129517764	ENSG00000163913.11|IFT122|AGGF1|AGGF1	921	+	6.3313017	1.1022358	-1.0	-1.0
chr3	129515599	129515749	ENSG00000163913.11|IFT122|AGGF1|AGGF1	954	+	6.5841274	1.3412812	-1.0	-1.0
chr3	129516804	129517429	ENSG00000163913.11|IFT122|AGGF1|AGGF1	942	+	6.4771323	1.2375236	-1.0	-1.0
chr3	129760302	129760427	ENSG00000172765.16|TMCC1|AGGF1|AGGF1	918	-	3.8091083	1.0878273	-1.0	-1.0
chr3	132631375	132631479	ENSG00000240303.7|ACAD11|AGGF1|AGGF1	913	-	6.070517	1.0623558	-1.0	-1.0
chr3	132631375	132631479	ENSG00000274810.4|NPHP3-ACAD11|AGGF1|AGGF1	913	-	6.070517	1.0626701	-1.0	-1.0
chr3	133574109	133574219	ENSG00000091527.15|CDV3|AGGF1|AGGF1	918	+	6.1294637	1.0867761	-1.0	-1.0
chr3	133753669	133753829	ENSG00000091513.14|TF|AGGF1|AGGF1	955	+	3.8585439	1.3444612	-1.0	-1.0
chr3	133753703	133753823	ENSG00000242337.5|TFP1|AGGF1|AGGF1	958	+	4.122984	1.3736045	-1.0	-1.0
chr3	138834694	138834804	ENSG00000051382.8|PIK3CB|AGGF1|AGGF1	937	-	5.145204	1.2007749	-1.0	-1.0
chr3	139357805	139357920	ENSG00000184432.9|COPB2|AGGF1|AGGF1	912	-	6.0690794	1.0569339	-1.0	-1.0
chr3	143043116	143043271	ENSG00000163714.17|U2SURP|AGGF1|AGGF1	922	+	2.9717414	1.1069235	-1.0	-1.0
chr3	143038107	143038206	ENSG00000163714.17|U2SURP|AGGF1|AGGF1	922	+	6.35466	1.1085465	-1.0	-1.0
chr3	143032818	143032946	ENSG00000163714.17|U2SURP|AGGF1|AGGF1	940	+	5.8967805	1.2233666	-1.0	-1.0
chr3	149186625	149186732	ENSG00000047457.13|CP|AGGF1|AGGF1	902	-	2.8970296	1.0099714	-1.0	-1.0
chr3	149188013	149188163	ENSG00000047457.13|CP|AGGF1|AGGF1	920	-	3.1426604	1.0987513	-1.0	-1.0
chr3	154300593	154300696	ENSG00000174953.13|DHX36|AGGF1|AGGF1	918	-	6.052789	1.0874842	-1.0	-1.0
chr3	160514836	160514991	ENSG00000186432.8|KPNA4|AGGF1|AGGF1	979	-	3.703901	1.6873486	-1.0	-1.0
chr3	160515101	160515296	ENSG00000186432.8|KPNA4|AGGF1|AGGF1	953	-	3.4394388	1.3236557	-1.0	-1.0
chr3	160515101	160515206	ENSG00000238741.1|SCARNA7|AGGF1|AGGF1	916	-	2.558807	1.0736136	-1.0	-1.0
chr3	168032519	168032624	ENSG00000173905.8|GOLIM4|AGGF1|AGGF1	942	-	3.878293	1.236954	-1.0	-1.0
chr3	168009821	168009931	ENSG00000173905.8|GOLIM4|AGGF1|AGGF1	911	-	6.028909	1.0504313	-1.0	-1.0
chr3	169992593	169992703	ENSG00000008952.16|SEC62|AGGF1|AGGF1	915	+	6.019254	1.0704823	-1.0	-1.0
chr3	172084427	172084592	ENSG00000075420.12|FNDC3B|AGGF1|AGGF1	939	+	3.4733152	1.2117147	-1.0	-1.0
chr3	172274396	172274591	ENSG00000075420.12|FNDC3B|AGGF1|AGGF1	963	+	3.745804	1.4352313	-1.0	-1.0
chr3	172228933	172229048	ENSG00000075420.12|FNDC3B|AGGF1|AGGF1	922	+	3.3655798	1.1096883	-1.0	-1.0
chr3	172229078	172229203	ENSG00000075420.12|FNDC3B|AGGF1|AGGF1	917	+	3.0877066	1.0800922	-1.0	-1.0
chr3	172346339	172346440	ENSG00000075420.12|FNDC3B|AGGF1|AGGF1	911	+	2.9513552	1.0495107	-1.0	-1.0
chr3	172075742	172075882	ENSG00000075420.12|FNDC3B|AGGF1|AGGF1	930	+	3.3984344	1.1553525	-1.0	-1.0
chr3	172084237	172084427	ENSG00000075420.12|FNDC3B|AGGF1|AGGF1	925	+	3.2378767	1.1266638	-1.0	-1.0
chr3	177051613	177051723	ENSG00000177565.16|TBL1XR1|AGGF1|AGGF1	919	-	6.0406184	1.0928286	-1.0	-1.0
chr3	180976196	180976306	ENSG00000114416.17|FXR1|AGGF1|AGGF1	915	+	6.243362	1.069887	-1.0	-1.0
chr3	184321913	184322098	ENSG00000114867.20|EIF4G1|AGGF1|AGGF1	919	+	2.9881961	1.0904162	-1.0	-1.0
chr3	184327650	184327755	ENSG00000114867.20|EIF4G1|AGGF1|AGGF1	918	+	6.0903826	1.0856217	-1.0	-1.0
chr3	184325418	184325518	ENSG00000114867.20|EIF4G1|AGGF1|AGGF1	901	+	4.2203465	1.0061169	-1.0	-1.0
chr3	184331380	184331570	ENSG00000114867.20|EIF4G1|AGGF1|AGGF1	963	+	5.7993846	1.4287232	-1.0	-1.0
chr3	184334976	184335266	ENSG00000114867.20|EIF4G1|AGGF1|AGGF1	910	+	3.2045147	1.0466565	-1.0	-1.0
chr3	184388586	184388686	ENSG00000090539.15|CHRD|AGGF1|AGGF1	906	+	3.625837	1.0284503	-1.0	-1.0
chr3	184389406	184389621	ENSG00000090539.15|CHRD|AGGF1|AGGF1	958	+	6.6415834	1.3815949	-1.0	-1.0
chr3	184385027	184385157	ENSG00000090539.15|CHRD|AGGF1|AGGF1	924	+	6.384788	1.1214219	-1.0	-1.0
chr3	184710841	184710986	ENSG00000177383.4|MAGEF1|AGGF1|AGGF1	915	-	6.140941	1.0721763	-1.0	-1.0
chr3	185362888	185363118	ENSG00000073803.13|MAP3K13|AGGF1|AGGF1	947	+	4.414383	1.2721885	-1.0	-1.0
chr3	185675790	185675913	ENSG00000073792.15|IGF2BP2|AGGF1|AGGF1	916	-	3.8210225	1.0749363	-1.0	-1.0
chr3	185712972	185713092	ENSG00000073792.15|IGF2BP2|AGGF1|AGGF1	924	-	6.382695	1.1205013	-1.0	-1.0
chr3	185931544	185931659	ENSG00000136527.17|TRA2B|AGGF1|AGGF1	913	-	2.9354856	1.0585458	-1.0	-1.0
chr3	186125057	186125602	ENSG00000058866.14|DGKG|AGGF1|AGGF1	992	-	7.4504128	2.1122272	-1.0	-1.0
chr3	186126562	186127147	ENSG00000058866.14|DGKG|AGGF1|AGGF1	948	-	5.908698	1.2830322	-1.0	-1.0
chr3	186125612	186126157	ENSG00000058866.14|DGKG|AGGF1|AGGF1	969	-	6.394398	1.5017201	-1.0	-1.0
chr3	186613489	186613624	ENSG00000145192.12|AHSG|AGGF1|AGGF1	928	+	2.8992863	1.1434599	-1.0	-1.0
chr3	186614129	186614244	ENSG00000145192.12|AHSG|AGGF1|AGGF1	919	+	3.0147748	1.0920533	-1.0	-1.0
chr3	187062454	187062564	ENSG00000073849.14|ST6GAL1|AGGF1|AGGF1	910	+	6.0938797	1.0446904	-1.0	-1.0
chr3	187076331	187076436	ENSG00000073849.14|ST6GAL1|AGGF1|AGGF1	905	+	3.4812675	1.0221932	-1.0	-1.0
chr3	187729704	187729809	ENSG00000113916.17|BCL6|AGGF1|AGGF1	916	-	6.0596485	1.0745778	-1.0	-1.0
chr3	188886775	188886995	ENSG00000145012.13|LPP|AGGF1|AGGF1	912	+	6.2694073	1.0540485	-1.0	-1.0
chr3	188592272	188592382	ENSG00000145012.13|LPP|AGGF1|AGGF1	916	+	4.5649295	1.075213	-1.0	-1.0
chr3	188765332	188765442	ENSG00000145012.13|LPP|AGGF1|AGGF1	931	+	6.40642	1.1590282	-1.0	-1.0
chr3	188785457	188785652	ENSG00000145012.13|LPP|AGGF1|AGGF1	951	+	6.5194416	1.3094198	-1.0	-1.0
chr3	188814012	188814112	ENSG00000145012.13|LPP|AGGF1|AGGF1	905	+	6.005345	1.0216343	-1.0	-1.0
chr3	188214521	188214626	ENSG00000145012.13|LPP|AGGF1|AGGF1	913	+	5.9974613	1.0626771	-1.0	-1.0
chr3	194450164	194450299	ENSG00000133657.14|ATP13A3|AGGF1|AGGF1	918	-	6.2423005	1.0836606	-1.0	-1.0
chr3	195114469	195114724	ENSG00000173950.15|XXYLT1|AGGF1|AGGF1	914	-	5.0214195	1.0654166	-1.0	-1.0
chr3	195096049	195096179	ENSG00000173950.15|XXYLT1|AGGF1|AGGF1	911	-	6.028909	1.0515212	-1.0	-1.0
chr3	195115364	195115524	ENSG00000173950.15|XXYLT1|AGGF1|AGGF1	927	-	5.160231	1.1371598	-1.0	-1.0
chr3	195094624	195094729	ENSG00000173950.15|XXYLT1|AGGF1|AGGF1	911	-	6.028909	1.0497748	-1.0	-1.0
chr3	195107674	195108294	ENSG00000173950.15|XXYLT1|AGGF1|AGGF1	959	-	6.4099793	1.3900921	-1.0	-1.0
chr3	195113309	195113509	ENSG00000173950.15|XXYLT1|AGGF1|AGGF1	950	-	6.581402	1.3023796	-1.0	-1.0
chr3	195100534	195100634	ENSG00000173950.15|XXYLT1|AGGF1|AGGF1	900	-	6.06083	1.0000116	-1.0	-1.0
chr3	195116889	195117034	ENSG00000173950.15|XXYLT1|AGGF1|AGGF1	931	-	6.570627	1.1634533	-1.0	-1.0
chr3	195106509	195106999	ENSG00000173950.15|XXYLT1|AGGF1|AGGF1	951	-	5.8597736	1.3063416	-1.0	-1.0
chr3	195104694	195104854	ENSG00000173950.15|XXYLT1|AGGF1|AGGF1	904	-	6.116884	1.0162702	-1.0	-1.0
chr3	195104094	195104259	ENSG00000173950.15|XXYLT1|AGGF1|AGGF1	951	-	5.6261034	1.3137336	-1.0	-1.0
chr3	195114844	195114954	ENSG00000173950.15|XXYLT1|AGGF1|AGGF1	912	-	6.021905	1.0570204	-1.0	-1.0
chr3	195115149	195115299	ENSG00000173950.15|XXYLT1|AGGF1|AGGF1	910	-	6.229534	1.0446342	-1.0	-1.0
chr3	195111989	195113309	ENSG00000173950.15|XXYLT1|AGGF1|AGGF1	990	-	6.575949	1.9947464	-1.0	-1.0
chr3	195114964	195115104	ENSG00000173950.15|XXYLT1|AGGF1|AGGF1	905	-	6.078641	1.0221071	-1.0	-1.0
chr3	195105804	195105989	ENSG00000173950.15|XXYLT1|AGGF1|AGGF1	924	-	6.533573	1.1208725	-1.0	-1.0
chr3	195115594	195115694	ENSG00000173950.15|XXYLT1|AGGF1|AGGF1	911	-	6.144779	1.0491285	-1.0	-1.0
chr3	195106319	195106504	ENSG00000173950.15|XXYLT1|AGGF1|AGGF1	951	-	5.2431045	1.3056666	-1.0	-1.0
chr3	195115859	195116054	ENSG00000173950.15|XXYLT1|AGGF1|AGGF1	914	-	6.3368607	1.0642614	-1.0	-1.0
chr3	195128267	195128367	ENSG00000173950.15|XXYLT1|AGGF1|AGGF1	905	-	6.0500937	1.0216343	-1.0	-1.0
chr3	195113554	195113674	ENSG00000173950.15|XXYLT1|AGGF1|AGGF1	905	-	6.088157	1.0218719	-1.0	-1.0
chr3	195116514	195116614	ENSG00000173950.15|XXYLT1|AGGF1|AGGF1	905	-	6.0500937	1.0234735	-1.0	-1.0
chr3	195113819	195114424	ENSG00000173950.15|XXYLT1|AGGF1|AGGF1	937	-	6.073204	1.1994432	-1.0	-1.0
chr3	195108554	195111974	ENSG00000173950.15|XXYLT1|AGGF1|AGGF1	998	-	7.05916	2.6532922	-1.0	-1.0
chr3	195096304	195096434	ENSG00000173950.15|XXYLT1|AGGF1|AGGF1	912	-	6.4525924	1.0562568	-1.0	-1.0
chr3	195214786	195214893	ENSG00000206600.1|RNU6-25P|AGGF1|AGGF1	947	+	6.5561395	1.2783374	-1.0	-1.0
chr3	196316676	196317301	ENSG00000272741.1|AC069257.3|AGGF1|AGGF1	988	-	5.8859386	1.9237301	-1.0	-1.0
chr3	196316386	196316616	ENSG00000272741.1|AC069257.3|AGGF1|AGGF1	942	-	6.707033	1.2398354	-1.0	-1.0
chr3	196317526	196318039	ENSG00000272741.1|AC069257.3|AGGF1|AGGF1	970	-	4.32686	1.5165095	-1.0	-1.0
chr3	196316676	196317301	ENSG00000213123.10|TCTEX1D2|AGGF1|AGGF1	988	-	5.8859386	1.9245883	-1.0	-1.0
chr3	196317531	196318035	ENSG00000213123.10|TCTEX1D2|AGGF1|AGGF1	970	-	4.349628	1.5289118	-1.0	-1.0
chr3	196316386	196316641	ENSG00000213123.10|TCTEX1D2|AGGF1|AGGF1	945	-	6.707033	1.2568623	-1.0	-1.0
chr3	196316676	196317301	ENSG00000273331.1|TM4SF19-TCTEX1D2|AGGF1|AGGF1	988	-	5.8688874	1.9137944	-1.0	-1.0
chr3	196317526	196318091	ENSG00000273331.1|TM4SF19-TCTEX1D2|AGGF1|AGGF1	969	-	4.4871764	1.5066825	-1.0	-1.0
chr3	196316386	196316641	ENSG00000273331.1|TM4SF19-TCTEX1D2|AGGF1|AGGF1	942	-	6.6957774	1.2339339	-1.0	-1.0
chr3	196939166	196939321	ENSG00000114503.10|NCBP2|AGGF1|AGGF1	923	-	6.228108	1.1123022	-1.0	-1.0
chr3	197528210	197528309	ENSG00000161267.11|BDH1|AGGF1|AGGF1	907	-	3.5125625	1.0308019	-1.0	-1.0
chr3	197510752	197511002	ENSG00000161267.11|BDH1|AGGF1|AGGF1	939	-	5.209933	1.2179431	-1.0	-1.0
chr3	197510487	197510682	ENSG00000161267.11|BDH1|AGGF1|AGGF1	961	-	6.6418304	1.4063095	-1.0	-1.0
chr3	197621713	197621863	ENSG00000214135.8|AC132008.2|AGGF1|AGGF1	912	-	4.310552	1.0576302	-1.0	-1.0
chr3	197780044	197780154	ENSG00000122068.12|FYTTD1|AGGF1|AGGF1	903	+	6.049552	1.0125742	-1.0	-1.0
chr4	776730	776920	ENSG00000249592.5|AC139887.2|AGGF1|AGGF1	949	-	4.1843357	1.2917163	-1.0	-1.0
chr4	781022	781132	ENSG00000249592.5|AC139887.2|AGGF1|AGGF1	914	-	3.34859	1.0631338	-1.0	-1.0
chr4	773060	773160	ENSG00000249592.5|AC139887.2|AGGF1|AGGF1	918	-	6.04706	1.0848417	-1.0	-1.0
chr4	780727	780892	ENSG00000249592.5|AC139887.2|AGGF1|AGGF1	956	-	4.4031477	1.3535413	-1.0	-1.0
chr4	781387	781532	ENSG00000249592.5|AC139887.2|AGGF1|AGGF1	928	-	3.4468133	1.1419464	-1.0	-1.0
chr4	1024979	1026894	ENSG00000127418.14|FGFRL1|AGGF1|AGGF1	984	+	4.461202	1.8078578	-1.0	-1.0
chr4	1212062	1212172	ENSG00000159692.15|CTBP1|AGGF1|AGGF1	914	-	6.0683656	1.0647764	-1.0	-1.0
chr4	1223512	1225350	ENSG00000159692.15|CTBP1|AGGF1|AGGF1	1000	-	5.546482	3.420096	-1.0	-1.0
chr4	1216407	1216662	ENSG00000159692.15|CTBP1|AGGF1|AGGF1	957	-	3.884887	1.3621331	-1.0	-1.0
chr4	1225350	1225566	ENSG00000159692.15|CTBP1|AGGF1|AGGF1	971	-	4.1929145	1.543865	-1.0	-1.0
chr4	1238582	1238697	ENSG00000159692.15|CTBP1|AGGF1|AGGF1	917	-	6.0410657	1.0792584	-1.0	-1.0
chr4	1229923	1230053	ENSG00000159692.15|CTBP1|AGGF1|AGGF1	939	-	6.4137173	1.2129525	-1.0	-1.0
chr4	1216912	1217067	ENSG00000159692.15|CTBP1|AGGF1|AGGF1	915	-	6.120648	1.0720835	-1.0	-1.0
chr4	1217092	1217192	ENSG00000159692.15|CTBP1|AGGF1|AGGF1	918	-	6.022483	1.0852109	-1.0	-1.0
chr4	1216702	1216802	ENSG00000159692.15|CTBP1|AGGF1|AGGF1	913	-	4.295948	1.0620415	-1.0	-1.0
chr4	1228343	1228628	ENSG00000159692.15|CTBP1|AGGF1|AGGF1	962	-	4.477645	1.420668	-1.0	-1.0
chr4	1231299	1231399	ENSG00000159692.15|CTBP1|AGGF1|AGGF1	905	-	4.1886897	1.0234735	-1.0	-1.0
chr4	1229143	1229638	ENSG00000159692.15|CTBP1|AGGF1|AGGF1	962	-	5.449312	1.4170794	-1.0	-1.0
chr4	1244398	1244573	ENSG00000159692.15|CTBP1|AGGF1|AGGF1	911	-	3.0338407	1.0515125	-1.0	-1.0
chr4	1221929	1223414	ENSG00000159692.15|CTBP1|AGGF1|AGGF1	984	-	4.834129	1.7882707	-1.0	-1.0
chr4	1247518	1247688	ENSG00000159692.15|CTBP1|AGGF1|AGGF1	953	-	4.7387605	1.3235717	-1.0	-1.0
chr4	1229658	1229918	ENSG00000159692.15|CTBP1|AGGF1|AGGF1	945	-	4.4341483	1.2572814	-1.0	-1.0
chr4	1228788	1229138	ENSG00000159692.15|CTBP1|AGGF1|AGGF1	913	-	5.612899	1.0624195	-1.0	-1.0
chr4	1223419	1223512	ENSG00000159692.15|CTBP1|AGGF1|AGGF1	961	-	3.623428	1.4045104	-1.0	-1.0
chr4	1244593	1244703	ENSG00000159692.15|CTBP1|AGGF1|AGGF1	916	-	6.1743813	1.0770072	-1.0	-1.0
chr4	1237996	1238226	ENSG00000159692.15|CTBP1|AGGF1|AGGF1	930	-	5.840686	1.1574415	-1.0	-1.0
chr4	1217377	1217547	ENSG00000159692.15|CTBP1|AGGF1|AGGF1	932	-	4.6772566	1.1687257	-1.0	-1.0
chr4	1225566	1228198	ENSG00000159692.15|CTBP1|AGGF1|AGGF1	990	-	5.905335	2.0168226	-1.0	-1.0
chr4	1802150	1802250	ENSG00000068078.17|FGFR3|AGGF1|AGGF1	913	+	2.9470353	1.0614524	-1.0	-1.0
chr4	1796868	1796968	ENSG00000068078.17|FGFR3|AGGF1|AGGF1	908	+	4.3104568	1.0379964	-1.0	-1.0
chr4	1900643	1900743	ENSG00000109685.17|NSD2|AGGF1|AGGF1	911	+	4.281082	1.0525562	-1.0	-1.0
chr4	1951203	1951708	ENSG00000109685.17|NSD2|AGGF1|AGGF1	978	+	5.0482273	1.6489224	-1.0	-1.0
chr4	1918230	1918365	ENSG00000109685.17|NSD2|AGGF1|AGGF1	924	+	4.074523	1.1196892	-1.0	-1.0
chr4	2825400	2825700	ENSG00000087266.15|SH3BP2|AGGF1|AGGF1	953	+	4.394182	1.3235722	-1.0	-1.0
chr4	2825905	2826005	ENSG00000087266.15|SH3BP2|AGGF1|AGGF1	914	+	5.9869843	1.0634787	-1.0	-1.0
chr4	2824717	2824827	ENSG00000087266.15|SH3BP2|AGGF1|AGGF1	908	+	3.491382	1.0354286	-1.0	-1.0
chr4	3228709	3229004	ENSG00000197386.10|HTT|AGGF1|AGGF1	959	+	5.0372148	1.3863287	-1.0	-1.0
chr4	3229009	3229886	ENSG00000197386.10|HTT|AGGF1|AGGF1	1000	+	7.0373535	4.1782627	-1.0	-1.0
chr4	3230447	3230652	ENSG00000197386.10|HTT|AGGF1|AGGF1	946	+	6.667542	1.2644325	-1.0	-1.0
chr4	3230042	3230152	ENSG00000197386.10|HTT|AGGF1|AGGF1	917	+	6.351492	1.0805736	-1.0	-1.0
chr4	3230307	3230407	ENSG00000197386.10|HTT|AGGF1|AGGF1	913	+	5.9974613	1.0626771	-1.0	-1.0
chr4	3228383	3228533	ENSG00000197386.10|HTT|AGGF1|AGGF1	907	+	6.1777596	1.02942	-1.0	-1.0
chr4	3232112	3232242	ENSG00000197386.10|HTT|AGGF1|AGGF1	910	+	6.1593	1.0461873	-1.0	-1.0
chr4	3762659	3762804	ENSG00000250986.1|AC141928.1|AGGF1|AGGF1	931	-	6.27898	1.15927	-1.0	-1.0
chr4	3762444	3762654	ENSG00000250986.1|AC141928.1|AGGF1|AGGF1	922	-	6.283111	1.1078733	-1.0	-1.0
chr4	4575999	4576134	ENSG00000247708.7|STX18-AS1|AGGF1|AGGF1	909	+	3.1789036	1.0412824	-1.0	-1.0
chr4	4574969	4575089	ENSG00000247708.7|STX18-AS1|AGGF1|AGGF1	901	+	4.1760783	1.0060155	-1.0	-1.0
chr4	4695817	4695957	ENSG00000247708.7|STX18-AS1|AGGF1|AGGF1	908	+	6.1389856	1.0343678	-1.0	-1.0
chr4	4574714	4574819	ENSG00000247708.7|STX18-AS1|AGGF1|AGGF1	901	+	3.463153	1.0038632	-1.0	-1.0
chr4	4695672	4695802	ENSG00000247708.7|STX18-AS1|AGGF1|AGGF1	914	+	6.2008023	1.0640125	-1.0	-1.0
chr4	4675257	4675372	ENSG00000247708.7|STX18-AS1|AGGF1|AGGF1	914	+	6.074239	1.0634181	-1.0	-1.0
chr4	4675377	4675487	ENSG00000247708.7|STX18-AS1|AGGF1|AGGF1	907	+	6.0609827	1.0313329	-1.0	-1.0
chr4	4695422	4695557	ENSG00000247708.7|STX18-AS1|AGGF1|AGGF1	915	+	6.0272903	1.0701402	-1.0	-1.0
chr4	6579333	6579963	ENSG00000013288.8|MAN2B2|AGGF1|AGGF1	971	+	6.5386596	1.5322328	-1.0	-1.0
chr4	6578813	6578963	ENSG00000013288.8|MAN2B2|AGGF1|AGGF1	921	+	5.8429375	1.1020598	-1.0	-1.0
chr4	7026677	7028537	ENSG00000132405.18|TBC1D14|AGGF1|AGGF1	1000	+	7.5783944	3.534755	-1.0	-1.0
chr4	7029792	7030202	ENSG00000132405.18|TBC1D14|AGGF1|AGGF1	984	+	6.341009	1.7829367	-1.0	-1.0
chr4	7025262	7025517	ENSG00000132405.18|TBC1D14|AGGF1|AGGF1	968	+	5.18898	1.5015926	-1.0	-1.0
chr4	7026227	7026402	ENSG00000132405.18|TBC1D14|AGGF1|AGGF1	914	+	6.380851	1.0668043	-1.0	-1.0
chr4	7030212	7030326	ENSG00000132405.18|TBC1D14|AGGF1|AGGF1	945	+	4.2077646	1.2561295	-1.0	-1.0
chr4	7028752	7029652	ENSG00000132405.18|TBC1D14|AGGF1|AGGF1	976	+	6.189488	1.6161662	-1.0	-1.0
chr4	7025582	7026147	ENSG00000132405.18|TBC1D14|AGGF1|AGGF1	960	+	6.303367	1.4022584	-1.0	-1.0
chr4	7543429	7543679	ENSG00000184985.16|SORCS2|AGGF1|AGGF1	990	+	7.2126203	2.0052595	-1.0	-1.0
chr4	7542414	7542629	ENSG00000184985.16|SORCS2|AGGF1|AGGF1	942	+	4.8083453	1.2335665	-1.0	-1.0
chr4	7615064	7615259	ENSG00000184985.16|SORCS2|AGGF1|AGGF1	912	+	6.234531	1.0533919	-1.0	-1.0
chr4	7613759	7614639	ENSG00000184985.16|SORCS2|AGGF1|AGGF1	970	+	6.36398	1.5187763	-1.0	-1.0
chr4	7544774	7544949	ENSG00000184985.16|SORCS2|AGGF1|AGGF1	909	+	6.1733284	1.040822	-1.0	-1.0
chr4	7543949	7544539	ENSG00000184985.16|SORCS2|AGGF1|AGGF1	985	+	6.7352715	1.8287411	-1.0	-1.0
chr4	7542884	7543354	ENSG00000184985.16|SORCS2|AGGF1|AGGF1	952	+	5.979821	1.3173698	-1.0	-1.0
chr4	7556924	7557024	ENSG00000184985.16|SORCS2|AGGF1|AGGF1	916	+	6.0019684	1.0741782	-1.0	-1.0
chr4	7614689	7615019	ENSG00000184985.16|SORCS2|AGGF1|AGGF1	982	+	6.3030553	1.7438748	-1.0	-1.0
chr4	8235602	8235702	ENSG00000125089.16|SH3TC1|AGGF1|AGGF1	905	+	6.0500937	1.0224806	-1.0	-1.0
chr4	8235987	8236092	ENSG00000125089.16|SH3TC1|AGGF1|AGGF1	906	+	6.1237803	1.0246271	-1.0	-1.0
chr4	8238690	8238825	ENSG00000125089.16|SH3TC1|AGGF1|AGGF1	905	+	6.064888	1.0240276	-1.0	-1.0
chr4	8238040	8238140	ENSG00000125089.16|SH3TC1|AGGF1|AGGF1	909	+	6.0394654	1.0406225	-1.0	-1.0
chr4	8239000	8239985	ENSG00000125089.16|SH3TC1|AGGF1|AGGF1	956	+	5.547806	1.3594762	-1.0	-1.0
chr4	8238170	8238275	ENSG00000125089.16|SH3TC1|AGGF1|AGGF1	918	+	6.2042904	1.0839126	-1.0	-1.0
chr4	8233417	8233513	ENSG00000125089.16|SH3TC1|AGGF1|AGGF1	957	+	4.7971826	1.3664347	-1.0	-1.0
chr4	8233252	8233357	ENSG00000125089.16|SH3TC1|AGGF1|AGGF1	906	+	6.077923	1.0270166	-1.0	-1.0
chr4	8233523	8234863	ENSG00000125089.16|SH3TC1|AGGF1|AGGF1	992	+	6.54847	2.0879762	-1.0	-1.0
chr4	8237915	8238020	ENSG00000125089.16|SH3TC1|AGGF1|AGGF1	908	+	6.0394654	1.0379081	-1.0	-1.0
chr4	8224015	8224135	ENSG00000125089.16|SH3TC1|AGGF1|AGGF1	960	+	5.9135437	1.3960899	-1.0	-1.0
chr4	8234873	8235432	ENSG00000125089.16|SH3TC1|AGGF1|AGGF1	970	+	6.540654	1.5164447	-1.0	-1.0
chr4	8237327	8237477	ENSG00000125089.16|SH3TC1|AGGF1|AGGF1	914	+	6.265998	1.0679786	-1.0	-1.0
chr4	8240020	8240240	ENSG00000125089.16|SH3TC1|AGGF1|AGGF1	975	+	6.8425975	1.6069578	-1.0	-1.0
chr4	9980591	9980736	ENSG00000109667.11|SLC2A9|AGGF1|AGGF1	929	-	3.7893128	1.1464058	-1.0	-1.0
chr4	9982607	9982822	ENSG00000109667.11|SLC2A9|AGGF1|AGGF1	954	-	5.237426	1.3409677	-1.0	-1.0
chr4	9984712	9984872	ENSG00000109667.11|SLC2A9|AGGF1|AGGF1	924	-	6.140179	1.1207438	-1.0	-1.0
chr4	9996785	9996890	ENSG00000109667.11|SLC2A9|AGGF1|AGGF1	929	-	6.4734755	1.1464704	-1.0	-1.0
chr4	9877898	9878103	ENSG00000109667.11|SLC2A9|AGGF1|AGGF1	942	-	5.9265985	1.2348653	-1.0	-1.0
chr4	9982147	9982542	ENSG00000109667.11|SLC2A9|AGGF1|AGGF1	930	-	4.254535	1.1572843	-1.0	-1.0
chr4	9984117	9984372	ENSG00000109667.11|SLC2A9|AGGF1|AGGF1	917	-	4.242311	1.0820746	-1.0	-1.0
chr4	10020094	10020194	ENSG00000109667.11|SLC2A9|AGGF1|AGGF1	913	-	3.0267031	1.0606428	-1.0	-1.0
chr4	9981797	9981907	ENSG00000109667.11|SLC2A9|AGGF1|AGGF1	911	-	3.9062188	1.0485677	-1.0	-1.0
chr4	10019699	10019864	ENSG00000109667.11|SLC2A9|AGGF1|AGGF1	917	-	6.1952987	1.0831563	-1.0	-1.0
chr4	9885794	9886104	ENSG00000109667.11|SLC2A9|AGGF1|AGGF1	989	-	6.1190867	1.9413382	-1.0	-1.0
chr4	9985212	9985382	ENSG00000109667.11|SLC2A9|AGGF1|AGGF1	947	-	5.2204866	1.2776936	-1.0	-1.0
chr4	9985492	9985627	ENSG00000109667.11|SLC2A9|AGGF1|AGGF1	917	-	6.4209547	1.0805749	-1.0	-1.0
chr4	10021154	10021274	ENSG00000109667.11|SLC2A9|AGGF1|AGGF1	943	-	4.047647	1.2403972	-1.0	-1.0
chr4	9886924	9887074	ENSG00000109667.11|SLC2A9|AGGF1|AGGF1	926	-	4.5302315	1.1307336	-1.0	-1.0
chr4	9886124	9886799	ENSG00000109667.11|SLC2A9|AGGF1|AGGF1	948	-	3.9448307	1.2826989	-1.0	-1.0
chr4	9879128	9879238	ENSG00000109667.11|SLC2A9|AGGF1|AGGF1	905	-	6.110297	1.024119	-1.0	-1.0
chr4	9983852	9984037	ENSG00000109667.11|SLC2A9|AGGF1|AGGF1	921	-	6.468587	1.1049528	-1.0	-1.0
chr4	9980737	9981477	ENSG00000109667.11|SLC2A9|AGGF1|AGGF1	999	-	5.7554955	2.9866972	-1.0	-1.0
chr4	9982927	9983042	ENSG00000109667.11|SLC2A9|AGGF1|AGGF1	906	-	6.3330383	1.0281734	-1.0	-1.0
chr4	10019869	10020089	ENSG00000109667.11|SLC2A9|AGGF1|AGGF1	926	-	3.8123727	1.1323996	-1.0	-1.0
chr4	13337106	13337311	ENSG00000205940.8|HSP90AB2P|AGGF1|AGGF1	999	+	8.504494	3.134407	-1.0	-1.0
chr4	13603960	13604085	ENSG00000038219.12|BOD1L1|AGGF1|AGGF1	919	-	6.1607723	1.0941231	-1.0	-1.0
chr4	13599440	13599605	ENSG00000038219.12|BOD1L1|AGGF1|AGGF1	915	-	6.126156	1.0729901	-1.0	-1.0
chr4	13602065	13602180	ENSG00000038219.12|BOD1L1|AGGF1|AGGF1	916	-	6.0892	1.0740846	-1.0	-1.0
chr4	18010360	18010465	ENSG00000178177.15|LCORL|AGGF1|AGGF1	918	-	6.04706	1.0848074	-1.0	-1.0
chr4	24576247	24576412	ENSG00000109606.12|DHX15|AGGF1|AGGF1	916	-	6.151549	1.0754552	-1.0	-1.0
chr4	25205098	25205248	ENSG00000281028.1|AC104662.2|AGGF1|AGGF1	905	+	6.1320524	1.0245233	-1.0	-1.0
chr4	38878285	38878385	ENSG00000197712.11|FAM114A1|AGGF1|AGGF1	918	+	6.052789	1.0865178	-1.0	-1.0
chr4	38929198	38929328	ENSG00000197712.11|FAM114A1|AGGF1|AGGF1	922	+	3.3372118	1.106654	-1.0	-1.0
chr4	39342344	39342467	ENSG00000035928.15|RFC1|AGGF1|AGGF1	940	-	6.546824	1.2215245	-1.0	-1.0
chr4	39297539	39297729	ENSG00000035928.15|RFC1|AGGF1|AGGF1	940	-	4.581686	1.223455	-1.0	-1.0
chr4	39323292	39323412	ENSG00000035928.15|RFC1|AGGF1|AGGF1	914	-	3.3678055	1.0676386	-1.0	-1.0
chr4	39297604	39297711	ENSG00000206675.1|RNU6-32P|AGGF1|AGGF1	957	-	4.5969424	1.3656431	-1.0	-1.0
chr4	39510367	39510467	ENSG00000109814.11|UGDH|AGGF1|AGGF1	914	-	5.9869843	1.0634787	-1.0	-1.0
chr4	39521405	39521544	ENSG00000109814.11|UGDH|AGGF1|AGGF1	933	-	3.8595583	1.1720372	-1.0	-1.0
chr4	39765824	39766109	ENSG00000078140.13|UBE2K|AGGF1|AGGF1	980	+	5.358745	1.7019824	-1.0	-1.0
chr4	39837871	39837971	ENSG00000121892.14|PDS5A|AGGF1|AGGF1	918	-	6.04706	1.0848417	-1.0	-1.0
chr4	40122186	40122286	ENSG00000078177.13|N4BP2|AGGF1|AGGF1	918	+	6.166806	1.0856833	-1.0	-1.0
chr4	40122036	40122161	ENSG00000078177.13|N4BP2|AGGF1|AGGF1	916	+	6.09167	1.074375	-1.0	-1.0
chr4	40999918	41000113	ENSG00000163697.16|APBB2|AGGF1|AGGF1	958	-	6.617244	1.3818513	-1.0	-1.0
chr4	40907931	40908131	ENSG00000163697.16|APBB2|AGGF1|AGGF1	931	-	6.5353465	1.1601782	-1.0	-1.0
chr4	48525406	48525906	ENSG00000075539.14|FRYL|AGGF1|AGGF1	953	-	6.041018	1.3283292	-1.0	-1.0
chr4	48525986	48526116	ENSG00000075539.14|FRYL|AGGF1|AGGF1	917	-	6.2108307	1.0785428	-1.0	-1.0
chr4	56500596	56500695	ENSG00000174780.15|SRP72|AGGF1|AGGF1	922	+	6.35466	1.108205	-1.0	-1.0
chr4	66056508	66056633	ENSG00000249413.2|AC116049.2|AGGF1|AGGF1	916	+	6.2232027	1.0761657	-1.0	-1.0
chr4	67766650	67766820	ENSG00000248049.6|UBA6-AS1|AGGF1|AGGF1	924	+	6.3723	1.1213005	-1.0	-1.0
chr4	68337026	68337256	ENSG00000083896.12|YTHDC1|AGGF1|AGGF1	985	-	6.674943	1.8227917	-1.0	-1.0
chr4	68337571	68337701	ENSG00000083896.12|YTHDC1|AGGF1|AGGF1	962	-	4.579874	1.4166386	-1.0	-1.0
chr4	73155645	73155750	ENSG00000132466.18|ANKRD17|AGGF1|AGGF1	915	-	6.5281706	1.071482	-1.0	-1.0
chr4	73258485	73258585	ENSG00000132466.18|ANKRD17|AGGF1|AGGF1	910	-	3.5982387	1.0454315	-1.0	-1.0
chr4	73156023	73156133	ENSG00000132466.18|ANKRD17|AGGF1|AGGF1	915	-	3.9313183	1.0706193	-1.0	-1.0
chr4	73148822	73148952	ENSG00000132466.18|ANKRD17|AGGF1|AGGF1	945	-	4.4984417	1.2607586	-1.0	-1.0
chr4	73102375	73102575	ENSG00000132466.18|ANKRD17|AGGF1|AGGF1	966	-	3.8845165	1.4649459	-1.0	-1.0
chr4	73257984	73258194	ENSG00000132466.18|ANKRD17|AGGF1|AGGF1	911	-	3.9113781	1.051399	-1.0	-1.0
chr4	73091031	73091136	ENSG00000132466.18|ANKRD17|AGGF1|AGGF1	918	-	6.2996187	1.0844574	-1.0	-1.0
chr4	73217893	73218108	ENSG00000132466.18|ANKRD17|AGGF1|AGGF1	931	-	3.395051	1.1634463	-1.0	-1.0
chr4	73406628	73406738	ENSG00000163631.16|ALB|AGGF1|AGGF1	911	+	2.1887393	1.0500273	-1.0	-1.0
chr4	73420253	73420321	ENSG00000163631.16|ALB|AGGF1|AGGF1	901	+	1.9969782	1.0032823	-1.0	-1.0
chr4	76532221	76532327	ENSG00000207307.1|RNU6-145P|AGGF1|AGGF1	953	-	4.0209055	1.3254818	-1.0	-1.0
chr4	77030817	77031002	ENSG00000138758.11|SEPT11|AGGF1|AGGF1	928	+	5.178496	1.144987	-1.0	-1.0
chr4	78379845	78379950	ENSG00000138759.18|FRAS1|AGGF1|AGGF1	919	+	6.0396547	1.0916551	-1.0	-1.0
chr4	78282819	78282939	ENSG00000138759.18|FRAS1|AGGF1|AGGF1	912	+	3.5684397	1.0563108	-1.0	-1.0
chr4	82358652	82358797	ENSG00000138668.18|HNRNPD|AGGF1|AGGF1	908	-	3.413421	1.035936	-1.0	-1.0
chr4	82359535	82359639	ENSG00000138668.18|HNRNPD|AGGF1|AGGF1	931	-	6.5033765	1.1596606	-1.0	-1.0
chr4	82878829	82878928	ENSG00000138674.16|SEC31A|AGGF1|AGGF1	914	-	4.314743	1.0632508	-1.0	-1.0
chr4	87334356	87334656	ENSG00000255723.1|AC108516.2|AGGF1|AGGF1	994	-	7.277707	2.2511072	-1.0	-1.0
chr4	88266900	88267010	ENSG00000163644.14|PPM1K|AGGF1|AGGF1	914	-	5.9869843	1.0644996	-1.0	-1.0
chr4	88266760	88266890	ENSG00000163644.14|PPM1K|AGGF1|AGGF1	917	-	6.1928215	1.080888	-1.0	-1.0
chr4	99600599	99600714	ENSG00000138823.13|MTTP|AGGF1|AGGF1	907	+	6.196917	1.0335987	-1.0	-1.0
chr4	106195354	106195549	ENSG00000145348.16|TBCK|AGGF1|AGGF1	938	-	3.4688852	1.2066123	-1.0	-1.0
chr4	106331751	106331883	ENSG00000164022.16|AIMP1|AGGF1|AGGF1	919	+	6.3116426	1.0905968	-1.0	-1.0
chr4	106336883	106337033	ENSG00000164022.16|AIMP1|AGGF1|AGGF1	917	+	6.143452	1.0799816	-1.0	-1.0
chr4	110167558	110167763	ENSG00000170522.9|ELOVL6|AGGF1|AGGF1	977	-	6.8469963	1.6456227	-1.0	-1.0
chr4	110198361	110198471	ENSG00000170522.9|ELOVL6|AGGF1|AGGF1	908	-	3.2093308	1.0354632	-1.0	-1.0
chr4	118809969	118810099	ENSG00000150961.14|SEC24D|AGGF1|AGGF1	916	-	6.2033124	1.0763463	-1.0	-1.0
chr4	119543024	119543199	ENSG00000245958.6|AC093752.1|AGGF1|AGGF1	960	+	5.669506	1.394869	-1.0	-1.0
chr4	139370265	139370404	ENSG00000164134.12|NAA15|AGGF1|AGGF1	959	+	4.526034	1.3911982	-1.0	-1.0
chr4	139448687	139449042	ENSG00000273247.5|AC097376.2|AGGF1|AGGF1	985	-	5.744504	1.8361847	-1.0	-1.0
chr4	139801612	139801807	ENSG00000196782.12|MAML3|AGGF1|AGGF1	911	-	6.3124185	1.0511823	-1.0	-1.0
chr4	140390627	140390728	ENSG00000153132.12|CLGN|AGGF1|AGGF1	913	-	6.198081	1.0620415	-1.0	-1.0
chr4	143547927	143548027	ENSG00000153147.5|SMARCA5|AGGF1|AGGF1	913	+	6.225103	1.0620415	-1.0	-1.0
chr4	146287170	146287285	ENSG00000120519.14|SLC10A7|AGGF1|AGGF1	919	-	6.0396547	1.0919415	-1.0	-1.0
chr4	146286070	146286290	ENSG00000120519.14|SLC10A7|AGGF1|AGGF1	944	-	5.0197263	1.2556155	-1.0	-1.0
chr4	146285805	146285930	ENSG00000120519.14|SLC10A7|AGGF1|AGGF1	918	-	6.0305796	1.0853976	-1.0	-1.0
chr4	146286760	146287050	ENSG00000120519.14|SLC10A7|AGGF1|AGGF1	951	-	4.666849	1.3111459	-1.0	-1.0
chr4	150928928	150929065	ENSG00000198589.10|LRBA|AGGF1|AGGF1	913	-	3.937044	1.0619284	-1.0	-1.0
chr4	150852374	150852474	ENSG00000198589.10|LRBA|AGGF1|AGGF1	919	-	6.284515	1.0916607	-1.0	-1.0
chr4	150828199	150828319	ENSG00000198589.10|LRBA|AGGF1|AGGF1	910	-	6.130272	1.0451111	-1.0	-1.0
chr4	151014384	151014554	ENSG00000198589.10|LRBA|AGGF1|AGGF1	929	-	6.253959	1.146234	-1.0	-1.0
chr4	151103165	151103335	ENSG00000145425.9|RPS3A|AGGF1|AGGF1	934	+	6.497647	1.1831814	-1.0	-1.0
chr4	151133048	151133178	ENSG00000109686.17|SH3D19|AGGF1|AGGF1	932	-	4.420188	1.1669519	-1.0	-1.0
chr4	154589642	154589742	ENSG00000171560.14|FGA|AGGF1|AGGF1	915	-	6.0019684	1.072567	-1.0	-1.0
chr4	154612170	154612270	ENSG00000171557.16|FGG|AGGF1|AGGF1	905	-	3.174335	1.0222391	-1.0	-1.0
chr4	154612330	154612430	ENSG00000171557.16|FGG|AGGF1|AGGF1	905	-	4.2789736	1.0242009	-1.0	-1.0
chr4	158202251	158202381	ENSG00000248429.5|AC098679.1|AGGF1|AGGF1	933	+	6.37294	1.17698	-1.0	-1.0
chr4	158202253	158202383	ENSG00000164124.10|TMEM144|AGGF1|AGGF1	929	+	6.3820744	1.1494163	-1.0	-1.0
chr4	165487442	165487572	ENSG00000109472.13|CPE|AGGF1|AGGF1	926	+	3.050064	1.1280484	-1.0	-1.0
chr4	165497536	165497716	ENSG00000109472.13|CPE|AGGF1|AGGF1	950	+	4.5086756	1.3019406	-1.0	-1.0
chr4	173333014	173333169	ENSG00000164104.11|HMGB2|AGGF1|AGGF1	913	-	5.6935897	1.0629711	-1.0	-1.0
chr4	173331944	173332234	ENSG00000164104.11|HMGB2|AGGF1|AGGF1	982	-	4.2188516	1.7568448	-1.0	-1.0
chr4	183280885	183280990	ENSG00000151718.15|WWC2|AGGF1|AGGF1	913	+	4.2574005	1.0599442	-1.0	-1.0
chr4	183264992	183265102	ENSG00000151718.15|WWC2|AGGF1|AGGF1	928	+	4.438292	1.1426399	-1.0	-1.0
chr4	183312340	183312468	ENSG00000151718.15|WWC2|AGGF1|AGGF1	934	+	3.9801621	1.1795716	-1.0	-1.0
chr4	183284240	183284340	ENSG00000151718.15|WWC2|AGGF1|AGGF1	918	+	6.0326285	1.0856833	-1.0	-1.0
chr4	186203996	186204191	ENSG00000145476.15|CYP4V2|AGGF1|AGGF1	933	+	3.9429018	1.1763883	-1.0	-1.0
chr4	186201836	186203581	ENSG00000145476.15|CYP4V2|AGGF1|AGGF1	998	+	5.670043	2.6751974	-1.0	-1.0
chr4	186201411	186201831	ENSG00000145476.15|CYP4V2|AGGF1|AGGF1	951	+	4.33571	1.308233	-1.0	-1.0
chr4	186203586	186203781	ENSG00000145476.15|CYP4V2|AGGF1|AGGF1	970	+	6.6529703	1.5166003	-1.0	-1.0
chr4	186204996	186205131	ENSG00000145476.15|CYP4V2|AGGF1|AGGF1	906	+	6.138323	1.027061	-1.0	-1.0
chr4	186204411	186204541	ENSG00000145476.15|CYP4V2|AGGF1|AGGF1	933	+	6.582779	1.1756134	-1.0	-1.0
chr4	186600057	186600157	ENSG00000083857.13|FAT1|AGGF1|AGGF1	906	-	4.18441	1.0251456	-1.0	-1.0
chr4	186707672	186707887	ENSG00000083857.13|FAT1|AGGF1|AGGF1	965	-	6.6634684	1.4609734	-1.0	-1.0
chr4	186608613	186608718	ENSG00000083857.13|FAT1|AGGF1|AGGF1	913	-	6.007929	1.0626701	-1.0	-1.0
chr4	186707892	186707997	ENSG00000083857.13|FAT1|AGGF1|AGGF1	907	-	3.5129633	1.0304352	-1.0	-1.0
chr4	186707052	186707217	ENSG00000083857.13|FAT1|AGGF1|AGGF1	943	-	3.5374928	1.2417395	-1.0	-1.0
chr4	186607218	186607838	ENSG00000083857.13|FAT1|AGGF1|AGGF1	976	-	5.683341	1.6187575	-1.0	-1.0
chr4	186707247	186707537	ENSG00000083857.13|FAT1|AGGF1|AGGF1	922	-	3.749092	1.108256	-1.0	-1.0
chr5	1052345	1052451	ENSG00000113504.20|SLC12A7|AGGF1|AGGF1	908	-	6.1518006	1.0369344	-1.0	-1.0
chr5	1460418	1460573	ENSG00000153395.9|LPCAT1|AGGF1|AGGF1	913	-	6.102558	1.0602016	-1.0	-1.0
chr5	1458626	1458866	ENSG00000153395.9|LPCAT1|AGGF1|AGGF1	969	-	4.700398	1.5065187	-1.0	-1.0
chr5	1459861	1460036	ENSG00000153395.9|LPCAT1|AGGF1|AGGF1	911	-	6.1892195	1.0493839	-1.0	-1.0
chr5	1460137	1460267	ENSG00000153395.9|LPCAT1|AGGF1|AGGF1	952	-	6.335514	1.3232079	-1.0	-1.0
chr5	1459386	1459591	ENSG00000153395.9|LPCAT1|AGGF1|AGGF1	958	-	6.566026	1.380439	-1.0	-1.0
chr5	3446227	3446432	ENSG00000248118.1|LINC01019|AGGF1|AGGF1	996	-	7.6343594	2.377683	-1.0	-1.0
chr5	3446697	3446877	ENSG00000248118.1|LINC01019|AGGF1|AGGF1	914	-	6.0730324	1.0642331	-1.0	-1.0
chr5	10707321	10707946	ENSG00000112977.15|DAP|AGGF1|AGGF1	986	-	4.823923	1.8528849	-1.0	-1.0
chr5	10733041	10733176	ENSG00000112977.15|DAP|AGGF1|AGGF1	914	-	6.1849914	1.0638278	-1.0	-1.0
chr5	14208034	14208199	ENSG00000038382.18|TRIO|AGGF1|AGGF1	910	+	6.2206063	1.0455391	-1.0	-1.0
chr5	14207304	14207774	ENSG00000038382.18|TRIO|AGGF1|AGGF1	943	+	4.885227	1.2438276	-1.0	-1.0
chr5	14208244	14208439	ENSG00000038382.18|TRIO|AGGF1|AGGF1	920	+	4.86776	1.0981294	-1.0	-1.0
chr5	14308117	14309302	ENSG00000038382.18|TRIO|AGGF1|AGGF1	986	+	6.099142	1.8468454	-1.0	-1.0
chr5	16701687	16701838	ENSG00000145555.14|MYO10|AGGF1|AGGF1	948	-	4.547377	1.2856867	-1.0	-1.0
chr5	16702934	16703034	ENSG00000145555.14|MYO10|AGGF1|AGGF1	912	-	6.100481	1.0562097	-1.0	-1.0
chr5	32395042	32395158	ENSG00000056097.15|ZFR|AGGF1|AGGF1	960	-	4.6442738	1.4011002	-1.0	-1.0
chr5	32395158	32395304	ENSG00000056097.15|ZFR|AGGF1|AGGF1	925	-	3.1488526	1.1271815	-1.0	-1.0
chr5	34950174	34950284	ENSG00000168724.14|DNAJC21|AGGF1|AGGF1	942	+	6.5376844	1.2399824	-1.0	-1.0
chr5	37000432	37000570	ENSG00000164190.17|NIPBL|AGGF1|AGGF1	947	+	4.545172	1.275751	-1.0	-1.0
chr5	52992892	52992997	ENSG00000164171.10|ITGA2|AGGF1|AGGF1	906	+	2.9842534	1.0261474	-1.0	-1.0
chr5	52992687	52992862	ENSG00000164171.10|ITGA2|AGGF1|AGGF1	908	+	6.099633	1.0341356	-1.0	-1.0
chr5	56465862	56466007	ENSG00000248727.5|LINC01948|AGGF1|AGGF1	914	-	4.9542437	1.0675398	-1.0	-1.0
chr5	56882289	56882404	ENSG00000095015.5|MAP3K1|AGGF1|AGGF1	918	+	6.0427246	1.0874852	-1.0	-1.0
chr5	66044201	66044301	ENSG00000112851.14|ERBIN|AGGF1|AGGF1	956	+	6.7044454	1.3605835	-1.0	-1.0
chr5	71510449	71510549	ENSG00000145734.18|BDP1|AGGF1|AGGF1	917	+	6.08067	1.0797961	-1.0	-1.0
chr5	71466110	71466215	ENSG00000145734.18|BDP1|AGGF1|AGGF1	913	+	4.31882	1.0629797	-1.0	-1.0
chr5	71510574	71510724	ENSG00000145734.18|BDP1|AGGF1|AGGF1	937	+	6.2324057	1.2006866	-1.0	-1.0
chr5	72196390	72196535	ENSG00000131711.14|MAP1B|AGGF1|AGGF1	910	+	6.180269	1.0470805	-1.0	-1.0
chr5	72865595	72865720	ENSG00000083312.17|TNPO1|AGGF1|AGGF1	916	+	6.0626235	1.0778394	-1.0	-1.0
chr5	73873073	73873228	ENSG00000214944.9|ARHGEF28|AGGF1|AGGF1	917	+	6.139508	1.0791483	-1.0	-1.0
chr5	74635748	74635853	ENSG00000171617.13|ENC1|AGGF1|AGGF1	911	-	3.2617178	1.04984	-1.0	-1.0
chr5	74629725	74629915	ENSG00000171617.13|ENC1|AGGF1|AGGF1	911	-	3.315875	1.0507668	-1.0	-1.0
chr5	75457698	75457888	ENSG00000113163.15|COL4A3BP|AGGF1|AGGF1	943	-	6.410035	1.2475698	-1.0	-1.0
chr5	76677213	76677323	ENSG00000145703.15|IQGAP2|AGGF1|AGGF1	911	+	6.216916	1.0527749	-1.0	-1.0
chr5	78216054	78216154	ENSG00000132842.13|AP3B1|AGGF1|AGGF1	915	-	6.0019684	1.072567	-1.0	-1.0
chr5	79078881	79078981	ENSG00000132840.9|BHMT2|AGGF1|AGGF1	902	+	6.093056	1.0096382	-1.0	-1.0
chr5	79077839	79078141	ENSG00000132840.9|BHMT2|AGGF1|AGGF1	951	+	4.876409	1.3128532	-1.0	-1.0
chr5	79077609	79077799	ENSG00000132840.9|BHMT2|AGGF1|AGGF1	959	+	6.3983607	1.3877261	-1.0	-1.0
chr5	80651179	80651319	ENSG00000228716.6|DHFR|AGGF1|AGGF1	906	-	3.2206569	1.0286453	-1.0	-1.0
chr5	80959360	80959555	ENSG00000251450.1|RASGRF2-AS1|AGGF1|AGGF1	917	-	6.2628202	1.0815145	-1.0	-1.0
chr5	80959930	80960110	ENSG00000251450.1|RASGRF2-AS1|AGGF1|AGGF1	931	-	6.424529	1.1628542	-1.0	-1.0
chr5	80959650	80959875	ENSG00000251450.1|RASGRF2-AS1|AGGF1|AGGF1	911	-	6.303124	1.0498724	-1.0	-1.0
chr5	81169933	81170278	ENSG00000113319.12|RASGRF2|AGGF1|AGGF1	953	+	5.533916	1.3288193	-1.0	-1.0
chr5	80992191	80992311	ENSG00000113319.12|RASGRF2|AGGF1|AGGF1	918	+	6.0284243	1.0886757	-1.0	-1.0
chr5	81257044	81257209	ENSG00000247572.7|CKMT2-AS1|AGGF1|AGGF1	915	-	6.1740875	1.069692	-1.0	-1.0
chr5	87287302	87287857	ENSG00000145715.14|RASA1|AGGF1|AGGF1	987	+	5.2417927	1.897496	-1.0	-1.0
chr5	87288077	87288367	ENSG00000145715.14|RASA1|AGGF1|AGGF1	967	+	6.8598156	1.4841005	-1.0	-1.0
chr5	87286687	87287297	ENSG00000145715.14|RASA1|AGGF1|AGGF1	980	+	4.6604924	1.7043513	-1.0	-1.0
chr5	92287414	92287564	ENSG00000250049.5|AC114316.2|AGGF1|AGGF1	918	+	6.211053	1.0843717	-1.0	-1.0
chr5	93490311	93491606	ENSG00000237187.8|NR2F1-AS1|AGGF1|AGGF1	983	-	5.5248566	1.7639984	-1.0	-1.0
chr5	93489921	93490161	ENSG00000237187.8|NR2F1-AS1|AGGF1|AGGF1	940	-	6.4658704	1.2211696	-1.0	-1.0
chr5	93584611	93584786	ENSG00000175745.11|NR2F1|AGGF1|AGGF1	917	+	3.5861883	1.0834047	-1.0	-1.0
chr5	93583596	93583721	ENSG00000175745.11|NR2F1|AGGF1|AGGF1	924	+	3.890006	1.1208586	-1.0	-1.0
chr5	95752238	95752338	ENSG00000164292.12|RHOBTB3|AGGF1|AGGF1	915	+	6.2287097	1.0704609	-1.0	-1.0
chr5	96754692	96754792	ENSG00000153113.23|CAST|AGGF1|AGGF1	916	+	6.0019684	1.0752552	-1.0	-1.0
chr5	98900820	98900970	ENSG00000153922.10|CHD1|AGGF1|AGGF1	934	-	4.1376276	1.1796349	-1.0	-1.0
chr5	98881994	98882094	ENSG00000153922.10|CHD1|AGGF1|AGGF1	916	-	6.0019684	1.0752552	-1.0	-1.0
chr5	102236490	102236655	ENSG00000173930.8|SLCO4C1|AGGF1|AGGF1	938	-	3.7383544	1.208396	-1.0	-1.0
chr5	109770389	109770541	ENSG00000112893.9|MAN2A1|AGGF1|AGGF1	916	+	6.105334	1.0743611	-1.0	-1.0
chr5	116446185	116446285	ENSG00000092421.16|SEMA6A|AGGF1|AGGF1	914	-	3.5412538	1.0642043	-1.0	-1.0
chr5	119478851	119478981	ENSG00000133835.14|HSD17B4|AGGF1|AGGF1	913	+	6.0698805	1.0603355	-1.0	-1.0
chr5	122829777	122829917	ENSG00000205302.6|SNX2|AGGF1|AGGF1	906	+	6.1587543	1.0251929	-1.0	-1.0
chr5	134173921	134174022	ENSG00000113558.18|SKP1|AGGF1|AGGF1	916	-	6.289834	1.0738624	-1.0	-1.0
chr5	134173925	134174022	ENSG00000272772.1|AC104109.3|AGGF1|AGGF1	918	-	6.289834	1.0865178	-1.0	-1.0
chr5	134553929	134554029	ENSG00000043143.20|JADE2|AGGF1|AGGF1	913	+	5.9974613	1.0626771	-1.0	-1.0
chr5	134555544	134556474	ENSG00000043143.20|JADE2|AGGF1|AGGF1	986	+	6.530149	1.8416111	-1.0	-1.0
chr5	134554904	134555289	ENSG00000043143.20|JADE2|AGGF1|AGGF1	918	+	6.3114133	1.0870955	-1.0	-1.0
chr5	134556754	134557244	ENSG00000043143.20|JADE2|AGGF1|AGGF1	989	+	7.2959275	1.9617552	-1.0	-1.0
chr5	134554514	134554699	ENSG00000043143.20|JADE2|AGGF1|AGGF1	909	+	6.2308593	1.0402459	-1.0	-1.0
chr5	135383726	135383826	ENSG00000113648.16|H2AFY|AGGF1|AGGF1	909	-	6.060158	1.0408943	-1.0	-1.0
chr5	138165827	138166017	ENSG00000112983.17|BRD8|AGGF1|AGGF1	929	-	6.363527	1.1467742	-1.0	-1.0
chr5	138556773	138556938	ENSG00000113013.12|HSPA9|AGGF1|AGGF1	962	-	3.9981055	1.419813	-1.0	-1.0
chr5	138810037	138810142	ENSG00000044115.20|CTNNA1|AGGF1|AGGF1	920	+	6.236454	1.0979677	-1.0	-1.0
chr5	139322712	139322927	ENSG00000015479.18|MATR3|AGGF1|AGGF1	930	+	3.1150758	1.1528213	-1.0	-1.0
chr5	139321869	139322024	ENSG00000015479.18|MATR3|AGGF1|AGGF1	953	+	3.9461923	1.331536	-1.0	-1.0
chr5	139321897	139322029	ENSG00000280987.4|MATR3|AGGF1|AGGF1	962	+	4.0360146	1.4243463	-1.0	-1.0
chr5	139322712	139322927	ENSG00000280987.4|MATR3|AGGF1|AGGF1	929	+	3.1150758	1.1511589	-1.0	-1.0
chr5	139364563	139364688	ENSG00000120727.12|PAIP2|AGGF1|AGGF1	920	+	3.6239066	1.0962188	-1.0	-1.0
chr5	139341866	139341966	ENSG00000120727.12|PAIP2|AGGF1|AGGF1	913	+	6.1424537	1.0606428	-1.0	-1.0
chr5	139541012	139541117	ENSG00000131508.15|UBE2D2|AGGF1|AGGF1	920	+	4.5349283	1.0954697	-1.0	-1.0
chr5	139536572	139536727	ENSG00000131508.15|UBE2D2|AGGF1|AGGF1	919	+	3.4854796	1.0912552	-1.0	-1.0
chr5	139535787	139535897	ENSG00000131508.15|UBE2D2|AGGF1|AGGF1	922	+	6.286794	1.1102226	-1.0	-1.0
chr5	139538077	139538187	ENSG00000131508.15|UBE2D2|AGGF1|AGGF1	909	+	3.3967302	1.0411551	-1.0	-1.0
chr5	140526180	140526330	ENSG00000131503.20|ANKHD1|AGGF1|AGGF1	912	+	3.2726102	1.0575839	-1.0	-1.0
chr5	140496584	140496699	ENSG00000131503.20|ANKHD1|AGGF1|AGGF1	917	+	6.1455894	1.0796928	-1.0	-1.0
chr5	140496779	140496884	ENSG00000131503.20|ANKHD1|AGGF1|AGGF1	910	+	3.2409387	1.0469862	-1.0	-1.0
chr5	140438460	140438560	ENSG00000131503.20|ANKHD1|AGGF1|AGGF1	908	+	4.337113	1.0370382	-1.0	-1.0
chr5	140526180	140526330	ENSG00000254996.5|ANKHD1-EIF4EBP3|AGGF1|AGGF1	911	+	3.2726102	1.0517377	-1.0	-1.0
chr5	140496779	140496884	ENSG00000254996.5|ANKHD1-EIF4EBP3|AGGF1|AGGF1	909	+	3.2409387	1.040817	-1.0	-1.0
chr5	140438460	140438560	ENSG00000254996.5|ANKHD1-EIF4EBP3|AGGF1|AGGF1	911	+	4.337113	1.0499184	-1.0	-1.0
chr5	140497039	140497139	ENSG00000254996.5|ANKHD1-EIF4EBP3|AGGF1|AGGF1	910	+	4.217937	1.0457914	-1.0	-1.0
chr5	140496584	140496699	ENSG00000254996.5|ANKHD1-EIF4EBP3|AGGF1|AGGF1	917	+	6.1455894	1.0796998	-1.0	-1.0
chr5	140705672	140705817	ENSG00000146007.10|ZMAT2|AGGF1|AGGF1	925	+	6.3449945	1.1239309	-1.0	-1.0
chr5	142311771	142311891	ENSG00000187678.8|SPRY4|AGGF1|AGGF1	912	-	6.1572475	1.0550268	-1.0	-1.0
chr5	146060874	146061079	ENSG00000156463.17|SH3RF2|AGGF1|AGGF1	996	+	7.7298355	2.4339163	-1.0	-1.0
chr5	146168127	146168227	ENSG00000133706.17|LARS|AGGF1|AGGF1	919	-	6.3577647	1.0940701	-1.0	-1.0
chr5	146144496	146144611	ENSG00000133706.17|LARS|AGGF1|AGGF1	919	-	4.201612	1.0898197	-1.0	-1.0
chr5	146498686	146498831	ENSG00000113649.11|TCERG1|AGGF1|AGGF1	964	+	5.271909	1.4411418	-1.0	-1.0
chr5	149202930	149203985	ENSG00000173210.19|ABLIM3|AGGF1|AGGF1	969	+	6.3879657	1.512508	-1.0	-1.0
chr5	149550114	149550249	ENSG00000113712.17|CSNK1A1|AGGF1|AGGF1	916	-	6.132573	1.0774792	-1.0	-1.0
chr5	150396721	150396821	ENSG00000070814.17|TCOF1|AGGF1|AGGF1	905	+	6.005345	1.0201064	-1.0	-1.0
chr5	150558057	150558162	ENSG00000070614.14|NDST1|AGGF1|AGGF1	915	+	6.0019684	1.072462	-1.0	-1.0
chr5	151106073	151106288	ENSG00000197043.13|ANXA6|AGGF1|AGGF1	960	-	4.258308	1.4005367	-1.0	-1.0
chr5	151106313	151108454	ENSG00000197043.13|ANXA6|AGGF1|AGGF1	994	-	5.643744	2.2478728	-1.0	-1.0
chr5	151105303	151105623	ENSG00000197043.13|ANXA6|AGGF1|AGGF1	964	-	4.61435	1.443451	-1.0	-1.0
chr5	154815716	154815821	ENSG00000155506.16|LARP1|AGGF1|AGGF1	916	+	6.110282	1.0734416	-1.0	-1.0
chr5	154793599	154793699	ENSG00000155506.16|LARP1|AGGF1|AGGF1	905	+	4.2976675	1.0217186	-1.0	-1.0
chr5	154816191	154816296	ENSG00000155506.16|LARP1|AGGF1|AGGF1	914	+	5.9869843	1.0645669	-1.0	-1.0
chr5	154814066	154814241	ENSG00000155506.16|LARP1|AGGF1|AGGF1	917	+	4.2906303	1.0833956	-1.0	-1.0
chr5	160404439	160404539	ENSG00000164609.9|SLU7|AGGF1|AGGF1	916	-	6.2961545	1.0738493	-1.0	-1.0
chr5	160415129	160415244	ENSG00000164609.9|SLU7|AGGF1|AGGF1	910	-	4.3579726	1.0448365	-1.0	-1.0
chr5	171391332	171391442	ENSG00000181163.13|NPM1|AGGF1|AGGF1	914	+	3.3262277	1.0649053	-1.0	-1.0
chr5	171391677	171391799	ENSG00000181163.13|NPM1|AGGF1|AGGF1	953	+	4.333876	1.323571	-1.0	-1.0
chr5	171400790	171400890	ENSG00000181163.13|NPM1|AGGF1|AGGF1	900	+	2.9165885	1.0012606	-1.0	-1.0
chr5	172086994	172087184	ENSG00000072786.12|STK10|AGGF1|AGGF1	933	-	6.22619	1.1715901	-1.0	-1.0
chr5	172089169	172089269	ENSG00000072786.12|STK10|AGGF1|AGGF1	905	-	6.0500937	1.0224806	-1.0	-1.0
chr5	172089634	172089904	ENSG00000072786.12|STK10|AGGF1|AGGF1	967	-	4.793311	1.4767059	-1.0	-1.0
chr5	172903220	172903490	ENSG00000113719.15|ERGIC1|AGGF1|AGGF1	923	+	6.311214	1.1132536	-1.0	-1.0
chr5	172902575	172902680	ENSG00000113719.15|ERGIC1|AGGF1|AGGF1	913	+	6.096394	1.0626736	-1.0	-1.0
chr5	172903750	172904120	ENSG00000113719.15|ERGIC1|AGGF1|AGGF1	974	+	5.4021792	1.584974	-1.0	-1.0
chr5	173328147	173328282	ENSG00000113739.10|STC2|AGGF1|AGGF1	924	-	3.3802152	1.1185186	-1.0	-1.0
chr5	173719500	173719605	ENSG00000253686.1|LINC01484|AGGF1|AGGF1	916	-	6.0251255	1.0745975	-1.0	-1.0
chr5	173719220	173719410	ENSG00000253686.1|LINC01484|AGGF1|AGGF1	919	-	3.9451387	1.0907271	-1.0	-1.0
chr5	177334089	177334189	ENSG00000169223.14|LMAN2|AGGF1|AGGF1	913	-	5.991559	1.0626771	-1.0	-1.0
chr5	178207118	178207225	ENSG00000197451.11|HNRNPAB|AGGF1|AGGF1	914	+	6.031723	1.0672675	-1.0	-1.0
chr5	179254940	179255040	ENSG00000087116.14|ADAMTS2|AGGF1|AGGF1	913	-	6.007929	1.0626701	-1.0	-1.0
chr5	179723572	179723779	ENSG00000127022.14|CANX|AGGF1|AGGF1	953	+	3.0272505	1.3303416	-1.0	-1.0
chr5	179722903	179723019	ENSG00000127022.14|CANX|AGGF1|AGGF1	922	+	2.457513	1.1052094	-1.0	-1.0
chr5	179719677	179719777	ENSG00000127022.14|CANX|AGGF1|AGGF1	900	+	2.5530896	1.0014012	-1.0	-1.0
chr5	179728595	179728815	ENSG00000127022.14|CANX|AGGF1|AGGF1	922	+	2.5623903	1.109443	-1.0	-1.0
chr5	179716104	179716209	ENSG00000127022.14|CANX|AGGF1|AGGF1	914	+	2.5430527	1.0646164	-1.0	-1.0
chr5	179726679	179726759	ENSG00000127022.14|CANX|AGGF1|AGGF1	918	+	2.664059	1.0845526	-1.0	-1.0
chr6	2382345	2382445	ENSG00000250903.8|GMDS-AS1|AGGF1|AGGF1	905	+	6.0500937	1.0216343	-1.0	-1.0
chr6	2377600	2377760	ENSG00000250903.8|GMDS-AS1|AGGF1|AGGF1	925	+	4.818986	1.1263072	-1.0	-1.0
chr6	2374740	2374905	ENSG00000250903.8|GMDS-AS1|AGGF1|AGGF1	968	+	6.408471	1.4989841	-1.0	-1.0
chr6	2378370	2378655	ENSG00000250903.8|GMDS-AS1|AGGF1|AGGF1	937	+	5.139228	1.203082	-1.0	-1.0
chr6	2377790	2378025	ENSG00000250903.8|GMDS-AS1|AGGF1|AGGF1	951	+	4.9319572	1.3122407	-1.0	-1.0
chr6	2377185	2377595	ENSG00000250903.8|GMDS-AS1|AGGF1|AGGF1	985	+	6.0341597	1.820016	-1.0	-1.0
chr6	2258146	2258251	ENSG00000250903.8|GMDS-AS1|AGGF1|AGGF1	906	+	6.2126865	1.0278869	-1.0	-1.0
chr6	2374545	2374740	ENSG00000250903.8|GMDS-AS1|AGGF1|AGGF1	965	+	6.6779585	1.4501112	-1.0	-1.0
chr6	2379090	2379275	ENSG00000250903.8|GMDS-AS1|AGGF1|AGGF1	919	+	6.507323	1.090975	-1.0	-1.0
chr6	2272660	2272765	ENSG00000250903.8|GMDS-AS1|AGGF1|AGGF1	914	+	5.991559	1.0630779	-1.0	-1.0
chr6	2388665	2388795	ENSG00000250903.8|GMDS-AS1|AGGF1|AGGF1	940	+	5.5399094	1.2230586	-1.0	-1.0
chr6	2378170	2378355	ENSG00000250903.8|GMDS-AS1|AGGF1|AGGF1	965	+	5.760477	1.4520122	-1.0	-1.0
chr6	2375805	2377165	ENSG00000250903.8|GMDS-AS1|AGGF1|AGGF1	1000	+	7.294631	3.8825214	-1.0	-1.0
chr6	2388805	2389750	ENSG00000250903.8|GMDS-AS1|AGGF1|AGGF1	986	+	5.493534	1.8631823	-1.0	-1.0
chr6	2375030	2375775	ENSG00000250903.8|GMDS-AS1|AGGF1|AGGF1	976	+	6.040243	1.6154621	-1.0	-1.0
chr6	3017055	3017215	ENSG00000124588.19|NQO2|AGGF1|AGGF1	911	+	3.848801	1.0505096	-1.0	-1.0
chr6	3271866	3272021	ENSG00000137266.14|SLC22A23|AGGF1|AGGF1	922	-	6.273185	1.1065226	-1.0	-1.0
chr6	3317313	3317423	ENSG00000137266.14|SLC22A23|AGGF1|AGGF1	916	-	6.1665397	1.0764967	-1.0	-1.0
chr6	4031768	4031998	ENSG00000112739.16|PRPF4B|AGGF1|AGGF1	973	+	4.417434	1.5703512	-1.0	-1.0
chr6	4043812	4043922	ENSG00000112739.16|PRPF4B|AGGF1|AGGF1	932	+	3.391034	1.1651729	-1.0	-1.0
chr6	4032423	4032578	ENSG00000112739.16|PRPF4B|AGGF1|AGGF1	929	+	3.2907114	1.1457407	-1.0	-1.0
chr6	4040801	4040927	ENSG00000112739.16|PRPF4B|AGGF1|AGGF1	912	+	3.372482	1.0543507	-1.0	-1.0
chr6	7301459	7301572	ENSG00000124783.12|SSR1|AGGF1|AGGF1	918	-	3.0766795	1.0888203	-1.0	-1.0
chr6	7303549	7303637	ENSG00000124783.12|SSR1|AGGF1|AGGF1	968	-	3.4562051	1.5010837	-1.0	-1.0
chr6	7583071	7583336	ENSG00000096696.13|DSP|AGGF1|AGGF1	921	+	3.0364366	1.1041477	-1.0	-1.0
chr6	7568436	7568536	ENSG00000096696.13|DSP|AGGF1|AGGF1	901	+	2.6411467	1.0063862	-1.0	-1.0
chr6	7574085	7574252	ENSG00000096696.13|DSP|AGGF1|AGGF1	934	+	3.5052469	1.1793336	-1.0	-1.0
chr6	7584641	7584836	ENSG00000096696.13|DSP|AGGF1|AGGF1	943	+	3.5339305	1.2444324	-1.0	-1.0
chr6	7580794	7581279	ENSG00000096696.13|DSP|AGGF1|AGGF1	968	+	3.4679575	1.4981406	-1.0	-1.0
chr6	7586321	7586421	ENSG00000096696.13|DSP|AGGF1|AGGF1	913	+	6.007929	1.0622643	-1.0	-1.0
chr6	7581279	7581534	ENSG00000096696.13|DSP|AGGF1|AGGF1	966	+	3.3674672	1.473725	-1.0	-1.0
chr6	7575294	7575474	ENSG00000096696.13|DSP|AGGF1|AGGF1	926	+	2.6256125	1.1312668	-1.0	-1.0
chr6	7574656	7574795	ENSG00000096696.13|DSP|AGGF1|AGGF1	937	+	2.8903618	1.2020664	-1.0	-1.0
chr6	7585091	7585191	ENSG00000096696.13|DSP|AGGF1|AGGF1	906	+	2.7942066	1.0253913	-1.0	-1.0
chr6	7576958	7577042	ENSG00000096696.13|DSP|AGGF1|AGGF1	950	+	3.3372948	1.3032604	-1.0	-1.0
chr6	7577778	7577886	ENSG00000096696.13|DSP|AGGF1|AGGF1	905	+	2.724985	1.0208511	-1.0	-1.0
chr6	7579274	7580094	ENSG00000096696.13|DSP|AGGF1|AGGF1	978	+	3.3009865	1.6545314	-1.0	-1.0
chr6	7580354	7580599	ENSG00000096696.13|DSP|AGGF1|AGGF1	984	+	3.8035235	1.8059896	-1.0	-1.0
chr6	7583336	7583771	ENSG00000096696.13|DSP|AGGF1|AGGF1	938	+	3.380049	1.2063122	-1.0	-1.0
chr6	7571442	7571584	ENSG00000096696.13|DSP|AGGF1|AGGF1	912	+	2.55112	1.0575265	-1.0	-1.0
chr6	7571856	7572068	ENSG00000096696.13|DSP|AGGF1|AGGF1	972	+	3.4512534	1.5541891	-1.0	-1.0
chr6	7585286	7585446	ENSG00000096696.13|DSP|AGGF1|AGGF1	914	+	2.9362397	1.067707	-1.0	-1.0
chr6	7576293	7576428	ENSG00000096696.13|DSP|AGGF1|AGGF1	932	+	3.2967718	1.1697011	-1.0	-1.0
chr6	7578463	7578562	ENSG00000096696.13|DSP|AGGF1|AGGF1	936	+	3.0821042	1.1959826	-1.0	-1.0
chr6	7583891	7584301	ENSG00000096696.13|DSP|AGGF1|AGGF1	951	+	3.743093	1.3067173	-1.0	-1.0
chr6	7582646	7582826	ENSG00000096696.13|DSP|AGGF1|AGGF1	928	+	2.7504606	1.1442276	-1.0	-1.0
chr6	10785903	10786043	ENSG00000272162.1|AL024498.2|AGGF1|AGGF1	913	+	6.208615	1.0590668	-1.0	-1.0
chr6	10784788	10784913	ENSG00000272162.1|AL024498.2|AGGF1|AGGF1	912	+	6.0254073	1.0537546	-1.0	-1.0
chr6	10786223	10786423	ENSG00000272162.1|AL024498.2|AGGF1|AGGF1	973	+	5.4634023	1.5607989	-1.0	-1.0
chr6	10786978	10787458	ENSG00000272162.1|AL024498.2|AGGF1|AGGF1	953	+	4.7857924	1.3321539	-1.0	-1.0
chr6	10786979	10787434	ENSG00000137210.13|TMEM14B|AGGF1|AGGF1	956	+	4.657947	1.3572675	-1.0	-1.0
chr6	10786224	10786424	ENSG00000137210.13|TMEM14B|AGGF1|AGGF1	973	+	5.462939	1.5645294	-1.0	-1.0
chr6	10784789	10784914	ENSG00000137210.13|TMEM14B|AGGF1|AGGF1	910	+	6.0434227	1.0440254	-1.0	-1.0
chr6	10785904	10786044	ENSG00000137210.13|TMEM14B|AGGF1|AGGF1	913	+	6.208615	1.059174	-1.0	-1.0
chr6	11196597	11196702	ENSG00000111859.16|NEDD9|AGGF1|AGGF1	914	-	5.9869843	1.0634787	-1.0	-1.0
chr6	11207186	11207416	ENSG00000111859.16|NEDD9|AGGF1|AGGF1	969	-	3.675238	1.5062295	-1.0	-1.0
chr6	13616462	13616521	ENSG00000225921.6|NOL7|AGGF1|AGGF1	922	+	6.35466	1.1085465	-1.0	-1.0
chr6	16581268	16581368	ENSG00000124788.17|ATXN1|AGGF1|AGGF1	917	-	3.574636	1.0817853	-1.0	-1.0
chr6	16426795	16426920	ENSG00000124788.17|ATXN1|AGGF1|AGGF1	917	-	6.195883	1.0806334	-1.0	-1.0
chr6	16430605	16430745	ENSG00000124788.17|ATXN1|AGGF1|AGGF1	921	-	3.2327216	1.102986	-1.0	-1.0
chr6	16688862	16689027	ENSG00000124788.17|ATXN1|AGGF1|AGGF1	930	-	3.2665868	1.1556993	-1.0	-1.0
chr6	16679077	16679282	ENSG00000124788.17|ATXN1|AGGF1|AGGF1	922	-	3.938179	1.1073159	-1.0	-1.0
chr6	17443475	17443655	ENSG00000112186.11|CAP2|AGGF1|AGGF1	925	+	6.3448563	1.1250969	-1.0	-1.0
chr6	17836927	17837027	ENSG00000137177.19|KIF13A|AGGF1|AGGF1	909	-	6.2016716	1.042843	-1.0	-1.0
chr6	24178409	24178589	ENSG00000146038.11|DCDC2|AGGF1|AGGF1	921	-	3.1007493	1.1016157	-1.0	-1.0
chr6	24290946	24291046	ENSG00000146038.11|DCDC2|AGGF1|AGGF1	909	-	3.5890074	1.0392153	-1.0	-1.0
chr6	24666727	24666827	ENSG00000111802.13|TDP2|AGGF1|AGGF1	909	-	6.090647	1.0430208	-1.0	-1.0
chr6	26055786	26056421	ENSG00000187837.3|HIST1H1C|AGGF1|AGGF1	971	-	3.5157912	1.5428716	-1.0	-1.0
chr6	26156693	26156958	ENSG00000168298.6|HIST1H1E|AGGF1|AGGF1	946	+	2.9359229	1.2656683	-1.0	-1.0
chr6	26156958	26157107	ENSG00000168298.6|HIST1H1E|AGGF1|AGGF1	942	+	3.4067757	1.2358165	-1.0	-1.0
chr6	26156433	26156628	ENSG00000168298.6|HIST1H1E|AGGF1|AGGF1	955	+	3.3570683	1.3441484	-1.0	-1.0
chr6	30186189	30186309	ENSG00000234127.8|TRIM26|AGGF1|AGGF1	914	-	5.991559	1.0635235	-1.0	-1.0
chr6	30209100	30209200	ENSG00000234127.8|TRIM26|AGGF1|AGGF1	918	-	6.1481366	1.0856833	-1.0	-1.0
chr6	30553897	30554067	ENSG00000204590.12|GNL1|AGGF1|AGGF1	918	-	6.3626456	1.0863299	-1.0	-1.0
chr6	30582393	30582498	ENSG00000204574.12|ABCF1|AGGF1|AGGF1	909	+	3.2640083	1.042246	-1.0	-1.0
chr6	30583065	30583165	ENSG00000204574.12|ABCF1|AGGF1|AGGF1	913	+	6.1101894	1.0626771	-1.0	-1.0
chr6	30590554	30590764	ENSG00000204574.12|ABCF1|AGGF1|AGGF1	911	+	4.5633445	1.0504704	-1.0	-1.0
chr6	30641168	30641268	ENSG00000137343.17|ATAT1|AGGF1|AGGF1	912	+	4.2896094	1.0568024	-1.0	-1.0
chr6	30665100	30665274	ENSG00000204560.9|DHX16|AGGF1|AGGF1	912	-	6.1047916	1.05488	-1.0	-1.0
chr6	30743338	30743528	ENSG00000137331.11|IER3|AGGF1|AGGF1	907	-	2.9211788	1.0296743	-1.0	-1.0
chr6	30743543	30743703	ENSG00000137331.11|IER3|AGGF1|AGGF1	914	-	6.1309285	1.0637854	-1.0	-1.0
chr6	31632992	31633122	ENSG00000204469.12|PRRC2A|AGGF1|AGGF1	915	+	6.266669	1.0682023	-1.0	-1.0
chr6	31632393	31632518	ENSG00000204469.12|PRRC2A|AGGF1|AGGF1	914	+	3.604765	1.0648224	-1.0	-1.0
chr6	31632133	31632253	ENSG00000204469.12|PRRC2A|AGGF1|AGGF1	916	+	3.6758888	1.0732732	-1.0	-1.0
chr6	31652244	31652389	ENSG00000204463.12|BAG6|AGGF1|AGGF1	912	-	3.3443043	1.0549902	-1.0	-1.0
chr6	31641131	31641271	ENSG00000204463.12|BAG6|AGGF1|AGGF1	933	-	6.420388	1.1732881	-1.0	-1.0
chr6	31671026	31671126	ENSG00000240053.8|LY6G5B|AGGF1|AGGF1	913	+	3.5125625	1.0581554	-1.0	-1.0
chr6	31747552	31747652	ENSG00000204410.14|MSH5|AGGF1|AGGF1	918	+	6.022483	1.084226	-1.0	-1.0
chr6	31747552	31747652	ENSG00000255152.8|MSH5-SAPCD1|AGGF1|AGGF1	918	+	6.022483	1.0852109	-1.0	-1.0
chr6	31889467	31889597	ENSG00000204371.11|EHMT2|AGGF1|AGGF1	950	-	3.971569	1.3038298	-1.0	-1.0
chr6	32977831	32977931	ENSG00000204256.12|BRD2|AGGF1|AGGF1	912	+	3.2235062	1.0544704	-1.0	-1.0
chr6	32980886	32981036	ENSG00000204256.12|BRD2|AGGF1|AGGF1	964	+	6.724349	1.445957	-1.0	-1.0
chr6	32979911	32980031	ENSG00000204256.12|BRD2|AGGF1|AGGF1	914	+	3.0270197	1.0637996	-1.0	-1.0
chr6	32978340	32978510	ENSG00000204256.12|BRD2|AGGF1|AGGF1	923	+	3.5657265	1.1144071	-1.0	-1.0
chr6	33203550	33203690	ENSG00000112473.17|SLC39A7|AGGF1|AGGF1	917	+	6.2516384	1.082437	-1.0	-1.0
chr6	33685058	33685193	ENSG00000096433.10|ITPR3|AGGF1|AGGF1	912	+	6.0637665	1.057686	-1.0	-1.0
chr6	34590287	34590387	ENSG00000196821.9|C6orf106|AGGF1|AGGF1	913	-	6.2161164	1.0626701	-1.0	-1.0
chr6	34696665	34696835	ENSG00000196821.9|C6orf106|AGGF1|AGGF1	934	-	3.460852	1.1774352	-1.0	-1.0
chr6	34991351	34991461	ENSG00000064999.13|ANKS1A|AGGF1|AGGF1	919	+	6.1255174	1.0918301	-1.0	-1.0
chr6	35682898	35682998	ENSG00000096060.14|FKBP5|AGGF1|AGGF1	900	-	3.2303233	1.0010121	-1.0	-1.0
chr6	35870300	35870415	ENSG00000096063.15|SRPK1|AGGF1|AGGF1	907	-	2.663911	1.0333037	-1.0	-1.0
chr6	35869796	35869896	ENSG00000096063.15|SRPK1|AGGF1|AGGF1	945	-	3.822804	1.2619883	-1.0	-1.0
chr6	36201456	36201556	ENSG00000096070.19|BRPF3|AGGF1|AGGF1	903	+	6.049552	1.0129131	-1.0	-1.0
chr6	41532365	41532470	ENSG00000234753.5|FOXP4-AS1|AGGF1|AGGF1	915	-	6.2531314	1.0707529	-1.0	-1.0
chr6	41532600	41532755	ENSG00000234753.5|FOXP4-AS1|AGGF1|AGGF1	918	-	5.7902355	1.0883808	-1.0	-1.0
chr6	41533605	41533745	ENSG00000234753.5|FOXP4-AS1|AGGF1|AGGF1	916	-	6.193204	1.0744092	-1.0	-1.0
chr6	41534660	41534765	ENSG00000234753.5|FOXP4-AS1|AGGF1|AGGF1	918	-	6.022483	1.0847242	-1.0	-1.0
chr6	41525595	41525770	ENSG00000234753.5|FOXP4-AS1|AGGF1|AGGF1	927	-	4.380728	1.1347688	-1.0	-1.0
chr6	41531615	41531735	ENSG00000234753.5|FOXP4-AS1|AGGF1|AGGF1	914	-	5.9869843	1.0647451	-1.0	-1.0
chr6	41532900	41533080	ENSG00000234753.5|FOXP4-AS1|AGGF1|AGGF1	928	-	5.435177	1.1428746	-1.0	-1.0
chr6	41569519	41569719	ENSG00000137166.14|FOXP4|AGGF1|AGGF1	958	+	4.1232834	1.3797206	-1.0	-1.0
chr6	41713945	41714155	ENSG00000112561.17|TFEB|AGGF1|AGGF1	919	-	5.0877333	1.0895163	-1.0	-1.0
chr6	41709375	41709495	ENSG00000112561.17|TFEB|AGGF1|AGGF1	922	-	6.13599	1.1059986	-1.0	-1.0
chr6	41783630	41783735	ENSG00000278224.5|PRICKLE4|AGGF1|AGGF1	914	+	5.9869843	1.0634787	-1.0	-1.0
chr6	41783631	41783736	ENSG00000124593.15|AL365205.1|AGGF1|AGGF1	916	+	6.019887	1.0769372	-1.0	-1.0
chr6	42659494	42659644	ENSG00000024048.10|UBR2|AGGF1|AGGF1	929	+	6.4382915	1.1494298	-1.0	-1.0
chr6	43027567	43027707	ENSG00000124541.6|RRP36|AGGF1|AGGF1	906	+	6.1664314	1.0258201	-1.0	-1.0
chr6	43027837	43028072	ENSG00000124541.6|RRP36|AGGF1|AGGF1	980	+	6.8015165	1.6986845	-1.0	-1.0
chr6	43348473	43348598	ENSG00000171467.15|ZNF318|AGGF1|AGGF1	917	-	6.1158023	1.082832	-1.0	-1.0
chr6	43352376	43352476	ENSG00000171467.15|ZNF318|AGGF1|AGGF1	918	-	6.3099465	1.0865737	-1.0	-1.0
chr6	43502152	43502277	ENSG00000137221.14|TJAP1|AGGF1|AGGF1	923	+	3.3004804	1.1127703	-1.0	-1.0
chr6	43501702	43501862	ENSG00000137221.14|TJAP1|AGGF1|AGGF1	920	+	6.310694	1.0992618	-1.0	-1.0
chr6	43628976	43629111	ENSG00000172432.18|GTPBP2|AGGF1|AGGF1	924	-	3.3608508	1.1164708	-1.0	-1.0
chr6	43777971	43778071	ENSG00000112715.21|VEGFA|AGGF1|AGGF1	905	+	2.8316305	1.0201249	-1.0	-1.0
chr6	43778101	43778271	ENSG00000112715.21|VEGFA|AGGF1|AGGF1	934	+	2.5666058	1.1832957	-1.0	-1.0
chr6	43777621	43777781	ENSG00000112715.21|VEGFA|AGGF1|AGGF1	927	+	2.8931785	1.137977	-1.0	-1.0
chr6	44250020	44250154	ENSG00000096384.19|HSP90AB1|AGGF1|AGGF1	976	+	3.0569139	1.6268017	-1.0	-1.0
chr6	44248616	44248771	ENSG00000096384.19|HSP90AB1|AGGF1|AGGF1	943	+	2.9020412	1.2419747	-1.0	-1.0
chr6	44249674	44249829	ENSG00000096384.19|HSP90AB1|AGGF1|AGGF1	981	+	3.6981454	1.7298608	-1.0	-1.0
chr6	44253044	44253378	ENSG00000096384.19|HSP90AB1|AGGF1|AGGF1	950	+	3.2686198	1.300984	-1.0	-1.0
chr6	44251417	44251608	ENSG00000096384.19|HSP90AB1|AGGF1|AGGF1	911	+	2.7513468	1.0503716	-1.0	-1.0
chr6	44251047	44251213	ENSG00000096384.19|HSP90AB1|AGGF1|AGGF1	993	+	3.9340794	2.1445847	-1.0	-1.0
chr6	44250599	44250744	ENSG00000096384.19|HSP90AB1|AGGF1|AGGF1	952	+	4.433273	1.3198159	-1.0	-1.0
chr6	44253673	44253813	ENSG00000096384.19|HSP90AB1|AGGF1|AGGF1	916	+	2.6949136	1.0758122	-1.0	-1.0
chr6	44249386	44249583	ENSG00000096384.19|HSP90AB1|AGGF1|AGGF1	945	+	3.64983	1.2567004	-1.0	-1.0
chr6	44250290	44250599	ENSG00000096384.19|HSP90AB1|AGGF1|AGGF1	996	+	3.6337929	2.3957222	-1.0	-1.0
chr6	44251998	44252267	ENSG00000096384.19|HSP90AB1|AGGF1|AGGF1	999	+	4.1631365	2.8503714	-1.0	-1.0
chr6	44253488	44253633	ENSG00000096384.19|HSP90AB1|AGGF1|AGGF1	968	+	3.0953116	1.4934051	-1.0	-1.0
chr6	44251736	44251884	ENSG00000096384.19|HSP90AB1|AGGF1|AGGF1	989	+	3.8873203	1.9426212	-1.0	-1.0
chr6	47284022	47284122	ENSG00000146072.6|TNFRSF21|AGGF1|AGGF1	910	-	3.4888399	1.0460935	-1.0	-1.0
chr6	47589328	47589518	ENSG00000198087.7|CD2AP|AGGF1|AGGF1	922	+	3.746829	1.1094344	-1.0	-1.0
chr6	47589548	47589678	ENSG00000198087.7|CD2AP|AGGF1|AGGF1	907	+	6.225539	1.0335484	-1.0	-1.0
chr6	56552713	56552813	ENSG00000151914.19|DST|AGGF1|AGGF1	918	-	6.04706	1.0854752	-1.0	-1.0
chr6	56628023	56628133	ENSG00000151914.19|DST|AGGF1|AGGF1	917	-	6.0538836	1.0785061	-1.0	-1.0
chr6	56624477	56624628	ENSG00000151914.19|DST|AGGF1|AGGF1	914	-	6.281016	1.0639899	-1.0	-1.0
chr6	56497950	56498050	ENSG00000151914.19|DST|AGGF1|AGGF1	918	-	6.166806	1.0856833	-1.0	-1.0
chr6	56573678	56573863	ENSG00000151914.19|DST|AGGF1|AGGF1	927	-	5.5252857	1.1378753	-1.0	-1.0
chr6	56536778	56536940	ENSG00000151914.19|DST|AGGF1|AGGF1	944	-	5.7178745	1.2494043	-1.0	-1.0
chr6	56509641	56509751	ENSG00000151914.19|DST|AGGF1|AGGF1	909	-	3.206169	1.0385896	-1.0	-1.0
chr6	56552293	56552398	ENSG00000151914.19|DST|AGGF1|AGGF1	919	-	6.0571036	1.0925184	-1.0	-1.0
chr6	56557318	56557438	ENSG00000151914.19|DST|AGGF1|AGGF1	918	-	6.037677	1.0864586	-1.0	-1.0
chr6	56593947	56594142	ENSG00000151914.19|DST|AGGF1|AGGF1	924	-	5.2989936	1.1185054	-1.0	-1.0
chr6	56597739	56597909	ENSG00000151914.19|DST|AGGF1|AGGF1	919	-	3.2060194	1.0915087	-1.0	-1.0
chr6	56552568	56552673	ENSG00000151914.19|DST|AGGF1|AGGF1	918	-	6.0427246	1.0880804	-1.0	-1.0
chr6	56560303	56560403	ENSG00000151914.19|DST|AGGF1|AGGF1	908	-	3.4721017	1.0364151	-1.0	-1.0
chr6	63534289	63534389	ENSG00000112245.10|PTP4A1|AGGF1|AGGF1	902	+	2.8161492	1.0100383	-1.0	-1.0
chr6	63534414	63534589	ENSG00000112245.10|PTP4A1|AGGF1|AGGF1	968	+	3.6266658	1.4938389	-1.0	-1.0
chr6	63679999	63680134	ENSG00000118482.11|PHF3|AGGF1|AGGF1	911	+	3.4582868	1.04978	-1.0	-1.0
chr6	63685833	63685953	ENSG00000118482.11|PHF3|AGGF1|AGGF1	912	+	6.2429132	1.0569568	-1.0	-1.0
chr6	63684428	63684588	ENSG00000118482.11|PHF3|AGGF1|AGGF1	913	+	3.8174484	1.0591482	-1.0	-1.0
chr6	63684903	63685028	ENSG00000118482.11|PHF3|AGGF1|AGGF1	906	+	3.8856907	1.0262363	-1.0	-1.0
chr6	63711585	63711685	ENSG00000118482.11|PHF3|AGGF1|AGGF1	913	+	6.1254177	1.060517	-1.0	-1.0
chr6	63698222	63698362	ENSG00000118482.11|PHF3|AGGF1|AGGF1	922	+	3.4527943	1.1053777	-1.0	-1.0
chr6	63711915	63712015	ENSG00000118482.11|PHF3|AGGF1|AGGF1	908	+	6.0394654	1.0379964	-1.0	-1.0
chr6	63684198	63684378	ENSG00000118482.11|PHF3|AGGF1|AGGF1	923	+	4.2606864	1.1158695	-1.0	-1.0
chr6	70526698	70526873	ENSG00000082269.16|FAM135A|AGGF1|AGGF1	948	+	6.5534034	1.2861596	-1.0	-1.0
chr6	73518420	73518525	ENSG00000156508.17|EEF1A1|AGGF1|AGGF1	915	-	3.4117832	1.0698853	-1.0	-1.0
chr6	73518280	73518395	ENSG00000156508.17|EEF1A1|AGGF1|AGGF1	921	-	3.215648	1.1012912	-1.0	-1.0
chr6	75677013	75677143	ENSG00000112701.17|SENP6|AGGF1|AGGF1	906	+	6.1148486	1.0284859	-1.0	-1.0
chr6	75891227	75891306	ENSG00000196586.13|MYO6|AGGF1|AGGF1	918	+	6.04706	1.0840548	-1.0	-1.0
chr6	78997413	78997528	ENSG00000146247.13|PHIP|AGGF1|AGGF1	916	-	6.0816708	1.0778152	-1.0	-1.0
chr6	78978591	78978706	ENSG00000146247.13|PHIP|AGGF1|AGGF1	914	-	3.527099	1.0667987	-1.0	-1.0
chr6	79201726	79201831	ENSG00000118418.14|HMGN3|AGGF1|AGGF1	916	-	6.0019684	1.07394	-1.0	-1.0
chr6	85642936	85643041	ENSG00000135316.17|SYNCRIP|AGGF1|AGGF1	914	-	4.313538	1.0669273	-1.0	-1.0
chr6	89668033	89668151	ENSG00000112159.11|MDN1|AGGF1|AGGF1	919	-	4.391278	1.0899082	-1.0	-1.0
chr6	89664511	89664611	ENSG00000112159.11|MDN1|AGGF1|AGGF1	913	-	6.1424537	1.0616133	-1.0	-1.0
chr6	89758825	89758935	ENSG00000112159.11|MDN1|AGGF1|AGGF1	917	-	6.2759438	1.0822511	-1.0	-1.0
chr6	89819505	89819605	ENSG00000112159.11|MDN1|AGGF1|AGGF1	915	-	6.1519737	1.071858	-1.0	-1.0
chr6	89658759	89658859	ENSG00000112159.11|MDN1|AGGF1|AGGF1	910	-	3.678169	1.046177	-1.0	-1.0
chr6	89700700	89700856	ENSG00000112159.11|MDN1|AGGF1|AGGF1	929	-	6.4053493	1.1493186	-1.0	-1.0
chr6	99404499	99404619	ENSG00000132424.14|PNISR|AGGF1|AGGF1	907	-	3.5720992	1.0319511	-1.0	-1.0
chr6	107521718	107521868	ENSG00000112320.11|SOBP|AGGF1|AGGF1	913	+	6.1937804	1.0588504	-1.0	-1.0
chr6	107521958	107522058	ENSG00000112320.11|SOBP|AGGF1|AGGF1	908	+	3.4647083	1.0353116	-1.0	-1.0
chr6	107518248	107518453	ENSG00000112320.11|SOBP|AGGF1|AGGF1	974	+	6.6922317	1.5861211	-1.0	-1.0
chr6	107871610	107871735	ENSG00000025796.13|SEC63|AGGF1|AGGF1	955	-	5.966244	1.3500781	-1.0	-1.0
chr6	107897648	107897731	ENSG00000025796.13|SEC63|AGGF1|AGGF1	945	-	4.538508	1.2575264	-1.0	-1.0
chr6	107901369	107901489	ENSG00000025796.13|SEC63|AGGF1|AGGF1	914	-	3.1253939	1.0638626	-1.0	-1.0
chr6	108878835	108879145	ENSG00000118690.12|ARMC2|AGGF1|AGGF1	953	+	5.799806	1.3266793	-1.0	-1.0
chr6	108879165	108879410	ENSG00000118690.12|ARMC2|AGGF1|AGGF1	974	+	6.7813277	1.5887352	-1.0	-1.0
chr6	108879415	108879520	ENSG00000118690.12|ARMC2|AGGF1|AGGF1	905	+	6.0829563	1.0234735	-1.0	-1.0
chr6	116592979	116593109	ENSG00000111832.12|RWDD1|AGGF1|AGGF1	908	+	6.133675	1.037127	-1.0	-1.0
chr6	119242047	119242147	ENSG00000111885.6|MAN1A1|AGGF1|AGGF1	904	-	3.0008597	1.0199541	-1.0	-1.0
chr6	119241782	119242017	ENSG00000111885.6|MAN1A1|AGGF1|AGGF1	955	-	3.542531	1.3497232	-1.0	-1.0
chr6	125993756	125993822	ENSG00000066651.18|TRMT11|AGGF1|AGGF1	937	+	6.552282	1.1998312	-1.0	-1.0
chr6	125998052	125998134	ENSG00000066651.18|TRMT11|AGGF1|AGGF1	956	+	6.712727	1.356329	-1.0	-1.0
chr6	128067658	128067758	ENSG00000152894.14|PTPRK|AGGF1|AGGF1	918	-	6.1706657	1.0876495	-1.0	-1.0
chr6	128145167	128145277	ENSG00000152894.14|PTPRK|AGGF1|AGGF1	917	-	6.1144333	1.083398	-1.0	-1.0
chr6	129629117	129629337	ENSG00000146376.10|ARHGAP18|AGGF1|AGGF1	913	-	3.5966268	1.0592076	-1.0	-1.0
chr6	129690023	129690168	ENSG00000146376.10|ARHGAP18|AGGF1|AGGF1	934	-	4.1734643	1.1781875	-1.0	-1.0
chr6	130956368	130956478	ENSG00000079819.18|EPB41L2|AGGF1|AGGF1	928	-	3.2123582	1.1404253	-1.0	-1.0
chr6	130869922	130870037	ENSG00000079819.18|EPB41L2|AGGF1|AGGF1	924	-	3.6820402	1.1192824	-1.0	-1.0
chr6	130904464	130904540	ENSG00000079819.18|EPB41L2|AGGF1|AGGF1	929	-	4.4904695	1.1496168	-1.0	-1.0
chr6	130955998	130956188	ENSG00000079819.18|EPB41L2|AGGF1|AGGF1	934	-	3.42392	1.1792856	-1.0	-1.0
chr6	130955104	130955274	ENSG00000079819.18|EPB41L2|AGGF1|AGGF1	926	-	3.0633867	1.1284245	-1.0	-1.0
chr6	130956193	130956363	ENSG00000079819.18|EPB41L2|AGGF1|AGGF1	928	-	3.272098	1.1449056	-1.0	-1.0
chr6	130899490	130899578	ENSG00000079819.18|EPB41L2|AGGF1|AGGF1	910	-	6.2407374	1.0460935	-1.0	-1.0
chr6	131884935	131885063	ENSG00000197594.11|ENPP1|AGGF1|AGGF1	919	+	6.2174697	1.0921683	-1.0	-1.0
chr6	131949560	131949675	ENSG00000118523.5|CTGF|AGGF1|AGGF1	949	-	6.0712304	1.2905141	-1.0	-1.0
chr6	131949290	131949425	ENSG00000118523.5|CTGF|AGGF1|AGGF1	930	-	3.451902	1.1549473	-1.0	-1.0
chr6	136278274	136278374	ENSG00000029363.16|BCLAF1|AGGF1|AGGF1	922	-	6.076889	1.1078541	-1.0	-1.0
chr6	136260941	136261061	ENSG00000029363.16|BCLAF1|AGGF1|AGGF1	910	-	6.3173685	1.046762	-1.0	-1.0
chr6	142419820	142419935	ENSG00000112414.14|ADGRG6|AGGF1|AGGF1	917	+	3.218443	1.0815632	-1.0	-1.0
chr6	142370499	142370604	ENSG00000112414.14|ADGRG6|AGGF1|AGGF1	906	+	4.2486277	1.0268233	-1.0	-1.0
chr6	142419960	142420060	ENSG00000112414.14|ADGRG6|AGGF1|AGGF1	910	+	3.4960632	1.0450312	-1.0	-1.0
chr6	143863413	143863513	ENSG00000280148.1|AL049844.3|AGGF1|AGGF1	903	+	3.1727622	1.01107	-1.0	-1.0
chr6	144335938	144336093	ENSG00000152818.18|UTRN|AGGF1|AGGF1	926	+	3.254913	1.1294163	-1.0	-1.0
chr6	144548654	144548849	ENSG00000152818.18|UTRN|AGGF1|AGGF1	928	+	3.2937014	1.1433207	-1.0	-1.0
chr6	144490070	144490199	ENSG00000152818.18|UTRN|AGGF1|AGGF1	952	+	3.4434986	1.3180325	-1.0	-1.0
chr6	144533129	144533249	ENSG00000152818.18|UTRN|AGGF1|AGGF1	918	+	2.8313684	1.0888323	-1.0	-1.0
chr6	144751845	144751952	ENSG00000152818.18|UTRN|AGGF1|AGGF1	915	+	3.6449327	1.0712703	-1.0	-1.0
chr6	144700101	144700243	ENSG00000152818.18|UTRN|AGGF1|AGGF1	910	+	2.8015852	1.0480583	-1.0	-1.0
chr6	144516253	144516387	ENSG00000152818.18|UTRN|AGGF1|AGGF1	909	+	2.7178488	1.0426326	-1.0	-1.0
chr6	144789193	144789279	ENSG00000152818.18|UTRN|AGGF1|AGGF1	972	+	4.8173027	1.5533923	-1.0	-1.0
chr6	144336168	144336283	ENSG00000152818.18|UTRN|AGGF1|AGGF1	902	+	2.9744587	1.0108521	-1.0	-1.0
chr6	144342318	144342518	ENSG00000152818.18|UTRN|AGGF1|AGGF1	962	+	5.138704	1.4160914	-1.0	-1.0
chr6	144482208	144482368	ENSG00000152818.18|UTRN|AGGF1|AGGF1	935	+	2.8497436	1.1871407	-1.0	-1.0
chr6	144455059	144455164	ENSG00000152818.18|UTRN|AGGF1|AGGF1	914	+	6.1063757	1.0633693	-1.0	-1.0
chr6	144440351	144440466	ENSG00000152818.18|UTRN|AGGF1|AGGF1	958	+	3.3711495	1.3796314	-1.0	-1.0
chr6	144781956	144782056	ENSG00000152818.18|UTRN|AGGF1|AGGF1	913	+	6.018403	1.0606428	-1.0	-1.0
chr6	144510943	144511118	ENSG00000152818.18|UTRN|AGGF1|AGGF1	964	+	3.6733656	1.449553	-1.0	-1.0
chr6	144291766	144291866	ENSG00000152818.18|UTRN|AGGF1|AGGF1	900	+	2.7112315	1.0014089	-1.0	-1.0
chr6	144554742	144554842	ENSG00000152818.18|UTRN|AGGF1|AGGF1	909	+	2.7412426	1.0427893	-1.0	-1.0
chr6	144485384	144485514	ENSG00000152818.18|UTRN|AGGF1|AGGF1	920	+	2.502083	1.0990276	-1.0	-1.0
chr6	144493325	144493456	ENSG00000152818.18|UTRN|AGGF1|AGGF1	927	+	3.106544	1.1379105	-1.0	-1.0
chr6	144428777	144428893	ENSG00000152818.18|UTRN|AGGF1|AGGF1	926	+	3.0254154	1.1303915	-1.0	-1.0
chr6	144336758	144336863	ENSG00000152818.18|UTRN|AGGF1|AGGF1	916	+	3.2113085	1.0778141	-1.0	-1.0
chr6	144337078	144337428	ENSG00000152818.18|UTRN|AGGF1|AGGF1	993	+	4.7453513	2.1567533	-1.0	-1.0
chr6	144462653	144462833	ENSG00000152818.18|UTRN|AGGF1|AGGF1	949	+	3.483036	1.2955503	-1.0	-1.0
chr6	144851073	144851193	ENSG00000152818.18|UTRN|AGGF1|AGGF1	907	+	6.123059	1.0334511	-1.0	-1.0
chr6	144458769	144459004	ENSG00000152818.18|UTRN|AGGF1|AGGF1	934	+	3.1482575	1.1774262	-1.0	-1.0
chr6	144748250	144748480	ENSG00000152818.18|UTRN|AGGF1|AGGF1	924	+	3.178295	1.1203904	-1.0	-1.0
chr6	144479826	144479982	ENSG00000152818.18|UTRN|AGGF1|AGGF1	938	+	2.7724721	1.2067227	-1.0	-1.0
chr6	144487547	144487692	ENSG00000152818.18|UTRN|AGGF1|AGGF1	938	+	3.090977	1.2049224	-1.0	-1.0
chr6	144851253	144851383	ENSG00000152818.18|UTRN|AGGF1|AGGF1	921	+	6.560742	1.1006186	-1.0	-1.0
chr6	144539293	144539438	ENSG00000152818.18|UTRN|AGGF1|AGGF1	973	+	4.679688	1.5695498	-1.0	-1.0
chr6	144336303	144336563	ENSG00000152818.18|UTRN|AGGF1|AGGF1	933	+	3.3631108	1.176605	-1.0	-1.0
chr6	144488672	144488797	ENSG00000152818.18|UTRN|AGGF1|AGGF1	918	+	2.9839563	1.0836205	-1.0	-1.0
chr6	144344729	144344829	ENSG00000152818.18|UTRN|AGGF1|AGGF1	914	+	5.9974613	1.0634787	-1.0	-1.0
chr6	144514649	144514820	ENSG00000152818.18|UTRN|AGGF1|AGGF1	933	+	2.9082308	1.1740322	-1.0	-1.0
chr6	144423548	144423626	ENSG00000152818.18|UTRN|AGGF1|AGGF1	919	+	3.3104942	1.0906738	-1.0	-1.0
chr6	144447601	144447776	ENSG00000152818.18|UTRN|AGGF1|AGGF1	937	+	2.8275754	1.1973333	-1.0	-1.0
chr6	144531051	144531202	ENSG00000152818.18|UTRN|AGGF1|AGGF1	929	+	2.9566424	1.1503005	-1.0	-1.0
chr6	144336868	144337073	ENSG00000152818.18|UTRN|AGGF1|AGGF1	978	+	4.7790885	1.6503043	-1.0	-1.0
chr6	144852133	144852248	ENSG00000152818.18|UTRN|AGGF1|AGGF1	911	+	6.034541	1.050328	-1.0	-1.0
chr6	144474653	144474753	ENSG00000152818.18|UTRN|AGGF1|AGGF1	901	+	2.5808177	1.0038849	-1.0	-1.0
chr6	144429580	144429695	ENSG00000152818.18|UTRN|AGGF1|AGGF1	922	+	3.5196707	1.1056709	-1.0	-1.0
chr6	144435934	144436138	ENSG00000152818.18|UTRN|AGGF1|AGGF1	931	+	3.0798433	1.1634995	-1.0	-1.0
chr6	144499256	144499427	ENSG00000152818.18|UTRN|AGGF1|AGGF1	963	+	3.6285563	1.4265072	-1.0	-1.0
chr6	144461196	144461342	ENSG00000152818.18|UTRN|AGGF1|AGGF1	973	+	4.1588955	1.5754356	-1.0	-1.0
chr6	144516810	144516948	ENSG00000152818.18|UTRN|AGGF1|AGGF1	915	+	2.832864	1.069443	-1.0	-1.0
chr6	144836300	144836400	ENSG00000152818.18|UTRN|AGGF1|AGGF1	930	+	3.7687533	1.1560415	-1.0	-1.0
chr6	144521979	144522114	ENSG00000152818.18|UTRN|AGGF1|AGGF1	921	+	3.386598	1.1006664	-1.0	-1.0
chr6	144542794	144542870	ENSG00000152818.18|UTRN|AGGF1|AGGF1	915	+	3.0800447	1.0718917	-1.0	-1.0
chr6	144537586	144537716	ENSG00000152818.18|UTRN|AGGF1|AGGF1	907	+	2.893838	1.0317699	-1.0	-1.0
chr6	144523015	144523170	ENSG00000152818.18|UTRN|AGGF1|AGGF1	911	+	2.8552573	1.0500886	-1.0	-1.0
chr6	147789251	147789421	ENSG00000227681.5|AL033504.1|AGGF1|AGGF1	908	+	3.369011	1.0359702	-1.0	-1.0
chr6	149449879	149450004	ENSG00000178199.13|ZC3H12D|AGGF1|AGGF1	908	-	6.104835	1.0366039	-1.0	-1.0
chr6	149761040	149761175	ENSG00000120265.16|PCMT1|AGGF1|AGGF1	912	+	6.290768	1.0564375	-1.0	-1.0
chr6	151351660	151351805	ENSG00000131016.16|AKAP12|AGGF1|AGGF1	922	+	6.2385626	1.1078932	-1.0	-1.0
chr6	151349140	151349250	ENSG00000131016.16|AKAP12|AGGF1|AGGF1	913	+	6.1176453	1.0601487	-1.0	-1.0
chr6	151353415	151353620	ENSG00000131016.16|AKAP12|AGGF1|AGGF1	915	+	6.1137514	1.0712072	-1.0	-1.0
chr6	151349570	151349730	ENSG00000131016.16|AKAP12|AGGF1|AGGF1	909	+	5.5363846	1.0406343	-1.0	-1.0
chr6	154857544	154857769	ENSG00000146426.17|TIAM2|AGGF1|AGGF1	968	+	4.9446845	1.5014364	-1.0	-1.0
chr6	154863530	154863635	ENSG00000146426.17|TIAM2|AGGF1|AGGF1	916	+	6.0193095	1.0748818	-1.0	-1.0
chr6	157206342	157206507	ENSG00000049618.22|ARID1B|AGGF1|AGGF1	915	+	5.6940136	1.071229	-1.0	-1.0
chr6	156779248	156779358	ENSG00000049618.22|ARID1B|AGGF1|AGGF1	920	+	6.292174	1.0944511	-1.0	-1.0
chr6	157631383	157631743	ENSG00000175048.16|ZDHHC14|AGGF1|AGGF1	954	+	5.9819145	1.3376598	-1.0	-1.0
chr6	157629598	157631348	ENSG00000175048.16|ZDHHC14|AGGF1|AGGF1	999	+	6.2461205	2.8472567	-1.0	-1.0
chr6	157631898	157632063	ENSG00000175048.16|ZDHHC14|AGGF1|AGGF1	915	+	4.596404	1.0720243	-1.0	-1.0
chr6	157631793	157631898	ENSG00000175048.16|ZDHHC14|AGGF1|AGGF1	905	+	6.0500937	1.0219367	-1.0	-1.0
chr6	157628743	157628843	ENSG00000175048.16|ZDHHC14|AGGF1|AGGF1	900	+	6.06083	1.0000116	-1.0	-1.0
chr6	157869113	157869288	ENSG00000130340.15|SNX9|AGGF1|AGGF1	907	+	6.063374	1.0311142	-1.0	-1.0
chr6	157869503	157871178	ENSG00000130340.15|SNX9|AGGF1|AGGF1	981	+	5.0431366	1.7326468	-1.0	-1.0
chr6	158043644	158043794	ENSG00000078269.14|SYNJ2|AGGF1|AGGF1	909	+	6.1952677	1.038845	-1.0	-1.0
chr6	158006188	158006338	ENSG00000078269.14|SYNJ2|AGGF1|AGGF1	950	+	5.882265	1.2997209	-1.0	-1.0
chr6	158052264	158052739	ENSG00000078269.14|SYNJ2|AGGF1|AGGF1	941	+	4.6982694	1.2318006	-1.0	-1.0
chr6	158053174	158053369	ENSG00000078269.14|SYNJ2|AGGF1|AGGF1	958	+	5.2459097	1.3735007	-1.0	-1.0
chr6	158051574	158051704	ENSG00000078269.14|SYNJ2|AGGF1|AGGF1	928	+	6.5924625	1.1434194	-1.0	-1.0
chr6	158052799	158053134	ENSG00000078269.14|SYNJ2|AGGF1|AGGF1	933	+	5.2502165	1.1771778	-1.0	-1.0
chr6	158051334	158051434	ENSG00000078269.14|SYNJ2|AGGF1|AGGF1	905	+	3.259953	1.0200526	-1.0	-1.0
chr6	158053379	158054529	ENSG00000078269.14|SYNJ2|AGGF1|AGGF1	999	+	5.9514832	3.1907382	-1.0	-1.0
chr6	158044309	158044419	ENSG00000078269.14|SYNJ2|AGGF1|AGGF1	906	+	6.066261	1.0248544	-1.0	-1.0
chr6	158046854	158046969	ENSG00000078269.14|SYNJ2|AGGF1|AGGF1	908	+	6.078984	1.0353211	-1.0	-1.0
chr6	158051829	158052229	ENSG00000078269.14|SYNJ2|AGGF1|AGGF1	953	+	4.4400373	1.323721	-1.0	-1.0
chr6	158050419	158050529	ENSG00000078269.14|SYNJ2|AGGF1|AGGF1	910	+	3.593695	1.046582	-1.0	-1.0
chr6	158054574	158054966	ENSG00000078269.14|SYNJ2|AGGF1|AGGF1	957	+	5.139918	1.3667643	-1.0	-1.0
chr6	158331675	158331810	ENSG00000274023.1|AL360169.2|AGGF1|AGGF1	909	+	6.149481	1.0393633	-1.0	-1.0
chr6	158503732	158503837	ENSG00000130338.12|TULP4|AGGF1|AGGF1	922	+	6.076889	1.1088021	-1.0	-1.0
chr6	158331678	158331808	ENSG00000130338.12|TULP4|AGGF1|AGGF1	912	+	6.1519685	1.0534838	-1.0	-1.0
chr6	158628407	158628490	ENSG00000146433.8|TMEM181|AGGF1|AGGF1	951	+	4.5041013	1.3140152	-1.0	-1.0
chr6	158629729	158629819	ENSG00000146433.8|TMEM181|AGGF1|AGGF1	916	+	3.3467267	1.078009	-1.0	-1.0
chr6	158628490	158629395	ENSG00000146433.8|TMEM181|AGGF1|AGGF1	950	+	4.0276027	1.297004	-1.0	-1.0
chr6	158629949	158630079	ENSG00000146433.8|TMEM181|AGGF1|AGGF1	932	+	4.1321664	1.1660188	-1.0	-1.0
chr6	158631009	158631109	ENSG00000146433.8|TMEM181|AGGF1|AGGF1	904	+	3.5439935	1.0188977	-1.0	-1.0
chr6	158625759	158628407	ENSG00000146433.8|TMEM181|AGGF1|AGGF1	1000	+	5.887075	3.3080883	-1.0	-1.0
chr6	158572795	158572990	ENSG00000146433.8|TMEM181|AGGF1|AGGF1	966	+	4.8235235	1.4689667	-1.0	-1.0
chr6	158629400	158629729	ENSG00000146433.8|TMEM181|AGGF1|AGGF1	930	+	3.6500664	1.1534839	-1.0	-1.0
chr6	160106198	160106373	ENSG00000197081.12|IGF2R|AGGF1|AGGF1	926	+	5.394059	1.1318077	-1.0	-1.0
chr6	160535459	160535569	ENSG00000198670.11|LPA|AGGF1|AGGF1	918	-	6.0628395	1.0861849	-1.0	-1.0
chr6	160534889	160535094	ENSG00000198670.11|LPA|AGGF1|AGGF1	976	-	5.29089	1.6251614	-1.0	-1.0
chr6	160535104	160535399	ENSG00000198670.11|LPA|AGGF1|AGGF1	947	-	5.079696	1.277986	-1.0	-1.0
chr6	160749552	160749747	ENSG00000122194.18|PLG|AGGF1|AGGF1	915	+	6.355969	1.0682514	-1.0	-1.0
chr6	160749312	160749492	ENSG00000122194.18|PLG|AGGF1|AGGF1	921	+	6.273821	1.1046761	-1.0	-1.0
chr6	163455300	163455421	ENSG00000112531.16|QKI|AGGF1|AGGF1	929	+	4.514335	1.1491034	-1.0	-1.0
chr6	163535013	163535125	ENSG00000112531.16|QKI|AGGF1|AGGF1	953	+	3.638441	1.3253742	-1.0	-1.0
chr6	166823288	166823433	ENSG00000071242.11|RPS6KA2|AGGF1|AGGF1	906	-	6.29215	1.0288682	-1.0	-1.0
chr6	166825553	166825888	ENSG00000071242.11|RPS6KA2|AGGF1|AGGF1	910	-	6.13691	1.0450431	-1.0	-1.0
chr6	166710262	166710362	ENSG00000071242.11|RPS6KA2|AGGF1|AGGF1	916	-	6.237557	1.0748181	-1.0	-1.0
chr6	166822483	166822788	ENSG00000071242.11|RPS6KA2|AGGF1|AGGF1	936	-	5.4452443	1.1904831	-1.0	-1.0
chr6	166825373	166825503	ENSG00000071242.11|RPS6KA2|AGGF1|AGGF1	921	-	4.3949075	1.1050727	-1.0	-1.0
chr6	166823483	166823853	ENSG00000071242.11|RPS6KA2|AGGF1|AGGF1	970	-	6.708989	1.5269203	-1.0	-1.0
chr6	166710367	166710552	ENSG00000071242.11|RPS6KA2|AGGF1|AGGF1	926	-	5.9250727	1.1301779	-1.0	-1.0
chr6	166824143	166824878	ENSG00000071242.11|RPS6KA2|AGGF1|AGGF1	986	-	6.2589793	1.8484371	-1.0	-1.0
chr6	166824883	166825333	ENSG00000071242.11|RPS6KA2|AGGF1|AGGF1	987	-	7.0992365	1.8962116	-1.0	-1.0
chr6	166955637	166955762	ENSG00000026297.15|RNASET2|AGGF1|AGGF1	939	-	3.399269	1.2139591	-1.0	-1.0
chr6	166936652	166936752	ENSG00000026297.15|RNASET2|AGGF1|AGGF1	907	-	3.4816046	1.029422	-1.0	-1.0
chr6	166955638	166955768	ENSG00000249141.1|AL159163.1|AGGF1|AGGF1	935	-	3.321599	1.1891465	-1.0	-1.0
chr6	167022267	167022408	ENSG00000213066.11|FGFR1OP|AGGF1|AGGF1	965	+	4.1971874	1.4540164	-1.0	-1.0
chr6	167022268	167022403	ENSG00000272980.4|Z94721.2|AGGF1|AGGF1	966	+	4.2988	1.4688244	-1.0	-1.0
chr6	167124796	167125211	ENSG00000272980.4|Z94721.2|AGGF1|AGGF1	969	+	5.4949193	1.5026227	-1.0	-1.0
chr6	167124793	167125208	ENSG00000112486.15|CCR6|AGGF1|AGGF1	971	+	5.6517806	1.5373421	-1.0	-1.0
chr6	167826941	167827046	ENSG00000130396.20|AFDN|AGGF1|AGGF1	911	+	6.1141167	1.0509167	-1.0	-1.0
chr6	167962537	167962637	ENSG00000130396.20|AFDN|AGGF1|AGGF1	920	+	6.179871	1.0961822	-1.0	-1.0
chr6	167951630	167951775	ENSG00000130396.20|AFDN|AGGF1|AGGF1	923	+	3.2591257	1.1133505	-1.0	-1.0
chr6	167880409	167880517	ENSG00000130396.20|AFDN|AGGF1|AGGF1	931	+	3.2264822	1.1606581	-1.0	-1.0
chr6	167969931	167970076	ENSG00000130396.20|AFDN|AGGF1|AGGF1	917	+	6.20722	1.0819552	-1.0	-1.0
chr6	169638935	169639045	ENSG00000184465.15|WDR27|AGGF1|AGGF1	911	-	6.112033	1.050113	-1.0	-1.0
chr6	169552109	169552234	ENSG00000184465.15|WDR27|AGGF1|AGGF1	915	-	6.162857	1.068857	-1.0	-1.0
chr6	169623881	169624021	ENSG00000184465.15|WDR27|AGGF1|AGGF1	911	-	6.0704865	1.0529643	-1.0	-1.0
chr6	169663948	169664058	ENSG00000184465.15|WDR27|AGGF1|AGGF1	925	-	6.387966	1.1221235	-1.0	-1.0
chr6	169553179	169553389	ENSG00000184465.15|WDR27|AGGF1|AGGF1	993	-	6.6490703	2.1421502	-1.0	-1.0
chr6	169670515	169670625	ENSG00000184465.15|WDR27|AGGF1|AGGF1	917	-	6.027637	1.0788451	-1.0	-1.0
chr6	169552909	169553034	ENSG00000184465.15|WDR27|AGGF1|AGGF1	906	-	3.2087362	1.0248871	-1.0	-1.0
chr6	169639200	169639330	ENSG00000184465.15|WDR27|AGGF1|AGGF1	924	-	3.836532	1.1208501	-1.0	-1.0
chr6	169637339	169637814	ENSG00000184465.15|WDR27|AGGF1|AGGF1	976	-	4.9968123	1.6275169	-1.0	-1.0
chr6	169624186	169624306	ENSG00000184465.15|WDR27|AGGF1|AGGF1	921	-	6.384402	1.1017821	-1.0	-1.0
chr6	169767269	169768049	ENSG00000130023.15|ERMARD|AGGF1|AGGF1	993	+	5.7246337	2.1469948	-1.0	-1.0
chr7	189714	190119	ENSG00000240093.1|AC093627.3|AGGF1|AGGF1	971	-	6.427547	1.5385478	-1.0	-1.0
chr7	190944	191054	ENSG00000240093.1|AC093627.3|AGGF1|AGGF1	907	-	6.103564	1.0306668	-1.0	-1.0
chr7	189394	189684	ENSG00000240093.1|AC093627.3|AGGF1|AGGF1	978	-	6.8530006	1.6637585	-1.0	-1.0
chr7	189219	189374	ENSG00000240093.1|AC093627.3|AGGF1|AGGF1	919	-	6.4119716	1.0913607	-1.0	-1.0
chr7	660267	660452	ENSG00000188191.14|PRKAR1B|AGGF1|AGGF1	932	-	6.4901905	1.1659656	-1.0	-1.0
chr7	653952	654127	ENSG00000188191.14|PRKAR1B|AGGF1|AGGF1	914	-	6.1336136	1.0665778	-1.0	-1.0
chr7	655607	658187	ENSG00000188191.14|PRKAR1B|AGGF1|AGGF1	996	-	6.7037125	2.4173129	-1.0	-1.0
chr7	594038	594153	ENSG00000188191.14|PRKAR1B|AGGF1|AGGF1	916	-	6.069559	1.074921	-1.0	-1.0
chr7	667562	667662	ENSG00000188191.14|PRKAR1B|AGGF1|AGGF1	913	-	6.2161164	1.0620415	-1.0	-1.0
chr7	591423	591523	ENSG00000188191.14|PRKAR1B|AGGF1|AGGF1	905	-	6.0500937	1.0216343	-1.0	-1.0
chr7	666547	666647	ENSG00000188191.14|PRKAR1B|AGGF1|AGGF1	918	-	6.0326285	1.0865178	-1.0	-1.0
chr7	667097	667267	ENSG00000188191.14|PRKAR1B|AGGF1|AGGF1	912	-	5.1817217	1.0537231	-1.0	-1.0
chr7	590388	590583	ENSG00000188191.14|PRKAR1B|AGGF1|AGGF1	908	-	6.1316066	1.0350376	-1.0	-1.0
chr7	563125	564190	ENSG00000188191.14|PRKAR1B|AGGF1|AGGF1	969	-	5.4945006	1.5075092	-1.0	-1.0
chr7	587773	587873	ENSG00000188191.14|PRKAR1B|AGGF1|AGGF1	909	-	6.0394654	1.0406225	-1.0	-1.0
chr7	587938	589728	ENSG00000188191.14|PRKAR1B|AGGF1|AGGF1	988	-	6.648602	1.9240111	-1.0	-1.0
chr7	611437	611537	ENSG00000188191.14|PRKAR1B|AGGF1|AGGF1	900	-	6.4363194	1.0019022	-1.0	-1.0
chr7	666877	667062	ENSG00000188191.14|PRKAR1B|AGGF1|AGGF1	950	-	6.602737	1.3026772	-1.0	-1.0
chr7	653807	653907	ENSG00000188191.14|PRKAR1B|AGGF1|AGGF1	900	-	6.06083	1.0000116	-1.0	-1.0
chr7	564430	564625	ENSG00000188191.14|PRKAR1B|AGGF1|AGGF1	943	-	6.5401883	1.2478137	-1.0	-1.0
chr7	590118	590218	ENSG00000188191.14|PRKAR1B|AGGF1|AGGF1	918	-	6.0326285	1.0865178	-1.0	-1.0
chr7	659002	659177	ENSG00000188191.14|PRKAR1B|AGGF1|AGGF1	929	-	6.5199065	1.1457481	-1.0	-1.0
chr7	655297	655602	ENSG00000188191.14|PRKAR1B|AGGF1|AGGF1	991	-	7.166115	2.0417514	-1.0	-1.0
chr7	611657	611942	ENSG00000188191.14|PRKAR1B|AGGF1|AGGF1	938	-	5.9312553	1.2099267	-1.0	-1.0
chr7	655057	655257	ENSG00000188191.14|PRKAR1B|AGGF1|AGGF1	947	-	6.6359496	1.2717887	-1.0	-1.0
chr7	590603	590808	ENSG00000188191.14|PRKAR1B|AGGF1|AGGF1	955	-	6.748298	1.3470992	-1.0	-1.0
chr7	587363	587623	ENSG00000188191.14|PRKAR1B|AGGF1|AGGF1	921	-	5.2407556	1.1017416	-1.0	-1.0
chr7	647237	647357	ENSG00000188191.14|PRKAR1B|AGGF1|AGGF1	913	-	6.0368924	1.0629443	-1.0	-1.0
chr7	591743	591903	ENSG00000188191.14|PRKAR1B|AGGF1|AGGF1	905	-	6.078641	1.0219283	-1.0	-1.0
chr7	666052	666172	ENSG00000188191.14|PRKAR1B|AGGF1|AGGF1	915	-	6.12886	1.0718957	-1.0	-1.0
chr7	612597	612702	ENSG00000188191.14|PRKAR1B|AGGF1|AGGF1	905	-	6.0829563	1.0220845	-1.0	-1.0
chr7	592623	592733	ENSG00000188191.14|PRKAR1B|AGGF1|AGGF1	912	-	6.494401	1.0548443	-1.0	-1.0
chr7	654837	654982	ENSG00000188191.14|PRKAR1B|AGGF1|AGGF1	932	-	6.4541693	1.1700892	-1.0	-1.0
chr7	650267	650367	ENSG00000188191.14|PRKAR1B|AGGF1|AGGF1	913	-	6.1157546	1.0626771	-1.0	-1.0
chr7	612112	612237	ENSG00000188191.14|PRKAR1B|AGGF1|AGGF1	920	-	6.3026986	1.0950314	-1.0	-1.0
chr7	562745	563100	ENSG00000188191.14|PRKAR1B|AGGF1|AGGF1	925	-	6.228185	1.1248013	-1.0	-1.0
chr7	660062	660262	ENSG00000188191.14|PRKAR1B|AGGF1|AGGF1	915	-	6.09145	1.071826	-1.0	-1.0
chr7	745565	745715	ENSG00000164818.15|DNAAF5|AGGF1|AGGF1	918	+	5.6122656	1.0866476	-1.0	-1.0
chr7	1000741	1000841	ENSG00000146540.14|C7orf50|AGGF1|AGGF1	918	-	6.0326285	1.0871141	-1.0	-1.0
chr7	1000956	1001076	ENSG00000146540.14|C7orf50|AGGF1|AGGF1	932	-	6.4362803	1.1704648	-1.0	-1.0
chr7	1004471	1004581	ENSG00000146540.14|C7orf50|AGGF1|AGGF1	917	-	6.1653905	1.0790421	-1.0	-1.0
chr7	1548823	1549253	ENSG00000164855.15|TMEM184A|AGGF1|AGGF1	954	-	3.748767	1.3392504	-1.0	-1.0
chr7	1549518	1549783	ENSG00000164855.15|TMEM184A|AGGF1|AGGF1	917	-	5.283275	1.0806683	-1.0	-1.0
chr7	1549298	1549508	ENSG00000164855.15|TMEM184A|AGGF1|AGGF1	929	-	4.015542	1.150445	-1.0	-1.0
chr7	1578587	1578927	ENSG00000230487.7|PSMG3-AS1|AGGF1|AGGF1	973	+	6.9015045	1.572233	-1.0	-1.0
chr7	1578007	1578297	ENSG00000230487.7|PSMG3-AS1|AGGF1|AGGF1	939	+	6.430927	1.2139137	-1.0	-1.0
chr7	1883461	1883721	ENSG00000002822.15|MAD1L1|AGGF1|AGGF1	976	-	5.4198723	1.6272523	-1.0	-1.0
chr7	1895731	1895901	ENSG00000002822.15|MAD1L1|AGGF1|AGGF1	940	-	5.2541437	1.2219012	-1.0	-1.0
chr7	1895586	1895701	ENSG00000002822.15|MAD1L1|AGGF1|AGGF1	911	-	6.028909	1.0514097	-1.0	-1.0
chr7	1883121	1883416	ENSG00000002822.15|MAD1L1|AGGF1|AGGF1	986	-	7.157689	1.8478937	-1.0	-1.0
chr7	1882481	1882956	ENSG00000002822.15|MAD1L1|AGGF1|AGGF1	936	-	6.3350344	1.1970525	-1.0	-1.0
chr7	1868379	1868544	ENSG00000002822.15|MAD1L1|AGGF1|AGGF1	920	-	6.2351294	1.0963721	-1.0	-1.0
chr7	1894001	1894121	ENSG00000002822.15|MAD1L1|AGGF1|AGGF1	911	-	6.0355163	1.0484395	-1.0	-1.0
chr7	1881951	1882126	ENSG00000002822.15|MAD1L1|AGGF1|AGGF1	931	-	5.2193613	1.1618434	-1.0	-1.0
chr7	1855509	1855624	ENSG00000002822.15|MAD1L1|AGGF1|AGGF1	922	-	6.3207374	1.1067181	-1.0	-1.0
chr7	1893761	1893871	ENSG00000002822.15|MAD1L1|AGGF1|AGGF1	915	-	6.019254	1.0705583	-1.0	-1.0
chr7	1895291	1895556	ENSG00000002822.15|MAD1L1|AGGF1|AGGF1	949	-	4.684697	1.2932336	-1.0	-1.0
chr7	1884731	1890271	ENSG00000002822.15|MAD1L1|AGGF1|AGGF1	997	-	5.6175714	2.48897	-1.0	-1.0
chr7	1884091	1884701	ENSG00000002822.15|MAD1L1|AGGF1|AGGF1	977	-	5.2987394	1.6397593	-1.0	-1.0
chr7	1891901	1892341	ENSG00000002822.15|MAD1L1|AGGF1|AGGF1	943	-	6.189582	1.2453446	-1.0	-1.0
chr7	1882261	1882386	ENSG00000002822.15|MAD1L1|AGGF1|AGGF1	916	-	5.611755	1.0754085	-1.0	-1.0
chr7	1868099	1868219	ENSG00000002822.15|MAD1L1|AGGF1|AGGF1	911	-	6.1269135	1.0492587	-1.0	-1.0
chr7	1890286	1891186	ENSG00000002822.15|MAD1L1|AGGF1|AGGF1	965	-	5.2105827	1.4579558	-1.0	-1.0
chr7	1892826	1892926	ENSG00000002822.15|MAD1L1|AGGF1|AGGF1	908	-	4.3253	1.0369107	-1.0	-1.0
chr7	1883941	1884086	ENSG00000002822.15|MAD1L1|AGGF1|AGGF1	928	-	6.393508	1.1423285	-1.0	-1.0
chr7	2371821	2371921	ENSG00000106263.17|EIF3B|AGGF1|AGGF1	917	+	6.0122695	1.0807042	-1.0	-1.0
chr7	2652457	2652557	ENSG00000136295.14|TTYH3|AGGF1|AGGF1	913	+	6.0265613	1.0611967	-1.0	-1.0
chr7	2651718	2652103	ENSG00000136295.14|TTYH3|AGGF1|AGGF1	929	+	3.4121428	1.147785	-1.0	-1.0
chr7	2652267	2652382	ENSG00000136295.14|TTYH3|AGGF1|AGGF1	919	+	4.3782763	1.0899084	-1.0	-1.0
chr7	2634563	2634678	ENSG00000136295.14|TTYH3|AGGF1|AGGF1	907	+	3.204195	1.0329767	-1.0	-1.0
chr7	2641288	2641388	ENSG00000136295.14|TTYH3|AGGF1|AGGF1	905	+	4.304094	1.0216883	-1.0	-1.0
chr7	2730996	2731151	ENSG00000146535.13|GNA12|AGGF1|AGGF1	922	-	6.277338	1.1058176	-1.0	-1.0
chr7	4248080	4248470	ENSG00000146555.18|SDK1|AGGF1|AGGF1	963	+	5.742072	1.42726	-1.0	-1.0
chr7	4248495	4248965	ENSG00000146555.18|SDK1|AGGF1|AGGF1	959	+	4.9276276	1.3900852	-1.0	-1.0
chr7	4249015	4249245	ENSG00000146555.18|SDK1|AGGF1|AGGF1	991	+	7.6688323	2.0515814	-1.0	-1.0
chr7	4247840	4247940	ENSG00000146555.18|SDK1|AGGF1|AGGF1	908	+	6.0394654	1.0378196	-1.0	-1.0
chr7	5327254	5327419	ENSG00000182095.14|TNRC18|AGGF1|AGGF1	917	-	6.1648526	1.0826277	-1.0	-1.0
chr7	5310738	5311203	ENSG00000182095.14|TNRC18|AGGF1|AGGF1	953	-	3.5135038	1.3303384	-1.0	-1.0
chr7	5470223	5470413	ENSG00000155034.18|FBXL18|AGGF1|AGGF1	930	-	6.482532	1.1561393	-1.0	-1.0
chr7	5469828	5469993	ENSG00000155034.18|FBXL18|AGGF1|AGGF1	917	-	6.194905	1.0812893	-1.0	-1.0
chr7	10982661	10982761	ENSG00000106443.15|PHF14|AGGF1|AGGF1	906	+	3.370218	1.0277574	-1.0	-1.0
chr7	11140122	11140282	ENSG00000106443.15|PHF14|AGGF1|AGGF1	938	+	4.4736786	1.2111248	-1.0	-1.0
chr7	11061973	11062153	ENSG00000106443.15|PHF14|AGGF1|AGGF1	947	+	5.0223694	1.2791357	-1.0	-1.0
chr7	10982881	10982981	ENSG00000106443.15|PHF14|AGGF1|AGGF1	912	+	3.5133343	1.0575448	-1.0	-1.0
chr7	10990727	10990832	ENSG00000106443.15|PHF14|AGGF1|AGGF1	922	+	6.076889	1.1082046	-1.0	-1.0
chr7	23521881	23522432	ENSG00000164548.10|TRA2A|AGGF1|AGGF1	983	-	4.136725	1.7574159	-1.0	-1.0
chr7	24938658	24938848	ENSG00000070882.12|OSBPL3|AGGF1|AGGF1	927	-	6.2981524	1.1357671	-1.0	-1.0
chr7	26197461	26197561	ENSG00000122566.20|HNRNPA2B1|AGGF1|AGGF1	914	-	3.558797	1.0679284	-1.0	-1.0
chr7	26193574	26193689	ENSG00000122566.20|HNRNPA2B1|AGGF1|AGGF1	943	-	2.7681475	1.2436831	-1.0	-1.0
chr7	26196821	26196936	ENSG00000122566.20|HNRNPA2B1|AGGF1|AGGF1	906	-	2.529592	1.0289916	-1.0	-1.0
chr7	26195771	26195909	ENSG00000122566.20|HNRNPA2B1|AGGF1|AGGF1	950	-	3.6193833	1.301646	-1.0	-1.0
chr7	26208432	26208537	ENSG00000122565.18|CBX3|AGGF1|AGGF1	926	+	6.346476	1.1324403	-1.0	-1.0
chr7	27121135	27121300	ENSG00000105997.22|HOXA3|AGGF1|AGGF1	926	-	3.4775932	1.1310824	-1.0	-1.0
chr7	27785172	27785307	ENSG00000106052.13|TAX1BP1|AGGF1|AGGF1	915	+	6.1669145	1.0713083	-1.0	-1.0
chr7	29405161	29405376	ENSG00000106069.21|CHN2|AGGF1|AGGF1	955	+	6.571514	1.3504231	-1.0	-1.0
chr7	29404946	29405051	ENSG00000106069.21|CHN2|AGGF1|AGGF1	911	+	6.028909	1.0497748	-1.0	-1.0
chr7	29210388	29210553	ENSG00000106069.21|CHN2|AGGF1|AGGF1	971	+	4.357525	1.5433847	-1.0	-1.0
chr7	34491017	34491147	ENSG00000197085.11|NPSR1-AS1|AGGF1|AGGF1	915	-	6.094751	1.0716549	-1.0	-1.0
chr7	36422687	36422797	ENSG00000011426.10|ANLN|AGGF1|AGGF1	919	+	6.1118345	1.0910966	-1.0	-1.0
chr7	40565954	40566129	ENSG00000175600.15|SUGCT|AGGF1|AGGF1	914	+	6.14932	1.0638396	-1.0	-1.0
chr7	44485127	44485284	ENSG00000015676.17|NUDCD3|AGGF1|AGGF1	945	-	3.61549	1.2607408	-1.0	-1.0
chr7	44458763	44458953	ENSG00000015676.17|NUDCD3|AGGF1|AGGF1	936	-	5.263669	1.1933926	-1.0	-1.0
chr7	44433183	44433713	ENSG00000015676.17|NUDCD3|AGGF1|AGGF1	944	-	4.288497	1.2549077	-1.0	-1.0
chr7	44574642	44574767	ENSG00000136271.10|DDX56|AGGF1|AGGF1	918	-	3.2764475	1.0859939	-1.0	-1.0
chr7	44626270	44626405	ENSG00000105953.14|OGDH|AGGF1|AGGF1	908	+	3.2649999	1.0375319	-1.0	-1.0
chr7	45813829	45814024	ENSG00000272556.2|GTF2IP13|AGGF1|AGGF1	922	+	3.9596272	1.1060574	-1.0	-1.0
chr7	45893079	45893209	ENSG00000146678.9|IGFBP1|AGGF1|AGGF1	921	+	3.6223557	1.1045454	-1.0	-1.0
chr7	47487295	47487715	ENSG00000136205.16|TNS3|AGGF1|AGGF1	986	-	7.0843105	1.8632267	-1.0	-1.0
chr7	47484550	47484900	ENSG00000136205.16|TNS3|AGGF1|AGGF1	989	-	7.0845284	1.9689282	-1.0	-1.0
chr7	47505220	47505320	ENSG00000136205.16|TNS3|AGGF1|AGGF1	914	-	5.9869843	1.0634787	-1.0	-1.0
chr7	47484075	47484515	ENSG00000136205.16|TNS3|AGGF1|AGGF1	917	-	6.4098344	1.0803661	-1.0	-1.0
chr7	47483945	47484060	ENSG00000136205.16|TNS3|AGGF1|AGGF1	913	-	6.229611	1.0605524	-1.0	-1.0
chr7	47276268	47276408	ENSG00000136205.16|TNS3|AGGF1|AGGF1	946	-	6.629535	1.2642913	-1.0	-1.0
chr7	47506340	47506445	ENSG00000136205.16|TNS3|AGGF1|AGGF1	910	-	6.1554213	1.0455792	-1.0	-1.0
chr7	47486845	47487085	ENSG00000136205.16|TNS3|AGGF1|AGGF1	957	-	6.6503234	1.3620015	-1.0	-1.0
chr7	47484920	47486775	ENSG00000136205.16|TNS3|AGGF1|AGGF1	991	-	5.227914	2.0562723	-1.0	-1.0
chr7	47483640	47483830	ENSG00000136205.16|TNS3|AGGF1|AGGF1	911	-	6.0429583	1.048832	-1.0	-1.0
chr7	48632687	48632847	ENSG00000179869.14|ABCA13|AGGF1|AGGF1	918	+	6.0326285	1.0861768	-1.0	-1.0
chr7	55205255	55205365	ENSG00000146648.17|EGFR|AGGF1|AGGF1	907	+	6.1194177	1.0325383	-1.0	-1.0
chr7	55203076	55203976	ENSG00000146648.17|EGFR|AGGF1|AGGF1	997	+	6.6123447	2.5781534	-1.0	-1.0
chr7	55096519	55096659	ENSG00000146648.17|EGFR|AGGF1|AGGF1	907	+	6.5258517	1.0297192	-1.0	-1.0
chr7	55202526	55203071	ENSG00000146648.17|EGFR|AGGF1|AGGF1	978	+	7.2065763	1.6535182	-1.0	-1.0
chr7	55095799	55096044	ENSG00000146648.17|EGFR|AGGF1|AGGF1	917	+	6.343198	1.0790722	-1.0	-1.0
chr7	55203996	55205255	ENSG00000146648.17|EGFR|AGGF1|AGGF1	998	+	7.679905	2.7515922	-1.0	-1.0
chr7	66682828	66682958	ENSG00000154710.16|RABGEF1|AGGF1|AGGF1	923	+	6.3842144	1.1134384	-1.0	-1.0
chr7	66682829	66682959	ENSG00000284461.1|RABGEF1|AGGF1|AGGF1	926	+	6.388951	1.1307634	-1.0	-1.0
chr7	73442037	73442137	ENSG00000009954.10|BAZ1B|AGGF1|AGGF1	910	-	3.483282	1.0463132	-1.0	-1.0
chr7	73450876	73450994	ENSG00000009954.10|BAZ1B|AGGF1|AGGF1	946	-	4.520507	1.2689472	-1.0	-1.0
chr7	73476867	73477017	ENSG00000009954.10|BAZ1B|AGGF1|AGGF1	933	-	3.624922	1.1714684	-1.0	-1.0
chr7	73477302	73477492	ENSG00000009954.10|BAZ1B|AGGF1|AGGF1	926	-	4.184383	1.1288596	-1.0	-1.0
chr7	73478387	73478492	ENSG00000009954.10|BAZ1B|AGGF1|AGGF1	914	-	4.391136	1.0657396	-1.0	-1.0
chr7	73470344	73470444	ENSG00000009954.10|BAZ1B|AGGF1|AGGF1	911	-	3.018865	1.052901	-1.0	-1.0
chr7	73447263	73447379	ENSG00000009954.10|BAZ1B|AGGF1|AGGF1	944	-	3.714417	1.2553711	-1.0	-1.0
chr7	73442247	73442352	ENSG00000009954.10|BAZ1B|AGGF1|AGGF1	916	-	6.0301504	1.0753508	-1.0	-1.0
chr7	73442417	73442553	ENSG00000009954.10|BAZ1B|AGGF1|AGGF1	919	-	6.2068124	1.0940689	-1.0	-1.0
chr7	73477497	73477807	ENSG00000009954.10|BAZ1B|AGGF1|AGGF1	916	-	3.9622781	1.0755227	-1.0	-1.0
chr7	73477152	73477282	ENSG00000009954.10|BAZ1B|AGGF1|AGGF1	912	-	3.182944	1.0540825	-1.0	-1.0
chr7	73601290	73601470	ENSG00000009950.15|MLXIPL|AGGF1|AGGF1	909	-	2.6861293	1.0407506	-1.0	-1.0
chr7	73609402	73609582	ENSG00000009950.15|MLXIPL|AGGF1|AGGF1	930	-	3.2990785	1.154438	-1.0	-1.0
chr7	73616232	73616367	ENSG00000009950.15|MLXIPL|AGGF1|AGGF1	926	-	6.1375995	1.1311253	-1.0	-1.0
chr7	73605783	73605898	ENSG00000009950.15|MLXIPL|AGGF1|AGGF1	907	-	2.4373295	1.0333905	-1.0	-1.0
chr7	73602920	73603020	ENSG00000009950.15|MLXIPL|AGGF1|AGGF1	908	-	2.5924227	1.0379964	-1.0	-1.0
chr7	73596463	73596628	ENSG00000009950.15|MLXIPL|AGGF1|AGGF1	932	-	2.5856276	1.1647329	-1.0	-1.0
chr7	73607672	73607857	ENSG00000009950.15|MLXIPL|AGGF1|AGGF1	916	-	2.6802058	1.0733608	-1.0	-1.0
chr7	73609752	73609947	ENSG00000009950.15|MLXIPL|AGGF1|AGGF1	912	-	3.0702038	1.0546905	-1.0	-1.0
chr7	73607013	73607118	ENSG00000009950.15|MLXIPL|AGGF1|AGGF1	910	-	2.1021166	1.0463779	-1.0	-1.0
chr7	73608582	73608952	ENSG00000009950.15|MLXIPL|AGGF1|AGGF1	972	-	3.2962067	1.5464643	-1.0	-1.0
chr7	73600785	73601260	ENSG00000009950.15|MLXIPL|AGGF1|AGGF1	985	-	3.4820313	1.833921	-1.0	-1.0
chr7	73608192	73608292	ENSG00000009950.15|MLXIPL|AGGF1|AGGF1	907	-	2.7969446	1.030659	-1.0	-1.0
chr7	73609987	73610182	ENSG00000009950.15|MLXIPL|AGGF1|AGGF1	931	-	2.7013621	1.1631224	-1.0	-1.0
chr7	73610197	73610352	ENSG00000009950.15|MLXIPL|AGGF1|AGGF1	934	-	2.8723192	1.177717	-1.0	-1.0
chr7	73593208	73593343	ENSG00000009950.15|MLXIPL|AGGF1|AGGF1	914	-	3.2536013	1.0645711	-1.0	-1.0
chr7	73609996	73610181	ENSG00000274080.1|AC005089.1|AGGF1|AGGF1	931	-	2.6971574	1.1628213	-1.0	-1.0
chr7	73610211	73610356	ENSG00000274080.1|AC005089.1|AGGF1|AGGF1	931	-	2.877498	1.1595817	-1.0	-1.0
chr7	73609406	73609581	ENSG00000274080.1|AC005089.1|AGGF1|AGGF1	931	-	3.2219374	1.1618941	-1.0	-1.0
chr7	73609831	73609946	ENSG00000274080.1|AC005089.1|AGGF1|AGGF1	910	-	3.0426655	1.0440495	-1.0	-1.0
chr7	74565525	74565670	ENSG00000006704.10|GTF2IRD1|AGGF1|AGGF1	911	+	6.0537777	1.0488772	-1.0	-1.0
chr7	74565775	74565885	ENSG00000006704.10|GTF2IRD1|AGGF1|AGGF1	918	+	6.022483	1.0847628	-1.0	-1.0
chr7	75092572	75092672	ENSG00000174428.16|GTF2IRD2B|AGGF1|AGGF1	913	+	6.1830754	1.0616853	-1.0	-1.0
chr7	76000149	76000319	ENSG00000127952.16|STYXL1|AGGF1|AGGF1	911	-	6.0556874	1.0514518	-1.0	-1.0
chr7	77064593	77064693	ENSG00000259628.1|AC007000.3|AGGF1|AGGF1	913	+	3.5865614	1.0581733	-1.0	-1.0
chr7	77607177	77607301	ENSG00000127947.15|PTPN12|AGGF1|AGGF1	916	+	6.0301504	1.0743601	-1.0	-1.0
chr7	77537459	77537609	ENSG00000127947.15|PTPN12|AGGF1|AGGF1	940	+	3.4899237	1.2240185	-1.0	-1.0
chr7	79304088	79304323	ENSG00000187391.19|MAGI2|AGGF1|AGGF1	937	-	5.321172	1.2014756	-1.0	-1.0
chr7	87184396	87184496	ENSG00000135164.18|DMTF1|AGGF1|AGGF1	915	+	4.335394	1.0684924	-1.0	-1.0
chr7	92097650	92097750	ENSG00000127914.16|AKAP9|AGGF1|AGGF1	913	+	6.018403	1.0594288	-1.0	-1.0
chr7	92038463	92038568	ENSG00000127914.16|AKAP9|AGGF1|AGGF1	913	+	6.007929	1.0626701	-1.0	-1.0
chr7	92003042	92003187	ENSG00000127914.16|AKAP9|AGGF1|AGGF1	928	+	4.511317	1.1449192	-1.0	-1.0
chr7	92016143	92016248	ENSG00000127914.16|AKAP9|AGGF1|AGGF1	910	+	6.040409	1.0456848	-1.0	-1.0
chr7	92093198	92093298	ENSG00000127914.16|AKAP9|AGGF1|AGGF1	918	+	6.0427246	1.0885113	-1.0	-1.0
chr7	92077695	92077805	ENSG00000127914.16|AKAP9|AGGF1|AGGF1	911	+	6.060116	1.0510963	-1.0	-1.0
chr7	92079098	92079198	ENSG00000127914.16|AKAP9|AGGF1|AGGF1	917	+	6.2724833	1.0824926	-1.0	-1.0
chr7	92042667	92042802	ENSG00000127914.16|AKAP9|AGGF1|AGGF1	939	+	4.4865966	1.2159681	-1.0	-1.0
chr7	91992929	91993055	ENSG00000127914.16|AKAP9|AGGF1|AGGF1	963	+	4.6913137	1.427771	-1.0	-1.0
chr7	92079213	92079328	ENSG00000127914.16|AKAP9|AGGF1|AGGF1	909	+	3.092497	1.0404376	-1.0	-1.0
chr7	92038623	92038753	ENSG00000127914.16|AKAP9|AGGF1|AGGF1	911	+	6.2469215	1.0501025	-1.0	-1.0
chr7	92712770	92712895	ENSG00000105810.9|CDK6|AGGF1|AGGF1	922	-	4.0278406	1.1101345	-1.0	-1.0
chr7	94665273	94665373	ENSG00000242265.5|PEG10|AGGF1|AGGF1	907	+	3.207252	1.0306414	-1.0	-1.0
chr7	94667113	94667223	ENSG00000242265.5|PEG10|AGGF1|AGGF1	940	+	3.6131005	1.2199333	-1.0	-1.0
chr7	94665108	94665248	ENSG00000242265.5|PEG10|AGGF1|AGGF1	912	+	6.2534866	1.0543975	-1.0	-1.0
chr7	94664173	94664273	ENSG00000242265.5|PEG10|AGGF1|AGGF1	905	+	3.2031791	1.020857	-1.0	-1.0
chr7	94665668	94665823	ENSG00000242265.5|PEG10|AGGF1|AGGF1	924	+	3.4058502	1.1215744	-1.0	-1.0
chr7	95205520	95205860	ENSG00000158528.11|PPP1R9A|AGGF1|AGGF1	974	+	6.3923144	1.5907896	-1.0	-1.0
chr7	95203915	95204105	ENSG00000158528.11|PPP1R9A|AGGF1|AGGF1	926	+	5.0455093	1.1312102	-1.0	-1.0
chr7	94911367	94911492	ENSG00000158528.11|PPP1R9A|AGGF1|AGGF1	908	+	4.2694445	1.0366986	-1.0	-1.0
chr7	95204335	95205245	ENSG00000158528.11|PPP1R9A|AGGF1|AGGF1	999	+	7.1750193	2.9381437	-1.0	-1.0
chr7	95205255	95205450	ENSG00000158528.11|PPP1R9A|AGGF1|AGGF1	952	+	5.368803	1.3167995	-1.0	-1.0
chr7	95120711	95120811	ENSG00000158528.11|PPP1R9A|AGGF1|AGGF1	916	+	4.3209515	1.0775075	-1.0	-1.0
chr7	96694797	96694917	ENSG00000127922.9|SEM1|AGGF1|AGGF1	923	-	3.6310887	1.1142471	-1.0	-1.0
chr7	97913954	97914089	ENSG00000284707.1|AC079781.5|AGGF1|AGGF1	915	-	6.1087947	1.0687137	-1.0	-1.0
chr7	98948015	98948120	ENSG00000196367.12|TRRAP|AGGF1|AGGF1	902	+	6.148573	1.0104735	-1.0	-1.0
chr7	98945950	98946100	ENSG00000196367.12|TRRAP|AGGF1|AGGF1	961	+	6.6560764	1.4035262	-1.0	-1.0
chr7	98946155	98947330	ENSG00000196367.12|TRRAP|AGGF1|AGGF1	988	+	6.575527	1.9218525	-1.0	-1.0
chr7	98881655	98881915	ENSG00000196367.12|TRRAP|AGGF1|AGGF1	980	+	2.9536703	1.7013779	-1.0	-1.0
chr7	98947835	98947945	ENSG00000196367.12|TRRAP|AGGF1|AGGF1	915	+	6.068655	1.0701317	-1.0	-1.0
chr7	99584795	99584895	ENSG00000272647.3|AC005020.2|AGGF1|AGGF1	918	+	6.022483	1.0852109	-1.0	-1.0
chr7	99584170	99584310	ENSG00000272647.3|AC005020.2|AGGF1|AGGF1	911	+	4.9151464	1.050835	-1.0	-1.0
chr7	99584330	99584435	ENSG00000272647.3|AC005020.2|AGGF1|AGGF1	913	+	5.9974613	1.062964	-1.0	-1.0
chr7	100033509	100033669	ENSG00000106261.16|ZKSCAN1|AGGF1|AGGF1	967	+	5.4360776	1.4755871	-1.0	-1.0
chr7	100478662	100478793	ENSG00000166925.8|TSC22D4|AGGF1|AGGF1	949	-	3.8765795	1.2881972	-1.0	-1.0
chr7	100632873	100633008	ENSG00000106327.12|TFR2|AGGF1|AGGF1	916	-	6.1333466	1.0782524	-1.0	-1.0
chr7	101129689	101129789	ENSG00000106366.8|SERPINE1|AGGF1|AGGF1	918	+	6.04706	1.084226	-1.0	-1.0
chr7	101137514	101137709	ENSG00000106366.8|SERPINE1|AGGF1|AGGF1	927	+	2.9887834	1.1355102	-1.0	-1.0
chr7	101137729	101137854	ENSG00000106366.8|SERPINE1|AGGF1|AGGF1	914	+	3.4349575	1.0633776	-1.0	-1.0
chr7	102216755	102217065	ENSG00000257923.9|CUX1|AGGF1|AGGF1	964	+	5.6920576	1.4477682	-1.0	-1.0
chr7	102216315	102216710	ENSG00000257923.9|CUX1|AGGF1|AGGF1	976	+	6.7564793	1.6162102	-1.0	-1.0
chr7	102425373	102425473	ENSG00000128563.13|PRKRIP1|AGGF1|AGGF1	915	+	6.0019684	1.072567	-1.0	-1.0
chr7	102634294	102634434	ENSG00000279168.2|AC105052.3|AGGF1|AGGF1	918	-	6.0375686	1.0845017	-1.0	-1.0
chr7	102634296	102634431	ENSG00000205236.6|AC105052.1|AGGF1|AGGF1	918	-	6.042019	1.0857224	-1.0	-1.0
chr7	103575552	103575705	ENSG00000189056.13|RELN|AGGF1|AGGF1	914	-	4.9216228	1.0670159	-1.0	-1.0
chr7	103472598	103472698	ENSG00000189056.13|RELN|AGGF1|AGGF1	918	-	4.389874	1.084226	-1.0	-1.0
chr7	103930770	103930890	ENSG00000189056.13|RELN|AGGF1|AGGF1	915	-	6.0755935	1.071027	-1.0	-1.0
chr7	105508184	105508309	ENSG00000091127.13|PUS7|AGGF1|AGGF1	909	-	3.6679566	1.0385921	-1.0	-1.0
chr7	107200164	107200359	ENSG00000105856.13|HBP1|AGGF1|AGGF1	944	+	5.7970467	1.2496116	-1.0	-1.0
chr7	107931355	107931480	ENSG00000091136.13|LAMB1|AGGF1|AGGF1	937	-	3.4605713	1.2004837	-1.0	-1.0
chr7	107923863	107924087	ENSG00000091136.13|LAMB1|AGGF1|AGGF1	967	-	4.4833174	1.4846704	-1.0	-1.0
chr7	107924229	107924339	ENSG00000091136.13|LAMB1|AGGF1|AGGF1	915	-	2.9359007	1.0692006	-1.0	-1.0
chr7	107929068	107929253	ENSG00000091136.13|LAMB1|AGGF1|AGGF1	903	-	2.7576737	1.0132395	-1.0	-1.0
chr7	107975278	107975398	ENSG00000091136.13|LAMB1|AGGF1|AGGF1	916	-	6.1568856	1.0758783	-1.0	-1.0
chr7	107935395	107935600	ENSG00000091136.13|LAMB1|AGGF1|AGGF1	928	-	3.0565434	1.1448013	-1.0	-1.0
chr7	107929378	107929563	ENSG00000091136.13|LAMB1|AGGF1|AGGF1	934	-	3.1613367	1.1820049	-1.0	-1.0
chr7	107932173	107932373	ENSG00000091136.13|LAMB1|AGGF1|AGGF1	925	-	3.1173763	1.1228371	-1.0	-1.0
chr7	111304590	111304795	ENSG00000184903.9|IMMP2L|AGGF1|AGGF1	920	-	3.5329494	1.0944239	-1.0	-1.0
chr7	111304840	111304940	ENSG00000184903.9|IMMP2L|AGGF1|AGGF1	913	-	6.018403	1.0586438	-1.0	-1.0
chr7	112105472	112105622	ENSG00000128512.20|DOCK4|AGGF1|AGGF1	914	-	4.3371	1.0673538	-1.0	-1.0
chr7	128335642	128335747	ENSG00000106344.8|RBM28|AGGF1|AGGF1	928	-	6.4757056	1.1435487	-1.0	-1.0
chr7	128770817	128770987	ENSG00000128595.16|CALU|AGGF1|AGGF1	915	+	5.0986238	1.0727564	-1.0	-1.0
chr7	131429047	131429145	ENSG00000128585.17|MKLN1|AGGF1|AGGF1	915	+	6.341149	1.0724008	-1.0	-1.0
chr7	134933287	134933467	ENSG00000122786.19|CALD1|AGGF1|AGGF1	925	+	3.6067812	1.1265293	-1.0	-1.0
chr7	134950373	134950514	ENSG00000122786.19|CALD1|AGGF1|AGGF1	922	+	3.375352	1.1056788	-1.0	-1.0
chr7	134947737	134947847	ENSG00000122786.19|CALD1|AGGF1|AGGF1	918	+	6.33477	1.0859561	-1.0	-1.0
chr7	134941121	134941221	ENSG00000122786.19|CALD1|AGGF1|AGGF1	904	+	2.9903665	1.0187833	-1.0	-1.0
chr7	134928783	134928900	ENSG00000122786.19|CALD1|AGGF1|AGGF1	944	+	4.5280848	1.2523252	-1.0	-1.0
chr7	137876203	137876303	ENSG00000182158.14|CREB3L2|AGGF1|AGGF1	917	-	3.1196492	1.0807042	-1.0	-1.0
chr7	137876423	137876568	ENSG00000182158.14|CREB3L2|AGGF1|AGGF1	912	-	3.119269	1.0535288	-1.0	-1.0
chr7	137900997	137901277	ENSG00000182158.14|CREB3L2|AGGF1|AGGF1	916	-	3.3776824	1.0748435	-1.0	-1.0
chr7	138585026	138585136	ENSG00000122779.17|TRIM24|AGGF1|AGGF1	911	+	4.31417	1.0511693	-1.0	-1.0
chr7	138585206	138585426	ENSG00000122779.17|TRIM24|AGGF1|AGGF1	929	+	3.7611916	1.148643	-1.0	-1.0
chr7	138957333	138957463	ENSG00000122778.9|KIAA1549|AGGF1|AGGF1	918	-	6.201406	1.0860505	-1.0	-1.0
chr7	139081183	139081333	ENSG00000105939.12|ZC3HAV1|AGGF1|AGGF1	963	-	5.3908567	1.4338279	-1.0	-1.0
chr7	139572384	139572499	ENSG00000064393.15|HIPK2|AGGF1|AGGF1	918	-	6.21562	1.0850463	-1.0	-1.0
chr7	139572854	139572954	ENSG00000064393.15|HIPK2|AGGF1|AGGF1	919	-	3.2924325	1.0940701	-1.0	-1.0
chr7	139567859	139567979	ENSG00000064393.15|HIPK2|AGGF1|AGGF1	917	-	6.0815616	1.0789548	-1.0	-1.0
chr7	139716456	139716556	ENSG00000064393.15|HIPK2|AGGF1|AGGF1	925	-	6.4401097	1.1237408	-1.0	-1.0
chr7	149020966	149021147	ENSG00000155660.10|PDIA4|AGGF1|AGGF1	950	-	2.9366612	1.3037678	-1.0	-1.0
chr7	150339301	150339411	ENSG00000106538.9|RARRES2|AGGF1|AGGF1	912	-	6.1129594	1.0545764	-1.0	-1.0
chr7	151096202	151096317	ENSG00000133612.18|AGAP3|AGGF1|AGGF1	919	+	6.033809	1.0902587	-1.0	-1.0
chr7	155614907	155615047	ENSG00000216895.9|AC009403.1|AGGF1|AGGF1	910	-	6.051802	1.046079	-1.0	-1.0
chr7	155614916	155615051	ENSG00000283128.1|AC009403.2|AGGF1|AGGF1	910	-	6.0363045	1.0452964	-1.0	-1.0
chr7	155678607	155678684	ENSG00000184863.10|RBM33|AGGF1|AGGF1	913	+	3.5180151	1.0619061	-1.0	-1.0
chr7	155680589	155680689	ENSG00000184863.10|RBM33|AGGF1|AGGF1	905	+	3.4792764	1.0202403	-1.0	-1.0
chr7	155673405	155673520	ENSG00000184863.10|RBM33|AGGF1|AGGF1	910	+	6.173547	1.0436169	-1.0	-1.0
chr7	156762673	156762918	ENSG00000105983.20|LMBR1|AGGF1|AGGF1	945	-	4.288924	1.2628337	-1.0	-1.0
chr7	157799377	157799602	ENSG00000155093.17|PTPRN2|AGGF1|AGGF1	961	-	5.3754983	1.414012	-1.0	-1.0
chr7	158448102	158448297	ENSG00000155093.17|PTPRN2|AGGF1|AGGF1	913	-	6.4313045	1.0593855	-1.0	-1.0
chr7	158316828	158316932	ENSG00000155093.17|PTPRN2|AGGF1|AGGF1	918	-	6.047757	1.0870836	-1.0	-1.0
chr7	157827287	157827472	ENSG00000155093.17|PTPRN2|AGGF1|AGGF1	926	-	5.0488424	1.1286288	-1.0	-1.0
chr7	157779392	157779527	ENSG00000155093.17|PTPRN2|AGGF1|AGGF1	951	-	6.7701225	1.3132857	-1.0	-1.0
chr7	157784177	157784277	ENSG00000155093.17|PTPRN2|AGGF1|AGGF1	911	-	6.028909	1.0529156	-1.0	-1.0
chr7	157830257	157830357	ENSG00000155093.17|PTPRN2|AGGF1|AGGF1	905	-	6.0500937	1.0224806	-1.0	-1.0
chr7	157783512	157783832	ENSG00000155093.17|PTPRN2|AGGF1|AGGF1	951	-	6.796195	1.3083907	-1.0	-1.0
chr7	157792647	157792837	ENSG00000155093.17|PTPRN2|AGGF1|AGGF1	949	-	6.688612	1.2953608	-1.0	-1.0
chr7	158251107	158252147	ENSG00000155093.17|PTPRN2|AGGF1|AGGF1	977	-	5.2108297	1.6297352	-1.0	-1.0
chr7	158444657	158444757	ENSG00000155093.17|PTPRN2|AGGF1|AGGF1	945	-	6.7546477	1.2569678	-1.0	-1.0
chr7	158002512	158002612	ENSG00000155093.17|PTPRN2|AGGF1|AGGF1	914	-	6.3772945	1.0669686	-1.0	-1.0
chr7	157841532	157841722	ENSG00000155093.17|PTPRN2|AGGF1|AGGF1	975	-	6.668933	1.6098307	-1.0	-1.0
chr7	158070057	158070232	ENSG00000155093.17|PTPRN2|AGGF1|AGGF1	933	-	6.587365	1.1738255	-1.0	-1.0
chr7	158530815	158530915	ENSG00000155093.17|PTPRN2|AGGF1|AGGF1	916	-	6.0019684	1.0752552	-1.0	-1.0
chr7	157796362	157796572	ENSG00000155093.17|PTPRN2|AGGF1|AGGF1	918	-	5.397937	1.0878961	-1.0	-1.0
chr7	157896822	157897047	ENSG00000155093.17|PTPRN2|AGGF1|AGGF1	967	-	5.5113273	1.483544	-1.0	-1.0
chr7	158008872	158009357	ENSG00000155093.17|PTPRN2|AGGF1|AGGF1	963	-	4.999532	1.4283912	-1.0	-1.0
chr7	157784307	157784582	ENSG00000155093.17|PTPRN2|AGGF1|AGGF1	922	-	6.393113	1.1091553	-1.0	-1.0
chr7	157796822	157797297	ENSG00000155093.17|PTPRN2|AGGF1|AGGF1	940	-	5.307539	1.2191266	-1.0	-1.0
chr7	158252152	158252272	ENSG00000155093.17|PTPRN2|AGGF1|AGGF1	906	-	6.2252693	1.0290525	-1.0	-1.0
chr7	157819502	157820312	ENSG00000155093.17|PTPRN2|AGGF1|AGGF1	986	-	7.516465	1.8682202	-1.0	-1.0
chr7	157897527	157897647	ENSG00000155093.17|PTPRN2|AGGF1|AGGF1	908	-	3.5145714	1.0372665	-1.0	-1.0
chr7	158075452	158075552	ENSG00000155093.17|PTPRN2|AGGF1|AGGF1	913	-	6.007929	1.0620415	-1.0	-1.0
chr7	157544520	157545680	ENSG00000155093.17|PTPRN2|AGGF1|AGGF1	982	-	5.46086	1.7475231	-1.0	-1.0
chr7	157806767	157807087	ENSG00000155093.17|PTPRN2|AGGF1|AGGF1	959	-	5.828893	1.3850889	-1.0	-1.0
chr7	157780747	157781062	ENSG00000155093.17|PTPRN2|AGGF1|AGGF1	948	-	5.058997	1.2816261	-1.0	-1.0
chr7	157785582	157785942	ENSG00000155093.17|PTPRN2|AGGF1|AGGF1	930	-	6.0204043	1.1580045	-1.0	-1.0
chr7	157808302	157808477	ENSG00000155093.17|PTPRN2|AGGF1|AGGF1	925	-	6.454126	1.1235073	-1.0	-1.0
chr7	158463407	158463727	ENSG00000155093.17|PTPRN2|AGGF1|AGGF1	963	-	6.3262086	1.4269773	-1.0	-1.0
chr7	158447142	158447292	ENSG00000155093.17|PTPRN2|AGGF1|AGGF1	943	-	6.7425957	1.2473843	-1.0	-1.0
chr7	157795797	157796072	ENSG00000155093.17|PTPRN2|AGGF1|AGGF1	923	-	6.2481847	1.1130255	-1.0	-1.0
chr7	157806257	157806722	ENSG00000155093.17|PTPRN2|AGGF1|AGGF1	964	-	4.935447	1.437846	-1.0	-1.0
chr7	157837947	157838087	ENSG00000155093.17|PTPRN2|AGGF1|AGGF1	928	-	6.6148496	1.1437197	-1.0	-1.0
chr7	158070832	158070977	ENSG00000155093.17|PTPRN2|AGGF1|AGGF1	932	-	6.4012265	1.1690559	-1.0	-1.0
chr7	158471937	158472037	ENSG00000155093.17|PTPRN2|AGGF1|AGGF1	918	-	6.0628395	1.0865178	-1.0	-1.0
chr7	158245887	158246072	ENSG00000155093.17|PTPRN2|AGGF1|AGGF1	950	-	6.793509	1.3026376	-1.0	-1.0
chr7	157812812	157813707	ENSG00000155093.17|PTPRN2|AGGF1|AGGF1	971	-	6.8267107	1.5443865	-1.0	-1.0
chr7	158010162	158010377	ENSG00000155093.17|PTPRN2|AGGF1|AGGF1	964	-	6.1279116	1.4399004	-1.0	-1.0
chr7	158438547	158438647	ENSG00000155093.17|PTPRN2|AGGF1|AGGF1	900	-	4.611672	1.0020797	-1.0	-1.0
chr7	158259522	158259812	ENSG00000155093.17|PTPRN2|AGGF1|AGGF1	986	-	6.7990093	1.8512888	-1.0	-1.0
chr7	158444177	158444292	ENSG00000155093.17|PTPRN2|AGGF1|AGGF1	944	-	5.172402	1.2548175	-1.0	-1.0
chr7	157786082	157786362	ENSG00000155093.17|PTPRN2|AGGF1|AGGF1	960	-	6.8693523	1.3932575	-1.0	-1.0
chr7	157798382	157798602	ENSG00000155093.17|PTPRN2|AGGF1|AGGF1	927	-	4.1744533	1.136421	-1.0	-1.0
chr7	157952292	157952412	ENSG00000155093.17|PTPRN2|AGGF1|AGGF1	909	-	6.2062116	1.0430733	-1.0	-1.0
chr7	157954977	157955802	ENSG00000155093.17|PTPRN2|AGGF1|AGGF1	962	-	6.1144733	1.4231408	-1.0	-1.0
chr7	158431642	158431837	ENSG00000155093.17|PTPRN2|AGGF1|AGGF1	928	-	5.2784715	1.1449118	-1.0	-1.0
chr7	158005987	158006132	ENSG00000155093.17|PTPRN2|AGGF1|AGGF1	909	-	4.5609736	1.0418974	-1.0	-1.0
chr7	157956197	157956312	ENSG00000155093.17|PTPRN2|AGGF1|AGGF1	905	-	6.0500937	1.0218539	-1.0	-1.0
chr7	157811177	157811357	ENSG00000155093.17|PTPRN2|AGGF1|AGGF1	924	-	4.53776	1.1172688	-1.0	-1.0
chr7	157787172	157788162	ENSG00000155093.17|PTPRN2|AGGF1|AGGF1	984	-	6.5214405	1.8081876	-1.0	-1.0
chr7	157792842	157793002	ENSG00000155093.17|PTPRN2|AGGF1|AGGF1	933	-	5.91895	1.1721345	-1.0	-1.0
chr7	158252417	158252877	ENSG00000155093.17|PTPRN2|AGGF1|AGGF1	933	-	5.248709	1.171884	-1.0	-1.0
chr7	157812672	157812787	ENSG00000155093.17|PTPRN2|AGGF1|AGGF1	924	-	6.592959	1.1203512	-1.0	-1.0
chr7	157796132	157796292	ENSG00000155093.17|PTPRN2|AGGF1|AGGF1	927	-	6.4087253	1.1392726	-1.0	-1.0
chr7	158260107	158260297	ENSG00000155093.17|PTPRN2|AGGF1|AGGF1	914	-	6.164491	1.0641661	-1.0	-1.0
chr7	158063997	158064107	ENSG00000155093.17|PTPRN2|AGGF1|AGGF1	907	-	6.0921564	1.0335718	-1.0	-1.0
chr7	158446002	158446202	ENSG00000155093.17|PTPRN2|AGGF1|AGGF1	949	-	4.6672688	1.2952197	-1.0	-1.0
chr7	158430677	158430852	ENSG00000155093.17|PTPRN2|AGGF1|AGGF1	919	-	6.500206	1.0930709	-1.0	-1.0
chr7	158431112	158431282	ENSG00000155093.17|PTPRN2|AGGF1|AGGF1	968	-	6.9476614	1.4894392	-1.0	-1.0
chr7	157792167	157792637	ENSG00000155093.17|PTPRN2|AGGF1|AGGF1	971	-	6.8087754	1.5387439	-1.0	-1.0
chr7	158244002	158244142	ENSG00000155093.17|PTPRN2|AGGF1|AGGF1	917	-	6.3806276	1.0790231	-1.0	-1.0
chr7	157799937	157800547	ENSG00000155093.17|PTPRN2|AGGF1|AGGF1	977	-	6.4917665	1.6464698	-1.0	-1.0
chr7	158440082	158440182	ENSG00000155093.17|PTPRN2|AGGF1|AGGF1	998	-	7.26521	2.6594305	-1.0	-1.0
chr7	157793417	157793602	ENSG00000155093.17|PTPRN2|AGGF1|AGGF1	925	-	6.59494	1.1257133	-1.0	-1.0
chr7	157951872	157951982	ENSG00000155093.17|PTPRN2|AGGF1|AGGF1	920	-	4.4516077	1.0965916	-1.0	-1.0
chr7	158244192	158245107	ENSG00000155093.17|PTPRN2|AGGF1|AGGF1	985	-	5.2569633	1.8364077	-1.0	-1.0
chr7	157546325	157546525	ENSG00000155093.17|PTPRN2|AGGF1|AGGF1	967	-	6.912877	1.487706	-1.0	-1.0
chr7	158439737	158440007	ENSG00000155093.17|PTPRN2|AGGF1|AGGF1	946	-	4.638305	1.2678427	-1.0	-1.0
chr7	157809502	157809642	ENSG00000155093.17|PTPRN2|AGGF1|AGGF1	963	-	6.8536325	1.4301419	-1.0	-1.0
chr7	157845232	157845632	ENSG00000155093.17|PTPRN2|AGGF1|AGGF1	957	-	6.008915	1.3680418	-1.0	-1.0
chr7	158396647	158396842	ENSG00000155093.17|PTPRN2|AGGF1|AGGF1	941	-	3.9783764	1.2294519	-1.0	-1.0
chr7	157891307	157891477	ENSG00000155093.17|PTPRN2|AGGF1|AGGF1	921	-	6.47693	1.1011994	-1.0	-1.0
chr7	157784667	157784822	ENSG00000155093.17|PTPRN2|AGGF1|AGGF1	917	-	6.3994503	1.0824003	-1.0	-1.0
chr7	158444432	158444647	ENSG00000155093.17|PTPRN2|AGGF1|AGGF1	930	-	4.64201	1.1564137	-1.0	-1.0
chr7	157897052	157897362	ENSG00000155093.17|PTPRN2|AGGF1|AGGF1	953	-	6.6214786	1.3292631	-1.0	-1.0
chr7	157952907	157953127	ENSG00000155093.17|PTPRN2|AGGF1|AGGF1	934	-	6.543283	1.181753	-1.0	-1.0
chr7	158462982	158463122	ENSG00000155093.17|PTPRN2|AGGF1|AGGF1	906	-	6.256744	1.0257738	-1.0	-1.0
chr7	157950587	157950747	ENSG00000155093.17|PTPRN2|AGGF1|AGGF1	910	-	6.302038	1.0450583	-1.0	-1.0
chr7	157762967	157763082	ENSG00000155093.17|PTPRN2|AGGF1|AGGF1	907	-	6.086216	1.0337613	-1.0	-1.0
chr7	157843452	157843632	ENSG00000155093.17|PTPRN2|AGGF1|AGGF1	915	-	3.8586245	1.0700244	-1.0	-1.0
chr7	158428627	158428742	ENSG00000155093.17|PTPRN2|AGGF1|AGGF1	905	-	6.0500937	1.0234735	-1.0	-1.0
chr7	158433112	158433222	ENSG00000155093.17|PTPRN2|AGGF1|AGGF1	905	-	6.12622	1.0211492	-1.0	-1.0
chr7	158445047	158445212	ENSG00000155093.17|PTPRN2|AGGF1|AGGF1	953	-	5.7530546	1.3273121	-1.0	-1.0
chr7	158450197	158450377	ENSG00000155093.17|PTPRN2|AGGF1|AGGF1	905	-	6.2259307	1.0243638	-1.0	-1.0
chr7	157842077	157842412	ENSG00000155093.17|PTPRN2|AGGF1|AGGF1	937	-	5.041131	1.2032286	-1.0	-1.0
chr7	157809272	157809442	ENSG00000155093.17|PTPRN2|AGGF1|AGGF1	906	-	6.2174196	1.0286486	-1.0	-1.0
chr7	157547585	157547805	ENSG00000155093.17|PTPRN2|AGGF1|AGGF1	914	-	6.4439774	1.0663023	-1.0	-1.0
chr7	158395987	158396087	ENSG00000155093.17|PTPRN2|AGGF1|AGGF1	909	-	6.0394654	1.0397599	-1.0	-1.0
chr7	157791362	157791867	ENSG00000155093.17|PTPRN2|AGGF1|AGGF1	979	-	6.7750196	1.6864165	-1.0	-1.0
chr7	157925247	157925407	ENSG00000155093.17|PTPRN2|AGGF1|AGGF1	905	-	6.1333365	1.0208848	-1.0	-1.0
chr7	158006192	158006567	ENSG00000155093.17|PTPRN2|AGGF1|AGGF1	967	-	6.9659505	1.4873563	-1.0	-1.0
chr7	158069567	158069682	ENSG00000155093.17|PTPRN2|AGGF1|AGGF1	915	-	6.16288	1.0681175	-1.0	-1.0
chr7	158431317	158431607	ENSG00000155093.17|PTPRN2|AGGF1|AGGF1	955	-	5.839706	1.3484048	-1.0	-1.0
chr7	157897372	157897487	ENSG00000155093.17|PTPRN2|AGGF1|AGGF1	909	-	6.1345453	1.0415708	-1.0	-1.0
chr7	157782432	157782602	ENSG00000155093.17|PTPRN2|AGGF1|AGGF1	966	-	6.3079553	1.4669788	-1.0	-1.0
chr7	157811672	157812002	ENSG00000155093.17|PTPRN2|AGGF1|AGGF1	930	-	4.7717595	1.1575251	-1.0	-1.0
chr7	157890892	157890992	ENSG00000155093.17|PTPRN2|AGGF1|AGGF1	932	-	6.6653805	1.1666265	-1.0	-1.0
chr7	157836797	157837102	ENSG00000155093.17|PTPRN2|AGGF1|AGGF1	935	-	5.81298	1.1858815	-1.0	-1.0
chr7	158313092	158313237	ENSG00000155093.17|PTPRN2|AGGF1|AGGF1	921	-	6.2161393	1.102504	-1.0	-1.0
chr7	157844127	157844542	ENSG00000155093.17|PTPRN2|AGGF1|AGGF1	939	-	6.290307	1.2120099	-1.0	-1.0
chr7	158444797	158445027	ENSG00000155093.17|PTPRN2|AGGF1|AGGF1	958	-	5.316484	1.3761142	-1.0	-1.0
chr7	157891837	157891962	ENSG00000155093.17|PTPRN2|AGGF1|AGGF1	914	-	6.177446	1.064143	-1.0	-1.0
chr7	158437452	158437622	ENSG00000155093.17|PTPRN2|AGGF1|AGGF1	952	-	6.78275	1.3155649	-1.0	-1.0
chr7	158109417	158109562	ENSG00000155093.17|PTPRN2|AGGF1|AGGF1	921	-	6.2661963	1.1009953	-1.0	-1.0
chr7	157808867	157809027	ENSG00000155093.17|PTPRN2|AGGF1|AGGF1	918	-	6.511583	1.0878564	-1.0	-1.0
chr7	157791917	157792142	ENSG00000155093.17|PTPRN2|AGGF1|AGGF1	957	-	6.698724	1.3666633	-1.0	-1.0
chr7	158463157	158463382	ENSG00000155093.17|PTPRN2|AGGF1|AGGF1	974	-	5.846436	1.5927025	-1.0	-1.0
chr7	157826942	157827112	ENSG00000155093.17|PTPRN2|AGGF1|AGGF1	958	-	6.817295	1.3779346	-1.0	-1.0
chr7	157818817	157819432	ENSG00000155093.17|PTPRN2|AGGF1|AGGF1	996	-	7.608756	2.3468938	-1.0	-1.0
chr7	158109617	158109912	ENSG00000155093.17|PTPRN2|AGGF1|AGGF1	928	-	5.412383	1.1454786	-1.0	-1.0
chr7	158312782	158312922	ENSG00000155093.17|PTPRN2|AGGF1|AGGF1	924	-	6.234483	1.1191027	-1.0	-1.0
chr7	158454937	158455087	ENSG00000155093.17|PTPRN2|AGGF1|AGGF1	908	-	6.2759876	1.0355529	-1.0	-1.0
chr7	157807957	157808172	ENSG00000155093.17|PTPRN2|AGGF1|AGGF1	946	-	4.333963	1.2642674	-1.0	-1.0
chr7	157785477	157785577	ENSG00000155093.17|PTPRN2|AGGF1|AGGF1	905	-	6.194744	1.0216883	-1.0	-1.0
chr7	157957157	157957257	ENSG00000155093.17|PTPRN2|AGGF1|AGGF1	905	-	6.0500937	1.0224806	-1.0	-1.0
chr7	157826642	157826742	ENSG00000155093.17|PTPRN2|AGGF1|AGGF1	905	-	6.1642838	1.0216343	-1.0	-1.0
chr7	158456787	158456892	ENSG00000155093.17|PTPRN2|AGGF1|AGGF1	912	-	6.023656	1.056772	-1.0	-1.0
chr7	158001262	158001427	ENSG00000155093.17|PTPRN2|AGGF1|AGGF1	911	-	6.0647154	1.0509704	-1.0	-1.0
chr7	158438267	158438457	ENSG00000155093.17|PTPRN2|AGGF1|AGGF1	938	-	4.961909	1.2071229	-1.0	-1.0
chr7	158466197	158466312	ENSG00000155093.17|PTPRN2|AGGF1|AGGF1	920	-	6.4354258	1.0983746	-1.0	-1.0
chr7	157951372	157951512	ENSG00000155093.17|PTPRN2|AGGF1|AGGF1	910	-	6.0489783	1.0449816	-1.0	-1.0
chr7	157811497	157811627	ENSG00000155093.17|PTPRN2|AGGF1|AGGF1	941	-	6.7003927	1.2324067	-1.0	-1.0
chr7	157785037	157785437	ENSG00000155093.17|PTPRN2|AGGF1|AGGF1	917	-	4.9367614	1.081206	-1.0	-1.0
chr7	157798847	157799107	ENSG00000155093.17|PTPRN2|AGGF1|AGGF1	934	-	4.3953958	1.178948	-1.0	-1.0
chr7	158445472	158445662	ENSG00000155093.17|PTPRN2|AGGF1|AGGF1	928	-	4.262335	1.1408441	-1.0	-1.0
chr7	157795312	157795437	ENSG00000155093.17|PTPRN2|AGGF1|AGGF1	930	-	6.5211806	1.1560997	-1.0	-1.0
chr7	157845797	157845922	ENSG00000155093.17|PTPRN2|AGGF1|AGGF1	906	-	6.1685357	1.0251101	-1.0	-1.0
chr7	158442847	158443027	ENSG00000155093.17|PTPRN2|AGGF1|AGGF1	917	-	4.3169103	1.079412	-1.0	-1.0
chr7	157780137	157780297	ENSG00000155093.17|PTPRN2|AGGF1|AGGF1	913	-	6.214015	1.058164	-1.0	-1.0
chr7	157952017	157952212	ENSG00000155093.17|PTPRN2|AGGF1|AGGF1	927	-	6.1041627	1.1340094	-1.0	-1.0
chr7	158436112	158436247	ENSG00000155093.17|PTPRN2|AGGF1|AGGF1	924	-	4.836793	1.1200832	-1.0	-1.0
chr7	157841132	157841317	ENSG00000155093.17|PTPRN2|AGGF1|AGGF1	975	-	5.9219384	1.608223	-1.0	-1.0
chr7	158436932	158437242	ENSG00000155093.17|PTPRN2|AGGF1|AGGF1	942	-	6.6916904	1.2350547	-1.0	-1.0
chr7	157799612	157799887	ENSG00000155093.17|PTPRN2|AGGF1|AGGF1	989	-	7.5759287	1.9713624	-1.0	-1.0
chr7	158443217	158443457	ENSG00000155093.17|PTPRN2|AGGF1|AGGF1	951	-	5.1928663	1.3108714	-1.0	-1.0
chr7	158445217	158445412	ENSG00000155093.17|PTPRN2|AGGF1|AGGF1	922	-	4.869353	1.1079128	-1.0	-1.0
chr7	158459467	158459572	ENSG00000155093.17|PTPRN2|AGGF1|AGGF1	909	-	6.2444963	1.0410596	-1.0	-1.0
chr7	157804727	157804922	ENSG00000155093.17|PTPRN2|AGGF1|AGGF1	963	-	5.879445	1.4271743	-1.0	-1.0
chr7	158443477	158443792	ENSG00000155093.17|PTPRN2|AGGF1|AGGF1	925	-	4.6120205	1.1269007	-1.0	-1.0
chr7	158312477	158312622	ENSG00000155093.17|PTPRN2|AGGF1|AGGF1	916	-	6.1695943	1.073596	-1.0	-1.0
chr7	157888357	157888477	ENSG00000155093.17|PTPRN2|AGGF1|AGGF1	911	-	6.028909	1.0508169	-1.0	-1.0
chr7	157793757	157793947	ENSG00000155093.17|PTPRN2|AGGF1|AGGF1	925	-	4.8615036	1.1261014	-1.0	-1.0
chr7	157844867	157844997	ENSG00000155093.17|PTPRN2|AGGF1|AGGF1	920	-	6.429097	1.0967579	-1.0	-1.0
chr7	157812377	157812477	ENSG00000155093.17|PTPRN2|AGGF1|AGGF1	949	-	6.7477756	1.2941084	-1.0	-1.0
chr7	158432677	158432867	ENSG00000155093.17|PTPRN2|AGGF1|AGGF1	939	-	5.5953865	1.2122084	-1.0	-1.0
chr7	158439612	158439717	ENSG00000155093.17|PTPRN2|AGGF1|AGGF1	919	-	4.5901227	1.0922481	-1.0	-1.0
chr7	157784877	157785037	ENSG00000155093.17|PTPRN2|AGGF1|AGGF1	917	-	6.4237175	1.081213	-1.0	-1.0
chr7	158250392	158250492	ENSG00000155093.17|PTPRN2|AGGF1|AGGF1	900	-	6.06083	1.0000116	-1.0	-1.0
chr7	157953217	157954907	ENSG00000155093.17|PTPRN2|AGGF1|AGGF1	993	-	6.886278	2.1850004	-1.0	-1.0
chr7	158002932	158003092	ENSG00000155093.17|PTPRN2|AGGF1|AGGF1	907	-	6.065408	1.0299462	-1.0	-1.0
chr7	157822987	157823107	ENSG00000155093.17|PTPRN2|AGGF1|AGGF1	904	-	6.341444	1.0189852	-1.0	-1.0
chr7	158259817	158259997	ENSG00000155093.17|PTPRN2|AGGF1|AGGF1	913	-	5.3235416	1.0624158	-1.0	-1.0
chr7	158239582	158239697	ENSG00000155093.17|PTPRN2|AGGF1|AGGF1	916	-	6.0327673	1.074042	-1.0	-1.0
chr7	158443887	158443997	ENSG00000155093.17|PTPRN2|AGGF1|AGGF1	903	-	3.9009638	1.0128949	-1.0	-1.0
chr7	158440242	158442482	ENSG00000155093.17|PTPRN2|AGGF1|AGGF1	1000	-	6.6480947	3.8967094	-1.0	-1.0
chr7	157793142	157793322	ENSG00000155093.17|PTPRN2|AGGF1|AGGF1	959	-	6.35605	1.3880835	-1.0	-1.0
chr7	157951007	157951197	ENSG00000155093.17|PTPRN2|AGGF1|AGGF1	945	-	6.5916495	1.2557476	-1.0	-1.0
chr7	157805142	157805302	ENSG00000155093.17|PTPRN2|AGGF1|AGGF1	904	-	6.1768804	1.0169672	-1.0	-1.0
chr7	158429357	158429507	ENSG00000155093.17|PTPRN2|AGGF1|AGGF1	975	-	7.0591307	1.5973023	-1.0	-1.0
chr7	158332472	158332582	ENSG00000155093.17|PTPRN2|AGGF1|AGGF1	905	-	6.0500937	1.0216523	-1.0	-1.0
chr7	158439097	158439532	ENSG00000155093.17|PTPRN2|AGGF1|AGGF1	947	-	5.042373	1.2779801	-1.0	-1.0
chr7	157544365	157544475	ENSG00000155093.17|PTPRN2|AGGF1|AGGF1	911	-	6.028909	1.0498209	-1.0	-1.0
chr7	157781912	157782157	ENSG00000155093.17|PTPRN2|AGGF1|AGGF1	908	-	6.18972	1.0360069	-1.0	-1.0
chr7	158445727	158445912	ENSG00000155093.17|PTPRN2|AGGF1|AGGF1	937	-	4.2999625	1.2032838	-1.0	-1.0
chr7	157809942	157811037	ENSG00000155093.17|PTPRN2|AGGF1|AGGF1	977	-	6.764204	1.6409955	-1.0	-1.0
chr7	157838312	157838437	ENSG00000155093.17|PTPRN2|AGGF1|AGGF1	911	-	4.577611	1.0503743	-1.0	-1.0
chr7	157788367	157790737	ENSG00000155093.17|PTPRN2|AGGF1|AGGF1	999	-	7.808283	3.248097	-1.0	-1.0
chr7	157805882	157806002	ENSG00000155093.17|PTPRN2|AGGF1|AGGF1	913	-	6.029333	1.0620033	-1.0	-1.0
chr7	158394047	158394187	ENSG00000155093.17|PTPRN2|AGGF1|AGGF1	912	-	6.0932727	1.0577445	-1.0	-1.0
chr7	157543780	157543880	ENSG00000155093.17|PTPRN2|AGGF1|AGGF1	905	-	6.0500937	1.0216343	-1.0	-1.0
chr7	158448612	158448712	ENSG00000155093.17|PTPRN2|AGGF1|AGGF1	907	-	6.26109	1.0332806	-1.0	-1.0
chr7	157898432	157898542	ENSG00000155093.17|PTPRN2|AGGF1|AGGF1	911	-	6.0295825	1.0521606	-1.0	-1.0
chr7	157804982	157805137	ENSG00000155093.17|PTPRN2|AGGF1|AGGF1	942	-	6.6778436	1.2370132	-1.0	-1.0
chr7	158449142	158449242	ENSG00000155093.17|PTPRN2|AGGF1|AGGF1	905	-	6.0500937	1.0216883	-1.0	-1.0
chr7	158009907	158010127	ENSG00000155093.17|PTPRN2|AGGF1|AGGF1	975	-	6.9008894	1.6104118	-1.0	-1.0
chr7	158431917	158432017	ENSG00000155093.17|PTPRN2|AGGF1|AGGF1	901	-	6.2884526	1.0038849	-1.0	-1.0
chr7	158438692	158439062	ENSG00000155093.17|PTPRN2|AGGF1|AGGF1	943	-	5.028581	1.2466694	-1.0	-1.0
chr7	158250497	158250652	ENSG00000155093.17|PTPRN2|AGGF1|AGGF1	921	-	6.52994	1.1018262	-1.0	-1.0
chr7	158446337	158446492	ENSG00000155093.17|PTPRN2|AGGF1|AGGF1	952	-	5.7902656	1.3214923	-1.0	-1.0
chr7	158259177	158259282	ENSG00000155093.17|PTPRN2|AGGF1|AGGF1	906	-	6.066261	1.0263972	-1.0	-1.0
chr7	157825027	157825127	ENSG00000155093.17|PTPRN2|AGGF1|AGGF1	911	-	6.028909	1.0509896	-1.0	-1.0
chr7	158001492	158001807	ENSG00000155093.17|PTPRN2|AGGF1|AGGF1	909	-	5.7487516	1.0424324	-1.0	-1.0
chr7	158006687	158008832	ENSG00000155093.17|PTPRN2|AGGF1|AGGF1	994	-	5.6169543	2.224059	-1.0	-1.0
chr7	158247442	158247627	ENSG00000155093.17|PTPRN2|AGGF1|AGGF1	924	-	6.4630575	1.1210259	-1.0	-1.0
chr7	157790762	157791262	ENSG00000155093.17|PTPRN2|AGGF1|AGGF1	966	-	5.513576	1.4716095	-1.0	-1.0
chr7	157829957	157830122	ENSG00000155093.17|PTPRN2|AGGF1|AGGF1	919	-	4.7353787	1.0934448	-1.0	-1.0
chr7	158002022	158002122	ENSG00000155093.17|PTPRN2|AGGF1|AGGF1	916	-	6.3772945	1.0752959	-1.0	-1.0
chr7	157807817	157807952	ENSG00000155093.17|PTPRN2|AGGF1|AGGF1	911	-	4.53148	1.0515192	-1.0	-1.0
chr7	157812037	157812212	ENSG00000155093.17|PTPRN2|AGGF1|AGGF1	912	-	6.289891	1.055127	-1.0	-1.0
chr7	157794007	157794287	ENSG00000155093.17|PTPRN2|AGGF1|AGGF1	965	-	5.895711	1.4606683	-1.0	-1.0
chr7	157842667	157842862	ENSG00000155093.17|PTPRN2|AGGF1|AGGF1	947	-	5.5616584	1.2718151	-1.0	-1.0
chr7	157837157	157837372	ENSG00000155093.17|PTPRN2|AGGF1|AGGF1	930	-	4.929883	1.1556171	-1.0	-1.0
chr7	157794697	157794822	ENSG00000155093.17|PTPRN2|AGGF1|AGGF1	916	-	6.3613544	1.076339	-1.0	-1.0
chr7	157813722	157818767	ENSG00000155093.17|PTPRN2|AGGF1|AGGF1	994	-	6.4386053	2.2183397	-1.0	-1.0
chr7	157951532	157951842	ENSG00000155093.17|PTPRN2|AGGF1|AGGF1	951	-	6.018101	1.3113195	-1.0	-1.0
chr7	157839032	157841052	ENSG00000155093.17|PTPRN2|AGGF1|AGGF1	1000	-	6.897111	3.8657846	-1.0	-1.0
chr7	157786437	157787117	ENSG00000155093.17|PTPRN2|AGGF1|AGGF1	961	-	5.900959	1.4113054	-1.0	-1.0
chr7	157805317	157805432	ENSG00000155093.17|PTPRN2|AGGF1|AGGF1	909	-	6.0506797	1.040581	-1.0	-1.0
chr7	157837662	157837942	ENSG00000155093.17|PTPRN2|AGGF1|AGGF1	984	-	6.59776	1.8005245	-1.0	-1.0
chr7	158108892	158109007	ENSG00000155093.17|PTPRN2|AGGF1|AGGF1	917	-	6.046495	1.0799711	-1.0	-1.0
chr7	157952667	157952767	ENSG00000155093.17|PTPRN2|AGGF1|AGGF1	905	-	6.3424106	1.0224504	-1.0	-1.0
chr7	158780251	158780371	ENSG00000117868.15|ESYT2|AGGF1|AGGF1	907	-	6.0956755	1.0292138	-1.0	-1.0
chr7	158784101	158784211	ENSG00000117868.15|ESYT2|AGGF1|AGGF1	911	-	6.1415486	1.050245	-1.0	-1.0
chr7	158783361	158783526	ENSG00000117868.15|ESYT2|AGGF1|AGGF1	924	-	5.4193635	1.1203612	-1.0	-1.0
chr7	158780596	158783176	ENSG00000117868.15|ESYT2|AGGF1|AGGF1	992	-	5.299688	2.097329	-1.0	-1.0
chr7	158783206	158783311	ENSG00000117868.15|ESYT2|AGGF1|AGGF1	910	-	6.307217	1.0460935	-1.0	-1.0
chr7	158871151	158871251	ENSG00000126870.15|WDR60|AGGF1|AGGF1	916	+	6.0368853	1.0741782	-1.0	-1.0
chr7	158894018	158894118	ENSG00000126870.15|WDR60|AGGF1|AGGF1	918	+	6.0326285	1.0856833	-1.0	-1.0
chr8	6601569	6601779	ENSG00000147316.12|MCPH1|AGGF1|AGGF1	966	+	5.449072	1.4734713	-1.0	-1.0
chr8	6757177	6757277	ENSG00000155189.11|AGPAT5|AGGF1|AGGF1	934	+	6.5207486	1.1829593	-1.0	-1.0
chr8	8350860	8350975	ENSG00000275342.4|PRAG1|AGGF1|AGGF1	901	-	3.0124872	1.0053055	-1.0	-1.0
chr8	8344920	8345100	ENSG00000275342.4|PRAG1|AGGF1|AGGF1	987	-	6.941477	1.8713999	-1.0	-1.0
chr8	10405893	10405993	ENSG00000175806.14|MSRA|AGGF1|AGGF1	913	+	6.070517	1.0626701	-1.0	-1.0
chr8	11825999	11826124	ENSG00000079459.12|FDFT1|AGGF1|AGGF1	917	+	3.115613	1.0801299	-1.0	-1.0
chr8	11821774	11821878	ENSG00000079459.12|FDFT1|AGGF1|AGGF1	914	+	3.6107001	1.0674511	-1.0	-1.0
chr8	13221677	13221782	ENSG00000164741.14|DLC1|AGGF1|AGGF1	907	-	3.2907808	1.033332	-1.0	-1.0
chr8	13237597	13237697	ENSG00000164741.14|DLC1|AGGF1|AGGF1	918	-	6.3183575	1.0856833	-1.0	-1.0
chr8	13273497	13273752	ENSG00000164741.14|DLC1|AGGF1|AGGF1	965	-	4.483174	1.4546015	-1.0	-1.0
chr8	13267597	13267707	ENSG00000164741.14|DLC1|AGGF1|AGGF1	925	-	3.5677032	1.1270529	-1.0	-1.0
chr8	17277837	17277972	ENSG00000155975.9|VPS37A|AGGF1|AGGF1	915	+	6.274424	1.0689582	-1.0	-1.0
chr8	17550300	17550400	ENSG00000003989.17|SLC7A2|AGGF1|AGGF1	913	+	6.1060843	1.0626701	-1.0	-1.0
chr8	17903756	17903906	ENSG00000104760.16|FGL1|AGGF1|AGGF1	915	-	3.6263065	1.0692166	-1.0	-1.0
chr8	17909751	17909884	ENSG00000104760.16|FGL1|AGGF1|AGGF1	948	-	2.8570495	1.282914	-1.0	-1.0
chr8	17888494	17888594	ENSG00000104760.16|FGL1|AGGF1|AGGF1	918	-	6.1481366	1.084226	-1.0	-1.0
chr8	17908981	17909096	ENSG00000104760.16|FGL1|AGGF1|AGGF1	910	-	3.2240279	1.046322	-1.0	-1.0
chr8	17900821	17900931	ENSG00000104760.16|FGL1|AGGF1|AGGF1	919	-	6.357445	1.0918779	-1.0	-1.0
chr8	17909884	17910019	ENSG00000104760.16|FGL1|AGGF1|AGGF1	930	-	2.381887	1.1536973	-1.0	-1.0
chr8	17903341	17903496	ENSG00000104760.16|FGL1|AGGF1|AGGF1	924	-	3.0879827	1.1219965	-1.0	-1.0
chr8	17957273	17957373	ENSG00000078674.17|PCM1|AGGF1|AGGF1	903	+	4.259585	1.0114914	-1.0	-1.0
chr8	17924722	17924822	ENSG00000078674.17|PCM1|AGGF1|AGGF1	914	+	6.1060843	1.0634787	-1.0	-1.0
chr8	17986018	17986118	ENSG00000078674.17|PCM1|AGGF1|AGGF1	916	+	6.0019684	1.0734736	-1.0	-1.0
chr8	18011241	18011361	ENSG00000078674.17|PCM1|AGGF1|AGGF1	908	+	2.9747667	1.0367005	-1.0	-1.0
chr8	18014583	18014753	ENSG00000078674.17|PCM1|AGGF1|AGGF1	967	+	6.7737055	1.4864954	-1.0	-1.0
chr8	18011666	18011827	ENSG00000078674.17|PCM1|AGGF1|AGGF1	919	+	2.78903	1.0919083	-1.0	-1.0
chr8	17964642	17964770	ENSG00000078674.17|PCM1|AGGF1|AGGF1	955	+	3.8928149	1.3481922	-1.0	-1.0
chr8	17938899	17939009	ENSG00000078674.17|PCM1|AGGF1|AGGF1	909	+	3.1914506	1.0419366	-1.0	-1.0
chr8	17957536	17957751	ENSG00000078674.17|PCM1|AGGF1|AGGF1	939	+	3.3351424	1.211565	-1.0	-1.0
chr8	19830405	19830525	ENSG00000104613.11|INTS10|AGGF1|AGGF1	913	+	4.4107094	1.0581405	-1.0	-1.0
chr8	22069290	22069445	ENSG00000158856.18|DMTN|AGGF1|AGGF1	917	+	6.208974	1.079824	-1.0	-1.0
chr8	22392604	22392704	ENSG00000104635.13|SLC39A14|AGGF1|AGGF1	910	+	4.2112846	1.0446541	-1.0	-1.0
chr8	22566162	22566352	ENSG00000120896.13|SORBS3|AGGF1|AGGF1	915	+	3.189588	1.0701236	-1.0	-1.0
chr8	23093578	23093678	ENSG00000173535.13|TNFRSF10C|AGGF1|AGGF1	909	+	6.060158	1.0428059	-1.0	-1.0
chr8	26630340	26630790	ENSG00000092964.17|DPYSL2|AGGF1|AGGF1	929	+	6.0154305	1.1517627	-1.0	-1.0
chr8	26628885	26629760	ENSG00000092964.17|DPYSL2|AGGF1|AGGF1	975	+	4.560147	1.6038296	-1.0	-1.0
chr8	26630955	26631080	ENSG00000092964.17|DPYSL2|AGGF1|AGGF1	910	+	6.048163	1.0435477	-1.0	-1.0
chr8	26631690	26631800	ENSG00000092964.17|DPYSL2|AGGF1|AGGF1	916	+	6.3389235	1.0744234	-1.0	-1.0
chr8	26629900	26630340	ENSG00000092964.17|DPYSL2|AGGF1|AGGF1	950	+	3.4917204	1.2967759	-1.0	-1.0
chr8	26628615	26628715	ENSG00000092964.17|DPYSL2|AGGF1|AGGF1	911	+	4.3253	1.0517442	-1.0	-1.0
chr8	26628045	26628180	ENSG00000092964.17|DPYSL2|AGGF1|AGGF1	921	+	6.4259863	1.1018885	-1.0	-1.0
chr8	26628730	26628880	ENSG00000092964.17|DPYSL2|AGGF1|AGGF1	911	+	5.728569	1.0504144	-1.0	-1.0
chr8	27610474	27610639	ENSG00000120885.21|CLU|AGGF1|AGGF1	937	-	2.3461564	1.2001579	-1.0	-1.0
chr8	27670899	27672194	ENSG00000168077.13|SCARA3|AGGF1|AGGF1	973	+	5.807207	1.5606707	-1.0	-1.0
chr8	27672204	27672374	ENSG00000168077.13|SCARA3|AGGF1|AGGF1	924	+	6.3697863	1.1187361	-1.0	-1.0
chr8	27658760	27658860	ENSG00000168077.13|SCARA3|AGGF1|AGGF1	914	+	5.9869843	1.065577	-1.0	-1.0
chr8	28463005	28463245	ENSG00000214050.7|FBXO16|AGGF1|AGGF1	918	-	6.1847396	1.0854008	-1.0	-1.0
chr8	31081136	31081271	ENSG00000165392.9|WRN|AGGF1|AGGF1	919	+	6.1206183	1.0929458	-1.0	-1.0
chr8	33450865	33451155	ENSG00000172728.15|FUT10|AGGF1|AGGF1	967	-	4.786743	1.488009	-1.0	-1.0
chr8	33451832	33451932	ENSG00000172728.15|FUT10|AGGF1|AGGF1	911	-	6.028909	1.0517602	-1.0	-1.0
chr8	33450760	33450860	ENSG00000172728.15|FUT10|AGGF1|AGGF1	900	-	6.06083	1.0000116	-1.0	-1.0
chr8	33451942	33452162	ENSG00000172728.15|FUT10|AGGF1|AGGF1	969	-	5.629139	1.5144982	-1.0	-1.0
chr8	33453072	33453172	ENSG00000172728.15|FUT10|AGGF1|AGGF1	917	-	6.0122695	1.0807042	-1.0	-1.0
chr8	33451170	33451727	ENSG00000172728.15|FUT10|AGGF1|AGGF1	978	-	5.480347	1.6625627	-1.0	-1.0
chr8	38917649	38917906	ENSG00000169499.14|PLEKHA2|AGGF1|AGGF1	987	+	6.72381	1.8955628	-1.0	-1.0
chr8	38918070	38919940	ENSG00000169499.14|PLEKHA2|AGGF1|AGGF1	997	+	6.883914	2.5672245	-1.0	-1.0
chr8	38935890	38935990	ENSG00000169499.14|PLEKHA2|AGGF1|AGGF1	918	+	6.0427246	1.0865283	-1.0	-1.0
chr8	38917921	38918070	ENSG00000169499.14|PLEKHA2|AGGF1|AGGF1	933	+	3.7359028	1.170933	-1.0	-1.0
chr8	43010304	43010405	ENSG00000168172.8|HOOK3|AGGF1|AGGF1	958	+	6.6902313	1.3802401	-1.0	-1.0
chr8	47509902	47510042	ENSG00000164808.16|SPIDR|AGGF1|AGGF1	927	+	3.7259936	1.1378762	-1.0	-1.0
chr8	47509722	47509897	ENSG00000164808.16|SPIDR|AGGF1|AGGF1	918	+	5.4499946	1.085218	-1.0	-1.0
chr8	47834195	47834315	ENSG00000253729.7|PRKDC|AGGF1|AGGF1	917	-	6.539444	1.0812525	-1.0	-1.0
chr8	47887596	47887696	ENSG00000253729.7|PRKDC|AGGF1|AGGF1	913	-	6.1424537	1.0606428	-1.0	-1.0
chr8	56194548	56194668	ENSG00000181690.7|PLAG1|AGGF1|AGGF1	922	-	3.2274837	1.1061745	-1.0	-1.0
chr8	56196848	56196983	ENSG00000181690.7|PLAG1|AGGF1|AGGF1	917	-	4.3700414	1.0826547	-1.0	-1.0
chr8	60864983	60865118	ENSG00000171316.11|CHD7|AGGF1|AGGF1	916	+	6.098393	1.0766684	-1.0	-1.0
chr8	60853378	60853500	ENSG00000171316.11|CHD7|AGGF1|AGGF1	930	+	4.0448256	1.1533594	-1.0	-1.0
chr8	60852497	60852617	ENSG00000171316.11|CHD7|AGGF1|AGGF1	913	+	4.306714	1.05917	-1.0	-1.0
chr8	60781094	60781264	ENSG00000171316.11|CHD7|AGGF1|AGGF1	927	+	6.433448	1.139359	-1.0	-1.0
chr8	60741403	60741558	ENSG00000171316.11|CHD7|AGGF1|AGGF1	940	+	6.155929	1.2211503	-1.0	-1.0
chr8	61567187	61567297	ENSG00000198363.17|ASPH|AGGF1|AGGF1	943	-	3.6400464	1.2435045	-1.0	-1.0
chr8	67050449	67050609	ENSG00000121022.13|COPS5|AGGF1|AGGF1	929	-	6.269398	1.1463795	-1.0	-1.0
chr8	67050451	67050611	ENSG00000178125.14|PPP1R42|AGGF1|AGGF1	931	-	6.299213	1.1628264	-1.0	-1.0
chr8	73858954	73859054	ENSG00000104343.19|UBE2W|AGGF1|AGGF1	913	-	6.1424537	1.0606428	-1.0	-1.0
chr8	73858957	73859057	ENSG00000258677.2|AC022826.2|AGGF1|AGGF1	913	-	6.0265613	1.0611967	-1.0	-1.0
chr8	80705298	80705613	ENSG00000164684.13|ZNF704|AGGF1|AGGF1	934	-	6.279256	1.1815579	-1.0	-1.0
chr8	81694666	81694766	ENSG00000253598.1|SLC10A5|AGGF1|AGGF1	917	-	6.0122695	1.0824926	-1.0	-1.0
chr8	81694291	81694451	ENSG00000253598.1|SLC10A5|AGGF1|AGGF1	904	-	6.0976777	1.0198522	-1.0	-1.0
chr8	94529069	94529269	ENSG00000164944.11|VIRMA|AGGF1|AGGF1	942	-	5.197569	1.2351184	-1.0	-1.0
chr8	96231819	96231999	ENSG00000156467.9|UQCRB|AGGF1|AGGF1	918	-	3.4843502	1.0856832	-1.0	-1.0
chr8	96230909	96231099	ENSG00000156467.9|UQCRB|AGGF1|AGGF1	971	-	7.010524	1.5436661	-1.0	-1.0
chr8	97644673	97644788	ENSG00000147649.9|MTDH|AGGF1|AGGF1	913	+	6.1331897	1.0614506	-1.0	-1.0
chr8	99431545	99431664	ENSG00000132549.18|VPS13B|AGGF1|AGGF1	920	+	6.1266623	1.0956953	-1.0	-1.0
chr8	99580330	99580465	ENSG00000132549.18|VPS13B|AGGF1|AGGF1	911	+	6.0775275	1.0526128	-1.0	-1.0
chr8	100715466	100715566	ENSG00000070756.15|PABPC1|AGGF1|AGGF1	902	-	2.7640383	1.0090057	-1.0	-1.0
chr8	102342472	102342577	ENSG00000104517.12|UBR5|AGGF1|AGGF1	914	-	6.2287097	1.0676782	-1.0	-1.0
chr8	102295203	102295323	ENSG00000104517.12|UBR5|AGGF1|AGGF1	915	-	6.071605	1.0681874	-1.0	-1.0
chr8	116655855	116655970	ENSG00000147677.10|EIF3H|AGGF1|AGGF1	912	-	6.032025	1.0534242	-1.0	-1.0
chr8	116848945	116849120	ENSG00000164754.14|RAD21|AGGF1|AGGF1	927	-	3.1970546	1.1378831	-1.0	-1.0
chr8	116850617	116850777	ENSG00000164754.14|RAD21|AGGF1|AGGF1	965	-	4.3400474	1.4512674	-1.0	-1.0
chr8	116852012	116852147	ENSG00000164754.14|RAD21|AGGF1|AGGF1	928	-	6.097824	1.142502	-1.0	-1.0
chr8	118976512	118976619	ENSG00000207334.1|RNU6-12P|AGGF1|AGGF1	918	+	6.0628395	1.085656	-1.0	-1.0
chr8	123369820	123370015	ENSG00000156802.12|ATAD2|AGGF1|AGGF1	965	-	3.2403088	1.4527587	-1.0	-1.0
chr8	123328189	123328359	ENSG00000156802.12|ATAD2|AGGF1|AGGF1	931	-	3.818621	1.1597291	-1.0	-1.0
chr8	123344932	123345042	ENSG00000156802.12|ATAD2|AGGF1|AGGF1	911	-	6.104472	1.0498023	-1.0	-1.0
chr8	123370029	123370129	ENSG00000156802.12|ATAD2|AGGF1|AGGF1	913	-	3.2575052	1.0626701	-1.0	-1.0
chr8	123333877	123334021	ENSG00000156802.12|ATAD2|AGGF1|AGGF1	948	-	3.7159448	1.287257	-1.0	-1.0
chr8	123371669	123371814	ENSG00000156802.12|ATAD2|AGGF1|AGGF1	935	-	3.4435098	1.1856662	-1.0	-1.0
chr8	123337624	123337749	ENSG00000156802.12|ATAD2|AGGF1|AGGF1	912	-	3.9860537	1.0552902	-1.0	-1.0
chr8	123346095	123346225	ENSG00000156802.12|ATAD2|AGGF1|AGGF1	920	-	4.3862348	1.0977149	-1.0	-1.0
chr8	124543154	124543254	ENSG00000147684.7|NDUFB9|AGGF1|AGGF1	909	+	6.090647	1.0430208	-1.0	-1.0
chr8	124690403	124690508	ENSG00000170873.18|MTSS1|AGGF1|AGGF1	944	-	6.73709	1.2555311	-1.0	-1.0
chr8	124686958	124687193	ENSG00000170873.18|MTSS1|AGGF1|AGGF1	958	-	6.749723	1.3741697	-1.0	-1.0
chr8	124687338	124687853	ENSG00000170873.18|MTSS1|AGGF1|AGGF1	979	-	5.8834505	1.6854029	-1.0	-1.0
chr8	124686718	124686903	ENSG00000170873.18|MTSS1|AGGF1|AGGF1	906	-	6.2846146	1.0249817	-1.0	-1.0
chr8	124728108	124728223	ENSG00000170873.18|MTSS1|AGGF1|AGGF1	919	-	6.1749935	1.0929489	-1.0	-1.0
chr8	124687873	124688998	ENSG00000170873.18|MTSS1|AGGF1|AGGF1	985	-	4.8146224	1.8101583	-1.0	-1.0
chr8	124689093	124689248	ENSG00000170873.18|MTSS1|AGGF1|AGGF1	905	-	6.4071536	1.0211763	-1.0	-1.0
chr8	124686513	124686628	ENSG00000170873.18|MTSS1|AGGF1|AGGF1	907	-	6.2423263	1.0332808	-1.0	-1.0
chr8	124689988	124690368	ENSG00000170873.18|MTSS1|AGGF1|AGGF1	918	-	4.108309	1.0837483	-1.0	-1.0
chr8	127205811	127206111	ENSG00000254166.2|CASC19|AGGF1|AGGF1	946	-	2.9965641	1.2667902	-1.0	-1.0
chr8	127162964	127163064	ENSG00000254166.2|CASC19|AGGF1|AGGF1	911	-	6.028909	1.0529156	-1.0	-1.0
chr8	127162414	127162669	ENSG00000254166.2|CASC19|AGGF1|AGGF1	923	-	4.2673583	1.111142	-1.0	-1.0
chr8	127214657	127214757	ENSG00000254166.2|CASC19|AGGF1|AGGF1	913	-	6.096394	1.0626771	-1.0	-1.0
chr8	127206301	127206401	ENSG00000254166.2|CASC19|AGGF1|AGGF1	905	-	2.898906	1.0230073	-1.0	-1.0
chr8	127898288	127898563	ENSG00000249859.9|PVT1|AGGF1|AGGF1	974	+	6.4651585	1.5786502	-1.0	-1.0
chr8	127897048	127897188	ENSG00000249859.9|PVT1|AGGF1|AGGF1	908	+	6.2281027	1.0376649	-1.0	-1.0
chr8	133284030	133284195	ENSG00000104419.14|NDRG1|AGGF1|AGGF1	904	-	2.8373873	1.0194538	-1.0	-1.0
chr8	133283705	133283865	ENSG00000104419.14|NDRG1|AGGF1|AGGF1	936	-	6.461226	1.1921474	-1.0	-1.0
chr8	139805087	139805227	ENSG00000167632.14|TRAPPC9|AGGF1|AGGF1	912	-	6.2032094	1.0534453	-1.0	-1.0
chr8	139873823	139873963	ENSG00000167632.14|TRAPPC9|AGGF1|AGGF1	906	-	6.05552	1.0289594	-1.0	-1.0
chr8	139871503	139872088	ENSG00000167632.14|TRAPPC9|AGGF1|AGGF1	983	-	5.806605	1.7675717	-1.0	-1.0
chr8	139801097	139801217	ENSG00000167632.14|TRAPPC9|AGGF1|AGGF1	929	-	6.3106904	1.1488101	-1.0	-1.0
chr8	139872113	139872358	ENSG00000167632.14|TRAPPC9|AGGF1|AGGF1	969	-	4.235345	1.5052955	-1.0	-1.0
chr8	140271821	140272271	ENSG00000167632.14|TRAPPC9|AGGF1|AGGF1	952	-	6.2839828	1.3196625	-1.0	-1.0
chr8	139873008	139873533	ENSG00000167632.14|TRAPPC9|AGGF1|AGGF1	940	-	6.4599433	1.2226233	-1.0	-1.0
chr8	139801332	139801822	ENSG00000167632.14|TRAPPC9|AGGF1|AGGF1	931	-	5.853059	1.1599588	-1.0	-1.0
chr8	140272271	140272586	ENSG00000167632.14|TRAPPC9|AGGF1|AGGF1	920	-	6.2891264	1.0991371	-1.0	-1.0
chr8	139801872	139803872	ENSG00000167632.14|TRAPPC9|AGGF1|AGGF1	987	-	5.945542	1.887439	-1.0	-1.0
chr8	139800627	139800822	ENSG00000167632.14|TRAPPC9|AGGF1|AGGF1	914	-	4.4330964	1.0633131	-1.0	-1.0
chr8	140404710	140404890	ENSG00000167632.14|TRAPPC9|AGGF1|AGGF1	921	-	6.559318	1.1049205	-1.0	-1.0
chr8	139801222	139801327	ENSG00000167632.14|TRAPPC9|AGGF1|AGGF1	927	-	6.4308176	1.1344423	-1.0	-1.0
chr8	139803882	139804162	ENSG00000167632.14|TRAPPC9|AGGF1|AGGF1	966	-	6.76039	1.4728943	-1.0	-1.0
chr8	140551906	140552046	ENSG00000123908.11|AGO2|AGGF1|AGGF1	921	-	6.258257	1.1023879	-1.0	-1.0
chr8	140551731	140551901	ENSG00000123908.11|AGO2|AGGF1|AGGF1	921	-	6.338584	1.1020505	-1.0	-1.0
chr8	142284945	142285160	ENSG00000171045.14|TSNARE1|AGGF1|AGGF1	943	-	6.53957	1.2433722	-1.0	-1.0
chr8	142278023	142278133	ENSG00000171045.14|TSNARE1|AGGF1|AGGF1	916	-	6.1688704	1.0761787	-1.0	-1.0
chr8	142285315	142285450	ENSG00000171045.14|TSNARE1|AGGF1|AGGF1	929	-	4.69976	1.1505653	-1.0	-1.0
chr8	142285210	142285315	ENSG00000171045.14|TSNARE1|AGGF1|AGGF1	913	-	6.1423745	1.0620415	-1.0	-1.0
chr8	142312797	142313642	ENSG00000171045.14|TSNARE1|AGGF1|AGGF1	963	-	5.0259356	1.4289087	-1.0	-1.0
chr8	142285460	142286045	ENSG00000171045.14|TSNARE1|AGGF1|AGGF1	972	-	6.8301954	1.5480077	-1.0	-1.0
chr8	142286050	142286265	ENSG00000171045.14|TSNARE1|AGGF1|AGGF1	909	-	6.153338	1.0423608	-1.0	-1.0
chr8	142314272	142314377	ENSG00000171045.14|TSNARE1|AGGF1|AGGF1	916	-	6.019887	1.0769372	-1.0	-1.0
chr8	142669045	142669215	ENSG00000234616.8|JRK|AGGF1|AGGF1	914	-	4.7280235	1.0662261	-1.0	-1.0
chr8	143981866	143982221	ENSG00000178685.13|PARP10|AGGF1|AGGF1	976	-	5.767813	1.6167953	-1.0	-1.0
chr8	143980876	143981076	ENSG00000178685.13|PARP10|AGGF1|AGGF1	936	-	6.459832	1.1940447	-1.0	-1.0
chr8	143982631	143982826	ENSG00000178685.13|PARP10|AGGF1|AGGF1	934	-	6.4276204	1.1777464	-1.0	-1.0
chr8	143981131	143981401	ENSG00000178685.13|PARP10|AGGF1|AGGF1	977	-	6.8217044	1.6395755	-1.0	-1.0
chr8	144465101	144465201	ENSG00000187954.12|CYHR1|AGGF1|AGGF1	913	-	4.2553988	1.0584177	-1.0	-1.0
chr8	144517190	144517295	ENSG00000160957.12|RECQL4|AGGF1|AGGF1	927	-	3.5113907	1.134908	-1.0	-1.0
chr8	144599762	144603512	ENSG00000147799.11|ARHGAP39|AGGF1|AGGF1	992	-	6.6294565	2.0985203	-1.0	-1.0
chr8	144603687	144603877	ENSG00000147799.11|ARHGAP39|AGGF1|AGGF1	946	-	6.5464597	1.2706176	-1.0	-1.0
chr9	712368	712648	ENSG00000107104.18|KANK1|AGGF1|AGGF1	955	+	4.196133	1.3458618	-1.0	-1.0
chr9	711558	711703	ENSG00000107104.18|KANK1|AGGF1|AGGF1	926	+	3.60974	1.1306986	-1.0	-1.0
chr9	711878	712023	ENSG00000107104.18|KANK1|AGGF1|AGGF1	956	+	4.0689735	1.352105	-1.0	-1.0
chr9	713063	713258	ENSG00000107104.18|KANK1|AGGF1|AGGF1	962	+	6.068216	1.4156159	-1.0	-1.0
chr9	712023	712358	ENSG00000107104.18|KANK1|AGGF1|AGGF1	947	+	4.2039905	1.2722124	-1.0	-1.0
chr9	712923	713033	ENSG00000107104.18|KANK1|AGGF1|AGGF1	928	+	4.4404616	1.1400499	-1.0	-1.0
chr9	732505	732630	ENSG00000107104.18|KANK1|AGGF1|AGGF1	919	+	3.1231759	1.0900009	-1.0	-1.0
chr9	2161710	2161840	ENSG00000080503.22|SMARCA2|AGGF1|AGGF1	913	+	6.1422787	1.0612507	-1.0	-1.0
chr9	2056726	2056845	ENSG00000080503.22|SMARCA2|AGGF1|AGGF1	918	+	6.119665	1.0866842	-1.0	-1.0
chr9	3410096	3410216	ENSG00000080298.15|RFX3|AGGF1|AGGF1	918	-	6.0491886	1.0842282	-1.0	-1.0
chr9	5969308	5969436	ENSG00000183354.11|KIAA2026|AGGF1|AGGF1	916	-	6.014918	1.0756644	-1.0	-1.0
chr9	14844125	14844230	ENSG00000164946.19|FREM1|AGGF1|AGGF1	922	-	6.076889	1.1077127	-1.0	-1.0
chr9	14801746	14801851	ENSG00000164946.19|FREM1|AGGF1|AGGF1	910	-	3.5959644	1.0436542	-1.0	-1.0
chr9	15472615	15472725	ENSG00000164985.14|PSIP1|AGGF1|AGGF1	911	-	6.0365653	1.0494899	-1.0	-1.0
chr9	19378392	19378514	ENSG00000137154.12|RPS6|AGGF1|AGGF1	915	-	2.5330715	1.0699575	-1.0	-1.0
chr9	19376493	19376698	ENSG00000137154.12|RPS6|AGGF1|AGGF1	931	-	2.609709	1.1594516	-1.0	-1.0
chr9	19380137	19380254	ENSG00000137154.12|RPS6|AGGF1|AGGF1	921	-	3.049772	1.101266	-1.0	-1.0
chr9	19378712	19378967	ENSG00000137154.12|RPS6|AGGF1|AGGF1	917	-	2.8956165	1.0795287	-1.0	-1.0
chr9	19376244	19376388	ENSG00000137154.12|RPS6|AGGF1|AGGF1	982	-	5.6051297	1.742437	-1.0	-1.0
chr9	19379397	19379587	ENSG00000137154.12|RPS6|AGGF1|AGGF1	949	-	4.1394925	1.2896723	-1.0	-1.0
chr9	21802970	21803140	ENSG00000099810.18|MTAP|AGGF1|AGGF1	910	+	3.2953236	1.0439987	-1.0	-1.0
chr9	21803230	21803381	ENSG00000099810.18|MTAP|AGGF1|AGGF1	914	+	6.0461526	1.0663934	-1.0	-1.0
chr9	21803231	21803421	ENSG00000264545.1|AL359922.1|AGGF1|AGGF1	915	+	6.0608783	1.070896	-1.0	-1.0
chr9	21802971	21803141	ENSG00000264545.1|AL359922.1|AGGF1|AGGF1	912	+	3.3493192	1.0553498	-1.0	-1.0
chr9	33295214	33295399	ENSG00000086102.18|NFX1|AGGF1|AGGF1	917	+	6.1249485	1.0791956	-1.0	-1.0
chr9	34634721	34634861	ENSG00000147955.16|SIGMAR1|AGGF1|AGGF1	944	-	3.5222065	1.2491826	-1.0	-1.0
chr9	34634881	34635016	ENSG00000147955.16|SIGMAR1|AGGF1|AGGF1	924	-	3.2964973	1.1163418	-1.0	-1.0
chr9	34635436	34635656	ENSG00000147955.16|SIGMAR1|AGGF1|AGGF1	964	-	4.7131267	1.4414766	-1.0	-1.0
chr9	35738251	35738376	ENSG00000070610.14|GBA2|AGGF1|AGGF1	913	-	6.0535564	1.0605841	-1.0	-1.0
chr9	35748525	35748650	ENSG00000070610.14|GBA2|AGGF1|AGGF1	917	-	6.0436683	1.0810293	-1.0	-1.0
chr9	35738641	35738796	ENSG00000070610.14|GBA2|AGGF1|AGGF1	916	-	6.150493	1.0767775	-1.0	-1.0
chr9	36215535	36215665	ENSG00000159921.14|GNE|AGGF1|AGGF1	919	-	6.2801957	1.0908326	-1.0	-1.0
chr9	37918745	37918845	ENSG00000255872.3|AL138752.2|AGGF1|AGGF1	917	-	4.3658004	1.081422	-1.0	-1.0
chr9	37917800	37917920	ENSG00000255872.3|AL138752.2|AGGF1|AGGF1	916	-	6.255063	1.0757344	-1.0	-1.0
chr9	37918255	37918400	ENSG00000255872.3|AL138752.2|AGGF1|AGGF1	914	-	3.9644825	1.0659609	-1.0	-1.0
chr9	37919225	37919360	ENSG00000255872.3|AL138752.2|AGGF1|AGGF1	909	-	3.52292	1.0432998	-1.0	-1.0
chr9	37919000	37919160	ENSG00000255872.3|AL138752.2|AGGF1|AGGF1	913	-	3.3034153	1.0618992	-1.0	-1.0
chr9	37919228	37919368	ENSG00000107338.9|SHB|AGGF1|AGGF1	911	-	3.536913	1.0500516	-1.0	-1.0
chr9	69174274	69174379	ENSG00000119139.17|TJP2|AGGF1|AGGF1	919	+	6.0396547	1.0916734	-1.0	-1.0
chr9	69237877	69237973	ENSG00000119139.17|TJP2|AGGF1|AGGF1	956	+	6.620111	1.3548838	-1.0	-1.0
chr9	69236948	69237123	ENSG00000119139.17|TJP2|AGGF1|AGGF1	934	+	3.957412	1.1784419	-1.0	-1.0
chr9	77226480	77226585	ENSG00000197969.11|VPS13A|AGGF1|AGGF1	905	+	6.0641537	1.0223682	-1.0	-1.0
chr9	78030779	78030894	ENSG00000156052.10|GNAQ|AGGF1|AGGF1	919	-	6.114261	1.0931181	-1.0	-1.0
chr9	78030604	78030739	ENSG00000156052.10|GNAQ|AGGF1|AGGF1	925	-	3.6743207	1.1236086	-1.0	-1.0
chr9	78321509	78321609	ENSG00000135069.13|PSAT1|AGGF1|AGGF1	902	+	3.8756053	1.0087991	-1.0	-1.0
chr9	78318514	78318614	ENSG00000135069.13|PSAT1|AGGF1|AGGF1	905	+	3.7976243	1.0234063	-1.0	-1.0
chr9	78318699	78321439	ENSG00000135069.13|PSAT1|AGGF1|AGGF1	994	+	5.4792833	2.2264864	-1.0	-1.0
chr9	78322629	78322764	ENSG00000135069.13|PSAT1|AGGF1|AGGF1	918	+	4.1661525	1.0871582	-1.0	-1.0
chr9	78317839	78318069	ENSG00000135069.13|PSAT1|AGGF1|AGGF1	934	+	4.5414	1.1805753	-1.0	-1.0
chr9	78321609	78321859	ENSG00000135069.13|PSAT1|AGGF1|AGGF1	946	+	5.393925	1.2638402	-1.0	-1.0
chr9	78323054	78323239	ENSG00000135069.13|PSAT1|AGGF1|AGGF1	932	+	4.201835	1.1656163	-1.0	-1.0
chr9	78304749	78304859	ENSG00000135069.13|PSAT1|AGGF1|AGGF1	906	+	6.071674	1.0248349	-1.0	-1.0
chr9	78323549	78323724	ENSG00000135069.13|PSAT1|AGGF1|AGGF1	919	+	5.695335	1.0900991	-1.0	-1.0
chr9	78322319	78322439	ENSG00000135069.13|PSAT1|AGGF1|AGGF1	912	+	3.9314268	1.0545089	-1.0	-1.0
chr9	78323324	78323424	ENSG00000135069.13|PSAT1|AGGF1|AGGF1	903	+	6.5401707	1.0153949	-1.0	-1.0
chr9	78318164	78318354	ENSG00000135069.13|PSAT1|AGGF1|AGGF1	929	+	4.9625373	1.1491086	-1.0	-1.0
chr9	81663046	81663146	ENSG00000196781.14|TLE1|AGGF1|AGGF1	906	-	6.2316475	1.0259255	-1.0	-1.0
chr9	81662281	81662406	ENSG00000196781.14|TLE1|AGGF1|AGGF1	916	-	6.132044	1.0737497	-1.0	-1.0
chr9	83419348	83419623	ENSG00000172159.15|FRMD3|AGGF1|AGGF1	952	-	5.1058426	1.3201168	-1.0	-1.0
chr9	83419698	83419833	ENSG00000172159.15|FRMD3|AGGF1|AGGF1	926	-	6.3900876	1.1319603	-1.0	-1.0
chr9	86325333	86325438	ENSG00000083223.17|ZCCHC6|AGGF1|AGGF1	914	-	5.991559	1.0639467	-1.0	-1.0
chr9	86323362	86323517	ENSG00000083223.17|ZCCHC6|AGGF1|AGGF1	915	-	6.1680436	1.0725459	-1.0	-1.0
chr9	86346378	86346478	ENSG00000083223.17|ZCCHC6|AGGF1|AGGF1	920	-	6.4428573	1.0990393	-1.0	-1.0
chr9	86422937	86423128	ENSG00000222293.1|RNU2-36P|AGGF1|AGGF1	961	-	4.762554	1.412146	-1.0	-1.0
chr9	87571252	87571442	ENSG00000196730.12|DAPK1|AGGF1|AGGF1	948	+	5.8729186	1.2845546	-1.0	-1.0
chr9	87571447	87571807	ENSG00000196730.12|DAPK1|AGGF1|AGGF1	950	+	5.7522736	1.2970959	-1.0	-1.0
chr9	91410484	91410584	ENSG00000165030.3|NFIL3|AGGF1|AGGF1	913	-	6.096394	1.0624652	-1.0	-1.0
chr9	92288125	92288240	ENSG00000196305.17|IARS|AGGF1|AGGF1	918	-	6.261089	1.0872514	-1.0	-1.0
chr9	93203050	93203230	ENSG00000165238.16|WNK2|AGGF1|AGGF1	924	+	6.0242167	1.1212448	-1.0	-1.0
chr9	93220285	93220690	ENSG00000165238.16|WNK2|AGGF1|AGGF1	935	+	6.354196	1.1893487	-1.0	-1.0
chr9	93220040	93220160	ENSG00000165238.16|WNK2|AGGF1|AGGF1	910	+	3.7120225	1.0434349	-1.0	-1.0
chr9	93217835	93217940	ENSG00000165238.16|WNK2|AGGF1|AGGF1	909	+	4.401333	1.0399247	-1.0	-1.0
chr9	93221040	93221140	ENSG00000165238.16|WNK2|AGGF1|AGGF1	918	+	6.445337	1.0844165	-1.0	-1.0
chr9	93205090	93205455	ENSG00000165238.16|WNK2|AGGF1|AGGF1	950	+	6.081806	1.303667	-1.0	-1.0
chr9	93218260	93218565	ENSG00000165238.16|WNK2|AGGF1|AGGF1	960	+	5.6626616	1.3994476	-1.0	-1.0
chr9	93202025	93202200	ENSG00000165238.16|WNK2|AGGF1|AGGF1	932	+	6.4485617	1.1699283	-1.0	-1.0
chr9	93250244	93250344	ENSG00000165238.16|WNK2|AGGF1|AGGF1	902	+	3.3120751	1.0096781	-1.0	-1.0
chr9	93207755	93208200	ENSG00000165238.16|WNK2|AGGF1|AGGF1	938	+	6.5043206	1.2050179	-1.0	-1.0
chr9	93216160	93216270	ENSG00000165238.16|WNK2|AGGF1|AGGF1	905	+	6.0500937	1.0222654	-1.0	-1.0
chr9	93217405	93217770	ENSG00000165238.16|WNK2|AGGF1|AGGF1	975	+	6.037448	1.6007371	-1.0	-1.0
chr9	93217970	93218180	ENSG00000165238.16|WNK2|AGGF1|AGGF1	950	+	4.689166	1.3019675	-1.0	-1.0
chr9	93208230	93208500	ENSG00000165238.16|WNK2|AGGF1|AGGF1	941	+	5.285876	1.2320116	-1.0	-1.0
chr9	93218880	93219070	ENSG00000165238.16|WNK2|AGGF1|AGGF1	910	+	6.114778	1.0471294	-1.0	-1.0
chr9	93203455	93203605	ENSG00000165238.16|WNK2|AGGF1|AGGF1	931	+	4.6508455	1.1614305	-1.0	-1.0
chr9	93206140	93206355	ENSG00000165238.16|WNK2|AGGF1|AGGF1	949	+	4.739804	1.2882226	-1.0	-1.0
chr9	93219570	93219850	ENSG00000165238.16|WNK2|AGGF1|AGGF1	922	+	6.352879	1.105699	-1.0	-1.0
chr9	93206490	93207125	ENSG00000165238.16|WNK2|AGGF1|AGGF1	947	+	4.669205	1.2726719	-1.0	-1.0
chr9	93207460	93207750	ENSG00000165238.16|WNK2|AGGF1|AGGF1	927	+	6.2862706	1.1381909	-1.0	-1.0
chr9	93209365	93213335	ENSG00000165238.16|WNK2|AGGF1|AGGF1	1000	+	7.2235107	3.3406637	-1.0	-1.0
chr9	93250374	93250474	ENSG00000165238.16|WNK2|AGGF1|AGGF1	913	+	3.4224803	1.0590305	-1.0	-1.0
chr9	93204585	93204970	ENSG00000165238.16|WNK2|AGGF1|AGGF1	951	+	5.2365303	1.3072761	-1.0	-1.0
chr9	93203235	93203410	ENSG00000165238.16|WNK2|AGGF1|AGGF1	943	+	6.5581594	1.2464502	-1.0	-1.0
chr9	93218600	93218855	ENSG00000165238.16|WNK2|AGGF1|AGGF1	955	+	6.1749735	1.3459605	-1.0	-1.0
chr9	93208810	93209335	ENSG00000165238.16|WNK2|AGGF1|AGGF1	953	+	4.6225014	1.3293074	-1.0	-1.0
chr9	93203935	93204170	ENSG00000165238.16|WNK2|AGGF1|AGGF1	984	+	6.6800337	1.7939442	-1.0	-1.0
chr9	93204270	93204380	ENSG00000165238.16|WNK2|AGGF1|AGGF1	907	+	4.2789736	1.0327486	-1.0	-1.0
chr9	93202590	93202785	ENSG00000165238.16|WNK2|AGGF1|AGGF1	935	+	6.4664783	1.1854405	-1.0	-1.0
chr9	93221145	93221245	ENSG00000165238.16|WNK2|AGGF1|AGGF1	913	+	6.007929	1.0626701	-1.0	-1.0
chr9	93203655	93203930	ENSG00000165238.16|WNK2|AGGF1|AGGF1	952	+	4.4152575	1.3183966	-1.0	-1.0
chr9	93205655	93205835	ENSG00000165238.16|WNK2|AGGF1|AGGF1	928	+	5.0363727	1.1401589	-1.0	-1.0
chr9	93205845	93206090	ENSG00000165238.16|WNK2|AGGF1|AGGF1	916	+	6.481259	1.07722	-1.0	-1.0
chr9	93201870	93202005	ENSG00000165238.16|WNK2|AGGF1|AGGF1	917	+	6.0199127	1.0834956	-1.0	-1.0
chr9	93664520	93664620	ENSG00000197724.10|PHF2|AGGF1|AGGF1	913	+	6.2161164	1.0620415	-1.0	-1.0
chr9	93649212	93650922	ENSG00000197724.10|PHF2|AGGF1|AGGF1	994	+	6.7591605	2.2454307	-1.0	-1.0
chr9	93663735	93663880	ENSG00000197724.10|PHF2|AGGF1|AGGF1	920	+	3.3663898	1.0944862	-1.0	-1.0
chr9	93651172	93651377	ENSG00000197724.10|PHF2|AGGF1|AGGF1	935	+	6.559899	1.1897451	-1.0	-1.0
chr9	93651767	93652002	ENSG00000197724.10|PHF2|AGGF1|AGGF1	920	+	6.3257	1.0957211	-1.0	-1.0
chr9	93664045	93664390	ENSG00000197724.10|PHF2|AGGF1|AGGF1	950	+	6.402969	1.3044701	-1.0	-1.0
chr9	93652717	93652817	ENSG00000197724.10|PHF2|AGGF1|AGGF1	913	+	6.018403	1.0606428	-1.0	-1.0
chr9	94102986	94103196	ENSG00000158079.14|PTPDC1|AGGF1|AGGF1	969	+	5.7238197	1.5029224	-1.0	-1.0
chr9	95081934	95082299	ENSG00000148120.16|C9orf3|AGGF1|AGGF1	937	+	3.9976985	1.1982719	-1.0	-1.0
chr9	95082649	95083035	ENSG00000148120.16|C9orf3|AGGF1|AGGF1	965	+	3.8635528	1.4598358	-1.0	-1.0
chr9	95082344	95082554	ENSG00000148120.16|C9orf3|AGGF1|AGGF1	948	+	4.6331487	1.2870848	-1.0	-1.0
chr9	95083035	95084265	ENSG00000148120.16|C9orf3|AGGF1|AGGF1	997	+	5.04453	2.5054116	-1.0	-1.0
chr9	96604924	96605034	ENSG00000081377.16|CDC14B|AGGF1|AGGF1	913	-	6.1671963	1.0624717	-1.0	-1.0
chr9	96605274	96605424	ENSG00000081377.16|CDC14B|AGGF1|AGGF1	911	-	5.0266995	1.0509578	-1.0	-1.0
chr9	96606334	96606434	ENSG00000081377.16|CDC14B|AGGF1|AGGF1	906	-	2.9597085	1.027381	-1.0	-1.0
chr9	96937935	96938135	ENSG00000196312.12|MFSD14C|AGGF1|AGGF1	967	-	5.4282484	1.486908	-1.0	-1.0
chr9	96937760	96937860	ENSG00000196312.12|MFSD14C|AGGF1|AGGF1	905	-	6.0829563	1.0234735	-1.0	-1.0
chr9	97994650	97994775	ENSG00000136938.8|ANP32B|AGGF1|AGGF1	907	+	6.1617875	1.0319103	-1.0	-1.0
chr9	98015363	98015808	ENSG00000136938.8|ANP32B|AGGF1|AGGF1	961	+	4.391352	1.4125787	-1.0	-1.0
chr9	98011270	98011389	ENSG00000136938.8|ANP32B|AGGF1|AGGF1	972	+	3.9604795	1.5537367	-1.0	-1.0
chr9	98012420	98012472	ENSG00000136938.8|ANP32B|AGGF1|AGGF1	929	+	3.1011987	1.1509647	-1.0	-1.0
chr9	100133754	100133894	ENSG00000119509.12|INVS|AGGF1|AGGF1	935	+	3.7288244	1.187337	-1.0	-1.0
chr9	101078132	101078322	ENSG00000148123.14|PLPPR1|AGGF1|AGGF1	949	+	6.4130473	1.2923586	-1.0	-1.0
chr9	101554728	101554838	ENSG00000155827.11|RNF20|AGGF1|AGGF1	912	+	6.1404843	1.0579534	-1.0	-1.0
chr9	104124981	104125086	ENSG00000136824.18|SMC2|AGGF1|AGGF1	919	+	6.0571036	1.0928364	-1.0	-1.0
chr9	104817050	104817175	ENSG00000165029.15|ABCA1|AGGF1|AGGF1	921	-	6.3058968	1.104652	-1.0	-1.0
chr9	104889355	104889455	ENSG00000165029.15|ABCA1|AGGF1|AGGF1	917	-	6.0122695	1.0807042	-1.0	-1.0
chr9	108878004	108878144	ENSG00000070061.14|ELP1|AGGF1|AGGF1	920	-	3.4472616	1.0962802	-1.0	-1.0
chr9	111372428	111372553	ENSG00000136813.14|KIAA0368|AGGF1|AGGF1	913	-	4.98706	1.0617242	-1.0	-1.0
chr9	111397039	111397153	ENSG00000136813.14|KIAA0368|AGGF1|AGGF1	908	-	6.192019	1.0379093	-1.0	-1.0
chr9	111389610	111389723	ENSG00000136813.14|KIAA0368|AGGF1|AGGF1	909	-	6.0786266	1.0402756	-1.0	-1.0
chr9	112865344	112865529	ENSG00000148158.16|SNX30|AGGF1|AGGF1	920	+	6.3047867	1.098796	-1.0	-1.0
chr9	112864459	112864564	ENSG00000148158.16|SNX30|AGGF1|AGGF1	907	+	6.07289	1.0297849	-1.0	-1.0
chr9	112865079	112865279	ENSG00000148158.16|SNX30|AGGF1|AGGF1	915	+	5.1157765	1.071866	-1.0	-1.0
chr9	113408729	113408889	ENSG00000148229.12|POLE3|AGGF1|AGGF1	928	-	6.5006614	1.1447951	-1.0	-1.0
chr9	113590497	113590622	ENSG00000138835.22|RGS3|AGGF1|AGGF1	911	+	6.085327	1.05189	-1.0	-1.0
chr9	114066268	114066408	ENSG00000106927.11|AMBP|AGGF1|AGGF1	918	-	5.208224	1.0867604	-1.0	-1.0
chr9	114164765	114167270	ENSG00000196739.14|COL27A1|AGGF1|AGGF1	996	+	6.3920975	2.4194493	-1.0	-1.0
chr9	114265421	114265475	ENSG00000196739.14|COL27A1|AGGF1|AGGF1	918	+	3.824585	1.0856833	-1.0	-1.0
chr9	114163675	114164015	ENSG00000196739.14|COL27A1|AGGF1|AGGF1	966	+	5.82799	1.4653527	-1.0	-1.0
chr9	114311088	114311198	ENSG00000196739.14|COL27A1|AGGF1|AGGF1	934	+	3.5564942	1.1797369	-1.0	-1.0
chr9	114156267	114156457	ENSG00000196739.14|COL27A1|AGGF1|AGGF1	922	+	6.38368	1.1084096	-1.0	-1.0
chr9	114163240	114163360	ENSG00000196739.14|COL27A1|AGGF1|AGGF1	948	+	6.7546043	1.2874329	-1.0	-1.0
chr9	114157512	114157642	ENSG00000196739.14|COL27A1|AGGF1|AGGF1	908	+	6.0792084	1.0358984	-1.0	-1.0
chr9	114164150	114164250	ENSG00000196739.14|COL27A1|AGGF1|AGGF1	905	+	6.0500937	1.0216883	-1.0	-1.0
chr9	114164265	114164700	ENSG00000196739.14|COL27A1|AGGF1|AGGF1	931	+	4.7387977	1.1601954	-1.0	-1.0
chr9	114292210	114292410	ENSG00000196739.14|COL27A1|AGGF1|AGGF1	988	+	5.1475205	1.9277338	-1.0	-1.0
chr9	114311573	114311708	ENSG00000196739.14|COL27A1|AGGF1|AGGF1	914	+	3.0618267	1.0634571	-1.0	-1.0
chr9	114156552	114156712	ENSG00000196739.14|COL27A1|AGGF1|AGGF1	928	+	6.4195457	1.141503	-1.0	-1.0
chr9	114162597	114162714	ENSG00000196739.14|COL27A1|AGGF1|AGGF1	917	+	6.231256	1.0817163	-1.0	-1.0
chr9	114253457	114253667	ENSG00000196739.14|COL27A1|AGGF1|AGGF1	921	+	4.104764	1.1044729	-1.0	-1.0
chr9	114312128	114312228	ENSG00000196739.14|COL27A1|AGGF1|AGGF1	950	+	4.5558863	1.2994069	-1.0	-1.0
chr9	114310628	114310923	ENSG00000196739.14|COL27A1|AGGF1|AGGF1	915	+	3.1027415	1.0700451	-1.0	-1.0
chr9	114167350	114167550	ENSG00000196739.14|COL27A1|AGGF1|AGGF1	942	+	6.5962543	1.2367034	-1.0	-1.0
chr9	116572125	116572265	ENSG00000148219.16|ASTN2|AGGF1|AGGF1	925	-	6.322206	1.125441	-1.0	-1.0
chr9	116571700	116571825	ENSG00000148219.16|ASTN2|AGGF1|AGGF1	916	-	3.4688103	1.0754839	-1.0	-1.0
chr9	120467859	120467979	ENSG00000136861.17|CDK5RAP2|AGGF1|AGGF1	911	-	4.2569046	1.0527722	-1.0	-1.0
chr9	121013957	121014070	ENSG00000106804.7|C5|AGGF1|AGGF1	913	-	2.7742755	1.0592517	-1.0	-1.0
chr9	121895075	121895785	ENSG00000237548.1|TTLL11-IT1|AGGF1|AGGF1	961	-	6.6593943	1.4106687	-1.0	-1.0
chr9	121895805	121896250	ENSG00000237548.1|TTLL11-IT1|AGGF1|AGGF1	938	-	6.4512796	1.2090907	-1.0	-1.0
chr9	121896385	121896540	ENSG00000237548.1|TTLL11-IT1|AGGF1|AGGF1	907	-	6.164874	1.0292475	-1.0	-1.0
chr9	121896278	121896538	ENSG00000175764.14|TTLL11|AGGF1|AGGF1	907	-	5.614684	1.0302962	-1.0	-1.0
chr9	121895808	121896248	ENSG00000175764.14|TTLL11|AGGF1|AGGF1	940	-	6.477119	1.2242916	-1.0	-1.0
chr9	121895088	121895788	ENSG00000175764.14|TTLL11|AGGF1|AGGF1	961	-	6.6625056	1.4117937	-1.0	-1.0
chr9	124289310	124289410	ENSG00000119408.16|NEK6|AGGF1|AGGF1	905	+	6.005345	1.0201249	-1.0	-1.0
chr9	124482645	124482745	ENSG00000136931.9|NR5A1|AGGF1|AGGF1	914	-	5.9869843	1.0634787	-1.0	-1.0
chr9	124526623	124526758	ENSG00000148200.16|NR6A1|AGGF1|AGGF1	911	-	6.123586	1.0514103	-1.0	-1.0
chr9	124679938	124680258	ENSG00000148200.16|NR6A1|AGGF1|AGGF1	961	-	5.0151596	1.4144175	-1.0	-1.0
chr9	124857879	124858054	ENSG00000136942.14|RPL35|AGGF1|AGGF1	940	-	3.2119262	1.2197062	-1.0	-1.0
chr9	125236807	125236907	ENSG00000044574.7|HSPA5|AGGF1|AGGF1	901	-	2.6736295	1.0049531	-1.0	-1.0
chr9	125236417	125236767	ENSG00000044574.7|HSPA5|AGGF1|AGGF1	931	-	2.58939	1.1602864	-1.0	-1.0
chr9	125236227	125236357	ENSG00000044574.7|HSPA5|AGGF1|AGGF1	969	-	4.5772753	1.5121783	-1.0	-1.0
chr9	126496942	126497087	ENSG00000196814.14|MVB12B|AGGF1|AGGF1	913	+	6.1168423	1.0628828	-1.0	-1.0
chr9	126496477	126496602	ENSG00000196814.14|MVB12B|AGGF1|AGGF1	913	+	6.080412	1.0612553	-1.0	-1.0
chr9	126976306	126976496	ENSG00000136828.18|RALGPS1|AGGF1|AGGF1	918	+	6.1997566	1.0847409	-1.0	-1.0
chr9	127199891	127200081	ENSG00000136828.18|RALGPS1|AGGF1|AGGF1	942	+	5.161641	1.2334324	-1.0	-1.0
chr9	127787843	127787943	ENSG00000136807.13|CDK9|AGGF1|AGGF1	916	+	6.0368853	1.0751656	-1.0	-1.0
chr9	128583166	128583276	ENSG00000197694.15|SPTAN1|AGGF1|AGGF1	915	+	3.2359693	1.070004	-1.0	-1.0
chr9	128607891	128608036	ENSG00000197694.15|SPTAN1|AGGF1|AGGF1	920	+	5.4264746	1.0967455	-1.0	-1.0
chr9	128598399	128598554	ENSG00000197694.15|SPTAN1|AGGF1|AGGF1	918	+	3.2766874	1.086348	-1.0	-1.0
chr9	128693677	128693777	ENSG00000119335.16|SET|AGGF1|AGGF1	913	+	6.007929	1.0622643	-1.0	-1.0
chr9	128692872	128692981	ENSG00000119335.16|SET|AGGF1|AGGF1	907	+	3.152524	1.0312526	-1.0	-1.0
chr9	128694655	128694895	ENSG00000119335.16|SET|AGGF1|AGGF1	983	+	4.121577	1.7751784	-1.0	-1.0
chr9	128693895	128694042	ENSG00000119335.16|SET|AGGF1|AGGF1	968	+	3.332831	1.4911196	-1.0	-1.0
chr9	128875722	128875902	ENSG00000171097.13|KYAT1|AGGF1|AGGF1	923	-	6.39041	1.1110331	-1.0	-1.0
chr9	129576558	129576713	ENSG00000227619.1|AL391056.1|AGGF1|AGGF1	921	+	6.0777173	1.103255	-1.0	-1.0
chr9	130277577	130277752	ENSG00000148357.16|HMCN2|AGGF1|AGGF1	913	+	6.189005	1.0590276	-1.0	-1.0
chr9	130454373	130455623	ENSG00000130707.17|ASS1|AGGF1|AGGF1	996	+	7.4270406	2.3726068	-1.0	-1.0
chr9	130455763	130456028	ENSG00000130707.17|ASS1|AGGF1|AGGF1	943	+	6.246388	1.2437078	-1.0	-1.0
chr9	130454158	130454304	ENSG00000130707.17|ASS1|AGGF1|AGGF1	927	+	6.658287	1.1353456	-1.0	-1.0
chr9	131474808	131474973	ENSG00000130723.18|PRRC2B|AGGF1|AGGF1	914	+	6.01595	1.0670534	-1.0	-1.0
chr9	131474638	131474738	ENSG00000130723.18|PRRC2B|AGGF1|AGGF1	903	+	4.154476	1.0141401	-1.0	-1.0
chr9	131459238	131459338	ENSG00000130723.18|PRRC2B|AGGF1|AGGF1	936	+	4.5659604	1.1957176	-1.0	-1.0
chr9	131475243	131475363	ENSG00000130723.18|PRRC2B|AGGF1|AGGF1	917	+	5.402525	1.0786232	-1.0	-1.0
chr9	131499849	131500009	ENSG00000130723.18|PRRC2B|AGGF1|AGGF1	907	+	6.230812	1.0320164	-1.0	-1.0
chr9	131475413	131475523	ENSG00000130723.18|PRRC2B|AGGF1|AGGF1	907	+	6.208541	1.0313497	-1.0	-1.0
chr9	131478619	131478754	ENSG00000130723.18|PRRC2B|AGGF1|AGGF1	964	+	5.004938	1.4443823	-1.0	-1.0
chr9	131464807	131464982	ENSG00000130723.18|PRRC2B|AGGF1|AGGF1	917	+	3.7886474	1.0794647	-1.0	-1.0
chr9	131963464	131963579	ENSG00000160563.13|MED27|AGGF1|AGGF1	914	-	6.0830193	1.0667262	-1.0	-1.0
chr9	131963874	131964134	ENSG00000160563.13|MED27|AGGF1|AGGF1	917	-	6.3251863	1.0792989	-1.0	-1.0
chr9	131964164	131964604	ENSG00000160563.13|MED27|AGGF1|AGGF1	965	-	6.204703	1.4538162	-1.0	-1.0
chr9	132376553	132377408	ENSG00000125482.12|TTF1|AGGF1|AGGF1	995	-	7.654989	2.2703555	-1.0	-1.0
chr9	132376228	132376393	ENSG00000125482.12|TTF1|AGGF1|AGGF1	926	-	6.554792	1.1279515	-1.0	-1.0
chr9	132378458	132379053	ENSG00000125482.12|TTF1|AGGF1|AGGF1	992	-	6.477263	2.107305	-1.0	-1.0
chr9	132378133	132378443	ENSG00000125482.12|TTF1|AGGF1|AGGF1	962	-	6.7555823	1.4150274	-1.0	-1.0
chr9	132377683	132378103	ENSG00000125482.12|TTF1|AGGF1|AGGF1	976	-	6.925906	1.615343	-1.0	-1.0
chr9	132377458	132377653	ENSG00000125482.12|TTF1|AGGF1|AGGF1	956	-	6.789683	1.3611394	-1.0	-1.0
chr9	133737448	133737558	ENSG00000123453.17|SARDH|AGGF1|AGGF1	913	-	6.13957	1.0613291	-1.0	-1.0
chr9	133883072	133883282	ENSG00000160293.16|VAV2|AGGF1|AGGF1	958	-	6.6341796	1.374308	-1.0	-1.0
chr9	133911717	133911822	ENSG00000160293.16|VAV2|AGGF1|AGGF1	916	-	6.26511	1.0772856	-1.0	-1.0
chr9	133835845	133836225	ENSG00000160293.16|VAV2|AGGF1|AGGF1	940	-	4.474119	1.2215759	-1.0	-1.0
chr9	133866977	133867102	ENSG00000160293.16|VAV2|AGGF1|AGGF1	909	-	6.1963673	1.0396636	-1.0	-1.0
chr9	133893717	133893837	ENSG00000160293.16|VAV2|AGGF1|AGGF1	917	-	6.193091	1.0824077	-1.0	-1.0
chr9	133914012	133914142	ENSG00000160293.16|VAV2|AGGF1|AGGF1	915	-	6.005564	1.0714738	-1.0	-1.0
chr9	133791869	133795667	ENSG00000160293.16|VAV2|AGGF1|AGGF1	998	-	5.4487925	2.6086771	-1.0	-1.0
chr9	133846265	133846765	ENSG00000160293.16|VAV2|AGGF1|AGGF1	936	-	4.198143	1.1941947	-1.0	-1.0
chr9	133959271	133959371	ENSG00000160293.16|VAV2|AGGF1|AGGF1	917	-	6.08067	1.0784914	-1.0	-1.0
chr9	133844310	133844640	ENSG00000160293.16|VAV2|AGGF1|AGGF1	929	-	5.0023055	1.1486862	-1.0	-1.0
chr9	133875352	133875517	ENSG00000160293.16|VAV2|AGGF1|AGGF1	908	-	3.524917	1.0358361	-1.0	-1.0
chr9	133919732	133919907	ENSG00000160293.16|VAV2|AGGF1|AGGF1	972	-	5.858249	1.5475625	-1.0	-1.0
chr9	133884232	133884342	ENSG00000160293.16|VAV2|AGGF1|AGGF1	922	-	6.291815	1.1055179	-1.0	-1.0
chr9	133789131	133789257	ENSG00000160293.16|VAV2|AGGF1|AGGF1	971	-	5.9448714	1.5360359	-1.0	-1.0
chr9	133940521	133940656	ENSG00000160293.16|VAV2|AGGF1|AGGF1	914	-	6.1849008	1.0667809	-1.0	-1.0
chr9	133789343	133789443	ENSG00000160293.16|VAV2|AGGF1|AGGF1	901	-	3.5097387	1.0036603	-1.0	-1.0
chr9	133925948	133926053	ENSG00000160293.16|VAV2|AGGF1|AGGF1	915	-	4.5212545	1.0728393	-1.0	-1.0
chr9	133953706	133953951	ENSG00000160293.16|VAV2|AGGF1|AGGF1	915	-	6.2795234	1.0681194	-1.0	-1.0
chr9	133834680	133834780	ENSG00000160293.16|VAV2|AGGF1|AGGF1	914	-	6.3159447	1.0634787	-1.0	-1.0
chr9	133877227	133877352	ENSG00000160293.16|VAV2|AGGF1|AGGF1	918	-	3.6908774	1.0859846	-1.0	-1.0
chr9	133866042	133866147	ENSG00000160293.16|VAV2|AGGF1|AGGF1	905	-	6.1237803	1.0224257	-1.0	-1.0
chr9	133839765	133840830	ENSG00000160293.16|VAV2|AGGF1|AGGF1	974	-	5.3920937	1.5839301	-1.0	-1.0
chr9	133877057	133877192	ENSG00000160293.16|VAV2|AGGF1|AGGF1	929	-	4.4314647	1.1490015	-1.0	-1.0
chr9	133882497	133882632	ENSG00000160293.16|VAV2|AGGF1|AGGF1	909	-	5.0836926	1.0427992	-1.0	-1.0
chr9	133887852	133887972	ENSG00000160293.16|VAV2|AGGF1|AGGF1	913	-	6.018403	1.0594344	-1.0	-1.0
chr9	133854850	133855170	ENSG00000160293.16|VAV2|AGGF1|AGGF1	969	-	6.1426	1.5146658	-1.0	-1.0
chr9	133874957	133875147	ENSG00000160293.16|VAV2|AGGF1|AGGF1	929	-	6.489657	1.1457299	-1.0	-1.0
chr9	133805449	133805564	ENSG00000160293.16|VAV2|AGGF1|AGGF1	917	-	6.174473	1.0793252	-1.0	-1.0
chr9	133861897	133862012	ENSG00000160293.16|VAV2|AGGF1|AGGF1	916	-	6.133914	1.0749016	-1.0	-1.0
chr9	133863062	133863187	ENSG00000160293.16|VAV2|AGGF1|AGGF1	919	-	6.173713	1.0924734	-1.0	-1.0
chr9	133927892	133928197	ENSG00000160293.16|VAV2|AGGF1|AGGF1	978	-	4.336627	1.6608646	-1.0	-1.0
chr9	133884572	133884677	ENSG00000160293.16|VAV2|AGGF1|AGGF1	913	-	6.018403	1.0600358	-1.0	-1.0
chr9	133882687	133882827	ENSG00000160293.16|VAV2|AGGF1|AGGF1	950	-	6.635759	1.3048401	-1.0	-1.0
chr9	133930862	133931217	ENSG00000160293.16|VAV2|AGGF1|AGGF1	946	-	3.9496498	1.2652575	-1.0	-1.0
chr9	133791782	133791869	ENSG00000160293.16|VAV2|AGGF1|AGGF1	978	-	4.167034	1.6631591	-1.0	-1.0
chr9	133907107	133907287	ENSG00000160293.16|VAV2|AGGF1|AGGF1	951	-	5.5170403	1.3131293	-1.0	-1.0
chr9	133788125	133788320	ENSG00000160293.16|VAV2|AGGF1|AGGF1	930	-	3.7129805	1.1524483	-1.0	-1.0
chr9	133927382	133927795	ENSG00000160293.16|VAV2|AGGF1|AGGF1	948	-	4.1052947	1.2868537	-1.0	-1.0
chr9	133789463	133789603	ENSG00000160293.16|VAV2|AGGF1|AGGF1	908	-	6.1225615	1.03723	-1.0	-1.0
chr9	133912292	133912442	ENSG00000160293.16|VAV2|AGGF1|AGGF1	907	-	4.344421	1.0318682	-1.0	-1.0
chr9	133915492	133915642	ENSG00000160293.16|VAV2|AGGF1|AGGF1	915	-	6.187678	1.0692939	-1.0	-1.0
chr9	133849905	133853910	ENSG00000160293.16|VAV2|AGGF1|AGGF1	986	-	5.1587453	1.8537704	-1.0	-1.0
chr9	133860575	133860800	ENSG00000160293.16|VAV2|AGGF1|AGGF1	939	-	4.0024247	1.2137594	-1.0	-1.0
chr9	133872687	133872922	ENSG00000160293.16|VAV2|AGGF1|AGGF1	946	-	4.097462	1.2710279	-1.0	-1.0
chr9	133867492	133867677	ENSG00000160293.16|VAV2|AGGF1|AGGF1	937	-	4.607384	1.2026441	-1.0	-1.0
chr9	133863692	133863842	ENSG00000160293.16|VAV2|AGGF1|AGGF1	934	-	5.203178	1.1836882	-1.0	-1.0
chr9	133874212	133874472	ENSG00000160293.16|VAV2|AGGF1|AGGF1	955	-	4.5325027	1.3500575	-1.0	-1.0
chr9	133848970	133849070	ENSG00000160293.16|VAV2|AGGF1|AGGF1	910	-	6.144779	1.0480334	-1.0	-1.0
chr9	133855820	133855985	ENSG00000160293.16|VAV2|AGGF1|AGGF1	920	-	6.3664365	1.0982836	-1.0	-1.0
chr9	133762528	133762628	ENSG00000160293.16|VAV2|AGGF1|AGGF1	911	-	3.5519402	1.049203	-1.0	-1.0
chr9	133979851	133979951	ENSG00000160293.16|VAV2|AGGF1|AGGF1	901	-	4.2203465	1.0061169	-1.0	-1.0
chr9	133859210	133859325	ENSG00000160293.16|VAV2|AGGF1|AGGF1	917	-	6.1896005	1.0795367	-1.0	-1.0
chr9	133855205	133855490	ENSG00000160293.16|VAV2|AGGF1|AGGF1	926	-	6.2396903	1.1314023	-1.0	-1.0
chr9	133885517	133885642	ENSG00000160293.16|VAV2|AGGF1|AGGF1	917	-	6.1199293	1.0827873	-1.0	-1.0
chr9	133930667	133930782	ENSG00000160293.16|VAV2|AGGF1|AGGF1	907	-	6.231925	1.0324643	-1.0	-1.0
chr9	133844000	133844180	ENSG00000160293.16|VAV2|AGGF1|AGGF1	924	-	4.8539724	1.1172969	-1.0	-1.0
chr9	133780139	133780259	ENSG00000160293.16|VAV2|AGGF1|AGGF1	917	-	6.04942	1.0820794	-1.0	-1.0
chr9	133926872	133927167	ENSG00000160293.16|VAV2|AGGF1|AGGF1	935	-	5.023438	1.1844887	-1.0	-1.0
chr9	133912852	133912997	ENSG00000160293.16|VAV2|AGGF1|AGGF1	912	-	6.1488824	1.0553243	-1.0	-1.0
chr9	133848700	133848965	ENSG00000160293.16|VAV2|AGGF1|AGGF1	916	-	5.3131433	1.0741081	-1.0	-1.0
chr9	133853975	133854410	ENSG00000160293.16|VAV2|AGGF1|AGGF1	956	-	4.678144	1.3572488	-1.0	-1.0
chr9	133855530	133855725	ENSG00000160293.16|VAV2|AGGF1|AGGF1	922	-	3.5988684	1.1096447	-1.0	-1.0
chr9	133928292	133930447	ENSG00000160293.16|VAV2|AGGF1|AGGF1	966	-	4.729696	1.4675912	-1.0	-1.0
chr9	133860440	133860570	ENSG00000160293.16|VAV2|AGGF1|AGGF1	913	-	6.0579724	1.0589298	-1.0	-1.0
chr9	133868707	133868862	ENSG00000160293.16|VAV2|AGGF1|AGGF1	953	-	4.5772133	1.3260504	-1.0	-1.0
chr9	133795667	133795736	ENSG00000160293.16|VAV2|AGGF1|AGGF1	925	-	3.3788323	1.1238177	-1.0	-1.0
chr9	133836255	133836365	ENSG00000160293.16|VAV2|AGGF1|AGGF1	912	-	3.606324	1.0555465	-1.0	-1.0
chr9	133907572	133907932	ENSG00000160293.16|VAV2|AGGF1|AGGF1	915	-	4.9915876	1.069289	-1.0	-1.0
chr9	133926417	133926787	ENSG00000160293.16|VAV2|AGGF1|AGGF1	960	-	4.7874637	1.4015758	-1.0	-1.0
chr9	133845695	133845795	ENSG00000160293.16|VAV2|AGGF1|AGGF1	913	-	6.298516	1.0582111	-1.0	-1.0
chr9	133878142	133878322	ENSG00000160293.16|VAV2|AGGF1|AGGF1	918	-	6.2462926	1.0844146	-1.0	-1.0
chr9	133990311	133990441	ENSG00000160293.16|VAV2|AGGF1|AGGF1	921	-	5.369741	1.1034615	-1.0	-1.0
chr9	133862212	133862312	ENSG00000160293.16|VAV2|AGGF1|AGGF1	908	-	6.1761165	1.0362797	-1.0	-1.0
chr9	133878862	133879027	ENSG00000160293.16|VAV2|AGGF1|AGGF1	912	-	5.5107727	1.0554175	-1.0	-1.0
chr9	133949051	133949241	ENSG00000160293.16|VAV2|AGGF1|AGGF1	917	-	6.103713	1.0783144	-1.0	-1.0
chr9	133863907	133864007	ENSG00000160293.16|VAV2|AGGF1|AGGF1	906	-	3.5384738	1.0248874	-1.0	-1.0
chr9	133920707	133920807	ENSG00000160293.16|VAV2|AGGF1|AGGF1	912	-	6.100481	1.0549934	-1.0	-1.0
chr9	133878687	133878837	ENSG00000160293.16|VAV2|AGGF1|AGGF1	934	-	3.8315544	1.1814909	-1.0	-1.0
chr9	133834141	133834266	ENSG00000160293.16|VAV2|AGGF1|AGGF1	933	-	4.3258657	1.1736963	-1.0	-1.0
chr9	133836385	133836500	ENSG00000160293.16|VAV2|AGGF1|AGGF1	924	-	4.6868076	1.1179605	-1.0	-1.0
chr9	133865132	133865262	ENSG00000160293.16|VAV2|AGGF1|AGGF1	937	-	6.5846877	1.201617	-1.0	-1.0
chr9	133864247	133864362	ENSG00000160293.16|VAV2|AGGF1|AGGF1	909	-	6.0449457	1.0422052	-1.0	-1.0
chr9	133787770	133787945	ENSG00000160293.16|VAV2|AGGF1|AGGF1	933	-	3.746907	1.1723579	-1.0	-1.0
chr9	133836630	133837480	ENSG00000160293.16|VAV2|AGGF1|AGGF1	964	-	5.680969	1.4418327	-1.0	-1.0
chr9	133870057	133872127	ENSG00000160293.16|VAV2|AGGF1|AGGF1	988	-	5.378005	1.9349427	-1.0	-1.0
chr9	133872142	133872622	ENSG00000160293.16|VAV2|AGGF1|AGGF1	964	-	4.6982527	1.4407408	-1.0	-1.0
chr9	133854475	133854575	ENSG00000160293.16|VAV2|AGGF1|AGGF1	918	-	6.157484	1.0856833	-1.0	-1.0
chr9	133939696	133939801	ENSG00000160293.16|VAV2|AGGF1|AGGF1	910	-	6.0456467	1.0448742	-1.0	-1.0
chr9	133990551	133990651	ENSG00000160293.16|VAV2|AGGF1|AGGF1	914	-	5.9974613	1.0642494	-1.0	-1.0
chr9	133845485	133845685	ENSG00000160293.16|VAV2|AGGF1|AGGF1	939	-	5.303945	1.216177	-1.0	-1.0
chr9	133841835	133842180	ENSG00000160293.16|VAV2|AGGF1|AGGF1	945	-	4.746948	1.2579012	-1.0	-1.0
chr9	133790948	133791782	ENSG00000160293.16|VAV2|AGGF1|AGGF1	937	-	4.6385503	1.2024131	-1.0	-1.0
chr9	133919492	133919622	ENSG00000160293.16|VAV2|AGGF1|AGGF1	921	-	6.275414	1.104595	-1.0	-1.0
chr9	133875577	133875892	ENSG00000160293.16|VAV2|AGGF1|AGGF1	919	-	3.93414	1.0894091	-1.0	-1.0
chr9	133854585	133854805	ENSG00000160293.16|VAV2|AGGF1|AGGF1	930	-	3.5024028	1.1576505	-1.0	-1.0
chr9	133834865	133835085	ENSG00000160293.16|VAV2|AGGF1|AGGF1	956	-	5.0855823	1.3530829	-1.0	-1.0
chr9	133927795	133927892	ENSG00000160293.16|VAV2|AGGF1|AGGF1	957	-	4.7243643	1.3645773	-1.0	-1.0
chr9	133841010	133841815	ENSG00000160293.16|VAV2|AGGF1|AGGF1	944	-	4.420454	1.2518657	-1.0	-1.0
chr9	133908267	133908487	ENSG00000160293.16|VAV2|AGGF1|AGGF1	944	-	5.3087234	1.2524699	-1.0	-1.0
chr9	133862702	133862897	ENSG00000160293.16|VAV2|AGGF1|AGGF1	938	-	4.44721	1.20996	-1.0	-1.0
chr9	133874542	133874922	ENSG00000160293.16|VAV2|AGGF1|AGGF1	929	-	3.9410267	1.1506883	-1.0	-1.0
chr9	133954921	133955021	ENSG00000160293.16|VAV2|AGGF1|AGGF1	920	-	6.4217124	1.0972998	-1.0	-1.0
chr9	133844730	133844950	ENSG00000160293.16|VAV2|AGGF1|AGGF1	913	-	6.182513	1.0620251	-1.0	-1.0
chr9	133986831	133986976	ENSG00000160293.16|VAV2|AGGF1|AGGF1	920	-	6.180784	1.0958426	-1.0	-1.0
chr9	133847020	133847320	ENSG00000160293.16|VAV2|AGGF1|AGGF1	979	-	6.3972516	1.66978	-1.0	-1.0
chr9	133869652	133869962	ENSG00000160293.16|VAV2|AGGF1|AGGF1	958	-	5.569163	1.3815027	-1.0	-1.0
chr9	133955306	133955406	ENSG00000160293.16|VAV2|AGGF1|AGGF1	916	-	6.0019684	1.0752552	-1.0	-1.0
chr9	133887547	133887652	ENSG00000160293.16|VAV2|AGGF1|AGGF1	906	-	3.004157	1.0281906	-1.0	-1.0
chr9	133789257	133789343	ENSG00000160293.16|VAV2|AGGF1|AGGF1	951	-	3.6087427	1.3056194	-1.0	-1.0
chr9	133842620	133842765	ENSG00000160293.16|VAV2|AGGF1|AGGF1	911	-	6.051927	1.0495245	-1.0	-1.0
chr9	133863402	133863517	ENSG00000160293.16|VAV2|AGGF1|AGGF1	908	-	6.0849004	1.0361528	-1.0	-1.0
chr9	133842185	133842355	ENSG00000160293.16|VAV2|AGGF1|AGGF1	927	-	4.9747014	1.137372	-1.0	-1.0
chr9	133881402	133881552	ENSG00000160293.16|VAV2|AGGF1|AGGF1	922	-	6.288646	1.1105832	-1.0	-1.0
chr9	133856315	133856800	ENSG00000160293.16|VAV2|AGGF1|AGGF1	953	-	5.3787622	1.3272371	-1.0	-1.0
chr9	133913277	133913377	ENSG00000160293.16|VAV2|AGGF1|AGGF1	905	-	6.3247094	1.0216883	-1.0	-1.0
chr9	133849365	133849875	ENSG00000160293.16|VAV2|AGGF1|AGGF1	938	-	4.120385	1.2099215	-1.0	-1.0
chr9	133886217	133886317	ENSG00000160293.16|VAV2|AGGF1|AGGF1	918	-	6.022483	1.0856833	-1.0	-1.0
chr9	133845320	133845420	ENSG00000160293.16|VAV2|AGGF1|AGGF1	905	-	6.485108	1.0229313	-1.0	-1.0
chr9	133931287	133939092	ENSG00000160293.16|VAV2|AGGF1|AGGF1	998	-	5.750455	2.6408184	-1.0	-1.0
chr9	133835180	133835460	ENSG00000160293.16|VAV2|AGGF1|AGGF1	950	-	5.572118	1.2971288	-1.0	-1.0
chr9	133856095	133856195	ENSG00000160293.16|VAV2|AGGF1|AGGF1	923	-	4.509501	1.1157559	-1.0	-1.0
chr9	133835540	133835835	ENSG00000160293.16|VAV2|AGGF1|AGGF1	932	-	5.9615226	1.1671667	-1.0	-1.0
chr9	133913562	133913682	ENSG00000160293.16|VAV2|AGGF1|AGGF1	914	-	6.0796595	1.0672678	-1.0	-1.0
chr9	133873417	133873677	ENSG00000160293.16|VAV2|AGGF1|AGGF1	951	-	5.909824	1.3090245	-1.0	-1.0
chr9	133885667	133885802	ENSG00000160293.16|VAV2|AGGF1|AGGF1	941	-	3.7810237	1.2277213	-1.0	-1.0
chr9	133956146	133956261	ENSG00000160293.16|VAV2|AGGF1|AGGF1	916	-	6.0301504	1.0749865	-1.0	-1.0
chr9	133837745	133839700	ENSG00000160293.16|VAV2|AGGF1|AGGF1	996	-	6.3982353	2.3565066	-1.0	-1.0
chr9	133857075	133857390	ENSG00000160293.16|VAV2|AGGF1|AGGF1	921	-	3.7064764	1.1041026	-1.0	-1.0
chr9	133980876	133980976	ENSG00000160293.16|VAV2|AGGF1|AGGF1	920	-	6.2930365	1.097306	-1.0	-1.0
chr9	133787430	133787660	ENSG00000160293.16|VAV2|AGGF1|AGGF1	936	-	5.255051	1.1946511	-1.0	-1.0
chr9	133873112	133873407	ENSG00000160293.16|VAV2|AGGF1|AGGF1	954	-	6.304819	1.3366361	-1.0	-1.0
chr9	134040033	134040248	ENSG00000169925.16|BRD3|AGGF1|AGGF1	957	-	4.0798655	1.3641784	-1.0	-1.0
chr9	134036072	134036292	ENSG00000169925.16|BRD3|AGGF1|AGGF1	918	-	6.11958	1.0875201	-1.0	-1.0
chr9	134141251	134141436	ENSG00000196363.9|WDR5|AGGF1|AGGF1	930	+	6.418134	1.1544493	-1.0	-1.0
chr9	134437621	134437726	ENSG00000186350.9|RXRA|AGGF1|AGGF1	918	+	6.0345044	1.0881225	-1.0	-1.0
chr9	134440091	134440191	ENSG00000186350.9|RXRA|AGGF1|AGGF1	905	+	6.0500937	1.0216883	-1.0	-1.0
chr9	134359954	134360054	ENSG00000186350.9|RXRA|AGGF1|AGGF1	914	+	5.991559	1.0634787	-1.0	-1.0
chr9	136023375	136023555	ENSG00000148411.7|NACC2|AGGF1|AGGF1	951	-	6.1202383	1.3101714	-1.0	-1.0
chr9	136024400	136024720	ENSG00000148411.7|NACC2|AGGF1|AGGF1	946	-	3.8812451	1.2640022	-1.0	-1.0
chr9	136023595	136024385	ENSG00000148411.7|NACC2|AGGF1|AGGF1	978	-	5.738813	1.6494917	-1.0	-1.0
chr9	136803411	136803511	ENSG00000213213.13|CCDC183|AGGF1|AGGF1	915	+	3.1400719	1.0697803	-1.0	-1.0
chr9	136807176	136807280	ENSG00000213213.13|CCDC183|AGGF1|AGGF1	924	+	4.049541	1.1211293	-1.0	-1.0
chr9	136807367	136807482	ENSG00000213213.13|CCDC183|AGGF1|AGGF1	921	+	3.0949225	1.1010742	-1.0	-1.0
chr9	136803411	136803511	ENSG00000273066.5|AL355987.4|AGGF1|AGGF1	913	+	3.1400719	1.0620415	-1.0	-1.0
chr9	136807171	136807281	ENSG00000273066.5|AL355987.4|AGGF1|AGGF1	916	+	3.8939865	1.074914	-1.0	-1.0
chr9	136807366	136807486	ENSG00000273066.5|AL355987.4|AGGF1|AGGF1	918	+	3.0475657	1.0865984	-1.0	-1.0
chr9	136803411	136803511	ENSG00000272679.1|AL355987.2|AGGF1|AGGF1	915	+	3.1400719	1.0725408	-1.0	-1.0
chr9	136807181	136807281	ENSG00000272679.1|AL355987.2|AGGF1|AGGF1	943	+	4.5829163	1.2439294	-1.0	-1.0
chr9	136807366	136807486	ENSG00000272679.1|AL355987.2|AGGF1|AGGF1	918	+	3.0475657	1.0875595	-1.0	-1.0
chr9	136840321	136840886	ENSG00000196642.18|RABL6|AGGF1|AGGF1	931	+	3.2460139	1.1635263	-1.0	-1.0
chr9	136840153	136840212	ENSG00000196642.18|RABL6|AGGF1|AGGF1	974	+	4.860042	1.5863574	-1.0	-1.0
chr9	136840916	136841016	ENSG00000196642.18|RABL6|AGGF1|AGGF1	908	+	4.283224	1.0352069	-1.0	-1.0
chr9	137669354	137669454	ENSG00000283411.1|AL590627.2|AGGF1|AGGF1	910	+	6.0160575	1.0460935	-1.0	-1.0
chr9	137669354	137669454	ENSG00000181090.20|EHMT1|AGGF1|AGGF1	909	+	6.0160575	1.0433142	-1.0	-1.0
chr9	137721063	137721338	ENSG00000181090.20|EHMT1|AGGF1|AGGF1	983	+	5.0633693	1.7706537	-1.0	-1.0
chr9	137795378	137795618	ENSG00000181090.20|EHMT1|AGGF1|AGGF1	925	+	4.6456504	1.1232396	-1.0	-1.0
chrM	576	647	ENSG00000210049.1|MT-TF|AGGF1|AGGF1	954	+	2.4572415	1.3366517	-1.0	-1.0
chrM	4401	4469	ENSG00000210112.1|MT-TM|AGGF1|AGGF1	922	+	2.116419	1.1061208	-1.0	-1.0
chrM	6058	6158	ENSG00000198804.2|MT-CO1|AGGF1|AGGF1	918	+	3.6998603	1.0881354	-1.0	-1.0
chrM	14453	14668	ENSG00000198695.2|MT-ND6|AGGF1|AGGF1	934	-	2.414708	1.1828882	-1.0	-1.0
chrX	287029	287214	ENSG00000182378.13|PLCXD1|AGGF1|AGGF1	969	+	6.536053	1.5034763	-1.0	-1.0
chrX	293813	293913	ENSG00000182378.13|PLCXD1|AGGF1|AGGF1	913	+	3.2714913	1.0586922	-1.0	-1.0
chrX	283605	283733	ENSG00000182378.13|PLCXD1|AGGF1|AGGF1	928	+	3.7648225	1.1451309	-1.0	-1.0
chrX	284058	284218	ENSG00000182378.13|PLCXD1|AGGF1|AGGF1	920	+	3.10632	1.0994631	-1.0	-1.0
chrX	281416	281526	ENSG00000182378.13|PLCXD1|AGGF1|AGGF1	925	+	3.1561184	1.1247532	-1.0	-1.0
chrX	288129	288304	ENSG00000182378.13|PLCXD1|AGGF1|AGGF1	941	+	3.8174362	1.2325553	-1.0	-1.0
chrX	283798	283908	ENSG00000182378.13|PLCXD1|AGGF1|AGGF1	911	+	4.281651	1.052542	-1.0	-1.0
chrX	284314	286149	ENSG00000182378.13|PLCXD1|AGGF1|AGGF1	998	+	4.773681	2.770437	-1.0	-1.0
chrX	286344	286579	ENSG00000182378.13|PLCXD1|AGGF1|AGGF1	922	+	3.7936845	1.1063032	-1.0	-1.0
chrX	288429	288732	ENSG00000182378.13|PLCXD1|AGGF1|AGGF1	930	+	3.9733233	1.1573331	-1.0	-1.0
chrX	286654	287024	ENSG00000182378.13|PLCXD1|AGGF1|AGGF1	946	+	4.518344	1.2685261	-1.0	-1.0
chrX	281191	281291	ENSG00000182378.13|PLCXD1|AGGF1|AGGF1	905	+	3.262562	1.0224885	-1.0	-1.0
chrX	312128	312278	ENSG00000178605.13|GTPBP6|AGGF1|AGGF1	924	-	3.707607	1.1197658	-1.0	-1.0
chrX	311563	311703	ENSG00000178605.13|GTPBP6|AGGF1|AGGF1	923	-	4.3025327	1.1145643	-1.0	-1.0
chrX	311718	312023	ENSG00000178605.13|GTPBP6|AGGF1|AGGF1	929	-	5.5993123	1.1512547	-1.0	-1.0
chrX	312518	312763	ENSG00000178605.13|GTPBP6|AGGF1|AGGF1	926	-	3.384269	1.1296883	-1.0	-1.0
chrX	378954	379124	ENSG00000167393.17|PPP2R3B|AGGF1|AGGF1	917	-	6.0471115	1.0783945	-1.0	-1.0
chrX	379474	379594	ENSG00000167393.17|PPP2R3B|AGGF1|AGGF1	915	-	6.0908337	1.0701156	-1.0	-1.0
chrX	1386226	1386341	ENSG00000169100.13|SLC25A6|AGGF1|AGGF1	912	-	6.0500555	1.0571151	-1.0	-1.0
chrX	1406734	1407614	ENSG00000169093.15|ASMTL|AGGF1|AGGF1	944	-	5.9921956	1.2482034	-1.0	-1.0
chrX	1404774	1405059	ENSG00000169093.15|ASMTL|AGGF1|AGGF1	933	-	6.386916	1.1711817	-1.0	-1.0
chrX	1404259	1404689	ENSG00000169093.15|ASMTL|AGGF1|AGGF1	937	-	6.424566	1.2040095	-1.0	-1.0
chrX	1403704	1403969	ENSG00000169093.15|ASMTL|AGGF1|AGGF1	917	-	6.2290406	1.0788465	-1.0	-1.0
chrX	1404014	1404194	ENSG00000169093.15|ASMTL|AGGF1|AGGF1	908	-	6.2313924	1.0377522	-1.0	-1.0
chrX	1405804	1406729	ENSG00000169093.15|ASMTL|AGGF1|AGGF1	951	-	6.552329	1.3096209	-1.0	-1.0
chrX	1405229	1405739	ENSG00000169093.15|ASMTL|AGGF1|AGGF1	934	-	6.296302	1.1825933	-1.0	-1.0
chrX	1412817	1413082	ENSG00000236017.8|ASMTL-AS1|AGGF1|AGGF1	962	+	4.751778	1.4216374	-1.0	-1.0
chrX	1413336	1413481	ENSG00000236017.8|ASMTL-AS1|AGGF1|AGGF1	922	+	3.4827821	1.1079974	-1.0	-1.0
chrX	1413843	1414023	ENSG00000236017.8|ASMTL-AS1|AGGF1|AGGF1	981	+	6.2537313	1.7209235	-1.0	-1.0
chrX	1413496	1413716	ENSG00000236017.8|ASMTL-AS1|AGGF1|AGGF1	981	+	6.862372	1.7248577	-1.0	-1.0
chrX	1472542	1472757	ENSG00000182162.10|P2RY8|AGGF1|AGGF1	967	-	6.676824	1.4866071	-1.0	-1.0
chrX	1488687	1488857	ENSG00000182162.10|P2RY8|AGGF1|AGGF1	917	-	6.047078	1.0806749	-1.0	-1.0
chrX	1472267	1472542	ENSG00000182162.10|P2RY8|AGGF1|AGGF1	924	-	6.308922	1.1176566	-1.0	-1.0
chrX	1474782	1475377	ENSG00000182162.10|P2RY8|AGGF1|AGGF1	938	-	6.22706	1.2082363	-1.0	-1.0
chrX	1492012	1492127	ENSG00000182162.10|P2RY8|AGGF1|AGGF1	916	-	6.1306024	1.0742581	-1.0	-1.0
chrX	1528553	1528678	ENSG00000182162.10|P2RY8|AGGF1|AGGF1	911	-	6.1011305	1.0486326	-1.0	-1.0
chrX	1472787	1474357	ENSG00000182162.10|P2RY8|AGGF1|AGGF1	984	-	6.2698975	1.7923594	-1.0	-1.0
chrX	2229239	2230449	ENSG00000169084.13|DHRSX|AGGF1|AGGF1	989	-	6.5086656	1.968648	-1.0	-1.0
chrX	2304323	2304813	ENSG00000169084.13|DHRSX|AGGF1|AGGF1	961	-	5.973093	1.4058555	-1.0	-1.0
chrX	2303593	2303868	ENSG00000169084.13|DHRSX|AGGF1|AGGF1	985	-	7.089766	1.8294688	-1.0	-1.0
chrX	2303898	2304133	ENSG00000169084.13|DHRSX|AGGF1|AGGF1	988	-	6.309508	1.9256476	-1.0	-1.0
chrX	2231289	2231394	ENSG00000169084.13|DHRSX|AGGF1|AGGF1	905	-	6.1071887	1.0213057	-1.0	-1.0
chrX	2303318	2303573	ENSG00000169084.13|DHRSX|AGGF1|AGGF1	930	-	5.6817718	1.1539359	-1.0	-1.0
chrX	2643234	2643334	ENSG00000223773.7|CD99P1|AGGF1|AGGF1	913	+	5.9974613	1.0626771	-1.0	-1.0
chrX	2640844	2640999	ENSG00000223773.7|CD99P1|AGGF1|AGGF1	916	+	6.4448133	1.0738451	-1.0	-1.0
chrX	2639114	2640204	ENSG00000223773.7|CD99P1|AGGF1|AGGF1	995	+	5.462474	2.3429408	-1.0	-1.0
chrX	2638448	2638588	ENSG00000223773.7|CD99P1|AGGF1|AGGF1	911	+	6.1728177	1.0503623	-1.0	-1.0
chrX	2640719	2640839	ENSG00000223773.7|CD99P1|AGGF1|AGGF1	914	+	6.2194033	1.0665797	-1.0	-1.0
chrX	2640439	2640719	ENSG00000223773.7|CD99P1|AGGF1|AGGF1	970	+	6.81382	1.5190489	-1.0	-1.0
chrX	2643964	2644064	ENSG00000223773.7|CD99P1|AGGF1|AGGF1	905	+	6.194744	1.0216343	-1.0	-1.0
chrX	2712165	2712265	ENSG00000002586.18|CD99|AGGF1|AGGF1	947	+	6.793988	1.2731043	-1.0	-1.0
chrX	2712275	2712380	ENSG00000002586.18|CD99|AGGF1|AGGF1	913	+	4.6990843	1.0603933	-1.0	-1.0
chrX	2708285	2708520	ENSG00000002586.18|CD99|AGGF1|AGGF1	964	+	6.669365	1.4487388	-1.0	-1.0
chrX	2697220	2697320	ENSG00000002586.18|CD99|AGGF1|AGGF1	905	+	6.0500937	1.0216883	-1.0	-1.0
chrX	2702065	2702250	ENSG00000002586.18|CD99|AGGF1|AGGF1	906	+	6.259836	1.0283396	-1.0	-1.0
chrX	2697900	2698010	ENSG00000002586.18|CD99|AGGF1|AGGF1	910	+	6.0341873	1.0446955	-1.0	-1.0
chrX	2700000	2701720	ENSG00000002586.18|CD99|AGGF1|AGGF1	989	+	6.2391157	1.9609087	-1.0	-1.0
chrX	2707585	2707750	ENSG00000002586.18|CD99|AGGF1|AGGF1	914	+	6.1286864	1.0660642	-1.0	-1.0
chrX	2708750	2710080	ENSG00000002586.18|CD99|AGGF1|AGGF1	954	+	4.922839	1.33634	-1.0	-1.0
chrX	2710595	2710780	ENSG00000002586.18|CD99|AGGF1|AGGF1	924	+	3.9026835	1.1205239	-1.0	-1.0
chrX	2712425	2714020	ENSG00000002586.18|CD99|AGGF1|AGGF1	1000	+	6.482884	3.3156161	-1.0	-1.0
chrX	2707955	2708055	ENSG00000002586.18|CD99|AGGF1|AGGF1	911	+	6.028909	1.0499184	-1.0	-1.0
chrX	2710090	2710300	ENSG00000002586.18|CD99|AGGF1|AGGF1	968	+	6.9002004	1.489346	-1.0	-1.0
chrX	3823560	3823810	ENSG00000205664.10|BX890604.1|AGGF1|AGGF1	930	-	4.1064525	1.1572859	-1.0	-1.0
chrX	3822580	3823480	ENSG00000205664.10|BX890604.1|AGGF1|AGGF1	998	-	5.2955394	2.7722626	-1.0	-1.0
chrX	3821860	3822280	ENSG00000205664.10|BX890604.1|AGGF1|AGGF1	957	-	5.4478283	1.3710427	-1.0	-1.0
chrX	3820818	3820923	ENSG00000205664.10|BX890604.1|AGGF1|AGGF1	907	-	6.1187305	1.0292523	-1.0	-1.0
chrX	3821493	3821680	ENSG00000205664.10|BX890604.1|AGGF1|AGGF1	935	-	3.6447895	1.1852183	-1.0	-1.0
chrX	9928852	9929042	ENSG00000146950.12|SHROOM2|AGGF1|AGGF1	916	+	6.0828695	1.0778087	-1.0	-1.0
chrX	18897957	18898092	ENSG00000044446.11|PHKA2|AGGF1|AGGF1	917	-	3.6084623	1.0822587	-1.0	-1.0
chrX	20136121	20136256	ENSG00000173674.10|EIF1AX|AGGF1|AGGF1	908	-	3.1648471	1.0342414	-1.0	-1.0
chrX	20155180	20155285	ENSG00000177189.12|RPS6KA3|AGGF1|AGGF1	910	-	2.7298787	1.0438058	-1.0	-1.0
chrX	20187827	20187970	ENSG00000177189.12|RPS6KA3|AGGF1|AGGF1	928	-	4.501919	1.1397057	-1.0	-1.0
chrX	20266845	20267035	ENSG00000177189.12|RPS6KA3|AGGF1|AGGF1	937	-	3.2428792	1.2019163	-1.0	-1.0
chrX	23785950	23786055	ENSG00000130066.16|SAT1|AGGF1|AGGF1	919	+	6.3477335	1.0893708	-1.0	-1.0
chrX	23785367	23785487	ENSG00000130066.16|SAT1|AGGF1|AGGF1	933	+	3.781831	1.1723319	-1.0	-1.0
chrX	24717324	24717444	ENSG00000101868.10|POLA1|AGGF1|AGGF1	906	+	6.350992	1.0256696	-1.0	-1.0
chrX	41165871	41165971	ENSG00000124486.12|USP9X|AGGF1|AGGF1	910	+	4.27471	1.0455399	-1.0	-1.0
chrX	47088991	47089091	ENSG00000130988.12|RGN|AGGF1|AGGF1	913	+	5.991559	1.062688	-1.0	-1.0
chrX	47090946	47091101	ENSG00000130988.12|RGN|AGGF1|AGGF1	918	+	6.2974586	1.0876149	-1.0	-1.0
chrX	52979381	52979486	ENSG00000268350.7|FAM156A|AGGF1|AGGF1	916	-	6.076895	1.073858	-1.0	-1.0
chrX	52980456	52980606	ENSG00000268350.7|FAM156A|AGGF1|AGGF1	919	-	6.262398	1.092539	-1.0	-1.0
chrX	52980671	52980871	ENSG00000268350.7|FAM156A|AGGF1|AGGF1	962	-	5.5820346	1.4234269	-1.0	-1.0
chrX	53411994	53412104	ENSG00000072501.17|SMC1A|AGGF1|AGGF1	945	-	4.7333646	1.2575946	-1.0	-1.0
chrX	53411800	53411901	ENSG00000072501.17|SMC1A|AGGF1|AGGF1	922	-	3.8059213	1.1090035	-1.0	-1.0
chrX	53536559	53536667	ENSG00000086758.15|HUWE1|AGGF1|AGGF1	935	-	3.3846774	1.1842338	-1.0	-1.0
chrX	53537513	53537696	ENSG00000086758.15|HUWE1|AGGF1|AGGF1	922	-	4.205245	1.1075898	-1.0	-1.0
chrX	53583722	53583902	ENSG00000086758.15|HUWE1|AGGF1|AGGF1	925	-	3.5501459	1.1276445	-1.0	-1.0
chrX	53580835	53580940	ENSG00000086758.15|HUWE1|AGGF1|AGGF1	916	-	6.237557	1.0760722	-1.0	-1.0
chrX	53589636	53589811	ENSG00000086758.15|HUWE1|AGGF1|AGGF1	972	-	5.241361	1.5595973	-1.0	-1.0
chrX	53548998	53549098	ENSG00000086758.15|HUWE1|AGGF1|AGGF1	922	-	6.076889	1.1090491	-1.0	-1.0
chrX	53564618	53564722	ENSG00000086758.15|HUWE1|AGGF1|AGGF1	911	-	4.2910013	1.0484028	-1.0	-1.0
chrX	53592397	53592497	ENSG00000086758.15|HUWE1|AGGF1|AGGF1	906	-	3.5545757	1.0264038	-1.0	-1.0
chrX	53569700	53569827	ENSG00000086758.15|HUWE1|AGGF1|AGGF1	917	-	6.320617	1.083373	-1.0	-1.0
chrX	53543032	53543137	ENSG00000086758.15|HUWE1|AGGF1|AGGF1	916	-	6.0301504	1.0748843	-1.0	-1.0
chrX	53561770	53561920	ENSG00000086758.15|HUWE1|AGGF1|AGGF1	921	-	3.2491345	1.1042244	-1.0	-1.0
chrX	53542542	53542647	ENSG00000086758.15|HUWE1|AGGF1|AGGF1	913	-	6.002695	1.0629604	-1.0	-1.0
chrX	54945648	54945833	ENSG00000158571.10|PFKFB1|AGGF1|AGGF1	951	-	6.584606	1.3085974	-1.0	-1.0
chrX	54945948	54946133	ENSG00000158571.10|PFKFB1|AGGF1|AGGF1	915	-	6.0792356	1.0703285	-1.0	-1.0
chrX	64189381	64189501	ENSG00000184675.9|AMER1|AGGF1|AGGF1	918	-	3.4577591	1.0878229	-1.0	-1.0
chrX	65517996	65518206	ENSG00000001497.16|LAS1L|AGGF1|AGGF1	955	-	5.089249	1.3456998	-1.0	-1.0
chrX	66597506	66597686	ENSG00000131080.14|EDA2R|AGGF1|AGGF1	940	-	4.0579696	1.2188721	-1.0	-1.0
chrX	71383025	71383125	ENSG00000147133.15|TAF1|AGGF1|AGGF1	918	+	6.04706	1.084226	-1.0	-1.0
chrX	71567519	71567804	ENSG00000147162.13|OGT|AGGF1|AGGF1	946	+	6.4623795	1.2655172	-1.0	-1.0
chrX	71562846	71562976	ENSG00000147162.13|OGT|AGGF1|AGGF1	914	+	6.054233	1.0650215	-1.0	-1.0
chrX	71573654	71573784	ENSG00000147162.13|OGT|AGGF1|AGGF1	912	+	3.5243742	1.0563661	-1.0	-1.0
chrX	71557502	71557667	ENSG00000147162.13|OGT|AGGF1|AGGF1	951	+	5.417715	1.310369	-1.0	-1.0
chrX	71546256	71546366	ENSG00000147162.13|OGT|AGGF1|AGGF1	915	+	4.3563256	1.0682788	-1.0	-1.0
chrX	71556620	71556735	ENSG00000147162.13|OGT|AGGF1|AGGF1	916	+	6.198349	1.0769958	-1.0	-1.0
chrX	71555194	71555294	ENSG00000147162.13|OGT|AGGF1|AGGF1	900	+	4.1449027	1.0007566	-1.0	-1.0
chrX	71544811	71544916	ENSG00000147162.13|OGT|AGGF1|AGGF1	910	+	3.4895952	1.0460098	-1.0	-1.0
chrX	72275568	72275724	ENSG00000198034.10|RPS4X|AGGF1|AGGF1	918	-	3.066451	1.0881597	-1.0	-1.0
chrX	73967370	73967495	ENSG00000225470.7|JPX|AGGF1|AGGF1	912	+	3.2238333	1.0553181	-1.0	-1.0
chrX	74280198	74280393	ENSG00000230590.9|FTX|AGGF1|AGGF1	912	-	3.0427072	1.0573397	-1.0	-1.0
chrX	74173577	74173787	ENSG00000230590.9|FTX|AGGF1|AGGF1	922	-	6.2675056	1.1099097	-1.0	-1.0
chrX	77656559	77656653	ENSG00000085224.21|ATRX|AGGF1|AGGF1	949	-	3.583063	1.2944163	-1.0	-1.0
chrX	77683404	77683789	ENSG00000085224.21|ATRX|AGGF1|AGGF1	914	-	5.7566166	1.0641296	-1.0	-1.0
chrX	77681869	77682084	ENSG00000085224.21|ATRX|AGGF1|AGGF1	933	-	4.4159536	1.1743801	-1.0	-1.0
chrX	77522302	77522402	ENSG00000085224.21|ATRX|AGGF1|AGGF1	913	-	6.1157546	1.0626701	-1.0	-1.0
chrX	77681639	77681869	ENSG00000085224.21|ATRX|AGGF1|AGGF1	941	-	3.709652	1.232471	-1.0	-1.0
chrX	77717135	77717235	ENSG00000085224.21|ATRX|AGGF1|AGGF1	905	-	4.276787	1.0218287	-1.0	-1.0
chrX	77633206	77633381	ENSG00000085224.21|ATRX|AGGF1|AGGF1	909	-	4.108819	1.0406973	-1.0	-1.0
chrX	77589833	77589938	ENSG00000085224.21|ATRX|AGGF1|AGGF1	906	-	6.1924424	1.0247748	-1.0	-1.0
chrX	77683099	77683199	ENSG00000085224.21|ATRX|AGGF1|AGGF1	909	-	6.0394654	1.0407329	-1.0	-1.0
chrX	77652182	77652353	ENSG00000085224.21|ATRX|AGGF1|AGGF1	928	-	3.5526702	1.1416405	-1.0	-1.0
chrX	80676788	80676893	ENSG00000165288.10|BRWD3|AGGF1|AGGF1	914	-	6.27041	1.0650377	-1.0	-1.0
chrX	80676238	80676398	ENSG00000165288.10|BRWD3|AGGF1|AGGF1	934	-	4.8924413	1.1776847	-1.0	-1.0
chrX	103676405	103676780	ENSG00000123562.16|MORF4L2|AGGF1|AGGF1	930	-	3.3375618	1.153948	-1.0	-1.0
chrX	103676300	103676400	ENSG00000123562.16|MORF4L2|AGGF1|AGGF1	909	-	4.382639	1.0419309	-1.0	-1.0
chrX	103676105	103676215	ENSG00000123562.16|MORF4L2|AGGF1|AGGF1	915	-	6.1550903	1.0697957	-1.0	-1.0
chrX	109663215	109663340	ENSG00000068366.19|ACSL4|AGGF1|AGGF1	914	-	3.001832	1.066649	-1.0	-1.0
chrX	109727506	109727811	ENSG00000068366.19|ACSL4|AGGF1|AGGF1	990	-	3.9488127	1.983658	-1.0	-1.0
chrX	109727846	109727946	ENSG00000068366.19|ACSL4|AGGF1|AGGF1	906	-	6.1854253	1.0274847	-1.0	-1.0
chrX	109725926	109726071	ENSG00000068366.19|ACSL4|AGGF1|AGGF1	913	-	3.0195992	1.0615039	-1.0	-1.0
chrX	109659353	109659458	ENSG00000068366.19|ACSL4|AGGF1|AGGF1	904	-	2.8588946	1.0161821	-1.0	-1.0
chrX	109661535	109661635	ENSG00000068366.19|ACSL4|AGGF1|AGGF1	901	-	2.900633	1.003077	-1.0	-1.0
chrX	109727306	109727446	ENSG00000068366.19|ACSL4|AGGF1|AGGF1	914	-	3.7660336	1.0669035	-1.0	-1.0
chrX	119617029	119617164	ENSG00000125354.22|SEPT6|AGGF1|AGGF1	911	-	6.111105	1.0485818	-1.0	-1.0
chrX	119621381	119621516	ENSG00000125354.22|SEPT6|AGGF1|AGGF1	915	-	6.071687	1.0713362	-1.0	-1.0
chrX	119932116	119932231	ENSG00000101882.9|NKAP|AGGF1|AGGF1	913	-	6.095044	1.0603937	-1.0	-1.0
chrX	123620580	123620685	ENSG00000125676.19|THOC2|AGGF1|AGGF1	918	-	6.2254486	1.0883018	-1.0	-1.0
chrX	123633957	123634062	ENSG00000125676.19|THOC2|AGGF1|AGGF1	913	-	6.189005	1.0594018	-1.0	-1.0
chrX	123621286	123621431	ENSG00000125676.19|THOC2|AGGF1|AGGF1	914	-	3.173067	1.0637511	-1.0	-1.0
chrX	129446935	129447050	ENSG00000102038.15|SMARCA1|AGGF1|AGGF1	910	-	6.1695986	1.0470537	-1.0	-1.0
chrX	129468772	129468882	ENSG00000102038.15|SMARCA1|AGGF1|AGGF1	913	-	3.0996492	1.0615369	-1.0	-1.0
chrX	129465519	129465664	ENSG00000102038.15|SMARCA1|AGGF1|AGGF1	916	-	3.1724272	1.0768713	-1.0	-1.0
chrX	129487017	129487132	ENSG00000102038.15|SMARCA1|AGGF1|AGGF1	912	-	2.822568	1.0565094	-1.0	-1.0
chrX	129497849	129497959	ENSG00000102038.15|SMARCA1|AGGF1|AGGF1	926	-	3.8147771	1.1280602	-1.0	-1.0
chrX	129481025	129481180	ENSG00000102038.15|SMARCA1|AGGF1|AGGF1	933	-	3.919927	1.177075	-1.0	-1.0
chrX	129491980	129492093	ENSG00000102038.15|SMARCA1|AGGF1|AGGF1	925	-	3.2071788	1.1239071	-1.0	-1.0
chrX	131768583	131768683	ENSG00000213468.5|FIRRE|AGGF1|AGGF1	918	-	6.022483	1.0848417	-1.0	-1.0
chrX	133592348	133592453	ENSG00000147257.13|GPC3|AGGF1|AGGF1	920	-	6.3577647	1.094795	-1.0	-1.0
chrX	133632919	133633029	ENSG00000147257.13|GPC3|AGGF1|AGGF1	936	-	4.679794	1.1967275	-1.0	-1.0
chrX	133815671	133815781	ENSG00000147257.13|GPC3|AGGF1|AGGF1	911	-	3.0620449	1.0501356	-1.0	-1.0
chrX	133816046	133816176	ENSG00000147257.13|GPC3|AGGF1|AGGF1	909	-	2.8723745	1.0391686	-1.0	-1.0
chrX	133950911	133951176	ENSG00000147257.13|GPC3|AGGF1|AGGF1	972	-	2.8265297	1.5598521	-1.0	-1.0
chrX	133951281	133951411	ENSG00000147257.13|GPC3|AGGF1|AGGF1	945	-	3.5537148	1.2629509	-1.0	-1.0
chrX	133649019	133649144	ENSG00000147257.13|GPC3|AGGF1|AGGF1	908	-	3.105113	1.0374639	-1.0	-1.0
chrX	133788591	133788776	ENSG00000147257.13|GPC3|AGGF1|AGGF1	912	-	3.2780063	1.0535985	-1.0	-1.0
chrX	133818146	133818351	ENSG00000147257.13|GPC3|AGGF1|AGGF1	943	-	3.2916093	1.2410034	-1.0	-1.0
chrX	133816911	133817011	ENSG00000147257.13|GPC3|AGGF1|AGGF1	925	-	3.6815515	1.127229	-1.0	-1.0
chrX	136511002	136511102	ENSG00000102241.11|HTATSF1|AGGF1|AGGF1	913	+	6.0265613	1.0620415	-1.0	-1.0
chrX	151971604	151971884	ENSG00000102287.18|GABRE|AGGF1|AGGF1	943	-	3.404261	1.2446444	-1.0	-1.0
chrX	151971979	151972139	ENSG00000102287.18|GABRE|AGGF1|AGGF1	909	-	3.3292675	1.0411749	-1.0	-1.0
chrX	153644296	153644401	ENSG00000130829.17|DUSP9|AGGF1|AGGF1	911	+	3.129211	1.0524323	-1.0	-1.0
chrX	153644506	153644621	ENSG00000130829.17|DUSP9|AGGF1|AGGF1	908	+	2.9828658	1.0363065	-1.0	-1.0
chrX	153643021	153643146	ENSG00000130829.17|DUSP9|AGGF1|AGGF1	911	+	3.0130553	1.0491405	-1.0	-1.0
chrX	153643691	153643846	ENSG00000130829.17|DUSP9|AGGF1|AGGF1	936	+	3.4658344	1.1971974	-1.0	-1.0
chrX	153677470	153677595	ENSG00000130822.15|PNCK|AGGF1|AGGF1	934	-	6.4974046	1.1778513	-1.0	-1.0
chrX	153677220	153677410	ENSG00000130822.15|PNCK|AGGF1|AGGF1	934	-	6.2594986	1.1802119	-1.0	-1.0
chrX	153677850	153677980	ENSG00000130822.15|PNCK|AGGF1|AGGF1	911	-	6.0961404	1.0489777	-1.0	-1.0
chrX	153964597	153964702	ENSG00000172534.13|HCFC1|AGGF1|AGGF1	919	-	6.0396547	1.0918114	-1.0	-1.0
chrX	154366327	154366442	ENSG00000196924.14|FLNA|AGGF1|AGGF1	909	-	6.1751194	1.0427889	-1.0	-1.0
chrX	154366561	154366639	ENSG00000196924.14|FLNA|AGGF1|AGGF1	924	-	6.515713	1.1211293	-1.0	-1.0
chrX	154775201	154775306	ENSG00000130826.17|DKC1|AGGF1|AGGF1	913	+	6.1423745	1.0613422	-1.0	-1.0
chrX	154776798	154777028	ENSG00000130826.17|DKC1|AGGF1|AGGF1	952	+	4.24393	1.3217818	-1.0	-1.0
chrX	154776186	154776311	ENSG00000130826.17|DKC1|AGGF1|AGGF1	936	+	3.8611002	1.190899	-1.0	-1.0
chrX	154768278	154768408	ENSG00000130826.17|DKC1|AGGF1|AGGF1	911	+	6.1551065	1.0517746	-1.0	-1.0
chrY	12662538	12662643	ENSG00000233864.7|TTTY15|AGGF1|AGGF1	916	+	6.1404276	1.0747014	-1.0	-1.0
chrY	12914963	12915093	ENSG00000067048.16|DDX3Y|AGGF1|AGGF1	913	+	5.1254225	1.060903	-1.0	-1.0
chrY	19706495	19706630	ENSG00000012817.15|KDM5D|AGGF1|AGGF1	914	-	6.0497646	1.064088	-1.0	-1.0
chrY	19715330	19715430	ENSG00000012817.15|KDM5D|AGGF1|AGGF1	917	-	6.0122695	1.0807042	-1.0	-1.0
chrY	19732633	19732742	ENSG00000012817.15|KDM5D|AGGF1|AGGF1	914	-	6.14894	1.0675248	-1.0	-1.0
```
