## Supplementary File 2 - DEWSeq Binding Sites for "Improved discovery of RNA-binding protein binding sites in eCLIP data using DEWSeq": regions_windows100_steps5.bed

```
chr1	514063	514258	ENSG00000237094.12|AL732372.2|AGGF1|AGGF1	940	-	3.519183	1.2217488	-1.0	-1.0
chr1	789762	790032	ENSG00000230021.9|AL669831.3|AGGF1|AGGF1	919	-	5.989723	1.0900383	-1.0	-1.0
chr1	790897	791112	ENSG00000230021.9|AL669831.3|AGGF1|AGGF1	951	-	5.457892	1.3085058	-1.0	-1.0
chr1	633959	634159	ENSG00000230021.9|AL669831.3|AGGF1|AGGF1	953	-	2.7695737	1.332406	-1.0	-1.0
chr1	789427	789702	ENSG00000230021.9|AL669831.3|AGGF1|AGGF1	985	-	6.4366903	1.8179126	-1.0	-1.0
chr1	611211	611336	ENSG00000230021.9|AL669831.3|AGGF1|AGGF1	904	-	6.166442	1.0191482	-1.0	-1.0
chr1	791117	791567	ENSG00000230021.9|AL669831.3|AGGF1|AGGF1	918	-	5.640959	1.0851563	-1.0	-1.0
chr1	611351	611681	ENSG00000230021.9|AL669831.3|AGGF1|AGGF1	909	-	6.1080446	1.0411319	-1.0	-1.0
chr1	790482	790687	ENSG00000230021.9|AL669831.3|AGGF1|AGGF1	914	-	5.459783	1.0673378	-1.0	-1.0
chr1	839517	839707	ENSG00000228794.8|LINC01128|AGGF1|AGGF1	976	+	6.5394006	1.6244705	-1.0	-1.0
chr1	839347	839517	ENSG00000228794.8|LINC01128|AGGF1|AGGF1	908	+	5.949763	1.037068	-1.0	-1.0
chr1	1086592	1086752	ENSG00000131591.17|C1orf159|AGGF1|AGGF1	920	-	6.2397914	1.0985267	-1.0	-1.0
chr1	1222746	1222891	ENSG00000078808.16|SDF4|AGGF1|AGGF1	907	-	5.5179763	1.031722	-1.0	-1.0
chr1	1218977	1219182	ENSG00000078808.16|SDF4|AGGF1|AGGF1	908	-	5.5615644	1.0352404	-1.0	-1.0
chr1	1268562	1268687	ENSG00000160087.20|UBE2J2|AGGF1|AGGF1	907	-	3.9312074	1.0318539	-1.0	-1.0
chr1	1264830	1265910	ENSG00000160087.20|UBE2J2|AGGF1|AGGF1	998	-	5.2085977	2.8167555	-1.0	-1.0
chr1	1270972	1271092	ENSG00000160087.20|UBE2J2|AGGF1|AGGF1	908	-	5.9644427	1.035221	-1.0	-1.0
chr1	1257310	1257540	ENSG00000160087.20|UBE2J2|AGGF1|AGGF1	906	-	3.9342418	1.0252553	-1.0	-1.0
chr1	1263729	1264782	ENSG00000160087.20|UBE2J2|AGGF1|AGGF1	977	-	4.199183	1.6317643	-1.0	-1.0
chr1	1267732	1267892	ENSG00000160087.20|UBE2J2|AGGF1|AGGF1	960	-	3.6097007	1.39658	-1.0	-1.0
chr1	1270512	1270632	ENSG00000160087.20|UBE2J2|AGGF1|AGGF1	907	-	4.0424323	1.029391	-1.0	-1.0
chr1	1257705	1257980	ENSG00000160087.20|UBE2J2|AGGF1|AGGF1	976	-	6.673954	1.6191791	-1.0	-1.0
chr1	1267992	1268547	ENSG00000160087.20|UBE2J2|AGGF1|AGGF1	981	-	4.8698835	1.724542	-1.0	-1.0
chr1	1270757	1270927	ENSG00000160087.20|UBE2J2|AGGF1|AGGF1	952	-	5.3214016	1.3163103	-1.0	-1.0
chr1	1262395	1262565	ENSG00000160087.20|UBE2J2|AGGF1|AGGF1	906	-	4.0396175	1.0290661	-1.0	-1.0
chr1	1260460	1260560	ENSG00000160087.20|UBE2J2|AGGF1|AGGF1	908	-	6.0761924	1.0366081	-1.0	-1.0
chr1	1265935	1266097	ENSG00000160087.20|UBE2J2|AGGF1|AGGF1	974	-	4.74625	1.5887469	-1.0	-1.0
chr1	1254728	1254828	ENSG00000160087.20|UBE2J2|AGGF1|AGGF1	906	-	3.904936	1.0249795	-1.0	-1.0
chr1	1255707	1255832	ENSG00000160087.20|UBE2J2|AGGF1|AGGF1	906	-	4.008919	1.0291777	-1.0	-1.0
chr1	1260575	1260755	ENSG00000160087.20|UBE2J2|AGGF1|AGGF1	925	-	5.547609	1.1270578	-1.0	-1.0
chr1	1258330	1260060	ENSG00000160087.20|UBE2J2|AGGF1|AGGF1	991	-	4.8146076	2.0512383	-1.0	-1.0
chr1	1267240	1267732	ENSG00000160087.20|UBE2J2|AGGF1|AGGF1	990	-	5.337243	2.0209403	-1.0	-1.0
chr1	1263432	1263569	ENSG00000160087.20|UBE2J2|AGGF1|AGGF1	946	-	4.268811	1.2655196	-1.0	-1.0
chr1	1273197	1273322	ENSG00000160087.20|UBE2J2|AGGF1|AGGF1	907	-	5.062958	1.0294216	-1.0	-1.0
chr1	1261265	1261380	ENSG00000160087.20|UBE2J2|AGGF1|AGGF1	935	-	4.2386327	1.1889273	-1.0	-1.0
chr1	1266097	1266290	ENSG00000160087.20|UBE2J2|AGGF1|AGGF1	994	-	4.5034094	2.2146835	-1.0	-1.0
chr1	1260080	1260330	ENSG00000160087.20|UBE2J2|AGGF1|AGGF1	959	-	4.3597317	1.3922114	-1.0	-1.0
chr1	1268797	1268937	ENSG00000160087.20|UBE2J2|AGGF1|AGGF1	930	-	5.257832	1.1547122	-1.0	-1.0
chr1	1296718	1296848	ENSG00000131584.18|ACAP3|AGGF1|AGGF1	908	-	6.0219893	1.0339141	-1.0	-1.0
chr1	1339661	1339766	ENSG00000107404.19|DVL1|AGGF1|AGGF1	907	-	5.8521156	1.0315576	-1.0	-1.0
chr1	1346178	1346288	ENSG00000107404.19|DVL1|AGGF1|AGGF1	908	-	5.935656	1.035144	-1.0	-1.0
chr1	1343298	1343453	ENSG00000107404.19|DVL1|AGGF1|AGGF1	908	-	5.3156576	1.0348198	-1.0	-1.0
chr1	1348448	1348568	ENSG00000107404.19|DVL1|AGGF1|AGGF1	906	-	5.960349	1.0289167	-1.0	-1.0
chr1	1346418	1346523	ENSG00000107404.19|DVL1|AGGF1|AGGF1	907	-	6.0210094	1.0305729	-1.0	-1.0
chr1	1348338	1348443	ENSG00000107404.19|DVL1|AGGF1|AGGF1	908	-	5.9735136	1.034477	-1.0	-1.0
chr1	1345798	1345913	ENSG00000107404.19|DVL1|AGGF1|AGGF1	907	-	6.003795	1.0322934	-1.0	-1.0
chr1	1347258	1347398	ENSG00000107404.19|DVL1|AGGF1|AGGF1	908	-	6.0129294	1.0347564	-1.0	-1.0
chr1	1477570	1477670	ENSG00000160072.19|ATAD3B|AGGF1|AGGF1	908	+	3.303601	1.0363857	-1.0	-1.0
chr1	1479108	1480838	ENSG00000160072.19|ATAD3B|AGGF1|AGGF1	1000	+	7.9503775	6.4037704	-1.0	-1.0
chr1	1481811	1481991	ENSG00000160072.19|ATAD3B|AGGF1|AGGF1	907	+	5.935007	1.0332271	-1.0	-1.0
chr1	1480936	1481141	ENSG00000160072.19|ATAD3B|AGGF1|AGGF1	962	+	5.557895	1.422937	-1.0	-1.0
chr1	1482807	1482932	ENSG00000160072.19|ATAD3B|AGGF1|AGGF1	908	+	5.889364	1.0344518	-1.0	-1.0
chr1	1478310	1478580	ENSG00000160072.19|ATAD3B|AGGF1|AGGF1	919	+	3.0196376	1.0905557	-1.0	-1.0
chr1	1477350	1477550	ENSG00000160072.19|ATAD3B|AGGF1|AGGF1	957	+	4.16001	1.3651037	-1.0	-1.0
chr1	1516253	1516413	ENSG00000197785.13|ATAD3A|AGGF1|AGGF1	914	+	3.505858	1.0630696	-1.0	-1.0
chr1	1517775	1518915	ENSG00000197785.13|ATAD3A|AGGF1|AGGF1	1000	+	7.597459	5.087187	-1.0	-1.0
chr1	1516823	1516963	ENSG00000197785.13|ATAD3A|AGGF1|AGGF1	907	+	5.9727063	1.0337386	-1.0	-1.0
chr1	1518990	1519215	ENSG00000197785.13|ATAD3A|AGGF1|AGGF1	962	+	4.450381	1.4177555	-1.0	-1.0
chr1	1519815	1519985	ENSG00000197785.13|ATAD3A|AGGF1|AGGF1	908	+	6.0275707	1.0349598	-1.0	-1.0
chr1	1647333	1647433	ENSG00000248333.8|CDK11B|AGGF1|AGGF1	908	-	5.9102507	1.0366081	-1.0	-1.0
chr1	1757490	1757605	ENSG00000008130.15|NADK|AGGF1|AGGF1	907	-	5.9110746	1.033745	-1.0	-1.0
chr1	1761744	1761864	ENSG00000008130.15|NADK|AGGF1|AGGF1	909	-	6.093035	1.04066	-1.0	-1.0
chr1	1757790	1757910	ENSG00000008130.15|NADK|AGGF1|AGGF1	907	-	5.364478	1.0320586	-1.0	-1.0
chr1	1890506	1890616	ENSG00000078369.17|GNB1|AGGF1|AGGF1	940	-	4.8972034	1.2200867	-1.0	-1.0
chr1	2277551	2278326	ENSG00000157933.9|SKI|AGGF1|AGGF1	993	+	4.3323174	2.1573565	-1.0	-1.0
chr1	2240499	2240624	ENSG00000157933.9|SKI|AGGF1|AGGF1	924	+	4.406095	1.1206759	-1.0	-1.0
chr1	2240864	2240974	ENSG00000157933.9|SKI|AGGF1|AGGF1	908	+	5.873402	1.034477	-1.0	-1.0
chr1	2278461	2278571	ENSG00000157933.9|SKI|AGGF1|AGGF1	908	+	5.9102507	1.0365213	-1.0	-1.0
chr1	2241914	2242024	ENSG00000157933.9|SKI|AGGF1|AGGF1	905	+	3.8898284	1.0240861	-1.0	-1.0
chr1	2233274	2233374	ENSG00000157933.9|SKI|AGGF1|AGGF1	907	+	3.944018	1.0315655	-1.0	-1.0
chr1	2278331	2278436	ENSG00000157933.9|SKI|AGGF1|AGGF1	906	+	5.915243	1.02516	-1.0	-1.0
chr1	2230890	2231060	ENSG00000157933.9|SKI|AGGF1|AGGF1	922	+	3.1851785	1.10791	-1.0	-1.0
chr1	2278926	2279031	ENSG00000157933.9|SKI|AGGF1|AGGF1	904	+	5.907304	1.0164746	-1.0	-1.0
chr1	2392103	2392318	ENSG00000157916.19|RER1|AGGF1|AGGF1	955	+	4.193112	1.3510348	-1.0	-1.0
chr1	3584984	3585099	ENSG00000162591.15|MEGF6|AGGF1|AGGF1	904	-	5.907304	1.0157473	-1.0	-1.0
chr1	3503611	3503806	ENSG00000162591.15|MEGF6|AGGF1|AGGF1	967	-	6.111679	1.4757164	-1.0	-1.0
chr1	3586334	3586519	ENSG00000162591.15|MEGF6|AGGF1|AGGF1	914	-	6.1781797	1.0642017	-1.0	-1.0
chr1	3502001	3502196	ENSG00000162591.15|MEGF6|AGGF1|AGGF1	958	-	4.771302	1.3757676	-1.0	-1.0
chr1	3868348	3869093	ENSG00000169598.15|DFFB|AGGF1|AGGF1	998	+	7.5578713	2.8103113	-1.0	-1.0
chr1	3869313	3869604	ENSG00000169598.15|DFFB|AGGF1|AGGF1	977	+	6.603525	1.630788	-1.0	-1.0
chr1	3868053	3868283	ENSG00000169598.15|DFFB|AGGF1|AGGF1	984	+	6.7163935	1.7941579	-1.0	-1.0
chr1	6000879	6001139	ENSG00000069424.14|KCNAB2|AGGF1|AGGF1	931	+	5.504159	1.1640809	-1.0	-1.0
chr1	6001309	6001619	ENSG00000069424.14|KCNAB2|AGGF1|AGGF1	927	+	4.775451	1.1369653	-1.0	-1.0
chr1	6174327	6175897	ENSG00000116254.17|CHD5|AGGF1|AGGF1	986	-	6.4078336	1.8558403	-1.0	-1.0
chr1	6444702	6445282	ENSG00000187017.15|ESPN|AGGF1|AGGF1	987	+	5.587063	1.8865508	-1.0	-1.0
chr1	7506541	7506691	ENSG00000171735.18|CAMTA1|AGGF1|AGGF1	908	+	5.9033732	1.0338767	-1.0	-1.0
chr1	7493351	7493561	ENSG00000171735.18|CAMTA1|AGGF1|AGGF1	969	+	6.529074	1.5067124	-1.0	-1.0
chr1	7506861	7507006	ENSG00000171735.18|CAMTA1|AGGF1|AGGF1	907	+	6.0150685	1.0328116	-1.0	-1.0
chr1	7493771	7493931	ENSG00000171735.18|CAMTA1|AGGF1|AGGF1	909	+	6.14559	1.0425624	-1.0	-1.0
chr1	7147381	7147806	ENSG00000171735.18|CAMTA1|AGGF1|AGGF1	985	+	6.780084	1.8173084	-1.0	-1.0
chr1	6822740	6822985	ENSG00000171735.18|CAMTA1|AGGF1|AGGF1	925	+	3.6059492	1.1258818	-1.0	-1.0
chr1	7147861	7148656	ENSG00000171735.18|CAMTA1|AGGF1|AGGF1	996	+	7.1438665	2.428056	-1.0	-1.0
chr1	6936556	6936656	ENSG00000171735.18|CAMTA1|AGGF1|AGGF1	908	+	5.889364	1.0343794	-1.0	-1.0
chr1	7492636	7492891	ENSG00000171735.18|CAMTA1|AGGF1|AGGF1	906	+	6.0077353	1.0286232	-1.0	-1.0
chr1	7506201	7506536	ENSG00000171735.18|CAMTA1|AGGF1|AGGF1	947	+	6.270974	1.2751952	-1.0	-1.0
chr1	7146046	7146201	ENSG00000171735.18|CAMTA1|AGGF1|AGGF1	918	+	6.0834208	1.0836817	-1.0	-1.0
chr1	7506711	7506826	ENSG00000171735.18|CAMTA1|AGGF1|AGGF1	906	+	5.9262424	1.0251607	-1.0	-1.0
chr1	7492441	7492596	ENSG00000171735.18|CAMTA1|AGGF1|AGGF1	907	+	5.949769	1.0292553	-1.0	-1.0
chr1	7507121	7507276	ENSG00000171735.18|CAMTA1|AGGF1|AGGF1	907	+	6.173278	1.0333614	-1.0	-1.0
chr1	7101121	7101226	ENSG00000171735.18|CAMTA1|AGGF1|AGGF1	906	+	6.0193744	1.0290102	-1.0	-1.0
chr1	7101356	7104906	ENSG00000171735.18|CAMTA1|AGGF1|AGGF1	993	+	6.934269	2.1700711	-1.0	-1.0
chr1	7149036	7149401	ENSG00000171735.18|CAMTA1|AGGF1|AGGF1	933	+	6.225821	1.1741406	-1.0	-1.0
chr1	6936931	6938546	ENSG00000171735.18|CAMTA1|AGGF1|AGGF1	998	+	7.0451174	2.7303314	-1.0	-1.0
chr1	7146371	7147216	ENSG00000171735.18|CAMTA1|AGGF1|AGGF1	993	+	6.8538566	2.1686046	-1.0	-1.0
chr1	7961662	7961767	ENSG00000116288.12|PARK7|AGGF1|AGGF1	978	+	6.688408	1.6480186	-1.0	-1.0
chr1	8372294	8372644	ENSG00000142599.17|RERE|AGGF1|AGGF1	918	-	4.4235926	1.0880258	-1.0	-1.0
chr1	8815518	8815898	ENSG00000142599.17|RERE|AGGF1|AGGF1	989	-	4.266137	1.975376	-1.0	-1.0
chr1	8816483	8816643	ENSG00000142599.17|RERE|AGGF1|AGGF1	935	-	4.129661	1.1850275	-1.0	-1.0
chr1	8816708	8816808	ENSG00000142599.17|RERE|AGGF1|AGGF1	908	-	6.228706	1.034477	-1.0	-1.0
chr1	8669091	8669216	ENSG00000142599.17|RERE|AGGF1|AGGF1	907	-	5.9085	1.0327706	-1.0	-1.0
chr1	8668716	8669081	ENSG00000142599.17|RERE|AGGF1|AGGF1	995	-	5.856314	2.340905	-1.0	-1.0
chr1	8564633	8564973	ENSG00000142599.17|RERE|AGGF1|AGGF1	998	-	5.8161407	2.672566	-1.0	-1.0
chr1	8647750	8647865	ENSG00000142599.17|RERE|AGGF1|AGGF1	908	-	5.8944197	1.0363857	-1.0	-1.0
chr1	8816018	8816188	ENSG00000142599.17|RERE|AGGF1|AGGF1	928	-	3.3749292	1.1413095	-1.0	-1.0
chr1	8669251	8669476	ENSG00000142599.17|RERE|AGGF1|AGGF1	976	-	6.558024	1.6158968	-1.0	-1.0
chr1	10109279	10109384	ENSG00000130939.18|UBE4B|AGGF1|AGGF1	905	+	3.270371	1.0242281	-1.0	-1.0
chr1	10110694	10111649	ENSG00000130939.18|UBE4B|AGGF1|AGGF1	998	+	4.325242	2.6328337	-1.0	-1.0
chr1	10113074	10113754	ENSG00000130939.18|UBE4B|AGGF1|AGGF1	977	+	4.5063834	1.6474985	-1.0	-1.0
chr1	10112929	10113064	ENSG00000130939.18|UBE4B|AGGF1|AGGF1	925	+	4.630577	1.1257448	-1.0	-1.0
chr1	10110334	10110474	ENSG00000130939.18|UBE4B|AGGF1|AGGF1	908	+	4.9590483	1.0358055	-1.0	-1.0
chr1	10114324	10114469	ENSG00000130939.18|UBE4B|AGGF1|AGGF1	907	+	4.967762	1.0294656	-1.0	-1.0
chr1	10376734	10376979	ENSG00000054523.17|KIF1B|AGGF1|AGGF1	960	+	3.9578862	1.3972114	-1.0	-1.0
chr1	11042076	11042271	ENSG00000009724.16|MASP2|AGGF1|AGGF1	969	-	6.541626	1.5051676	-1.0	-1.0
chr1	11669534	11669649	ENSG00000116663.10|FBXO6|AGGF1|AGGF1	907	+	4.126759	1.0293733	-1.0	-1.0
chr1	11942590	11942700	ENSG00000083444.16|PLOD1|AGGF1|AGGF1	908	+	5.9354467	1.0349272	-1.0	-1.0
chr1	11965688	11965853	ENSG00000083444.16|PLOD1|AGGF1|AGGF1	907	+	6.0020075	1.0336311	-1.0	-1.0
chr1	11945192	11945292	ENSG00000083444.16|PLOD1|AGGF1|AGGF1	907	+	5.8521156	1.0315655	-1.0	-1.0
chr1	11944521	11944662	ENSG00000083444.16|PLOD1|AGGF1|AGGF1	976	+	3.9260805	1.6121306	-1.0	-1.0
chr1	11965948	11966248	ENSG00000083444.16|PLOD1|AGGF1|AGGF1	957	+	5.4673347	1.3615667	-1.0	-1.0
chr1	11944195	11944521	ENSG00000083444.16|PLOD1|AGGF1|AGGF1	987	+	4.376551	1.8733438	-1.0	-1.0
chr1	11946442	11946587	ENSG00000083444.16|PLOD1|AGGF1|AGGF1	919	+	6.183875	1.0918013	-1.0	-1.0
chr1	11944662	11945152	ENSG00000083444.16|PLOD1|AGGF1|AGGF1	955	+	3.7400513	1.3457935	-1.0	-1.0
chr1	12090216	12090926	ENSG00000120949.14|TNFRSF8|AGGF1|AGGF1	999	+	6.857746	3.1665058	-1.0	-1.0
chr1	12087086	12087281	ENSG00000120949.14|TNFRSF8|AGGF1|AGGF1	986	+	4.8507366	1.8386652	-1.0	-1.0
chr1	12090946	12091131	ENSG00000120949.14|TNFRSF8|AGGF1|AGGF1	906	+	5.970043	1.0287346	-1.0	-1.0
chr1	12089091	12090101	ENSG00000120949.14|TNFRSF8|AGGF1|AGGF1	990	+	6.1726913	1.9866343	-1.0	-1.0
chr1	12198408	12198553	ENSG00000028137.18|TNFRSF1B|AGGF1|AGGF1	906	+	2.7769108	1.0259935	-1.0	-1.0
chr1	12368151	12368301	ENSG00000048707.13|VPS13D|AGGF1|AGGF1	929	+	4.3690805	1.1464432	-1.0	-1.0
chr1	12594796	12594906	ENSG00000162496.8|DHRS3|AGGF1|AGGF1	907	-	5.885415	1.0335011	-1.0	-1.0
chr1	12588866	12588971	ENSG00000162496.8|DHRS3|AGGF1|AGGF1	906	-	5.9068193	1.0249357	-1.0	-1.0
chr1	12596898	12597038	ENSG00000162496.8|DHRS3|AGGF1|AGGF1	908	-	5.3286624	1.0384694	-1.0	-1.0
chr1	12581916	12582021	ENSG00000162496.8|DHRS3|AGGF1|AGGF1	908	-	3.1372752	1.0369194	-1.0	-1.0
chr1	12582831	12582946	ENSG00000162496.8|DHRS3|AGGF1|AGGF1	935	-	6.321817	1.18556	-1.0	-1.0
chr1	12587726	12587911	ENSG00000162496.8|DHRS3|AGGF1|AGGF1	926	-	4.606838	1.130037	-1.0	-1.0
chr1	12596453	12596563	ENSG00000162496.8|DHRS3|AGGF1|AGGF1	903	-	6.1857843	1.0132512	-1.0	-1.0
chr1	12587956	12588106	ENSG00000162496.8|DHRS3|AGGF1|AGGF1	904	-	4.61147	1.0178151	-1.0	-1.0
chr1	12594121	12594251	ENSG00000162496.8|DHRS3|AGGF1|AGGF1	908	-	6.0584116	1.0375341	-1.0	-1.0
chr1	12588366	12588576	ENSG00000162496.8|DHRS3|AGGF1|AGGF1	907	-	6.015653	1.0314838	-1.0	-1.0
chr1	12589071	12589171	ENSG00000162496.8|DHRS3|AGGF1|AGGF1	901	-	6.070426	1.0023537	-1.0	-1.0
chr1	12593066	12593411	ENSG00000162496.8|DHRS3|AGGF1|AGGF1	955	-	5.3641143	1.3471295	-1.0	-1.0
chr1	12592326	12592521	ENSG00000162496.8|DHRS3|AGGF1|AGGF1	963	-	5.148754	1.4304053	-1.0	-1.0
chr1	12592586	12593061	ENSG00000162496.8|DHRS3|AGGF1|AGGF1	968	-	4.883656	1.4913263	-1.0	-1.0
chr1	12590771	12590886	ENSG00000162496.8|DHRS3|AGGF1|AGGF1	908	-	5.929715	1.0342263	-1.0	-1.0
chr1	12607603	12608548	ENSG00000162496.8|DHRS3|AGGF1|AGGF1	963	-	4.4732137	1.430908	-1.0	-1.0
chr1	12583631	12587051	ENSG00000162496.8|DHRS3|AGGF1|AGGF1	1000	-	7.4356756	4.799623	-1.0	-1.0
chr1	12588641	12588741	ENSG00000162496.8|DHRS3|AGGF1|AGGF1	907	-	3.944018	1.0315655	-1.0	-1.0
chr1	12591651	12591826	ENSG00000162496.8|DHRS3|AGGF1|AGGF1	907	-	5.840612	1.0301708	-1.0	-1.0
chr1	12604983	12605178	ENSG00000162496.8|DHRS3|AGGF1|AGGF1	981	-	3.4536214	1.729609	-1.0	-1.0
chr1	12607358	12607518	ENSG00000162496.8|DHRS3|AGGF1|AGGF1	917	-	3.1266665	1.0789692	-1.0	-1.0
chr1	12612313	12612468	ENSG00000162496.8|DHRS3|AGGF1|AGGF1	907	-	2.8544462	1.0314645	-1.0	-1.0
chr1	12581491	12581911	ENSG00000162496.8|DHRS3|AGGF1|AGGF1	941	-	4.926587	1.2259966	-1.0	-1.0
chr1	12582376	12582821	ENSG00000162496.8|DHRS3|AGGF1|AGGF1	978	-	6.2503166	1.6560503	-1.0	-1.0
chr1	12614928	12615078	ENSG00000162496.8|DHRS3|AGGF1|AGGF1	912	-	3.6492574	1.0541034	-1.0	-1.0
chr1	12600568	12600668	ENSG00000162496.8|DHRS3|AGGF1|AGGF1	905	-	5.8679743	1.0244541	-1.0	-1.0
chr1	12580701	12580841	ENSG00000162496.8|DHRS3|AGGF1|AGGF1	901	-	6.085453	1.0021802	-1.0	-1.0
chr1	12608583	12609048	ENSG00000162496.8|DHRS3|AGGF1|AGGF1	931	-	3.8035758	1.1591644	-1.0	-1.0
chr1	12583021	12583216	ENSG00000162496.8|DHRS3|AGGF1|AGGF1	964	-	6.5951233	1.4381446	-1.0	-1.0
chr1	12594351	12594461	ENSG00000162496.8|DHRS3|AGGF1|AGGF1	907	-	6.051001	1.0332825	-1.0	-1.0
chr1	12597923	12598108	ENSG00000162496.8|DHRS3|AGGF1|AGGF1	908	-	5.991424	1.0350145	-1.0	-1.0
chr1	12609888	12610058	ENSG00000162496.8|DHRS3|AGGF1|AGGF1	936	-	5.787085	1.1961056	-1.0	-1.0
chr1	12593851	12594046	ENSG00000162496.8|DHRS3|AGGF1|AGGF1	941	-	5.1853395	1.2264613	-1.0	-1.0
chr1	13778417	13778522	ENSG00000116731.22|PRDM2|AGGF1|AGGF1	907	+	4.0997715	1.0299497	-1.0	-1.0
chr1	13778532	13778867	ENSG00000116731.22|PRDM2|AGGF1|AGGF1	919	+	3.933831	1.0928615	-1.0	-1.0
chr1	14655383	14655523	ENSG00000189337.16|KAZN|AGGF1|AGGF1	908	+	5.9823527	1.0381547	-1.0	-1.0
chr1	14652273	14653003	ENSG00000189337.16|KAZN|AGGF1|AGGF1	998	+	7.106405	2.7261958	-1.0	-1.0
chr1	15660321	15660451	ENSG00000197312.11|DDI2|AGGF1|AGGF1	933	+	4.238002	1.1739365	-1.0	-1.0
chr1	15661371	15661476	ENSG00000197312.11|DDI2|AGGF1|AGGF1	908	+	5.927677	1.0344281	-1.0	-1.0
chr1	15661373	15661478	ENSG00000215695.1|RSC1A1|AGGF1|AGGF1	908	+	5.927677	1.034477	-1.0	-1.0
chr1	15660323	15660518	ENSG00000215695.1|RSC1A1|AGGF1|AGGF1	929	+	4.0414515	1.1509564	-1.0	-1.0
chr1	15932235	15932375	ENSG00000065526.10|SPEN|AGGF1|AGGF1	909	+	3.8348403	1.0389596	-1.0	-1.0
chr1	15931825	15931960	ENSG00000065526.10|SPEN|AGGF1|AGGF1	937	+	4.06067	1.1982694	-1.0	-1.0
chr1	15932490	15932630	ENSG00000065526.10|SPEN|AGGF1|AGGF1	906	+	3.6225505	1.0284595	-1.0	-1.0
chr1	16221474	16221984	ENSG00000237276.8|ANO7L1|AGGF1|AGGF1	962	-	5.5747843	1.4206555	-1.0	-1.0
chr1	16325880	16326120	ENSG00000037637.10|FBXO42|AGGF1|AGGF1	978	-	3.3021808	1.6617378	-1.0	-1.0
chr1	16271814	16271914	ENSG00000037637.10|FBXO42|AGGF1|AGGF1	908	-	5.873402	1.034477	-1.0	-1.0
chr1	16271574	16271684	ENSG00000037637.10|FBXO42|AGGF1|AGGF1	907	-	3.944018	1.0315655	-1.0	-1.0
chr1	16271059	16271309	ENSG00000037637.10|FBXO42|AGGF1|AGGF1	963	-	3.365296	1.4344472	-1.0	-1.0
chr1	16326595	16326695	ENSG00000037637.10|FBXO42|AGGF1|AGGF1	907	-	2.7656913	1.0315984	-1.0	-1.0
chr1	16470237	16470367	ENSG00000080947.14|CROCCP3|AGGF1|AGGF1	908	-	5.950071	1.0352788	-1.0	-1.0
chr1	16613442	16613547	ENSG00000219481.10|NBPF1|AGGF1|AGGF1	907	-	5.9220743	1.0327972	-1.0	-1.0
chr1	19081638	19081828	ENSG00000127481.14|UBR4|AGGF1|AGGF1	947	-	5.5444803	1.2768419	-1.0	-1.0
chr1	19095544	19095644	ENSG00000127481.14|UBR4|AGGF1|AGGF1	903	-	2.5723011	1.0124044	-1.0	-1.0
chr1	19095085	19095235	ENSG00000127481.14|UBR4|AGGF1|AGGF1	914	-	3.805512	1.0679427	-1.0	-1.0
chr1	19097192	19097280	ENSG00000127481.14|UBR4|AGGF1|AGGF1	926	-	2.672502	1.1312826	-1.0	-1.0
chr1	19096527	19096650	ENSG00000127481.14|UBR4|AGGF1|AGGF1	908	-	2.3964362	1.0339451	-1.0	-1.0
chr1	19143377	19143522	ENSG00000127481.14|UBR4|AGGF1|AGGF1	909	-	2.9751878	1.039363	-1.0	-1.0
chr1	19614329	19614500	ENSG00000173436.13|MINOS1|AGGF1|AGGF1	952	+	4.0818663	1.3155267	-1.0	-1.0
chr1	19614336	19614511	ENSG00000270136.5|MINOS1-NBL1|AGGF1|AGGF1	955	+	4.45782	1.3424283	-1.0	-1.0
chr1	20703248	20703363	ENSG00000117245.12|KIF17|AGGF1|AGGF1	908	-	5.9102507	1.0365864	-1.0	-1.0
chr1	20749822	20749962	ENSG00000127483.17|HP1BP3|AGGF1|AGGF1	918	-	3.0808604	1.0878485	-1.0	-1.0
chr1	20747553	20747655	ENSG00000127483.17|HP1BP3|AGGF1|AGGF1	916	-	2.3980014	1.0751519	-1.0	-1.0
chr1	20943845	20944040	ENSG00000075151.20|EIF4G3|AGGF1|AGGF1	936	-	3.6182446	1.1966248	-1.0	-1.0
chr1	21530197	21530392	ENSG00000162551.13|ALPL|AGGF1|AGGF1	907	+	6.29765	1.0309043	-1.0	-1.0
chr1	21624256	21624411	ENSG00000076864.19|RAP1GAP|AGGF1|AGGF1	908	-	6.092121	1.0362439	-1.0	-1.0
chr1	21604477	21605832	ENSG00000076864.19|RAP1GAP|AGGF1|AGGF1	995	-	5.9753056	2.2952442	-1.0	-1.0
chr1	21623331	21623521	ENSG00000076864.19|RAP1GAP|AGGF1|AGGF1	907	-	4.149034	1.0296814	-1.0	-1.0
chr1	21622703	21622848	ENSG00000076864.19|RAP1GAP|AGGF1|AGGF1	918	-	4.516644	1.0874598	-1.0	-1.0
chr1	21640757	21640862	ENSG00000076864.19|RAP1GAP|AGGF1|AGGF1	906	-	5.935939	1.0253856	-1.0	-1.0
chr1	21639962	21640072	ENSG00000076864.19|RAP1GAP|AGGF1|AGGF1	907	-	3.917305	1.0315655	-1.0	-1.0
chr1	21669018	21669163	ENSG00000076864.19|RAP1GAP|AGGF1|AGGF1	925	-	5.4408164	1.1229854	-1.0	-1.0
chr1	21623716	21624246	ENSG00000076864.19|RAP1GAP|AGGF1|AGGF1	970	-	4.25756	1.527074	-1.0	-1.0
chr1	21624601	21624706	ENSG00000076864.19|RAP1GAP|AGGF1|AGGF1	907	-	5.8521156	1.0315655	-1.0	-1.0
chr1	21640252	21640442	ENSG00000076864.19|RAP1GAP|AGGF1|AGGF1	907	-	5.7434816	1.0310725	-1.0	-1.0
chr1	21623116	21623286	ENSG00000076864.19|RAP1GAP|AGGF1|AGGF1	906	-	5.9590564	1.0274668	-1.0	-1.0
chr1	21715308	21715457	ENSG00000090686.15|USP48|AGGF1|AGGF1	960	-	2.8016374	1.3951733	-1.0	-1.0
chr1	23019792	23019917	ENSG00000004487.15|KDM1A|AGGF1|AGGF1	929	+	3.0955262	1.1501832	-1.0	-1.0
chr1	23310897	23311066	ENSG00000125944.19|HNRNPR|AGGF1|AGGF1	954	-	2.8897886	1.3359331	-1.0	-1.0
chr1	23310717	23310867	ENSG00000125944.19|HNRNPR|AGGF1|AGGF1	908	-	2.356684	1.0374415	-1.0	-1.0
chr1	23513678	23513828	ENSG00000007968.6|E2F2|AGGF1|AGGF1	904	-	6.187334	1.016783	-1.0	-1.0
chr1	23513448	23513648	ENSG00000007968.6|E2F2|AGGF1|AGGF1	950	-	4.4198604	1.297011	-1.0	-1.0
chr1	23967638	23967738	ENSG00000188529.14|SRSF10|AGGF1|AGGF1	908	-	6.107994	1.0365647	-1.0	-1.0
chr1	24650111	24650216	ENSG00000133226.16|SRRM1|AGGF1|AGGF1	908	+	5.96599	1.034477	-1.0	-1.0
chr1	24648736	24648861	ENSG00000133226.16|SRRM1|AGGF1|AGGF1	910	+	2.9718175	1.0445193	-1.0	-1.0
chr1	24672181	24672296	ENSG00000133226.16|SRRM1|AGGF1|AGGF1	906	+	2.2810404	1.0275214	-1.0	-1.0
chr1	25811879	25812084	ENSG00000162430.16|SELENON|AGGF1|AGGF1	973	+	6.5556374	1.5747977	-1.0	-1.0
chr1	25812094	25812314	ENSG00000162430.16|SELENON|AGGF1|AGGF1	995	+	7.1661596	2.2766194	-1.0	-1.0
chr1	25812424	25812685	ENSG00000162430.16|SELENON|AGGF1|AGGF1	997	+	6.071472	2.5263362	-1.0	-1.0
chr1	25812847	25813032	ENSG00000162430.16|SELENON|AGGF1|AGGF1	914	+	6.055186	1.0633634	-1.0	-1.0
chr1	25811770	25811879	ENSG00000162430.16|SELENON|AGGF1|AGGF1	944	+	6.2144885	1.2528129	-1.0	-1.0
chr1	25811879	25812084	ENSG00000255054.3|AL020996.2|AGGF1|AGGF1	973	+	6.5556374	1.5748764	-1.0	-1.0
chr1	25812094	25812314	ENSG00000255054.3|AL020996.2|AGGF1|AGGF1	995	+	7.1661596	2.276845	-1.0	-1.0
chr1	25812424	25812764	ENSG00000255054.3|AL020996.2|AGGF1|AGGF1	997	+	6.4432592	2.5167584	-1.0	-1.0
chr1	25811770	25811879	ENSG00000255054.3|AL020996.2|AGGF1|AGGF1	944	+	6.2144885	1.2528241	-1.0	-1.0
chr1	25812844	25813034	ENSG00000255054.3|AL020996.2|AGGF1|AGGF1	913	+	6.0492463	1.0622579	-1.0	-1.0
chr1	25901601	25901746	ENSG00000117632.22|STMN1|AGGF1|AGGF1	914	-	2.3035886	1.0677811	-1.0	-1.0
chr1	26472757	26472862	ENSG00000198830.10|HMGN2|AGGF1|AGGF1	904	+	2.629673	1.0185163	-1.0	-1.0
chr1	26778873	26778973	ENSG00000117713.18|ARID1A|AGGF1|AGGF1	906	+	6.0193744	1.0284594	-1.0	-1.0
chr1	26696646	26696746	ENSG00000117713.18|ARID1A|AGGF1|AGGF1	908	+	3.3149288	1.0366081	-1.0	-1.0
chr1	26779078	26779488	ENSG00000117713.18|ARID1A|AGGF1|AGGF1	966	+	3.3458557	1.4749439	-1.0	-1.0
chr1	26696326	26696441	ENSG00000117713.18|ARID1A|AGGF1|AGGF1	911	+	2.3848722	1.0487098	-1.0	-1.0
chr1	26710425	26711040	ENSG00000117713.18|ARID1A|AGGF1|AGGF1	961	+	3.0601506	1.4084634	-1.0	-1.0
chr1	26780303	26780413	ENSG00000117713.18|ARID1A|AGGF1|AGGF1	906	+	3.9073246	1.0268246	-1.0	-1.0
chr1	26697765	26697915	ENSG00000117713.18|ARID1A|AGGF1|AGGF1	906	+	4.0626926	1.0274878	-1.0	-1.0
chr1	26709745	26709915	ENSG00000117713.18|ARID1A|AGGF1|AGGF1	968	+	3.7517653	1.490083	-1.0	-1.0
chr1	26709265	26709745	ENSG00000117713.18|ARID1A|AGGF1|AGGF1	941	+	2.9781353	1.2257985	-1.0	-1.0
chr1	27343372	27343562	ENSG00000142765.17|SYTL1|AGGF1|AGGF1	910	+	6.167899	1.0443416	-1.0	-1.0
chr1	27342367	27342472	ENSG00000142765.17|SYTL1|AGGF1|AGGF1	908	+	5.889364	1.0344377	-1.0	-1.0
chr1	27342154	27342339	ENSG00000142765.17|SYTL1|AGGF1|AGGF1	941	+	6.2830014	1.2292366	-1.0	-1.0
chr1	27342602	27342932	ENSG00000142765.17|SYTL1|AGGF1|AGGF1	922	+	4.7743373	1.1089579	-1.0	-1.0
chr1	27529470	27529635	ENSG00000237429.1|BX293535.1|AGGF1|AGGF1	906	+	6.135633	1.0279069	-1.0	-1.0
chr1	27562418	27562583	ENSG00000126705.13|AHDC1|AGGF1|AGGF1	909	-	6.158953	1.0407865	-1.0	-1.0
chr1	27590613	27591168	ENSG00000126705.13|AHDC1|AGGF1|AGGF1	936	-	5.4273562	1.1916491	-1.0	-1.0
chr1	27587218	27587343	ENSG00000126705.13|AHDC1|AGGF1|AGGF1	908	-	5.9391093	1.0346388	-1.0	-1.0
chr1	27599748	27600018	ENSG00000126705.13|AHDC1|AGGF1|AGGF1	942	-	4.7687426	1.2360512	-1.0	-1.0
chr1	27602678	27602863	ENSG00000126705.13|AHDC1|AGGF1|AGGF1	942	-	4.294052	1.2362988	-1.0	-1.0
chr1	27593228	27598968	ENSG00000126705.13|AHDC1|AGGF1|AGGF1	999	-	5.742931	2.8492143	-1.0	-1.0
chr1	27601253	27601358	ENSG00000126705.13|AHDC1|AGGF1|AGGF1	908	-	5.9102507	1.0365864	-1.0	-1.0
chr1	27598973	27599363	ENSG00000126705.13|AHDC1|AGGF1|AGGF1	962	-	4.9856544	1.4148571	-1.0	-1.0
chr1	27586638	27587158	ENSG00000126705.13|AHDC1|AGGF1|AGGF1	924	-	5.241855	1.1197081	-1.0	-1.0
chr1	27601658	27601813	ENSG00000126705.13|AHDC1|AGGF1|AGGF1	916	-	3.514846	1.076171	-1.0	-1.0
chr1	27591473	27592138	ENSG00000126705.13|AHDC1|AGGF1|AGGF1	945	-	5.896651	1.2572601	-1.0	-1.0
chr1	27587648	27588263	ENSG00000126705.13|AHDC1|AGGF1|AGGF1	958	-	5.3547254	1.37463	-1.0	-1.0
chr1	27600628	27600778	ENSG00000126705.13|AHDC1|AGGF1|AGGF1	956	-	5.674479	1.352826	-1.0	-1.0
chr1	27593008	27593133	ENSG00000126705.13|AHDC1|AGGF1|AGGF1	928	-	3.6522198	1.1404209	-1.0	-1.0
chr1	27600803	27601188	ENSG00000126705.13|AHDC1|AGGF1|AGGF1	966	-	5.22111	1.4736062	-1.0	-1.0
chr1	27588313	27590583	ENSG00000126705.13|AHDC1|AGGF1|AGGF1	997	-	5.164761	2.4590666	-1.0	-1.0
chr1	27561673	27561773	ENSG00000126705.13|AHDC1|AGGF1|AGGF1	905	-	5.8679743	1.0244541	-1.0	-1.0
chr1	27591173	27591428	ENSG00000126705.13|AHDC1|AGGF1|AGGF1	942	-	5.547583	1.2381326	-1.0	-1.0
chr1	27602068	27602348	ENSG00000126705.13|AHDC1|AGGF1|AGGF1	939	-	5.013908	1.21596	-1.0	-1.0
chr1	27600053	27600373	ENSG00000126705.13|AHDC1|AGGF1|AGGF1	968	-	5.663151	1.491171	-1.0	-1.0
chr1	27559193	27561638	ENSG00000126705.13|AHDC1|AGGF1|AGGF1	997	-	5.7883224	2.4571009	-1.0	-1.0
chr1	27602398	27602583	ENSG00000126705.13|AHDC1|AGGF1|AGGF1	908	-	5.471523	1.037131	-1.0	-1.0
chr1	27558923	27559098	ENSG00000126705.13|AHDC1|AGGF1|AGGF1	922	-	6.134145	1.1058315	-1.0	-1.0
chr1	27592823	27592998	ENSG00000126705.13|AHDC1|AGGF1|AGGF1	938	-	3.908233	1.2095821	-1.0	-1.0
chr1	27592158	27592813	ENSG00000126705.13|AHDC1|AGGF1|AGGF1	976	-	4.874911	1.6186454	-1.0	-1.0
chr1	27850447	27850572	ENSG00000117751.17|PPP1R8|AGGF1|AGGF1	908	+	3.9452076	1.0342424	-1.0	-1.0
chr1	28062544	28062689	ENSG00000158161.15|EYA3|AGGF1|AGGF1	908	-	6.000155	1.0354531	-1.0	-1.0
chr1	28193343	28193533	ENSG00000169403.11|PTAFR|AGGF1|AGGF1	909	-	6.0251117	1.0391377	-1.0	-1.0
chr1	28193098	28193258	ENSG00000169403.11|PTAFR|AGGF1|AGGF1	907	-	5.92101	1.0331086	-1.0	-1.0
chr1	28237780	28238025	ENSG00000130770.17|ATPIF1|AGGF1|AGGF1	908	+	2.6216824	1.0384285	-1.0	-1.0
chr1	28277590	28277755	ENSG00000130766.4|SESN2|AGGF1|AGGF1	908	+	5.930209	1.0340848	-1.0	-1.0
chr1	28275180	28275480	ENSG00000130766.4|SESN2|AGGF1|AGGF1	976	+	4.5068393	1.6224246	-1.0	-1.0
chr1	28934853	28935118	ENSG00000159023.19|EPB41|AGGF1|AGGF1	935	+	4.3640976	1.1885362	-1.0	-1.0
chr1	29112448	29112613	ENSG00000159023.19|EPB41|AGGF1|AGGF1	945	+	4.7323217	1.2558542	-1.0	-1.0
chr1	28935178	28935683	ENSG00000159023.19|EPB41|AGGF1|AGGF1	980	+	3.9161115	1.7082475	-1.0	-1.0
chr1	29148872	29149072	ENSG00000116350.16|SRSF4|AGGF1|AGGF1	910	-	2.6682277	1.0466503	-1.0	-1.0
chr1	30721743	30721843	ENSG00000186056.9|MATN1-AS1|AGGF1|AGGF1	908	+	5.8944197	1.0363857	-1.0	-1.0
chr1	30732468	30732773	ENSG00000162511.7|LAPTM5|AGGF1|AGGF1	981	-	4.9260244	1.7115408	-1.0	-1.0
chr1	30733703	30733838	ENSG00000162511.7|LAPTM5|AGGF1|AGGF1	911	-	2.9698834	1.0529544	-1.0	-1.0
chr1	30732778	30732878	ENSG00000162511.7|LAPTM5|AGGF1|AGGF1	901	-	3.3206437	1.0033246	-1.0	-1.0
chr1	30907264	30907924	ENSG00000162512.15|SDC3|AGGF1|AGGF1	934	-	4.6095443	1.1803493	-1.0	-1.0
chr1	30905189	30905329	ENSG00000162512.15|SDC3|AGGF1|AGGF1	902	-	3.4660664	1.008702	-1.0	-1.0
chr1	30885994	30886189	ENSG00000162512.15|SDC3|AGGF1|AGGF1	985	-	6.571063	1.8272129	-1.0	-1.0
chr1	30870816	30870956	ENSG00000162512.15|SDC3|AGGF1|AGGF1	909	-	6.0172453	1.0405931	-1.0	-1.0
chr1	30899674	30899944	ENSG00000162512.15|SDC3|AGGF1|AGGF1	990	-	5.7595553	2.0092714	-1.0	-1.0
chr1	30888429	30888764	ENSG00000162512.15|SDC3|AGGF1|AGGF1	963	-	5.151342	1.4326587	-1.0	-1.0
chr1	30906104	30906369	ENSG00000162512.15|SDC3|AGGF1|AGGF1	907	-	5.165713	1.0314285	-1.0	-1.0
chr1	30881109	30881357	ENSG00000162512.15|SDC3|AGGF1|AGGF1	962	-	6.4987335	1.4192125	-1.0	-1.0
chr1	30881849	30882039	ENSG00000162512.15|SDC3|AGGF1|AGGF1	934	-	6.1954823	1.1778178	-1.0	-1.0
chr1	30900404	30900794	ENSG00000162512.15|SDC3|AGGF1|AGGF1	989	-	6.31181	1.9541397	-1.0	-1.0
chr1	30907954	30908054	ENSG00000162512.15|SDC3|AGGF1|AGGF1	906	-	3.3010828	1.0254174	-1.0	-1.0
chr1	30870116	30870216	ENSG00000162512.15|SDC3|AGGF1|AGGF1	903	-	6.1356664	1.0147631	-1.0	-1.0
chr1	30902464	30902574	ENSG00000162512.15|SDC3|AGGF1|AGGF1	908	-	6.0313277	1.0357802	-1.0	-1.0
chr1	30891194	30891389	ENSG00000162512.15|SDC3|AGGF1|AGGF1	923	-	5.9950714	1.1157824	-1.0	-1.0
chr1	30872771	30873051	ENSG00000162512.15|SDC3|AGGF1|AGGF1	930	-	5.4289184	1.1521395	-1.0	-1.0
chr1	30869906	30870036	ENSG00000162512.15|SDC3|AGGF1|AGGF1	908	-	3.9467015	1.0363857	-1.0	-1.0
chr1	30882059	30882279	ENSG00000162512.15|SDC3|AGGF1|AGGF1	908	-	4.7579336	1.0339752	-1.0	-1.0
chr1	30891929	30892299	ENSG00000162512.15|SDC3|AGGF1|AGGF1	950	-	5.3023486	1.3023295	-1.0	-1.0
chr1	30889004	30889134	ENSG00000162512.15|SDC3|AGGF1|AGGF1	908	-	5.945043	1.0352534	-1.0	-1.0
chr1	30905774	30906064	ENSG00000162512.15|SDC3|AGGF1|AGGF1	946	-	4.7400827	1.268119	-1.0	-1.0
chr1	30871631	30872766	ENSG00000162512.15|SDC3|AGGF1|AGGF1	973	-	3.697015	1.5655073	-1.0	-1.0
chr1	30903544	30903674	ENSG00000162512.15|SDC3|AGGF1|AGGF1	907	-	5.889263	1.0328684	-1.0	-1.0
chr1	30892304	30899164	ENSG00000162512.15|SDC3|AGGF1|AGGF1	1000	-	6.6957326	3.8419843	-1.0	-1.0
chr1	30902689	30902959	ENSG00000162512.15|SDC3|AGGF1|AGGF1	953	-	4.8071504	1.3318288	-1.0	-1.0
chr1	30900919	30901094	ENSG00000162512.15|SDC3|AGGF1|AGGF1	937	-	4.147519	1.2012813	-1.0	-1.0
chr1	30874471	30874588	ENSG00000162512.15|SDC3|AGGF1|AGGF1	908	-	6.111943	1.0355462	-1.0	-1.0
chr1	30871001	30871266	ENSG00000162512.15|SDC3|AGGF1|AGGF1	953	-	4.8925047	1.3308128	-1.0	-1.0
chr1	30903084	30903479	ENSG00000162512.15|SDC3|AGGF1|AGGF1	934	-	5.3491955	1.182428	-1.0	-1.0
chr1	30880949	30881074	ENSG00000162512.15|SDC3|AGGF1|AGGF1	908	-	3.30833	1.0339574	-1.0	-1.0
chr1	30878626	30878726	ENSG00000162512.15|SDC3|AGGF1|AGGF1	905	-	3.9290736	1.0211853	-1.0	-1.0
chr1	30905549	30905744	ENSG00000162512.15|SDC3|AGGF1|AGGF1	908	-	6.1070704	1.0365399	-1.0	-1.0
chr1	30902124	30902354	ENSG00000162512.15|SDC3|AGGF1|AGGF1	977	-	6.094224	1.641994	-1.0	-1.0
chr1	30890779	30890954	ENSG00000162512.15|SDC3|AGGF1|AGGF1	907	-	6.002329	1.0334998	-1.0	-1.0
chr1	30890999	30891174	ENSG00000162512.15|SDC3|AGGF1|AGGF1	912	-	4.3503203	1.056144	-1.0	-1.0
chr1	30901564	30901784	ENSG00000162512.15|SDC3|AGGF1|AGGF1	984	-	6.774427	1.7988037	-1.0	-1.0
chr1	30935402	30935527	ENSG00000134644.15|PUM1|AGGF1|AGGF1	910	-	6.216056	1.0471436	-1.0	-1.0
chr1	30935207	30935307	ENSG00000134644.15|PUM1|AGGF1|AGGF1	906	-	6.0193744	1.0286821	-1.0	-1.0
chr1	30992529	30992649	ENSG00000134644.15|PUM1|AGGF1|AGGF1	908	-	5.9287887	1.0359952	-1.0	-1.0
chr1	31364036	31364501	ENSG00000121766.15|ZCCHC17|AGGF1|AGGF1	988	+	3.9494588	1.9132478	-1.0	-1.0
chr1	31310043	31310164	ENSG00000121766.15|ZCCHC17|AGGF1|AGGF1	937	+	3.063916	1.2007781	-1.0	-1.0
chr1	31348828	31348974	ENSG00000121766.15|ZCCHC17|AGGF1|AGGF1	907	+	3.8154457	1.0312933	-1.0	-1.0
chr1	31937424	31937559	ENSG00000184007.18|PTP4A2|AGGF1|AGGF1	934	-	6.3117075	1.1778022	-1.0	-1.0
chr1	32018037	32018147	ENSG00000121774.17|KHDRBS1|AGGF1|AGGF1	906	+	5.900646	1.0277951	-1.0	-1.0
chr1	32156852	32156945	ENSG00000025800.13|KPNA6|AGGF1|AGGF1	954	+	4.3550305	1.3397142	-1.0	-1.0
chr1	32753554	32753859	ENSG00000162522.10|KIAA1522|AGGF1|AGGF1	990	+	6.670746	1.9867777	-1.0	-1.0
chr1	32753874	32754018	ENSG00000162522.10|KIAA1522|AGGF1|AGGF1	908	+	6.036379	1.0363834	-1.0	-1.0
chr1	32751694	32751794	ENSG00000162522.10|KIAA1522|AGGF1|AGGF1	908	+	5.889364	1.0343794	-1.0	-1.0
chr1	32755135	32755385	ENSG00000162522.10|KIAA1522|AGGF1|AGGF1	935	+	5.256358	1.1878408	-1.0	-1.0
chr1	32755415	32755540	ENSG00000162522.10|KIAA1522|AGGF1|AGGF1	914	+	4.113261	1.0632197	-1.0	-1.0
chr1	32754180	32755130	ENSG00000162522.10|KIAA1522|AGGF1|AGGF1	987	+	4.703184	1.8937142	-1.0	-1.0
chr1	32754018	32754178	ENSG00000162522.10|KIAA1522|AGGF1|AGGF1	973	+	4.4273267	1.566038	-1.0	-1.0
chr1	35188865	35188995	ENSG00000116560.10|SFPQ|AGGF1|AGGF1	912	-	4.011123	1.0566522	-1.0	-1.0
chr1	35352225	35352555	ENSG00000146463.11|ZMYM4|AGGF1|AGGF1	961	+	4.6163855	1.4081417	-1.0	-1.0
chr1	35398863	35399008	ENSG00000146463.11|ZMYM4|AGGF1|AGGF1	907	+	4.459173	1.0328262	-1.0	-1.0
chr1	35565491	35565616	ENSG00000020129.15|NCDN|AGGF1|AGGF1	909	+	6.1276526	1.0413655	-1.0	-1.0
chr1	35561294	35561764	ENSG00000020129.15|NCDN|AGGF1|AGGF1	991	+	6.9631724	2.065662	-1.0	-1.0
chr1	35561999	35562174	ENSG00000020129.15|NCDN|AGGF1|AGGF1	907	+	5.989532	1.0325468	-1.0	-1.0
chr1	35565731	35566779	ENSG00000020129.15|NCDN|AGGF1|AGGF1	996	+	4.769774	2.3510568	-1.0	-1.0
chr1	35565331	35565461	ENSG00000020129.15|NCDN|AGGF1|AGGF1	907	+	5.991998	1.0309516	-1.0	-1.0
chr1	35751274	35751399	ENSG00000092853.13|CLSPN|AGGF1|AGGF1	905	-	3.949304	1.022229	-1.0	-1.0
chr1	35739379	35739524	ENSG00000092853.13|CLSPN|AGGF1|AGGF1	915	-	3.317082	1.0723094	-1.0	-1.0
chr1	36303795	36303900	ENSG00000054118.13|THRAP3|AGGF1|AGGF1	925	+	3.516777	1.1270933	-1.0	-1.0
chr1	36323629	36323729	ENSG00000214193.10|SH3D21|AGGF1|AGGF1	907	+	6.0894833	1.0315655	-1.0	-1.0
chr1	37567712	37567822	ENSG00000134697.12|GNL2|AGGF1|AGGF1	957	-	6.5260158	1.3682138	-1.0	-1.0
chr1	37689277	37689382	ENSG00000116922.14|C1orf109|AGGF1|AGGF1	907	-	5.8521156	1.0315655	-1.0	-1.0
chr1	37687882	37688042	ENSG00000116922.14|C1orf109|AGGF1|AGGF1	907	-	5.913317	1.0317506	-1.0	-1.0
chr1	37687152	37687392	ENSG00000116922.14|C1orf109|AGGF1|AGGF1	911	-	3.1323056	1.0526363	-1.0	-1.0
chr1	37687487	37687832	ENSG00000116922.14|C1orf109|AGGF1|AGGF1	978	-	3.8896532	1.6609762	-1.0	-1.0
chr1	37686947	37687152	ENSG00000116922.14|C1orf109|AGGF1|AGGF1	947	-	4.4124	1.2797915	-1.0	-1.0
chr1	37689137	37689262	ENSG00000116922.14|C1orf109|AGGF1|AGGF1	905	-	5.8679743	1.0244372	-1.0	-1.0
chr1	37686607	37686927	ENSG00000116922.14|C1orf109|AGGF1|AGGF1	943	-	4.646491	1.2422873	-1.0	-1.0
chr1	37700435	37700521	ENSG00000134690.10|CDCA8|AGGF1|AGGF1	927	+	2.7238333	1.1372582	-1.0	-1.0
chr1	37700521	37700636	ENSG00000134690.10|CDCA8|AGGF1|AGGF1	912	+	3.5008283	1.0539619	-1.0	-1.0
chr1	37978914	37979019	ENSG00000183431.11|SF3A3|AGGF1|AGGF1	906	-	3.2593968	1.0291275	-1.0	-1.0
chr1	39314350	39314720	ENSG00000127603.24|MACF1|AGGF1|AGGF1	908	+	5.6406536	1.0352136	-1.0	-1.0
chr1	39752323	39752608	ENSG00000084072.16|PPIE|AGGF1|AGGF1	988	+	5.700489	1.906127	-1.0	-1.0
chr1	40090242	40090427	ENSG00000131238.17|PPT1|AGGF1|AGGF1	905	-	5.4078126	1.0209867	-1.0	-1.0
chr1	40201919	40202054	ENSG00000117000.8|RLF|AGGF1|AGGF1	916	+	3.360053	1.0764074	-1.0	-1.0
chr1	40200514	40201379	ENSG00000117000.8|RLF|AGGF1|AGGF1	996	+	4.5060244	2.378953	-1.0	-1.0
chr1	40201724	40201864	ENSG00000117000.8|RLF|AGGF1|AGGF1	963	+	6.4159327	1.4314144	-1.0	-1.0
chr1	40478114	40478214	ENSG00000187815.9|ZFP69|AGGF1|AGGF1	907	+	5.8521156	1.0315655	-1.0	-1.0
chr1	42191194	42191302	ENSG00000198815.8|FOXJ3|AGGF1|AGGF1	942	-	3.257902	1.2384157	-1.0	-1.0
chr1	42675532	42675677	ENSG00000171960.10|PPIH|AGGF1|AGGF1	908	+	6.0183454	1.0379353	-1.0	-1.0
chr1	42937216	42937321	ENSG00000117394.20|SLC2A1|AGGF1|AGGF1	904	-	2.9557326	1.017448	-1.0	-1.0
chr1	42927953	42928078	ENSG00000117394.20|SLC2A1|AGGF1|AGGF1	906	-	5.984485	1.0286775	-1.0	-1.0
chr1	42937436	42937561	ENSG00000117394.20|SLC2A1|AGGF1|AGGF1	906	-	3.2881997	1.0284413	-1.0	-1.0
chr1	42974518	42974628	ENSG00000227533.5|SLC2A1-AS1|AGGF1|AGGF1	908	+	5.873402	1.034477	-1.0	-1.0
chr1	43164294	43164419	ENSG00000117395.12|EBNA1BP2|AGGF1|AGGF1	908	-	5.9096594	1.033859	-1.0	-1.0
chr1	43433920	43434155	ENSG00000198198.15|SZT2|AGGF1|AGGF1	987	+	4.6295547	1.8824997	-1.0	-1.0
chr1	44031107	44031257	ENSG00000230615.6|AL139220.2|AGGF1|AGGF1	951	+	6.2164536	1.3108283	-1.0	-1.0
chr1	44248553	44248853	ENSG00000117419.14|ERI3|AGGF1|AGGF1	942	-	4.4888244	1.237549	-1.0	-1.0
chr1	44281596	44282226	ENSG00000117419.14|ERI3|AGGF1|AGGF1	984	-	4.5833826	1.8043178	-1.0	-1.0
chr1	44651582	44651682	ENSG00000187147.17|RNF220|AGGF1|AGGF1	905	+	5.8679743	1.0244541	-1.0	-1.0
chr1	44650657	44651257	ENSG00000187147.17|RNF220|AGGF1|AGGF1	979	+	3.6905513	1.6784031	-1.0	-1.0
chr1	44759070	44759185	ENSG00000142945.12|KIF2C|AGGF1|AGGF1	908	+	5.9716473	1.0372257	-1.0	-1.0
chr1	44753833	44753943	ENSG00000142945.12|KIF2C|AGGF1|AGGF1	930	+	3.224267	1.1529675	-1.0	-1.0
chr1	44777369	44777594	ENSG00000142937.11|RPS8|AGGF1|AGGF1	962	+	3.1330488	1.4190123	-1.0	-1.0
chr1	44777902	44778002	ENSG00000142937.11|RPS8|AGGF1|AGGF1	933	+	2.9452076	1.1768372	-1.0	-1.0
chr1	45567873	45567998	ENSG00000117448.13|AKR1A1|AGGF1|AGGF1	906	+	5.9818563	1.0276984	-1.0	-1.0
chr1	45608337	45608437	ENSG00000132780.16|NASP|AGGF1|AGGF1	906	+	2.497838	1.0291275	-1.0	-1.0
chr1	45607320	45608080	ENSG00000132780.16|NASP|AGGF1|AGGF1	955	+	3.0158887	1.3466749	-1.0	-1.0
chr1	45608607	45608767	ENSG00000132780.16|NASP|AGGF1|AGGF1	908	+	2.7385733	1.0359349	-1.0	-1.0
chr1	46310391	46310571	ENSG00000173660.11|UQCRH|AGGF1|AGGF1	909	+	5.3196096	1.0430099	-1.0	-1.0
chr1	46313036	46313161	ENSG00000173660.11|UQCRH|AGGF1|AGGF1	964	+	6.1420054	1.4434968	-1.0	-1.0
chr1	46313171	46313271	ENSG00000173660.11|UQCRH|AGGF1|AGGF1	905	+	3.9290736	1.0204887	-1.0	-1.0
chr1	46313651	46313781	ENSG00000173660.11|UQCRH|AGGF1|AGGF1	908	+	6.106123	1.0363735	-1.0	-1.0
chr1	46700929	46701079	ENSG00000159658.10|EFCAB14|AGGF1|AGGF1	927	-	6.166087	1.1355532	-1.0	-1.0
chr1	50529971	50530536	ENSG00000185104.19|FAF1|AGGF1|AGGF1	981	-	3.8531153	1.7195605	-1.0	-1.0
chr1	50461018	50461173	ENSG00000185104.19|FAF1|AGGF1|AGGF1	946	-	6.1542954	1.266392	-1.0	-1.0
chr1	50460333	50460888	ENSG00000185104.19|FAF1|AGGF1|AGGF1	947	-	3.5735207	1.2728314	-1.0	-1.0
chr1	50529651	50529786	ENSG00000185104.19|FAF1|AGGF1|AGGF1	926	-	3.7460978	1.1314715	-1.0	-1.0
chr1	50692118	50692553	ENSG00000185104.19|FAF1|AGGF1|AGGF1	971	-	3.9597573	1.5423046	-1.0	-1.0
chr1	50820652	50820772	ENSG00000185104.19|FAF1|AGGF1|AGGF1	908	-	5.940486	1.0345651	-1.0	-1.0
chr1	51432189	51432404	ENSG00000085832.16|EPS15|AGGF1|AGGF1	994	-	4.6431694	2.1918578	-1.0	-1.0
chr1	51440114	51440346	ENSG00000085832.16|EPS15|AGGF1|AGGF1	998	-	4.896624	2.7921884	-1.0	-1.0
chr1	51729817	51729952	ENSG00000117859.18|OSBPL9|AGGF1|AGGF1	907	+	3.9884539	1.030116	-1.0	-1.0
chr1	51786474	51786574	ENSG00000117859.18|OSBPL9|AGGF1|AGGF1	900	+	3.2569509	1.0009795	-1.0	-1.0
chr1	51789209	51789344	ENSG00000117859.18|OSBPL9|AGGF1|AGGF1	908	+	5.9271936	1.0346632	-1.0	-1.0
chr1	51593896	51594066	ENSG00000117859.18|OSBPL9|AGGF1|AGGF1	946	+	4.295189	1.2716213	-1.0	-1.0
chr1	51788144	51788339	ENSG00000117859.18|OSBPL9|AGGF1|AGGF1	945	+	2.6124387	1.2594563	-1.0	-1.0
chr1	51787714	51787834	ENSG00000117859.18|OSBPL9|AGGF1|AGGF1	912	+	2.6738718	1.0545013	-1.0	-1.0
chr1	51789190	51789290	ENSG00000078618.21|NRDC|AGGF1|AGGF1	908	-	6.0619316	1.0363857	-1.0	-1.0
chr1	51840246	51840431	ENSG00000078618.21|NRDC|AGGF1|AGGF1	913	-	2.579713	1.0600463	-1.0	-1.0
chr1	51878364	51878659	ENSG00000078618.21|NRDC|AGGF1|AGGF1	923	-	2.5239787	1.1139094	-1.0	-1.0
chr1	52073457	52073562	ENSG00000134717.17|BTF3L4|AGGF1|AGGF1	937	+	4.2156506	1.1985979	-1.0	-1.0
chr1	52803519	52803709	ENSG00000162378.12|ZYG11B|AGGF1|AGGF1	908	+	6.006209	1.0364306	-1.0	-1.0
chr1	53037506	53037756	ENSG00000116171.17|SCP2|AGGF1|AGGF1	968	+	6.273813	1.4994541	-1.0	-1.0
chr1	53038481	53038816	ENSG00000116171.17|SCP2|AGGF1|AGGF1	957	+	5.2259994	1.3625565	-1.0	-1.0
chr1	53037886	53038146	ENSG00000116171.17|SCP2|AGGF1|AGGF1	991	+	6.5471673	2.0420225	-1.0	-1.0
chr1	53038916	53039041	ENSG00000116171.17|SCP2|AGGF1|AGGF1	991	+	6.0317965	2.0476377	-1.0	-1.0
chr1	52987253	52987443	ENSG00000116171.17|SCP2|AGGF1|AGGF1	901	+	6.134489	1.004628	-1.0	-1.0
chr1	53268217	53268437	ENSG00000157193.15|LRP8|AGGF1|AGGF1	947	-	4.443786	1.2718028	-1.0	-1.0
chr1	53269963	53270298	ENSG00000157193.15|LRP8|AGGF1|AGGF1	942	-	3.8482568	1.2351449	-1.0	-1.0
chr1	53268598	53268698	ENSG00000157193.15|LRP8|AGGF1|AGGF1	907	-	6.0894833	1.0314333	-1.0	-1.0
chr1	53269618	53269723	ENSG00000157193.15|LRP8|AGGF1|AGGF1	909	-	6.2700834	1.0425565	-1.0	-1.0
chr1	54221560	54221945	ENSG00000116221.15|MRPL37|AGGF1|AGGF1	990	+	5.488142	1.9866978	-1.0	-1.0
chr1	54222290	54222480	ENSG00000116221.15|MRPL37|AGGF1|AGGF1	921	+	6.2503653	1.1042687	-1.0	-1.0
chr1	54221390	54221550	ENSG00000116221.15|MRPL37|AGGF1|AGGF1	932	+	3.5132997	1.1663054	-1.0	-1.0
chr1	54265924	54266069	ENSG00000157216.15|SSBP3|AGGF1|AGGF1	908	-	6.0845404	1.0379663	-1.0	-1.0
chr1	54239929	54240029	ENSG00000157216.15|SSBP3|AGGF1|AGGF1	908	-	6.0387483	1.0363857	-1.0	-1.0
chr1	54265059	54265579	ENSG00000157216.15|SSBP3|AGGF1|AGGF1	970	-	3.894788	1.5284663	-1.0	-1.0
chr1	58246513	58246723	ENSG00000173406.15|DAB1|AGGF1|AGGF1	967	-	5.5765553	1.4755967	-1.0	-1.0
chr1	58682164	58682294	ENSG00000162601.9|MYSM1|AGGF1|AGGF1	908	-	5.984046	1.037433	-1.0	-1.0
chr1	60597743	60597853	ENSG00000226476.3|LINC01748|AGGF1|AGGF1	907	-	5.882234	1.0311183	-1.0	-1.0
chr1	61438876	61439181	ENSG00000162599.15|NFIA|AGGF1|AGGF1	981	+	4.340974	1.7323183	-1.0	-1.0
chr1	61126320	61126600	ENSG00000162599.15|NFIA|AGGF1|AGGF1	987	+	3.5177815	1.8857971	-1.0	-1.0
chr1	61333041	61333166	ENSG00000162599.15|NFIA|AGGF1|AGGF1	904	+	3.6277928	1.0175455	-1.0	-1.0
chr1	61106935	61107050	ENSG00000162599.15|NFIA|AGGF1|AGGF1	919	+	3.5516887	1.0918417	-1.0	-1.0
chr1	62448464	62448564	ENSG00000162607.12|USP1|AGGF1|AGGF1	907	+	6.156307	1.0315655	-1.0	-1.0
chr1	64763916	64764021	ENSG00000162437.14|RAVER2|AGGF1|AGGF1	908	+	6.002369	1.0354314	-1.0	-1.0
chr1	64860702	64860922	ENSG00000162434.11|JAK1|AGGF1|AGGF1	978	-	6.7289076	1.6629543	-1.0	-1.0
chr1	65002168	65002323	ENSG00000226891.7|LINC01359|AGGF1|AGGF1	972	-	5.5911617	1.5604854	-1.0	-1.0
chr1	65001143	65002158	ENSG00000226891.7|LINC01359|AGGF1|AGGF1	991	-	6.2588873	2.0689607	-1.0	-1.0
chr1	65002328	65002428	ENSG00000226891.7|LINC01359|AGGF1|AGGF1	907	-	6.0894833	1.0315495	-1.0	-1.0
chr1	65305262	65305427	ENSG00000116675.15|DNAJC6|AGGF1|AGGF1	946	+	2.9415598	1.2669579	-1.0	-1.0
chr1	65254654	65254889	ENSG00000116675.15|DNAJC6|AGGF1|AGGF1	926	+	5.0017	1.1300278	-1.0	-1.0
chr1	65415363	65415553	ENSG00000116675.15|DNAJC6|AGGF1|AGGF1	940	+	3.7517176	1.2198731	-1.0	-1.0
chr1	65255379	65255484	ENSG00000116675.15|DNAJC6|AGGF1|AGGF1	907	+	2.9778178	1.0298891	-1.0	-1.0
chr1	65565780	65566015	ENSG00000116678.19|LEPR|AGGF1|AGGF1	987	+	3.6432197	1.8809733	-1.0	-1.0
chr1	65569185	65569340	ENSG00000116678.19|LEPR|AGGF1|AGGF1	939	+	3.7182086	1.2126106	-1.0	-1.0
chr1	66959678	66959788	ENSG00000198160.14|MIER1|AGGF1|AGGF1	963	+	3.260144	1.4303415	-1.0	-1.0
chr1	66958850	66958950	ENSG00000198160.14|MIER1|AGGF1|AGGF1	910	+	2.8491786	1.0440722	-1.0	-1.0
chr1	66958058	66958220	ENSG00000198160.14|MIER1|AGGF1|AGGF1	985	+	4.1962805	1.8224889	-1.0	-1.0
chr1	66972896	66972991	ENSG00000198160.14|MIER1|AGGF1|AGGF1	953	+	3.6766958	1.3293102	-1.0	-1.0
chr1	67429852	67429982	ENSG00000142864.14|SERBP1|AGGF1|AGGF1	936	-	4.2094593	1.1970737	-1.0	-1.0
chr1	67685300	67685405	ENSG00000116717.11|GADD45A|AGGF1|AGGF1	905	+	2.5546663	1.0201074	-1.0	-1.0
chr1	70250323	70250423	ENSG00000116754.13|SRSF11|AGGF1|AGGF1	902	+	2.9585283	1.0086087	-1.0	-1.0
chr1	70250607	70250912	ENSG00000116754.13|SRSF11|AGGF1|AGGF1	940	+	2.8902562	1.2209061	-1.0	-1.0
chr1	75736226	75736326	ENSG00000117054.13|ACADM|AGGF1|AGGF1	905	+	5.8679743	1.0244541	-1.0	-1.0
chr1	77193205	77193330	ENSG00000142892.14|PIGK|AGGF1|AGGF1	908	-	5.931803	1.03532	-1.0	-1.0
chr1	85707628	85707863	ENSG00000117174.10|ZNHIT6|AGGF1|AGGF1	909	-	6.1412926	1.0412143	-1.0	-1.0
chr1	86866100	86866290	ENSG00000183291.15|SELENOF|AGGF1|AGGF1	957	-	3.39187	1.363011	-1.0	-1.0
chr1	86997137	86997332	ENSG00000153936.16|HS2ST1|AGGF1|AGGF1	983	+	6.970152	1.7805247	-1.0	-1.0
chr1	87018037	87018247	ENSG00000153936.16|HS2ST1|AGGF1|AGGF1	974	+	5.6605964	1.5820124	-1.0	-1.0
chr1	87014627	87014732	ENSG00000153936.16|HS2ST1|AGGF1|AGGF1	908	+	5.930728	1.034477	-1.0	-1.0
chr1	86985452	86985747	ENSG00000153936.16|HS2ST1|AGGF1|AGGF1	995	+	5.8065314	2.3065953	-1.0	-1.0
chr1	87018037	87018247	ENSG00000267561.2|AC093155.3|AGGF1|AGGF1	974	+	5.6605964	1.582332	-1.0	-1.0
chr1	87014627	87014732	ENSG00000267561.2|AC093155.3|AGGF1|AGGF1	908	+	5.930728	1.034477	-1.0	-1.0
chr1	86997137	86997332	ENSG00000267561.2|AC093155.3|AGGF1|AGGF1	983	+	6.970152	1.7802131	-1.0	-1.0
chr1	89559556	89559751	ENSG00000197147.13|LRRC8B|AGGF1|AGGF1	969	+	4.802326	1.5019413	-1.0	-1.0
chr1	89562076	89562326	ENSG00000197147.13|LRRC8B|AGGF1|AGGF1	965	+	3.5657814	1.4618425	-1.0	-1.0
chr1	89559061	89559171	ENSG00000197147.13|LRRC8B|AGGF1|AGGF1	907	+	4.0468545	1.0318464	-1.0	-1.0
chr1	89843156	89843261	ENSG00000271949.1|AC093423.3|AGGF1|AGGF1	908	+	2.7812703	1.0339756	-1.0	-1.0
chr1	89762501	89762706	ENSG00000271949.1|AC093423.3|AGGF1|AGGF1	977	+	5.7101574	1.6470107	-1.0	-1.0
chr1	89762502	89762707	ENSG00000171488.14|LRRC8C|AGGF1|AGGF1	977	+	5.707191	1.6312729	-1.0	-1.0
chr1	90027408	90027858	ENSG00000162664.16|ZNF326|AGGF1|AGGF1	993	+	4.848294	2.1744626	-1.0	-1.0
chr1	91387489	91387659	ENSG00000162669.15|HFM1|AGGF1|AGGF1	972	-	4.5382385	1.5491699	-1.0	-1.0
chr1	92309451	92309751	ENSG00000122484.8|RPAP2|AGGF1|AGGF1	998	+	5.5806203	2.6355605	-1.0	-1.0
chr1	92361129	92361229	ENSG00000122484.8|RPAP2|AGGF1|AGGF1	907	+	6.0193744	1.0295408	-1.0	-1.0
chr1	92309751	92309911	ENSG00000122484.8|RPAP2|AGGF1|AGGF1	929	+	5.1434197	1.1459547	-1.0	-1.0
chr1	92841765	92841924	ENSG00000122406.12|RPL5|AGGF1|AGGF1	963	+	2.611699	1.4260788	-1.0	-1.0
chr1	92837359	92837479	ENSG00000122406.12|RPL5|AGGF1|AGGF1	915	+	2.9915187	1.0717953	-1.0	-1.0
chr1	92836189	92836304	ENSG00000122406.12|RPL5|AGGF1|AGGF1	920	+	2.3761606	1.0972848	-1.0	-1.0
chr1	93136709	93136824	ENSG00000143033.17|MTF2|AGGF1|AGGF1	910	+	3.8834934	1.0469524	-1.0	-1.0
chr1	93156310	93156415	ENSG00000117500.12|TMED5|AGGF1|AGGF1	905	-	3.2688646	1.0240061	-1.0	-1.0
chr1	93223856	93223981	ENSG00000122483.17|CCDC18|AGGF1|AGGF1	908	+	5.9474173	1.0353692	-1.0	-1.0
chr1	93318878	93319523	ENSG00000223745.7|CCDC18-AS1|AGGF1|AGGF1	996	-	5.1226015	2.3879216	-1.0	-1.0
chr1	93319663	93319893	ENSG00000223745.7|CCDC18-AS1|AGGF1|AGGF1	951	-	3.858254	1.3129679	-1.0	-1.0
chr1	93876267	93876657	ENSG00000067334.13|DNTTIP2|AGGF1|AGGF1	974	-	3.7674835	1.590874	-1.0	-1.0
chr1	94438247	94438347	ENSG00000117528.11|ABCD3|AGGF1|AGGF1	905	+	5.8679743	1.0244541	-1.0	-1.0
chr1	95127099	95127214	ENSG00000152078.9|TMEM56|AGGF1|AGGF1	908	+	5.8927693	1.0349542	-1.0	-1.0
chr1	95127101	95127211	ENSG00000271092.5|TMEM56-RWDD3|AGGF1|AGGF1	908	+	5.873402	1.034477	-1.0	-1.0
chr1	95127101	95127211	ENSG00000231992.1|AC092802.3|AGGF1|AGGF1	908	+	5.873402	1.034477	-1.0	-1.0
chr1	96808733	96808923	ENSG00000117569.18|PTBP2|AGGF1|AGGF1	965	+	3.6980069	1.4540429	-1.0	-1.0
chr1	99716167	99716362	ENSG00000156869.12|FRRS1|AGGF1|AGGF1	954	-	3.431832	1.3359567	-1.0	-1.0
chr1	108699226	108699541	ENSG00000134186.11|PRPF38B|AGGF1|AGGF1	972	+	4.816699	1.5527983	-1.0	-1.0
chr1	108700086	108700261	ENSG00000134186.11|PRPF38B|AGGF1|AGGF1	928	+	3.2172496	1.1413164	-1.0	-1.0
chr1	108746673	108746786	ENSG00000116266.10|STXBP3|AGGF1|AGGF1	934	+	4.010163	1.1779629	-1.0	-1.0
chr1	108908699	108908814	ENSG00000121957.12|GPSM2|AGGF1|AGGF1	929	+	5.1802216	1.1495843	-1.0	-1.0
chr1	108924681	108924781	ENSG00000274068.1|AL449266.1|AGGF1|AGGF1	905	-	5.8679743	1.0244541	-1.0	-1.0
chr1	108954656	108954821	ENSG00000274068.1|AL449266.1|AGGF1|AGGF1	915	-	3.027856	1.0702262	-1.0	-1.0
chr1	108954658	108954823	ENSG00000121940.15|CLCC1|AGGF1|AGGF1	914	-	3.0942185	1.0661585	-1.0	-1.0
chr1	109100192	109100417	ENSG00000278249.1|SCARNA2|AGGF1|AGGF1	955	+	1.603394	1.3456511	-1.0	-1.0
chr1	109100192	109100417	ENSG00000270066.3|AL356488.2|AGGF1|AGGF1	955	+	1.603394	1.3455437	-1.0	-1.0
chr1	109279900	109280045	ENSG00000134222.16|PSRC1|AGGF1|AGGF1	908	-	3.2024012	1.0354091	-1.0	-1.0
chr1	109390629	109390914	ENSG00000134243.11|SORT1|AGGF1|AGGF1	987	-	3.5088482	1.8839474	-1.0	-1.0
chr1	109351697	109352052	ENSG00000134243.11|SORT1|AGGF1|AGGF1	976	-	4.2018237	1.6180296	-1.0	-1.0
chr1	110366176	110366286	ENSG00000224699.8|LAMTOR5-AS1|AGGF1|AGGF1	907	+	2.8598113	1.0294656	-1.0	-1.0
chr1	110949915	110950045	ENSG00000121931.15|LRIF1|AGGF1|AGGF1	909	-	3.309079	1.0392911	-1.0	-1.0
chr1	112713031	112713201	ENSG00000155367.15|PPM1J|AGGF1|AGGF1	956	-	6.3926063	1.3573391	-1.0	-1.0
chr1	113797872	113797992	ENSG00000081019.13|RSBN1|AGGF1|AGGF1	904	-	2.6431673	1.0169371	-1.0	-1.0
chr1	116404615	116404715	ENSG00000163399.15|ATP1A1|AGGF1|AGGF1	906	+	2.9948444	1.0281658	-1.0	-1.0
chr1	117075134	117075239	ENSG00000116830.11|TTF2|AGGF1|AGGF1	908	+	5.96599	1.034477	-1.0	-1.0
chr1	117405548	117405645	ENSG00000198162.12|MAN1A2|AGGF1|AGGF1	908	+	2.7342665	1.034477	-1.0	-1.0
chr1	117402310	117402410	ENSG00000198162.12|MAN1A2|AGGF1|AGGF1	908	+	2.415715	1.034477	-1.0	-1.0
chr1	119164434	119164539	ENSG00000231365.5|AL359915.2|AGGF1|AGGF1	908	+	6.073371	1.0363857	-1.0	-1.0
chr1	119633312	119633417	ENSG00000143067.4|ZNF697|AGGF1|AGGF1	907	-	5.891422	1.0330212	-1.0	-1.0
chr1	120591554	120591729	ENSG00000275131.2|AC241952.1|AGGF1|AGGF1	952	-	5.2504816	1.3171035	-1.0	-1.0
chr1	121372845	121372965	ENSG00000171943.11|SRGAP2C|AGGF1|AGGF1	908	+	3.4781907	1.0338863	-1.0	-1.0
chr1	144423869	144423974	ENSG00000266338.6|NBPF15|AGGF1|AGGF1	908	-	5.9102507	1.0366081	-1.0	-1.0
chr1	145773445	145773545	ENSG00000265491.4|RNF115|AGGF1|AGGF1	908	-	3.9586818	1.035769	-1.0	-1.0
chr1	145977947	145978167	ENSG00000121851.12|POLR3GL|AGGF1|AGGF1	966	+	4.9445715	1.472998	-1.0	-1.0
chr1	145978287	145978502	ENSG00000121851.12|POLR3GL|AGGF1|AGGF1	993	+	7.0364375	2.1403928	-1.0	-1.0
chr1	145994825	145994930	ENSG00000265972.5|TXNIP|AGGF1|AGGF1	915	-	3.1176798	1.0686765	-1.0	-1.0
chr1	146989573	146989738	ENSG00000268043.7|NBPF12|AGGF1|AGGF1	957	+	6.095663	1.3692002	-1.0	-1.0
chr1	146988840	146988940	ENSG00000268043.7|NBPF12|AGGF1|AGGF1	908	+	5.930728	1.034477	-1.0	-1.0
chr1	147295605	147295710	ENSG00000131778.18|CHD1L|AGGF1|AGGF1	903	+	4.0128922	1.0110073	-1.0	-1.0
chr1	148104536	148104645	ENSG00000263956.6|NBPF11|AGGF1|AGGF1	998	-	7.644394	2.770574	-1.0	-1.0
chr1	149059699	149059808	ENSG00000269713.7|NBPF9|AGGF1|AGGF1	900	-	6.070426	1.0017807	-1.0	-1.0
chr1	149211515	149211795	ENSG00000215861.5|AC245297.1|AGGF1|AGGF1	972	-	3.994576	1.5477186	-1.0	-1.0
chr1	149944671	149944776	ENSG00000264522.5|OTUD7B|AGGF1|AGGF1	908	-	4.1395245	1.0354314	-1.0	-1.0
chr1	150220556	150220756	ENSG00000143401.14|ANP32E|AGGF1|AGGF1	973	-	3.9445922	1.5632263	-1.0	-1.0
chr1	150235732	150235842	ENSG00000143401.14|ANP32E|AGGF1|AGGF1	938	-	2.7589836	1.2110771	-1.0	-1.0
chr1	150223185	150223294	ENSG00000143401.14|ANP32E|AGGF1|AGGF1	972	-	3.0840106	1.5482227	-1.0	-1.0
chr1	150226607	150226795	ENSG00000143401.14|ANP32E|AGGF1|AGGF1	991	-	4.103532	2.025025	-1.0	-1.0
chr1	150235952	150236152	ENSG00000143401.14|ANP32E|AGGF1|AGGF1	965	-	2.8196805	1.454947	-1.0	-1.0
chr1	150231796	150231921	ENSG00000143401.14|ANP32E|AGGF1|AGGF1	915	-	2.5711455	1.0717707	-1.0	-1.0
chr1	150346491	150348186	ENSG00000117360.12|PRPF3|AGGF1|AGGF1	989	+	4.7425733	1.9523082	-1.0	-1.0
chr1	150345929	150346099	ENSG00000117360.12|PRPF3|AGGF1|AGGF1	907	+	2.9052303	1.031462	-1.0	-1.0
chr1	150348688	150349003	ENSG00000117360.12|PRPF3|AGGF1|AGGF1	982	+	4.056813	1.7370216	-1.0	-1.0
chr1	150506505	150506665	ENSG00000143374.16|TARS2|AGGF1|AGGF1	909	+	6.1677246	1.0406419	-1.0	-1.0
chr1	150555565	150556161	ENSG00000143382.14|ADAMTSL4|AGGF1|AGGF1	1000	+	5.0573087	4.832977	-1.0	-1.0
chr1	150554634	150554949	ENSG00000143382.14|ADAMTSL4|AGGF1|AGGF1	978	+	3.9324253	1.66301	-1.0	-1.0
chr1	150560309	150560409	ENSG00000143382.14|ADAMTSL4|AGGF1|AGGF1	908	+	3.9756315	1.0366081	-1.0	-1.0
chr1	150554565	150554634	ENSG00000143382.14|ADAMTSL4|AGGF1|AGGF1	963	+	3.295418	1.4289862	-1.0	-1.0
chr1	150556391	150556620	ENSG00000143382.14|ADAMTSL4|AGGF1|AGGF1	984	+	4.631968	1.8076335	-1.0	-1.0
chr1	150556793	150556908	ENSG00000143382.14|ADAMTSL4|AGGF1|AGGF1	958	+	4.9226127	1.3765022	-1.0	-1.0
chr1	150555443	150555565	ENSG00000143382.14|ADAMTSL4|AGGF1|AGGF1	982	+	3.1617904	1.7383478	-1.0	-1.0
chr1	150555229	150555428	ENSG00000143382.14|ADAMTSL4|AGGF1|AGGF1	991	+	3.7450368	2.0517175	-1.0	-1.0
chr1	150556161	150556286	ENSG00000143382.14|ADAMTSL4|AGGF1|AGGF1	956	+	2.6409316	1.3577063	-1.0	-1.0
chr1	150554467	150554565	ENSG00000143382.14|ADAMTSL4|AGGF1|AGGF1	996	+	5.3381395	2.3650353	-1.0	-1.0
chr1	150694741	150694841	ENSG00000143457.10|GOLPH3L|AGGF1|AGGF1	907	-	6.0894833	1.0315655	-1.0	-1.0
chr1	151185785	151185890	ENSG00000163159.12|VPS72|AGGF1|AGGF1	908	-	5.889364	1.034477	-1.0	-1.0
chr1	153662377	153662522	ENSG00000143621.16|ILF2|AGGF1|AGGF1	908	-	2.4775565	1.0374647	-1.0	-1.0
chr1	153752973	153753153	ENSG00000143624.13|INTS3|AGGF1|AGGF1	953	+	3.9841793	1.3304591	-1.0	-1.0
chr1	154170678	154170783	ENSG00000143549.19|TPM3|AGGF1|AGGF1	912	-	3.0189118	1.0537536	-1.0	-1.0
chr1	154269026	154269156	ENSG00000143569.18|UBAP2L|AGGF1|AGGF1	908	+	4.987685	1.0340868	-1.0	-1.0
chr1	155269077	155269182	ENSG00000176444.18|CLK2|AGGF1|AGGF1	908	-	6.043274	1.034477	-1.0	-1.0
chr1	155312364	155312464	ENSG00000160752.14|FDPS|AGGF1|AGGF1	909	+	3.3353543	1.0394076	-1.0	-1.0
chr1	155529258	155529358	ENSG00000116539.12|ASH1L|AGGF1|AGGF1	908	-	5.930728	1.034477	-1.0	-1.0
chr1	155556228	155556468	ENSG00000116539.12|ASH1L|AGGF1|AGGF1	985	-	4.6338196	1.8345026	-1.0	-1.0
chr1	155688245	155688430	ENSG00000163374.19|YY1AP1|AGGF1|AGGF1	907	-	5.7732053	1.0327142	-1.0	-1.0
chr1	155765526	155765656	ENSG00000116580.18|GON4L|AGGF1|AGGF1	909	-	6.01787	1.0413055	-1.0	-1.0
chr1	156139444	156139589	ENSG00000160789.19|LMNA|AGGF1|AGGF1	942	+	3.0865688	1.2340357	-1.0	-1.0
chr1	156139779	156140079	ENSG00000160789.19|LMNA|AGGF1|AGGF1	983	+	5.5085325	1.7796613	-1.0	-1.0
chr1	156562810	156562920	ENSG00000183856.10|IQGAP3|AGGF1|AGGF1	906	-	3.2214272	1.0249912	-1.0	-1.0
chr1	156562081	156562311	ENSG00000183856.10|IQGAP3|AGGF1|AGGF1	936	-	4.0807652	1.1909654	-1.0	-1.0
chr1	156595026	156595286	ENSG00000160818.16|GPATCH4|AGGF1|AGGF1	971	-	6.6207414	1.5338495	-1.0	-1.0
chr1	156641715	156641815	ENSG00000272405.1|AL365181.3|AGGF1|AGGF1	905	-	5.8679743	1.0244541	-1.0	-1.0
chr1	156744162	156744262	ENSG00000143321.18|HDGF|AGGF1|AGGF1	924	-	2.8096416	1.1168703	-1.0	-1.0
chr1	158626667	158626807	ENSG00000163554.12|SPTA1|AGGF1|AGGF1	913	-	4.6703105	1.0628091	-1.0	-1.0
chr1	158650487	158650592	ENSG00000163554.12|SPTA1|AGGF1|AGGF1	908	-	6.046029	1.0354314	-1.0	-1.0
chr1	158650297	158650407	ENSG00000163554.12|SPTA1|AGGF1|AGGF1	904	-	6.1703296	1.0182629	-1.0	-1.0
chr1	160209090	160209270	ENSG00000162734.12|PEA15|AGGF1|AGGF1	946	+	4.825336	1.2668523	-1.0	-1.0
chr1	160236297	160236512	ENSG00000132716.18|DCAF8|AGGF1|AGGF1	972	-	4.4760566	1.5558549	-1.0	-1.0
chr1	160236297	160236512	ENSG00000258465.6|AL139011.2|AGGF1|AGGF1	972	-	4.4760566	1.5559523	-1.0	-1.0
chr1	161851105	161851450	ENSG00000118217.5|ATF6|AGGF1|AGGF1	937	+	4.977943	1.1995169	-1.0	-1.0
chr1	161811762	161811972	ENSG00000118217.5|ATF6|AGGF1|AGGF1	973	+	5.77657	1.5660622	-1.0	-1.0
chr1	161774377	161774577	ENSG00000118217.5|ATF6|AGGF1|AGGF1	906	+	5.9709325	1.0289277	-1.0	-1.0
chr1	163327054	163327219	ENSG00000143228.12|NUF2|AGGF1|AGGF1	940	+	3.0445526	1.2217038	-1.0	-1.0
chr1	163347762	163347938	ENSG00000143228.12|NUF2|AGGF1|AGGF1	948	+	2.8781376	1.2816322	-1.0	-1.0
chr1	167644441	167644806	ENSG00000198771.10|RCSD1|AGGF1|AGGF1	968	+	5.401889	1.4975709	-1.0	-1.0
chr1	167637706	167637876	ENSG00000198771.10|RCSD1|AGGF1|AGGF1	918	+	2.503036	1.0883511	-1.0	-1.0
chr1	168041738	168041853	ENSG00000143164.15|DCAF6|AGGF1|AGGF1	918	+	2.6862216	1.0878098	-1.0	-1.0
chr1	168041873	168042118	ENSG00000143164.15|DCAF6|AGGF1|AGGF1	960	+	2.837289	1.3988541	-1.0	-1.0
chr1	168053093	168053203	ENSG00000143164.15|DCAF6|AGGF1|AGGF1	908	+	5.889364	1.0344508	-1.0	-1.0
chr1	171532592	171532747	ENSG00000117523.15|PRRC2C|AGGF1|AGGF1	922	+	4.107289	1.106649	-1.0	-1.0
chr1	171536118	171536258	ENSG00000117523.15|PRRC2C|AGGF1|AGGF1	938	+	3.5754573	1.2104859	-1.0	-1.0
chr1	171541730	171541830	ENSG00000117523.15|PRRC2C|AGGF1|AGGF1	908	+	2.979163	1.0365647	-1.0	-1.0
chr1	171517660	171517790	ENSG00000117523.15|PRRC2C|AGGF1|AGGF1	923	+	3.125959	1.1139005	-1.0	-1.0
chr1	171541005	171541195	ENSG00000117523.15|PRRC2C|AGGF1|AGGF1	958	+	2.9477086	1.381293	-1.0	-1.0
chr1	171541580	171541680	ENSG00000117523.15|PRRC2C|AGGF1|AGGF1	905	+	2.4040434	1.0244541	-1.0	-1.0
chr1	171541960	171542065	ENSG00000117523.15|PRRC2C|AGGF1|AGGF1	905	+	2.6617322	1.0203661	-1.0	-1.0
chr1	171523315	171523415	ENSG00000117523.15|PRRC2C|AGGF1|AGGF1	919	+	3.1005917	1.0897313	-1.0	-1.0
chr1	171541440	171541570	ENSG00000117523.15|PRRC2C|AGGF1|AGGF1	944	+	3.0616577	1.2501003	-1.0	-1.0
chr1	171532442	171532562	ENSG00000117523.15|PRRC2C|AGGF1|AGGF1	907	+	2.4184775	1.0337455	-1.0	-1.0
chr1	173480597	173480807	ENSG00000117592.8|PRDX6|AGGF1|AGGF1	942	+	3.1492732	1.2371769	-1.0	-1.0
chr1	173866816	173866926	ENSG00000234741.7|GAS5|AGGF1|AGGF1	921	-	2.5322208	1.104612	-1.0	-1.0
chr1	173866272	173866432	ENSG00000234741.7|GAS5|AGGF1|AGGF1	910	-	2.5512736	1.0477321	-1.0	-1.0
chr1	174179527	174179712	ENSG00000152061.23|RABGAP1L|AGGF1|AGGF1	908	+	5.100184	1.0356644	-1.0	-1.0
chr1	174519190	174519290	ENSG00000152061.23|RABGAP1L|AGGF1|AGGF1	908	+	5.9102507	1.0366081	-1.0	-1.0
chr1	174933030	174933310	ENSG00000152061.23|RABGAP1L|AGGF1|AGGF1	995	+	5.6708755	2.2861106	-1.0	-1.0
chr1	174433870	174434275	ENSG00000152061.23|RABGAP1L|AGGF1|AGGF1	974	+	3.9799044	1.5913799	-1.0	-1.0
chr1	174799699	174799799	ENSG00000152061.23|RABGAP1L|AGGF1|AGGF1	908	+	5.9102507	1.0366081	-1.0	-1.0
chr1	174999872	175000042	ENSG00000116161.17|CACYBP|AGGF1|AGGF1	923	+	6.041038	1.1141001	-1.0	-1.0
chr1	176127431	176127636	ENSG00000143207.19|RFWD2|AGGF1|AGGF1	975	-	5.905163	1.596177	-1.0	-1.0
chr1	176165216	176165466	ENSG00000143207.19|RFWD2|AGGF1|AGGF1	974	-	4.918236	1.5904312	-1.0	-1.0
chr1	179152469	179152679	ENSG00000143322.19|ABL2|AGGF1|AGGF1	925	-	2.63868	1.1259029	-1.0	-1.0
chr1	179960142	179960307	ENSG00000135837.15|CEP350|AGGF1|AGGF1	916	+	3.7652435	1.0779501	-1.0	-1.0
chr1	180020363	180020463	ENSG00000135837.15|CEP350|AGGF1|AGGF1	906	+	3.904936	1.0248144	-1.0	-1.0
chr1	180093628	180093733	ENSG00000135837.15|CEP350|AGGF1|AGGF1	905	+	3.9290736	1.0214338	-1.0	-1.0
chr1	180042132	180042237	ENSG00000135837.15|CEP350|AGGF1|AGGF1	906	+	3.9970965	1.0260272	-1.0	-1.0
chr1	180392162	180392287	ENSG00000230124.6|ACBD6|AGGF1|AGGF1	906	-	3.3142862	1.0284683	-1.0	-1.0
chr1	180488037	180488212	ENSG00000230124.6|ACBD6|AGGF1|AGGF1	935	-	3.5027251	1.1858077	-1.0	-1.0
chr1	180433557	180433687	ENSG00000230124.6|ACBD6|AGGF1|AGGF1	907	-	5.933694	1.0334517	-1.0	-1.0
chr1	180758001	180758246	ENSG00000143324.13|XPR1|AGGF1|AGGF1	985	+	4.988222	1.8342915	-1.0	-1.0
chr1	180757426	180757621	ENSG00000143324.13|XPR1|AGGF1|AGGF1	948	+	4.3695235	1.2829325	-1.0	-1.0
chr1	180749601	180749806	ENSG00000143324.13|XPR1|AGGF1|AGGF1	970	+	3.7424572	1.520398	-1.0	-1.0
chr1	182385943	182386123	ENSG00000135821.17|GLUL|AGGF1|AGGF1	910	-	3.260416	1.0437641	-1.0	-1.0
chr1	182391061	182391186	ENSG00000135821.17|GLUL|AGGF1|AGGF1	921	-	3.5406137	1.1042823	-1.0	-1.0
chr1	183635626	183635757	ENSG00000162704.15|ARPC5|AGGF1|AGGF1	910	-	2.6390347	1.0477034	-1.0	-1.0
chr1	185306470	185306605	ENSG00000116679.15|IVNS1ABP|AGGF1|AGGF1	937	-	3.367956	1.2027079	-1.0	-1.0
chr1	186351976	186352110	ENSG00000047410.13|TPR|AGGF1|AGGF1	941	-	2.489622	1.2307309	-1.0	-1.0
chr1	186326103	186326235	ENSG00000047410.13|TPR|AGGF1|AGGF1	941	-	2.8447227	1.2256898	-1.0	-1.0
chr1	186343346	186343473	ENSG00000047410.13|TPR|AGGF1|AGGF1	948	-	2.6286986	1.2821639	-1.0	-1.0
chr1	186341266	186341481	ENSG00000047410.13|TPR|AGGF1|AGGF1	923	-	2.872764	1.1150584	-1.0	-1.0
chr1	186341027	186341159	ENSG00000047410.13|TPR|AGGF1|AGGF1	938	-	2.4814117	1.2064408	-1.0	-1.0
chr1	186344374	186344479	ENSG00000047410.13|TPR|AGGF1|AGGF1	908	-	2.9891791	1.0366526	-1.0	-1.0
chr1	187266681	187267166	ENSG00000236030.1|LINC01036|AGGF1|AGGF1	986	+	5.555196	1.8588157	-1.0	-1.0
chr1	193122141	193122326	ENSG00000134371.10|CDC73|AGGF1|AGGF1	916	+	2.7557478	1.0779365	-1.0	-1.0
chr1	193224512	193224742	ENSG00000134371.10|CDC73|AGGF1|AGGF1	985	+	5.6604934	1.8123546	-1.0	-1.0
chr1	193138084	193138173	ENSG00000134371.10|CDC73|AGGF1|AGGF1	961	+	4.3880405	1.4116795	-1.0	-1.0
chr1	197104610	197104710	ENSG00000066279.17|ASPM|AGGF1|AGGF1	907	-	6.0894833	1.0314333	-1.0	-1.0
chr1	197529333	197529468	ENSG00000213047.12|DENND1B|AGGF1|AGGF1	907	-	6.0338235	1.0331903	-1.0	-1.0
chr1	198192486	198192586	ENSG00000151414.14|NEK7|AGGF1|AGGF1	906	+	6.0193744	1.0289366	-1.0	-1.0
chr1	200620450	200620555	ENSG00000118193.11|KIF14|AGGF1|AGGF1	905	-	3.9023345	1.0244567	-1.0	-1.0
chr1	201152127	201152247	ENSG00000116857.16|TMEM9|AGGF1|AGGF1	907	-	2.8979383	1.0311979	-1.0	-1.0
chr1	201821436	201821581	ENSG00000134369.15|NAV1|AGGF1|AGGF1	907	+	5.9069138	1.0292385	-1.0	-1.0
chr1	202205310	202206315	ENSG00000133067.17|LGR6|AGGF1|AGGF1	977	+	6.634017	1.6443918	-1.0	-1.0
chr1	202204950	202205225	ENSG00000133067.17|LGR6|AGGF1|AGGF1	986	+	5.8451667	1.8408298	-1.0	-1.0
chr1	202203920	202204805	ENSG00000133067.17|LGR6|AGGF1|AGGF1	971	+	6.524385	1.5348898	-1.0	-1.0
chr1	203012090	203012565	ENSG00000163444.11|TMEM183A|AGGF1|AGGF1	989	+	4.006033	1.9481219	-1.0	-1.0
chr1	203306718	203307098	ENSG00000159388.5|BTG2|AGGF1|AGGF1	996	+	4.4953017	2.4396513	-1.0	-1.0
chr1	203306413	203306698	ENSG00000159388.5|BTG2|AGGF1|AGGF1	948	+	4.7728415	1.2863313	-1.0	-1.0
chr1	203306028	203306408	ENSG00000159388.5|BTG2|AGGF1|AGGF1	964	+	5.75177	1.4473822	-1.0	-1.0
chr1	203798987	203799092	ENSG00000058673.16|ZC3H11A|AGGF1|AGGF1	912	+	6.1611633	1.0559864	-1.0	-1.0
chr1	203798988	203799093	ENSG00000257315.2|ZBED6|AGGF1|AGGF1	911	+	6.127784	1.0507084	-1.0	-1.0
chr1	205097325	205097395	ENSG00000117222.13|RBBP5|AGGF1|AGGF1	908	-	6.3556576	1.0366081	-1.0	-1.0
chr1	205181583	205181683	ENSG00000133059.16|DSTYK|AGGF1|AGGF1	907	-	5.985839	1.0315655	-1.0	-1.0
chr1	205623705	205623891	ENSG00000158711.13|ELK4|AGGF1|AGGF1	911	-	3.495247	1.0491066	-1.0	-1.0
chr1	205718183	205718373	ENSG00000069275.12|NUCKS1|AGGF1|AGGF1	925	-	2.7504814	1.1222422	-1.0	-1.0
chr1	205723925	205723981	ENSG00000069275.12|NUCKS1|AGGF1|AGGF1	957	-	3.1409647	1.3675572	-1.0	-1.0
chr1	205749956	205750211	ENSG00000069275.12|NUCKS1|AGGF1|AGGF1	966	-	2.5240722	1.4666957	-1.0	-1.0
chr1	205729571	205729621	ENSG00000069275.12|NUCKS1|AGGF1|AGGF1	910	-	2.3633523	1.0462662	-1.0	-1.0
chr1	206461811	206462031	ENSG00000266028.7|SRGAP2|AGGF1|AGGF1	961	+	3.490059	1.4125742	-1.0	-1.0
chr1	206391546	206391741	ENSG00000266028.7|SRGAP2|AGGF1|AGGF1	957	+	6.350225	1.3652179	-1.0	-1.0
chr1	206461501	206461711	ENSG00000266028.7|SRGAP2|AGGF1|AGGF1	956	+	6.2205777	1.3553623	-1.0	-1.0
chr1	206712933	206713113	ENSG00000162889.10|MAPKAPK2|AGGF1|AGGF1	928	+	3.1374922	1.1437142	-1.0	-1.0
chr1	207707808	207707953	ENSG00000197721.16|CR1L|AGGF1|AGGF1	914	+	3.3862655	1.0661321	-1.0	-1.0
chr1	207648470	207648570	ENSG00000197721.16|CR1L|AGGF1|AGGF1	904	+	2.5588017	1.0186005	-1.0	-1.0
chr1	207648020	207648120	ENSG00000197721.16|CR1L|AGGF1|AGGF1	905	+	4.1512885	1.0244541	-1.0	-1.0
chr1	207648470	207648570	ENSG00000244703.3|CD46P1|AGGF1|AGGF1	904	+	2.5588017	1.0176424	-1.0	-1.0
chr1	207648020	207648120	ENSG00000244703.3|CD46P1|AGGF1|AGGF1	905	+	4.1512885	1.0243865	-1.0	-1.0
chr1	207865438	207865668	ENSG00000203709.11|C1orf132|AGGF1|AGGF1	995	-	4.2568436	2.3177285	-1.0	-1.0
chr1	207866143	207866318	ENSG00000203709.11|C1orf132|AGGF1|AGGF1	913	-	4.0399127	1.060799	-1.0	-1.0
chr1	207865818	207865978	ENSG00000203709.11|C1orf132|AGGF1|AGGF1	904	-	5.4241076	1.0187935	-1.0	-1.0
chr1	212065419	212065529	ENSG00000143476.17|DTL|AGGF1|AGGF1	907	+	5.921522	1.0334562	-1.0	-1.0
chr1	212609380	212609500	ENSG00000162772.16|ATF3|AGGF1|AGGF1	907	+	5.892871	1.0338051	-1.0	-1.0
chr1	212757111	212757211	ENSG00000117697.14|NSL1|AGGF1|AGGF1	908	-	6.0052896	1.0363857	-1.0	-1.0
chr1	212874933	212875048	ENSG00000162769.12|FLVCR1|AGGF1|AGGF1	905	+	2.6085217	1.0221984	-1.0	-1.0
chr1	212873623	212873793	ENSG00000162769.12|FLVCR1|AGGF1|AGGF1	907	+	5.9669595	1.0311106	-1.0	-1.0
chr1	213183114	213183229	ENSG00000136643.11|RPS6KC1|AGGF1|AGGF1	906	+	5.887397	1.024679	-1.0	-1.0
chr1	213167659	213167794	ENSG00000136643.11|RPS6KC1|AGGF1|AGGF1	933	+	6.0205603	1.1731647	-1.0	-1.0
chr1	213167424	213167594	ENSG00000136643.11|RPS6KC1|AGGF1|AGGF1	944	+	3.854077	1.2554511	-1.0	-1.0
chr1	213167219	213167374	ENSG00000136643.11|RPS6KC1|AGGF1|AGGF1	941	+	5.616482	1.2269574	-1.0	-1.0
chr1	214645751	214645861	ENSG00000117724.12|CENPF|AGGF1|AGGF1	905	+	3.2592652	1.0211295	-1.0	-1.0
chr1	214646001	214646151	ENSG00000117724.12|CENPF|AGGF1|AGGF1	907	+	3.9480968	1.0305189	-1.0	-1.0
chr1	214640130	214640255	ENSG00000117724.12|CENPF|AGGF1|AGGF1	906	+	3.7697363	1.0284232	-1.0	-1.0
chr1	214655292	214655402	ENSG00000117724.12|CENPF|AGGF1|AGGF1	905	+	3.4335463	1.0238719	-1.0	-1.0
chr1	214639940	214640110	ENSG00000117724.12|CENPF|AGGF1|AGGF1	955	+	3.2966492	1.3499106	-1.0	-1.0
chr1	214641910	214642030	ENSG00000117724.12|CENPF|AGGF1|AGGF1	907	+	5.938991	1.0324682	-1.0	-1.0
chr1	214645216	214645411	ENSG00000117724.12|CENPF|AGGF1|AGGF1	902	+	3.1053004	1.0102146	-1.0	-1.0
chr1	214640320	214640445	ENSG00000117724.12|CENPF|AGGF1|AGGF1	909	+	2.6875012	1.0387093	-1.0	-1.0
chr1	214647176	214647311	ENSG00000117724.12|CENPF|AGGF1|AGGF1	919	+	2.8435304	1.091639	-1.0	-1.0
chr1	219983288	219983393	ENSG00000136628.17|EPRS|AGGF1|AGGF1	917	-	2.8581538	1.0784223	-1.0	-1.0
chr1	219987146	219987296	ENSG00000136628.17|EPRS|AGGF1|AGGF1	908	-	2.387912	1.037811	-1.0	-1.0
chr1	219984205	219984258	ENSG00000136628.17|EPRS|AGGF1|AGGF1	973	-	4.689278	1.568279	-1.0	-1.0
chr1	220205479	220205584	ENSG00000118873.15|RAB3GAP2|AGGF1|AGGF1	904	-	3.2586923	1.0191545	-1.0	-1.0
chr1	220203559	220203689	ENSG00000118873.15|RAB3GAP2|AGGF1|AGGF1	906	-	5.375582	1.0269578	-1.0	-1.0
chr1	222628544	222628654	ENSG00000154305.16|MIA3|AGGF1|AGGF1	906	+	4.0538945	1.0284373	-1.0	-1.0
chr1	223714232	223714427	ENSG00000162909.17|CAPN2|AGGF1|AGGF1	988	+	4.192892	1.9265922	-1.0	-1.0
chr1	223786469	223786604	ENSG00000143514.16|TP53BP2|AGGF1|AGGF1	955	-	5.7372956	1.346135	-1.0	-1.0
chr1	223784114	223784219	ENSG00000143514.16|TP53BP2|AGGF1|AGGF1	926	-	3.2967746	1.131039	-1.0	-1.0
chr1	224281185	224281360	ENSG00000143748.17|NVL|AGGF1|AGGF1	951	-	4.6850634	1.3078358	-1.0	-1.0
chr1	224450307	224450472	ENSG00000143786.7|CNIH3|AGGF1|AGGF1	907	+	4.962227	1.0336576	-1.0	-1.0
chr1	224449707	224450242	ENSG00000143786.7|CNIH3|AGGF1|AGGF1	998	+	5.998999	2.6339211	-1.0	-1.0
chr1	225858097	225858197	ENSG00000196187.11|TMEM63A|AGGF1|AGGF1	905	-	3.9290736	1.0220836	-1.0	-1.0
chr1	225858562	225859195	ENSG00000196187.11|TMEM63A|AGGF1|AGGF1	978	-	3.9764745	1.6531891	-1.0	-1.0
chr1	225861587	225861727	ENSG00000196187.11|TMEM63A|AGGF1|AGGF1	908	-	6.1120253	1.0351025	-1.0	-1.0
chr1	226392198	226392314	ENSG00000143799.12|PARP1|AGGF1|AGGF1	930	-	2.6260679	1.155876	-1.0	-1.0
chr1	226982026	226982661	ENSG00000163050.16|COQ8A|AGGF1|AGGF1	982	+	4.7255797	1.7488986	-1.0	-1.0
chr1	226977403	226977518	ENSG00000163050.16|COQ8A|AGGF1|AGGF1	999	+	4.380558	2.8834338	-1.0	-1.0
chr1	226983048	226983148	ENSG00000163050.16|COQ8A|AGGF1|AGGF1	908	+	6.024413	1.0369194	-1.0	-1.0
chr1	226982763	226982888	ENSG00000163050.16|COQ8A|AGGF1|AGGF1	909	+	6.207778	1.0399246	-1.0	-1.0
chr1	226975984	226976099	ENSG00000163050.16|COQ8A|AGGF1|AGGF1	908	+	6.0019994	1.0340312	-1.0	-1.0
chr1	226974737	226974847	ENSG00000163050.16|COQ8A|AGGF1|AGGF1	907	+	6.049202	1.0323542	-1.0	-1.0
chr1	226977523	226982026	ENSG00000163050.16|COQ8A|AGGF1|AGGF1	1000	+	7.204289	5.476698	-1.0	-1.0
chr1	226976209	226977403	ENSG00000163050.16|COQ8A|AGGF1|AGGF1	996	+	5.720533	2.4296522	-1.0	-1.0
chr1	226983303	226983498	ENSG00000163050.16|COQ8A|AGGF1|AGGF1	908	+	5.624008	1.0341878	-1.0	-1.0
chr1	226965475	226965575	ENSG00000163050.16|COQ8A|AGGF1|AGGF1	908	+	3.9586818	1.035769	-1.0	-1.0
chr1	226974382	226974537	ENSG00000163050.16|COQ8A|AGGF1|AGGF1	905	+	3.4922142	1.0235194	-1.0	-1.0
chr1	226975079	226975229	ENSG00000163050.16|COQ8A|AGGF1|AGGF1	973	+	6.565276	1.5753549	-1.0	-1.0
chr1	227268495	227268595	ENSG00000143776.18|CDC42BPA|AGGF1|AGGF1	908	-	6.0387483	1.0363857	-1.0	-1.0
chr1	227147433	227147553	ENSG00000143776.18|CDC42BPA|AGGF1|AGGF1	908	-	6.0332794	1.0356663	-1.0	-1.0
chr1	227100651	227100821	ENSG00000143776.18|CDC42BPA|AGGF1|AGGF1	922	-	3.9922569	1.1072304	-1.0	-1.0
chr1	227767218	227767368	ENSG00000143740.14|SNAP47|AGGF1|AGGF1	920	+	3.5071394	1.094591	-1.0	-1.0
chr1	228142238	228142418	ENSG00000143774.16|GUK1|AGGF1|AGGF1	907	+	5.0029373	1.0319616	-1.0	-1.0
chr1	228247738	228247928	ENSG00000154358.20|OBSCN|AGGF1|AGGF1	973	+	6.427681	1.5614303	-1.0	-1.0
chr1	228241799	228241964	ENSG00000154358.20|OBSCN|AGGF1|AGGF1	907	+	6.1709166	1.032847	-1.0	-1.0
chr1	228242764	228242904	ENSG00000154358.20|OBSCN|AGGF1|AGGF1	907	+	5.8840165	1.0319517	-1.0	-1.0
chr1	228236804	228237164	ENSG00000154358.20|OBSCN|AGGF1|AGGF1	931	+	5.2244306	1.1598768	-1.0	-1.0
chr1	228237544	228240104	ENSG00000154358.20|OBSCN|AGGF1|AGGF1	1000	+	8.145584	4.4068456	-1.0	-1.0
chr1	228240324	228241334	ENSG00000154358.20|OBSCN|AGGF1|AGGF1	984	+	6.8190846	1.7907535	-1.0	-1.0
chr1	228343522	228344772	ENSG00000154358.20|OBSCN|AGGF1|AGGF1	992	+	6.866448	2.105231	-1.0	-1.0
chr1	230277764	230277894	ENSG00000143641.9|GALNT2|AGGF1|AGGF1	908	+	5.9484167	1.0367832	-1.0	-1.0
chr1	230277009	230277259	ENSG00000143641.9|GALNT2|AGGF1|AGGF1	913	+	4.046327	1.0614845	-1.0	-1.0
chr1	230278654	230279302	ENSG00000143641.9|GALNT2|AGGF1|AGGF1	978	+	6.4135413	1.6580179	-1.0	-1.0
chr1	230274564	230276884	ENSG00000143641.9|GALNT2|AGGF1|AGGF1	1000	+	7.426248	4.247654	-1.0	-1.0
chr1	230277259	230277529	ENSG00000143641.9|GALNT2|AGGF1|AGGF1	921	+	4.321478	1.1013428	-1.0	-1.0
chr1	230278434	230278554	ENSG00000143641.9|GALNT2|AGGF1|AGGF1	908	+	5.9585567	1.0355736	-1.0	-1.0
chr1	231574780	231574915	ENSG00000270106.5|TSNAX-DISC1|AGGF1|AGGF1	932	+	4.600808	1.1688888	-1.0	-1.0
chr1	235229090	235229295	ENSG00000054267.21|ARID4B|AGGF1|AGGF1	981	-	5.459216	1.7284356	-1.0	-1.0
chr1	235224702	235224775	ENSG00000054267.21|ARID4B|AGGF1|AGGF1	972	-	4.6310005	1.5522268	-1.0	-1.0
chr1	235213768	235214026	ENSG00000054267.21|ARID4B|AGGF1|AGGF1	984	-	4.2805085	1.8030325	-1.0	-1.0
chr1	236897253	236897408	ENSG00000116984.12|MTR|AGGF1|AGGF1	934	+	5.8657756	1.1792281	-1.0	-1.0
chr1	237603056	237603251	ENSG00000198626.15|RYR2|AGGF1|AGGF1	971	+	6.4700913	1.5349865	-1.0	-1.0
chr1	240799208	240799403	ENSG00000182901.16|RGS7|AGGF1|AGGF1	981	-	5.0929294	1.7195668	-1.0	-1.0
chr1	243231841	243231946	ENSG00000143702.15|CEP170|AGGF1|AGGF1	908	-	5.889364	1.034477	-1.0	-1.0
chr1	243232006	243232181	ENSG00000143702.15|CEP170|AGGF1|AGGF1	935	-	4.433141	1.188687	-1.0	-1.0
chr1	244856370	244856525	ENSG00000153187.18|HNRNPU|AGGF1|AGGF1	921	-	2.5908976	1.1050596	-1.0	-1.0
chr1	244857537	244857647	ENSG00000153187.18|HNRNPU|AGGF1|AGGF1	907	-	2.5288355	1.0308219	-1.0	-1.0
chr1	244863736	244863991	ENSG00000153187.18|HNRNPU|AGGF1|AGGF1	945	-	2.6003578	1.2567531	-1.0	-1.0
chr1	244863241	244863416	ENSG00000153187.18|HNRNPU|AGGF1|AGGF1	937	-	2.5716808	1.197255	-1.0	-1.0
chr1	244862412	244862537	ENSG00000153187.18|HNRNPU|AGGF1|AGGF1	926	-	2.7098444	1.1313436	-1.0	-1.0
chr1	244857682	244857812	ENSG00000153187.18|HNRNPU|AGGF1|AGGF1	929	-	2.7873337	1.1483414	-1.0	-1.0
chr1	244857947	244858077	ENSG00000153187.18|HNRNPU|AGGF1|AGGF1	924	-	2.5052786	1.1191462	-1.0	-1.0
chr1	245856610	245856720	ENSG00000185420.18|SMYD3|AGGF1|AGGF1	907	-	3.9769135	1.0294656	-1.0	-1.0
chr1	246120328	246120428	ENSG00000185420.18|SMYD3|AGGF1|AGGF1	905	-	3.9023345	1.0244541	-1.0	-1.0
chr1	246095089	246095189	ENSG00000185420.18|SMYD3|AGGF1|AGGF1	908	-	6.1740446	1.0369194	-1.0	-1.0
chr1	245843430	245843650	ENSG00000185420.18|SMYD3|AGGF1|AGGF1	983	-	4.0932555	1.7618772	-1.0	-1.0
chr1	246094894	246095054	ENSG00000185420.18|SMYD3|AGGF1|AGGF1	925	-	3.5872812	1.1276075	-1.0	-1.0
chr1	246585639	246585774	ENSG00000162852.13|CNST|AGGF1|AGGF1	906	+	4.3389416	1.0269561	-1.0	-1.0
chr1	246850129	246850249	ENSG00000153207.14|AHCTF1|AGGF1|AGGF1	911	-	2.8092437	1.050102	-1.0	-1.0
chr1	247152655	247152755	ENSG00000196418.12|ZNF124|AGGF1|AGGF1	908	-	5.9102507	1.0366081	-1.0	-1.0
chr1	247300006	247300106	ENSG00000162714.12|ZNF496|AGGF1|AGGF1	907	-	5.8521156	1.0315655	-1.0	-1.0
chr1	247302391	247302511	ENSG00000162714.12|ZNF496|AGGF1|AGGF1	907	-	5.980909	1.0327301	-1.0	-1.0
chr1	247861267	247861372	ENSG00000162722.8|TRIM58|AGGF1|AGGF1	908	+	4.057259	1.0356982	-1.0	-1.0
chr1	248446459	248446588	ENSG00000196240.4|OR2T2|AGGF1|AGGF1	920	+	6.3139	1.0981506	-1.0	-1.0
chr10	1017074	1017374	ENSG00000107937.18|GTPBP4|AGGF1|AGGF1	984	+	4.696173	1.7896581	-1.0	-1.0
chr10	1012439	1012554	ENSG00000107937.18|GTPBP4|AGGF1|AGGF1	908	+	2.8918715	1.0369295	-1.0	-1.0
chr10	1220174	1220374	ENSG00000185736.15|ADARB2|AGGF1|AGGF1	998	-	7.3710933	2.6664762	-1.0	-1.0
chr10	5708032	5708322	ENSG00000108021.19|FAM208B|AGGF1|AGGF1	949	+	4.1355205	1.2950128	-1.0	-1.0
chr10	5695918	5696048	ENSG00000108021.19|FAM208B|AGGF1|AGGF1	947	+	6.343948	1.273193	-1.0	-1.0
chr10	5707442	5707962	ENSG00000108021.19|FAM208B|AGGF1|AGGF1	994	+	4.523841	2.2184083	-1.0	-1.0
chr10	6179506	6179641	ENSG00000170525.19|PFKFB3|AGGF1|AGGF1	908	+	6.0630655	1.0380049	-1.0	-1.0
chr10	6176216	6176436	ENSG00000170525.19|PFKFB3|AGGF1|AGGF1	954	+	3.8599427	1.33753	-1.0	-1.0
chr10	7298014	7298959	ENSG00000198879.11|SFMBT2|AGGF1|AGGF1	998	-	5.6590486	2.7070649	-1.0	-1.0
chr10	7283329	7283574	ENSG00000198879.11|SFMBT2|AGGF1|AGGF1	950	-	3.4814243	1.3038671	-1.0	-1.0
chr10	7370805	7370965	ENSG00000198879.11|SFMBT2|AGGF1|AGGF1	950	-	6.336537	1.3047839	-1.0	-1.0
chr10	7297664	7298004	ENSG00000198879.11|SFMBT2|AGGF1|AGGF1	976	-	6.659522	1.619038	-1.0	-1.0
chr10	7380785	7381180	ENSG00000198879.11|SFMBT2|AGGF1|AGGF1	996	-	6.464894	2.3485684	-1.0	-1.0
chr10	7381315	7381635	ENSG00000198879.11|SFMBT2|AGGF1|AGGF1	955	-	5.2879295	1.3485366	-1.0	-1.0
chr10	7375505	7376960	ENSG00000198879.11|SFMBT2|AGGF1|AGGF1	998	-	6.7359037	2.7700274	-1.0	-1.0
chr10	7378280	7380235	ENSG00000198879.11|SFMBT2|AGGF1|AGGF1	1000	-	7.4913173	4.2337995	-1.0	-1.0
chr10	7380300	7380575	ENSG00000198879.11|SFMBT2|AGGF1|AGGF1	962	-	6.348573	1.4241986	-1.0	-1.0
chr10	7375295	7375415	ENSG00000198879.11|SFMBT2|AGGF1|AGGF1	906	-	6.18647	1.0248317	-1.0	-1.0
chr10	7297399	7297594	ENSG00000198879.11|SFMBT2|AGGF1|AGGF1	920	-	4.451823	1.0947232	-1.0	-1.0
chr10	7381660	7381760	ENSG00000198879.11|SFMBT2|AGGF1|AGGF1	905	-	3.9695344	1.0244541	-1.0	-1.0
chr10	7377625	7378280	ENSG00000198879.11|SFMBT2|AGGF1|AGGF1	1000	-	9.906357	7.2896895	-1.0	-1.0
chr10	7377170	7377620	ENSG00000198879.11|SFMBT2|AGGF1|AGGF1	997	-	6.7654386	2.5252566	-1.0	-1.0
chr10	11580761	11580866	ENSG00000148429.14|USP6NL|AGGF1|AGGF1	912	-	2.8390968	1.0541599	-1.0	-1.0
chr10	11568083	11568188	ENSG00000148429.14|USP6NL|AGGF1|AGGF1	903	-	3.279017	1.0131985	-1.0	-1.0
chr10	12042754	12042834	ENSG00000151461.19|UPF2|AGGF1|AGGF1	907	-	4.1179857	1.0315655	-1.0	-1.0
chr10	12029394	12029519	ENSG00000151461.19|UPF2|AGGF1|AGGF1	937	-	3.0489478	1.2036579	-1.0	-1.0
chr10	12035058	12035288	ENSG00000151461.19|UPF2|AGGF1|AGGF1	956	-	4.740059	1.3588917	-1.0	-1.0
chr10	11948368	11948488	ENSG00000151461.19|UPF2|AGGF1|AGGF1	942	-	3.307351	1.2353326	-1.0	-1.0
chr10	12028909	12029094	ENSG00000151461.19|UPF2|AGGF1|AGGF1	903	-	3.6248586	1.0111411	-1.0	-1.0
chr10	11943063	11943163	ENSG00000151461.19|UPF2|AGGF1|AGGF1	994	-	7.249452	2.2416332	-1.0	-1.0
chr10	13108809	13108959	ENSG00000123240.16|OPTN|AGGF1|AGGF1	908	+	6.1191974	1.0358485	-1.0	-1.0
chr10	15331740	15331915	ENSG00000148468.16|FAM171A1|AGGF1|AGGF1	931	-	5.1242003	1.1629094	-1.0	-1.0
chr10	16758549	16758649	ENSG00000148484.17|RSU1|AGGF1|AGGF1	908	-	5.930728	1.034477	-1.0	-1.0
chr10	16661226	16661361	ENSG00000148484.17|RSU1|AGGF1|AGGF1	907	-	5.9031363	1.0338242	-1.0	-1.0
chr10	16756079	16757884	ENSG00000148484.17|RSU1|AGGF1|AGGF1	997	-	6.726401	2.499663	-1.0	-1.0
chr10	16755774	16756074	ENSG00000148484.17|RSU1|AGGF1|AGGF1	946	-	4.807102	1.2675579	-1.0	-1.0
chr10	16758084	16758229	ENSG00000148484.17|RSU1|AGGF1|AGGF1	907	-	5.9647217	1.0324724	-1.0	-1.0
chr10	17380630	17380970	ENSG00000148488.15|ST8SIA6|AGGF1|AGGF1	989	-	6.9412456	1.9700028	-1.0	-1.0
chr10	17381090	17381190	ENSG00000148488.15|ST8SIA6|AGGF1|AGGF1	908	-	5.889364	1.034477	-1.0	-1.0
chr10	18570996	18571096	ENSG00000241058.3|NSUN6|AGGF1|AGGF1	957	-	6.4193616	1.3666731	-1.0	-1.0
chr10	18552366	18552941	ENSG00000241058.3|NSUN6|AGGF1|AGGF1	977	-	6.2669854	1.6365082	-1.0	-1.0
chr10	18571616	18571811	ENSG00000241058.3|NSUN6|AGGF1|AGGF1	907	-	6.1168365	1.0299975	-1.0	-1.0
chr10	18561626	18564621	ENSG00000241058.3|NSUN6|AGGF1|AGGF1	998	-	6.3183618	2.696287	-1.0	-1.0
chr10	18566156	18566281	ENSG00000241058.3|NSUN6|AGGF1|AGGF1	902	-	6.091896	1.0087605	-1.0	-1.0
chr10	18551102	18551392	ENSG00000241058.3|NSUN6|AGGF1|AGGF1	931	-	3.1894197	1.1635205	-1.0	-1.0
chr10	18568421	18568551	ENSG00000241058.3|NSUN6|AGGF1|AGGF1	906	-	5.934566	1.025301	-1.0	-1.0
chr10	18566621	18566901	ENSG00000241058.3|NSUN6|AGGF1|AGGF1	970	-	6.442399	1.5251734	-1.0	-1.0
chr10	18571301	18571411	ENSG00000241058.3|NSUN6|AGGF1|AGGF1	907	-	6.202611	1.0315655	-1.0	-1.0
chr10	18571911	18572651	ENSG00000241058.3|NSUN6|AGGF1|AGGF1	974	-	6.3574443	1.5771475	-1.0	-1.0
chr10	18567496	18567641	ENSG00000241058.3|NSUN6|AGGF1|AGGF1	907	-	6.031751	1.031058	-1.0	-1.0
chr10	18551562	18551662	ENSG00000241058.3|NSUN6|AGGF1|AGGF1	905	-	3.9290736	1.0204887	-1.0	-1.0
chr10	18572946	18573596	ENSG00000241058.3|NSUN6|AGGF1|AGGF1	982	-	6.4546437	1.737515	-1.0	-1.0
chr10	18552956	18561146	ENSG00000241058.3|NSUN6|AGGF1|AGGF1	1000	-	6.7540455	3.812498	-1.0	-1.0
chr10	18564996	18565696	ENSG00000241058.3|NSUN6|AGGF1|AGGF1	977	-	6.6988773	1.6446673	-1.0	-1.0
chr10	18566311	18566496	ENSG00000241058.3|NSUN6|AGGF1|AGGF1	959	-	6.4575367	1.3911448	-1.0	-1.0
chr10	18568191	18568366	ENSG00000241058.3|NSUN6|AGGF1|AGGF1	944	-	6.332196	1.254782	-1.0	-1.0
chr10	18572696	18572816	ENSG00000241058.3|NSUN6|AGGF1|AGGF1	905	-	6.230925	1.0230907	-1.0	-1.0
chr10	18569101	18569221	ENSG00000241058.3|NSUN6|AGGF1|AGGF1	907	-	6.051185	1.0326934	-1.0	-1.0
chr10	18564626	18564981	ENSG00000241058.3|NSUN6|AGGF1|AGGF1	951	-	5.261348	1.309736	-1.0	-1.0
chr10	18565721	18566051	ENSG00000241058.3|NSUN6|AGGF1|AGGF1	965	-	6.55405	1.4544923	-1.0	-1.0
chr10	18561401	18561526	ENSG00000241058.3|NSUN6|AGGF1|AGGF1	908	-	5.8944197	1.0363266	-1.0	-1.0
chr10	21803444	21803779	ENSG00000136770.10|DNAJC1|AGGF1|AGGF1	966	-	4.666601	1.4744291	-1.0	-1.0
chr10	22667845	22667945	ENSG00000150867.13|PIP4K2A|AGGF1|AGGF1	907	-	5.985839	1.0315655	-1.0	-1.0
chr10	22573315	22573425	ENSG00000150867.13|PIP4K2A|AGGF1|AGGF1	907	-	5.8521156	1.0315655	-1.0	-1.0
chr10	22714342	22714447	ENSG00000150867.13|PIP4K2A|AGGF1|AGGF1	911	-	2.8678532	1.0492013	-1.0	-1.0
chr10	24689687	24689787	ENSG00000107863.17|ARHGAP21|AGGF1|AGGF1	905	-	3.9290736	1.0209631	-1.0	-1.0
chr10	27037930	27038045	ENSG00000107890.16|ANKRD26|AGGF1|AGGF1	903	-	3.3751314	1.0135217	-1.0	-1.0
chr10	31905643	31905773	ENSG00000165322.17|ARHGAP12|AGGF1|AGGF1	920	-	3.6107242	1.0985487	-1.0	-1.0
chr10	32031082	32031279	ENSG00000170759.10|KIF5B|AGGF1|AGGF1	991	-	3.9922554	2.0286455	-1.0	-1.0
chr10	32022847	32022952	ENSG00000170759.10|KIF5B|AGGF1|AGGF1	907	-	3.9857218	1.0330212	-1.0	-1.0
chr10	32359893	32360148	ENSG00000120616.15|EPC1|AGGF1|AGGF1	933	-	6.27757	1.1727586	-1.0	-1.0
chr10	32359758	32359878	ENSG00000120616.15|EPC1|AGGF1|AGGF1	906	-	5.8938713	1.0247753	-1.0	-1.0
chr10	32939636	32939791	ENSG00000150093.18|ITGB1|AGGF1|AGGF1	929	-	2.8515434	1.1502546	-1.0	-1.0
chr10	34725034	34725149	ENSG00000148498.15|PARD3|AGGF1|AGGF1	954	-	6.396608	1.333158	-1.0	-1.0
chr10	35149668	35150303	ENSG00000095794.19|CREM|AGGF1|AGGF1	972	+	5.442395	1.5539027	-1.0	-1.0
chr10	35427693	35427958	ENSG00000108100.17|CCNY|AGGF1|AGGF1	915	+	3.2577052	1.0687367	-1.0	-1.0
chr10	35425343	35425448	ENSG00000108100.17|CCNY|AGGF1|AGGF1	906	+	4.1199923	1.0249357	-1.0	-1.0
chr10	35428168	35428428	ENSG00000108100.17|CCNY|AGGF1|AGGF1	918	+	4.624789	1.0872123	-1.0	-1.0
chr10	35425603	35427008	ENSG00000108100.17|CCNY|AGGF1|AGGF1	999	+	4.7018027	2.8861647	-1.0	-1.0
chr10	35427033	35427628	ENSG00000108100.17|CCNY|AGGF1|AGGF1	958	+	3.8923683	1.3766323	-1.0	-1.0
chr10	42592856	42592961	ENSG00000196693.14|ZNF33B|AGGF1|AGGF1	908	-	6.01816	1.0364969	-1.0	-1.0
chr10	42593546	42593671	ENSG00000196693.14|ZNF33B|AGGF1|AGGF1	959	-	6.025855	1.3842745	-1.0	-1.0
chr10	42798522	42798622	ENSG00000165733.7|BMS1|AGGF1|AGGF1	905	+	3.9023345	1.0244541	-1.0	-1.0
chr10	42796748	42796888	ENSG00000165733.7|BMS1|AGGF1|AGGF1	929	+	4.118082	1.146006	-1.0	-1.0
chr10	43396298	43396403	ENSG00000169813.16|HNRNPF|AGGF1|AGGF1	908	-	5.889364	1.0344281	-1.0	-1.0
chr10	43399096	43399226	ENSG00000169813.16|HNRNPF|AGGF1|AGGF1	908	-	5.1934423	1.0358136	-1.0	-1.0
chr10	45993882	45994002	ENSG00000265354.3|TIMM23|AGGF1|AGGF1	908	+	3.9877872	1.0355996	-1.0	-1.0
chr10	48338815	48338955	ENSG00000107643.15|MAPK8|AGGF1|AGGF1	907	+	3.8993053	1.0311191	-1.0	-1.0
chr10	48336715	48336910	ENSG00000107643.15|MAPK8|AGGF1|AGGF1	931	+	4.6167836	1.1635554	-1.0	-1.0
chr10	48462031	48462226	ENSG00000128805.14|ARHGAP22|AGGF1|AGGF1	947	-	4.601673	1.2782515	-1.0	-1.0
chr10	48637298	48637473	ENSG00000128805.14|ARHGAP22|AGGF1|AGGF1	908	-	6.1075554	1.0378437	-1.0	-1.0
chr10	49326841	49327281	ENSG00000177354.11|C10orf71|AGGF1|AGGF1	967	+	5.096417	1.4803239	-1.0	-1.0
chr10	50427883	50428043	ENSG00000198964.13|SGMS1|AGGF1|AGGF1	908	-	5.479304	1.036598	-1.0	-1.0
chr10	50532081	50532391	ENSG00000198964.13|SGMS1|AGGF1|AGGF1	927	-	4.203812	1.138127	-1.0	-1.0
chr10	50587201	50587376	ENSG00000198964.13|SGMS1|AGGF1|AGGF1	908	-	2.860286	1.0351455	-1.0	-1.0
chr10	50587596	50587716	ENSG00000198964.13|SGMS1|AGGF1|AGGF1	907	-	3.3497057	1.0337839	-1.0	-1.0
chr10	50587766	50587871	ENSG00000198964.13|SGMS1|AGGF1|AGGF1	916	-	3.5666711	1.0782673	-1.0	-1.0
chr10	59681893	59682238	ENSG00000165449.11|SLC16A9|AGGF1|AGGF1	908	-	6.1069336	1.0346235	-1.0	-1.0
chr10	59681233	59681488	ENSG00000165449.11|SLC16A9|AGGF1|AGGF1	987	-	6.9976387	1.8989056	-1.0	-1.0
chr10	59859057	59859277	ENSG00000108091.10|CCDC6|AGGF1|AGGF1	966	-	6.364241	1.4683388	-1.0	-1.0
chr10	59904942	59905052	ENSG00000108091.10|CCDC6|AGGF1|AGGF1	906	-	6.018174	1.0285109	-1.0	-1.0
chr10	59812634	59812754	ENSG00000108091.10|CCDC6|AGGF1|AGGF1	907	-	4.1307063	1.0334158	-1.0	-1.0
chr10	63305048	63305168	ENSG00000171988.18|JMJD1C|AGGF1|AGGF1	909	-	6.076243	1.0400474	-1.0	-1.0
chr10	63500661	63500936	ENSG00000171988.18|JMJD1C|AGGF1|AGGF1	992	-	5.042346	2.1134212	-1.0	-1.0
chr10	63507756	63507891	ENSG00000171988.18|JMJD1C|AGGF1|AGGF1	907	-	4.459336	1.0327706	-1.0	-1.0
chr10	63305553	63305698	ENSG00000171988.18|JMJD1C|AGGF1|AGGF1	935	-	3.353526	1.1895005	-1.0	-1.0
chr10	63305723	63305928	ENSG00000171988.18|JMJD1C|AGGF1|AGGF1	920	-	4.3416743	1.0947232	-1.0	-1.0
chr10	63305273	63305468	ENSG00000171988.18|JMJD1C|AGGF1|AGGF1	940	-	4.492663	1.2206055	-1.0	-1.0
chr10	63430772	63430992	ENSG00000171988.18|JMJD1C|AGGF1|AGGF1	988	-	5.212263	1.9322842	-1.0	-1.0
chr10	68379521	68379626	ENSG00000204130.12|RUFY2|AGGF1|AGGF1	930	-	3.831644	1.1570356	-1.0	-1.0
chr10	68596382	68596562	ENSG00000138336.8|TET1|AGGF1|AGGF1	906	+	3.0994513	1.0250812	-1.0	-1.0
chr10	68645097	68645222	ENSG00000138336.8|TET1|AGGF1|AGGF1	920	+	2.597515	1.0975552	-1.0	-1.0
chr10	68595982	68596152	ENSG00000138336.8|TET1|AGGF1|AGGF1	907	+	6.02545	1.0335091	-1.0	-1.0
chr10	68787930	68788047	ENSG00000060339.13|CCAR1|AGGF1|AGGF1	910	+	2.8223238	1.0434506	-1.0	-1.0
chr10	68756987	68757172	ENSG00000060339.13|CCAR1|AGGF1|AGGF1	920	+	3.2323875	1.0989418	-1.0	-1.0
chr10	68786135	68786218	ENSG00000060339.13|CCAR1|AGGF1|AGGF1	972	+	3.192984	1.555974	-1.0	-1.0
chr10	68773099	68773224	ENSG00000060339.13|CCAR1|AGGF1|AGGF1	968	+	4.0339828	1.4896871	-1.0	-1.0
chr10	68786545	68786730	ENSG00000060339.13|CCAR1|AGGF1|AGGF1	914	+	3.119807	1.0642139	-1.0	-1.0
chr10	68771325	68771440	ENSG00000060339.13|CCAR1|AGGF1|AGGF1	907	+	4.1155996	1.0319501	-1.0	-1.0
chr10	68960045	68960200	ENSG00000165732.12|DDX21|AGGF1|AGGF1	912	+	2.3884249	1.056878	-1.0	-1.0
chr10	70367687	70368052	ENSG00000172731.13|LRRC20|AGGF1|AGGF1	972	-	6.544973	1.5489262	-1.0	-1.0
chr10	70702055	70702185	ENSG00000138316.10|ADAMTS14|AGGF1|AGGF1	906	+	5.8740854	1.0273101	-1.0	-1.0
chr10	70708778	70709098	ENSG00000138316.10|ADAMTS14|AGGF1|AGGF1	943	+	5.529321	1.2453688	-1.0	-1.0
chr10	70719258	70719513	ENSG00000138316.10|ADAMTS14|AGGF1|AGGF1	953	+	3.1024225	1.330221	-1.0	-1.0
chr10	70729377	70729677	ENSG00000138316.10|ADAMTS14|AGGF1|AGGF1	924	+	5.1592655	1.1182988	-1.0	-1.0
chr10	70730258	70732248	ENSG00000138316.10|ADAMTS14|AGGF1|AGGF1	998	+	5.307729	2.7497265	-1.0	-1.0
chr10	70732359	70732524	ENSG00000138316.10|ADAMTS14|AGGF1|AGGF1	988	+	6.824272	1.9114763	-1.0	-1.0
chr10	70719933	70720128	ENSG00000138316.10|ADAMTS14|AGGF1|AGGF1	980	+	5.1136484	1.7085766	-1.0	-1.0
chr10	70702311	70702468	ENSG00000138316.10|ADAMTS14|AGGF1|AGGF1	917	+	3.0911548	1.0793465	-1.0	-1.0
chr10	70720328	70720478	ENSG00000138316.10|ADAMTS14|AGGF1|AGGF1	907	+	3.6805353	1.0322523	-1.0	-1.0
chr10	70720648	70720818	ENSG00000138316.10|ADAMTS14|AGGF1|AGGF1	935	+	3.472664	1.1868174	-1.0	-1.0
chr10	70701430	70701565	ENSG00000138316.10|ADAMTS14|AGGF1|AGGF1	904	+	5.9798946	1.0180669	-1.0	-1.0
chr10	70729767	70730097	ENSG00000138316.10|ADAMTS14|AGGF1|AGGF1	951	+	3.563089	1.3083966	-1.0	-1.0
chr10	70701605	70701730	ENSG00000138316.10|ADAMTS14|AGGF1|AGGF1	914	+	3.4955807	1.0653749	-1.0	-1.0
chr10	70719538	70719828	ENSG00000138316.10|ADAMTS14|AGGF1|AGGF1	930	+	4.439969	1.1573572	-1.0	-1.0
chr10	70702468	70708587	ENSG00000138316.10|ADAMTS14|AGGF1|AGGF1	1000	+	7.188271	4.5363894	-1.0	-1.0
chr10	70702185	70702311	ENSG00000138316.10|ADAMTS14|AGGF1|AGGF1	965	+	4.487213	1.4546027	-1.0	-1.0
chr10	70826154	70826394	ENSG00000166224.16|SGPL1|AGGF1|AGGF1	982	+	6.7028146	1.7393768	-1.0	-1.0
chr10	71224594	71224744	ENSG00000107731.12|UNC5B|AGGF1|AGGF1	907	+	5.9220295	1.0325316	-1.0	-1.0
chr10	71227594	71227919	ENSG00000107731.12|UNC5B|AGGF1|AGGF1	948	+	4.6177297	1.2807684	-1.0	-1.0
chr10	71224339	71224579	ENSG00000107731.12|UNC5B|AGGF1|AGGF1	908	+	6.023394	1.0352777	-1.0	-1.0
chr10	71224144	71224314	ENSG00000107731.12|UNC5B|AGGF1|AGGF1	931	+	3.3901482	1.1599295	-1.0	-1.0
chr10	71227404	71227504	ENSG00000107731.12|UNC5B|AGGF1|AGGF1	902	+	5.858027	1.0072604	-1.0	-1.0
chr10	71225759	71225859	ENSG00000107731.12|UNC5B|AGGF1|AGGF1	905	+	5.95658	1.0244541	-1.0	-1.0
chr10	72337740	72338015	ENSG00000148719.14|DNAJB12|AGGF1|AGGF1	965	-	3.5594912	1.4543517	-1.0	-1.0
chr10	72337425	72337585	ENSG00000148719.14|DNAJB12|AGGF1|AGGF1	927	-	6.26499	1.1355643	-1.0	-1.0
chr10	72456106	72457271	ENSG00000107745.18|MICU1|AGGF1|AGGF1	995	-	5.970281	2.342595	-1.0	-1.0
chr10	72448006	72448226	ENSG00000107745.18|MICU1|AGGF1|AGGF1	994	-	6.0948367	2.1898344	-1.0	-1.0
chr10	72455606	72456096	ENSG00000107745.18|MICU1|AGGF1|AGGF1	924	-	4.1968412	1.1178675	-1.0	-1.0
chr10	73076030	73076135	ENSG00000122884.12|P4HA1|AGGF1|AGGF1	908	-	3.9586818	1.0358765	-1.0	-1.0
chr10	73377641	73378036	ENSG00000138279.15|ANXA7|AGGF1|AGGF1	967	-	3.4927447	1.4777389	-1.0	-1.0
chr10	73378656	73378841	ENSG00000138279.15|ANXA7|AGGF1|AGGF1	908	-	5.9042034	1.0345515	-1.0	-1.0
chr10	73377267	73377444	ENSG00000138279.15|ANXA7|AGGF1|AGGF1	911	-	6.1529403	1.0484407	-1.0	-1.0
chr10	73378066	73378246	ENSG00000138279.15|ANXA7|AGGF1|AGGF1	935	-	4.6349363	1.187741	-1.0	-1.0
chr10	73376957	73377242	ENSG00000138279.15|ANXA7|AGGF1|AGGF1	927	-	3.233768	1.1346368	-1.0	-1.0
chr10	73376677	73376797	ENSG00000138279.15|ANXA7|AGGF1|AGGF1	908	-	3.9877872	1.0355996	-1.0	-1.0
chr10	73378281	73378476	ENSG00000138279.15|ANXA7|AGGF1|AGGF1	966	-	3.363066	1.4713836	-1.0	-1.0
chr10	74391660	74391850	ENSG00000156110.13|ADK|AGGF1|AGGF1	908	+	6.084856	1.0364673	-1.0	-1.0
chr10	74416014	74416209	ENSG00000156110.13|ADK|AGGF1|AGGF1	980	+	4.23783	1.6911781	-1.0	-1.0
chr10	74580919	74581029	ENSG00000156110.13|ADK|AGGF1|AGGF1	908	+	5.971006	1.0344592	-1.0	-1.0
chr10	75280476	75280666	ENSG00000270087.5|AC010997.3|AGGF1|AGGF1	908	-	5.889364	1.034418	-1.0	-1.0
chr10	77519780	77520310	ENSG00000156113.22|KCNMA1|AGGF1|AGGF1	949	-	6.3217015	1.292719	-1.0	-1.0
chr10	78035715	78035815	ENSG00000138326.18|RPS24|AGGF1|AGGF1	948	+	3.3013856	1.2840823	-1.0	-1.0
chr10	79075325	79075730	ENSG00000108175.16|ZMIZ1|AGGF1|AGGF1	947	+	4.2210317	1.2770143	-1.0	-1.0
chr10	79269548	79269718	ENSG00000108175.16|ZMIZ1|AGGF1|AGGF1	907	+	5.735629	1.0334525	-1.0	-1.0
chr10	79253808	79253993	ENSG00000108175.16|ZMIZ1|AGGF1|AGGF1	931	+	3.1517465	1.1588176	-1.0	-1.0
chr10	79307896	79308026	ENSG00000108175.16|ZMIZ1|AGGF1|AGGF1	907	+	5.537073	1.0335362	-1.0	-1.0
chr10	79308426	79308591	ENSG00000108175.16|ZMIZ1|AGGF1|AGGF1	941	+	6.0441985	1.2299149	-1.0	-1.0
chr10	79120069	79120469	ENSG00000108175.16|ZMIZ1|AGGF1|AGGF1	982	+	4.5076346	1.7404476	-1.0	-1.0
chr10	79075920	79076020	ENSG00000108175.16|ZMIZ1|AGGF1|AGGF1	904	+	3.9290736	1.0194975	-1.0	-1.0
chr10	79269218	79269423	ENSG00000108175.16|ZMIZ1|AGGF1|AGGF1	931	+	6.2613792	1.1637414	-1.0	-1.0
chr10	79075190	79075295	ENSG00000108175.16|ZMIZ1|AGGF1|AGGF1	905	+	5.8679743	1.0244541	-1.0	-1.0
chr10	79200833	79200993	ENSG00000108175.16|ZMIZ1|AGGF1|AGGF1	910	+	6.1356373	1.0478534	-1.0	-1.0
chr10	79763559	79763684	ENSG00000225484.6|NUTM2B-AS1|AGGF1|AGGF1	908	-	5.9624734	1.0362455	-1.0	-1.0
chr10	79788268	79788463	ENSG00000225484.6|NUTM2B-AS1|AGGF1|AGGF1	976	-	5.8351126	1.6147715	-1.0	-1.0
chr10	85602069	85602174	ENSG00000182771.18|GRID1|AGGF1|AGGF1	908	-	5.889364	1.0343335	-1.0	-1.0
chr10	85627828	85628683	ENSG00000182771.18|GRID1|AGGF1|AGGF1	982	-	6.688415	1.7493554	-1.0	-1.0
chr10	86446256	86446361	ENSG00000062650.18|WAPL|AGGF1|AGGF1	907	-	3.2698941	1.0294656	-1.0	-1.0
chr10	86500107	86500217	ENSG00000062650.18|WAPL|AGGF1|AGGF1	907	-	3.0310428	1.0308535	-1.0	-1.0
chr10	86482318	86482463	ENSG00000062650.18|WAPL|AGGF1|AGGF1	929	-	3.0033903	1.1459183	-1.0	-1.0
chr10	87234986	87235151	ENSG00000223482.7|NUTM2A-AS1|AGGF1|AGGF1	917	-	4.570015	1.0819159	-1.0	-1.0
chr10	87235721	87235821	ENSG00000223482.7|NUTM2A-AS1|AGGF1|AGGF1	908	-	5.873402	1.034477	-1.0	-1.0
chr10	87233046	87233241	ENSG00000223482.7|NUTM2A-AS1|AGGF1|AGGF1	978	-	4.965307	1.6596167	-1.0	-1.0
chr10	87310894	87311074	ENSG00000223482.7|NUTM2A-AS1|AGGF1|AGGF1	933	-	3.1359718	1.1711792	-1.0	-1.0
chr10	89737601	89737701	ENSG00000138182.14|KIF20B|AGGF1|AGGF1	907	+	3.2805936	1.0314333	-1.0	-1.0
chr10	89738476	89738617	ENSG00000138182.14|KIF20B|AGGF1|AGGF1	954	+	3.6424077	1.3382504	-1.0	-1.0
chr10	89738066	89738171	ENSG00000138182.14|KIF20B|AGGF1|AGGF1	905	+	3.9695344	1.0244541	-1.0	-1.0
chr10	89751365	89751471	ENSG00000138182.14|KIF20B|AGGF1|AGGF1	938	+	4.048061	1.2042031	-1.0	-1.0
chr10	92479431	92479696	ENSG00000119912.15|IDE|AGGF1|AGGF1	980	-	4.1804953	1.6922227	-1.0	-1.0
chr10	92645377	92645492	ENSG00000138160.5|KIF11|AGGF1|AGGF1	908	+	6.0019994	1.0340312	-1.0	-1.0
chr10	92988697	92988952	ENSG00000138190.16|EXOC6|AGGF1|AGGF1	998	+	6.828233	2.671259	-1.0	-1.0
chr10	92837019	92837189	ENSG00000138190.16|EXOC6|AGGF1|AGGF1	953	+	5.7810106	1.3321893	-1.0	-1.0
chr10	94358108	94358215	ENSG00000173145.11|NOC3L|AGGF1|AGGF1	907	-	4.081914	1.0333501	-1.0	-1.0
chr10	95378616	95378806	ENSG00000095637.21|SORBS1|AGGF1|AGGF1	944	-	6.323932	1.2533242	-1.0	-1.0
chr10	95926792	95926892	ENSG00000226688.6|ENTPD1-AS1|AGGF1|AGGF1	908	-	5.9102507	1.0366081	-1.0	-1.0
chr10	96586848	96586973	ENSG00000077147.14|TM9SF3|AGGF1|AGGF1	907	-	3.9721966	1.0306908	-1.0	-1.0
chr10	97239475	97239580	ENSG00000269891.2|ARHGAP19-SLIT1|AGGF1|AGGF1	906	-	3.9199715	1.0258365	-1.0	-1.0
chr10	97218795	97218990	ENSG00000269891.2|ARHGAP19-SLIT1|AGGF1|AGGF1	967	-	6.509076	1.4841433	-1.0	-1.0
chr10	97239475	97239580	ENSG00000213390.10|ARHGAP19|AGGF1|AGGF1	906	-	3.9199715	1.0254174	-1.0	-1.0
chr10	100526234	100526374	ENSG00000255339.6|AL133352.1|AGGF1|AGGF1	907	-	3.992752	1.0292906	-1.0	-1.0
chr10	100524764	100524889	ENSG00000255339.6|AL133352.1|AGGF1|AGGF1	904	-	3.2848158	1.0177894	-1.0	-1.0
chr10	100525484	100525704	ENSG00000255339.6|AL133352.1|AGGF1|AGGF1	988	-	5.003411	1.9332737	-1.0	-1.0
chr10	100524764	100524889	ENSG00000166136.15|NDUFB8|AGGF1|AGGF1	904	-	3.2848158	1.0171974	-1.0	-1.0
chr10	100526238	100526373	ENSG00000166136.15|NDUFB8|AGGF1|AGGF1	907	-	3.9920676	1.0316973	-1.0	-1.0
chr10	100525484	100525704	ENSG00000166136.15|NDUFB8|AGGF1|AGGF1	988	-	5.003411	1.9333181	-1.0	-1.0
chr10	100999475	100999635	ENSG00000107816.17|LZTS2|AGGF1|AGGF1	908	+	6.038565	1.036452	-1.0	-1.0
chr10	101000835	101000995	ENSG00000107816.17|LZTS2|AGGF1|AGGF1	936	+	4.7655616	1.1965631	-1.0	-1.0
chr10	101001575	101001895	ENSG00000107816.17|LZTS2|AGGF1|AGGF1	916	+	5.021852	1.0752333	-1.0	-1.0
chr10	101001030	101001570	ENSG00000107816.17|LZTS2|AGGF1|AGGF1	957	+	3.3161469	1.3677653	-1.0	-1.0
chr10	101000545	101000710	ENSG00000107816.17|LZTS2|AGGF1|AGGF1	936	+	4.5124106	1.1968856	-1.0	-1.0
chr10	101002345	101002585	ENSG00000107816.17|LZTS2|AGGF1|AGGF1	907	+	6.075264	1.0327193	-1.0	-1.0
chr10	101799226	101799356	ENSG00000198408.13|MGEA5|AGGF1|AGGF1	927	-	2.445307	1.135337	-1.0	-1.0
chr10	101798946	101799081	ENSG00000198408.13|MGEA5|AGGF1|AGGF1	907	-	2.2979002	1.0302019	-1.0	-1.0
chr10	101834322	101835767	ENSG00000120049.18|KCNIP2|AGGF1|AGGF1	998	-	5.739386	2.6948297	-1.0	-1.0
chr10	101836077	101836322	ENSG00000120049.18|KCNIP2|AGGF1|AGGF1	951	-	4.5873704	1.3078756	-1.0	-1.0
chr10	101832172	101832347	ENSG00000120049.18|KCNIP2|AGGF1|AGGF1	960	-	5.2163177	1.3932267	-1.0	-1.0
chr10	101834022	101834172	ENSG00000120049.18|KCNIP2|AGGF1|AGGF1	908	-	5.918704	1.0341384	-1.0	-1.0
chr10	101830918	101831071	ENSG00000120049.18|KCNIP2|AGGF1|AGGF1	925	-	5.9013743	1.1277268	-1.0	-1.0
chr10	101835892	101836062	ENSG00000120049.18|KCNIP2|AGGF1|AGGF1	905	-	4.8346972	1.0237517	-1.0	-1.0
chr10	101832702	101832817	ENSG00000120049.18|KCNIP2|AGGF1|AGGF1	908	-	5.965023	1.0349542	-1.0	-1.0
chr10	101833772	101833982	ENSG00000120049.18|KCNIP2|AGGF1|AGGF1	953	-	5.503639	1.3255757	-1.0	-1.0
chr10	101837872	101838042	ENSG00000120049.18|KCNIP2|AGGF1|AGGF1	907	-	5.9028115	1.0332838	-1.0	-1.0
chr10	101830593	101830708	ENSG00000120049.18|KCNIP2|AGGF1|AGGF1	908	-	5.964056	1.03534	-1.0	-1.0
chr10	102118101	102118201	ENSG00000198728.10|LDB1|AGGF1|AGGF1	908	-	5.96599	1.034477	-1.0	-1.0
chr10	102117566	102117761	ENSG00000198728.10|LDB1|AGGF1|AGGF1	946	-	6.273631	1.2704571	-1.0	-1.0
chr10	102119696	102119856	ENSG00000198728.10|LDB1|AGGF1|AGGF1	943	-	6.0087023	1.2439336	-1.0	-1.0
chr10	102118471	102118651	ENSG00000198728.10|LDB1|AGGF1|AGGF1	929	-	6.227671	1.1506348	-1.0	-1.0
chr10	102114720	102114885	ENSG00000198728.10|LDB1|AGGF1|AGGF1	955	-	3.8477426	1.3446262	-1.0	-1.0
chr10	102120085	102120453	ENSG00000198728.10|LDB1|AGGF1|AGGF1	994	-	4.838738	2.1910176	-1.0	-1.0
chr10	102108323	102108528	ENSG00000198728.10|LDB1|AGGF1|AGGF1	950	-	2.5919952	1.296975	-1.0	-1.0
chr10	102117811	102117911	ENSG00000198728.10|LDB1|AGGF1|AGGF1	901	-	3.2892768	1.0038787	-1.0	-1.0
chr10	103621724	103621864	ENSG00000107957.16|SH3PXD2A|AGGF1|AGGF1	908	-	6.1447697	1.0383016	-1.0	-1.0
chr10	103615390	103615600	ENSG00000107957.16|SH3PXD2A|AGGF1|AGGF1	908	-	6.0140157	1.0359526	-1.0	-1.0
chr10	103620354	103620559	ENSG00000107957.16|SH3PXD2A|AGGF1|AGGF1	907	-	6.089237	1.0333341	-1.0	-1.0
chr10	103620659	103621419	ENSG00000107957.16|SH3PXD2A|AGGF1|AGGF1	997	-	6.359721	2.5084248	-1.0	-1.0
chr10	103622169	103622364	ENSG00000107957.16|SH3PXD2A|AGGF1|AGGF1	928	-	5.2415514	1.142021	-1.0	-1.0
chr10	104002821	104003321	ENSG00000065613.13|SLK|AGGF1|AGGF1	937	+	3.4616797	1.199197	-1.0	-1.0
chr10	103967790	103967890	ENSG00000065613.13|SLK|AGGF1|AGGF1	906	+	3.3010828	1.0254174	-1.0	-1.0
chr10	104002171	104002411	ENSG00000065613.13|SLK|AGGF1|AGGF1	961	+	3.760203	1.4088933	-1.0	-1.0
chr10	103990674	103990804	ENSG00000065613.13|SLK|AGGF1|AGGF1	953	+	6.3752484	1.3318223	-1.0	-1.0
chr10	106953063	106953243	ENSG00000108018.15|SORCS1|AGGF1|AGGF1	962	-	4.397492	1.4191694	-1.0	-1.0
chr10	106894218	106894413	ENSG00000108018.15|SORCS1|AGGF1|AGGF1	957	-	3.7167063	1.3635325	-1.0	-1.0
chr10	107003293	107003513	ENSG00000108018.15|SORCS1|AGGF1|AGGF1	972	-	4.7266474	1.5519091	-1.0	-1.0
chr10	110118017	110118242	ENSG00000148700.14|ADD3|AGGF1|AGGF1	953	+	5.10185	1.330581	-1.0	-1.0
chr10	110207699	110207809	ENSG00000119950.20|MXI1|AGGF1|AGGF1	913	+	3.118336	1.0617037	-1.0	-1.0
chr10	112634471	112634666	ENSG00000151532.13|VTI1A|AGGF1|AGGF1	907	+	5.9309654	1.0335945	-1.0	-1.0
chr10	113121660	113121850	ENSG00000148737.16|TCF7L2|AGGF1|AGGF1	908	+	6.1308575	1.0350282	-1.0	-1.0
chr10	113051171	113051346	ENSG00000148737.16|TCF7L2|AGGF1|AGGF1	916	+	5.4945283	1.0744264	-1.0	-1.0
chr10	113050951	113051106	ENSG00000148737.16|TCF7L2|AGGF1|AGGF1	951	+	6.2703066	1.31165	-1.0	-1.0
chr10	116899351	116899626	ENSG00000187164.19|SHTN1|AGGF1|AGGF1	992	-	3.550226	2.075173	-1.0	-1.0
chr10	118024395	118024500	ENSG00000107560.10|RAB11FIP2|AGGF1|AGGF1	929	-	4.3174367	1.1517718	-1.0	-1.0
chr10	119054956	119055106	ENSG00000107581.12|EIF3A|AGGF1|AGGF1	907	-	3.983622	1.030604	-1.0	-1.0
chr10	119053626	119053876	ENSG00000107581.12|EIF3A|AGGF1|AGGF1	989	-	4.1791816	1.9718269	-1.0	-1.0
chr10	119055111	119055311	ENSG00000107581.12|EIF3A|AGGF1|AGGF1	980	-	3.9145122	1.7040098	-1.0	-1.0
chr10	119038242	119038347	ENSG00000107581.12|EIF3A|AGGF1|AGGF1	906	-	2.6847048	1.0267946	-1.0	-1.0
chr10	119042673	119042772	ENSG00000107581.12|EIF3A|AGGF1|AGGF1	903	-	2.4397795	1.0129783	-1.0	-1.0
chr10	119049800	119049960	ENSG00000107581.12|EIF3A|AGGF1|AGGF1	919	-	2.5627153	1.0911158	-1.0	-1.0
chr10	119051401	119051601	ENSG00000107581.12|EIF3A|AGGF1|AGGF1	943	-	5.6382146	1.2457585	-1.0	-1.0
chr10	119051641	119052596	ENSG00000107581.12|EIF3A|AGGF1|AGGF1	981	-	4.773143	1.7110653	-1.0	-1.0
chr10	119053396	119053521	ENSG00000107581.12|EIF3A|AGGF1|AGGF1	904	-	4.0048037	1.0187052	-1.0	-1.0
chr10	119427650	119427760	ENSG00000198873.11|GRK5|AGGF1|AGGF1	907	+	6.0894833	1.0315161	-1.0	-1.0
chr10	120857450	120857640	ENSG00000120008.15|WDR11|AGGF1|AGGF1	920	+	4.412123	1.0942692	-1.0	-1.0
chr10	124408206	124408306	ENSG00000065154.11|OAT|AGGF1|AGGF1	906	-	4.0886955	1.0254174	-1.0	-1.0
chr10	124530431	124530726	ENSG00000107902.13|LHPP|AGGF1|AGGF1	935	+	5.470478	1.1900707	-1.0	-1.0
chr10	124529556	124529956	ENSG00000107902.13|LHPP|AGGF1|AGGF1	978	+	5.567914	1.6500592	-1.0	-1.0
chr10	124530231	124530416	ENSG00000107902.13|LHPP|AGGF1|AGGF1	916	+	4.7444654	1.0767626	-1.0	-1.0
chr10	125059940	125061130	ENSG00000175029.16|CTBP2|AGGF1|AGGF1	980	-	3.932177	1.6914786	-1.0	-1.0
chr10	125097599	125097734	ENSG00000175029.16|CTBP2|AGGF1|AGGF1	909	-	2.6767457	1.0430809	-1.0	-1.0
chr10	125061270	125061370	ENSG00000175029.16|CTBP2|AGGF1|AGGF1	907	-	3.917305	1.0315655	-1.0	-1.0
chr10	125059525	125059890	ENSG00000175029.16|CTBP2|AGGF1|AGGF1	965	-	4.747174	1.4536401	-1.0	-1.0
chr10	125061840	125061960	ENSG00000175029.16|CTBP2|AGGF1|AGGF1	918	-	3.67938	1.0856742	-1.0	-1.0
chr10	125103757	125103882	ENSG00000175029.16|CTBP2|AGGF1|AGGF1	909	-	5.9675474	1.0409548	-1.0	-1.0
chr10	128105708	128105813	ENSG00000148773.13|MKI67|AGGF1|AGGF1	907	-	4.017856	1.0294318	-1.0	-1.0
chr10	128103988	128104108	ENSG00000148773.13|MKI67|AGGF1|AGGF1	906	-	2.8723588	1.0269462	-1.0	-1.0
chr10	128108923	128109113	ENSG00000148773.13|MKI67|AGGF1|AGGF1	915	-	2.5956652	1.0681269	-1.0	-1.0
chr10	128098883	128099028	ENSG00000148773.13|MKI67|AGGF1|AGGF1	907	-	5.906739	1.0335033	-1.0	-1.0
chr10	128115032	128115172	ENSG00000148773.13|MKI67|AGGF1|AGGF1	921	-	3.789901	1.1002079	-1.0	-1.0
chr10	128108213	128108318	ENSG00000148773.13|MKI67|AGGF1|AGGF1	907	-	5.9533615	1.0304198	-1.0	-1.0
chr10	128112267	128112402	ENSG00000148773.13|MKI67|AGGF1|AGGF1	925	-	3.5260372	1.1262887	-1.0	-1.0
chr10	128105983	128106133	ENSG00000148773.13|MKI67|AGGF1|AGGF1	907	-	3.9102283	1.0338005	-1.0	-1.0
chr10	132273323	132273703	ENSG00000165752.16|STK32C|AGGF1|AGGF1	914	-	5.7305965	1.0660068	-1.0	-1.0
chr10	132269123	132269228	ENSG00000165752.16|STK32C|AGGF1|AGGF1	908	-	5.9102507	1.0366081	-1.0	-1.0
chr10	132268663	132268873	ENSG00000165752.16|STK32C|AGGF1|AGGF1	945	-	6.2046466	1.2616163	-1.0	-1.0
chr10	132273713	132273878	ENSG00000165752.16|STK32C|AGGF1|AGGF1	908	-	6.0051293	1.038563	-1.0	-1.0
chr10	132267328	132267498	ENSG00000165752.16|STK32C|AGGF1|AGGF1	907	-	5.9673467	1.0324662	-1.0	-1.0
chr10	132364254	132364904	ENSG00000148814.17|LRRC27|AGGF1|AGGF1	999	+	7.627246	2.9918408	-1.0	-1.0
chr10	132409884	132409989	ENSG00000171813.13|PWWP2B|AGGF1|AGGF1	907	+	6.054429	1.030314	-1.0	-1.0
chr10	132412444	132412639	ENSG00000171813.13|PWWP2B|AGGF1|AGGF1	955	+	6.375826	1.3470379	-1.0	-1.0
chr10	132416779	132417060	ENSG00000171813.13|PWWP2B|AGGF1|AGGF1	982	+	6.6764574	1.7444514	-1.0	-1.0
chr10	132412139	132412264	ENSG00000171813.13|PWWP2B|AGGF1|AGGF1	908	+	5.911108	1.0348587	-1.0	-1.0
chr10	132417520	132417635	ENSG00000171813.13|PWWP2B|AGGF1|AGGF1	907	+	5.8521156	1.0315655	-1.0	-1.0
chr10	132410829	132411024	ENSG00000171813.13|PWWP2B|AGGF1|AGGF1	908	+	6.0169973	1.035932	-1.0	-1.0
chr10	132406529	132406639	ENSG00000171813.13|PWWP2B|AGGF1|AGGF1	908	+	5.940448	1.034477	-1.0	-1.0
chr10	132408614	132408724	ENSG00000171813.13|PWWP2B|AGGF1|AGGF1	908	+	5.930728	1.034477	-1.0	-1.0
chr10	132413294	132416769	ENSG00000171813.13|PWWP2B|AGGF1|AGGF1	998	+	7.069121	2.7458289	-1.0	-1.0
chr10	132412839	132413194	ENSG00000171813.13|PWWP2B|AGGF1|AGGF1	913	+	6.113805	1.0584072	-1.0	-1.0
chr10	132408029	132408164	ENSG00000171813.13|PWWP2B|AGGF1|AGGF1	906	+	5.9262424	1.0251766	-1.0	-1.0
chr10	132410384	132410584	ENSG00000171813.13|PWWP2B|AGGF1|AGGF1	948	+	6.265096	1.2799387	-1.0	-1.0
chr10	132555986	132556096	ENSG00000068383.18|INPP5A|AGGF1|AGGF1	908	+	5.923902	1.0351874	-1.0	-1.0
chr10	132699324	132699454	ENSG00000068383.18|INPP5A|AGGF1|AGGF1	908	+	5.959758	1.0355809	-1.0	-1.0
chr10	132706704	132706889	ENSG00000068383.18|INPP5A|AGGF1|AGGF1	935	+	6.2108126	1.1881448	-1.0	-1.0
chr10	132556351	132556721	ENSG00000068383.18|INPP5A|AGGF1|AGGF1	989	+	5.5317326	1.9459778	-1.0	-1.0
chr10	132763732	132763882	ENSG00000068383.18|INPP5A|AGGF1|AGGF1	908	+	6.090056	1.0353955	-1.0	-1.0
chr10	132702774	132703209	ENSG00000068383.18|INPP5A|AGGF1|AGGF1	980	+	5.942313	1.6909169	-1.0	-1.0
chr10	132705639	132705854	ENSG00000068383.18|INPP5A|AGGF1|AGGF1	933	+	6.2422786	1.1736192	-1.0	-1.0
chr10	132704979	132705174	ENSG00000068383.18|INPP5A|AGGF1|AGGF1	973	+	6.216773	1.5616381	-1.0	-1.0
chr10	132763572	132763717	ENSG00000068383.18|INPP5A|AGGF1|AGGF1	907	+	5.9223294	1.0319712	-1.0	-1.0
chr10	132703219	132704564	ENSG00000068383.18|INPP5A|AGGF1|AGGF1	995	+	6.70397	2.288672	-1.0	-1.0
chr10	133463125	133463240	ENSG00000214279.13|SCART1|AGGF1|AGGF1	906	+	3.1783686	1.0271714	-1.0	-1.0
chr11	179787	179992	ENSG00000177951.17|BET1L|AGGF1|AGGF1	997	-	7.324621	2.5038447	-1.0	-1.0
chr11	314946	315046	ENSG00000185201.16|IFITM2|AGGF1|AGGF1	908	+	3.292164	1.034477	-1.0	-1.0
chr11	314946	315046	ENSG00000185885.15|IFITM1|AGGF1|AGGF1	908	+	3.292164	1.034477	-1.0	-1.0
chr11	394524	394789	ENSG00000184363.9|PKP3|AGGF1|AGGF1	987	+	5.2102838	1.8969798	-1.0	-1.0
chr11	396617	397402	ENSG00000184363.9|PKP3|AGGF1|AGGF1	964	+	3.5398836	1.4426554	-1.0	-1.0
chr11	395969	396150	ENSG00000184363.9|PKP3|AGGF1|AGGF1	957	+	5.204946	1.3633897	-1.0	-1.0
chr11	398716	398986	ENSG00000184363.9|PKP3|AGGF1|AGGF1	999	+	6.0483103	3.0599616	-1.0	-1.0
chr11	396150	396339	ENSG00000184363.9|PKP3|AGGF1|AGGF1	971	+	4.212415	1.5305847	-1.0	-1.0
chr11	395749	395929	ENSG00000184363.9|PKP3|AGGF1|AGGF1	907	+	4.306492	1.0296808	-1.0	-1.0
chr11	397563	397776	ENSG00000184363.9|PKP3|AGGF1|AGGF1	999	+	6.187778	2.854425	-1.0	-1.0
chr11	400260	400333	ENSG00000184363.9|PKP3|AGGF1|AGGF1	916	+	3.5081117	1.0771755	-1.0	-1.0
chr11	398366	398591	ENSG00000184363.9|PKP3|AGGF1|AGGF1	996	+	5.209208	2.3744662	-1.0	-1.0
chr11	396339	396599	ENSG00000184363.9|PKP3|AGGF1|AGGF1	981	+	5.3066025	1.722256	-1.0	-1.0
chr11	394869	395729	ENSG00000184363.9|PKP3|AGGF1|AGGF1	968	+	5.4836407	1.4883218	-1.0	-1.0
chr11	397445	397538	ENSG00000184363.9|PKP3|AGGF1|AGGF1	988	+	4.882516	1.9381754	-1.0	-1.0
chr11	397776	398316	ENSG00000184363.9|PKP3|AGGF1|AGGF1	1000	+	6.730102	4.279818	-1.0	-1.0
chr11	504602	504712	ENSG00000023191.16|RNH1|AGGF1|AGGF1	908	-	6.0606594	1.035811	-1.0	-1.0
chr11	529328	529443	ENSG00000254739.1|AC137894.1|AGGF1|AGGF1	908	+	5.965023	1.0349345	-1.0	-1.0
chr11	611828	612003	ENSG00000070047.11|PHRF1|AGGF1|AGGF1	956	+	4.2355156	1.3540413	-1.0	-1.0
chr11	638434	638579	ENSG00000069696.6|DRD4|AGGF1|AGGF1	906	+	5.8835125	1.0246468	-1.0	-1.0
chr11	639992	640102	ENSG00000069696.6|DRD4|AGGF1|AGGF1	906	+	3.8948643	1.0246072	-1.0	-1.0
chr11	637789	637954	ENSG00000069696.6|DRD4|AGGF1|AGGF1	922	+	3.2375922	1.1105467	-1.0	-1.0
chr11	637292	637552	ENSG00000069696.6|DRD4|AGGF1|AGGF1	962	+	3.7895103	1.4226702	-1.0	-1.0
chr11	638054	638224	ENSG00000069696.6|DRD4|AGGF1|AGGF1	945	+	3.1462898	1.2600753	-1.0	-1.0
chr11	767434	767614	ENSG00000177225.16|GATD1|AGGF1|AGGF1	926	-	5.13892	1.1293013	-1.0	-1.0
chr11	812463	812628	ENSG00000177600.8|RPLP2|AGGF1|AGGF1	912	+	1.9738069	1.0531111	-1.0	-1.0
chr11	821264	821364	ENSG00000177666.16|PNPLA2|AGGF1|AGGF1	907	+	5.9707465	1.0312248	-1.0	-1.0
chr11	860162	860262	ENSG00000214063.10|TSPAN4|AGGF1|AGGF1	968	+	6.450292	1.495818	-1.0	-1.0
chr11	857007	857112	ENSG00000214063.10|TSPAN4|AGGF1|AGGF1	908	+	5.9781756	1.0360773	-1.0	-1.0
chr11	860492	860812	ENSG00000214063.10|TSPAN4|AGGF1|AGGF1	909	+	4.1829023	1.0389568	-1.0	-1.0
chr11	853117	853237	ENSG00000214063.10|TSPAN4|AGGF1|AGGF1	908	+	5.9941053	1.0375249	-1.0	-1.0
chr11	857132	857267	ENSG00000214063.10|TSPAN4|AGGF1|AGGF1	908	+	4.5182114	1.0364596	-1.0	-1.0
chr11	857997	858117	ENSG00000214063.10|TSPAN4|AGGF1|AGGF1	906	+	3.9365458	1.026638	-1.0	-1.0
chr11	858162	859792	ENSG00000214063.10|TSPAN4|AGGF1|AGGF1	983	+	5.8935423	1.7799093	-1.0	-1.0
chr11	856897	857002	ENSG00000214063.10|TSPAN4|AGGF1|AGGF1	908	+	5.930728	1.034477	-1.0	-1.0
chr11	851707	851807	ENSG00000214063.10|TSPAN4|AGGF1|AGGF1	906	+	5.945665	1.0254174	-1.0	-1.0
chr11	856517	856637	ENSG00000214063.10|TSPAN4|AGGF1|AGGF1	908	+	5.977749	1.0360669	-1.0	-1.0
chr11	859877	860097	ENSG00000214063.10|TSPAN4|AGGF1|AGGF1	961	+	6.393606	1.404981	-1.0	-1.0
chr11	1743394	1743639	ENSG00000244242.1|IFITM10|AGGF1|AGGF1	955	-	6.3131976	1.3511301	-1.0	-1.0
chr11	1742904	1743094	ENSG00000244242.1|IFITM10|AGGF1|AGGF1	909	-	6.1669455	1.0422405	-1.0	-1.0
chr11	1736544	1736659	ENSG00000244242.1|IFITM10|AGGF1|AGGF1	907	-	5.9220743	1.0328505	-1.0	-1.0
chr11	1743704	1743819	ENSG00000244242.1|IFITM10|AGGF1|AGGF1	908	-	5.90852	1.0344392	-1.0	-1.0
chr11	1743394	1743639	ENSG00000250644.3|AC068580.4|AGGF1|AGGF1	955	-	6.3131976	1.3515158	-1.0	-1.0
chr11	1742904	1743094	ENSG00000250644.3|AC068580.4|AGGF1|AGGF1	909	-	6.1669455	1.0421478	-1.0	-1.0
chr11	1736544	1736659	ENSG00000250644.3|AC068580.4|AGGF1|AGGF1	907	-	5.9220743	1.0327094	-1.0	-1.0
chr11	1743704	1743819	ENSG00000250644.3|AC068580.4|AGGF1|AGGF1	908	-	5.90852	1.034477	-1.0	-1.0
chr11	1991549	1991684	ENSG00000232987.1|LINC01219|AGGF1|AGGF1	906	+	5.9359536	1.0252806	-1.0	-1.0
chr11	2132101	2132606	ENSG00000167244.18|IGF2|AGGF1|AGGF1	961	-	5.318469	1.4070444	-1.0	-1.0
chr11	2130686	2131066	ENSG00000167244.18|IGF2|AGGF1|AGGF1	923	-	5.360175	1.113111	-1.0	-1.0
chr11	2131066	2131906	ENSG00000167244.18|IGF2|AGGF1|AGGF1	995	-	3.9899294	2.3260024	-1.0	-1.0
chr11	2132801	2132946	ENSG00000167244.18|IGF2|AGGF1|AGGF1	908	-	5.8195496	1.034225	-1.0	-1.0
chr11	2130331	2130506	ENSG00000167244.18|IGF2|AGGF1|AGGF1	908	-	5.9498706	1.0360388	-1.0	-1.0
chr11	2132804	2132949	ENSG00000129965.14|INS-IGF2|AGGF1|AGGF1	907	-	5.588653	1.0335269	-1.0	-1.0
chr11	2131394	2131904	ENSG00000129965.14|INS-IGF2|AGGF1|AGGF1	997	-	3.7802484	2.5911138	-1.0	-1.0
chr11	2132104	2132604	ENSG00000129965.14|INS-IGF2|AGGF1|AGGF1	959	-	5.2762175	1.3924152	-1.0	-1.0
chr11	2379386	2379566	ENSG00000110651.11|CD81|AGGF1|AGGF1	908	+	6.0994797	1.0379767	-1.0	-1.0
chr11	2380961	2381206	ENSG00000110651.11|CD81|AGGF1|AGGF1	907	+	3.560661	1.0329549	-1.0	-1.0
chr11	2380346	2380546	ENSG00000110651.11|CD81|AGGF1|AGGF1	920	+	2.9535682	1.0989218	-1.0	-1.0
chr11	2380741	2380916	ENSG00000110651.11|CD81|AGGF1|AGGF1	907	+	5.9729934	1.0319752	-1.0	-1.0
chr11	2380161	2380276	ENSG00000110651.11|CD81|AGGF1|AGGF1	950	+	6.3094597	1.3051434	-1.0	-1.0
chr11	2682272	2682592	ENSG00000269821.1|KCNQ1OT1|AGGF1|AGGF1	970	-	2.9585912	1.5248132	-1.0	-1.0
chr11	2662792	2662892	ENSG00000269821.1|KCNQ1OT1|AGGF1|AGGF1	908	-	5.873402	1.034477	-1.0	-1.0
chr11	2690537	2690717	ENSG00000269821.1|KCNQ1OT1|AGGF1|AGGF1	920	-	2.4707139	1.0964628	-1.0	-1.0
chr11	2689802	2689972	ENSG00000269821.1|KCNQ1OT1|AGGF1|AGGF1	934	-	3.2105412	1.180334	-1.0	-1.0
chr11	2668657	2668772	ENSG00000269821.1|KCNQ1OT1|AGGF1|AGGF1	910	-	6.2954645	1.0478504	-1.0	-1.0
chr11	2944890	2945005	ENSG00000205531.12|NAP1L4|AGGF1|AGGF1	906	-	2.8026068	1.0287024	-1.0	-1.0
chr11	3000996	3001131	ENSG00000110619.17|CARS|AGGF1|AGGF1	933	-	4.658454	1.1769357	-1.0	-1.0
chr11	3111595	3112090	ENSG00000021762.19|OSBPL5|AGGF1|AGGF1	953	-	5.419582	1.3257893	-1.0	-1.0
chr11	3390673	3390773	ENSG00000223756.6|TSSC2|AGGF1|AGGF1	905	+	3.2688646	1.0236696	-1.0	-1.0
chr11	3389278	3389463	ENSG00000223756.6|TSSC2|AGGF1|AGGF1	917	+	4.163748	1.0791652	-1.0	-1.0
chr11	3386838	3386968	ENSG00000223756.6|TSSC2|AGGF1|AGGF1	906	+	3.9754162	1.0255871	-1.0	-1.0
chr11	3565923	3566028	ENSG00000255367.3|AC127526.4|AGGF1|AGGF1	908	-	5.9102507	1.036543	-1.0	-1.0
chr11	3735544	3736134	ENSG00000110713.15|NUP98|AGGF1|AGGF1	975	-	3.7684762	1.5962245	-1.0	-1.0
chr11	3720741	3720876	ENSG00000110713.15|NUP98|AGGF1|AGGF1	905	-	3.2688646	1.0233338	-1.0	-1.0
chr11	3736389	3736489	ENSG00000110713.15|NUP98|AGGF1|AGGF1	908	-	6.0576634	1.034477	-1.0	-1.0
chr11	3720896	3721021	ENSG00000110713.15|NUP98|AGGF1|AGGF1	906	-	4.027239	1.0290074	-1.0	-1.0
chr11	5249212	5249342	ENSG00000213934.6|HBG1|AGGF1|AGGF1	907	-	3.0449536	1.0320934	-1.0	-1.0
chr11	5253685	5253785	ENSG00000196565.13|HBG2|AGGF1|AGGF1	909	-	6.2700834	1.0429795	-1.0	-1.0
chr11	5458164	5458289	ENSG00000196565.13|HBG2|AGGF1|AGGF1	909	-	3.4535623	1.0396286	-1.0	-1.0
chr11	5459319	5459419	ENSG00000196565.13|HBG2|AGGF1|AGGF1	907	-	3.944018	1.0315655	-1.0	-1.0
chr11	5400849	5401089	ENSG00000196565.13|HBG2|AGGF1|AGGF1	916	-	2.4737196	1.077263	-1.0	-1.0
chr11	5401644	5401829	ENSG00000196565.13|HBG2|AGGF1|AGGF1	929	-	3.5583808	1.1471527	-1.0	-1.0
chr11	5401149	5401249	ENSG00000196565.13|HBG2|AGGF1|AGGF1	907	-	2.5876205	1.0304196	-1.0	-1.0
chr11	5362639	5362854	ENSG00000196565.13|HBG2|AGGF1|AGGF1	914	-	6.0791087	1.0649556	-1.0	-1.0
chr11	5444774	5444899	ENSG00000196565.13|HBG2|AGGF1|AGGF1	908	-	6.127936	1.0379589	-1.0	-1.0
chr11	5471009	5471109	ENSG00000196565.13|HBG2|AGGF1|AGGF1	901	-	3.2892768	1.0043077	-1.0	-1.0
chr11	5461564	5461934	ENSG00000196565.13|HBG2|AGGF1|AGGF1	927	-	3.434494	1.1373509	-1.0	-1.0
chr11	5442354	5442504	ENSG00000196565.13|HBG2|AGGF1|AGGF1	907	-	4.4605284	1.0326061	-1.0	-1.0
chr11	5254636	5254761	ENSG00000196565.13|HBG2|AGGF1|AGGF1	909	-	4.090073	1.0429144	-1.0	-1.0
chr11	5401294	5401469	ENSG00000196565.13|HBG2|AGGF1|AGGF1	923	-	3.1721158	1.1124047	-1.0	-1.0
chr11	5399874	5399994	ENSG00000196565.13|HBG2|AGGF1|AGGF1	911	-	6.1605725	1.0499766	-1.0	-1.0
chr11	5399876	5399996	ENSG00000213931.5|HBE1|AGGF1|AGGF1	911	-	6.1605725	1.0502473	-1.0	-1.0
chr11	5458176	5458291	ENSG00000213931.5|HBE1|AGGF1|AGGF1	911	-	3.4457946	1.0508962	-1.0	-1.0
chr11	5444776	5444896	ENSG00000213931.5|HBE1|AGGF1|AGGF1	908	-	6.1524653	1.0383795	-1.0	-1.0
chr11	5401646	5401831	ENSG00000213931.5|HBE1|AGGF1|AGGF1	927	-	3.5289257	1.1396046	-1.0	-1.0
chr11	5461566	5461931	ENSG00000213931.5|HBE1|AGGF1|AGGF1	929	-	3.4343545	1.1490345	-1.0	-1.0
chr11	5456961	5457061	ENSG00000213931.5|HBE1|AGGF1|AGGF1	905	-	3.9023345	1.0244541	-1.0	-1.0
chr11	5401291	5401466	ENSG00000213931.5|HBE1|AGGF1|AGGF1	924	-	3.1808944	1.1187482	-1.0	-1.0
chr11	5400881	5401251	ENSG00000213931.5|HBE1|AGGF1|AGGF1	917	-	2.5018053	1.0785577	-1.0	-1.0
chr11	5442356	5442501	ENSG00000213931.5|HBE1|AGGF1|AGGF1	908	-	4.413584	1.0384401	-1.0	-1.0
chr11	5470811	5470911	ENSG00000213931.5|HBE1|AGGF1|AGGF1	904	-	2.7716675	1.0159093	-1.0	-1.0
chr11	5362636	5362851	ENSG00000213931.5|HBE1|AGGF1|AGGF1	908	-	6.093496	1.037924	-1.0	-1.0
chr11	5458175	5458290	ENSG00000167355.7|AC087380.1|AGGF1|AGGF1	910	-	3.436421	1.0447208	-1.0	-1.0
chr11	5401295	5401465	ENSG00000167355.7|AC087380.1|AGGF1|AGGF1	928	-	3.2383857	1.1415493	-1.0	-1.0
chr11	5459320	5459420	ENSG00000167355.7|AC087380.1|AGGF1|AGGF1	908	-	3.9987297	1.0366081	-1.0	-1.0
chr11	5401150	5401250	ENSG00000167355.7|AC087380.1|AGGF1|AGGF1	907	-	2.5876205	1.0301769	-1.0	-1.0
chr11	5442355	5442500	ENSG00000167355.7|AC087380.1|AGGF1|AGGF1	907	-	4.6321187	1.0329316	-1.0	-1.0
chr11	5461565	5461930	ENSG00000167355.7|AC087380.1|AGGF1|AGGF1	927	-	3.437511	1.1349108	-1.0	-1.0
chr11	5401645	5401830	ENSG00000167355.7|AC087380.1|AGGF1|AGGF1	930	-	3.561565	1.1559523	-1.0	-1.0
chr11	5470810	5470910	ENSG00000167355.7|AC087380.1|AGGF1|AGGF1	908	-	2.8328865	1.034477	-1.0	-1.0
chr11	5444775	5444895	ENSG00000167355.7|AC087380.1|AGGF1|AGGF1	908	-	6.1524653	1.0383795	-1.0	-1.0
chr11	5399875	5399995	ENSG00000167355.7|AC087380.1|AGGF1|AGGF1	911	-	6.1605725	1.0500814	-1.0	-1.0
chr11	5362640	5362855	ENSG00000167355.7|AC087380.1|AGGF1|AGGF1	908	-	6.057036	1.0353767	-1.0	-1.0
chr11	5400880	5401100	ENSG00000167355.7|AC087380.1|AGGF1|AGGF1	916	-	2.4477906	1.0751876	-1.0	-1.0
chr11	6601722	6601851	ENSG00000132275.10|RRP8|AGGF1|AGGF1	934	-	6.33332	1.1792321	-1.0	-1.0
chr11	6602036	6602176	ENSG00000132275.10|RRP8|AGGF1|AGGF1	905	-	4.4647117	1.0204525	-1.0	-1.0
chr11	7604451	7604551	ENSG00000166387.11|PPFIBP2|AGGF1|AGGF1	907	+	5.8521156	1.0315655	-1.0	-1.0
chr11	9183029	9183134	ENSG00000184014.7|DENND5A|AGGF1|AGGF1	900	-	6.070426	1.0009936	-1.0	-1.0
chr11	9184399	9184699	ENSG00000184014.7|DENND5A|AGGF1|AGGF1	960	-	6.4484224	1.3946539	-1.0	-1.0
chr11	9185419	9186159	ENSG00000184014.7|DENND5A|AGGF1|AGGF1	984	-	5.463506	1.7954344	-1.0	-1.0
chr11	9311656	9311761	ENSG00000166471.10|TMEM41B|AGGF1|AGGF1	903	-	3.3108284	1.0149939	-1.0	-1.0
chr11	9314181	9314320	ENSG00000166471.10|TMEM41B|AGGF1|AGGF1	943	-	5.4656835	1.2406807	-1.0	-1.0
chr11	9445306	9445501	ENSG00000205339.9|IPO7|AGGF1|AGGF1	938	+	3.1796026	1.2067498	-1.0	-1.0
chr11	9440454	9440614	ENSG00000205339.9|IPO7|AGGF1|AGGF1	915	+	2.3900788	1.0724101	-1.0	-1.0
chr11	10500574	10500709	ENSG00000133805.15|AMPD3|AGGF1|AGGF1	907	+	4.8812428	1.0324341	-1.0	-1.0
chr11	10774031	10774176	ENSG00000198730.7|CTR9|AGGF1|AGGF1	911	+	3.8531153	1.0523268	-1.0	-1.0
chr11	10800348	10800431	ENSG00000110321.16|EIF4G2|AGGF1|AGGF1	906	-	2.9948444	1.0289366	-1.0	-1.0
chr11	10798907	10799022	ENSG00000110321.16|EIF4G2|AGGF1|AGGF1	921	-	2.8114638	1.1048635	-1.0	-1.0
chr11	12155111	12156116	ENSG00000133816.13|MICAL2|AGGF1|AGGF1	997	+	6.4411497	2.5435085	-1.0	-1.0
chr11	12170075	12170305	ENSG00000133816.13|MICAL2|AGGF1|AGGF1	980	+	5.321719	1.6914401	-1.0	-1.0
chr11	12170490	12170670	ENSG00000133816.13|MICAL2|AGGF1|AGGF1	953	+	5.435298	1.331148	-1.0	-1.0
chr11	12170340	12170440	ENSG00000133816.13|MICAL2|AGGF1|AGGF1	908	+	6.107994	1.0364779	-1.0	-1.0
chr11	12167385	12169420	ENSG00000133816.13|MICAL2|AGGF1|AGGF1	1000	+	7.783002	3.5681198	-1.0	-1.0
chr11	12169510	12170060	ENSG00000133816.13|MICAL2|AGGF1|AGGF1	978	+	5.8815794	1.6535997	-1.0	-1.0
chr11	12154426	12154641	ENSG00000133816.13|MICAL2|AGGF1|AGGF1	907	+	5.979224	1.0295548	-1.0	-1.0
chr11	12166865	12167085	ENSG00000133816.13|MICAL2|AGGF1|AGGF1	966	+	6.4770465	1.4655068	-1.0	-1.0
chr11	12170715	12170825	ENSG00000133816.13|MICAL2|AGGF1|AGGF1	908	+	5.9682655	1.0351132	-1.0	-1.0
chr11	12166310	12166415	ENSG00000133816.13|MICAL2|AGGF1|AGGF1	905	+	5.8679743	1.0244541	-1.0	-1.0
chr11	12154776	12154986	ENSG00000133816.13|MICAL2|AGGF1|AGGF1	947	+	6.374999	1.2745019	-1.0	-1.0
chr11	12167265	12167380	ENSG00000133816.13|MICAL2|AGGF1|AGGF1	905	+	3.8898284	1.0237379	-1.0	-1.0
chr11	12981439	12981559	ENSG00000251381.7|LINC00958|AGGF1|AGGF1	908	-	5.896326	1.0350916	-1.0	-1.0
chr11	14460165	14460265	ENSG00000129083.12|COPB1|AGGF1|AGGF1	905	-	5.915243	1.0244541	-1.0	-1.0
chr11	14589101	14589486	ENSG00000129084.17|PSMA1|AGGF1|AGGF1	978	-	5.10954	1.6538062	-1.0	-1.0
chr11	14620006	14620106	ENSG00000129084.17|PSMA1|AGGF1|AGGF1	908	-	5.9102507	1.0366081	-1.0	-1.0
chr11	14588831	14588986	ENSG00000129084.17|PSMA1|AGGF1|AGGF1	911	-	5.5673294	1.0527079	-1.0	-1.0
chr11	16738660	16738841	ENSG00000110696.9|C11orf58|AGGF1|AGGF1	919	+	2.7267883	1.0901966	-1.0	-1.0
chr11	17312027	17312120	ENSG00000070081.15|NUCB2|AGGF1|AGGF1	910	+	2.827709	1.0445067	-1.0	-1.0
chr11	17310899	17311010	ENSG00000070081.15|NUCB2|AGGF1|AGGF1	918	+	2.56782	1.0884299	-1.0	-1.0
chr11	17288242	17288397	ENSG00000070081.15|NUCB2|AGGF1|AGGF1	905	+	4.2952394	1.0229354	-1.0	-1.0
chr11	18288738	18289023	ENSG00000110756.17|HPS5|AGGF1|AGGF1	950	-	3.9351068	1.3042122	-1.0	-1.0
chr11	18609770	18609870	ENSG00000179119.14|SPTY2D1|AGGF1|AGGF1	907	-	5.985839	1.0315655	-1.0	-1.0
chr11	20409732	20409857	ENSG00000185238.12|PRMT3|AGGF1|AGGF1	906	+	2.826741	1.0258796	-1.0	-1.0
chr11	27437565	27437695	ENSG00000205213.13|LGR4|AGGF1|AGGF1	905	-	3.1413121	1.0232084	-1.0	-1.0
chr11	27506280	27506380	ENSG00000148943.11|LIN7C|AGGF1|AGGF1	908	-	5.889364	1.034477	-1.0	-1.0
chr11	27890052	27890182	ENSG00000224411.3|HSP90AA2P|AGGF1|AGGF1	965	-	6.5794716	1.4613894	-1.0	-1.0
chr11	28115704	28116099	ENSG00000169519.20|METTL15|AGGF1|AGGF1	959	+	3.6191173	1.3860978	-1.0	-1.0
chr11	31495391	31495491	ENSG00000148950.9|IMMP1L|AGGF1|AGGF1	905	-	5.8679743	1.0244541	-1.0	-1.0
chr11	31553611	31553911	ENSG00000109911.18|ELP4|AGGF1|AGGF1	955	+	4.2012706	1.3492633	-1.0	-1.0
chr11	32898534	32898634	ENSG00000060749.14|QSER1|AGGF1|AGGF1	903	+	2.4455874	1.0132971	-1.0	-1.0
chr11	32934647	32934747	ENSG00000060749.14|QSER1|AGGF1|AGGF1	906	+	3.436559	1.0254174	-1.0	-1.0
chr11	32964776	32965001	ENSG00000060749.14|QSER1|AGGF1|AGGF1	958	+	5.773375	1.3720306	-1.0	-1.0
chr11	32931907	32932017	ENSG00000060749.14|QSER1|AGGF1|AGGF1	907	+	6.1665316	1.0331281	-1.0	-1.0
chr11	32898339	32898439	ENSG00000060749.14|QSER1|AGGF1|AGGF1	901	+	3.2137833	1.0027248	-1.0	-1.0
chr11	32965026	32965221	ENSG00000060749.14|QSER1|AGGF1|AGGF1	965	+	6.488296	1.4586707	-1.0	-1.0
chr11	32934807	32934957	ENSG00000060749.14|QSER1|AGGF1|AGGF1	905	+	3.0645487	1.0217305	-1.0	-1.0
chr11	32965906	32966026	ENSG00000060749.14|QSER1|AGGF1|AGGF1	908	+	5.897021	1.0340353	-1.0	-1.0
chr11	33301761	33301906	ENSG00000110422.11|HIPK3|AGGF1|AGGF1	908	+	5.964216	1.0339653	-1.0	-1.0
chr11	33311156	33311461	ENSG00000110422.11|HIPK3|AGGF1|AGGF1	908	+	4.007734	1.0375464	-1.0	-1.0
chr11	33311611	33311806	ENSG00000110422.11|HIPK3|AGGF1|AGGF1	992	+	5.974508	2.0809538	-1.0	-1.0
chr11	33311821	33312406	ENSG00000110422.11|HIPK3|AGGF1|AGGF1	989	+	6.718009	1.9671378	-1.0	-1.0
chr11	34146118	34146218	ENSG00000135372.8|NAT10|AGGF1|AGGF1	906	+	4.0886955	1.0253133	-1.0	-1.0
chr11	34141218	34141598	ENSG00000135372.8|NAT10|AGGF1|AGGF1	953	+	6.358443	1.3252807	-1.0	-1.0
chr11	35662944	35663144	ENSG00000166326.6|TRIM44|AGGF1|AGGF1	951	+	4.6477995	1.3087922	-1.0	-1.0
chr11	35663329	35663764	ENSG00000166326.6|TRIM44|AGGF1|AGGF1	965	+	3.436494	1.4541132	-1.0	-1.0
chr11	43445280	43445440	ENSG00000052841.14|TTC17|AGGF1|AGGF1	922	+	3.4944394	1.1055809	-1.0	-1.0
chr11	43430686	43430831	ENSG00000052841.14|TTC17|AGGF1|AGGF1	954	+	4.264678	1.3344693	-1.0	-1.0
chr11	43444600	43444995	ENSG00000052841.14|TTC17|AGGF1|AGGF1	982	+	3.5476232	1.7370062	-1.0	-1.0
chr11	43456170	43456315	ENSG00000052841.14|TTC17|AGGF1|AGGF1	908	+	5.847507	1.0366157	-1.0	-1.0
chr11	43428591	43428691	ENSG00000052841.14|TTC17|AGGF1|AGGF1	908	+	3.9586818	1.0363857	-1.0	-1.0
chr11	43434121	43434471	ENSG00000052841.14|TTC17|AGGF1|AGGF1	996	+	4.139257	2.3595212	-1.0	-1.0
chr11	44078998	44079308	ENSG00000110455.13|ACCS|AGGF1|AGGF1	958	+	2.8904529	1.3817599	-1.0	-1.0
chr11	44079328	44079443	ENSG00000110455.13|ACCS|AGGF1|AGGF1	909	+	3.3261695	1.0398653	-1.0	-1.0
chr11	44170699	44170959	ENSG00000151348.13|EXT2|AGGF1|AGGF1	981	+	6.086736	1.7174777	-1.0	-1.0
chr11	44274262	44274547	ENSG00000052850.5|ALX4|AGGF1|AGGF1	918	-	6.180937	1.0883921	-1.0	-1.0
chr11	44308183	44308283	ENSG00000052850.5|ALX4|AGGF1|AGGF1	908	-	5.930728	1.034477	-1.0	-1.0
chr11	44274557	44274742	ENSG00000052850.5|ALX4|AGGF1|AGGF1	956	-	6.5342712	1.3568941	-1.0	-1.0
chr11	44934247	44934437	ENSG00000175274.18|TP53I11|AGGF1|AGGF1	943	-	6.2320027	1.2477735	-1.0	-1.0
chr11	46320719	46320869	ENSG00000157613.10|CREB3L1|AGGF1|AGGF1	907	+	5.9055357	1.0337926	-1.0	-1.0
chr11	46656950	46657050	ENSG00000175224.16|ATG13|AGGF1|AGGF1	922	+	2.9956813	1.1099296	-1.0	-1.0
chr11	46656803	46656950	ENSG00000175224.16|ATG13|AGGF1|AGGF1	963	+	3.4961462	1.4325409	-1.0	-1.0
chr11	46829793	46829898	ENSG00000175216.14|CKAP5|AGGF1|AGGF1	930	-	4.0985937	1.1539166	-1.0	-1.0
chr11	47370770	47370915	ENSG00000066336.11|SPI1|AGGF1|AGGF1	944	-	4.7693825	1.2502307	-1.0	-1.0
chr11	47544921	47545061	ENSG00000149187.18|CELF1|AGGF1|AGGF1	906	-	3.9093778	1.0258691	-1.0	-1.0
chr11	47545696	47545971	ENSG00000149187.18|CELF1|AGGF1|AGGF1	979	-	4.952737	1.6716975	-1.0	-1.0
chr11	47580056	47580171	ENSG00000213619.9|NDUFS3|AGGF1|AGGF1	906	+	2.7722974	1.0258652	-1.0	-1.0
chr11	47579716	47579991	ENSG00000213619.9|NDUFS3|AGGF1|AGGF1	936	+	5.230291	1.1921417	-1.0	-1.0
chr11	47746180	47746365	ENSG00000109920.12|FNBP4|AGGF1|AGGF1	904	-	3.3080475	1.0181689	-1.0	-1.0
chr11	47719382	47719592	ENSG00000109920.12|FNBP4|AGGF1|AGGF1	960	-	4.937494	1.3942658	-1.0	-1.0
chr11	47744056	47744161	ENSG00000109920.12|FNBP4|AGGF1|AGGF1	929	-	3.3047154	1.1470783	-1.0	-1.0
chr11	47731942	47732047	ENSG00000109920.12|FNBP4|AGGF1|AGGF1	908	-	3.0137038	1.0349643	-1.0	-1.0
chr11	47719252	47719377	ENSG00000109920.12|FNBP4|AGGF1|AGGF1	906	-	6.018174	1.0287282	-1.0	-1.0
chr11	47719928	47720063	ENSG00000109920.12|FNBP4|AGGF1|AGGF1	906	-	4.0291147	1.0249357	-1.0	-1.0
chr11	57327372	57327514	ENSG00000149136.8|SSRP1|AGGF1|AGGF1	907	-	2.9506648	1.0338204	-1.0	-1.0
chr11	57327711	57327881	ENSG00000149136.8|SSRP1|AGGF1|AGGF1	907	-	2.9776483	1.0334066	-1.0	-1.0
chr11	57407051	57407386	ENSG00000254979.5|AP000781.2|AGGF1|AGGF1	958	-	3.3346512	1.3763713	-1.0	-1.0
chr11	57409174	57409279	ENSG00000254979.5|AP000781.2|AGGF1|AGGF1	926	-	4.154092	1.130465	-1.0	-1.0
chr11	57407579	57407754	ENSG00000254979.5|AP000781.2|AGGF1|AGGF1	980	-	3.2805655	1.7004031	-1.0	-1.0
chr11	57407461	57407571	ENSG00000254979.5|AP000781.2|AGGF1|AGGF1	919	-	2.8592756	1.0893569	-1.0	-1.0
chr11	57407053	57407383	ENSG00000134802.17|SLC43A3|AGGF1|AGGF1	960	-	3.2961357	1.4025407	-1.0	-1.0
chr11	57409174	57409279	ENSG00000134802.17|SLC43A3|AGGF1|AGGF1	926	-	4.154092	1.1311274	-1.0	-1.0
chr11	57407463	57407753	ENSG00000134802.17|SLC43A3|AGGF1|AGGF1	968	-	3.3618684	1.4993999	-1.0	-1.0
chr11	57703883	57703993	ENSG00000156603.16|MED19|AGGF1|AGGF1	907	-	5.8783197	1.0325307	-1.0	-1.0
chr11	58611613	58611713	ENSG00000186660.14|ZFP91|AGGF1|AGGF1	904	+	2.6337059	1.0156132	-1.0	-1.0
chr11	58579110	58579425	ENSG00000186660.14|ZFP91|AGGF1|AGGF1	944	+	4.3977985	1.2518661	-1.0	-1.0
chr11	58612277	58612328	ENSG00000186660.14|ZFP91|AGGF1|AGGF1	907	+	6.2812567	1.0301932	-1.0	-1.0
chr11	58611613	58611713	ENSG00000255073.8|ZFP91-CNTF|AGGF1|AGGF1	903	+	2.6337059	1.0136218	-1.0	-1.0
chr11	58612277	58612328	ENSG00000255073.8|ZFP91-CNTF|AGGF1|AGGF1	907	+	6.2812567	1.0303386	-1.0	-1.0
chr11	58579186	58579426	ENSG00000255073.8|ZFP91-CNTF|AGGF1|AGGF1	951	+	4.7591934	1.3062583	-1.0	-1.0
chr11	59666852	59666964	ENSG00000166889.13|PATL1|AGGF1|AGGF1	909	-	3.1797395	1.0417107	-1.0	-1.0
chr11	60890964	60891069	ENSG00000110107.8|PRPF19|AGGF1|AGGF1	908	-	6.064804	1.0364249	-1.0	-1.0
chr11	61815911	61816148	ENSG00000149485.18|FADS1|AGGF1|AGGF1	908	-	4.6620417	1.0342436	-1.0	-1.0
chr11	61877193	61877403	ENSG00000221968.8|FADS3|AGGF1|AGGF1	971	-	4.4196672	1.5326135	-1.0	-1.0
chr11	62532899	62533019	ENSG00000124942.13|AHNAK|AGGF1|AGGF1	903	-	3.2629077	1.011911	-1.0	-1.0
chr11	62603072	62603172	ENSG00000149499.11|EML3|AGGF1|AGGF1	908	-	5.9508705	1.0363857	-1.0	-1.0
chr11	62853118	62853218	ENSG00000255717.6|SNHG1|AGGF1|AGGF1	907	-	2.7656913	1.0315655	-1.0	-1.0
chr11	63734717	63734862	ENSG00000133318.13|RTN3|AGGF1|AGGF1	904	+	4.7337933	1.0194422	-1.0	-1.0
chr11	63734272	63734387	ENSG00000133318.13|RTN3|AGGF1|AGGF1	907	+	5.986279	1.0300373	-1.0	-1.0
chr11	64109161	64109261	ENSG00000133315.10|MACROD1|AGGF1|AGGF1	908	-	5.930728	1.034477	-1.0	-1.0
chr11	64111216	64116646	ENSG00000133315.10|MACROD1|AGGF1|AGGF1	1000	-	6.7200665	4.100616	-1.0	-1.0
chr11	64000363	64000593	ENSG00000133315.10|MACROD1|AGGF1|AGGF1	925	-	4.3161983	1.1272985	-1.0	-1.0
chr11	64100611	64100761	ENSG00000133315.10|MACROD1|AGGF1|AGGF1	904	-	6.0899124	1.0168047	-1.0	-1.0
chr11	64012903	64013658	ENSG00000133315.10|MACROD1|AGGF1|AGGF1	940	-	5.953589	1.2229912	-1.0	-1.0
chr11	64001908	64002008	ENSG00000133315.10|MACROD1|AGGF1|AGGF1	900	-	6.070426	1.0014888	-1.0	-1.0
chr11	64097256	64097451	ENSG00000133315.10|MACROD1|AGGF1|AGGF1	907	-	6.059716	1.033704	-1.0	-1.0
chr11	64009143	64012328	ENSG00000133315.10|MACROD1|AGGF1|AGGF1	1000	-	7.3549	3.8769615	-1.0	-1.0
chr11	64109566	64109736	ENSG00000133315.10|MACROD1|AGGF1|AGGF1	906	-	4.8992414	1.0274384	-1.0	-1.0
chr11	64117246	64117416	ENSG00000133315.10|MACROD1|AGGF1|AGGF1	907	-	4.8672166	1.0323044	-1.0	-1.0
chr11	64118176	64118481	ENSG00000133315.10|MACROD1|AGGF1|AGGF1	941	-	6.3469615	1.2320774	-1.0	-1.0
chr11	64110151	64110341	ENSG00000133315.10|MACROD1|AGGF1|AGGF1	925	-	6.240526	1.1232995	-1.0	-1.0
chr11	64006943	64007138	ENSG00000133315.10|MACROD1|AGGF1|AGGF1	943	-	4.650792	1.2412081	-1.0	-1.0
chr11	64015038	64015173	ENSG00000133315.10|MACROD1|AGGF1|AGGF1	907	-	4.9828844	1.0322934	-1.0	-1.0
chr11	64117631	64117826	ENSG00000133315.10|MACROD1|AGGF1|AGGF1	910	-	6.0952806	1.0435522	-1.0	-1.0
chr11	64107496	64107621	ENSG00000133315.10|MACROD1|AGGF1|AGGF1	906	-	5.9799924	1.0277505	-1.0	-1.0
chr11	64013673	64014073	ENSG00000133315.10|MACROD1|AGGF1|AGGF1	929	-	4.125031	1.1487048	-1.0	-1.0
chr11	64104881	64104996	ENSG00000133315.10|MACROD1|AGGF1|AGGF1	905	-	4.0777483	1.0244541	-1.0	-1.0
chr11	64086321	64086511	ENSG00000133315.10|MACROD1|AGGF1|AGGF1	948	-	6.3619695	1.2830687	-1.0	-1.0
chr11	64001188	64001543	ENSG00000133315.10|MACROD1|AGGF1|AGGF1	922	-	5.0948844	1.1086832	-1.0	-1.0
chr11	64117001	64117186	ENSG00000133315.10|MACROD1|AGGF1|AGGF1	908	-	6.1036825	1.0374621	-1.0	-1.0
chr11	63999763	64000058	ENSG00000133315.10|MACROD1|AGGF1|AGGF1	908	-	6.090267	1.0364182	-1.0	-1.0
chr11	64109886	64109986	ENSG00000133315.10|MACROD1|AGGF1|AGGF1	908	-	6.1260686	1.0363857	-1.0	-1.0
chr11	64007368	64007508	ENSG00000133315.10|MACROD1|AGGF1|AGGF1	907	-	5.498178	1.0304693	-1.0	-1.0
chr11	64110351	64111196	ENSG00000133315.10|MACROD1|AGGF1|AGGF1	974	-	4.8859324	1.5781088	-1.0	-1.0
chr11	64003918	64004108	ENSG00000133315.10|MACROD1|AGGF1|AGGF1	925	-	5.488712	1.1223394	-1.0	-1.0
chr11	64116716	64116831	ENSG00000133315.10|MACROD1|AGGF1|AGGF1	910	-	6.030633	1.0462016	-1.0	-1.0
chr11	64126974	64127164	ENSG00000133315.10|MACROD1|AGGF1|AGGF1	908	-	6.179549	1.0374851	-1.0	-1.0
chr11	64117426	64117596	ENSG00000133315.10|MACROD1|AGGF1|AGGF1	932	-	3.5421212	1.1663358	-1.0	-1.0
chr11	64128684	64128784	ENSG00000133315.10|MACROD1|AGGF1|AGGF1	908	-	5.873402	1.034477	-1.0	-1.0
chr11	64002493	64003033	ENSG00000133315.10|MACROD1|AGGF1|AGGF1	963	-	6.297243	1.4282751	-1.0	-1.0
chr11	64098841	64100361	ENSG00000133315.10|MACROD1|AGGF1|AGGF1	971	-	4.6607413	1.5383196	-1.0	-1.0
chr11	64108751	64108851	ENSG00000133315.10|MACROD1|AGGF1|AGGF1	907	-	5.8521156	1.0315655	-1.0	-1.0
chr11	64101121	64101236	ENSG00000133315.10|MACROD1|AGGF1|AGGF1	907	-	6.0650187	1.0300143	-1.0	-1.0
chr11	64101796	64101981	ENSG00000133315.10|MACROD1|AGGF1|AGGF1	977	-	6.688643	1.6309452	-1.0	-1.0
chr11	64006093	64006318	ENSG00000133315.10|MACROD1|AGGF1|AGGF1	937	-	5.3775682	1.1988834	-1.0	-1.0
chr11	64087246	64087346	ENSG00000133315.10|MACROD1|AGGF1|AGGF1	905	-	5.8679743	1.0244541	-1.0	-1.0
chr11	64126046	64126216	ENSG00000133315.10|MACROD1|AGGF1|AGGF1	906	-	6.0545707	1.0286045	-1.0	-1.0
chr11	64144184	64144314	ENSG00000133315.10|MACROD1|AGGF1|AGGF1	907	-	5.9942436	1.0299805	-1.0	-1.0
chr11	64004613	64004788	ENSG00000133315.10|MACROD1|AGGF1|AGGF1	918	-	6.0417247	1.0866066	-1.0	-1.0
chr11	64006368	64006468	ENSG00000133315.10|MACROD1|AGGF1|AGGF1	908	-	5.9102507	1.0366081	-1.0	-1.0
chr11	64007583	64009012	ENSG00000133315.10|MACROD1|AGGF1|AGGF1	987	-	5.927051	1.899794	-1.0	-1.0
chr11	64007238	64007343	ENSG00000133315.10|MACROD1|AGGF1|AGGF1	904	-	2.950745	1.0194261	-1.0	-1.0
chr11	64000128	64000253	ENSG00000133315.10|MACROD1|AGGF1|AGGF1	922	-	6.3232317	1.1098773	-1.0	-1.0
chr11	64035621	64035741	ENSG00000133315.10|MACROD1|AGGF1|AGGF1	908	-	5.888896	1.0348587	-1.0	-1.0
chr11	64000718	64000918	ENSG00000133315.10|MACROD1|AGGF1|AGGF1	980	-	6.762422	1.7062477	-1.0	-1.0
chr11	64101491	64101631	ENSG00000133315.10|MACROD1|AGGF1|AGGF1	918	-	6.3138604	1.0858511	-1.0	-1.0
chr11	64009012	64009143	ENSG00000133315.10|MACROD1|AGGF1|AGGF1	999	-	7.6201696	2.868558	-1.0	-1.0
chr11	64014588	64014763	ENSG00000133315.10|MACROD1|AGGF1|AGGF1	904	-	6.1130457	1.0188507	-1.0	-1.0
chr11	64093941	64094051	ENSG00000133315.10|MACROD1|AGGF1|AGGF1	908	-	6.00407	1.0358236	-1.0	-1.0
chr11	64006478	64006683	ENSG00000133315.10|MACROD1|AGGF1|AGGF1	942	-	6.3411255	1.2386755	-1.0	-1.0
chr11	64098146	64098551	ENSG00000133315.10|MACROD1|AGGF1|AGGF1	962	-	6.401678	1.4235858	-1.0	-1.0
chr11	64127274	64127439	ENSG00000133315.10|MACROD1|AGGF1|AGGF1	937	-	5.081798	1.1994328	-1.0	-1.0
chr11	64083521	64083686	ENSG00000133315.10|MACROD1|AGGF1|AGGF1	907	-	6.0908995	1.0314447	-1.0	-1.0
chr11	64003068	64003278	ENSG00000133315.10|MACROD1|AGGF1|AGGF1	979	-	6.797276	1.671076	-1.0	-1.0
chr11	64148164	64148309	ENSG00000133315.10|MACROD1|AGGF1|AGGF1	908	-	5.9461703	1.0349303	-1.0	-1.0
chr11	64116861	64116996	ENSG00000133315.10|MACROD1|AGGF1|AGGF1	906	-	3.9746938	1.0274935	-1.0	-1.0
chr11	64002048	64002178	ENSG00000133315.10|MACROD1|AGGF1|AGGF1	937	-	4.8030457	1.2001767	-1.0	-1.0
chr11	64006698	64006818	ENSG00000133315.10|MACROD1|AGGF1|AGGF1	944	-	6.3249083	1.252689	-1.0	-1.0
chr11	64118281	64118481	ENSG00000256341.1|AP006333.1|AGGF1|AGGF1	933	-	6.315088	1.1752832	-1.0	-1.0
chr11	64196486	64196611	ENSG00000168439.16|STIP1|AGGF1|AGGF1	907	+	5.5141044	1.0326462	-1.0	-1.0
chr11	64197492	64197595	ENSG00000168439.16|STIP1|AGGF1|AGGF1	961	+	3.1228943	1.4099977	-1.0	-1.0
chr11	64270661	64270916	ENSG00000173264.14|GPR137|AGGF1|AGGF1	959	+	4.8869176	1.3925407	-1.0	-1.0
chr11	64271656	64272056	ENSG00000173264.14|GPR137|AGGF1|AGGF1	934	+	6.132125	1.1791415	-1.0	-1.0
chr11	64270426	64270656	ENSG00000173264.14|GPR137|AGGF1|AGGF1	976	+	5.583894	1.6282429	-1.0	-1.0
chr11	64271296	64271651	ENSG00000173264.14|GPR137|AGGF1|AGGF1	998	+	7.560875	2.804284	-1.0	-1.0
chr11	64272381	64272496	ENSG00000173264.14|GPR137|AGGF1|AGGF1	907	+	5.984898	1.0335541	-1.0	-1.0
chr11	64276136	64276276	ENSG00000002330.13|BAD|AGGF1|AGGF1	949	-	6.32783	1.2884235	-1.0	-1.0
chr11	64564608	64564773	ENSG00000168065.15|SLC22A11|AGGF1|AGGF1	908	+	5.9550433	1.0344732	-1.0	-1.0
chr11	64766653	64766758	ENSG00000168066.20|SF1|AGGF1|AGGF1	907	-	3.9305081	1.0298616	-1.0	-1.0
chr11	64843889	64844029	ENSG00000171219.8|CDC42BPG|AGGF1|AGGF1	908	-	6.0385675	1.0364912	-1.0	-1.0
chr11	65302245	65302345	ENSG00000014138.8|POLA2|AGGF1|AGGF1	908	+	6.1260686	1.0363857	-1.0	-1.0
chr11	65268729	65268839	ENSG00000014138.8|POLA2|AGGF1|AGGF1	904	+	3.994822	1.0192815	-1.0	-1.0
chr11	65303545	65305185	ENSG00000014138.8|POLA2|AGGF1|AGGF1	993	+	6.0925865	2.1567886	-1.0	-1.0
chr11	65305372	65305472	ENSG00000014138.8|POLA2|AGGF1|AGGF1	907	+	6.0894833	1.0315006	-1.0	-1.0
chr11	65302550	65302750	ENSG00000014138.8|POLA2|AGGF1|AGGF1	953	+	4.296979	1.3290968	-1.0	-1.0
chr11	65499926	65500116	ENSG00000251562.7|MALAT1|AGGF1|AGGF1	1000	+	2.5066638	4.78816	-1.0	-1.0
chr11	65499401	65499646	ENSG00000251562.7|MALAT1|AGGF1|AGGF1	969	+	1.3772029	1.5119419	-1.0	-1.0
chr11	65500491	65500836	ENSG00000251562.7|MALAT1|AGGF1|AGGF1	998	+	1.8412026	2.8097115	-1.0	-1.0
chr11	65500216	65500476	ENSG00000251562.7|MALAT1|AGGF1|AGGF1	1000	+	2.0556955	3.5379665	-1.0	-1.0
chr11	65542661	65543201	ENSG00000168056.15|LTBP3|AGGF1|AGGF1	961	-	4.378549	1.4056073	-1.0	-1.0
chr11	65834060	65834205	ENSG00000172757.12|CFL1|AGGF1|AGGF1	909	-	6.1637545	1.0386015	-1.0	-1.0
chr11	65834775	65834910	ENSG00000172757.12|CFL1|AGGF1|AGGF1	906	-	5.915243	1.0250336	-1.0	-1.0
chr11	65863524	65863624	ENSG00000172732.11|MUS81|AGGF1|AGGF1	905	+	5.915243	1.0244541	-1.0	-1.0
chr11	65899211	65899316	ENSG00000175592.8|FOSL1|AGGF1|AGGF1	909	-	5.983903	1.0399743	-1.0	-1.0
chr11	65920359	65920509	ENSG00000175550.7|DRAP1|AGGF1|AGGF1	908	+	5.254995	1.0364348	-1.0	-1.0
chr11	66136252	66136467	ENSG00000175115.11|PACS1|AGGF1|AGGF1	928	+	5.36649	1.1441733	-1.0	-1.0
chr11	66341333	66341532	ENSG00000174744.13|BRMS1|AGGF1|AGGF1	987	-	6.8457313	1.8847722	-1.0	-1.0
chr11	66341623	66341943	ENSG00000174744.13|BRMS1|AGGF1|AGGF1	999	-	7.857253	3.282484	-1.0	-1.0
chr11	66341948	66342238	ENSG00000174744.13|BRMS1|AGGF1|AGGF1	963	-	5.7284517	1.4271603	-1.0	-1.0
chr11	66368379	66368479	ENSG00000174669.11|SLC29A2|AGGF1|AGGF1	900	-	6.070426	1.0008084	-1.0	-1.0
chr11	66366021	66366125	ENSG00000174669.11|SLC29A2|AGGF1|AGGF1	907	-	4.133197	1.0334624	-1.0	-1.0
chr11	66616866	66617016	ENSG00000239306.4|RBM14|AGGF1|AGGF1	952	+	3.53157	1.3218912	-1.0	-1.0
chr11	66617057	66617128	ENSG00000239306.4|RBM14|AGGF1|AGGF1	908	+	6.024413	1.0369194	-1.0	-1.0
chr11	66616870	66617020	ENSG00000248643.5|RBM14-RBM4|AGGF1|AGGF1	952	+	3.494227	1.3167927	-1.0	-1.0
chr11	66617057	66617177	ENSG00000248643.5|RBM14-RBM4|AGGF1|AGGF1	950	+	3.84567	1.3051273	-1.0	-1.0
chr11	67168422	67168897	ENSG00000173120.14|KDM2A|AGGF1|AGGF1	982	+	5.4618645	1.7377028	-1.0	-1.0
chr11	67371812	67371917	ENSG00000256514.1|AP003419.2|AGGF1|AGGF1	907	-	4.0481653	1.0304198	-1.0	-1.0
chr11	67371816	67371916	ENSG00000175505.10|CLCF1|AGGF1|AGGF1	905	-	4.015377	1.0243865	-1.0	-1.0
chr11	67611210	67611310	ENSG00000167792.11|NDUFV1|AGGF1|AGGF1	906	+	5.935939	1.0254174	-1.0	-1.0
chr11	68390052	68390567	ENSG00000162337.11|LRP5|AGGF1|AGGF1	984	+	6.6150107	1.7910458	-1.0	-1.0
chr11	68391537	68391772	ENSG00000162337.11|LRP5|AGGF1|AGGF1	921	+	5.7267184	1.1022032	-1.0	-1.0
chr11	68387192	68387292	ENSG00000162337.11|LRP5|AGGF1|AGGF1	908	+	6.0576634	1.034477	-1.0	-1.0
chr11	68386712	68387087	ENSG00000162337.11|LRP5|AGGF1|AGGF1	990	+	6.2055535	1.9934374	-1.0	-1.0
chr11	68389880	68390052	ENSG00000162337.11|LRP5|AGGF1|AGGF1	985	+	4.427915	1.8226665	-1.0	-1.0
chr11	68387357	68389880	ENSG00000162337.11|LRP5|AGGF1|AGGF1	1000	+	6.8269024	3.8926637	-1.0	-1.0
chr11	68391272	68391387	ENSG00000162337.11|LRP5|AGGF1|AGGF1	905	+	3.9902463	1.0219758	-1.0	-1.0
chr11	68396312	68396437	ENSG00000162337.11|LRP5|AGGF1|AGGF1	906	+	5.947251	1.0272222	-1.0	-1.0
chr11	68395427	68395557	ENSG00000162337.11|LRP5|AGGF1|AGGF1	908	+	5.889364	1.034477	-1.0	-1.0
chr11	68712569	68712754	ENSG00000132749.10|TESMIN|AGGF1|AGGF1	940	-	5.9438396	1.2213181	-1.0	-1.0
chr11	68711049	68711814	ENSG00000132749.10|TESMIN|AGGF1|AGGF1	991	-	6.3742285	2.0612738	-1.0	-1.0
chr11	68817203	68817433	ENSG00000110090.12|CPT1A|AGGF1|AGGF1	966	-	6.369782	1.4711225	-1.0	-1.0
chr11	68817903	68818073	ENSG00000110090.12|CPT1A|AGGF1|AGGF1	908	-	6.0319314	1.0362598	-1.0	-1.0
chr11	68816498	68816818	ENSG00000110090.12|CPT1A|AGGF1|AGGF1	993	-	7.028782	2.1414895	-1.0	-1.0
chr11	69081654	69081849	ENSG00000162341.16|TPCN2|AGGF1|AGGF1	912	+	6.2307534	1.053965	-1.0	-1.0
chr11	69108514	69108669	ENSG00000162341.16|TPCN2|AGGF1|AGGF1	907	+	5.9781184	1.0307078	-1.0	-1.0
chr11	69110034	69111784	ENSG00000162341.16|TPCN2|AGGF1|AGGF1	999	+	7.712315	3.087215	-1.0	-1.0
chr11	69083604	69083939	ENSG00000162341.16|TPCN2|AGGF1|AGGF1	909	+	5.1137905	1.0431763	-1.0	-1.0
chr11	69107934	69108119	ENSG00000162341.16|TPCN2|AGGF1|AGGF1	908	+	6.112902	1.034025	-1.0	-1.0
chr11	69108789	69108904	ENSG00000162341.16|TPCN2|AGGF1|AGGF1	907	+	5.857437	1.0322934	-1.0	-1.0
chr11	69109239	69109684	ENSG00000162341.16|TPCN2|AGGF1|AGGF1	961	+	6.466366	1.4143015	-1.0	-1.0
chr11	69120119	69120244	ENSG00000162341.16|TPCN2|AGGF1|AGGF1	908	+	5.9354467	1.0349272	-1.0	-1.0
chr11	69081874	69082524	ENSG00000162341.16|TPCN2|AGGF1|AGGF1	989	+	6.1124334	1.9679472	-1.0	-1.0
chr11	69109884	69110029	ENSG00000162341.16|TPCN2|AGGF1|AGGF1	913	+	3.981926	1.0602726	-1.0	-1.0
chr11	69108904	69109169	ENSG00000162341.16|TPCN2|AGGF1|AGGF1	907	+	5.9909716	1.032659	-1.0	-1.0
chr11	69106999	69107099	ENSG00000162341.16|TPCN2|AGGF1|AGGF1	900	+	6.070426	1.0013772	-1.0	-1.0
chr11	69120964	69121099	ENSG00000162341.16|TPCN2|AGGF1|AGGF1	908	+	5.9739275	1.0370852	-1.0	-1.0
chr11	69107932	69108117	ENSG00000260895.1|AP003071.1|AGGF1|AGGF1	908	+	6.1222076	1.0361308	-1.0	-1.0
chr11	69108512	69108667	ENSG00000260895.1|AP003071.1|AGGF1|AGGF1	907	+	5.9784803	1.0322704	-1.0	-1.0
chr11	69107002	69107102	ENSG00000260895.1|AP003071.1|AGGF1|AGGF1	900	+	6.070426	1.0013772	-1.0	-1.0
chr11	69108902	69109077	ENSG00000260895.1|AP003071.1|AGGF1|AGGF1	908	+	5.970082	1.0351441	-1.0	-1.0
chr11	69314893	69315063	ENSG00000172927.7|MYEOV|AGGF1|AGGF1	907	+	6.084381	1.0331533	-1.0	-1.0
chr11	69312988	69313278	ENSG00000172927.7|MYEOV|AGGF1|AGGF1	915	+	6.1092095	1.0719905	-1.0	-1.0
chr11	69315423	69315653	ENSG00000172927.7|MYEOV|AGGF1|AGGF1	961	+	6.449835	1.4085922	-1.0	-1.0
chr11	69313333	69314888	ENSG00000172927.7|MYEOV|AGGF1|AGGF1	995	+	6.496215	2.292	-1.0	-1.0
chr11	69312713	69312893	ENSG00000172927.7|MYEOV|AGGF1|AGGF1	909	+	6.158121	1.0399097	-1.0	-1.0
chr11	70011921	70012121	ENSG00000255191.1|AP003555.3|AGGF1|AGGF1	958	+	6.4075766	1.3727266	-1.0	-1.0
chr11	70011611	70011806	ENSG00000255191.1|AP003555.3|AGGF1|AGGF1	979	+	6.7158523	1.669742	-1.0	-1.0
chr11	70012131	70013091	ENSG00000255191.1|AP003555.3|AGGF1|AGGF1	970	+	6.0860944	1.5293584	-1.0	-1.0
chr11	70414652	70414767	ENSG00000085733.15|CTTN|AGGF1|AGGF1	906	+	3.265202	1.0250207	-1.0	-1.0
chr11	71439443	71441226	ENSG00000172893.15|DHCR7|AGGF1|AGGF1	997	-	5.507697	2.5494237	-1.0	-1.0
chr11	71486243	71486423	ENSG00000172890.11|NADSYN1|AGGF1|AGGF1	908	+	6.0517173	1.0364856	-1.0	-1.0
chr11	71486428	71486728	ENSG00000172890.11|NADSYN1|AGGF1|AGGF1	986	+	6.0328226	1.8389984	-1.0	-1.0
chr11	71915855	71916073	ENSG00000254469.7|AP002495.1|AGGF1|AGGF1	974	-	5.888335	1.5800308	-1.0	-1.0
chr11	71999080	71999180	ENSG00000137496.17|IL18BP|AGGF1|AGGF1	907	+	5.8521156	1.0315655	-1.0	-1.0
chr11	72088304	72088489	ENSG00000149357.9|LAMTOR1|AGGF1|AGGF1	908	-	5.5088034	1.0343271	-1.0	-1.0
chr11	72297508	72297823	ENSG00000162129.12|CLPB|AGGF1|AGGF1	976	-	5.66782	1.619994	-1.0	-1.0
chr11	72689378	72689478	ENSG00000186635.14|ARAP1|AGGF1|AGGF1	908	-	6.182656	1.037938	-1.0	-1.0
chr11	72758853	72758978	ENSG00000186635.14|ARAP1|AGGF1|AGGF1	905	-	3.3922944	1.0215483	-1.0	-1.0
chr11	72693005	72693105	ENSG00000186635.14|ARAP1|AGGF1|AGGF1	905	-	5.8679743	1.0244541	-1.0	-1.0
chr11	72713082	72713182	ENSG00000186635.14|ARAP1|AGGF1|AGGF1	907	-	5.8521156	1.0315655	-1.0	-1.0
chr11	72721964	72722289	ENSG00000186635.14|ARAP1|AGGF1|AGGF1	970	-	3.3842514	1.5288851	-1.0	-1.0
chr11	72692795	72693000	ENSG00000186635.14|ARAP1|AGGF1|AGGF1	928	-	2.5919976	1.1411783	-1.0	-1.0
chr11	72691276	72691401	ENSG00000186635.14|ARAP1|AGGF1|AGGF1	906	-	5.9068193	1.0249357	-1.0	-1.0
chr11	72758853	72758978	ENSG00000214530.8|STARD10|AGGF1|AGGF1	905	-	3.3922944	1.021926	-1.0	-1.0
chr11	73426553	73426733	ENSG00000054965.10|FAM168A|AGGF1|AGGF1	948	-	5.4210463	1.2809873	-1.0	-1.0
chr11	73430167	73430422	ENSG00000054965.10|FAM168A|AGGF1|AGGF1	981	-	5.5217495	1.7166594	-1.0	-1.0
chr11	73508537	73508637	ENSG00000054965.10|FAM168A|AGGF1|AGGF1	904	-	4.0014205	1.0183647	-1.0	-1.0
chr11	74763767	74763932	ENSG00000166439.5|RNF169|AGGF1|AGGF1	908	+	3.9769773	1.036041	-1.0	-1.0
chr11	74943392	74943617	ENSG00000166435.15|XRRA1|AGGF1|AGGF1	996	-	6.6052613	2.3965538	-1.0	-1.0
chr11	74943012	74943127	ENSG00000166435.15|XRRA1|AGGF1|AGGF1	908	-	5.982778	1.0354707	-1.0	-1.0
chr11	75114300	75114415	ENSG00000137491.14|SLCO2B1|AGGF1|AGGF1	908	+	6.13302	1.0342263	-1.0	-1.0
chr11	75117545	75117740	ENSG00000137491.14|SLCO2B1|AGGF1|AGGF1	910	+	6.103194	1.0440083	-1.0	-1.0
chr11	75112370	75112490	ENSG00000137491.14|SLCO2B1|AGGF1|AGGF1	907	+	5.899283	1.0333092	-1.0	-1.0
chr11	75261033	75261303	ENSG00000279117.1|AP001972.5|AGGF1|AGGF1	954	-	4.40695	1.3379728	-1.0	-1.0
chr11	75349215	75349350	ENSG00000137486.16|ARRB1|AGGF1|AGGF1	908	-	3.9859705	1.0341257	-1.0	-1.0
chr11	75351587	75351705	ENSG00000137486.16|ARRB1|AGGF1|AGGF1	995	-	7.147736	2.2804072	-1.0	-1.0
chr11	75350410	75351587	ENSG00000137486.16|ARRB1|AGGF1|AGGF1	999	-	5.761579	3.1725175	-1.0	-1.0
chr11	75350125	75350400	ENSG00000137486.16|ARRB1|AGGF1|AGGF1	939	-	6.28486	1.2148702	-1.0	-1.0
chr11	75451537	75451682	ENSG00000158555.14|GDPD5|AGGF1|AGGF1	908	-	5.8944197	1.0363431	-1.0	-1.0
chr11	75450847	75450957	ENSG00000158555.14|GDPD5|AGGF1|AGGF1	907	-	5.9220743	1.0329552	-1.0	-1.0
chr11	76053285	76053400	ENSG00000198382.8|UVRAG|AGGF1|AGGF1	908	+	5.33445	1.0377449	-1.0	-1.0
chr11	76501461	76501561	ENSG00000158636.16|EMSY|AGGF1|AGGF1	905	+	3.9023345	1.0244541	-1.0	-1.0
chr11	76504121	76504241	ENSG00000158636.16|EMSY|AGGF1|AGGF1	909	+	6.0533295	1.0430399	-1.0	-1.0
chr11	76502746	76502871	ENSG00000158636.16|EMSY|AGGF1|AGGF1	907	+	5.8987546	1.0324919	-1.0	-1.0
chr11	76504616	76504726	ENSG00000158636.16|EMSY|AGGF1|AGGF1	905	+	3.9023345	1.0244559	-1.0	-1.0
chr11	76504866	76505141	ENSG00000158636.16|EMSY|AGGF1|AGGF1	955	+	5.3004947	1.3499688	-1.0	-1.0
chr11	76502386	76502491	ENSG00000158636.16|EMSY|AGGF1|AGGF1	908	+	6.024413	1.0369194	-1.0	-1.0
chr11	76506541	76506821	ENSG00000158636.16|EMSY|AGGF1|AGGF1	905	+	5.3758264	1.0204998	-1.0	-1.0
chr11	76503406	76503526	ENSG00000158636.16|EMSY|AGGF1|AGGF1	908	+	6.0221524	1.0353472	-1.0	-1.0
chr11	76505951	76506051	ENSG00000158636.16|EMSY|AGGF1|AGGF1	905	+	5.8679743	1.0244541	-1.0	-1.0
chr11	76504406	76504576	ENSG00000158636.16|EMSY|AGGF1|AGGF1	951	+	6.4511986	1.3110515	-1.0	-1.0
chr11	76704719	76704929	ENSG00000204529.4|GUCY2EP|AGGF1|AGGF1	1000	-	8.017324	3.4865937	-1.0	-1.0
chr11	77625057	77625157	ENSG00000074201.8|CLNS1A|AGGF1|AGGF1	904	-	4.0014205	1.0188092	-1.0	-1.0
chr11	77625556	77625711	ENSG00000074201.8|CLNS1A|AGGF1|AGGF1	953	-	3.7828934	1.3289548	-1.0	-1.0
chr11	77702385	77702495	ENSG00000048649.13|RSF1|AGGF1|AGGF1	908	-	4.1155024	1.0369194	-1.0	-1.0
chr11	77737479	77737669	ENSG00000048649.13|RSF1|AGGF1|AGGF1	918	-	3.638021	1.085748	-1.0	-1.0
chr11	77700890	77700990	ENSG00000048649.13|RSF1|AGGF1|AGGF1	919	-	3.1162262	1.0894909	-1.0	-1.0
chr11	77820291	77820391	ENSG00000048649.13|RSF1|AGGF1|AGGF1	907	-	5.8521156	1.0315655	-1.0	-1.0
chr11	77685104	77685159	ENSG00000048649.13|RSF1|AGGF1|AGGF1	906	-	5.945665	1.0254174	-1.0	-1.0
chr11	77850658	77850913	ENSG00000087884.14|AAMDC|AGGF1|AGGF1	972	+	4.5947466	1.5460966	-1.0	-1.0
chr11	77850658	77850913	ENSG00000254691.1|AP002812.3|AGGF1|AGGF1	972	+	4.5947466	1.5460838	-1.0	-1.0
chr11	78370498	78370998	ENSG00000033327.12|GAB2|AGGF1|AGGF1	976	-	4.3899617	1.6114426	-1.0	-1.0
chr11	78401363	78401763	ENSG00000033327.12|GAB2|AGGF1|AGGF1	960	-	3.8252227	1.3949251	-1.0	-1.0
chr11	78309776	78310031	ENSG00000033327.12|GAB2|AGGF1|AGGF1	968	-	5.5373597	1.4883727	-1.0	-1.0
chr11	78401768	78401893	ENSG00000033327.12|GAB2|AGGF1|AGGF1	907	-	3.9904964	1.032943	-1.0	-1.0
chr11	78231291	78231446	ENSG00000033327.12|GAB2|AGGF1|AGGF1	909	-	5.9992085	1.0413996	-1.0	-1.0
chr11	86257676	86257856	ENSG00000074266.19|EED|AGGF1|AGGF1	915	+	4.688434	1.0715178	-1.0	-1.0
chr11	87116580	87116775	ENSG00000166575.16|TMEM135|AGGF1|AGGF1	974	+	5.356571	1.5848787	-1.0	-1.0
chr11	93721782	93721932	ENSG00000166004.14|CEP295|AGGF1|AGGF1	921	+	2.4899552	1.1044459	-1.0	-1.0
chr11	93721632	93721762	ENSG00000166004.14|CEP295|AGGF1|AGGF1	902	+	2.4595835	1.0089499	-1.0	-1.0
chr11	93721632	93721762	ENSG00000254911.3|SCARNA9|AGGF1|AGGF1	902	+	2.4595835	1.0093989	-1.0	-1.0
chr11	93721796	93721866	ENSG00000273885.1|snoU2-30|AGGF1|AGGF1	935	+	2.4968216	1.1881918	-1.0	-1.0
chr11	93737002	93737102	ENSG00000166012.16|TAF1D|AGGF1|AGGF1	909	-	2.6798677	1.0402162	-1.0	-1.0
chr11	93735992	93736182	ENSG00000166012.16|TAF1D|AGGF1|AGGF1	917	-	2.8250482	1.0799522	-1.0	-1.0
chr11	93736462	93736562	ENSG00000166012.16|TAF1D|AGGF1|AGGF1	907	-	3.1738172	1.0320108	-1.0	-1.0
chr11	93741346	93741451	ENSG00000166012.16|TAF1D|AGGF1|AGGF1	912	-	2.487021	1.0541799	-1.0	-1.0
chr11	95825355	95825490	ENSG00000166037.10|CEP57|AGGF1|AGGF1	907	+	5.5373306	1.0292727	-1.0	-1.0
chr11	96353543	96353683	ENSG00000149231.11|CCDC82|AGGF1|AGGF1	908	-	3.9589605	1.0351348	-1.0	-1.0
chr11	96384110	96384245	ENSG00000149231.11|CCDC82|AGGF1|AGGF1	906	-	3.5034847	1.0277219	-1.0	-1.0
chr11	108134265	108134365	ENSG00000075239.13|ACAT1|AGGF1|AGGF1	900	+	3.2569509	1.0014888	-1.0	-1.0
chr11	108940245	108940385	ENSG00000178105.9|DDX10|AGGF1|AGGF1	938	+	5.9560513	1.2056223	-1.0	-1.0
chr11	110118267	110118392	ENSG00000149289.10|ZC3H12C|AGGF1|AGGF1	908	+	6.0858603	1.0343469	-1.0	-1.0
chr11	110118047	110118262	ENSG00000149289.10|ZC3H12C|AGGF1|AGGF1	970	+	6.5993395	1.5173525	-1.0	-1.0
chr11	110120517	110120632	ENSG00000149289.10|ZC3H12C|AGGF1|AGGF1	907	+	5.905761	1.0330509	-1.0	-1.0
chr11	110230507	110230642	ENSG00000137710.14|RDX|AGGF1|AGGF1	914	-	2.5758424	1.0671475	-1.0	-1.0
chr11	110237601	110237711	ENSG00000137710.14|RDX|AGGF1|AGGF1	907	-	3.2768676	1.0292926	-1.0	-1.0
chr11	111738590	111739050	ENSG00000137713.15|PPP2R1B|AGGF1|AGGF1	951	-	4.491284	1.311625	-1.0	-1.0
chr11	112245741	112245936	ENSG00000150787.7|PTS|AGGF1|AGGF1	968	+	6.088288	1.4936903	-1.0	-1.0
chr11	112243406	112243541	ENSG00000150787.7|PTS|AGGF1|AGGF1	908	+	5.9429817	1.0340048	-1.0	-1.0
chr11	113339595	113340080	ENSG00000149292.16|TTC12|AGGF1|AGGF1	998	+	6.4189777	2.620316	-1.0	-1.0
chr11	113692198	113692468	ENSG00000166682.10|TMPRSS5|AGGF1|AGGF1	907	-	5.986562	1.0329667	-1.0	-1.0
chr11	117013814	117013954	ENSG00000160584.15|SIK3|AGGF1|AGGF1	908	-	5.94446	1.0347985	-1.0	-1.0
chr11	118607699	118609864	ENSG00000019144.18|PHLDB1|AGGF1|AGGF1	989	+	6.261781	1.9728886	-1.0	-1.0
chr11	118610721	118611156	ENSG00000019144.18|PHLDB1|AGGF1|AGGF1	945	+	5.6318445	1.2571195	-1.0	-1.0
chr11	118609914	118610094	ENSG00000019144.18|PHLDB1|AGGF1|AGGF1	960	+	6.5103135	1.4014978	-1.0	-1.0
chr11	118610119	118610426	ENSG00000019144.18|PHLDB1|AGGF1|AGGF1	915	+	5.9753237	1.0706892	-1.0	-1.0
chr11	118918158	118918258	ENSG00000186174.12|BCL9L|AGGF1|AGGF1	905	-	3.9290736	1.0211853	-1.0	-1.0
chr11	120442332	120442602	ENSG00000196914.8|ARHGEF12|AGGF1|AGGF1	949	+	5.7082834	1.289611	-1.0	-1.0
chr11	120876073	120876283	ENSG00000149403.12|GRIK4|AGGF1|AGGF1	970	+	6.4966316	1.5176616	-1.0	-1.0
chr11	125612747	125612922	ENSG00000134910.12|STT3A|AGGF1|AGGF1	980	+	6.7533274	1.7015184	-1.0	-1.0
chr11	125609983	125610173	ENSG00000134910.12|STT3A|AGGF1|AGGF1	906	+	2.6239836	1.0274847	-1.0	-1.0
chr11	126067963	126068073	ENSG00000254759.1|NAP1L1P1|AGGF1|AGGF1	977	+	5.0670524	1.6473716	-1.0	-1.0
chr11	126437031	126437196	ENSG00000110080.18|ST3GAL4|AGGF1|AGGF1	907	+	5.90297	1.0313295	-1.0	-1.0
chr11	126437741	126438146	ENSG00000110080.18|ST3GAL4|AGGF1|AGGF1	935	+	5.7063594	1.1890931	-1.0	-1.0
chr11	126437326	126437576	ENSG00000110080.18|ST3GAL4|AGGF1|AGGF1	958	+	6.4147196	1.3767438	-1.0	-1.0
chr11	129889910	129890015	ENSG00000170322.14|NFRKB|AGGF1|AGGF1	905	-	3.9290736	1.0206039	-1.0	-1.0
chr11	130122304	130122464	ENSG00000084234.16|APLP2|AGGF1|AGGF1	964	+	3.1799822	1.4469912	-1.0	-1.0
chr11	130109495	130109600	ENSG00000084234.16|APLP2|AGGF1|AGGF1	908	+	3.3710442	1.0339675	-1.0	-1.0
chr11	130121658	130121810	ENSG00000084234.16|APLP2|AGGF1|AGGF1	961	+	2.99262	1.4039984	-1.0	-1.0
chr11	130313781	130314246	ENSG00000196323.12|ZBTB44|AGGF1|AGGF1	988	-	5.765632	1.936919	-1.0	-1.0
chr11	130231506	130231606	ENSG00000196323.12|ZBTB44|AGGF1|AGGF1	902	-	4.0128922	1.0100617	-1.0	-1.0
chr11	130314266	130314374	ENSG00000196323.12|ZBTB44|AGGF1|AGGF1	907	-	5.8521156	1.0315602	-1.0	-1.0
chr11	134209372	134209472	ENSG00000151503.12|NCAPD3|AGGF1|AGGF1	901	-	2.7396152	1.0026811	-1.0	-1.0
chr11	134308628	134308908	ENSG00000166105.15|GLB1L3|AGGF1|AGGF1	908	+	6.0653124	1.0358174	-1.0	-1.0
chr12	580633	580968	ENSG00000171840.11|NINJ2|AGGF1|AGGF1	974	-	6.5910335	1.5807861	-1.0	-1.0
chr12	581238	581338	ENSG00000171840.11|NINJ2|AGGF1|AGGF1	908	-	6.043274	1.034477	-1.0	-1.0
chr12	938907	939022	ENSG00000002016.17|RAD52|AGGF1|AGGF1	908	-	5.9102507	1.0366081	-1.0	-1.0
chr12	2848865	2849160	ENSG00000111203.11|ITFG2|AGGF1|AGGF1	928	+	4.6185794	1.1401875	-1.0	-1.0
chr12	3105830	3106265	ENSG00000011105.12|TSPAN9|AGGF1|AGGF1	977	+	6.57886	1.647023	-1.0	-1.0
chr12	6510483	6510618	ENSG00000010292.12|NCAPD2|AGGF1|AGGF1	916	+	2.851	1.0757086	-1.0	-1.0
chr12	6583246	6583378	ENSG00000111642.14|CHD4|AGGF1|AGGF1	970	-	3.4634285	1.5290589	-1.0	-1.0
chr12	6581290	6581388	ENSG00000111642.14|CHD4|AGGF1|AGGF1	910	-	2.7924814	1.0463954	-1.0	-1.0
chr12	6602024	6602175	ENSG00000111642.14|CHD4|AGGF1|AGGF1	938	-	3.5566592	1.2061287	-1.0	-1.0
chr12	6599877	6599987	ENSG00000111642.14|CHD4|AGGF1|AGGF1	906	-	5.875104	1.0276768	-1.0	-1.0
chr12	6578408	6578546	ENSG00000111642.14|CHD4|AGGF1|AGGF1	944	-	3.0093274	1.25157	-1.0	-1.0
chr12	6601328	6601433	ENSG00000111642.14|CHD4|AGGF1|AGGF1	907	-	5.972083	1.0305312	-1.0	-1.0
chr12	6582141	6582276	ENSG00000111642.14|CHD4|AGGF1|AGGF1	912	-	2.7662997	1.0548676	-1.0	-1.0
chr12	6581037	6581173	ENSG00000111642.14|CHD4|AGGF1|AGGF1	991	-	6.950203	2.0306814	-1.0	-1.0
chr12	6570392	6570527	ENSG00000111642.14|CHD4|AGGF1|AGGF1	921	-	4.2255044	1.1033216	-1.0	-1.0
chr12	6769999	6770156	ENSG00000159335.15|PTMS|AGGF1|AGGF1	969	+	4.276638	1.5035952	-1.0	-1.0
chr12	6770218	6770378	ENSG00000159335.15|PTMS|AGGF1|AGGF1	940	+	3.4601314	1.2235363	-1.0	-1.0
chr12	6769602	6769674	ENSG00000159335.15|PTMS|AGGF1|AGGF1	971	+	4.6800137	1.5344286	-1.0	-1.0
chr12	6769843	6769999	ENSG00000159335.15|PTMS|AGGF1|AGGF1	998	+	5.298851	2.634943	-1.0	-1.0
chr12	6770156	6770218	ENSG00000159335.15|PTMS|AGGF1|AGGF1	986	+	3.7849884	1.8612553	-1.0	-1.0
chr12	6846588	6846783	ENSG00000111664.10|GNB3|AGGF1|AGGF1	928	+	4.3597636	1.1452551	-1.0	-1.0
chr12	6850248	6850353	ENSG00000111665.11|CDCA3|AGGF1|AGGF1	908	-	6.0052896	1.0363857	-1.0	-1.0
chr12	6869098	6869183	ENSG00000111669.14|TPI1|AGGF1|AGGF1	908	+	3.4575777	1.0363857	-1.0	-1.0
chr12	6868699	6868924	ENSG00000111669.14|TPI1|AGGF1|AGGF1	929	+	3.9219205	1.1460108	-1.0	-1.0
chr12	6927932	6928102	ENSG00000111676.14|ATN1|AGGF1|AGGF1	907	+	4.661821	1.0331274	-1.0	-1.0
chr12	6928117	6928307	ENSG00000111676.14|ATN1|AGGF1|AGGF1	959	+	3.6673443	1.3877907	-1.0	-1.0
chr12	6943815	6943878	ENSG00000238923.1|RNU7-1|AGGF1|AGGF1	916	+	4.225839	1.0747386	-1.0	-1.0
chr12	6943816	6943936	ENSG00000111678.10|C12orf57|AGGF1|AGGF1	906	+	3.272343	1.0279546	-1.0	-1.0
chr12	7085341	7085536	ENSG00000159403.15|C1R|AGGF1|AGGF1	948	-	6.3118396	1.2876029	-1.0	-1.0
chr12	7083136	7083591	ENSG00000159403.15|C1R|AGGF1|AGGF1	972	-	6.544189	1.5539029	-1.0	-1.0
chr12	7084696	7085276	ENSG00000159403.15|C1R|AGGF1|AGGF1	988	-	6.9076552	1.9109181	-1.0	-1.0
chr12	7201013	7201373	ENSG00000139197.10|PEX5|AGGF1|AGGF1	931	+	5.11082	1.1590023	-1.0	-1.0
chr12	20551319	20551514	ENSG00000172572.6|PDE3A|AGGF1|AGGF1	954	+	3.4980335	1.3355247	-1.0	-1.0
chr12	21289469	21289854	ENSG00000084453.16|SLCO1A2|AGGF1|AGGF1	976	-	6.5488997	1.6131986	-1.0	-1.0
chr12	21289964	21290159	ENSG00000084453.16|SLCO1A2|AGGF1|AGGF1	961	-	3.70549	1.410788	-1.0	-1.0
chr12	21299898	21300078	ENSG00000084453.16|SLCO1A2|AGGF1|AGGF1	953	-	6.343802	1.33243	-1.0	-1.0
chr12	21289109	21289339	ENSG00000084453.16|SLCO1A2|AGGF1|AGGF1	930	-	4.6260567	1.1559737	-1.0	-1.0
chr12	22057165	22057265	ENSG00000111726.12|CMAS|AGGF1|AGGF1	908	+	5.889364	1.0343984	-1.0	-1.0
chr12	23218453	23218553	ENSG00000115934.11|AC087235.1|AGGF1|AGGF1	907	-	3.2593968	1.0295408	-1.0	-1.0
chr12	24869519	24869639	ENSG00000060982.14|BCAT1|AGGF1|AGGF1	907	-	3.9710367	1.030641	-1.0	-1.0
chr12	24869794	24870284	ENSG00000060982.14|BCAT1|AGGF1|AGGF1	983	-	3.4173408	1.7762966	-1.0	-1.0
chr12	25199404	25199589	ENSG00000205707.10|ETFRF1|AGGF1|AGGF1	910	+	6.185768	1.0465304	-1.0	-1.0
chr12	25199599	25199879	ENSG00000205707.10|ETFRF1|AGGF1|AGGF1	935	+	4.693318	1.1857096	-1.0	-1.0
chr12	25198849	25199044	ENSG00000205707.10|ETFRF1|AGGF1|AGGF1	908	+	5.7384934	1.0361445	-1.0	-1.0
chr12	30634102	30634242	ENSG00000133704.9|IPO8|AGGF1|AGGF1	907	-	4.753963	1.0332787	-1.0	-1.0
chr12	31312438	31312548	ENSG00000139146.13|FAM60A|AGGF1|AGGF1	906	-	5.9997745	1.0291042	-1.0	-1.0
chr12	32254024	32254174	ENSG00000151746.13|BICD1|AGGF1|AGGF1	906	+	5.9968376	1.0280827	-1.0	-1.0
chr12	39341504	39341622	ENSG00000139116.18|KIF21A|AGGF1|AGGF1	930	-	4.2434373	1.1549356	-1.0	-1.0
chr12	39419016	39419151	ENSG00000139116.18|KIF21A|AGGF1|AGGF1	909	-	6.0482693	1.0400649	-1.0	-1.0
chr12	42312967	42313198	ENSG00000139168.7|ZCRB1|AGGF1|AGGF1	975	-	3.2873275	1.6063894	-1.0	-1.0
chr12	42313689	42313765	ENSG00000139168.7|ZCRB1|AGGF1|AGGF1	995	-	4.4862347	2.3453	-1.0	-1.0
chr12	42313873	42313986	ENSG00000139168.7|ZCRB1|AGGF1|AGGF1	984	-	3.4883683	1.787797	-1.0	-1.0
chr12	42312817	42312917	ENSG00000139168.7|ZCRB1|AGGF1|AGGF1	907	-	3.2805936	1.0314333	-1.0	-1.0
chr12	42317339	42317447	ENSG00000139168.7|ZCRB1|AGGF1|AGGF1	932	-	2.9269903	1.168805	-1.0	-1.0
chr12	42426090	42426350	ENSG00000134283.17|PPHLN1|AGGF1|AGGF1	980	+	5.391324	1.6934435	-1.0	-1.0
chr12	45964898	45964998	ENSG00000139218.17|SCAF11|AGGF1|AGGF1	907	-	3.917305	1.0315655	-1.0	-1.0
chr12	45964773	45964883	ENSG00000139218.17|SCAF11|AGGF1|AGGF1	908	-	5.8944197	1.0362675	-1.0	-1.0
chr12	46199183	46199338	ENSG00000111371.15|SLC38A1|AGGF1|AGGF1	918	-	3.2396965	1.0888269	-1.0	-1.0
chr12	47782589	47782694	ENSG00000211584.13|SLC48A1|AGGF1|AGGF1	908	+	6.114079	1.0382657	-1.0	-1.0
chr12	47775505	47775625	ENSG00000211584.13|SLC48A1|AGGF1|AGGF1	907	+	5.985839	1.0315655	-1.0	-1.0
chr12	47773655	47773930	ENSG00000211584.13|SLC48A1|AGGF1|AGGF1	933	+	3.435357	1.171379	-1.0	-1.0
chr12	47781609	47781839	ENSG00000211584.13|SLC48A1|AGGF1|AGGF1	919	+	4.6918287	1.0921152	-1.0	-1.0
chr12	47773440	47773610	ENSG00000211584.13|SLC48A1|AGGF1|AGGF1	975	+	6.5498896	1.6011087	-1.0	-1.0
chr12	47781389	47781544	ENSG00000211584.13|SLC48A1|AGGF1|AGGF1	910	+	3.2047067	1.0460272	-1.0	-1.0
chr12	47782099	47782324	ENSG00000211584.13|SLC48A1|AGGF1|AGGF1	907	+	4.7653694	1.0328504	-1.0	-1.0
chr12	47774075	47774230	ENSG00000211584.13|SLC48A1|AGGF1|AGGF1	906	+	5.883033	1.0270613	-1.0	-1.0
chr12	47794508	47794658	ENSG00000061273.17|HDAC7|AGGF1|AGGF1	906	-	5.891072	1.0289944	-1.0	-1.0
chr12	47797754	47797934	ENSG00000061273.17|HDAC7|AGGF1|AGGF1	909	-	5.9371943	1.0404123	-1.0	-1.0
chr12	48044562	48045097	ENSG00000079387.13|SENP1|AGGF1|AGGF1	986	-	3.6146843	1.8468713	-1.0	-1.0
chr12	49004663	49004863	ENSG00000181929.11|PRKAG1|AGGF1|AGGF1	984	-	6.744612	1.7993248	-1.0	-1.0
chr12	49403587	49403762	ENSG00000123352.17|SPATS2|AGGF1|AGGF1	907	+	4.049842	1.0292791	-1.0	-1.0
chr12	49583747	49583897	ENSG00000110844.13|PRPF40B|AGGF1|AGGF1	939	+	6.214342	1.2164191	-1.0	-1.0
chr12	49582283	49582929	ENSG00000110844.13|PRPF40B|AGGF1|AGGF1	991	+	4.7851176	2.042469	-1.0	-1.0
chr12	49583159	49583259	ENSG00000110844.13|PRPF40B|AGGF1|AGGF1	907	+	4.0651197	1.0315655	-1.0	-1.0
chr12	49583264	49583529	ENSG00000110844.13|PRPF40B|AGGF1|AGGF1	973	+	5.153635	1.5609062	-1.0	-1.0
chr12	49582929	49583149	ENSG00000110844.13|PRPF40B|AGGF1|AGGF1	992	+	6.905409	2.0987558	-1.0	-1.0
chr12	49879758	49880223	ENSG00000135472.8|FAIM2|AGGF1|AGGF1	965	-	6.5237107	1.4596027	-1.0	-1.0
chr12	49880603	49880948	ENSG00000135472.8|FAIM2|AGGF1|AGGF1	960	-	6.446823	1.4030782	-1.0	-1.0
chr12	49877948	49878063	ENSG00000135472.8|FAIM2|AGGF1|AGGF1	901	-	6.104237	1.0027171	-1.0	-1.0
chr12	49878353	49878838	ENSG00000135472.8|FAIM2|AGGF1|AGGF1	968	-	6.5390024	1.5000533	-1.0	-1.0
chr12	49877628	49877883	ENSG00000135472.8|FAIM2|AGGF1|AGGF1	988	-	7.043994	1.9318115	-1.0	-1.0
chr12	50600885	50601025	ENSG00000066084.12|DIP2B|AGGF1|AGGF1	907	+	5.9160924	1.0316133	-1.0	-1.0
chr12	50623575	50623745	ENSG00000066084.12|DIP2B|AGGF1|AGGF1	908	+	5.9238276	1.0365701	-1.0	-1.0
chr12	50785208	50785498	ENSG00000123268.8|ATF1|AGGF1|AGGF1	951	+	3.9136958	1.3116603	-1.0	-1.0
chr12	50785053	50785203	ENSG00000123268.8|ATF1|AGGF1|AGGF1	908	+	5.0280976	1.0379467	-1.0	-1.0
chr12	51008384	51008514	ENSG00000110911.14|SLC11A2|AGGF1|AGGF1	910	-	6.234729	1.0459398	-1.0	-1.0
chr12	52948113	52948328	ENSG00000170421.12|KRT8|AGGF1|AGGF1	978	-	3.7315042	1.6480974	-1.0	-1.0
chr12	52948383	52948558	ENSG00000170421.12|KRT8|AGGF1|AGGF1	949	-	5.3607984	1.2899656	-1.0	-1.0
chr12	53499221	53499361	ENSG00000139625.12|MAP3K12|AGGF1|AGGF1	908	-	5.9069505	1.0341699	-1.0	-1.0
chr12	53498966	53499101	ENSG00000139625.12|MAP3K12|AGGF1|AGGF1	907	-	5.8619423	1.0319295	-1.0	-1.0
chr12	53570637	53570852	ENSG00000267281.2|AC023509.3|AGGF1|AGGF1	923	-	5.1995034	1.1115487	-1.0	-1.0
chr12	53570637	53570852	ENSG00000170653.18|ATF7|AGGF1|AGGF1	923	-	5.1995034	1.1117008	-1.0	-1.0
chr12	53711651	53711796	ENSG00000012822.15|CALCOCO1|AGGF1|AGGF1	929	-	3.6585479	1.1514167	-1.0	-1.0
chr12	53711796	53711966	ENSG00000012822.15|CALCOCO1|AGGF1|AGGF1	957	-	2.8977966	1.3680061	-1.0	-1.0
chr12	54002779	54002904	ENSG00000180806.4|HOXC9|AGGF1|AGGF1	958	+	6.309178	1.3740063	-1.0	-1.0
chr12	54000004	54000118	ENSG00000180806.4|HOXC9|AGGF1|AGGF1	903	+	6.1758413	1.0152497	-1.0	-1.0
chr12	54000005	54000145	ENSG00000273049.1|AC012531.3|AGGF1|AGGF1	907	+	6.0865774	1.029809	-1.0	-1.0
chr12	54002780	54002905	ENSG00000273049.1|AC012531.3|AGGF1|AGGF1	957	+	6.329488	1.3703401	-1.0	-1.0
chr12	54006445	54006560	ENSG00000273049.1|AC012531.3|AGGF1|AGGF1	908	+	5.987642	1.0366526	-1.0	-1.0
chr12	54006446	54006561	ENSG00000197757.7|HOXC6|AGGF1|AGGF1	908	+	5.962953	1.0354475	-1.0	-1.0
chr12	54000006	54000146	ENSG00000197757.7|HOXC6|AGGF1|AGGF1	907	+	6.0754786	1.0296227	-1.0	-1.0
chr12	54002781	54002906	ENSG00000197757.7|HOXC6|AGGF1|AGGF1	957	+	6.358945	1.3698255	-1.0	-1.0
chr12	54152952	54153112	ENSG00000123415.15|SMUG1|AGGF1|AGGF1	906	-	6.0400114	1.02913	-1.0	-1.0
chr12	54279791	54279896	ENSG00000094916.15|CBX5|AGGF1|AGGF1	906	-	3.1109037	1.0253153	-1.0	-1.0
chr12	54295519	54295644	ENSG00000123405.13|NFE2|AGGF1|AGGF1	909	-	3.4280334	1.0415319	-1.0	-1.0
chr12	54373046	54373191	ENSG00000161642.17|ZNF385A|AGGF1|AGGF1	918	-	5.957405	1.0863552	-1.0	-1.0
chr12	54387918	54388128	ENSG00000161642.17|ZNF385A|AGGF1|AGGF1	976	-	3.854645	1.6222076	-1.0	-1.0
chr12	55932660	55932815	ENSG00000065357.19|DGKA|AGGF1|AGGF1	909	+	3.4712293	1.0387437	-1.0	-1.0
chr12	55953853	55954013	ENSG00000065357.19|DGKA|AGGF1|AGGF1	908	+	4.5348635	1.0351568	-1.0	-1.0
chr12	56021112	56021422	ENSG00000123411.14|IKZF4|AGGF1|AGGF1	980	+	5.800926	1.6888146	-1.0	-1.0
chr12	56112982	56113082	ENSG00000170515.13|PA2G4|AGGF1|AGGF1	907	+	3.2593968	1.0301769	-1.0	-1.0
chr12	56116740	56116885	ENSG00000229117.8|RPL41|AGGF1|AGGF1	911	+	2.6400244	1.0491607	-1.0	-1.0
chr12	56160285	56160390	ENSG00000092841.18|MYL6|AGGF1|AGGF1	905	+	4.1512885	1.0242696	-1.0	-1.0
chr12	56158545	56158670	ENSG00000092841.18|MYL6|AGGF1|AGGF1	908	+	5.962297	1.0341926	-1.0	-1.0
chr12	56158547	56158672	ENSG00000196465.10|MYL6B|AGGF1|AGGF1	908	+	5.9782104	1.034028	-1.0	-1.0
chr12	56178548	56178658	ENSG00000139613.11|SMARCC2|AGGF1|AGGF1	908	-	6.024413	1.0369194	-1.0	-1.0
chr12	56178549	56178654	ENSG00000258199.1|AC073896.4|AGGF1|AGGF1	908	-	6.024413	1.0369194	-1.0	-1.0
chr12	56189384	56189484	ENSG00000258199.1|AC073896.4|AGGF1|AGGF1	901	-	3.2137833	1.0036572	-1.0	-1.0
chr12	56419534	56419644	ENSG00000111602.11|TIMELESS|AGGF1|AGGF1	908	-	5.889364	1.0344508	-1.0	-1.0
chr12	56420962	56421102	ENSG00000111602.11|TIMELESS|AGGF1|AGGF1	925	-	3.468216	1.1271	-1.0	-1.0
chr12	56615018	56615143	ENSG00000076108.11|BAZ2A|AGGF1|AGGF1	908	-	3.9936328	1.0375602	-1.0	-1.0
chr12	56605089	56605214	ENSG00000076108.11|BAZ2A|AGGF1|AGGF1	908	-	4.0641255	1.0372101	-1.0	-1.0
chr12	56645738	56645836	ENSG00000110955.8|ATP5B|AGGF1|AGGF1	905	-	2.7116835	1.0204887	-1.0	-1.0
chr12	57191602	57191702	ENSG00000123384.13|LRP1|AGGF1|AGGF1	905	+	5.8679743	1.0244541	-1.0	-1.0
chr12	57191932	57192817	ENSG00000123384.13|LRP1|AGGF1|AGGF1	985	+	6.4533763	1.8253489	-1.0	-1.0
chr12	57191014	57191124	ENSG00000123384.13|LRP1|AGGF1|AGGF1	906	+	5.8938713	1.0247753	-1.0	-1.0
chr12	57191364	57191479	ENSG00000123384.13|LRP1|AGGF1|AGGF1	905	+	5.8679743	1.0244203	-1.0	-1.0
chr12	57191767	57191897	ENSG00000123384.13|LRP1|AGGF1|AGGF1	907	+	5.891422	1.0330212	-1.0	-1.0
chr12	57492774	57492904	ENSG00000166986.14|MARS|AGGF1|AGGF1	911	+	3.2708592	1.0482267	-1.0	-1.0
chr12	57586327	57586427	ENSG00000155980.11|KIF5A|AGGF1|AGGF1	903	+	3.225813	1.011901	-1.0	-1.0
chr12	57584392	57584542	ENSG00000155980.11|KIF5A|AGGF1|AGGF1	927	+	3.0739183	1.1392834	-1.0	-1.0
chr12	57697213	57697353	ENSG00000135506.15|OS9|AGGF1|AGGF1	907	+	5.8521156	1.0315655	-1.0	-1.0
chr12	57697368	57698168	ENSG00000135506.15|OS9|AGGF1|AGGF1	975	+	5.2019205	1.5985838	-1.0	-1.0
chr12	57696125	57696285	ENSG00000135506.15|OS9|AGGF1|AGGF1	943	+	6.330079	1.2406238	-1.0	-1.0
chr12	57696868	57697208	ENSG00000135506.15|OS9|AGGF1|AGGF1	932	+	5.688024	1.169498	-1.0	-1.0
chr12	62256974	62257339	ENSG00000198673.10|FAM19A2|AGGF1|AGGF1	985	-	6.1863985	1.8204502	-1.0	-1.0
chr12	62511980	62512080	ENSG00000061987.15|MON2|AGGF1|AGGF1	908	+	6.2249694	1.0363857	-1.0	-1.0
chr12	62492926	62493161	ENSG00000061987.15|MON2|AGGF1|AGGF1	950	+	4.6511946	1.301453	-1.0	-1.0
chr12	62585095	62585240	ENSG00000061987.15|MON2|AGGF1|AGGF1	908	+	5.9808397	1.0364301	-1.0	-1.0
chr12	62511430	62511550	ENSG00000061987.15|MON2|AGGF1|AGGF1	908	+	6.1310406	1.0356172	-1.0	-1.0
chr12	65170185	65170360	ENSG00000174106.2|LEMD3|AGGF1|AGGF1	909	+	5.9891186	1.0391734	-1.0	-1.0
chr12	67284631	67285056	ENSG00000111530.12|CAND1|AGGF1|AGGF1	989	+	4.045468	1.9613267	-1.0	-1.0
chr12	67284326	67284606	ENSG00000111530.12|CAND1|AGGF1|AGGF1	971	+	4.61113	1.5428668	-1.0	-1.0
chr12	68657738	68658103	ENSG00000127314.17|RAP1B|AGGF1|AGGF1	995	+	5.227919	2.302743	-1.0	-1.0
chr12	68657485	68657675	ENSG00000127314.17|RAP1B|AGGF1|AGGF1	974	+	5.4326034	1.5865971	-1.0	-1.0
chr12	68839603	68839743	ENSG00000135679.22|MDM2|AGGF1|AGGF1	915	+	2.9490604	1.0708519	-1.0	-1.0
chr12	69262662	69262832	ENSG00000111605.16|CPSF6|AGGF1|AGGF1	929	+	3.2754874	1.1477735	-1.0	-1.0
chr12	69484459	69484624	ENSG00000166225.8|FRS2|AGGF1|AGGF1	907	+	4.540473	1.0325205	-1.0	-1.0
chr12	69484859	69485039	ENSG00000166225.8|FRS2|AGGF1|AGGF1	982	+	4.735002	1.7397895	-1.0	-1.0
chr12	69485039	69485239	ENSG00000166225.8|FRS2|AGGF1|AGGF1	985	+	5.9489985	1.8282763	-1.0	-1.0
chr12	71663699	71663799	ENSG00000133858.15|ZFC3H1|AGGF1|AGGF1	908	-	2.8191922	1.0365647	-1.0	-1.0
chr12	71663089	71663219	ENSG00000133858.15|ZFC3H1|AGGF1|AGGF1	905	-	3.6718993	1.021419	-1.0	-1.0
chr12	71634703	71634823	ENSG00000133858.15|ZFC3H1|AGGF1|AGGF1	943	-	3.2548192	1.2413979	-1.0	-1.0
chr12	74263948	74264383	ENSG00000251138.6|AC090502.1|AGGF1|AGGF1	980	-	3.534408	1.694054	-1.0	-1.0
chr12	74227198	74227298	ENSG00000251138.6|AC090502.1|AGGF1|AGGF1	907	-	5.985839	1.0315655	-1.0	-1.0
chr12	74139281	74139391	ENSG00000251138.6|AC090502.1|AGGF1|AGGF1	908	-	5.9218683	1.0351874	-1.0	-1.0
chr12	74263951	74264061	ENSG00000257183.1|AC090502.3|AGGF1|AGGF1	907	-	3.6580646	1.0314994	-1.0	-1.0
chr12	74264071	74264386	ENSG00000257183.1|AC090502.3|AGGF1|AGGF1	980	-	3.5764034	1.69936	-1.0	-1.0
chr12	76030529	76030724	ENSG00000139289.13|PHLDA1|AGGF1|AGGF1	938	-	5.078432	1.2110536	-1.0	-1.0
chr12	76050530	76050653	ENSG00000187109.13|NAP1L1|AGGF1|AGGF1	949	-	2.3568242	1.2913876	-1.0	-1.0
chr12	76053090	76053158	ENSG00000187109.13|NAP1L1|AGGF1|AGGF1	905	-	2.4059587	1.0244541	-1.0	-1.0
chr12	76055090	76055190	ENSG00000187109.13|NAP1L1|AGGF1|AGGF1	970	-	6.5666447	1.5246917	-1.0	-1.0
chr12	76049444	76049574	ENSG00000187109.13|NAP1L1|AGGF1|AGGF1	908	-	3.0737014	1.0384699	-1.0	-1.0
chr12	76084339	76084519	ENSG00000187109.13|NAP1L1|AGGF1|AGGF1	926	-	5.004297	1.1297659	-1.0	-1.0
chr12	76068697	76068952	ENSG00000187109.13|NAP1L1|AGGF1|AGGF1	967	-	3.9605608	1.4879446	-1.0	-1.0
chr12	76059705	76059878	ENSG00000187109.13|NAP1L1|AGGF1|AGGF1	987	-	2.781	1.8837054	-1.0	-1.0
chr12	76055018	76055090	ENSG00000187109.13|NAP1L1|AGGF1|AGGF1	993	-	3.571227	2.177191	-1.0	-1.0
chr12	76056032	76056262	ENSG00000187109.13|NAP1L1|AGGF1|AGGF1	999	-	3.4731839	2.8610852	-1.0	-1.0
chr12	76053204	76053319	ENSG00000187109.13|NAP1L1|AGGF1|AGGF1	958	-	2.5017505	1.374763	-1.0	-1.0
chr12	76049634	76049785	ENSG00000187109.13|NAP1L1|AGGF1|AGGF1	968	-	3.1162791	1.4930396	-1.0	-1.0
chr12	76049124	76049344	ENSG00000187109.13|NAP1L1|AGGF1|AGGF1	938	-	2.8458674	1.208004	-1.0	-1.0
chr12	79832406	79832506	ENSG00000058272.16|PPP1R12A|AGGF1|AGGF1	902	-	2.9585283	1.0095944	-1.0	-1.0
chr12	79797274	79797374	ENSG00000058272.16|PPP1R12A|AGGF1|AGGF1	908	-	3.1282074	1.034477	-1.0	-1.0
chr12	79812570	79812670	ENSG00000058272.16|PPP1R12A|AGGF1|AGGF1	908	-	5.8944197	1.0363857	-1.0	-1.0
chr12	79817403	79817513	ENSG00000058272.16|PPP1R12A|AGGF1|AGGF1	916	-	2.7516186	1.073772	-1.0	-1.0
chr12	79820778	79820931	ENSG00000058272.16|PPP1R12A|AGGF1|AGGF1	959	-	2.9341364	1.3897429	-1.0	-1.0
chr12	79845321	79845420	ENSG00000058272.16|PPP1R12A|AGGF1|AGGF1	922	-	3.1249418	1.1063627	-1.0	-1.0
chr12	82353130	82353230	ENSG00000133773.11|CCDC59|AGGF1|AGGF1	916	-	4.2833843	1.0782079	-1.0	-1.0
chr12	82358282	82358402	ENSG00000133773.11|CCDC59|AGGF1|AGGF1	908	-	5.9941053	1.037473	-1.0	-1.0
chr12	88058857	88058957	ENSG00000198707.14|CEP290|AGGF1|AGGF1	908	-	5.873402	1.034477	-1.0	-1.0
chr12	89634996	89635141	ENSG00000070961.15|ATP2B1|AGGF1|AGGF1	910	-	6.0823903	1.0463711	-1.0	-1.0
chr12	93398855	93398970	ENSG00000173598.13|NUDT4|AGGF1|AGGF1	923	+	3.1313818	1.1126907	-1.0	-1.0
chr12	93496822	93496922	ENSG00000198015.12|MRPL42|AGGF1|AGGF1	915	+	6.178304	1.0712118	-1.0	-1.0
chr12	93790786	93791101	ENSG00000169372.12|CRADD|AGGF1|AGGF1	981	+	3.9440622	1.7141217	-1.0	-1.0
chr12	95513301	95513406	ENSG00000111142.13|METAP2|AGGF1|AGGF1	905	+	3.8898284	1.0236696	-1.0	-1.0
chr12	95476075	95476178	ENSG00000111142.13|METAP2|AGGF1|AGGF1	929	+	2.9882393	1.1489623	-1.0	-1.0
chr12	95483214	95483374	ENSG00000111142.13|METAP2|AGGF1|AGGF1	922	+	2.8675034	1.1098422	-1.0	-1.0
chr12	96371905	96372060	ENSG00000059758.7|CDK17|AGGF1|AGGF1	929	-	3.5388575	1.148461	-1.0	-1.0
chr12	98532932	98533037	ENSG00000120802.13|TMPO|AGGF1|AGGF1	910	+	4.2173624	1.0459749	-1.0	-1.0
chr12	102361952	102362102	ENSG00000283052.1|LINC02456|AGGF1|AGGF1	919	+	3.9485781	1.0888443	-1.0	-1.0
chr12	102414067	102414377	ENSG00000283052.1|LINC02456|AGGF1|AGGF1	985	+	4.863443	1.836382	-1.0	-1.0
chr12	102415157	102415387	ENSG00000283052.1|LINC02456|AGGF1|AGGF1	942	+	3.3737137	1.2398237	-1.0	-1.0
chr12	102362122	102362222	ENSG00000283052.1|LINC02456|AGGF1|AGGF1	907	+	3.917305	1.0315655	-1.0	-1.0
chr12	102361762	102361882	ENSG00000283052.1|LINC02456|AGGF1|AGGF1	909	+	6.102002	1.039513	-1.0	-1.0
chr12	102361954	102362104	ENSG00000281344.1|HELLPAR|AGGF1|AGGF1	922	+	3.9545848	1.105381	-1.0	-1.0
chr12	102361764	102361879	ENSG00000281344.1|HELLPAR|AGGF1|AGGF1	906	+	6.003277	1.0279187	-1.0	-1.0
chr12	102362124	102362224	ENSG00000281344.1|HELLPAR|AGGF1|AGGF1	908	+	3.97311	1.0369194	-1.0	-1.0
chr12	102399051	102399266	ENSG00000017427.15|IGF1|AGGF1|AGGF1	978	-	4.2802186	1.6658351	-1.0	-1.0
chr12	103941414	103941579	ENSG00000166598.14|HSP90B1|AGGF1|AGGF1	905	+	2.1722112	1.0228717	-1.0	-1.0
chr12	103947206	103947306	ENSG00000166598.14|HSP90B1|AGGF1|AGGF1	943	+	3.6652255	1.2433995	-1.0	-1.0
chr12	103938322	103938459	ENSG00000166598.14|HSP90B1|AGGF1|AGGF1	941	+	2.5165033	1.2266212	-1.0	-1.0
chr12	103947632	103947837	ENSG00000166598.14|HSP90B1|AGGF1|AGGF1	983	+	2.4923644	1.7627021	-1.0	-1.0
chr12	103932728	103932825	ENSG00000166598.14|HSP90B1|AGGF1|AGGF1	901	+	3.4258008	1.0033157	-1.0	-1.0
chr12	103939508	103939625	ENSG00000166598.14|HSP90B1|AGGF1|AGGF1	975	+	2.773697	1.6106137	-1.0	-1.0
chr12	103938459	103938559	ENSG00000166598.14|HSP90B1|AGGF1|AGGF1	905	+	3.4927864	1.0244541	-1.0	-1.0
chr12	103947315	103947425	ENSG00000166598.14|HSP90B1|AGGF1|AGGF1	915	+	2.4597106	1.0685912	-1.0	-1.0
chr12	103934030	103934135	ENSG00000166598.14|HSP90B1|AGGF1|AGGF1	907	+	2.1312146	1.0304198	-1.0	-1.0
chr12	103947430	103947632	ENSG00000166598.14|HSP90B1|AGGF1|AGGF1	970	+	6.351713	1.5215642	-1.0	-1.0
chr12	104666724	104666909	ENSG00000171310.10|CHST11|AGGF1|AGGF1	938	+	6.2936487	1.2083036	-1.0	-1.0
chr12	104761423	104761593	ENSG00000171310.10|CHST11|AGGF1|AGGF1	956	+	3.7798939	1.3605715	-1.0	-1.0
chr12	104667489	104668154	ENSG00000171310.10|CHST11|AGGF1|AGGF1	963	+	5.5080004	1.4318377	-1.0	-1.0
chr12	104672659	104672784	ENSG00000171310.10|CHST11|AGGF1|AGGF1	909	+	6.018431	1.0420572	-1.0	-1.0
chr12	104668934	104672449	ENSG00000171310.10|CHST11|AGGF1|AGGF1	1000	+	6.278947	4.1391883	-1.0	-1.0
chr12	104666399	104666509	ENSG00000171310.10|CHST11|AGGF1|AGGF1	907	+	3.2980752	1.0299517	-1.0	-1.0
chr12	104646764	104646929	ENSG00000171310.10|CHST11|AGGF1|AGGF1	905	+	6.0500917	1.020639	-1.0	-1.0
chr12	104672459	104672654	ENSG00000171310.10|CHST11|AGGF1|AGGF1	907	+	5.950441	1.0316344	-1.0	-1.0
chr12	104707629	104708424	ENSG00000171310.10|CHST11|AGGF1|AGGF1	989	+	4.7330866	1.9777635	-1.0	-1.0
chr12	104666204	104666394	ENSG00000171310.10|CHST11|AGGF1|AGGF1	957	+	6.4954453	1.3701674	-1.0	-1.0
chr12	104668179	104668874	ENSG00000171310.10|CHST11|AGGF1|AGGF1	996	+	6.02789	2.3639638	-1.0	-1.0
chr12	104524374	104524789	ENSG00000171310.10|CHST11|AGGF1|AGGF1	991	+	5.212859	2.0473752	-1.0	-1.0
chr12	107497195	107497320	ENSG00000151136.14|BTBD11|AGGF1|AGGF1	907	+	5.8521156	1.0315655	-1.0	-1.0
chr12	109081693	109081793	ENSG00000135093.12|USP30|AGGF1|AGGF1	901	+	6.138048	1.0041792	-1.0	-1.0
chr12	111464051	111464656	ENSG00000204842.14|ATXN2|AGGF1|AGGF1	973	-	3.9796128	1.5618253	-1.0	-1.0
chr12	111463696	111463811	ENSG00000204842.14|ATXN2|AGGF1|AGGF1	909	-	6.122243	1.0388825	-1.0	-1.0
chr12	111670317	111670437	ENSG00000089234.15|BRAP|AGGF1|AGGF1	906	-	5.8835125	1.0246468	-1.0	-1.0
chr12	111887737	111887927	ENSG00000089022.13|MAPKAPK5|AGGF1|AGGF1	928	+	3.186236	1.1432707	-1.0	-1.0
chr12	111942640	111942960	ENSG00000198270.12|TMEM116|AGGF1|AGGF1	992	-	4.972248	2.1185758	-1.0	-1.0
chr12	111942995	111943110	ENSG00000198270.12|TMEM116|AGGF1|AGGF1	908	-	5.873402	1.034477	-1.0	-1.0
chr12	111939925	111940040	ENSG00000198270.12|TMEM116|AGGF1|AGGF1	908	-	5.935237	1.0349542	-1.0	-1.0
chr12	111935455	111935675	ENSG00000198270.12|TMEM116|AGGF1|AGGF1	943	-	2.857712	1.242877	-1.0	-1.0
chr12	111939730	111939925	ENSG00000198270.12|TMEM116|AGGF1|AGGF1	956	-	3.7270281	1.3537014	-1.0	-1.0
chr12	112022559	112022834	ENSG00000089248.6|ERP29|AGGF1|AGGF1	957	+	3.2218976	1.3623947	-1.0	-1.0
chr12	112200798	112200923	ENSG00000173064.12|HECTD4|AGGF1|AGGF1	926	-	6.2206345	1.1278448	-1.0	-1.0
chr12	112299422	112299547	ENSG00000173064.12|HECTD4|AGGF1|AGGF1	907	-	5.904524	1.0335065	-1.0	-1.0
chr12	112298007	112298512	ENSG00000173064.12|HECTD4|AGGF1|AGGF1	975	-	4.967215	1.5967293	-1.0	-1.0
chr12	112295612	112298007	ENSG00000173064.12|HECTD4|AGGF1|AGGF1	1000	-	7.956598	6.7401485	-1.0	-1.0
chr12	112295182	112295282	ENSG00000173064.12|HECTD4|AGGF1|AGGF1	907	-	5.9707465	1.0311174	-1.0	-1.0
chr12	112298532	112298677	ENSG00000173064.12|HECTD4|AGGF1|AGGF1	908	-	5.889364	1.0343813	-1.0	-1.0
chr12	112294787	112294887	ENSG00000173064.12|HECTD4|AGGF1|AGGF1	905	-	5.8679743	1.0244541	-1.0	-1.0
chr12	112206963	112207233	ENSG00000173064.12|HECTD4|AGGF1|AGGF1	990	-	4.392712	2.000456	-1.0	-1.0
chr12	112287917	112288032	ENSG00000173064.12|HECTD4|AGGF1|AGGF1	906	-	5.9262424	1.0252137	-1.0	-1.0
chr12	112295027	112295137	ENSG00000173064.12|HECTD4|AGGF1|AGGF1	908	-	5.9647007	1.035087	-1.0	-1.0
chr12	113315771	113315886	ENSG00000089060.11|SLC8B1|AGGF1|AGGF1	908	-	5.9841795	1.0349542	-1.0	-1.0
chr12	113318963	113319325	ENSG00000089060.11|SLC8B1|AGGF1|AGGF1	999	-	6.275521	3.090448	-1.0	-1.0
chr12	113319325	113319973	ENSG00000089060.11|SLC8B1|AGGF1|AGGF1	992	-	4.935043	2.0859594	-1.0	-1.0
chr12	113320907	113321055	ENSG00000089060.11|SLC8B1|AGGF1|AGGF1	988	-	6.89764	1.9198864	-1.0	-1.0
chr12	113316656	113316936	ENSG00000089060.11|SLC8B1|AGGF1|AGGF1	987	-	5.3943396	1.8935841	-1.0	-1.0
chr12	113319983	113320907	ENSG00000089060.11|SLC8B1|AGGF1|AGGF1	995	-	6.289127	2.32678	-1.0	-1.0
chr12	113316941	113317001	ENSG00000089060.11|SLC8B1|AGGF1|AGGF1	992	-	7.112761	2.073764	-1.0	-1.0
chr12	113317001	113318963	ENSG00000089060.11|SLC8B1|AGGF1|AGGF1	1000	-	8.393897	6.568838	-1.0	-1.0
chr12	113316181	113316461	ENSG00000089060.11|SLC8B1|AGGF1|AGGF1	908	-	5.984553	1.0351448	-1.0	-1.0
chr12	113358780	113358885	ENSG00000151176.7|PLBD2|AGGF1|AGGF1	907	+	3.9255176	1.0304198	-1.0	-1.0
chr12	113374797	113375042	ENSG00000151176.7|PLBD2|AGGF1|AGGF1	906	+	3.7436016	1.0272751	-1.0	-1.0
chr12	113386936	113387089	ENSG00000151176.7|PLBD2|AGGF1|AGGF1	994	+	7.058163	2.209327	-1.0	-1.0
chr12	113372862	113374473	ENSG00000151176.7|PLBD2|AGGF1|AGGF1	1000	+	7.746106	3.5085728	-1.0	-1.0
chr12	113387743	113387906	ENSG00000151176.7|PLBD2|AGGF1|AGGF1	971	+	4.3514686	1.5431737	-1.0	-1.0
chr12	113384114	113384244	ENSG00000151176.7|PLBD2|AGGF1|AGGF1	905	+	3.2527995	1.0222809	-1.0	-1.0
chr12	113388458	113391618	ENSG00000151176.7|PLBD2|AGGF1|AGGF1	1000	+	6.6165805	6.909515	-1.0	-1.0
chr12	113764283	113764608	ENSG00000249550.6|LINC01234|AGGF1|AGGF1	979	-	5.736352	1.6788042	-1.0	-1.0
chr12	113762758	113763113	ENSG00000249550.6|LINC01234|AGGF1|AGGF1	982	-	5.3790116	1.7436135	-1.0	-1.0
chr12	113764923	113765083	ENSG00000249550.6|LINC01234|AGGF1|AGGF1	950	-	6.114331	1.3004005	-1.0	-1.0
chr12	113762413	113762543	ENSG00000249550.6|LINC01234|AGGF1|AGGF1	908	-	6.035766	1.0354314	-1.0	-1.0
chr12	113764658	113764858	ENSG00000249550.6|LINC01234|AGGF1|AGGF1	963	-	3.8676817	1.4317241	-1.0	-1.0
chr12	113763118	113763958	ENSG00000249550.6|LINC01234|AGGF1|AGGF1	998	-	5.3328376	2.7507174	-1.0	-1.0
chr12	116275945	116276429	ENSG00000123066.7|MED13L|AGGF1|AGGF1	997	-	5.031221	2.545703	-1.0	-1.0
chr12	116183577	116183922	ENSG00000123066.7|MED13L|AGGF1|AGGF1	987	-	4.4571185	1.8844752	-1.0	-1.0
chr12	116276429	116276639	ENSG00000123066.7|MED13L|AGGF1|AGGF1	958	-	3.0734751	1.379541	-1.0	-1.0
chr12	116183987	116184087	ENSG00000123066.7|MED13L|AGGF1|AGGF1	905	-	3.2476244	1.0244541	-1.0	-1.0
chr12	116276914	116277054	ENSG00000123066.7|MED13L|AGGF1|AGGF1	944	-	2.6586764	1.2500274	-1.0	-1.0
chr12	117150612	117151112	ENSG00000135108.14|FBXO21|AGGF1|AGGF1	984	-	4.9151626	1.7877879	-1.0	-1.0
chr12	119680312	119680412	ENSG00000111725.10|PRKAB1|AGGF1|AGGF1	905	+	3.9023345	1.0244541	-1.0	-1.0
chr12	119851185	119851350	ENSG00000122966.15|CIT|AGGF1|AGGF1	971	-	4.142751	1.5446075	-1.0	-1.0
chr12	119794090	119794380	ENSG00000122966.15|CIT|AGGF1|AGGF1	950	-	5.731366	1.3019345	-1.0	-1.0
chr12	120661425	120661570	ENSG00000157782.9|CABP1|AGGF1|AGGF1	900	+	6.070426	1.0009707	-1.0	-1.0
chr12	120696315	120696430	ENSG00000110917.7|MLEC|AGGF1|AGGF1	923	+	2.8882768	1.1142411	-1.0	-1.0
chr12	121478773	121478913	ENSG00000089094.18|KDM2B|AGGF1|AGGF1	906	-	6.02629	1.029178	-1.0	-1.0
chr12	121750379	121750439	ENSG00000188735.12|TMEM120B|AGGF1|AGGF1	949	+	3.129637	1.2920917	-1.0	-1.0
chr12	121752223	121752468	ENSG00000188735.12|TMEM120B|AGGF1|AGGF1	991	+	6.596473	2.0305073	-1.0	-1.0
chr12	121754353	121754473	ENSG00000188735.12|TMEM120B|AGGF1|AGGF1	907	+	5.9110746	1.0337491	-1.0	-1.0
chr12	121749102	121749267	ENSG00000188735.12|TMEM120B|AGGF1|AGGF1	965	+	6.453632	1.459046	-1.0	-1.0
chr12	121749272	121749412	ENSG00000188735.12|TMEM120B|AGGF1|AGGF1	907	+	5.946116	1.0298188	-1.0	-1.0
chr12	121748147	121748325	ENSG00000188735.12|TMEM120B|AGGF1|AGGF1	941	+	6.225302	1.2326972	-1.0	-1.0
chr12	121748477	121748642	ENSG00000188735.12|TMEM120B|AGGF1|AGGF1	908	+	6.1102524	1.037993	-1.0	-1.0
chr12	121750439	121752127	ENSG00000188735.12|TMEM120B|AGGF1|AGGF1	1000	+	7.8967457	4.510359	-1.0	-1.0
chr12	121753263	121753448	ENSG00000188735.12|TMEM120B|AGGF1|AGGF1	919	+	5.0993066	1.0904833	-1.0	-1.0
chr12	121748892	121749037	ENSG00000188735.12|TMEM120B|AGGF1|AGGF1	909	+	6.035339	1.042955	-1.0	-1.0
chr12	121750072	121750379	ENSG00000188735.12|TMEM120B|AGGF1|AGGF1	990	+	5.8979726	1.9934193	-1.0	-1.0
chr12	122116036	122116196	ENSG00000175727.13|MLXIP|AGGF1|AGGF1	939	+	4.080682	1.2154889	-1.0	-1.0
chr12	122259090	122259270	ENSG00000256861.1|AC048338.1|AGGF1|AGGF1	923	-	6.2041793	1.1142211	-1.0	-1.0
chr12	122259091	122259271	ENSG00000280389.1|AC048338.2|AGGF1|AGGF1	928	-	6.2106147	1.1408764	-1.0	-1.0
chr12	122259093	122259268	ENSG00000139719.9|VPS33A|AGGF1|AGGF1	923	-	6.211074	1.1163088	-1.0	-1.0
chr12	122505467	122505572	ENSG00000111011.17|RSRC2|AGGF1|AGGF1	902	-	2.5251524	1.0089798	-1.0	-1.0
chr12	122521248	122521378	ENSG00000111011.17|RSRC2|AGGF1|AGGF1	938	-	3.9249485	1.2073839	-1.0	-1.0
chr12	122981692	122981802	ENSG00000256028.2|AC026362.1|AGGF1|AGGF1	956	+	5.11995	1.3558507	-1.0	-1.0
chr12	122982124	122982244	ENSG00000256028.2|AC026362.1|AGGF1|AGGF1	906	+	5.887397	1.0246949	-1.0	-1.0
chr12	122981694	122981804	ENSG00000182196.13|ARL6IP4|AGGF1|AGGF1	956	+	5.11995	1.3553561	-1.0	-1.0
chr12	122982127	122982242	ENSG00000182196.13|ARL6IP4|AGGF1|AGGF1	906	+	5.8938713	1.0247527	-1.0	-1.0
chr12	123030917	123031017	ENSG00000090975.12|PITPNM2|AGGF1|AGGF1	908	-	6.0052896	1.0363857	-1.0	-1.0
chr12	123029567	123029927	ENSG00000090975.12|PITPNM2|AGGF1|AGGF1	974	-	4.918671	1.589645	-1.0	-1.0
chr12	123074990	123075125	ENSG00000090975.12|PITPNM2|AGGF1|AGGF1	908	-	5.906603	1.035295	-1.0	-1.0
chr12	123222940	123223037	ENSG00000051825.14|MPHOSPH9|AGGF1|AGGF1	900	-	3.2569509	1.0021082	-1.0	-1.0
chr12	123331241	123331341	ENSG00000139697.13|SBNO1|AGGF1|AGGF1	907	-	3.3126805	1.0331572	-1.0	-1.0
chr12	123504521	123504621	ENSG00000188026.12|RILPL1|AGGF1|AGGF1	908	-	3.9842927	1.034477	-1.0	-1.0
chr12	123519498	123519663	ENSG00000188026.12|RILPL1|AGGF1|AGGF1	924	-	4.2336235	1.1190201	-1.0	-1.0
chr12	123504156	123504331	ENSG00000188026.12|RILPL1|AGGF1|AGGF1	937	-	5.4425297	1.203097	-1.0	-1.0
chr12	123506691	123506871	ENSG00000188026.12|RILPL1|AGGF1|AGGF1	915	-	5.593026	1.0709299	-1.0	-1.0
chr12	123507156	123507266	ENSG00000188026.12|RILPL1|AGGF1|AGGF1	905	-	3.9695344	1.0244541	-1.0	-1.0
chr12	123517268	123517378	ENSG00000188026.12|RILPL1|AGGF1|AGGF1	908	-	5.9391584	1.0349914	-1.0	-1.0
chr12	123502481	123502626	ENSG00000188026.12|RILPL1|AGGF1|AGGF1	928	-	5.3264265	1.1421052	-1.0	-1.0
chr12	123504641	123504741	ENSG00000188026.12|RILPL1|AGGF1|AGGF1	957	-	6.4193616	1.3675572	-1.0	-1.0
chr12	123506141	123506486	ENSG00000188026.12|RILPL1|AGGF1|AGGF1	946	-	6.2658057	1.271353	-1.0	-1.0
chr12	123504926	123505066	ENSG00000188026.12|RILPL1|AGGF1|AGGF1	906	-	5.936069	1.0265237	-1.0	-1.0
chr12	123509471	123513357	ENSG00000188026.12|RILPL1|AGGF1|AGGF1	1000	-	8.181024	5.8587565	-1.0	-1.0
chr12	123513357	123514428	ENSG00000188026.12|RILPL1|AGGF1|AGGF1	1000	-	7.709028	4.352608	-1.0	-1.0
chr12	123504366	123504501	ENSG00000188026.12|RILPL1|AGGF1|AGGF1	907	-	5.972869	1.0326419	-1.0	-1.0
chr12	123506896	123506996	ENSG00000188026.12|RILPL1|AGGF1|AGGF1	906	-	5.945665	1.0254174	-1.0	-1.0
chr12	123509171	123509366	ENSG00000188026.12|RILPL1|AGGF1|AGGF1	938	-	5.0496206	1.2104331	-1.0	-1.0
chr12	123508776	123508966	ENSG00000188026.12|RILPL1|AGGF1|AGGF1	943	-	3.8242695	1.2477502	-1.0	-1.0
chr12	123505396	123505551	ENSG00000188026.12|RILPL1|AGGF1|AGGF1	908	-	5.999802	1.0351151	-1.0	-1.0
chr12	123514623	123514838	ENSG00000188026.12|RILPL1|AGGF1|AGGF1	988	-	6.880988	1.9123936	-1.0	-1.0
chr12	123519464	123519654	ENSG00000278112.1|AC145423.3|AGGF1|AGGF1	920	-	4.2241774	1.0981449	-1.0	-1.0
chr12	123619431	123619556	ENSG00000111364.15|DDX55|AGGF1|AGGF1	906	+	4.7342324	1.0289198	-1.0	-1.0
chr12	123620128	123620253	ENSG00000111364.15|DDX55|AGGF1|AGGF1	929	+	5.5930595	1.1516451	-1.0	-1.0
chr12	124428690	124429005	ENSG00000196498.13|NCOR2|AGGF1|AGGF1	958	-	5.2179337	1.3716987	-1.0	-1.0
chr12	124429190	124429394	ENSG00000196498.13|NCOR2|AGGF1|AGGF1	962	-	4.8489003	1.4225373	-1.0	-1.0
chr12	124515423	124515923	ENSG00000196498.13|NCOR2|AGGF1|AGGF1	998	-	5.9041257	2.763075	-1.0	-1.0
chr12	124361225	124362120	ENSG00000196498.13|NCOR2|AGGF1|AGGF1	994	-	5.6875143	2.190688	-1.0	-1.0
chr12	124516563	124516753	ENSG00000196498.13|NCOR2|AGGF1|AGGF1	908	-	5.9939175	1.0372428	-1.0	-1.0
chr12	124517163	124517353	ENSG00000196498.13|NCOR2|AGGF1|AGGF1	907	-	5.7119145	1.0318584	-1.0	-1.0
chr12	124355576	124356066	ENSG00000196498.13|NCOR2|AGGF1|AGGF1	969	-	5.3286667	1.5149435	-1.0	-1.0
chr12	124333814	124334324	ENSG00000196498.13|NCOR2|AGGF1|AGGF1	947	-	5.600109	1.2726334	-1.0	-1.0
chr12	124427190	124428450	ENSG00000196498.13|NCOR2|AGGF1|AGGF1	991	-	5.2594223	2.0509698	-1.0	-1.0
chr12	124333284	124333384	ENSG00000196498.13|NCOR2|AGGF1|AGGF1	900	-	6.070426	1.0014888	-1.0	-1.0
chr12	124356231	124356601	ENSG00000196498.13|NCOR2|AGGF1|AGGF1	978	-	4.921861	1.6558028	-1.0	-1.0
chr12	124515973	124516263	ENSG00000196498.13|NCOR2|AGGF1|AGGF1	953	-	6.3655634	1.3308868	-1.0	-1.0
chr12	124514908	124515028	ENSG00000196498.13|NCOR2|AGGF1|AGGF1	907	-	6.154133	1.0310974	-1.0	-1.0
chr12	124429394	124429609	ENSG00000196498.13|NCOR2|AGGF1|AGGF1	907	-	5.478966	1.030731	-1.0	-1.0
chr12	124516308	124516558	ENSG00000196498.13|NCOR2|AGGF1|AGGF1	957	-	4.3290553	1.3704739	-1.0	-1.0
chr12	124429010	124429185	ENSG00000196498.13|NCOR2|AGGF1|AGGF1	947	-	6.214093	1.2751635	-1.0	-1.0
chr12	124428450	124428550	ENSG00000196498.13|NCOR2|AGGF1|AGGF1	934	-	3.7806468	1.1819686	-1.0	-1.0
chr12	124346623	124346728	ENSG00000196498.13|NCOR2|AGGF1|AGGF1	908	-	5.873402	1.034477	-1.0	-1.0
chr12	124503208	124504013	ENSG00000196498.13|NCOR2|AGGF1|AGGF1	938	-	5.5186934	1.2086841	-1.0	-1.0
chr12	124515108	124515228	ENSG00000196498.13|NCOR2|AGGF1|AGGF1	908	-	5.889364	1.0343515	-1.0	-1.0
chr12	124356850	124361220	ENSG00000196498.13|NCOR2|AGGF1|AGGF1	1000	-	6.572547	4.2857065	-1.0	-1.0
chr12	124356641	124356850	ENSG00000196498.13|NCOR2|AGGF1|AGGF1	979	-	3.9499373	1.68281	-1.0	-1.0
chr12	124333519	124333769	ENSG00000196498.13|NCOR2|AGGF1|AGGF1	970	-	6.5404	1.5297122	-1.0	-1.0
chr12	124815469	124815569	ENSG00000073060.15|SCARB1|AGGF1|AGGF1	900	-	6.070426	1.0014888	-1.0	-1.0
chr12	124778726	124778826	ENSG00000073060.15|SCARB1|AGGF1|AGGF1	906	-	5.915243	1.0254174	-1.0	-1.0
chr12	124815839	124817544	ENSG00000073060.15|SCARB1|AGGF1|AGGF1	993	-	5.9041634	2.1255062	-1.0	-1.0
chr12	124815204	124815454	ENSG00000073060.15|SCARB1|AGGF1|AGGF1	968	-	5.164229	1.4931123	-1.0	-1.0
chr12	124914303	124914463	ENSG00000150991.14|UBC|AGGF1|AGGF1	930	-	2.8946016	1.157565	-1.0	-1.0
chr12	125003948	125004103	ENSG00000184992.10|BRI3BP|AGGF1|AGGF1	938	+	5.515892	1.2095929	-1.0	-1.0
chr12	125091012	125091112	ENSG00000081760.16|AACS|AGGF1|AGGF1	908	+	6.2860684	1.0366081	-1.0	-1.0
chr12	125090838	125091012	ENSG00000081760.16|AACS|AGGF1|AGGF1	960	+	6.5078907	1.4026151	-1.0	-1.0
chr12	125089243	125089438	ENSG00000081760.16|AACS|AGGF1|AGGF1	908	+	6.1627083	1.0379553	-1.0	-1.0
chr12	125089548	125090813	ENSG00000081760.16|AACS|AGGF1|AGGF1	999	+	6.871759	2.8790426	-1.0	-1.0
chr12	125091157	125091352	ENSG00000081760.16|AACS|AGGF1|AGGF1	945	+	6.3269687	1.2617255	-1.0	-1.0
chr12	127038226	127038381	ENSG00000249345.6|LINC02405|AGGF1|AGGF1	906	-	5.991877	1.028208	-1.0	-1.0
chr12	126938675	126938855	ENSG00000249345.6|LINC02405|AGGF1|AGGF1	907	-	6.012511	1.0327225	-1.0	-1.0
chr12	127041991	127042116	ENSG00000249345.6|LINC02405|AGGF1|AGGF1	907	-	6.1775684	1.0317053	-1.0	-1.0
chr12	127042201	127042336	ENSG00000249345.6|LINC02405|AGGF1|AGGF1	908	-	6.0460424	1.036181	-1.0	-1.0
chr12	126938890	126939010	ENSG00000249345.6|LINC02405|AGGF1|AGGF1	905	-	5.8679743	1.0244541	-1.0	-1.0
chr12	131038575	131038765	ENSG00000111452.12|ADGRD1|AGGF1|AGGF1	907	+	5.974353	1.0337433	-1.0	-1.0
chr12	131021175	131021360	ENSG00000111452.12|ADGRD1|AGGF1|AGGF1	924	+	4.4779005	1.1184634	-1.0	-1.0
chr12	131019510	131019770	ENSG00000111452.12|ADGRD1|AGGF1|AGGF1	921	+	6.036886	1.1046847	-1.0	-1.0
chr12	131020170	131020550	ENSG00000111452.12|ADGRD1|AGGF1|AGGF1	908	+	6.0313334	1.0362029	-1.0	-1.0
chr12	131035995	131037305	ENSG00000111452.12|ADGRD1|AGGF1|AGGF1	998	+	6.3678246	2.755806	-1.0	-1.0
chr12	130955185	130955380	ENSG00000111452.12|ADGRD1|AGGF1|AGGF1	910	+	6.183612	1.0464287	-1.0	-1.0
chr12	131015550	131015955	ENSG00000111452.12|ADGRD1|AGGF1|AGGF1	924	+	6.178927	1.1192966	-1.0	-1.0
chr12	131021495	131021595	ENSG00000111452.12|ADGRD1|AGGF1|AGGF1	908	+	5.96599	1.034477	-1.0	-1.0
chr12	131038860	131039055	ENSG00000111452.12|ADGRD1|AGGF1|AGGF1	925	+	6.2129507	1.1248599	-1.0	-1.0
chr12	131015955	131016700	ENSG00000111452.12|ADGRD1|AGGF1|AGGF1	970	+	6.2078824	1.5277058	-1.0	-1.0
chr12	131016735	131019410	ENSG00000111452.12|ADGRD1|AGGF1|AGGF1	1000	+	7.3650837	3.512033	-1.0	-1.0
chr12	130956285	130956480	ENSG00000111452.12|ADGRD1|AGGF1|AGGF1	910	+	6.1418605	1.0448726	-1.0	-1.0
chr12	130957885	130957985	ENSG00000111452.12|ADGRD1|AGGF1|AGGF1	907	+	5.985839	1.0315655	-1.0	-1.0
chr12	131037765	131038570	ENSG00000111452.12|ADGRD1|AGGF1|AGGF1	996	+	6.655161	2.4378912	-1.0	-1.0
chr12	131020835	131020960	ENSG00000111452.12|ADGRD1|AGGF1|AGGF1	909	+	6.138776	1.0395188	-1.0	-1.0
chr12	131037315	131037470	ENSG00000111452.12|ADGRD1|AGGF1|AGGF1	926	+	6.151839	1.1316093	-1.0	-1.0
chr12	131021000	131021150	ENSG00000111452.12|ADGRD1|AGGF1|AGGF1	908	+	6.161804	1.0339522	-1.0	-1.0
chr12	130955380	130955730	ENSG00000111452.12|ADGRD1|AGGF1|AGGF1	965	+	6.47499	1.4529226	-1.0	-1.0
chr12	131021625	131021820	ENSG00000111452.12|ADGRD1|AGGF1|AGGF1	980	+	6.396055	1.7051631	-1.0	-1.0
chr12	131021880	131021980	ENSG00000111452.12|ADGRD1|AGGF1|AGGF1	908	+	5.9102507	1.0366081	-1.0	-1.0
chr12	131037555	131037680	ENSG00000111452.12|ADGRD1|AGGF1|AGGF1	934	+	4.202573	1.1789417	-1.0	-1.0
chr12	131015105	131015310	ENSG00000111452.12|ADGRD1|AGGF1|AGGF1	922	+	4.618327	1.1065068	-1.0	-1.0
chr12	130956485	130957805	ENSG00000111452.12|ADGRD1|AGGF1|AGGF1	1000	+	7.507334	3.4349537	-1.0	-1.0
chr12	131198915	131199120	ENSG00000204603.6|LINC01257|AGGF1|AGGF1	994	+	7.0188427	2.189106	-1.0	-1.0
chr12	131477953	131478053	ENSG00000256209.1|AC073578.1|AGGF1|AGGF1	907	-	6.0894833	1.0315655	-1.0	-1.0
chr12	131477343	131477833	ENSG00000256209.1|AC073578.1|AGGF1|AGGF1	976	-	6.670584	1.6218592	-1.0	-1.0
chr12	131779200	131779300	ENSG00000061936.9|SFSWAP|AGGF1|AGGF1	908	+	5.889364	1.0344236	-1.0	-1.0
chr12	131917227	131917410	ENSG00000177169.9|ULK1|AGGF1|AGGF1	958	+	6.3855834	1.3748518	-1.0	-1.0
chr12	132123855	132125065	ENSG00000185684.13|EP400NL|AGGF1|AGGF1	997	+	5.937887	2.5080764	-1.0	-1.0
chr12	132522852	132523047	ENSG00000112787.12|FBRSL1|AGGF1|AGGF1	945	+	5.15996	1.2594348	-1.0	-1.0
chr12	132550117	132550257	ENSG00000112787.12|FBRSL1|AGGF1|AGGF1	908	+	6.1856866	1.0385036	-1.0	-1.0
chr12	132510240	132510355	ENSG00000112787.12|FBRSL1|AGGF1|AGGF1	905	+	3.9456244	1.0205714	-1.0	-1.0
chr12	132577621	132578071	ENSG00000112787.12|FBRSL1|AGGF1|AGGF1	972	+	4.128007	1.5471145	-1.0	-1.0
chr12	132578221	132578671	ENSG00000112787.12|FBRSL1|AGGF1|AGGF1	994	+	5.6913066	2.1920047	-1.0	-1.0
chr12	132571524	132571854	ENSG00000112787.12|FBRSL1|AGGF1|AGGF1	957	+	4.1528907	1.3633453	-1.0	-1.0
chr12	132559667	132559822	ENSG00000112787.12|FBRSL1|AGGF1|AGGF1	908	+	6.000463	1.03741	-1.0	-1.0
chr12	132561510	132561620	ENSG00000112787.12|FBRSL1|AGGF1|AGGF1	908	+	3.2997887	1.0357494	-1.0	-1.0
chr12	132563725	132564060	ENSG00000112787.12|FBRSL1|AGGF1|AGGF1	930	+	3.017242	1.1573411	-1.0	-1.0
chr12	132559882	132560046	ENSG00000112787.12|FBRSL1|AGGF1|AGGF1	961	+	6.357548	1.4047595	-1.0	-1.0
chr12	132514847	132515032	ENSG00000112787.12|FBRSL1|AGGF1|AGGF1	962	+	5.878766	1.4257044	-1.0	-1.0
chr12	132562115	132562520	ENSG00000112787.12|FBRSL1|AGGF1|AGGF1	927	+	4.528145	1.1357028	-1.0	-1.0
chr12	132569731	132569901	ENSG00000112787.12|FBRSL1|AGGF1|AGGF1	920	+	5.1642413	1.0960146	-1.0	-1.0
chr12	132571376	132571524	ENSG00000112787.12|FBRSL1|AGGF1|AGGF1	958	+	2.7501523	1.3794374	-1.0	-1.0
chr12	132557472	132557582	ENSG00000112787.12|FBRSL1|AGGF1|AGGF1	906	+	4.0430584	1.026013	-1.0	-1.0
chr12	132566025	132566165	ENSG00000112787.12|FBRSL1|AGGF1|AGGF1	908	+	6.033429	1.0352318	-1.0	-1.0
chr12	132568766	132568866	ENSG00000112787.12|FBRSL1|AGGF1|AGGF1	907	+	5.8521156	1.0315495	-1.0	-1.0
chr12	132560805	132560915	ENSG00000112787.12|FBRSL1|AGGF1|AGGF1	907	+	5.3639617	1.0332745	-1.0	-1.0
chr12	132521547	132522177	ENSG00000112787.12|FBRSL1|AGGF1|AGGF1	962	+	5.521707	1.4204398	-1.0	-1.0
chr12	132512642	132512857	ENSG00000112787.12|FBRSL1|AGGF1|AGGF1	948	+	6.1849833	1.2809076	-1.0	-1.0
chr12	132513327	132513522	ENSG00000112787.12|FBRSL1|AGGF1|AGGF1	946	+	3.9167576	1.2684458	-1.0	-1.0
chr12	132510755	132510855	ENSG00000112787.12|FBRSL1|AGGF1|AGGF1	908	+	5.889364	1.0343794	-1.0	-1.0
chr12	132524527	132524627	ENSG00000112787.12|FBRSL1|AGGF1|AGGF1	907	+	5.8521156	1.0315655	-1.0	-1.0
chr12	132515282	132515467	ENSG00000112787.12|FBRSL1|AGGF1|AGGF1	908	+	5.938731	1.0341654	-1.0	-1.0
chr12	132577321	132577606	ENSG00000112787.12|FBRSL1|AGGF1|AGGF1	983	+	5.9679203	1.7610497	-1.0	-1.0
chr12	132513542	132513957	ENSG00000112787.12|FBRSL1|AGGF1|AGGF1	920	+	4.663266	1.09925	-1.0	-1.0
chr12	132522287	132522522	ENSG00000112787.12|FBRSL1|AGGF1|AGGF1	993	+	7.0389986	2.1348662	-1.0	-1.0
chr12	132510920	132511055	ENSG00000112787.12|FBRSL1|AGGF1|AGGF1	948	+	4.1771755	1.28527	-1.0	-1.0
chr12	132525057	132525177	ENSG00000112787.12|FBRSL1|AGGF1|AGGF1	909	+	6.121662	1.0406172	-1.0	-1.0
chr12	132559112	132559212	ENSG00000112787.12|FBRSL1|AGGF1|AGGF1	907	+	5.8521156	1.0315495	-1.0	-1.0
chr12	132578696	132578846	ENSG00000112787.12|FBRSL1|AGGF1|AGGF1	908	+	5.9681067	1.0346886	-1.0	-1.0
chr12	132563495	132563685	ENSG00000112787.12|FBRSL1|AGGF1|AGGF1	964	+	4.572781	1.4411108	-1.0	-1.0
chr12	132511265	132511370	ENSG00000112787.12|FBRSL1|AGGF1|AGGF1	907	+	5.891422	1.0330212	-1.0	-1.0
chr12	132516847	132519667	ENSG00000112787.12|FBRSL1|AGGF1|AGGF1	999	+	6.4483566	3.1402454	-1.0	-1.0
chr12	132565175	132565510	ENSG00000112787.12|FBRSL1|AGGF1|AGGF1	982	+	5.3284693	1.7411847	-1.0	-1.0
chr12	132519862	132521482	ENSG00000112787.12|FBRSL1|AGGF1|AGGF1	980	+	5.716808	1.6975675	-1.0	-1.0
chr12	132567125	132567250	ENSG00000112787.12|FBRSL1|AGGF1|AGGF1	908	+	5.328352	1.0354481	-1.0	-1.0
chr12	132522687	132522847	ENSG00000112787.12|FBRSL1|AGGF1|AGGF1	908	+	5.9714637	1.0348946	-1.0	-1.0
chr12	132560350	132560525	ENSG00000112787.12|FBRSL1|AGGF1|AGGF1	907	+	4.631616	1.0330431	-1.0	-1.0
chr12	132570960	132571065	ENSG00000112787.12|FBRSL1|AGGF1|AGGF1	909	+	3.3213205	1.0401261	-1.0	-1.0
chr12	132509055	132509160	ENSG00000112787.12|FBRSL1|AGGF1|AGGF1	907	+	5.891422	1.0330212	-1.0	-1.0
chr12	132569191	132569376	ENSG00000112787.12|FBRSL1|AGGF1|AGGF1	913	+	3.5832064	1.0582353	-1.0	-1.0
chr12	132559312	132559422	ENSG00000112787.12|FBRSL1|AGGF1|AGGF1	908	+	6.107384	1.0367415	-1.0	-1.0
chr12	132568536	132568656	ENSG00000112787.12|FBRSL1|AGGF1|AGGF1	908	+	5.881183	1.0340868	-1.0	-1.0
chr12	132514187	132514307	ENSG00000112787.12|FBRSL1|AGGF1|AGGF1	907	+	5.899283	1.0333124	-1.0	-1.0
chr12	132523102	132523292	ENSG00000112787.12|FBRSL1|AGGF1|AGGF1	907	+	5.993878	1.033847	-1.0	-1.0
chr12	132561370	132561470	ENSG00000112787.12|FBRSL1|AGGF1|AGGF1	907	+	3.917305	1.0315481	-1.0	-1.0
chr12	132523897	132524212	ENSG00000112787.12|FBRSL1|AGGF1|AGGF1	908	+	6.020737	1.0361058	-1.0	-1.0
chr12	132571875	132572295	ENSG00000112787.12|FBRSL1|AGGF1|AGGF1	910	+	4.62563	1.0457423	-1.0	-1.0
chr12	132548942	132549192	ENSG00000112787.12|FBRSL1|AGGF1|AGGF1	923	+	4.485538	1.1159898	-1.0	-1.0
chr12	132566025	132566165	ENSG00000279700.1|AC131212.2|AGGF1|AGGF1	908	+	6.033429	1.0352318	-1.0	-1.0
chr12	132565175	132565510	ENSG00000279700.1|AC131212.2|AGGF1|AGGF1	982	+	5.3284693	1.7412944	-1.0	-1.0
chr12	132705249	132705389	ENSG00000256632.3|AC135586.2|AGGF1|AGGF1	908	+	5.9580145	1.0343035	-1.0	-1.0
chr12	132828681	132828816	ENSG00000090615.14|GOLGA3|AGGF1|AGGF1	959	-	5.64976	1.3873818	-1.0	-1.0
chr12	132828681	132828816	ENSG00000072609.17|CHFR|AGGF1|AGGF1	959	-	5.64976	1.3870912	-1.0	-1.0
chr13	18211411	18211551	ENSG00000279516.1|FAM230C|AGGF1|AGGF1	908	+	6.035862	1.035886	-1.0	-1.0
chr13	19051345	19052905	ENSG00000226057.6|PHF2P2|AGGF1|AGGF1	1000	-	7.366183	5.0823946	-1.0	-1.0
chr13	18954163	18954508	ENSG00000226057.6|PHF2P2|AGGF1|AGGF1	934	-	6.2257147	1.1816063	-1.0	-1.0
chr13	19050590	19050960	ENSG00000226057.6|PHF2P2|AGGF1|AGGF1	937	-	6.2160106	1.1981606	-1.0	-1.0
chr13	19053027	19053222	ENSG00000226057.6|PHF2P2|AGGF1|AGGF1	908	-	6.028997	1.038321	-1.0	-1.0
chr13	18954927	18955027	ENSG00000226057.6|PHF2P2|AGGF1|AGGF1	906	-	5.945665	1.0254174	-1.0	-1.0
chr13	19053282	19053457	ENSG00000226057.6|PHF2P2|AGGF1|AGGF1	907	-	6.007053	1.031282	-1.0	-1.0
chr13	18954513	18954927	ENSG00000226057.6|PHF2P2|AGGF1|AGGF1	998	-	6.564186	2.6371233	-1.0	-1.0
chr13	19633825	19633940	ENSG00000196199.13|MPHOSPH8|AGGF1|AGGF1	907	+	6.026664	1.0296003	-1.0	-1.0
chr13	22126789	22127109	ENSG00000276476.2|LINC00540|AGGF1|AGGF1	965	+	6.5231524	1.4610786	-1.0	-1.0
chr13	22231268	22231428	ENSG00000276476.2|LINC00540|AGGF1|AGGF1	907	+	6.025759	1.031837	-1.0	-1.0
chr13	22128419	22128594	ENSG00000276476.2|LINC00540|AGGF1|AGGF1	907	+	5.961064	1.0306485	-1.0	-1.0
chr13	22127109	22128084	ENSG00000276476.2|LINC00540|AGGF1|AGGF1	999	+	7.203364	3.0080721	-1.0	-1.0
chr13	22241613	22241768	ENSG00000276476.2|LINC00540|AGGF1|AGGF1	905	+	6.240363	1.0206454	-1.0	-1.0
chr13	22128124	22128249	ENSG00000276476.2|LINC00540|AGGF1|AGGF1	907	+	6.0310593	1.0292563	-1.0	-1.0
chr13	24493595	24493733	ENSG00000102699.5|PARP4|AGGF1|AGGF1	907	-	4.025448	1.0314504	-1.0	-1.0
chr13	26335994	26336169	ENSG00000132964.11|CDK8|AGGF1|AGGF1	907	+	4.6637254	1.0321006	-1.0	-1.0
chr13	27086893	27087003	ENSG00000152484.13|USP12|AGGF1|AGGF1	900	-	6.070426	1.0016062	-1.0	-1.0
chr13	27435432	27435582	ENSG00000122034.14|GTF3A|AGGF1|AGGF1	909	+	4.8462048	1.0399159	-1.0	-1.0
chr13	27435132	27435192	ENSG00000122034.14|GTF3A|AGGF1|AGGF1	954	+	4.3550305	1.3399792	-1.0	-1.0
chr13	28239068	28239383	ENSG00000152520.13|PAN3|AGGF1|AGGF1	976	+	4.690852	1.6269627	-1.0	-1.0
chr13	29559965	29560125	ENSG00000139514.12|SLC7A1|AGGF1|AGGF1	933	-	4.5074897	1.1731076	-1.0	-1.0
chr13	29556375	29558225	ENSG00000139514.12|SLC7A1|AGGF1|AGGF1	1000	-	7.5895076	3.8190057	-1.0	-1.0
chr13	29559165	29559380	ENSG00000139514.12|SLC7A1|AGGF1|AGGF1	1000	-	7.9619637	3.558403	-1.0	-1.0
chr13	29555950	29556185	ENSG00000139514.12|SLC7A1|AGGF1|AGGF1	948	-	5.1615915	1.2877996	-1.0	-1.0
chr13	29558300	29558825	ENSG00000139514.12|SLC7A1|AGGF1|AGGF1	1000	-	7.508638	3.6426327	-1.0	-1.0
chr13	29559405	29559765	ENSG00000139514.12|SLC7A1|AGGF1|AGGF1	989	-	5.8934326	1.9715244	-1.0	-1.0
chr13	29555545	29555900	ENSG00000139514.12|SLC7A1|AGGF1|AGGF1	977	-	5.4492607	1.6347535	-1.0	-1.0
chr13	30205439	30206084	ENSG00000102781.13|KATNAL1|AGGF1|AGGF1	998	-	5.328456	2.6167042	-1.0	-1.0
chr13	30206349	30206499	ENSG00000102781.13|KATNAL1|AGGF1|AGGF1	926	-	5.738684	1.1333467	-1.0	-1.0
chr13	30465242	30465557	ENSG00000189403.14|HMGB1|AGGF1|AGGF1	975	-	4.775053	1.6050277	-1.0	-1.0
chr13	30461063	30461653	ENSG00000189403.14|HMGB1|AGGF1|AGGF1	991	-	4.3065276	2.0327935	-1.0	-1.0
chr13	30465795	30465900	ENSG00000189403.14|HMGB1|AGGF1|AGGF1	974	-	4.61986	1.579473	-1.0	-1.0
chr13	30465562	30465757	ENSG00000189403.14|HMGB1|AGGF1|AGGF1	949	-	3.2457068	1.2932671	-1.0	-1.0
chr13	30465072	30465237	ENSG00000189403.14|HMGB1|AGGF1|AGGF1	959	-	4.8447623	1.3847326	-1.0	-1.0
chr13	30464390	30465072	ENSG00000189403.14|HMGB1|AGGF1|AGGF1	993	-	4.777123	2.1517549	-1.0	-1.0
chr13	32770235	32770475	ENSG00000083642.18|PDS5B|AGGF1|AGGF1	944	+	6.285092	1.2505163	-1.0	-1.0
chr13	39719897	39720062	ENSG00000133103.16|COG6|AGGF1|AGGF1	948	+	5.1092653	1.2833241	-1.0	-1.0
chr13	39694940	39695070	ENSG00000133103.16|COG6|AGGF1|AGGF1	924	+	4.4467187	1.1193048	-1.0	-1.0
chr13	40762706	40762976	ENSG00000102738.7|MRPS31|AGGF1|AGGF1	936	-	4.906293	1.1935958	-1.0	-1.0
chr13	41465795	41466435	ENSG00000102760.12|RGCC|AGGF1|AGGF1	997	+	6.3744416	2.5398252	-1.0	-1.0
chr13	44551198	44551368	ENSG00000102804.14|TSC22D1|AGGF1|AGGF1	906	-	5.345908	1.0281337	-1.0	-1.0
chr13	45206964	45207079	ENSG00000188342.11|GTF2F2|AGGF1|AGGF1	907	+	4.0689464	1.0327706	-1.0	-1.0
chr13	45351594	45351739	ENSG00000170919.15|TPT1-AS1|AGGF1|AGGF1	908	+	5.83981	1.034219	-1.0	-1.0
chr13	45358414	45358989	ENSG00000170919.15|TPT1-AS1|AGGF1|AGGF1	995	+	4.5567293	2.2692602	-1.0	-1.0
chr13	45535576	45535721	ENSG00000136152.14|COG3|AGGF1|AGGF1	919	+	4.373979	1.093811	-1.0	-1.0
chr13	45535816	45535916	ENSG00000136152.14|COG3|AGGF1|AGGF1	908	+	5.96599	1.034477	-1.0	-1.0
chr13	45512898	45513173	ENSG00000136152.14|COG3|AGGF1|AGGF1	924	+	4.700937	1.1198255	-1.0	-1.0
chr13	45513498	45513858	ENSG00000136152.14|COG3|AGGF1|AGGF1	973	+	4.9273	1.563717	-1.0	-1.0
chr13	45512073	45512818	ENSG00000136152.14|COG3|AGGF1|AGGF1	967	+	4.4435906	1.4846622	-1.0	-1.0
chr13	46176669	46177064	ENSG00000136167.13|LCP1|AGGF1|AGGF1	983	-	4.219692	1.7641666	-1.0	-1.0
chr13	48316781	48316906	ENSG00000139687.13|RB1|AGGF1|AGGF1	905	+	3.57135	1.0213081	-1.0	-1.0
chr13	50091532	50091917	ENSG00000231607.10|DLEU2|AGGF1|AGGF1	987	-	6.8004994	1.8867302	-1.0	-1.0
chr13	50276846	50277651	ENSG00000176124.11|DLEU1|AGGF1|AGGF1	999	+	5.8786983	2.9228616	-1.0	-1.0
chr13	50680462	50680612	ENSG00000176124.11|DLEU1|AGGF1|AGGF1	908	+	5.9067698	1.036224	-1.0	-1.0
chr13	50279651	50279771	ENSG00000176124.11|DLEU1|AGGF1|AGGF1	909	+	5.7519855	1.0408128	-1.0	-1.0
chr13	50254338	50254593	ENSG00000176124.11|DLEU1|AGGF1|AGGF1	948	+	5.589834	1.2837467	-1.0	-1.0
chr13	50966135	50966250	ENSG00000136104.19|RNASEH2B|AGGF1|AGGF1	909	+	6.1098013	1.0387113	-1.0	-1.0
chr13	51931959	51932064	ENSG00000123191.14|ATP7B|AGGF1|AGGF1	905	-	5.8679743	1.0244541	-1.0	-1.0
chr13	52316084	52316319	ENSG00000272281.6|TPTE2P2|AGGF1|AGGF1	938	-	3.2236695	1.2066368	-1.0	-1.0
chr13	52461757	52461857	ENSG00000136108.14|CKAP2|AGGF1|AGGF1	908	+	4.0918717	1.0369194	-1.0	-1.0
chr13	52465489	52465589	ENSG00000136108.14|CKAP2|AGGF1|AGGF1	900	+	6.070426	1.0016567	-1.0	-1.0
chr13	52473779	52473924	ENSG00000136108.14|CKAP2|AGGF1|AGGF1	913	+	2.8347306	1.0626593	-1.0	-1.0
chr13	52465868	52466323	ENSG00000136108.14|CKAP2|AGGF1|AGGF1	981	+	3.6761892	1.7222544	-1.0	-1.0
chr13	60042719	60042819	ENSG00000139734.17|DIAPH3|AGGF1|AGGF1	906	-	5.935939	1.0250391	-1.0	-1.0
chr13	66491349	66491509	ENSG00000184226.14|PCDH9|AGGF1|AGGF1	902	-	5.8777375	1.0104295	-1.0	-1.0
chr13	69247323	69247678	ENSG00000237534.1|LINC00383|AGGF1|AGGF1	962	+	5.734777	1.4251821	-1.0	-1.0
chr13	72892761	72892941	ENSG00000083535.15|PIBF1|AGGF1|AGGF1	969	+	6.466736	1.5152254	-1.0	-1.0
chr13	72844688	72844938	ENSG00000083535.15|PIBF1|AGGF1|AGGF1	996	+	6.4842696	2.4283457	-1.0	-1.0
chr13	73440411	73440606	ENSG00000224853.1|LINC00393|AGGF1|AGGF1	908	-	5.96599	1.034477	-1.0	-1.0
chr13	75414482	75414657	ENSG00000136111.12|TBC1D4|AGGF1|AGGF1	909	-	6.056694	1.0421377	-1.0	-1.0
chr13	77326848	77327033	ENSG00000005810.17|MYCBP2|AGGF1|AGGF1	910	-	5.3834176	1.0462362	-1.0	-1.0
chr13	79316138	79316248	ENSG00000139746.15|RBM26|AGGF1|AGGF1	935	-	3.908378	1.185156	-1.0	-1.0
chr13	90498465	90498640	ENSG00000234384.1|LINC01049|AGGF1|AGGF1	908	+	5.7576513	1.034763	-1.0	-1.0
chr13	91350167	91350267	ENSG00000215417.12|MIR17HG|AGGF1|AGGF1	903	+	2.7941427	1.012517	-1.0	-1.0
chr13	91348544	91348669	ENSG00000215417.12|MIR17HG|AGGF1|AGGF1	934	+	2.8320045	1.1831458	-1.0	-1.0
chr13	91347959	91348144	ENSG00000215417.12|MIR17HG|AGGF1|AGGF1	962	+	2.9763162	1.4247804	-1.0	-1.0
chr13	92385889	92385989	ENSG00000179399.14|GPC5|AGGF1|AGGF1	908	+	5.9102507	1.0366081	-1.0	-1.0
chr13	92586914	92587054	ENSG00000179399.14|GPC5|AGGF1|AGGF1	908	+	4.3437777	1.0348043	-1.0	-1.0
chr13	95061504	95061664	ENSG00000125257.13|ABCC4|AGGF1|AGGF1	909	-	5.6504164	1.0427715	-1.0	-1.0
chr13	95695702	95695927	ENSG00000102580.14|DNAJC3|AGGF1|AGGF1	982	+	5.9938674	1.7436663	-1.0	-1.0
chr13	95694022	95694247	ENSG00000102580.14|DNAJC3|AGGF1|AGGF1	914	+	3.6296477	1.0644528	-1.0	-1.0
chr13	95694627	95694827	ENSG00000102580.14|DNAJC3|AGGF1|AGGF1	973	+	4.340721	1.5665698	-1.0	-1.0
chr13	95694317	95694512	ENSG00000102580.14|DNAJC3|AGGF1|AGGF1	904	+	4.032807	1.0191042	-1.0	-1.0
chr13	95696027	95696222	ENSG00000102580.14|DNAJC3|AGGF1|AGGF1	959	+	3.9950445	1.3872937	-1.0	-1.0
chr13	95694628	95694828	ENSG00000232373.2|MTCYBP3|AGGF1|AGGF1	973	+	4.337346	1.5697985	-1.0	-1.0
chr13	95942101	95942331	ENSG00000102595.19|UGGT2|AGGF1|AGGF1	921	-	3.7092612	1.1011289	-1.0	-1.0
chr13	97333999	97334129	ENSG00000139793.18|MBNL2|AGGF1|AGGF1	908	+	5.985813	1.0373539	-1.0	-1.0
chr13	97326794	97327469	ENSG00000139793.18|MBNL2|AGGF1|AGGF1	982	+	6.3715386	1.7337145	-1.0	-1.0
chr13	97328624	97330339	ENSG00000139793.18|MBNL2|AGGF1|AGGF1	1000	+	7.3073277	4.2113686	-1.0	-1.0
chr13	97328484	97328624	ENSG00000139793.18|MBNL2|AGGF1|AGGF1	908	+	5.219243	1.0354433	-1.0	-1.0
chr13	97326689	97326789	ENSG00000139793.18|MBNL2|AGGF1|AGGF1	908	+	5.96599	1.034477	-1.0	-1.0
chr13	97330369	97330889	ENSG00000139793.18|MBNL2|AGGF1|AGGF1	960	+	6.044453	1.4029948	-1.0	-1.0
chr13	97333199	97333394	ENSG00000139793.18|MBNL2|AGGF1|AGGF1	907	+	5.9263964	1.0322831	-1.0	-1.0
chr13	97327524	97328479	ENSG00000139793.18|MBNL2|AGGF1|AGGF1	995	+	5.887306	2.3339355	-1.0	-1.0
chr13	97330959	97331589	ENSG00000139793.18|MBNL2|AGGF1|AGGF1	951	+	5.3487034	1.3058974	-1.0	-1.0
chr13	97332114	97332289	ENSG00000139793.18|MBNL2|AGGF1|AGGF1	906	+	5.984913	1.0284965	-1.0	-1.0
chr13	97331879	97332009	ENSG00000139793.18|MBNL2|AGGF1|AGGF1	908	+	5.9568324	1.0358977	-1.0	-1.0
chr13	98002928	98003037	ENSG00000065150.18|IPO5|AGGF1|AGGF1	901	+	3.3206437	1.0027889	-1.0	-1.0
chr13	98014041	98014151	ENSG00000065150.18|IPO5|AGGF1|AGGF1	908	+	4.060115	1.0351348	-1.0	-1.0
chr13	100458630	100458905	ENSG00000175198.15|PCCA|AGGF1|AGGF1	934	+	6.191091	1.1786597	-1.0	-1.0
chr13	100458300	100458600	ENSG00000175198.15|PCCA|AGGF1|AGGF1	995	+	5.8405347	2.3020086	-1.0	-1.0
chr13	102822159	102822299	ENSG00000134897.13|BIVM|AGGF1|AGGF1	909	+	4.898973	1.0395205	-1.0	-1.0
chr13	102822159	102822299	ENSG00000270181.2|BIVM-ERCC5|AGGF1|AGGF1	909	+	4.898973	1.0393306	-1.0	-1.0
chr13	106559020	106559185	ENSG00000134884.13|ARGLU1|AGGF1|AGGF1	912	-	2.58096	1.0577406	-1.0	-1.0
chr13	107680305	107680640	ENSG00000204442.3|FAM155A|AGGF1|AGGF1	942	-	6.283992	1.2365049	-1.0	-1.0
chr13	108838713	108838878	ENSG00000041515.15|MYO16|AGGF1|AGGF1	907	+	6.0173697	1.0312799	-1.0	-1.0
chr13	110635663	110636093	ENSG00000213995.11|NAXD|AGGF1|AGGF1	955	+	5.5872993	1.350214	-1.0	-1.0
chr13	110637018	110637123	ENSG00000213995.11|NAXD|AGGF1|AGGF1	905	+	5.8679743	1.0244541	-1.0	-1.0
chr13	110636158	110636918	ENSG00000213995.11|NAXD|AGGF1|AGGF1	963	+	4.1084876	1.4303108	-1.0	-1.0
chr13	110984492	110984637	ENSG00000225760.2|LINC00431|AGGF1|AGGF1	906	+	4.8738766	1.0286559	-1.0	-1.0
chr13	110983782	110984372	ENSG00000225760.2|LINC00431|AGGF1|AGGF1	998	+	5.4129086	2.6583664	-1.0	-1.0
chr13	110983412	110983537	ENSG00000225760.2|LINC00431|AGGF1|AGGF1	908	+	5.965997	1.0346804	-1.0	-1.0
chr13	110985192	110985302	ENSG00000225760.2|LINC00431|AGGF1|AGGF1	906	+	5.9068193	1.0249729	-1.0	-1.0
chr13	112832348	112832543	ENSG00000068650.18|ATP11A|AGGF1|AGGF1	907	+	5.9519563	1.0295808	-1.0	-1.0
chr13	112831548	112832203	ENSG00000068650.18|ATP11A|AGGF1|AGGF1	990	+	6.6700573	1.9926399	-1.0	-1.0
chr13	112884251	112884426	ENSG00000068650.18|ATP11A|AGGF1|AGGF1	939	+	3.1568353	1.2166586	-1.0	-1.0
chr13	112886451	112886646	ENSG00000068650.18|ATP11A|AGGF1|AGGF1	981	+	5.6931086	1.7106721	-1.0	-1.0
chr13	112884786	112886046	ENSG00000068650.18|ATP11A|AGGF1|AGGF1	1000	+	5.6839156	3.8982258	-1.0	-1.0
chr13	112886091	112886451	ENSG00000068650.18|ATP11A|AGGF1|AGGF1	962	+	4.4319277	1.4242345	-1.0	-1.0
chr13	112811136	112811356	ENSG00000068650.18|ATP11A|AGGF1|AGGF1	947	+	4.055861	1.2784086	-1.0	-1.0
chr13	113231177	113232077	ENSG00000139842.14|CUL4A|AGGF1|AGGF1	992	+	5.073778	2.1009367	-1.0	-1.0
chr13	113232197	113232917	ENSG00000139842.14|CUL4A|AGGF1|AGGF1	998	+	6.1933203	2.7649128	-1.0	-1.0
chr13	113232957	113233147	ENSG00000139842.14|CUL4A|AGGF1|AGGF1	923	+	4.0383773	1.1137639	-1.0	-1.0
chr13	113332126	113332396	ENSG00000139835.13|GRTP1|AGGF1|AGGF1	979	-	5.3360214	1.6787465	-1.0	-1.0
chr13	113330366	113330581	ENSG00000139835.13|GRTP1|AGGF1|AGGF1	996	-	4.848087	2.4330554	-1.0	-1.0
chr13	113328726	113328886	ENSG00000139835.13|GRTP1|AGGF1|AGGF1	908	-	4.5952578	1.0349298	-1.0	-1.0
chr13	113333136	113333251	ENSG00000139835.13|GRTP1|AGGF1|AGGF1	909	-	6.0391536	1.0426947	-1.0	-1.0
chr13	113329121	113329326	ENSG00000139835.13|GRTP1|AGGF1|AGGF1	944	-	6.030038	1.2555524	-1.0	-1.0
chr13	113330876	113331606	ENSG00000139835.13|GRTP1|AGGF1|AGGF1	997	-	6.5597	2.4640973	-1.0	-1.0
chr13	113332486	113332736	ENSG00000139835.13|GRTP1|AGGF1|AGGF1	938	-	5.566185	1.2063357	-1.0	-1.0
chr13	113334241	113334341	ENSG00000139835.13|GRTP1|AGGF1|AGGF1	908	-	5.889364	1.034477	-1.0	-1.0
chr13	113329606	113330326	ENSG00000139835.13|GRTP1|AGGF1|AGGF1	998	-	5.5333266	2.73601	-1.0	-1.0
chr13	113837534	113837644	ENSG00000183087.14|GAS6|AGGF1|AGGF1	908	-	6.0144954	1.0357494	-1.0	-1.0
chr13	113847676	113847838	ENSG00000183087.14|GAS6|AGGF1|AGGF1	969	-	4.8048043	1.5023848	-1.0	-1.0
chr13	113834261	113834550	ENSG00000183087.14|GAS6|AGGF1|AGGF1	965	-	6.536327	1.4586806	-1.0	-1.0
chr13	113833741	113833926	ENSG00000183087.14|GAS6|AGGF1|AGGF1	930	-	3.5999544	1.1550239	-1.0	-1.0
chr13	113841450	113841565	ENSG00000183087.14|GAS6|AGGF1|AGGF1	939	-	6.3375607	1.2171504	-1.0	-1.0
chr13	113842930	113843275	ENSG00000183087.14|GAS6|AGGF1|AGGF1	943	-	4.9621043	1.2463758	-1.0	-1.0
chr13	113833931	113834096	ENSG00000183087.14|GAS6|AGGF1|AGGF1	942	-	4.989791	1.2348657	-1.0	-1.0
chr13	113863832	113864007	ENSG00000183087.14|GAS6|AGGF1|AGGF1	972	-	4.581357	1.5566918	-1.0	-1.0
chr13	113848025	113848050	ENSG00000183087.14|GAS6|AGGF1|AGGF1	973	-	6.5801682	1.5645865	-1.0	-1.0
chr13	113841290	113841435	ENSG00000183087.14|GAS6|AGGF1|AGGF1	907	-	5.960165	1.0332359	-1.0	-1.0
chr13	113832913	113833083	ENSG00000183087.14|GAS6|AGGF1|AGGF1	907	-	3.2070138	1.0304067	-1.0	-1.0
chr13	113846674	113847554	ENSG00000183087.14|GAS6|AGGF1|AGGF1	960	-	6.0660415	1.4022505	-1.0	-1.0
chr13	113835027	113835332	ENSG00000183087.14|GAS6|AGGF1|AGGF1	937	-	6.220233	1.198678	-1.0	-1.0
chr13	113844670	113844830	ENSG00000183087.14|GAS6|AGGF1|AGGF1	956	-	6.523304	1.3596613	-1.0	-1.0
chr13	113846410	113846525	ENSG00000183087.14|GAS6|AGGF1|AGGF1	954	-	6.467694	1.3407418	-1.0	-1.0
chr13	113847868	113848025	ENSG00000183087.14|GAS6|AGGF1|AGGF1	979	-	6.186253	1.6878982	-1.0	-1.0
chr13	113844220	113844550	ENSG00000183087.14|GAS6|AGGF1|AGGF1	937	-	5.8576126	1.2004769	-1.0	-1.0
chr13	113840475	113840695	ENSG00000183087.14|GAS6|AGGF1|AGGF1	908	-	5.592195	1.0339599	-1.0	-1.0
chr13	113834882	113834982	ENSG00000183087.14|GAS6|AGGF1|AGGF1	905	-	5.8679743	1.0244541	-1.0	-1.0
chr13	113848050	113863574	ENSG00000183087.14|GAS6|AGGF1|AGGF1	1000	-	6.885243	5.026684	-1.0	-1.0
chr13	113835542	113835642	ENSG00000183087.14|GAS6|AGGF1|AGGF1	905	-	5.8679743	1.0244541	-1.0	-1.0
chr13	113833403	113833741	ENSG00000183087.14|GAS6|AGGF1|AGGF1	988	-	6.137068	1.9080167	-1.0	-1.0
chr13	113833148	113833333	ENSG00000183087.14|GAS6|AGGF1|AGGF1	908	-	5.97727	1.0344162	-1.0	-1.0
chr13	113863574	113863741	ENSG00000183087.14|GAS6|AGGF1|AGGF1	916	-	3.636565	1.0763605	-1.0	-1.0
chr13	113843455	113843775	ENSG00000183087.14|GAS6|AGGF1|AGGF1	936	-	6.272802	1.1949483	-1.0	-1.0
chr13	113966584	113966684	ENSG00000283199.1|FP565324.1|AGGF1|AGGF1	902	-	5.858027	1.0070761	-1.0	-1.0
chr13	113967019	113967124	ENSG00000283199.1|FP565324.1|AGGF1|AGGF1	906	-	5.915243	1.0251327	-1.0	-1.0
chr13	113965914	113966474	ENSG00000283199.1|FP565324.1|AGGF1|AGGF1	933	-	6.1621137	1.1770344	-1.0	-1.0
chr13	113965554	113965674	ENSG00000283199.1|FP565324.1|AGGF1|AGGF1	907	-	5.8835607	1.0327301	-1.0	-1.0
chr13	114030012	114030117	ENSG00000185989.10|RASA3|AGGF1|AGGF1	908	-	6.107994	1.0365647	-1.0	-1.0
chr13	114117322	114118632	ENSG00000185989.10|RASA3|AGGF1|AGGF1	997	-	5.95306	2.5547917	-1.0	-1.0
chr13	114119232	114119382	ENSG00000185989.10|RASA3|AGGF1|AGGF1	908	-	5.933354	1.0361114	-1.0	-1.0
chr13	114032567	114032752	ENSG00000185989.10|RASA3|AGGF1|AGGF1	906	-	5.958791	1.0287776	-1.0	-1.0
chr13	114116052	114117187	ENSG00000185989.10|RASA3|AGGF1|AGGF1	997	-	5.96354	2.509745	-1.0	-1.0
chr13	114055315	114055440	ENSG00000185989.10|RASA3|AGGF1|AGGF1	907	-	5.9048314	1.0307548	-1.0	-1.0
chr13	114032302	114032562	ENSG00000185989.10|RASA3|AGGF1|AGGF1	924	-	4.4544177	1.1199526	-1.0	-1.0
chr13	114115277	114115567	ENSG00000185989.10|RASA3|AGGF1|AGGF1	948	-	5.314553	1.2838866	-1.0	-1.0
chr13	114115682	114115892	ENSG00000185989.10|RASA3|AGGF1|AGGF1	940	-	5.8649726	1.218947	-1.0	-1.0
chr13	114119412	114119582	ENSG00000185989.10|RASA3|AGGF1|AGGF1	952	-	4.5652833	1.3210249	-1.0	-1.0
chr13	114114832	114114972	ENSG00000185989.10|RASA3|AGGF1|AGGF1	908	-	6.0714602	1.036897	-1.0	-1.0
chr13	114118887	114119172	ENSG00000185989.10|RASA3|AGGF1|AGGF1	980	-	5.96019	1.708071	-1.0	-1.0
chr13	114030222	114032172	ENSG00000185989.10|RASA3|AGGF1|AGGF1	999	-	6.7037663	3.1705685	-1.0	-1.0
chr13	114104757	114104927	ENSG00000185989.10|RASA3|AGGF1|AGGF1	976	-	5.9707017	1.6116792	-1.0	-1.0
chr13	114055990	114056360	ENSG00000185989.10|RASA3|AGGF1|AGGF1	973	-	6.403482	1.5702659	-1.0	-1.0
chr13	114054820	114055285	ENSG00000185989.10|RASA3|AGGF1|AGGF1	985	-	6.2208195	1.8232384	-1.0	-1.0
chr13	114125787	114125922	ENSG00000185989.10|RASA3|AGGF1|AGGF1	905	-	5.8776855	1.0245665	-1.0	-1.0
chr14	19096509	19096899	ENSG00000225210.9|DUXAP9|AGGF1|AGGF1	971	+	5.529621	1.5423921	-1.0	-1.0
chr14	21211315	21211560	ENSG00000092199.17|HNRNPC|AGGF1|AGGF1	926	-	2.671869	1.1309862	-1.0	-1.0
chr14	21268843	21268973	ENSG00000092199.17|HNRNPC|AGGF1|AGGF1	933	-	3.1825905	1.1753749	-1.0	-1.0
chr14	23069382	23069482	ENSG00000100813.14|ACIN1|AGGF1|AGGF1	908	-	2.5661993	1.0361729	-1.0	-1.0
chr14	23080551	23080751	ENSG00000100813.14|ACIN1|AGGF1|AGGF1	948	-	4.0817165	1.2857593	-1.0	-1.0
chr14	23059168	23059463	ENSG00000100813.14|ACIN1|AGGF1|AGGF1	938	-	3.9686937	1.2070355	-1.0	-1.0
chr14	23325292	23325542	ENSG00000100836.10|PABPN1|AGGF1|AGGF1	927	+	2.4888532	1.1391126	-1.0	-1.0
chr14	27404101	27404426	ENSG00000258932.5|AL390334.1|AGGF1|AGGF1	953	-	4.495042	1.3314219	-1.0	-1.0
chr14	27472021	27472136	ENSG00000258932.5|AL390334.1|AGGF1|AGGF1	908	-	5.9102507	1.0366081	-1.0	-1.0
chr14	27403751	27403856	ENSG00000258932.5|AL390334.1|AGGF1|AGGF1	949	-	6.1733246	1.2909464	-1.0	-1.0
chr14	27419271	27419446	ENSG00000258932.5|AL390334.1|AGGF1|AGGF1	906	-	3.2279835	1.0253527	-1.0	-1.0
chr14	27403906	27404081	ENSG00000258932.5|AL390334.1|AGGF1|AGGF1	908	-	6.0223093	1.0370888	-1.0	-1.0
chr14	28869697	28870092	ENSG00000258038.5|LINC02327|AGGF1|AGGF1	953	+	4.887123	1.3297175	-1.0	-1.0
chr14	28888786	28888906	ENSG00000258038.5|LINC02327|AGGF1|AGGF1	904	+	3.5411139	1.0176313	-1.0	-1.0
chr14	30907399	30907504	ENSG00000196792.11|STRN3|AGGF1|AGGF1	905	-	5.8679743	1.0244541	-1.0	-1.0
chr14	31122178	31122583	ENSG00000092148.12|HECTD1|AGGF1|AGGF1	945	-	5.008556	1.2587523	-1.0	-1.0
chr14	31134380	31134690	ENSG00000092148.12|HECTD1|AGGF1|AGGF1	982	-	5.1845126	1.7499461	-1.0	-1.0
chr14	31150058	31150178	ENSG00000092148.12|HECTD1|AGGF1|AGGF1	904	-	3.4031143	1.0166323	-1.0	-1.0
chr14	31133950	31134110	ENSG00000092148.12|HECTD1|AGGF1|AGGF1	909	-	6.0727196	1.0408967	-1.0	-1.0
chr14	32094206	32094321	ENSG00000100852.12|ARHGAP5|AGGF1|AGGF1	909	+	6.1115236	1.0416942	-1.0	-1.0
chr14	32484107	32484312	ENSG00000259045.1|MTCO1P2|AGGF1|AGGF1	993	-	4.228159	2.1309493	-1.0	-1.0
chr14	34442169	34442309	ENSG00000129521.13|EGLN3|AGGF1|AGGF1	905	-	6.1451516	1.0210462	-1.0	-1.0
chr14	34445354	34445549	ENSG00000129521.13|EGLN3|AGGF1|AGGF1	919	-	6.1931386	1.0939084	-1.0	-1.0
chr14	34444979	34445189	ENSG00000129521.13|EGLN3|AGGF1|AGGF1	992	-	6.9334173	2.0760972	-1.0	-1.0
chr14	34442499	34443304	ENSG00000129521.13|EGLN3|AGGF1|AGGF1	993	-	5.364682	2.1294312	-1.0	-1.0
chr14	34447199	34447309	ENSG00000129521.13|EGLN3|AGGF1|AGGF1	908	-	5.8944197	1.0363857	-1.0	-1.0
chr14	34442169	34442309	ENSG00000165389.6|SPTSSA|AGGF1|AGGF1	905	-	6.1451516	1.0212046	-1.0	-1.0
chr14	34445354	34445549	ENSG00000165389.6|SPTSSA|AGGF1|AGGF1	919	-	6.1931386	1.0939485	-1.0	-1.0
chr14	34444979	34445189	ENSG00000165389.6|SPTSSA|AGGF1|AGGF1	992	-	6.9334173	2.0760846	-1.0	-1.0
chr14	34442499	34443304	ENSG00000165389.6|SPTSSA|AGGF1|AGGF1	993	-	5.364682	2.1296692	-1.0	-1.0
chr14	34447199	34447309	ENSG00000165389.6|SPTSSA|AGGF1|AGGF1	908	-	5.8944197	1.0363857	-1.0	-1.0
chr14	34794788	34794887	ENSG00000198604.10|BAZ1A|AGGF1|AGGF1	908	-	3.97311	1.0369194	-1.0	-1.0
chr14	34862058	34862193	ENSG00000198604.10|BAZ1A|AGGF1|AGGF1	909	-	6.213768	1.0408173	-1.0	-1.0
chr14	34795669	34795765	ENSG00000198604.10|BAZ1A|AGGF1|AGGF1	943	-	3.2281935	1.2412819	-1.0	-1.0
chr14	34800223	34800358	ENSG00000198604.10|BAZ1A|AGGF1|AGGF1	932	-	3.996664	1.1671473	-1.0	-1.0
chr14	35023780	35023935	ENSG00000100883.11|SRP54|AGGF1|AGGF1	927	+	2.6828902	1.1389791	-1.0	-1.0
chr14	35081136	35081286	ENSG00000151327.12|FAM177A1|AGGF1|AGGF1	907	+	5.25418	1.0309025	-1.0	-1.0
chr14	35053304	35053451	ENSG00000151327.12|FAM177A1|AGGF1|AGGF1	962	+	4.3471446	1.4194978	-1.0	-1.0
chr14	37143489	37143619	ENSG00000183032.11|SLC25A21|AGGF1|AGGF1	908	-	3.9902577	1.0376592	-1.0	-1.0
chr14	37108644	37108774	ENSG00000183032.11|SLC25A21|AGGF1|AGGF1	944	-	4.2232337	1.2546586	-1.0	-1.0
chr14	37128519	37128634	ENSG00000183032.11|SLC25A21|AGGF1|AGGF1	902	-	3.267984	1.0075456	-1.0	-1.0
chr14	37108269	37108389	ENSG00000183032.11|SLC25A21|AGGF1|AGGF1	908	-	5.889364	1.0344573	-1.0	-1.0
chr14	37128374	37128484	ENSG00000183032.11|SLC25A21|AGGF1|AGGF1	907	-	3.944018	1.0315655	-1.0	-1.0
chr14	37202318	37202443	ENSG00000151338.18|MIPOL1|AGGF1|AGGF1	907	+	3.917305	1.0315655	-1.0	-1.0
chr14	39180507	39181002	ENSG00000100941.8|PNN|AGGF1|AGGF1	966	+	3.3350365	1.4747193	-1.0	-1.0
chr14	39181032	39181167	ENSG00000100941.8|PNN|AGGF1|AGGF1	904	+	2.165609	1.0158346	-1.0	-1.0
chr14	39300996	39301146	ENSG00000150527.17|CTAGE5|AGGF1|AGGF1	908	+	5.019851	1.0362548	-1.0	-1.0
chr14	45148194	45148409	ENSG00000187790.10|FANCM|AGGF1|AGGF1	956	+	4.340205	1.3529371	-1.0	-1.0
chr14	45223917	45224062	ENSG00000129534.13|MIS18BP1|AGGF1|AGGF1	907	-	4.2496023	1.0323775	-1.0	-1.0
chr14	45224632	45224732	ENSG00000129534.13|MIS18BP1|AGGF1|AGGF1	906	-	4.026823	1.0254174	-1.0	-1.0
chr14	49795805	49795905	ENSG00000165525.17|NEMF|AGGF1|AGGF1	907	-	3.944018	1.0315655	-1.0	-1.0
chr14	49789200	49789343	ENSG00000165525.17|NEMF|AGGF1|AGGF1	985	-	6.531953	1.8331908	-1.0	-1.0
chr14	50209139	50209339	ENSG00000100485.11|SOS2|AGGF1|AGGF1	973	-	6.242315	1.56224	-1.0	-1.0
chr14	50489969	50490209	ENSG00000012983.11|MAP4K5|AGGF1|AGGF1	964	-	4.4670243	1.4432602	-1.0	-1.0
chr14	50490254	50490389	ENSG00000012983.11|MAP4K5|AGGF1|AGGF1	904	-	6.181538	1.0175891	-1.0	-1.0
chr14	54602287	54602512	ENSG00000020577.13|SAMD4A|AGGF1|AGGF1	984	+	5.731857	1.7852978	-1.0	-1.0
chr14	55169398	55169498	ENSG00000126787.12|DLGAP5|AGGF1|AGGF1	908	-	3.9842927	1.034477	-1.0	-1.0
chr14	55670728	55670809	ENSG00000126777.17|KTN1|AGGF1|AGGF1	997	+	4.6760716	2.4771225	-1.0	-1.0
chr14	55611976	55612131	ENSG00000126777.17|KTN1|AGGF1|AGGF1	921	+	3.9184535	1.1004896	-1.0	-1.0
chr14	55629956	55630076	ENSG00000126777.17|KTN1|AGGF1|AGGF1	940	+	3.2875645	1.2216787	-1.0	-1.0
chr14	55672674	55672774	ENSG00000126777.17|KTN1|AGGF1|AGGF1	906	+	6.0193744	1.0289941	-1.0	-1.0
chr14	55619181	55619312	ENSG00000126777.17|KTN1|AGGF1|AGGF1	906	+	2.5273511	1.025389	-1.0	-1.0
chr14	55656081	55656181	ENSG00000126777.17|KTN1|AGGF1|AGGF1	901	+	3.3206437	1.0038124	-1.0	-1.0
chr14	55650327	55650418	ENSG00000126777.17|KTN1|AGGF1|AGGF1	908	+	5.96599	1.034477	-1.0	-1.0
chr14	58364409	58364514	ENSG00000032219.18|ARID4A|AGGF1|AGGF1	908	+	5.987642	1.0366526	-1.0	-1.0
chr14	58365024	58365134	ENSG00000032219.18|ARID4A|AGGF1|AGGF1	908	+	6.055391	1.0368788	-1.0	-1.0
chr14	58351322	58351442	ENSG00000032219.18|ARID4A|AGGF1|AGGF1	908	+	5.9607654	1.0358356	-1.0	-1.0
chr14	58445060	58445275	ENSG00000100578.14|KIAA0586|AGGF1|AGGF1	907	+	4.7058153	1.030061	-1.0	-1.0
chr14	59350388	59350563	ENSG00000100592.15|DAAM1|AGGF1|AGGF1	909	+	6.0903115	1.0405964	-1.0	-1.0
chr14	60872785	60873045	ENSG00000020426.10|MNAT1|AGGF1|AGGF1	965	+	6.4555554	1.4587594	-1.0	-1.0
chr14	64253469	64253639	ENSG00000140009.18|ESR2|AGGF1|AGGF1	908	-	5.951901	1.0361029	-1.0	-1.0
chr14	64774396	64774527	ENSG00000070182.19|SPTB|AGGF1|AGGF1	941	-	3.1823893	1.2279117	-1.0	-1.0
chr14	64775124	64775403	ENSG00000070182.19|SPTB|AGGF1|AGGF1	955	-	3.3642237	1.3437392	-1.0	-1.0
chr14	64793021	64793136	ENSG00000070182.19|SPTB|AGGF1|AGGF1	907	-	3.917305	1.0315655	-1.0	-1.0
chr14	64767352	64767657	ENSG00000070182.19|SPTB|AGGF1|AGGF1	975	-	6.6505704	1.6020799	-1.0	-1.0
chr14	64773264	64773419	ENSG00000070182.19|SPTB|AGGF1|AGGF1	936	-	4.006637	1.1964159	-1.0	-1.0
chr14	64766801	64767302	ENSG00000070182.19|SPTB|AGGF1|AGGF1	997	-	6.987524	2.491148	-1.0	-1.0
chr14	64768793	64769028	ENSG00000070182.19|SPTB|AGGF1|AGGF1	946	-	5.3358283	1.2655015	-1.0	-1.0
chr14	64769589	64769728	ENSG00000070182.19|SPTB|AGGF1|AGGF1	982	-	3.7807844	1.7513233	-1.0	-1.0
chr14	64782289	64782494	ENSG00000070182.19|SPTB|AGGF1|AGGF1	913	-	4.013016	1.0591666	-1.0	-1.0
chr14	64769033	64769118	ENSG00000070182.19|SPTB|AGGF1|AGGF1	1000	-	8.570598	4.1537557	-1.0	-1.0
chr14	64763758	64763840	ENSG00000070182.19|SPTB|AGGF1|AGGF1	997	-	5.5659556	2.5190353	-1.0	-1.0
chr14	64779156	64779246	ENSG00000070182.19|SPTB|AGGF1|AGGF1	970	-	6.4935412	1.5230918	-1.0	-1.0
chr14	64779724	64779931	ENSG00000070182.19|SPTB|AGGF1|AGGF1	974	-	5.0318375	1.5771536	-1.0	-1.0
chr14	64766398	64766801	ENSG00000070182.19|SPTB|AGGF1|AGGF1	1000	-	6.3610244	5.4509826	-1.0	-1.0
chr14	64768543	64768758	ENSG00000070182.19|SPTB|AGGF1|AGGF1	985	-	4.739453	1.8138019	-1.0	-1.0
chr14	64772579	64772754	ENSG00000070182.19|SPTB|AGGF1|AGGF1	959	-	3.5096314	1.3866436	-1.0	-1.0
chr14	64786938	64787108	ENSG00000070182.19|SPTB|AGGF1|AGGF1	908	-	3.560924	1.0350721	-1.0	-1.0
chr14	64767662	64768213	ENSG00000070182.19|SPTB|AGGF1|AGGF1	998	-	5.656813	2.6267107	-1.0	-1.0
chr14	64772769	64772949	ENSG00000070182.19|SPTB|AGGF1|AGGF1	978	-	4.0657654	1.6502266	-1.0	-1.0
chr14	64798806	64799546	ENSG00000070182.19|SPTB|AGGF1|AGGF1	984	-	4.3594265	1.7843133	-1.0	-1.0
chr14	64762721	64763758	ENSG00000070182.19|SPTB|AGGF1|AGGF1	978	-	6.481826	1.6664251	-1.0	-1.0
chr14	64786753	64786898	ENSG00000070182.19|SPTB|AGGF1|AGGF1	928	-	3.8971446	1.1429882	-1.0	-1.0
chr14	64767302	64767352	ENSG00000070182.19|SPTB|AGGF1|AGGF1	999	-	7.9073067	3.226342	-1.0	-1.0
chr14	64786488	64786593	ENSG00000070182.19|SPTB|AGGF1|AGGF1	907	-	4.0860624	1.0329552	-1.0	-1.0
chr14	64763840	64766398	ENSG00000070182.19|SPTB|AGGF1|AGGF1	1000	-	8.051002	7.258841	-1.0	-1.0
chr14	64770884	64771124	ENSG00000070182.19|SPTB|AGGF1|AGGF1	993	-	6.0210557	2.1458368	-1.0	-1.0
chr14	65102398	65102543	ENSG00000125952.18|MAX|AGGF1|AGGF1	940	-	4.5328307	1.2195336	-1.0	-1.0
chr14	67921143	67921303	ENSG00000182185.18|RAD51B|AGGF1|AGGF1	908	+	3.9374063	1.0344387	-1.0	-1.0
chr14	68127467	68127767	ENSG00000182185.18|RAD51B|AGGF1|AGGF1	927	+	4.3647485	1.1373222	-1.0	-1.0
chr14	67921543	67921738	ENSG00000182185.18|RAD51B|AGGF1|AGGF1	982	+	4.51278	1.752262	-1.0	-1.0
chr14	68570748	68571098	ENSG00000182185.18|RAD51B|AGGF1|AGGF1	967	+	6.5214853	1.4856119	-1.0	-1.0
chr14	68673056	68674461	ENSG00000182185.18|RAD51B|AGGF1|AGGF1	999	+	7.472654	2.9603405	-1.0	-1.0
chr14	68051923	68052043	ENSG00000182185.18|RAD51B|AGGF1|AGGF1	907	+	5.916982	1.0294656	-1.0	-1.0
chr14	68674491	68674646	ENSG00000182185.18|RAD51B|AGGF1|AGGF1	902	+	6.1429186	1.0107293	-1.0	-1.0
chr14	67920873	67921063	ENSG00000182185.18|RAD51B|AGGF1|AGGF1	951	+	4.831543	1.3080469	-1.0	-1.0
chr14	72800583	72800863	ENSG00000205683.11|DPF3|AGGF1|AGGF1	991	-	6.923397	2.042742	-1.0	-1.0
chr14	73105858	73106081	ENSG00000119707.13|RBM25|AGGF1|AGGF1	909	+	3.4140296	1.0407994	-1.0	-1.0
chr14	73110830	73111145	ENSG00000119707.13|RBM25|AGGF1|AGGF1	943	+	3.7033856	1.2447789	-1.0	-1.0
chr14	73103261	73103456	ENSG00000119707.13|RBM25|AGGF1|AGGF1	967	+	3.8154845	1.4750776	-1.0	-1.0
chr14	73109315	73109445	ENSG00000119707.13|RBM25|AGGF1|AGGF1	920	+	3.2611177	1.0993414	-1.0	-1.0
chr14	73394866	73395306	ENSG00000133961.19|NUMB|AGGF1|AGGF1	964	-	5.5993505	1.4473583	-1.0	-1.0
chr14	74911494	74911669	ENSG00000198208.11|RPS6KL1|AGGF1|AGGF1	923	-	5.211746	1.1152345	-1.0	-1.0
chr14	76489454	76489619	ENSG00000119715.14|ESRRB|AGGF1|AGGF1	924	+	5.149548	1.1213316	-1.0	-1.0
chr14	76494931	76495241	ENSG00000119715.14|ESRRB|AGGF1|AGGF1	994	+	5.523201	2.2550843	-1.0	-1.0
chr14	76458385	76458575	ENSG00000119715.14|ESRRB|AGGF1|AGGF1	919	+	4.8443637	1.0908145	-1.0	-1.0
chr14	77531235	77531560	ENSG00000100596.6|SPTLC2|AGGF1|AGGF1	977	-	6.675972	1.6311718	-1.0	-1.0
chr14	77591629	77591794	ENSG00000100596.6|SPTLC2|AGGF1|AGGF1	943	-	6.322954	1.2405484	-1.0	-1.0
chr14	77531050	77531220	ENSG00000100596.6|SPTLC2|AGGF1|AGGF1	907	-	5.932791	1.0328246	-1.0	-1.0
chr14	81192518	81192618	ENSG00000165417.11|GTF2A1|AGGF1|AGGF1	917	-	2.9073079	1.0799934	-1.0	-1.0
chr14	81302928	81303113	ENSG00000140022.9|STON2|AGGF1|AGGF1	943	-	6.2506104	1.2412115	-1.0	-1.0
chr14	90659087	90659307	ENSG00000165914.14|TTC7B|AGGF1|AGGF1	908	-	5.969813	1.0355783	-1.0	-1.0
chr14	91020119	91020324	ENSG00000100784.10|RPS6KA5|AGGF1|AGGF1	930	-	3.9992735	1.1523644	-1.0	-1.0
chr14	91020429	91020639	ENSG00000100784.10|RPS6KA5|AGGF1|AGGF1	993	-	7.02391	2.1351979	-1.0	-1.0
chr14	91142572	91142677	ENSG00000133943.20|C14orf159|AGGF1|AGGF1	908	+	5.889364	1.0344281	-1.0	-1.0
chr14	91223016	91223136	ENSG00000133943.20|C14orf159|AGGF1|AGGF1	905	+	3.2701936	1.0229553	-1.0	-1.0
chr14	91142257	91142412	ENSG00000133943.20|C14orf159|AGGF1|AGGF1	906	+	5.885032	1.0272671	-1.0	-1.0
chr14	91242567	91242747	ENSG00000119714.10|GPR68|AGGF1|AGGF1	908	-	5.1789284	1.0346274	-1.0	-1.0
chr14	91242802	91243012	ENSG00000119714.10|GPR68|AGGF1|AGGF1	981	-	5.781073	1.7319916	-1.0	-1.0
chr14	91244137	91244267	ENSG00000119714.10|GPR68|AGGF1|AGGF1	960	-	6.480947	1.3965797	-1.0	-1.0
chr14	91241942	91242087	ENSG00000119714.10|GPR68|AGGF1|AGGF1	908	-	6.0000587	1.0363387	-1.0	-1.0
chr14	91242097	91242522	ENSG00000119714.10|GPR68|AGGF1|AGGF1	968	-	5.291112	1.4973178	-1.0	-1.0
chr14	91244141	91244326	ENSG00000258875.5|AL135818.1|AGGF1|AGGF1	907	+	6.0855885	1.0313348	-1.0	-1.0
chr14	93004469	93004574	ENSG00000100605.16|ITPK1|AGGF1|AGGF1	908	-	5.9102507	1.0366081	-1.0	-1.0
chr14	93066254	93066358	ENSG00000100605.16|ITPK1|AGGF1|AGGF1	902	-	5.858027	1.0068978	-1.0	-1.0
chr14	93300523	93300748	ENSG00000011114.14|BTBD7|AGGF1|AGGF1	920	-	4.17431	1.0946009	-1.0	-1.0
chr14	95257938	95258103	ENSG00000165959.11|CLMN|AGGF1|AGGF1	906	-	5.935559	1.0265846	-1.0	-1.0
chr14	95258213	95258313	ENSG00000165959.11|CLMN|AGGF1|AGGF1	908	-	5.930728	1.034477	-1.0	-1.0
chr14	95465398	95465498	ENSG00000176438.12|SYNE3|AGGF1|AGGF1	908	-	5.9102507	1.0366081	-1.0	-1.0
chr14	95419581	95420096	ENSG00000176438.12|SYNE3|AGGF1|AGGF1	960	-	6.4386816	1.3994094	-1.0	-1.0
chr14	96929018	96929248	ENSG00000100749.7|VRK1|AGGF1|AGGF1	910	+	6.046424	1.0442841	-1.0	-1.0
chr14	96929283	96929398	ENSG00000100749.7|VRK1|AGGF1|AGGF1	908	+	5.9815297	1.0364087	-1.0	-1.0
chr14	99228960	99229150	ENSG00000127152.17|BCL11B|AGGF1|AGGF1	906	-	5.933398	1.0252551	-1.0	-1.0
chr14	99509557	99509672	ENSG00000090061.17|CCNK|AGGF1|AGGF1	908	+	5.9183335	1.0351132	-1.0	-1.0
chr14	99577757	99578012	ENSG00000205476.8|CCDC85C|AGGF1|AGGF1	980	-	6.643304	1.7084911	-1.0	-1.0
chr14	99551663	99551838	ENSG00000205476.8|CCDC85C|AGGF1|AGGF1	907	-	5.891422	1.0330212	-1.0	-1.0
chr14	99551283	99551598	ENSG00000205476.8|CCDC85C|AGGF1|AGGF1	958	-	6.402769	1.3727343	-1.0	-1.0
chr14	99577532	99577752	ENSG00000205476.8|CCDC85C|AGGF1|AGGF1	962	-	6.418452	1.4218795	-1.0	-1.0
chr14	100124002	100124152	ENSG00000196405.12|EVL|AGGF1|AGGF1	905	+	6.052373	1.020956	-1.0	-1.0
chr14	100125677	100126532	ENSG00000196405.12|EVL|AGGF1|AGGF1	968	+	6.048042	1.4978864	-1.0	-1.0
chr14	100124217	100125677	ENSG00000196405.12|EVL|AGGF1|AGGF1	999	+	6.756502	3.21178	-1.0	-1.0
chr14	100123602	100123937	ENSG00000196405.12|EVL|AGGF1|AGGF1	945	+	5.952321	1.2560501	-1.0	-1.0
chr14	100239779	100239923	ENSG00000100811.12|YY1|AGGF1|AGGF1	975	+	5.7294703	1.6009686	-1.0	-1.0
chr14	100373662	100373979	ENSG00000140105.17|WARS|AGGF1|AGGF1	982	-	3.4477248	1.7477242	-1.0	-1.0
chr14	100354351	100354451	ENSG00000140105.17|WARS|AGGF1|AGGF1	908	-	6.1260686	1.0363857	-1.0	-1.0
chr14	100374135	100374260	ENSG00000140105.17|WARS|AGGF1|AGGF1	940	-	3.4331648	1.2228842	-1.0	-1.0
chr14	100373979	100374064	ENSG00000140105.17|WARS|AGGF1|AGGF1	976	-	6.621942	1.6109891	-1.0	-1.0
chr14	100526660	100527310	ENSG00000176473.13|WDR25|AGGF1|AGGF1	985	+	6.7794037	1.8170673	-1.0	-1.0
chr14	101801001	101801106	ENSG00000078304.19|PPP2R5C|AGGF1|AGGF1	905	+	3.9695344	1.0244541	-1.0	-1.0
chr14	101762360	101762550	ENSG00000078304.19|PPP2R5C|AGGF1|AGGF1	959	+	5.515107	1.3825974	-1.0	-1.0
chr14	101804681	101804821	ENSG00000078304.19|PPP2R5C|AGGF1|AGGF1	906	+	5.9943624	1.0282469	-1.0	-1.0
chr14	101805876	101806001	ENSG00000078304.19|PPP2R5C|AGGF1|AGGF1	907	+	6.045373	1.0309105	-1.0	-1.0
chr14	101986601	101986701	ENSG00000197102.10|DYNC1H1|AGGF1|AGGF1	908	+	3.0137038	1.0362567	-1.0	-1.0
chr14	101986226	101986416	ENSG00000197102.10|DYNC1H1|AGGF1|AGGF1	906	+	3.4491506	1.0283782	-1.0	-1.0
chr14	101994203	101994308	ENSG00000197102.10|DYNC1H1|AGGF1|AGGF1	908	+	4.0785923	1.0363857	-1.0	-1.0
chr14	102030176	102030282	ENSG00000197102.10|DYNC1H1|AGGF1|AGGF1	906	+	2.80963	1.0257663	-1.0	-1.0
chr14	102010320	102010420	ENSG00000197102.10|DYNC1H1|AGGF1|AGGF1	904	+	3.5197701	1.0164326	-1.0	-1.0
chr14	102029818	102029933	ENSG00000197102.10|DYNC1H1|AGGF1|AGGF1	913	+	3.4787767	1.0619297	-1.0	-1.0
chr14	102081951	102082076	ENSG00000080824.18|HSP90AA1|AGGF1|AGGF1	920	-	2.8352408	1.0966417	-1.0	-1.0
chr14	102084543	102084838	ENSG00000080824.18|HSP90AA1|AGGF1|AGGF1	968	-	2.9880426	1.4932115	-1.0	-1.0
chr14	102085143	102085297	ENSG00000080824.18|HSP90AA1|AGGF1|AGGF1	921	-	2.5745308	1.102175	-1.0	-1.0
chr14	102082944	102083214	ENSG00000080824.18|HSP90AA1|AGGF1|AGGF1	920	-	2.764756	1.0995239	-1.0	-1.0
chr14	102084878	102084993	ENSG00000080824.18|HSP90AA1|AGGF1|AGGF1	949	-	3.2462046	1.2886634	-1.0	-1.0
chr14	102086858	102086958	ENSG00000080824.18|HSP90AA1|AGGF1|AGGF1	907	-	2.5876205	1.0295535	-1.0	-1.0
chr14	102085297	102085402	ENSG00000080824.18|HSP90AA1|AGGF1|AGGF1	912	-	2.4551215	1.0561092	-1.0	-1.0
chr14	102085867	102085997	ENSG00000080824.18|HSP90AA1|AGGF1|AGGF1	926	-	2.7602012	1.12802	-1.0	-1.0
chr14	102498767	102499107	ENSG00000196663.15|TECPR2|AGGF1|AGGF1	990	+	6.861398	1.9954718	-1.0	-1.0
chr14	103135063	103135193	ENSG00000185215.8|TNFAIP2|AGGF1|AGGF1	906	+	5.9555244	1.0271777	-1.0	-1.0
chr14	103126524	103126639	ENSG00000185215.8|TNFAIP2|AGGF1|AGGF1	905	+	3.9023345	1.0244541	-1.0	-1.0
chr14	103134468	103134798	ENSG00000185215.8|TNFAIP2|AGGF1|AGGF1	990	+	6.7324095	1.9894013	-1.0	-1.0
chr14	103134868	103135008	ENSG00000185215.8|TNFAIP2|AGGF1|AGGF1	958	+	6.370027	1.3748128	-1.0	-1.0
chr14	103340611	103340751	ENSG00000100664.10|EIF5|AGGF1|AGGF1	906	+	5.9669776	1.0280279	-1.0	-1.0
chr14	103463321	103463446	ENSG00000075413.17|MARK3|AGGF1|AGGF1	907	+	6.085025	1.0330952	-1.0	-1.0
chr14	103463446	103463566	ENSG00000075413.17|MARK3|AGGF1|AGGF1	908	+	5.9353766	1.036004	-1.0	-1.0
chr14	103568433	103568553	ENSG00000256053.7|APOPT1|AGGF1|AGGF1	907	+	3.72533	1.0294161	-1.0	-1.0
chr14	103568434	103568554	ENSG00000126214.21|KLC1|AGGF1|AGGF1	907	+	3.8394465	1.0307965	-1.0	-1.0
chr14	103568434	103568554	ENSG00000256500.5|AL139300.1|AGGF1|AGGF1	907	+	3.8394465	1.0307965	-1.0	-1.0
chr14	104710268	104710724	ENSG00000203485.12|INF2|AGGF1|AGGF1	984	+	4.924112	1.7950537	-1.0	-1.0
chr14	104710729	104710924	ENSG00000203485.12|INF2|AGGF1|AGGF1	916	+	4.8929677	1.0782523	-1.0	-1.0
chr14	104740366	104740486	ENSG00000185100.10|ADSSL1|AGGF1|AGGF1	908	+	5.889364	1.0344154	-1.0	-1.0
chr14	104792082	104792212	ENSG00000142208.15|AKT1|AGGF1|AGGF1	908	-	5.889364	1.034463	-1.0	-1.0
chr14	104802442	104802577	ENSG00000179627.9|ZBTB42|AGGF1|AGGF1	908	+	5.9003105	1.0344406	-1.0	-1.0
chr14	104881200	104881385	ENSG00000099814.15|CEP170B|AGGF1|AGGF1	908	+	6.0516124	1.0342202	-1.0	-1.0
chr14	104880435	104881150	ENSG00000099814.15|CEP170B|AGGF1|AGGF1	971	+	4.832086	1.5422679	-1.0	-1.0
chr14	104992130	104992265	ENSG00000140104.13|C14orf79|AGGF1|AGGF1	907	+	5.899283	1.0333124	-1.0	-1.0
chr14	105162514	105162619	ENSG00000184916.8|JAG2|AGGF1|AGGF1	907	-	4.025033	1.0329552	-1.0	-1.0
chr14	105162518	105162618	ENSG00000257622.1|AL512356.1|AGGF1|AGGF1	908	-	4.0541387	1.034477	-1.0	-1.0
chr14	106501953	106502178	ENSG00000270816.5|LINC00221|AGGF1|AGGF1	939	+	6.2672215	1.2125622	-1.0	-1.0
chr14	106502248	106502628	ENSG00000270816.5|LINC00221|AGGF1|AGGF1	941	+	6.201068	1.2328372	-1.0	-1.0
chr15	20382349	20382519	ENSG00000180229.12|HERC2P3|AGGF1|AGGF1	923	-	4.0372357	1.1108985	-1.0	-1.0
chr15	20393041	20393181	ENSG00000180229.12|HERC2P3|AGGF1|AGGF1	908	-	5.904689	1.0344613	-1.0	-1.0
chr15	20391071	20391181	ENSG00000180229.12|HERC2P3|AGGF1|AGGF1	905	-	2.846064	1.0244541	-1.0	-1.0
chr15	20382559	20382679	ENSG00000180229.12|HERC2P3|AGGF1|AGGF1	904	-	6.21235	1.0192989	-1.0	-1.0
chr15	20394436	20394616	ENSG00000180229.12|HERC2P3|AGGF1|AGGF1	921	-	3.2788289	1.1010472	-1.0	-1.0
chr15	20393771	20393871	ENSG00000180229.12|HERC2P3|AGGF1|AGGF1	932	-	4.3388076	1.1687175	-1.0	-1.0
chr15	20391976	20392091	ENSG00000180229.12|HERC2P3|AGGF1|AGGF1	945	-	5.769969	1.2619524	-1.0	-1.0
chr15	20395141	20395331	ENSG00000180229.12|HERC2P3|AGGF1|AGGF1	906	-	4.0465965	1.0277951	-1.0	-1.0
chr15	20389771	20389936	ENSG00000180229.12|HERC2P3|AGGF1|AGGF1	930	-	3.1838207	1.1532044	-1.0	-1.0
chr15	20381714	20382144	ENSG00000180229.12|HERC2P3|AGGF1|AGGF1	952	-	4.232593	1.3218758	-1.0	-1.0
chr15	20394161	20394341	ENSG00000180229.12|HERC2P3|AGGF1|AGGF1	948	-	4.471501	1.2849575	-1.0	-1.0
chr15	20382714	20382879	ENSG00000180229.12|HERC2P3|AGGF1|AGGF1	934	-	5.971701	1.1784492	-1.0	-1.0
chr15	20386171	20386311	ENSG00000180229.12|HERC2P3|AGGF1|AGGF1	941	-	4.917723	1.2309602	-1.0	-1.0
chr15	20379494	20381709	ENSG00000180229.12|HERC2P3|AGGF1|AGGF1	1000	-	5.704324	3.3136132	-1.0	-1.0
chr15	20391716	20391871	ENSG00000180229.12|HERC2P3|AGGF1|AGGF1	914	-	3.8734572	1.064044	-1.0	-1.0
chr15	20386626	20386726	ENSG00000180229.12|HERC2P3|AGGF1|AGGF1	905	-	3.9290736	1.0220836	-1.0	-1.0
chr15	20403016	20403241	ENSG00000180229.12|HERC2P3|AGGF1|AGGF1	944	-	4.9640474	1.2549776	-1.0	-1.0
chr15	20394671	20394781	ENSG00000180229.12|HERC2P3|AGGF1|AGGF1	908	-	3.2658532	1.0348839	-1.0	-1.0
chr15	20393201	20393686	ENSG00000180229.12|HERC2P3|AGGF1|AGGF1	975	-	6.8199935	1.6056131	-1.0	-1.0
chr15	25370785	25371090	ENSG00000114062.18|UBE3A|AGGF1|AGGF1	941	-	3.0588791	1.2313597	-1.0	-1.0
chr15	27095644	27095774	ENSG00000182256.12|GABRG3|AGGF1|AGGF1	908	+	5.9505715	1.0346248	-1.0	-1.0
chr15	27365256	27365356	ENSG00000182256.12|GABRG3|AGGF1|AGGF1	912	+	6.1611633	1.0558058	-1.0	-1.0
chr15	27169414	27169569	ENSG00000182256.12|GABRG3|AGGF1|AGGF1	907	+	4.422244	1.0304887	-1.0	-1.0
chr15	27119189	27119294	ENSG00000182256.12|GABRG3|AGGF1|AGGF1	907	+	4.131318	1.0306867	-1.0	-1.0
chr15	27119034	27119134	ENSG00000182256.12|GABRG3|AGGF1|AGGF1	906	+	5.945665	1.0254174	-1.0	-1.0
chr15	27365254	27365354	ENSG00000261426.1|AC144833.1|AGGF1|AGGF1	910	+	6.094404	1.0454717	-1.0	-1.0
chr15	28053883	28054038	ENSG00000104044.15|OCA2|AGGF1|AGGF1	908	-	5.9416914	1.0357765	-1.0	-1.0
chr15	28912799	28912939	ENSG00000034053.14|APBA2|AGGF1|AGGF1	906	+	5.8918552	1.0284362	-1.0	-1.0
chr15	28919847	28919957	ENSG00000034053.14|APBA2|AGGF1|AGGF1	907	+	5.904524	1.0335011	-1.0	-1.0
chr15	28919119	28919319	ENSG00000034053.14|APBA2|AGGF1|AGGF1	978	+	5.871812	1.6673524	-1.0	-1.0
chr15	28918549	28918779	ENSG00000034053.14|APBA2|AGGF1|AGGF1	995	+	7.359703	2.2605536	-1.0	-1.0
chr15	28916789	28917014	ENSG00000034053.14|APBA2|AGGF1|AGGF1	961	+	6.306609	1.4081516	-1.0	-1.0
chr15	28887293	28887433	ENSG00000034053.14|APBA2|AGGF1|AGGF1	921	+	6.1680083	1.1045204	-1.0	-1.0
chr15	28917699	28918039	ENSG00000034053.14|APBA2|AGGF1|AGGF1	977	+	6.2779493	1.6410917	-1.0	-1.0
chr15	28918064	28918494	ENSG00000034053.14|APBA2|AGGF1|AGGF1	937	+	6.3030396	1.199452	-1.0	-1.0
chr15	28917034	28917359	ENSG00000034053.14|APBA2|AGGF1|AGGF1	930	+	6.236672	1.1554993	-1.0	-1.0
chr15	28913444	28913689	ENSG00000034053.14|APBA2|AGGF1|AGGF1	920	+	5.878763	1.0977013	-1.0	-1.0
chr15	28913764	28916729	ENSG00000034053.14|APBA2|AGGF1|AGGF1	1000	+	8.320415	4.319865	-1.0	-1.0
chr15	28913034	28913434	ENSG00000034053.14|APBA2|AGGF1|AGGF1	928	+	6.1841183	1.1443808	-1.0	-1.0
chr15	28901919	28902019	ENSG00000034053.14|APBA2|AGGF1|AGGF1	901	+	6.070426	1.0023537	-1.0	-1.0
chr15	29299903	29300108	ENSG00000104059.4|FAM189A1|AGGF1|AGGF1	994	-	7.2121515	2.2134886	-1.0	-1.0
chr15	30672029	30672134	ENSG00000187951.10|ARHGAP11B|AGGF1|AGGF1	908	+	5.889364	1.0342846	-1.0	-1.0
chr15	30722012	30722287	ENSG00000187951.10|ARHGAP11B|AGGF1|AGGF1	916	+	2.730559	1.0740473	-1.0	-1.0
chr15	30722727	30723337	ENSG00000187951.10|ARHGAP11B|AGGF1|AGGF1	961	+	4.2794075	1.4081755	-1.0	-1.0
chr15	31682707	31682902	ENSG00000169918.9|OTUD7A|AGGF1|AGGF1	950	-	3.335382	1.3034798	-1.0	-1.0
chr15	34309893	34311173	ENSG00000140199.11|SLC12A6|AGGF1|AGGF1	995	-	6.466977	2.3379946	-1.0	-1.0
chr15	34311178	34311308	ENSG00000140199.11|SLC12A6|AGGF1|AGGF1	934	-	4.951769	1.1832916	-1.0	-1.0
chr15	34309668	34309878	ENSG00000140199.11|SLC12A6|AGGF1|AGGF1	942	-	4.6632776	1.2358092	-1.0	-1.0
chr15	34359743	34360113	ENSG00000176454.13|LPCAT4|AGGF1|AGGF1	949	-	6.043962	1.2898428	-1.0	-1.0
chr15	34886525	34886661	ENSG00000021776.10|AQR|AGGF1|AGGF1	907	-	5.7188144	1.0334412	-1.0	-1.0
chr15	37031300	37031450	ENSG00000134138.19|MEIS2|AGGF1|AGGF1	954	-	6.1643987	1.3336481	-1.0	-1.0
chr15	36952615	36952750	ENSG00000134138.19|MEIS2|AGGF1|AGGF1	919	-	2.991774	1.0895557	-1.0	-1.0
chr15	37031455	37031565	ENSG00000134138.19|MEIS2|AGGF1|AGGF1	900	-	6.070426	1.0016317	-1.0	-1.0
chr15	37031695	37031880	ENSG00000134138.19|MEIS2|AGGF1|AGGF1	969	-	4.165876	1.5111299	-1.0	-1.0
chr15	39409056	39409286	ENSG00000259345.5|AC013652.1|AGGF1|AGGF1	979	-	6.74241	1.6726816	-1.0	-1.0
chr15	39372661	39372871	ENSG00000259345.5|AC013652.1|AGGF1|AGGF1	942	-	4.912719	1.2363529	-1.0	-1.0
chr15	39333647	39333842	ENSG00000259345.5|AC013652.1|AGGF1|AGGF1	953	-	6.480687	1.3258686	-1.0	-1.0
chr15	39993063	39993258	ENSG00000128829.11|EIF2AK4|AGGF1|AGGF1	966	+	6.475235	1.4693912	-1.0	-1.0
chr15	40553603	40554103	ENSG00000128891.15|CCDC32|AGGF1|AGGF1	984	-	3.569732	1.7993054	-1.0	-1.0
chr15	40546500	40546615	ENSG00000128891.15|CCDC32|AGGF1|AGGF1	908	-	5.99267	1.034477	-1.0	-1.0
chr15	40562811	40562991	ENSG00000128891.15|CCDC32|AGGF1|AGGF1	941	-	6.1847982	1.2326163	-1.0	-1.0
chr15	40645006	40645111	ENSG00000259254.1|AC022405.1|AGGF1|AGGF1	908	+	6.007716	1.035392	-1.0	-1.0
chr15	41347197	41347297	ENSG00000137804.12|NUSAP1|AGGF1|AGGF1	908	+	5.873402	1.034477	-1.0	-1.0
chr15	41464770	41464880	ENSG00000137815.14|RTF1|AGGF1|AGGF1	964	+	3.931873	1.445646	-1.0	-1.0
chr15	41750460	41750650	ENSG00000174197.16|MGA|AGGF1|AGGF1	913	+	3.8887353	1.0629517	-1.0	-1.0
chr15	42537201	42537381	ENSG00000092531.9|SNAP23|AGGF1|AGGF1	934	+	6.1863713	1.1812876	-1.0	-1.0
chr15	43550873	43550978	ENSG00000168781.21|PPIP5K1|AGGF1|AGGF1	908	-	5.9102507	1.0365213	-1.0	-1.0
chr15	43542578	43542728	ENSG00000168781.21|PPIP5K1|AGGF1|AGGF1	909	-	6.0492163	1.0399477	-1.0	-1.0
chr15	43771209	43771404	ENSG00000167004.12|PDIA3|AGGF1|AGGF1	936	+	2.5701616	1.1969746	-1.0	-1.0
chr15	43814525	43814675	ENSG00000140259.6|MFAP1|AGGF1|AGGF1	908	-	6.02248	1.0357634	-1.0	-1.0
chr15	44310406	44310621	ENSG00000166734.18|CASC4|AGGF1|AGGF1	984	+	5.909185	1.7978133	-1.0	-1.0
chr15	44296051	44296151	ENSG00000166734.18|CASC4|AGGF1|AGGF1	908	+	6.0576634	1.034477	-1.0	-1.0
chr15	44295881	44296036	ENSG00000166734.18|CASC4|AGGF1|AGGF1	916	+	2.6589997	1.0731549	-1.0	-1.0
chr15	44523321	44523651	ENSG00000137770.13|CTDSPL2|AGGF1|AGGF1	988	+	5.893074	1.912431	-1.0	-1.0
chr15	44551430	44551522	ENSG00000104131.12|EIF3J|AGGF1|AGGF1	925	+	2.7386036	1.1258788	-1.0	-1.0
chr15	44561017	44561217	ENSG00000104131.12|EIF3J|AGGF1|AGGF1	975	+	3.4819198	1.6055285	-1.0	-1.0
chr15	44561832	44561932	ENSG00000104131.12|EIF3J|AGGF1|AGGF1	908	+	3.4859002	1.0366081	-1.0	-1.0
chr15	48777421	48777521	ENSG00000103995.13|CEP152|AGGF1|AGGF1	908	-	5.930728	1.034477	-1.0	-1.0
chr15	48740955	48741055	ENSG00000103995.13|CEP152|AGGF1|AGGF1	905	-	5.8679743	1.0244541	-1.0	-1.0
chr15	49332042	49332217	ENSG00000156958.14|GALK2|AGGF1|AGGF1	940	+	4.0428486	1.2189864	-1.0	-1.0
chr15	50481820	50482050	ENSG00000138592.13|USP8|AGGF1|AGGF1	951	+	4.45104	1.3069618	-1.0	-1.0
chr15	51223546	51223731	ENSG00000259240.1|MIR4713HG|AGGF1|AGGF1	908	+	5.157759	1.0344529	-1.0	-1.0
chr15	51128846	51129006	ENSG00000259240.1|MIR4713HG|AGGF1|AGGF1	907	+	4.531015	1.0308998	-1.0	-1.0
chr15	51879835	51879935	ENSG00000138594.13|TMOD3|AGGF1|AGGF1	908	+	5.889364	1.034477	-1.0	-1.0
chr15	51949862	51949994	ENSG00000166477.12|LEO1|AGGF1|AGGF1	947	-	6.2763395	1.2786607	-1.0	-1.0
chr15	51958741	51958826	ENSG00000166477.12|LEO1|AGGF1|AGGF1	906	-	5.945665	1.0254174	-1.0	-1.0
chr15	51954480	51954620	ENSG00000166477.12|LEO1|AGGF1|AGGF1	955	-	6.409881	1.3469871	-1.0	-1.0
chr15	52054697	52054892	ENSG00000069956.11|MAPK6|AGGF1|AGGF1	965	+	2.9146855	1.4528285	-1.0	-1.0
chr15	56094419	56094569	ENSG00000181827.14|RFX7|AGGF1|AGGF1	907	-	5.9849205	1.0326158	-1.0	-1.0
chr15	56094234	56094339	ENSG00000181827.14|RFX7|AGGF1|AGGF1	908	-	5.901493	1.0339756	-1.0	-1.0
chr15	56212511	56212631	ENSG00000181827.14|RFX7|AGGF1|AGGF1	910	-	2.8299758	1.0436335	-1.0	-1.0
chr15	58004529	58004779	ENSG00000128918.14|ALDH1A2|AGGF1|AGGF1	942	-	4.512611	1.2329265	-1.0	-1.0
chr15	58913498	58913693	ENSG00000137776.16|SLTM|AGGF1|AGGF1	945	-	3.5668483	1.2632428	-1.0	-1.0
chr15	58892961	58893060	ENSG00000137776.16|SLTM|AGGF1|AGGF1	905	-	4.2195263	1.0217104	-1.0	-1.0
chr15	59682407	59682514	ENSG00000140299.11|BNIP2|AGGF1|AGGF1	935	-	3.506494	1.1865014	-1.0	-1.0
chr15	60542179	60543084	ENSG00000245534.6|RORA-AS1|AGGF1|AGGF1	981	+	6.4717584	1.7113514	-1.0	-1.0
chr15	60542181	60543081	ENSG00000259274.1|AC107241.1|AGGF1|AGGF1	981	+	6.4711223	1.7204989	-1.0	-1.0
chr15	61864974	61866299	ENSG00000129003.15|VPS13C|AGGF1|AGGF1	998	-	4.579511	2.6799026	-1.0	-1.0
chr15	61866644	61866749	ENSG00000129003.15|VPS13C|AGGF1|AGGF1	907	-	5.916982	1.0294656	-1.0	-1.0
chr15	61866329	61866499	ENSG00000129003.15|VPS13C|AGGF1|AGGF1	946	-	3.4695456	1.2663276	-1.0	-1.0
chr15	63303818	63304038	ENSG00000138613.13|APH1B|AGGF1|AGGF1	982	+	4.964908	1.7423447	-1.0	-1.0
chr15	63744044	63744224	ENSG00000103657.13|HERC1|AGGF1|AGGF1	908	-	4.641706	1.0348799	-1.0	-1.0
chr15	63742349	63742574	ENSG00000103657.13|HERC1|AGGF1|AGGF1	974	-	5.321535	1.5858762	-1.0	-1.0
chr15	63741529	63741669	ENSG00000103657.13|HERC1|AGGF1|AGGF1	907	-	6.075953	1.0326823	-1.0	-1.0
chr15	63744454	63744704	ENSG00000103657.13|HERC1|AGGF1|AGGF1	940	-	6.046985	1.2192369	-1.0	-1.0
chr15	63745289	63745404	ENSG00000103657.13|HERC1|AGGF1|AGGF1	908	-	3.9850516	1.0353757	-1.0	-1.0
chr15	63743774	63743889	ENSG00000103657.13|HERC1|AGGF1|AGGF1	907	-	3.8688276	1.033059	-1.0	-1.0
chr15	63744244	63744444	ENSG00000103657.13|HERC1|AGGF1|AGGF1	981	-	6.2049537	1.7141943	-1.0	-1.0
chr15	63742044	63742209	ENSG00000103657.13|HERC1|AGGF1|AGGF1	959	-	5.341586	1.3912617	-1.0	-1.0
chr15	63743894	63744039	ENSG00000103657.13|HERC1|AGGF1|AGGF1	948	-	5.5542727	1.2844775	-1.0	-1.0
chr15	63744939	63745134	ENSG00000103657.13|HERC1|AGGF1|AGGF1	907	-	4.1940336	1.0316498	-1.0	-1.0
chr15	63745464	63745709	ENSG00000103657.13|HERC1|AGGF1|AGGF1	949	-	4.268048	1.2940841	-1.0	-1.0
chr15	63698772	63698907	ENSG00000103657.13|HERC1|AGGF1|AGGF1	907	-	5.933673	1.0314572	-1.0	-1.0
chr15	63746519	63746619	ENSG00000103657.13|HERC1|AGGF1|AGGF1	908	-	5.96599	1.034477	-1.0	-1.0
chr15	63716321	63716436	ENSG00000103657.13|HERC1|AGGF1|AGGF1	908	-	5.568067	1.0363343	-1.0	-1.0
chr15	64201504	64201734	ENSG00000169118.17|CSNK1G1|AGGF1|AGGF1	956	-	5.672517	1.3550316	-1.0	-1.0
chr15	64278256	64278501	ENSG00000169118.17|CSNK1G1|AGGF1|AGGF1	989	-	4.433281	1.9736383	-1.0	-1.0
chr15	64277441	64277561	ENSG00000169118.17|CSNK1G1|AGGF1|AGGF1	908	-	6.003016	1.0355107	-1.0	-1.0
chr15	64201504	64201734	ENSG00000259316.10|AC087632.1|AGGF1|AGGF1	956	-	5.672517	1.3549818	-1.0	-1.0
chr15	64277439	64277559	ENSG00000259316.10|AC087632.1|AGGF1|AGGF1	908	-	6.030712	1.036345	-1.0	-1.0
chr15	64278254	64278484	ENSG00000259316.10|AC087632.1|AGGF1|AGGF1	989	-	4.493541	1.9716544	-1.0	-1.0
chr15	64649307	64649522	ENSG00000180357.9|ZNF609|AGGF1|AGGF1	968	+	4.435082	1.4921092	-1.0	-1.0
chr15	64499826	64499926	ENSG00000180357.9|ZNF609|AGGF1|AGGF1	905	+	3.2476244	1.0244541	-1.0	-1.0
chr15	64499946	64500066	ENSG00000180357.9|ZNF609|AGGF1|AGGF1	910	+	2.7430742	1.045405	-1.0	-1.0
chr15	65158555	65158655	ENSG00000166855.9|CLPX|AGGF1|AGGF1	908	-	3.9467015	1.0363857	-1.0	-1.0
chr15	65577177	65577277	ENSG00000074696.12|HACD3|AGGF1|AGGF1	908	+	4.0541387	1.034477	-1.0	-1.0
chr15	65577577	65577767	ENSG00000074696.12|HACD3|AGGF1|AGGF1	987	+	5.6544027	1.9009145	-1.0	-1.0
chr15	66469703	66469803	ENSG00000169032.9|MAP2K1|AGGF1|AGGF1	908	+	5.9102507	1.0366081	-1.0	-1.0
chr15	66499359	66499629	ENSG00000174444.14|RPL4|AGGF1|AGGF1	984	-	2.5005896	1.7942001	-1.0	-1.0
chr15	66634488	66634718	ENSG00000259471.1|LINC01169|AGGF1|AGGF1	918	+	5.7604775	1.08503	-1.0	-1.0
chr15	66631853	66632633	ENSG00000259471.1|LINC01169|AGGF1|AGGF1	980	+	4.83866	1.7043196	-1.0	-1.0
chr15	66633813	66633963	ENSG00000259471.1|LINC01169|AGGF1|AGGF1	919	+	5.6115723	1.0906404	-1.0	-1.0
chr15	66630578	66630768	ENSG00000259471.1|LINC01169|AGGF1|AGGF1	955	+	4.292742	1.3505565	-1.0	-1.0
chr15	66632668	66632943	ENSG00000259471.1|LINC01169|AGGF1|AGGF1	977	+	3.7648377	1.6323738	-1.0	-1.0
chr15	66631693	66631793	ENSG00000259471.1|LINC01169|AGGF1|AGGF1	906	+	5.945665	1.0254174	-1.0	-1.0
chr15	66633008	66633428	ENSG00000259471.1|LINC01169|AGGF1|AGGF1	934	+	4.7501884	1.1778674	-1.0	-1.0
chr15	66630253	66630368	ENSG00000259471.1|LINC01169|AGGF1|AGGF1	908	+	5.9621334	1.0339756	-1.0	-1.0
chr15	68809578	68809703	ENSG00000140350.15|ANP32A|AGGF1|AGGF1	908	-	5.9584303	1.0354314	-1.0	-1.0
chr15	68779864	68780142	ENSG00000140350.15|ANP32A|AGGF1|AGGF1	960	-	2.834158	1.3947852	-1.0	-1.0
chr15	68782866	68783053	ENSG00000140350.15|ANP32A|AGGF1|AGGF1	989	-	6.031025	1.9578582	-1.0	-1.0
chr15	68780409	68780529	ENSG00000140350.15|ANP32A|AGGF1|AGGF1	950	-	3.4405398	1.3018315	-1.0	-1.0
chr15	69436137	69436242	ENSG00000137807.13|KIF23|AGGF1|AGGF1	903	+	2.6348085	1.0142956	-1.0	-1.0
chr15	69435651	69435782	ENSG00000137807.13|KIF23|AGGF1|AGGF1	968	+	3.4703023	1.4897115	-1.0	-1.0
chr15	71164670	71164875	ENSG00000259964.6|THSD4-AS1|AGGF1|AGGF1	994	-	7.038093	2.2239983	-1.0	-1.0
chr15	71164769	71164874	ENSG00000259781.1|HMGB1P6|AGGF1|AGGF1	908	-	6.060265	1.0342424	-1.0	-1.0
chr15	72008397	72008552	ENSG00000066933.15|MYO9A|AGGF1|AGGF1	907	-	6.0603924	1.0332028	-1.0	-1.0
chr15	72209590	72209690	ENSG00000067225.17|PKM|AGGF1|AGGF1	908	-	5.9102507	1.0366081	-1.0	-1.0
chr15	75660221	75660386	ENSG00000173548.8|SNX33|AGGF1|AGGF1	909	+	6.143124	1.0402552	-1.0	-1.0
chr15	75660391	75660826	ENSG00000173548.8|SNX33|AGGF1|AGGF1	977	+	4.3701825	1.6414207	-1.0	-1.0
chr15	75873452	75873567	ENSG00000140367.11|UBE2Q2|AGGF1|AGGF1	924	+	3.513657	1.120026	-1.0	-1.0
chr15	77313089	77313339	ENSG00000173517.10|PEAK1|AGGF1|AGGF1	967	-	4.962677	1.4749645	-1.0	-1.0
chr15	77313809	77314009	ENSG00000173517.10|PEAK1|AGGF1|AGGF1	985	-	6.5109324	1.8219247	-1.0	-1.0
chr15	77313539	77313774	ENSG00000173517.10|PEAK1|AGGF1|AGGF1	982	-	5.2363076	1.7431353	-1.0	-1.0
chr15	77622175	77622365	ENSG00000169783.12|LINGO1|AGGF1|AGGF1	907	-	5.885715	1.0314586	-1.0	-1.0
chr15	77622755	77625365	ENSG00000169783.12|LINGO1|AGGF1|AGGF1	995	-	7.006621	2.3082097	-1.0	-1.0
chr15	77629400	77629550	ENSG00000169783.12|LINGO1|AGGF1|AGGF1	907	-	5.911518	1.0329671	-1.0	-1.0
chr15	77625790	77626000	ENSG00000169783.12|LINGO1|AGGF1|AGGF1	922	-	6.1109796	1.1057128	-1.0	-1.0
chr15	77619165	77619310	ENSG00000169783.12|LINGO1|AGGF1|AGGF1	909	-	6.029954	1.0399183	-1.0	-1.0
chr15	77625505	77625695	ENSG00000169783.12|LINGO1|AGGF1|AGGF1	907	-	6.1510634	1.029461	-1.0	-1.0
chr15	78535204	78535399	ENSG00000188266.13|HYKK|AGGF1|AGGF1	912	+	6.2653627	1.0547916	-1.0	-1.0
chr15	78536244	78536404	ENSG00000188266.13|HYKK|AGGF1|AGGF1	935	+	4.6674986	1.1877987	-1.0	-1.0
chr15	78548864	78549024	ENSG00000041357.15|PSMA4|AGGF1|AGGF1	931	+	3.0216508	1.1616367	-1.0	-1.0
chr15	80900489	80900639	ENSG00000259546.1|AC027808.1|AGGF1|AGGF1	908	-	5.983499	1.0343901	-1.0	-1.0
chr15	80900489	80900639	ENSG00000259649.4|AC027808.2|AGGF1|AGGF1	908	-	5.983499	1.03438	-1.0	-1.0
chr15	82475048	82475233	ENSG00000255769.7|GOLGA2P10|AGGF1|AGGF1	968	-	6.436625	1.5007768	-1.0	-1.0
chr15	82474798	82474903	ENSG00000255769.7|GOLGA2P10|AGGF1|AGGF1	904	-	2.9742613	1.0186162	-1.0	-1.0
chr15	83111136	83111721	ENSG00000136404.15|TM6SF1|AGGF1|AGGF1	987	+	5.7967215	1.8914702	-1.0	-1.0
chr15	83110786	83110981	ENSG00000136404.15|TM6SF1|AGGF1|AGGF1	981	+	6.650398	1.7238784	-1.0	-1.0
chr15	83562161	83562261	ENSG00000140600.16|SH3GL3|AGGF1|AGGF1	908	+	3.4755602	1.034477	-1.0	-1.0
chr15	83561901	83562106	ENSG00000140600.16|SH3GL3|AGGF1|AGGF1	931	+	3.4133232	1.1614393	-1.0	-1.0
chr15	83562826	83562976	ENSG00000140600.16|SH3GL3|AGGF1|AGGF1	907	+	4.0570564	1.0331556	-1.0	-1.0
chr15	84172600	84172730	ENSG00000259511.2|UBE2Q2L|AGGF1|AGGF1	907	+	5.8521156	1.0315655	-1.0	-1.0
chr15	84542244	84542344	ENSG00000189136.8|UBE2Q2P1|AGGF1|AGGF1	908	-	5.889364	1.034477	-1.0	-1.0
chr15	85066321	85066506	ENSG00000073417.14|PDE8A|AGGF1|AGGF1	905	+	4.5023484	1.0243663	-1.0	-1.0
chr15	85066146	85066301	ENSG00000073417.14|PDE8A|AGGF1|AGGF1	908	+	4.9890976	1.035752	-1.0	-1.0
chr15	87556497	87556882	ENSG00000259560.1|AC020687.1|AGGF1|AGGF1	956	-	4.2810087	1.3614526	-1.0	-1.0
chr15	87607432	87607702	ENSG00000259560.1|AC020687.1|AGGF1|AGGF1	987	-	3.7034144	1.9029328	-1.0	-1.0
chr15	87636862	87636967	ENSG00000259560.1|AC020687.1|AGGF1|AGGF1	909	-	5.0602155	1.0392535	-1.0	-1.0
chr15	87556887	87557012	ENSG00000259560.1|AC020687.1|AGGF1|AGGF1	908	-	5.956457	1.0356667	-1.0	-1.0
chr15	87914998	87915178	ENSG00000140538.16|NTRK3|AGGF1|AGGF1	908	-	6.067851	1.0365819	-1.0	-1.0
chr15	89176650	89176805	ENSG00000140526.17|ABHD2|AGGF1|AGGF1	955	+	5.798494	1.3507037	-1.0	-1.0
chr15	89251871	89251971	ENSG00000140525.17|FANCI|AGGF1|AGGF1	908	+	6.0576634	1.034477	-1.0	-1.0
chr15	89313807	89314377	ENSG00000140525.17|FANCI|AGGF1|AGGF1	953	+	5.9285445	1.3260217	-1.0	-1.0
chr15	89325246	89325449	ENSG00000140521.12|POLG|AGGF1|AGGF1	955	-	5.8869557	1.3420331	-1.0	-1.0
chr15	89324831	89325226	ENSG00000140521.12|POLG|AGGF1|AGGF1	996	-	6.3902173	2.3845794	-1.0	-1.0
chr15	90098229	90098364	ENSG00000182054.9|IDH2|AGGF1|AGGF1	908	-	3.9785392	1.0340611	-1.0	-1.0
chr15	90098399	90098609	ENSG00000182054.9|IDH2|AGGF1|AGGF1	977	-	5.401169	1.6289428	-1.0	-1.0
chr15	90206335	90206440	ENSG00000185033.14|SEMA4B|AGGF1|AGGF1	908	+	5.987433	1.0363857	-1.0	-1.0
chr15	90212575	90212690	ENSG00000185033.14|SEMA4B|AGGF1|AGGF1	908	+	5.936758	1.036368	-1.0	-1.0
chr15	90440506	90440606	ENSG00000140575.12|IQGAP1|AGGF1|AGGF1	907	+	3.917305	1.0315655	-1.0	-1.0
chr15	90551777	90552097	ENSG00000140577.15|CRTC3|AGGF1|AGGF1	996	+	5.6760135	2.441265	-1.0	-1.0
chr15	90734790	90734915	ENSG00000197299.10|BLM|AGGF1|AGGF1	908	+	5.9336658	1.0348191	-1.0	-1.0
chr15	90871605	90871750	ENSG00000140564.11|FURIN|AGGF1|AGGF1	964	+	6.425906	1.4407057	-1.0	-1.0
chr15	92024841	92025041	ENSG00000176463.13|SLCO3A1|AGGF1|AGGF1	997	+	7.311118	2.5042014	-1.0	-1.0
chr15	92927243	92927330	ENSG00000279765.3|AC013394.1|AGGF1|AGGF1	927	+	2.6036599	1.1367196	-1.0	-1.0
chr15	92927243	92927330	ENSG00000173575.20|CHD2|AGGF1|AGGF1	927	+	2.6036599	1.1370435	-1.0	-1.0
chr15	94944952	94945072	ENSG00000277654.5|AC087633.2|AGGF1|AGGF1	909	+	6.1281962	1.0418824	-1.0	-1.0
chr15	95644679	95644779	ENSG00000275016.4|AC015574.1|AGGF1|AGGF1	901	+	3.2137833	1.0023537	-1.0	-1.0
chr15	95795899	95796009	ENSG00000275016.4|AC015574.1|AGGF1|AGGF1	908	+	5.9753847	1.0365635	-1.0	-1.0
chr15	95667554	95667874	ENSG00000275016.4|AC015574.1|AGGF1|AGGF1	987	+	5.1004953	1.8702614	-1.0	-1.0
chr15	97856819	97857134	ENSG00000251209.7|LINC00923|AGGF1|AGGF1	976	-	5.122006	1.6127291	-1.0	-1.0
chr15	101449343	101449523	ENSG00000140479.16|PCSK6|AGGF1|AGGF1	923	-	6.139617	1.1148037	-1.0	-1.0
chr15	101448863	101449063	ENSG00000140479.16|PCSK6|AGGF1|AGGF1	985	-	5.353361	1.8178949	-1.0	-1.0
chr16	180994	181099	ENSG00000086506.2|HBQ1|AGGF1|AGGF1	908	+	5.9102507	1.0366081	-1.0	-1.0
chr16	206003	206103	ENSG00000007392.16|LUC7L|AGGF1|AGGF1	959	-	3.8957546	1.3832216	-1.0	-1.0
chr16	192926	193015	ENSG00000007392.16|LUC7L|AGGF1|AGGF1	907	-	4.0651197	1.0315655	-1.0	-1.0
chr16	265545	265720	ENSG00000167930.15|FAM234A|AGGF1|AGGF1	909	+	6.0057974	1.0399296	-1.0	-1.0
chr16	266125	268565	ENSG00000167930.15|FAM234A|AGGF1|AGGF1	991	+	6.384024	2.0411127	-1.0	-1.0
chr16	266061	268566	ENSG00000269881.1|AC004754.1|AGGF1|AGGF1	991	+	6.335433	2.0237153	-1.0	-1.0
chr16	265546	265721	ENSG00000269881.1|AC004754.1|AGGF1|AGGF1	909	+	6.0051947	1.0400964	-1.0	-1.0
chr16	339988	340098	ENSG00000103126.14|AXIN1|AGGF1|AGGF1	907	-	6.0231357	1.0334052	-1.0	-1.0
chr16	539858	539968	ENSG00000103326.11|CAPN15|AGGF1|AGGF1	907	+	4.0779886	1.030448	-1.0	-1.0
chr16	545391	545496	ENSG00000103326.11|CAPN15|AGGF1|AGGF1	902	+	5.858027	1.0078413	-1.0	-1.0
chr16	542441	542571	ENSG00000103326.11|CAPN15|AGGF1|AGGF1	905	+	3.0909429	1.0235574	-1.0	-1.0
chr16	538563	538663	ENSG00000103326.11|CAPN15|AGGF1|AGGF1	907	+	5.8521156	1.0315655	-1.0	-1.0
chr16	545626	545741	ENSG00000103326.11|CAPN15|AGGF1|AGGF1	907	+	5.871769	1.0322894	-1.0	-1.0
chr16	619385	619495	ENSG00000197562.9|RAB40C|AGGF1|AGGF1	906	+	5.945665	1.0253962	-1.0	-1.0
chr16	791994	792094	ENSG00000127586.16|CHTF18|AGGF1|AGGF1	908	+	3.9467015	1.0363857	-1.0	-1.0
chr16	926184	926649	ENSG00000103227.18|LMF1|AGGF1|AGGF1	949	-	5.778342	1.2883208	-1.0	-1.0
chr16	925984	926134	ENSG00000103227.18|LMF1|AGGF1|AGGF1	927	-	6.121462	1.1390785	-1.0	-1.0
chr16	921739	921854	ENSG00000103227.18|LMF1|AGGF1|AGGF1	908	-	5.9340105	1.0365524	-1.0	-1.0
chr16	922379	922789	ENSG00000103227.18|LMF1|AGGF1|AGGF1	990	-	6.8706985	1.9904288	-1.0	-1.0
chr16	859385	859585	ENSG00000103227.18|LMF1|AGGF1|AGGF1	908	-	6.1394997	1.0358031	-1.0	-1.0
chr16	859030	859275	ENSG00000103227.18|LMF1|AGGF1|AGGF1	984	-	6.6869774	1.8047802	-1.0	-1.0
chr16	1308146	1308311	ENSG00000274751.1|AC120498.9|AGGF1|AGGF1	908	-	6.0468664	1.0376344	-1.0	-1.0
chr16	1308636	1308786	ENSG00000274751.1|AC120498.9|AGGF1|AGGF1	909	-	6.196002	1.0404216	-1.0	-1.0
chr16	1308891	1309026	ENSG00000274751.1|AC120498.9|AGGF1|AGGF1	908	-	5.9045453	1.035087	-1.0	-1.0
chr16	1307711	1307881	ENSG00000274751.1|AC120498.9|AGGF1|AGGF1	908	-	5.9505997	1.0341303	-1.0	-1.0
chr16	1314617	1314717	ENSG00000103275.19|UBE2I|AGGF1|AGGF1	905	+	5.8679743	1.0244541	-1.0	-1.0
chr16	1340423	1340768	ENSG00000007516.13|BAIAP3|AGGF1|AGGF1	984	+	6.0762424	1.7935728	-1.0	-1.0
chr16	1339853	1340178	ENSG00000007516.13|BAIAP3|AGGF1|AGGF1	997	+	6.9068375	2.532078	-1.0	-1.0
chr16	1340188	1340398	ENSG00000007516.13|BAIAP3|AGGF1|AGGF1	912	+	4.5715704	1.0537293	-1.0	-1.0
chr16	1368040	1368190	ENSG00000059145.18|UNKL|AGGF1|AGGF1	908	-	4.9130335	1.0347368	-1.0	-1.0
chr16	1372346	1372446	ENSG00000059145.18|UNKL|AGGF1|AGGF1	907	-	5.8521156	1.0315655	-1.0	-1.0
chr16	1375466	1375576	ENSG00000059145.18|UNKL|AGGF1|AGGF1	904	-	2.9770358	1.0199486	-1.0	-1.0
chr16	1452134	1452244	ENSG00000103249.17|CLCN7|AGGF1|AGGF1	909	-	3.3153863	1.0393893	-1.0	-1.0
chr16	1756635	1756745	ENSG00000138834.12|MAPK8IP3|AGGF1|AGGF1	908	+	5.889364	1.0344592	-1.0	-1.0
chr16	1756325	1756530	ENSG00000138834.12|MAPK8IP3|AGGF1|AGGF1	977	+	6.591939	1.6362758	-1.0	-1.0
chr16	1756895	1757045	ENSG00000138834.12|MAPK8IP3|AGGF1|AGGF1	947	+	4.5032024	1.2797711	-1.0	-1.0
chr16	1761305	1762345	ENSG00000138834.12|MAPK8IP3|AGGF1|AGGF1	996	+	6.461848	2.398042	-1.0	-1.0
chr16	1778892	1779082	ENSG00000162032.15|SPSB3|AGGF1|AGGF1	910	-	6.051375	1.0436683	-1.0	-1.0
chr16	2001441	2001551	ENSG00000167962.13|ZNF598|AGGF1|AGGF1	908	-	5.914906	1.0343635	-1.0	-1.0
chr16	2063533	2063633	ENSG00000103197.16|TSC2|AGGF1|AGGF1	908	+	3.97311	1.0369192	-1.0	-1.0
chr16	2054440	2054565	ENSG00000103197.16|TSC2|AGGF1|AGGF1	908	+	6.095768	1.0371995	-1.0	-1.0
chr16	2063873	2064053	ENSG00000103197.16|TSC2|AGGF1|AGGF1	910	+	4.6439867	1.0438247	-1.0	-1.0
chr16	2230509	2230609	ENSG00000167967.15|E4F1|AGGF1|AGGF1	908	+	5.8944197	1.0363857	-1.0	-1.0
chr16	2230379	2230484	ENSG00000167967.15|E4F1|AGGF1|AGGF1	907	+	3.9305081	1.0304198	-1.0	-1.0
chr16	2433272	2433372	ENSG00000162063.12|CCNF|AGGF1|AGGF1	908	+	5.9102507	1.0366081	-1.0	-1.0
chr16	2759898	2760183	ENSG00000167978.16|SRRM2|AGGF1|AGGF1	945	+	2.7593136	1.2618736	-1.0	-1.0
chr16	2758547	2758652	ENSG00000167978.16|SRRM2|AGGF1|AGGF1	910	+	3.8841152	1.0465776	-1.0	-1.0
chr16	2768261	2768486	ENSG00000167978.16|SRRM2|AGGF1|AGGF1	960	+	3.339491	1.4003122	-1.0	-1.0
chr16	2756333	2756443	ENSG00000167978.16|SRRM2|AGGF1|AGGF1	935	+	2.8929322	1.1890095	-1.0	-1.0
chr16	2819124	2819279	ENSG00000007038.10|PRSS21|AGGF1|AGGF1	906	+	2.795496	1.0251522	-1.0	-1.0
chr16	2837709	2837879	ENSG00000162078.11|ZG16B|AGGF1|AGGF1	905	+	6.106699	1.0218816	-1.0	-1.0
chr16	3054125	3054315	ENSG00000261971.6|MMP25-AS1|AGGF1|AGGF1	922	-	5.836877	1.1086417	-1.0	-1.0
chr16	3051095	3051305	ENSG00000261971.6|MMP25-AS1|AGGF1|AGGF1	931	-	4.831928	1.1626025	-1.0	-1.0
chr16	3813957	3814282	ENSG00000005339.14|CREBBP|AGGF1|AGGF1	996	-	6.4264216	2.4469442	-1.0	-1.0
chr16	3850406	3850561	ENSG00000005339.14|CREBBP|AGGF1|AGGF1	907	-	4.3551097	1.0294684	-1.0	-1.0
chr16	3848737	3849477	ENSG00000005339.14|CREBBP|AGGF1|AGGF1	995	-	6.1758595	2.3293948	-1.0	-1.0
chr16	3774588	3774708	ENSG00000005339.14|CREBBP|AGGF1|AGGF1	908	-	5.9605527	1.0352404	-1.0	-1.0
chr16	3848077	3848477	ENSG00000005339.14|CREBBP|AGGF1|AGGF1	960	-	5.0122414	1.3946425	-1.0	-1.0
chr16	3814322	3814462	ENSG00000005339.14|CREBBP|AGGF1|AGGF1	908	-	6.13636	1.0371898	-1.0	-1.0
chr16	3850037	3850296	ENSG00000005339.14|CREBBP|AGGF1|AGGF1	935	-	6.195013	1.1839327	-1.0	-1.0
chr16	3849507	3849957	ENSG00000005339.14|CREBBP|AGGF1|AGGF1	995	-	6.4591365	2.27624	-1.0	-1.0
chr16	4272657	4272872	ENSG00000090447.11|TFAP4|AGGF1|AGGF1	918	-	3.8017302	1.0842223	-1.0	-1.0
chr16	4272892	4273012	ENSG00000090447.11|TFAP4|AGGF1|AGGF1	907	-	5.046343	1.0328676	-1.0	-1.0
chr16	4272031	4272151	ENSG00000090447.11|TFAP4|AGGF1|AGGF1	907	-	4.124508	1.0309545	-1.0	-1.0
chr16	4343941	4344058	ENSG00000217930.7|PAM16|AGGF1|AGGF1	908	-	6.0898037	1.0355468	-1.0	-1.0
chr16	4344148	4344323	ENSG00000217930.7|PAM16|AGGF1|AGGF1	908	-	5.62021	1.0357127	-1.0	-1.0
chr16	4344368	4344583	ENSG00000217930.7|PAM16|AGGF1|AGGF1	963	-	2.928933	1.4286406	-1.0	-1.0
chr16	4343941	4344126	ENSG00000103426.12|CORO7-PAM16|AGGF1|AGGF1	934	-	6.1823792	1.1821556	-1.0	-1.0
chr16	4344146	4344321	ENSG00000103426.12|CORO7-PAM16|AGGF1|AGGF1	909	-	5.6105914	1.0419309	-1.0	-1.0
chr16	4344371	4344581	ENSG00000103426.12|CORO7-PAM16|AGGF1|AGGF1	964	-	2.938206	1.4470761	-1.0	-1.0
chr16	4689888	4690038	ENSG00000102858.12|MGRN1|AGGF1|AGGF1	906	+	4.012571	1.0285203	-1.0	-1.0
chr16	4668264	4668312	ENSG00000102858.12|MGRN1|AGGF1|AGGF1	1000	+	8.163434	3.7706892	-1.0	-1.0
chr16	4666291	4666726	ENSG00000102858.12|MGRN1|AGGF1|AGGF1	937	+	4.613531	1.2031218	-1.0	-1.0
chr16	4672666	4672796	ENSG00000102858.12|MGRN1|AGGF1|AGGF1	908	+	6.020554	1.0341581	-1.0	-1.0
chr16	4686042	4686172	ENSG00000102858.12|MGRN1|AGGF1|AGGF1	907	+	4.993665	1.033078	-1.0	-1.0
chr16	4688443	4688813	ENSG00000102858.12|MGRN1|AGGF1|AGGF1	916	+	5.705631	1.0781906	-1.0	-1.0
chr16	4689593	4689728	ENSG00000102858.12|MGRN1|AGGF1|AGGF1	922	+	5.7076244	1.1092813	-1.0	-1.0
chr16	4690043	4690943	ENSG00000102858.12|MGRN1|AGGF1|AGGF1	999	+	5.2705584	3.154162	-1.0	-1.0
chr16	4666061	4666241	ENSG00000102858.12|MGRN1|AGGF1|AGGF1	930	+	6.2241745	1.1522884	-1.0	-1.0
chr16	4688883	4689343	ENSG00000102858.12|MGRN1|AGGF1|AGGF1	938	+	3.967919	1.2087083	-1.0	-1.0
chr16	4667416	4667666	ENSG00000102858.12|MGRN1|AGGF1|AGGF1	942	+	5.5778127	1.2354176	-1.0	-1.0
chr16	4683932	4684062	ENSG00000102858.12|MGRN1|AGGF1|AGGF1	959	+	6.3062334	1.3885345	-1.0	-1.0
chr16	4686373	4686808	ENSG00000102858.12|MGRN1|AGGF1|AGGF1	976	+	5.621559	1.6261569	-1.0	-1.0
chr16	4669120	4669252	ENSG00000102858.12|MGRN1|AGGF1|AGGF1	995	+	4.5698667	2.310626	-1.0	-1.0
chr16	4667231	4667381	ENSG00000102858.12|MGRN1|AGGF1|AGGF1	918	+	3.4700737	1.0875057	-1.0	-1.0
chr16	4669252	4671390	ENSG00000102858.12|MGRN1|AGGF1|AGGF1	996	+	6.2448983	2.3610778	-1.0	-1.0
chr16	4689358	4689533	ENSG00000102858.12|MGRN1|AGGF1|AGGF1	907	+	3.0117464	1.0325766	-1.0	-1.0
chr16	4687018	4688098	ENSG00000102858.12|MGRN1|AGGF1|AGGF1	963	+	4.7892623	1.4369473	-1.0	-1.0
chr16	4688273	4688428	ENSG00000102858.12|MGRN1|AGGF1|AGGF1	907	+	3.2996287	1.0314885	-1.0	-1.0
chr16	4685762	4685912	ENSG00000102858.12|MGRN1|AGGF1|AGGF1	909	+	6.044918	1.039939	-1.0	-1.0
chr16	4666996	4667151	ENSG00000102858.12|MGRN1|AGGF1|AGGF1	908	+	5.925385	1.035228	-1.0	-1.0
chr16	4665586	4665781	ENSG00000102858.12|MGRN1|AGGF1|AGGF1	959	+	4.6144967	1.3819617	-1.0	-1.0
chr16	4668312	4669120	ENSG00000102858.12|MGRN1|AGGF1|AGGF1	1000	+	7.5353727	8.520542	-1.0	-1.0
chr16	4665098	4665151	ENSG00000102858.12|MGRN1|AGGF1|AGGF1	957	+	4.3464236	1.3690598	-1.0	-1.0
chr16	4664660	4664770	ENSG00000102858.12|MGRN1|AGGF1|AGGF1	908	+	5.953012	1.0342169	-1.0	-1.0
chr16	4671459	4671649	ENSG00000102858.12|MGRN1|AGGF1|AGGF1	914	+	5.1109176	1.0633099	-1.0	-1.0
chr16	4686808	4686948	ENSG00000102858.12|MGRN1|AGGF1|AGGF1	921	+	5.91173	1.103312	-1.0	-1.0
chr16	4667681	4668264	ENSG00000102858.12|MGRN1|AGGF1|AGGF1	997	+	5.844246	2.5252252	-1.0	-1.0
chr16	4665151	4665471	ENSG00000102858.12|MGRN1|AGGF1|AGGF1	973	+	5.316278	1.5678642	-1.0	-1.0
chr16	4671317	4671390	ENSG00000276641.1|MIR6769A|AGGF1|AGGF1	1000	+	8.71118	4.5897226	-1.0	-1.0
chr16	4832809	4832909	ENSG00000140632.16|GLYR1|AGGF1|AGGF1	908	-	3.3240962	1.0363857	-1.0	-1.0
chr16	4811169	4811289	ENSG00000140632.16|GLYR1|AGGF1|AGGF1	966	-	5.281792	1.4660777	-1.0	-1.0
chr16	4805012	4805277	ENSG00000140632.16|GLYR1|AGGF1|AGGF1	981	-	3.1204195	1.71068	-1.0	-1.0
chr16	4804252	4805012	ENSG00000140632.16|GLYR1|AGGF1|AGGF1	986	-	3.9203444	1.8437722	-1.0	-1.0
chr16	4812090	4812240	ENSG00000140632.16|GLYR1|AGGF1|AGGF1	907	-	4.009532	1.031354	-1.0	-1.0
chr16	4803717	4804247	ENSG00000140632.16|GLYR1|AGGF1|AGGF1	971	-	4.07063	1.5391214	-1.0	-1.0
chr16	4803487	4803712	ENSG00000140632.16|GLYR1|AGGF1|AGGF1	969	-	3.7539566	1.5118307	-1.0	-1.0
chr16	4860663	4860833	ENSG00000118900.14|UBN1|AGGF1|AGGF1	905	+	3.2971344	1.0243948	-1.0	-1.0
chr16	5500104	5500299	ENSG00000078328.20|RBFOX1|AGGF1|AGGF1	987	+	6.8184385	1.8806592	-1.0	-1.0
chr16	5943785	5943975	ENSG00000078328.20|RBFOX1|AGGF1|AGGF1	909	+	6.2589035	1.0424974	-1.0	-1.0
chr16	7894287	7894395	ENSG00000260289.1|AC093515.1|AGGF1|AGGF1	958	-	3.6027217	1.3780648	-1.0	-1.0
chr16	8858082	8858207	ENSG00000260276.2|AC022167.2|AGGF1|AGGF1	908	+	5.8985705	1.0348841	-1.0	-1.0
chr16	8864060	8864245	ENSG00000153048.10|CARHSP1|AGGF1|AGGF1	907	-	4.11578	1.0336472	-1.0	-1.0
chr16	10414947	10415087	ENSG00000166669.13|ATF7IP2|AGGF1|AGGF1	908	+	5.8921294	1.0341427	-1.0	-1.0
chr16	10417682	10417782	ENSG00000166669.13|ATF7IP2|AGGF1|AGGF1	906	+	5.945665	1.0254174	-1.0	-1.0
chr16	10468206	10468351	ENSG00000166669.13|ATF7IP2|AGGF1|AGGF1	953	+	6.4350824	1.3313345	-1.0	-1.0
chr16	10469996	10470131	ENSG00000166669.13|ATF7IP2|AGGF1|AGGF1	934	+	5.0725527	1.1783351	-1.0	-1.0
chr16	10469401	10469531	ENSG00000166669.13|ATF7IP2|AGGF1|AGGF1	906	+	5.9606595	1.0281359	-1.0	-1.0
chr16	10470791	10470891	ENSG00000166669.13|ATF7IP2|AGGF1|AGGF1	905	+	5.8679743	1.0244541	-1.0	-1.0
chr16	10468466	10468596	ENSG00000166669.13|ATF7IP2|AGGF1|AGGF1	910	+	6.1928587	1.0455881	-1.0	-1.0
chr16	11170742	11172692	ENSG00000038532.14|CLEC16A|AGGF1|AGGF1	1000	+	6.7267323	3.5682368	-1.0	-1.0
chr16	11170572	11170682	ENSG00000038532.14|CLEC16A|AGGF1|AGGF1	906	+	5.968908	1.0275955	-1.0	-1.0
chr16	11167632	11167777	ENSG00000038532.14|CLEC16A|AGGF1|AGGF1	908	+	6.0854225	1.0342916	-1.0	-1.0
chr16	11167272	11167422	ENSG00000038532.14|CLEC16A|AGGF1|AGGF1	908	+	5.983273	1.0342135	-1.0	-1.0
chr16	11168317	11168417	ENSG00000038532.14|CLEC16A|AGGF1|AGGF1	908	+	5.889364	1.0343984	-1.0	-1.0
chr16	11169657	11169812	ENSG00000038532.14|CLEC16A|AGGF1|AGGF1	908	+	5.967151	1.0361222	-1.0	-1.0
chr16	11172847	11173102	ENSG00000038532.14|CLEC16A|AGGF1|AGGF1	982	+	6.525763	1.7498425	-1.0	-1.0
chr16	11173132	11173302	ENSG00000038532.14|CLEC16A|AGGF1|AGGF1	957	+	6.4374413	1.3624773	-1.0	-1.0
chr16	11169837	11170027	ENSG00000038532.14|CLEC16A|AGGF1|AGGF1	909	+	6.090904	1.0388956	-1.0	-1.0
chr16	11469053	11469158	ENSG00000188897.8|AC099489.1|AGGF1|AGGF1	908	-	5.9577703	1.0364752	-1.0	-1.0
chr16	11460610	11460710	ENSG00000188897.8|AC099489.1|AGGF1|AGGF1	908	-	6.1260686	1.0363857	-1.0	-1.0
chr16	11487386	11487726	ENSG00000188897.8|AC099489.1|AGGF1|AGGF1	958	-	5.5240083	1.371625	-1.0	-1.0
chr16	11487861	11488021	ENSG00000188897.8|AC099489.1|AGGF1|AGGF1	908	-	5.992933	1.0344669	-1.0	-1.0
chr16	11461629	11462004	ENSG00000188897.8|AC099489.1|AGGF1|AGGF1	971	-	6.5465913	1.530931	-1.0	-1.0
chr16	11487261	11487381	ENSG00000188897.8|AC099489.1|AGGF1|AGGF1	997	-	7.2529316	2.4653015	-1.0	-1.0
chr16	11465708	11465848	ENSG00000188897.8|AC099489.1|AGGF1|AGGF1	908	-	5.972885	1.0384383	-1.0	-1.0
chr16	11461429	11461609	ENSG00000188897.8|AC099489.1|AGGF1|AGGF1	964	-	6.411207	1.4402963	-1.0	-1.0
chr16	11462303	11465208	ENSG00000188897.8|AC099489.1|AGGF1|AGGF1	1000	-	7.024077	4.704173	-1.0	-1.0
chr16	11485123	11487261	ENSG00000188897.8|AC099489.1|AGGF1|AGGF1	999	-	7.271696	2.9207742	-1.0	-1.0
chr16	11462009	11462114	ENSG00000188897.8|AC099489.1|AGGF1|AGGF1	906	-	5.9825196	1.0271231	-1.0	-1.0
chr16	11465283	11465703	ENSG00000188897.8|AC099489.1|AGGF1|AGGF1	995	-	6.4942174	2.2845738	-1.0	-1.0
chr16	11462116	11462251	ENSG00000188897.8|AC099489.1|AGGF1|AGGF1	907	-	6.041079	1.0307717	-1.0	-1.0
chr16	11837874	11838113	ENSG00000171490.12|RSL1D1|AGGF1|AGGF1	913	-	2.4343526	1.0580984	-1.0	-1.0
chr16	11839834	11839985	ENSG00000171490.12|RSL1D1|AGGF1|AGGF1	907	-	2.3302267	1.0301784	-1.0	-1.0
chr16	11896572	11896785	ENSG00000103342.12|GSPT1|AGGF1|AGGF1	978	-	3.5248525	1.654166	-1.0	-1.0
chr16	12309986	12310246	ENSG00000048471.13|SNX29|AGGF1|AGGF1	951	+	4.4112096	1.3112612	-1.0	-1.0
chr16	12481389	12481634	ENSG00000048471.13|SNX29|AGGF1|AGGF1	964	+	5.1305804	1.4428291	-1.0	-1.0
chr16	12379709	12382419	ENSG00000048471.13|SNX29|AGGF1|AGGF1	999	+	7.544468	2.9417732	-1.0	-1.0
chr16	12123450	12123595	ENSG00000048471.13|SNX29|AGGF1|AGGF1	907	+	6.1958103	1.0293305	-1.0	-1.0
chr16	12377509	12377789	ENSG00000048471.13|SNX29|AGGF1|AGGF1	907	+	6.148931	1.0303024	-1.0	-1.0
chr16	14998339	14998405	ENSG00000179889.18|PDXDC1|AGGF1|AGGF1	929	+	2.9506269	1.1503917	-1.0	-1.0
chr16	18062322	18062487	ENSG00000259929.5|AC010601.1|AGGF1|AGGF1	906	-	5.7360506	1.0282654	-1.0	-1.0
chr16	18058352	18061222	ENSG00000259929.5|AC010601.1|AGGF1|AGGF1	1000	-	6.1632757	3.9535317	-1.0	-1.0
chr16	18061227	18061412	ENSG00000259929.5|AC010601.1|AGGF1|AGGF1	950	-	4.2278147	1.301439	-1.0	-1.0
chr16	18091537	18091782	ENSG00000259929.5|AC010601.1|AGGF1|AGGF1	961	-	5.051947	1.4036175	-1.0	-1.0
chr16	18061462	18061617	ENSG00000259929.5|AC010601.1|AGGF1|AGGF1	909	-	6.1606374	1.041991	-1.0	-1.0
chr16	18036817	18037822	ENSG00000259929.5|AC010601.1|AGGF1|AGGF1	999	-	5.707228	3.0527132	-1.0	-1.0
chr16	18057957	18058162	ENSG00000259929.5|AC010601.1|AGGF1|AGGF1	966	-	4.7581897	1.466261	-1.0	-1.0
chr16	18037887	18038102	ENSG00000259929.5|AC010601.1|AGGF1|AGGF1	991	-	6.9419317	2.0673394	-1.0	-1.0
chr16	18053252	18053592	ENSG00000259929.5|AC010601.1|AGGF1|AGGF1	908	-	4.486775	1.0382432	-1.0	-1.0
chr16	18054167	18054297	ENSG00000259929.5|AC010601.1|AGGF1|AGGF1	908	-	5.967274	1.0364746	-1.0	-1.0
chr16	18057958	18058163	ENSG00000260242.1|AC091489.1|AGGF1|AGGF1	965	-	4.75159	1.4605947	-1.0	-1.0
chr16	18058353	18061223	ENSG00000260242.1|AC091489.1|AGGF1|AGGF1	1000	-	6.163465	3.9580321	-1.0	-1.0
chr16	18091538	18091778	ENSG00000260242.1|AC091489.1|AGGF1|AGGF1	965	-	5.1425138	1.4504305	-1.0	-1.0
chr16	18054168	18054298	ENSG00000260242.1|AC091489.1|AGGF1|AGGF1	908	-	5.967274	1.0364746	-1.0	-1.0
chr16	18062318	18062488	ENSG00000260242.1|AC091489.1|AGGF1|AGGF1	907	-	5.731402	1.0292587	-1.0	-1.0
chr16	18053253	18053593	ENSG00000260242.1|AC091489.1|AGGF1|AGGF1	909	-	4.561894	1.0430464	-1.0	-1.0
chr16	18036818	18037823	ENSG00000260242.1|AC091489.1|AGGF1|AGGF1	999	-	5.6926236	3.0236661	-1.0	-1.0
chr16	18061248	18061443	ENSG00000260242.1|AC091489.1|AGGF1|AGGF1	955	-	4.3695073	1.3462565	-1.0	-1.0
chr16	18037888	18038103	ENSG00000260242.1|AC091489.1|AGGF1|AGGF1	991	-	6.9274077	2.0616176	-1.0	-1.0
chr16	18061463	18061618	ENSG00000260242.1|AC091489.1|AGGF1|AGGF1	909	-	6.179278	1.0416484	-1.0	-1.0
chr16	19478728	19478838	ENSG00000103534.16|TMC5|AGGF1|AGGF1	905	+	5.8679743	1.0244316	-1.0	-1.0
chr16	19512774	19512999	ENSG00000006007.11|GDE1|AGGF1|AGGF1	931	-	6.1646714	1.1625499	-1.0	-1.0
chr16	19714192	19714382	ENSG00000103550.13|KNOP1|AGGF1|AGGF1	907	-	6.0256853	1.0334839	-1.0	-1.0
chr16	19714662	19714817	ENSG00000103550.13|KNOP1|AGGF1|AGGF1	907	-	3.9248734	1.0292268	-1.0	-1.0
chr16	20725161	20725261	ENSG00000005187.11|ACSM3|AGGF1|AGGF1	905	+	3.9695344	1.0244541	-1.0	-1.0
chr16	20697381	20697541	ENSG00000005187.11|ACSM3|AGGF1|AGGF1	933	+	2.9235272	1.172956	-1.0	-1.0
chr16	20717346	20717791	ENSG00000005187.11|ACSM3|AGGF1|AGGF1	943	+	3.5344172	1.2468908	-1.0	-1.0
chr16	20686431	20686576	ENSG00000005187.11|ACSM3|AGGF1|AGGF1	920	+	5.018559	1.0947745	-1.0	-1.0
chr16	20700416	20700551	ENSG00000005187.11|ACSM3|AGGF1|AGGF1	907	+	5.878669	1.0294389	-1.0	-1.0
chr16	20700981	20701086	ENSG00000005187.11|ACSM3|AGGF1|AGGF1	906	+	5.945665	1.0254174	-1.0	-1.0
chr16	20715161	20715386	ENSG00000005187.11|ACSM3|AGGF1|AGGF1	908	+	4.9878464	1.0347295	-1.0	-1.0
chr16	20717016	20717326	ENSG00000005187.11|ACSM3|AGGF1|AGGF1	943	+	3.2155921	1.246945	-1.0	-1.0
chr16	20697551	20697796	ENSG00000005187.11|ACSM3|AGGF1|AGGF1	920	+	2.786188	1.0971528	-1.0	-1.0
chr16	20716746	20716931	ENSG00000005187.11|ACSM3|AGGF1|AGGF1	945	+	3.986904	1.2624562	-1.0	-1.0
chr16	20717961	20718681	ENSG00000005187.11|ACSM3|AGGF1|AGGF1	990	+	4.4668694	1.9852356	-1.0	-1.0
chr16	20717960	20718349	ENSG00000283399.1|AC004381.2|AGGF1|AGGF1	998	+	5.492918	2.6260805	-1.0	-1.0
chr16	20716750	20716935	ENSG00000283399.1|AC004381.2|AGGF1|AGGF1	943	+	3.9223368	1.2464584	-1.0	-1.0
chr16	20715160	20715385	ENSG00000283399.1|AC004381.2|AGGF1|AGGF1	907	+	4.9776726	1.0332446	-1.0	-1.0
chr16	20718354	20718493	ENSG00000283399.1|AC004381.2|AGGF1|AGGF1	916	+	2.9558706	1.0744752	-1.0	-1.0
chr16	20718498	20718678	ENSG00000283399.1|AC004381.2|AGGF1|AGGF1	910	+	2.793367	1.0447432	-1.0	-1.0
chr16	20725159	20725264	ENSG00000283399.1|AC004381.2|AGGF1|AGGF1	905	+	3.9695344	1.0244541	-1.0	-1.0
chr16	20717345	20717790	ENSG00000283399.1|AC004381.2|AGGF1|AGGF1	941	+	3.4975772	1.2286162	-1.0	-1.0
chr16	20717015	20717330	ENSG00000283399.1|AC004381.2|AGGF1|AGGF1	941	+	3.197295	1.2269996	-1.0	-1.0
chr16	21520187	21520297	ENSG00000180747.15|SMG1P3|AGGF1|AGGF1	908	-	5.8921294	1.0341427	-1.0	-1.0
chr16	21520189	21520299	ENSG00000258186.2|SLC7A5P2|AGGF1|AGGF1	907	-	5.9245777	1.0330533	-1.0	-1.0
chr16	21951277	21951377	ENSG00000274460.1|AC092119.2|AGGF1|AGGF1	908	-	5.9102507	1.0366081	-1.0	-1.0
chr16	22326255	22326420	ENSG00000058600.15|POLR3E|AGGF1|AGGF1	907	+	4.0114226	1.0323095	-1.0	-1.0
chr16	23408967	23409137	ENSG00000168434.12|COG7|AGGF1|AGGF1	909	-	5.6946096	1.0386348	-1.0	-1.0
chr16	24216102	24216297	ENSG00000166501.12|PRKCB|AGGF1|AGGF1	971	+	4.070614	1.5409518	-1.0	-1.0
chr16	24216507	24216737	ENSG00000166501.12|PRKCB|AGGF1|AGGF1	941	+	2.874344	1.2260165	-1.0	-1.0
chr16	23933361	23934311	ENSG00000166501.12|PRKCB|AGGF1|AGGF1	1000	+	4.7911353	3.6999016	-1.0	-1.0
chr16	24049327	24049827	ENSG00000166501.12|PRKCB|AGGF1|AGGF1	937	+	4.557314	1.2013103	-1.0	-1.0
chr16	24050752	24050867	ENSG00000166501.12|PRKCB|AGGF1|AGGF1	908	+	3.3475308	1.0351088	-1.0	-1.0
chr16	24077142	24077292	ENSG00000166501.12|PRKCB|AGGF1|AGGF1	904	+	6.188751	1.0177361	-1.0	-1.0
chr16	24215762	24215997	ENSG00000166501.12|PRKCB|AGGF1|AGGF1	905	+	3.4477623	1.0206575	-1.0	-1.0
chr16	23897406	23897586	ENSG00000166501.12|PRKCB|AGGF1|AGGF1	917	+	2.927343	1.0802717	-1.0	-1.0
chr16	23934316	23934536	ENSG00000166501.12|PRKCB|AGGF1|AGGF1	946	+	3.7343388	1.2670603	-1.0	-1.0
chr16	24219007	24219977	ENSG00000166501.12|PRKCB|AGGF1|AGGF1	995	+	3.589978	2.2950022	-1.0	-1.0
chr16	23889061	23889281	ENSG00000166501.12|PRKCB|AGGF1|AGGF1	976	+	2.9894238	1.6244076	-1.0	-1.0
chr16	23934631	23935106	ENSG00000166501.12|PRKCB|AGGF1|AGGF1	977	+	4.2135057	1.6396577	-1.0	-1.0
chr16	24077302	24077667	ENSG00000166501.12|PRKCB|AGGF1|AGGF1	1000	+	6.7821126	3.3775425	-1.0	-1.0
chr16	23863191	23863391	ENSG00000166501.12|PRKCB|AGGF1|AGGF1	967	+	2.8823216	1.4766096	-1.0	-1.0
chr16	24217432	24217637	ENSG00000166501.12|PRKCB|AGGF1|AGGF1	935	+	3.8477337	1.1879339	-1.0	-1.0
chr16	24216762	24216977	ENSG00000166501.12|PRKCB|AGGF1|AGGF1	906	+	2.7360792	1.0279421	-1.0	-1.0
chr16	24218137	24218327	ENSG00000166501.12|PRKCB|AGGF1|AGGF1	928	+	2.8129745	1.1440164	-1.0	-1.0
chr16	23896776	23897376	ENSG00000166501.12|PRKCB|AGGF1|AGGF1	995	+	3.6802945	2.3457317	-1.0	-1.0
chr16	23847031	23848311	ENSG00000166501.12|PRKCB|AGGF1|AGGF1	992	+	3.6552324	2.0975997	-1.0	-1.0
chr16	24218562	24218922	ENSG00000166501.12|PRKCB|AGGF1|AGGF1	959	+	3.467875	1.3870002	-1.0	-1.0
chr16	23932771	23933286	ENSG00000166501.12|PRKCB|AGGF1|AGGF1	962	+	3.7336743	1.4186022	-1.0	-1.0
chr16	24050182	24050737	ENSG00000166501.12|PRKCB|AGGF1|AGGF1	989	+	3.9548085	1.9633101	-1.0	-1.0
chr16	24049827	24050107	ENSG00000166501.12|PRKCB|AGGF1|AGGF1	950	+	5.0542502	1.299711	-1.0	-1.0
chr16	23863021	23863136	ENSG00000166501.12|PRKCB|AGGF1|AGGF1	904	+	3.6467226	1.0160117	-1.0	-1.0
chr16	24571790	24571900	ENSG00000122257.18|RBBP6|AGGF1|AGGF1	906	+	5.945665	1.0254669	-1.0	-1.0
chr16	24572330	24572485	ENSG00000122257.18|RBBP6|AGGF1|AGGF1	906	+	5.976117	1.0276731	-1.0	-1.0
chr16	24569449	24569559	ENSG00000122257.18|RBBP6|AGGF1|AGGF1	908	+	5.9931846	1.0361053	-1.0	-1.0
chr16	24789351	24789451	ENSG00000090905.18|TNRC6A|AGGF1|AGGF1	907	+	5.9707465	1.0312248	-1.0	-1.0
chr16	24791001	24791171	ENSG00000090905.18|TNRC6A|AGGF1|AGGF1	943	+	4.1587243	1.2409109	-1.0	-1.0
chr16	27439457	27439717	ENSG00000103522.15|IL21R|AGGF1|AGGF1	940	+	6.319962	1.2216624	-1.0	-1.0
chr16	27439122	27439307	ENSG00000103522.15|IL21R|AGGF1|AGGF1	914	+	6.1903644	1.0673947	-1.0	-1.0
chr16	29666894	29667219	ENSG00000197471.11|SPN|AGGF1|AGGF1	996	+	4.795349	2.4312239	-1.0	-1.0
chr16	29665339	29665519	ENSG00000197471.11|SPN|AGGF1|AGGF1	915	+	2.7794557	1.0720196	-1.0	-1.0
chr16	29664514	29664789	ENSG00000197471.11|SPN|AGGF1|AGGF1	922	+	3.4601996	1.1072326	-1.0	-1.0
chr16	29667974	29668074	ENSG00000197471.11|SPN|AGGF1|AGGF1	911	+	2.814947	1.0493604	-1.0	-1.0
chr16	29668629	29668769	ENSG00000197471.11|SPN|AGGF1|AGGF1	908	+	2.9028594	1.0370249	-1.0	-1.0
chr16	29667394	29667574	ENSG00000197471.11|SPN|AGGF1|AGGF1	942	+	4.0364037	1.2334734	-1.0	-1.0
chr16	29665864	29666289	ENSG00000197471.11|SPN|AGGF1|AGGF1	992	+	4.691354	2.1120787	-1.0	-1.0
chr16	29666484	29666894	ENSG00000197471.11|SPN|AGGF1|AGGF1	946	+	2.729303	1.2653738	-1.0	-1.0
chr16	29667721	29667821	ENSG00000277669.1|AC009086.2|AGGF1|AGGF1	902	+	2.9410028	1.0083065	-1.0	-1.0
chr16	29667391	29667571	ENSG00000277669.1|AC009086.2|AGGF1|AGGF1	940	+	3.9505844	1.2227023	-1.0	-1.0
chr16	29665861	29666291	ENSG00000277669.1|AC009086.2|AGGF1|AGGF1	993	+	4.7841372	2.167389	-1.0	-1.0
chr16	29672761	29672941	ENSG00000277669.1|AC009086.2|AGGF1|AGGF1	939	+	3.26492	1.2117839	-1.0	-1.0
chr16	29664516	29664791	ENSG00000277669.1|AC009086.2|AGGF1|AGGF1	920	+	3.5634737	1.0984406	-1.0	-1.0
chr16	29665341	29665506	ENSG00000277669.1|AC009086.2|AGGF1|AGGF1	920	+	2.8314955	1.0956876	-1.0	-1.0
chr16	29668651	29668756	ENSG00000277669.1|AC009086.2|AGGF1|AGGF1	907	+	2.9873302	1.0315655	-1.0	-1.0
chr16	29666901	29667216	ENSG00000277669.1|AC009086.2|AGGF1|AGGF1	997	+	4.8630576	2.4728167	-1.0	-1.0
chr16	29667976	29668081	ENSG00000277669.1|AC009086.2|AGGF1|AGGF1	909	+	2.7752945	1.0408599	-1.0	-1.0
chr16	29666481	29666896	ENSG00000277669.1|AC009086.2|AGGF1|AGGF1	945	+	2.7119799	1.2579415	-1.0	-1.0
chr16	29802640	29802760	ENSG00000079616.12|KIF22|AGGF1|AGGF1	908	+	3.6146731	1.0353961	-1.0	-1.0
chr16	29804147	29804257	ENSG00000079616.12|KIF22|AGGF1|AGGF1	907	+	2.7644095	1.0333501	-1.0	-1.0
chr16	29807885	29807928	ENSG00000103495.13|MAZ|AGGF1|AGGF1	908	+	5.8944197	1.0363857	-1.0	-1.0
chr16	30045166	30045361	ENSG00000149926.13|FAM57B|AGGF1|AGGF1	924	-	6.138215	1.1169525	-1.0	-1.0
chr16	30045851	30045996	ENSG00000149926.13|FAM57B|AGGF1|AGGF1	911	-	6.092813	1.0488472	-1.0	-1.0
chr16	30084055	30084460	ENSG00000149923.13|PPP4C|AGGF1|AGGF1	977	+	4.392767	1.6378361	-1.0	-1.0
chr16	30084545	30084655	ENSG00000149923.13|PPP4C|AGGF1|AGGF1	904	+	6.0799546	1.016187	-1.0	-1.0
chr16	30083805	30083955	ENSG00000149923.13|PPP4C|AGGF1|AGGF1	967	+	6.4717336	1.4838088	-1.0	-1.0
chr16	30710998	30711088	ENSG00000080603.16|SRCAP|AGGF1|AGGF1	907	+	3.917305	1.0315481	-1.0	-1.0
chr16	30710998	30711088	ENSG00000282034.1|AC106886.5|AGGF1|AGGF1	907	+	3.917305	1.0315655	-1.0	-1.0
chr16	31190215	31190315	ENSG00000089280.18|FUS|AGGF1|AGGF1	906	+	6.23718	1.0283391	-1.0	-1.0
chr16	32120509	32120929	ENSG00000230267.7|HERC2P4|AGGF1|AGGF1	919	-	6.079939	1.091334	-1.0	-1.0
chr16	32121439	32121559	ENSG00000230267.7|HERC2P4|AGGF1|AGGF1	908	-	6.0097046	1.0368127	-1.0	-1.0
chr16	32119624	32119839	ENSG00000230267.7|HERC2P4|AGGF1|AGGF1	974	-	6.52262	1.5870011	-1.0	-1.0
chr16	32120109	32120299	ENSG00000230267.7|HERC2P4|AGGF1|AGGF1	929	-	6.229415	1.1494989	-1.0	-1.0
chr16	33064884	33065079	ENSG00000260141.1|AC145350.2|AGGF1|AGGF1	965	-	6.4920506	1.4533998	-1.0	-1.0
chr16	33063614	33063994	ENSG00000260141.1|AC145350.2|AGGF1|AGGF1	990	-	5.50062	1.9879557	-1.0	-1.0
chr16	33062819	33063019	ENSG00000260141.1|AC145350.2|AGGF1|AGGF1	964	-	6.4886403	1.4494076	-1.0	-1.0
chr16	33064569	33064769	ENSG00000260141.1|AC145350.2|AGGF1|AGGF1	981	-	6.687565	1.7153426	-1.0	-1.0
chr16	33063244	33063504	ENSG00000260141.1|AC145350.2|AGGF1|AGGF1	995	-	7.1346416	2.3179061	-1.0	-1.0
chr16	33064024	33064469	ENSG00000260141.1|AC145350.2|AGGF1|AGGF1	974	-	6.528237	1.5832459	-1.0	-1.0
chr16	46716351	46716546	ENSG00000140795.12|MYLK3|AGGF1|AGGF1	962	-	6.3235507	1.4248766	-1.0	-1.0
chr16	46917252	46917482	ENSG00000166123.13|GPT2|AGGF1|AGGF1	907	+	5.5673804	1.0293641	-1.0	-1.0
chr16	46909927	46910062	ENSG00000166123.13|GPT2|AGGF1|AGGF1	908	+	6.0134087	1.0349977	-1.0	-1.0
chr16	46910832	46911307	ENSG00000166123.13|GPT2|AGGF1|AGGF1	959	+	5.1291394	1.3853371	-1.0	-1.0
chr16	46915297	46916702	ENSG00000166123.13|GPT2|AGGF1|AGGF1	1000	+	7.2256966	4.032873	-1.0	-1.0
chr16	46917522	46917967	ENSG00000166123.13|GPT2|AGGF1|AGGF1	975	+	5.3941326	1.6089419	-1.0	-1.0
chr16	46913657	46913932	ENSG00000166123.13|GPT2|AGGF1|AGGF1	914	+	6.227829	1.0637711	-1.0	-1.0
chr16	46910582	46910707	ENSG00000166123.13|GPT2|AGGF1|AGGF1	909	+	6.1293955	1.0430474	-1.0	-1.0
chr16	46914537	46914832	ENSG00000166123.13|GPT2|AGGF1|AGGF1	983	+	5.7541943	1.7600933	-1.0	-1.0
chr16	46913937	46914467	ENSG00000166123.13|GPT2|AGGF1|AGGF1	985	+	6.013162	1.8336103	-1.0	-1.0
chr16	46914952	46915292	ENSG00000166123.13|GPT2|AGGF1|AGGF1	1000	+	7.9623103	3.7354507	-1.0	-1.0
chr16	46913212	46913337	ENSG00000166123.13|GPT2|AGGF1|AGGF1	908	+	6.1123743	1.0380163	-1.0	-1.0
chr16	46918017	46918207	ENSG00000166123.13|GPT2|AGGF1|AGGF1	908	+	5.990423	1.0342423	-1.0	-1.0
chr16	47244264	47244989	ENSG00000129636.12|ITFG1|AGGF1|AGGF1	975	-	4.7359824	1.5990585	-1.0	-1.0
chr16	53171776	53172161	ENSG00000177200.16|CHD9|AGGF1|AGGF1	987	+	4.343964	1.8953362	-1.0	-1.0
chr16	53068642	53068797	ENSG00000177200.16|CHD9|AGGF1|AGGF1	932	+	6.1134095	1.1661812	-1.0	-1.0
chr16	53226405	53226512	ENSG00000177200.16|CHD9|AGGF1|AGGF1	930	+	3.7319942	1.1554391	-1.0	-1.0
chr16	53171601	53171701	ENSG00000177200.16|CHD9|AGGF1|AGGF1	908	+	4.0918717	1.0369194	-1.0	-1.0
chr16	53063292	53063437	ENSG00000177200.16|CHD9|AGGF1|AGGF1	907	+	3.558602	1.0335609	-1.0	-1.0
chr16	57172775	57172874	ENSG00000172775.16|FAM192A|AGGF1|AGGF1	920	-	2.955572	1.0982187	-1.0	-1.0
chr16	57644077	57645322	ENSG00000205336.11|ADGRG1|AGGF1|AGGF1	993	+	6.874248	2.1383805	-1.0	-1.0
chr16	57643832	57643932	ENSG00000205336.11|ADGRG1|AGGF1|AGGF1	908	+	5.889364	1.034477	-1.0	-1.0
chr16	58892470	58892620	ENSG00000245768.6|AC092378.1|AGGF1|AGGF1	907	+	6.154313	1.0317346	-1.0	-1.0
chr16	58892205	58892455	ENSG00000245768.6|AC092378.1|AGGF1|AGGF1	997	+	7.3305535	2.5457063	-1.0	-1.0
chr16	65229386	65229591	ENSG00000260834.1|AC009055.2|AGGF1|AGGF1	999	-	7.895693	3.154435	-1.0	-1.0
chr16	66560768	66560883	ENSG00000254788.7|CKLF-CMTM1|AGGF1|AGGF1	935	+	4.0548787	1.1894715	-1.0	-1.0
chr16	66560772	66560887	ENSG00000217555.12|CKLF|AGGF1|AGGF1	934	+	3.8121018	1.1772357	-1.0	-1.0
chr16	67178638	67178738	ENSG00000196123.12|KIAA0895L|AGGF1|AGGF1	907	-	3.944018	1.0315655	-1.0	-1.0
chr16	67175656	67176581	ENSG00000196123.12|KIAA0895L|AGGF1|AGGF1	993	-	5.2540774	2.1625004	-1.0	-1.0
chr16	67176581	67176816	ENSG00000196123.12|KIAA0895L|AGGF1|AGGF1	952	-	4.3110394	1.3162162	-1.0	-1.0
chr16	67211575	67211710	ENSG00000125122.15|LRRC29|AGGF1|AGGF1	906	-	4.018006	1.0284463	-1.0	-1.0
chr16	67223585	67223790	ENSG00000125122.15|LRRC29|AGGF1|AGGF1	941	-	3.899835	1.2289385	-1.0	-1.0
chr16	67490035	67490305	ENSG00000270049.2|AC009061.2|AGGF1|AGGF1	968	+	4.5263	1.4911224	-1.0	-1.0
chr16	67633723	67633918	ENSG00000102974.14|CTCF|AGGF1|AGGF1	969	+	6.507374	1.5102043	-1.0	-1.0
chr16	68122746	68122936	ENSG00000072736.18|NFATC3|AGGF1|AGGF1	927	+	2.9097726	1.136617	-1.0	-1.0
chr16	68209818	68209958	ENSG00000072736.18|NFATC3|AGGF1|AGGF1	907	+	4.467436	1.030852	-1.0	-1.0
chr16	68122411	68122571	ENSG00000072736.18|NFATC3|AGGF1|AGGF1	912	+	2.5014665	1.0579524	-1.0	-1.0
chr16	68291545	68291950	ENSG00000103061.12|SLC7A6OS|AGGF1|AGGF1	959	-	6.013676	1.3862911	-1.0	-1.0
chr16	68291546	68291951	ENSG00000279649.1|AC020978.10|AGGF1|AGGF1	959	-	6.0100417	1.3861722	-1.0	-1.0
chr16	68344918	68345078	ENSG00000132600.16|PRMT7|AGGF1|AGGF1	912	+	4.188454	1.0566804	-1.0	-1.0
chr16	69816623	69817013	ENSG00000198373.12|WWP2|AGGF1|AGGF1	976	+	5.3255453	1.6146882	-1.0	-1.0
chr16	69868585	69868830	ENSG00000198373.12|WWP2|AGGF1|AGGF1	976	+	6.612006	1.620486	-1.0	-1.0
chr16	70399181	70399281	ENSG00000157350.12|ST3GAL2|AGGF1|AGGF1	908	-	5.9508705	1.0363857	-1.0	-1.0
chr16	70398971	70399081	ENSG00000157350.12|ST3GAL2|AGGF1|AGGF1	907	-	3.9838865	1.0327296	-1.0	-1.0
chr16	70761112	70761302	ENSG00000103043.14|VAC14|AGGF1|AGGF1	908	-	5.930419	1.0347989	-1.0	-1.0
chr16	70761902	70762007	ENSG00000103043.14|VAC14|AGGF1|AGGF1	908	-	5.889364	1.0344014	-1.0	-1.0
chr16	70760852	70761017	ENSG00000103043.14|VAC14|AGGF1|AGGF1	937	-	4.3659887	1.1972971	-1.0	-1.0
chr16	70761552	70761692	ENSG00000103043.14|VAC14|AGGF1|AGGF1	909	-	6.094808	1.0419375	-1.0	-1.0
chr16	72087427	72087577	ENSG00000140830.8|TXNL4B|AGGF1|AGGF1	903	-	3.346755	1.0136023	-1.0	-1.0
chr16	74318937	74319522	ENSG00000259972.2|AC009120.2|AGGF1|AGGF1	964	-	5.749969	1.4411172	-1.0	-1.0
chr16	74354845	74354950	ENSG00000214331.8|AC009053.1|AGGF1|AGGF1	908	-	5.889364	1.0344281	-1.0	-1.0
chr16	74355425	74355745	ENSG00000214331.8|AC009053.1|AGGF1|AGGF1	979	-	5.5128193	1.6876664	-1.0	-1.0
chr16	75242185	75242405	ENSG00000050820.16|BCAR1|AGGF1|AGGF1	989	-	6.8344994	1.9495022	-1.0	-1.0
chr16	75240815	75240920	ENSG00000050820.16|BCAR1|AGGF1|AGGF1	908	-	5.9102507	1.0366081	-1.0	-1.0
chr16	75241025	75241585	ENSG00000050820.16|BCAR1|AGGF1|AGGF1	978	-	4.657734	1.6482948	-1.0	-1.0
chr16	75241655	75241785	ENSG00000050820.16|BCAR1|AGGF1|AGGF1	908	-	6.0007963	1.0359675	-1.0	-1.0
chr16	75296992	75297182	ENSG00000153774.8|CFDP1|AGGF1|AGGF1	930	-	4.730189	1.1549089	-1.0	-1.0
chr16	75654272	75654392	ENSG00000166848.5|TERF2IP|AGGF1|AGGF1	947	+	4.297821	1.2742352	-1.0	-1.0
chr16	75656057	75656206	ENSG00000166848.5|TERF2IP|AGGF1|AGGF1	959	+	6.404711	1.3841149	-1.0	-1.0
chr16	75656206	75656426	ENSG00000166848.5|TERF2IP|AGGF1|AGGF1	970	+	4.0189276	1.5274061	-1.0	-1.0
chr16	78205606	78205731	ENSG00000186153.16|WWOX|AGGF1|AGGF1	908	+	5.9170136	1.0347016	-1.0	-1.0
chr16	78735322	78735472	ENSG00000186153.16|WWOX|AGGF1|AGGF1	908	+	5.9286246	1.0357622	-1.0	-1.0
chr16	78104249	78104409	ENSG00000186153.16|WWOX|AGGF1|AGGF1	908	+	6.0026484	1.0343245	-1.0	-1.0
chr16	79722456	79723166	ENSG00000261390.5|MAFTRR|AGGF1|AGGF1	974	-	6.5706515	1.5908747	-1.0	-1.0
chr16	79723286	79723476	ENSG00000261390.5|MAFTRR|AGGF1|AGGF1	908	-	5.9846897	1.0354465	-1.0	-1.0
chr16	79723166	79723266	ENSG00000261390.5|MAFTRR|AGGF1|AGGF1	907	-	5.8521156	1.0315655	-1.0	-1.0
chr16	79770301	79770401	ENSG00000261390.5|MAFTRR|AGGF1|AGGF1	906	-	5.915243	1.0253537	-1.0	-1.0
chr16	79770046	79770296	ENSG00000261390.5|MAFTRR|AGGF1|AGGF1	950	-	4.1455674	1.3001913	-1.0	-1.0
chr16	79786527	79786637	ENSG00000260876.5|LINC01229|AGGF1|AGGF1	908	+	5.9102507	1.0366081	-1.0	-1.0
chr16	81173144	81173339	ENSG00000166473.17|PKD1L2|AGGF1|AGGF1	929	-	6.1924334	1.146782	-1.0	-1.0
chr16	81168501	81168706	ENSG00000166473.17|PKD1L2|AGGF1|AGGF1	996	-	7.283277	2.4323227	-1.0	-1.0
chr16	81495151	81495256	ENSG00000153815.16|CMIP|AGGF1|AGGF1	907	+	5.891422	1.0330212	-1.0	-1.0
chr16	81665743	81666423	ENSG00000153815.16|CMIP|AGGF1|AGGF1	974	+	4.727884	1.5856583	-1.0	-1.0
chr16	81466531	81466646	ENSG00000153815.16|CMIP|AGGF1|AGGF1	901	+	6.1211424	1.0040858	-1.0	-1.0
chr16	81445671	81445786	ENSG00000153815.16|CMIP|AGGF1|AGGF1	908	+	6.0109086	1.034282	-1.0	-1.0
chr16	81465551	81465731	ENSG00000153815.16|CMIP|AGGF1|AGGF1	918	+	3.453854	1.0848054	-1.0	-1.0
chr16	81574364	81576169	ENSG00000153815.16|CMIP|AGGF1|AGGF1	988	+	5.990317	1.9047512	-1.0	-1.0
chr16	81573449	81573564	ENSG00000153815.16|CMIP|AGGF1|AGGF1	908	+	6.0486417	1.0360754	-1.0	-1.0
chr16	81470121	81470231	ENSG00000153815.16|CMIP|AGGF1|AGGF1	906	+	2.7728388	1.0250832	-1.0	-1.0
chr16	81664953	81665703	ENSG00000153815.16|CMIP|AGGF1|AGGF1	979	+	3.9796786	1.6833528	-1.0	-1.0
chr16	81551989	81552159	ENSG00000153815.16|CMIP|AGGF1|AGGF1	906	+	4.8030696	1.0287586	-1.0	-1.0
chr16	81581704	81581864	ENSG00000153815.16|CMIP|AGGF1|AGGF1	908	+	6.0687366	1.035888	-1.0	-1.0
chr16	81458956	81459146	ENSG00000153815.16|CMIP|AGGF1|AGGF1	957	+	3.795611	1.3642122	-1.0	-1.0
chr16	81498239	81498339	ENSG00000153815.16|CMIP|AGGF1|AGGF1	907	+	5.8521156	1.0315655	-1.0	-1.0
chr16	81473171	81473386	ENSG00000153815.16|CMIP|AGGF1|AGGF1	942	+	5.209759	1.2339598	-1.0	-1.0
chr16	81473631	81473886	ENSG00000153815.16|CMIP|AGGF1|AGGF1	921	+	4.5110803	1.1021316	-1.0	-1.0
chr16	81469776	81469971	ENSG00000153815.16|CMIP|AGGF1|AGGF1	959	+	4.4238625	1.3851347	-1.0	-1.0
chr16	81498444	81498684	ENSG00000153815.16|CMIP|AGGF1|AGGF1	951	+	3.1532967	1.306438	-1.0	-1.0
chr16	81499069	81499439	ENSG00000153815.16|CMIP|AGGF1|AGGF1	954	+	3.8981667	1.3391904	-1.0	-1.0
chr16	81547569	81547684	ENSG00000153815.16|CMIP|AGGF1|AGGF1	905	+	5.8679743	1.0244372	-1.0	-1.0
chr16	81662451	81662571	ENSG00000153815.16|CMIP|AGGF1|AGGF1	908	+	6.0454435	1.0356222	-1.0	-1.0
chr16	81662696	81662811	ENSG00000153815.16|CMIP|AGGF1|AGGF1	909	+	6.081515	1.0387826	-1.0	-1.0
chr16	81667276	81669301	ENSG00000153815.16|CMIP|AGGF1|AGGF1	1000	+	7.8614774	4.639408	-1.0	-1.0
chr16	81703856	81704011	ENSG00000153815.16|CMIP|AGGF1|AGGF1	932	+	3.6839561	1.1697611	-1.0	-1.0
chr16	81700719	81700919	ENSG00000153815.16|CMIP|AGGF1|AGGF1	909	+	6.097942	1.0431641	-1.0	-1.0
chr16	81470296	81470471	ENSG00000153815.16|CMIP|AGGF1|AGGF1	950	+	4.17734	1.3007691	-1.0	-1.0
chr16	81474916	81475016	ENSG00000153815.16|CMIP|AGGF1|AGGF1	900	+	3.2569509	1.0000896	-1.0	-1.0
chr16	81469061	81469196	ENSG00000153815.16|CMIP|AGGF1|AGGF1	908	+	6.209356	1.0357075	-1.0	-1.0
chr16	81550229	81550754	ENSG00000153815.16|CMIP|AGGF1|AGGF1	953	+	5.0582314	1.3250829	-1.0	-1.0
chr16	81553479	81553624	ENSG00000153815.16|CMIP|AGGF1|AGGF1	907	+	5.9631376	1.030943	-1.0	-1.0
chr16	81469276	81469411	ENSG00000153815.16|CMIP|AGGF1|AGGF1	906	+	3.3622377	1.0255445	-1.0	-1.0
chr16	81669326	81670136	ENSG00000153815.16|CMIP|AGGF1|AGGF1	1000	+	8.2014675	6.5771794	-1.0	-1.0
chr16	81702919	81703064	ENSG00000153815.16|CMIP|AGGF1|AGGF1	907	+	5.930854	1.0306487	-1.0	-1.0
chr16	81572524	81572714	ENSG00000153815.16|CMIP|AGGF1|AGGF1	908	+	5.2474594	1.034232	-1.0	-1.0
chr16	81549829	81550164	ENSG00000153815.16|CMIP|AGGF1|AGGF1	972	+	5.3551226	1.5467452	-1.0	-1.0
chr16	81518009	81518114	ENSG00000153815.16|CMIP|AGGF1|AGGF1	905	+	3.9695344	1.0244541	-1.0	-1.0
chr16	81574009	81574114	ENSG00000153815.16|CMIP|AGGF1|AGGF1	908	+	5.889364	1.0344503	-1.0	-1.0
chr16	81703069	81703856	ENSG00000153815.16|CMIP|AGGF1|AGGF1	995	+	6.1350417	2.3306072	-1.0	-1.0
chr16	81666428	81666623	ENSG00000153815.16|CMIP|AGGF1|AGGF1	939	+	3.536128	1.2169374	-1.0	-1.0
chr16	81572029	81572189	ENSG00000153815.16|CMIP|AGGF1|AGGF1	910	+	6.136609	1.0464487	-1.0	-1.0
chr16	81550779	81551864	ENSG00000153815.16|CMIP|AGGF1|AGGF1	990	+	5.0790777	2.0135777	-1.0	-1.0
chr16	81702045	81702165	ENSG00000153815.16|CMIP|AGGF1|AGGF1	908	+	5.981502	1.034477	-1.0	-1.0
chr16	81576289	81579684	ENSG00000153815.16|CMIP|AGGF1|AGGF1	1000	+	6.866892	3.7056046	-1.0	-1.0
chr16	81492816	81492961	ENSG00000153815.16|CMIP|AGGF1|AGGF1	950	+	6.2687087	1.3036801	-1.0	-1.0
chr16	81581144	81581354	ENSG00000153815.16|CMIP|AGGF1|AGGF1	939	+	6.307514	1.2140023	-1.0	-1.0
chr16	81702669	81702869	ENSG00000153815.16|CMIP|AGGF1|AGGF1	988	+	6.8493633	1.9191254	-1.0	-1.0
chr16	81468436	81468546	ENSG00000153815.16|CMIP|AGGF1|AGGF1	907	+	6.048574	1.0333501	-1.0	-1.0
chr16	81468786	81468901	ENSG00000153815.16|CMIP|AGGF1|AGGF1	904	+	2.8307436	1.0198587	-1.0	-1.0
chr16	81664268	81664838	ENSG00000153815.16|CMIP|AGGF1|AGGF1	974	+	4.743149	1.5907725	-1.0	-1.0
chr16	81670565	81670680	ENSG00000153815.16|CMIP|AGGF1|AGGF1	908	+	6.1563315	1.0353696	-1.0	-1.0
chr16	81666793	81667063	ENSG00000153815.16|CMIP|AGGF1|AGGF1	909	+	4.8431845	1.0424361	-1.0	-1.0
chr16	81470491	81473031	ENSG00000153815.16|CMIP|AGGF1|AGGF1	1000	+	5.417298	3.8092527	-1.0	-1.0
chr16	81702365	81702465	ENSG00000153815.16|CMIP|AGGF1|AGGF1	905	+	5.8679743	1.0244541	-1.0	-1.0
chr16	81573614	81573839	ENSG00000153815.16|CMIP|AGGF1|AGGF1	906	+	5.699907	1.0276264	-1.0	-1.0
chr16	81465786	81465936	ENSG00000153815.16|CMIP|AGGF1|AGGF1	908	+	5.9586153	1.0349929	-1.0	-1.0
chr16	81590799	81590949	ENSG00000153815.16|CMIP|AGGF1|AGGF1	947	+	6.3337812	1.2795389	-1.0	-1.0
chr16	81469511	81469666	ENSG00000153815.16|CMIP|AGGF1|AGGF1	956	+	4.5499644	1.3600981	-1.0	-1.0
chr16	81518008	81518113	ENSG00000279476.1|AC092139.4|AGGF1|AGGF1	905	+	3.9695344	1.0244541	-1.0	-1.0
chr16	82164045	82164194	ENSG00000135698.9|MPHOSPH6|AGGF1|AGGF1	913	-	4.7226076	1.0619028	-1.0	-1.0
chr16	82148656	82148861	ENSG00000135698.9|MPHOSPH6|AGGF1|AGGF1	919	-	3.7363675	1.0935946	-1.0	-1.0
chr16	82149308	82149403	ENSG00000135698.9|MPHOSPH6|AGGF1|AGGF1	902	-	3.2357194	1.0100248	-1.0	-1.0
chr16	83918217	83918357	ENSG00000103150.5|MLYCD|AGGF1|AGGF1	907	+	4.933139	1.0319469	-1.0	-1.0
chr16	83917987	83918122	ENSG00000103150.5|MLYCD|AGGF1|AGGF1	943	+	6.253501	1.2457293	-1.0	-1.0
chr16	83919602	83920292	ENSG00000103150.5|MLYCD|AGGF1|AGGF1	976	+	5.9765186	1.6261312	-1.0	-1.0
chr16	83918567	83918727	ENSG00000103150.5|MLYCD|AGGF1|AGGF1	908	+	6.0972238	1.0358394	-1.0	-1.0
chr16	83918732	83919592	ENSG00000103150.5|MLYCD|AGGF1|AGGF1	975	+	6.1841474	1.6107223	-1.0	-1.0
chr16	83918217	83918357	ENSG00000260300.5|AC009119.2|AGGF1|AGGF1	907	+	4.933139	1.0319445	-1.0	-1.0
chr16	83917987	83918122	ENSG00000260300.5|AC009119.2|AGGF1|AGGF1	943	+	6.253501	1.2457819	-1.0	-1.0
chr16	83919602	83920292	ENSG00000260300.5|AC009119.2|AGGF1|AGGF1	976	+	5.9765186	1.6262045	-1.0	-1.0
chr16	83918567	83918727	ENSG00000260300.5|AC009119.2|AGGF1|AGGF1	908	+	6.0972238	1.0359123	-1.0	-1.0
chr16	83918732	83919592	ENSG00000260300.5|AC009119.2|AGGF1|AGGF1	975	+	6.1841474	1.6107628	-1.0	-1.0
chr16	84596064	84596209	ENSG00000103187.7|COTL1|AGGF1|AGGF1	908	-	5.9078326	1.0353253	-1.0	-1.0
chr16	84594889	84595064	ENSG00000103187.7|COTL1|AGGF1|AGGF1	907	-	5.938831	1.0325541	-1.0	-1.0
chr16	84595589	84596044	ENSG00000103187.7|COTL1|AGGF1|AGGF1	940	-	4.9142113	1.2253753	-1.0	-1.0
chr16	84615844	84615944	ENSG00000103187.7|COTL1|AGGF1|AGGF1	908	-	6.0052896	1.0363857	-1.0	-1.0
chr16	85406884	85407079	ENSG00000131149.18|GSE1|AGGF1|AGGF1	964	+	6.383173	1.4418308	-1.0	-1.0
chr16	85250028	85250343	ENSG00000131149.18|GSE1|AGGF1|AGGF1	907	+	5.9477406	1.0336522	-1.0	-1.0
chr16	85421154	85421259	ENSG00000131149.18|GSE1|AGGF1|AGGF1	907	+	6.0193744	1.0293341	-1.0	-1.0
chr16	85181592	85181722	ENSG00000131149.18|GSE1|AGGF1|AGGF1	908	+	3.4346967	1.0362316	-1.0	-1.0
chr16	85435789	85436069	ENSG00000131149.18|GSE1|AGGF1|AGGF1	939	+	5.7990456	1.2176968	-1.0	-1.0
chr16	85556363	85557148	ENSG00000131149.18|GSE1|AGGF1|AGGF1	990	+	3.6426203	2.0131645	-1.0	-1.0
chr16	85593003	85593373	ENSG00000131149.18|GSE1|AGGF1|AGGF1	956	+	3.90484	1.3600255	-1.0	-1.0
chr16	85524459	85524794	ENSG00000131149.18|GSE1|AGGF1|AGGF1	954	+	4.7966557	1.3375752	-1.0	-1.0
chr16	85222948	85223128	ENSG00000131149.18|GSE1|AGGF1|AGGF1	906	+	3.981193	1.0280483	-1.0	-1.0
chr16	85560868	85561048	ENSG00000131149.18|GSE1|AGGF1|AGGF1	944	+	3.0709581	1.2510124	-1.0	-1.0
chr16	85482999	85483099	ENSG00000131149.18|GSE1|AGGF1|AGGF1	908	+	5.96599	1.034477	-1.0	-1.0
chr16	85643902	85644077	ENSG00000131149.18|GSE1|AGGF1|AGGF1	925	+	3.4910553	1.125619	-1.0	-1.0
chr16	85444849	85444969	ENSG00000131149.18|GSE1|AGGF1|AGGF1	927	+	6.17649	1.1366904	-1.0	-1.0
chr16	85441669	85441804	ENSG00000131149.18|GSE1|AGGF1|AGGF1	939	+	4.382353	1.2177275	-1.0	-1.0
chr16	85372569	85387449	ENSG00000131149.18|GSE1|AGGF1|AGGF1	1000	+	6.1531973	3.356841	-1.0	-1.0
chr16	85639937	85640127	ENSG00000131149.18|GSE1|AGGF1|AGGF1	943	+	3.36855	1.2419109	-1.0	-1.0
chr16	85492369	85492499	ENSG00000131149.18|GSE1|AGGF1|AGGF1	907	+	5.904524	1.0335065	-1.0	-1.0
chr16	85451984	85452254	ENSG00000131149.18|GSE1|AGGF1|AGGF1	926	+	5.2486444	1.1331352	-1.0	-1.0
chr16	85443494	85443679	ENSG00000131149.18|GSE1|AGGF1|AGGF1	931	+	5.025009	1.160942	-1.0	-1.0
chr16	85244573	85244693	ENSG00000131149.18|GSE1|AGGF1|AGGF1	902	+	5.858027	1.0069777	-1.0	-1.0
chr16	85245313	85245413	ENSG00000131149.18|GSE1|AGGF1|AGGF1	905	+	5.8679743	1.0244541	-1.0	-1.0
chr16	85605398	85606148	ENSG00000131149.18|GSE1|AGGF1|AGGF1	925	+	2.9047718	1.1224401	-1.0	-1.0
chr16	85413094	85413444	ENSG00000131149.18|GSE1|AGGF1|AGGF1	956	+	4.55274	1.358866	-1.0	-1.0
chr16	85509514	85509739	ENSG00000131149.18|GSE1|AGGF1|AGGF1	947	+	4.0020995	1.2739507	-1.0	-1.0
chr16	85517049	85517339	ENSG00000131149.18|GSE1|AGGF1|AGGF1	933	+	3.0258482	1.1763287	-1.0	-1.0
chr16	85553989	85554114	ENSG00000131149.18|GSE1|AGGF1|AGGF1	903	+	6.1482987	1.0134382	-1.0	-1.0
chr16	85396209	85396434	ENSG00000131149.18|GSE1|AGGF1|AGGF1	908	+	5.8732085	1.0357846	-1.0	-1.0
chr16	85428489	85428704	ENSG00000131149.18|GSE1|AGGF1|AGGF1	973	+	4.821991	1.5767202	-1.0	-1.0
chr16	85617663	85617958	ENSG00000131149.18|GSE1|AGGF1|AGGF1	971	+	3.911261	1.5323842	-1.0	-1.0
chr16	85648751	85648856	ENSG00000131149.18|GSE1|AGGF1|AGGF1	904	+	2.7716675	1.0161698	-1.0	-1.0
chr16	85618678	85618938	ENSG00000131149.18|GSE1|AGGF1|AGGF1	938	+	3.1428993	1.2050362	-1.0	-1.0
chr16	85461654	85461779	ENSG00000131149.18|GSE1|AGGF1|AGGF1	907	+	6.016052	1.0326785	-1.0	-1.0
chr16	85632373	85632583	ENSG00000131149.18|GSE1|AGGF1|AGGF1	949	+	5.622895	1.2917767	-1.0	-1.0
chr16	85557558	85557783	ENSG00000131149.18|GSE1|AGGF1|AGGF1	936	+	2.9158819	1.1936426	-1.0	-1.0
chr16	85463399	85463599	ENSG00000131149.18|GSE1|AGGF1|AGGF1	958	+	5.50113	1.374023	-1.0	-1.0
chr16	85614458	85615743	ENSG00000131149.18|GSE1|AGGF1|AGGF1	963	+	3.5305824	1.427071	-1.0	-1.0
chr16	85534564	85534714	ENSG00000131149.18|GSE1|AGGF1|AGGF1	964	+	6.219313	1.4442374	-1.0	-1.0
chr16	85534819	85535014	ENSG00000131149.18|GSE1|AGGF1|AGGF1	944	+	5.026999	1.2490728	-1.0	-1.0
chr16	85647842	85648017	ENSG00000131149.18|GSE1|AGGF1|AGGF1	958	+	6.3356833	1.374712	-1.0	-1.0
chr16	85443904	85444024	ENSG00000131149.18|GSE1|AGGF1|AGGF1	908	+	3.9877872	1.0355996	-1.0	-1.0
chr16	85618098	85618278	ENSG00000131149.18|GSE1|AGGF1|AGGF1	922	+	2.8236609	1.1095371	-1.0	-1.0
chr16	85220688	85220888	ENSG00000131149.18|GSE1|AGGF1|AGGF1	935	+	6.2286816	1.1847063	-1.0	-1.0
chr16	85433084	85433189	ENSG00000131149.18|GSE1|AGGF1|AGGF1	907	+	5.9533615	1.0304198	-1.0	-1.0
chr16	85609053	85609193	ENSG00000131149.18|GSE1|AGGF1|AGGF1	909	+	2.7243338	1.0428457	-1.0	-1.0
chr16	85559418	85559518	ENSG00000131149.18|GSE1|AGGF1|AGGF1	905	+	3.9290736	1.0217104	-1.0	-1.0
chr16	85625713	85626298	ENSG00000131149.18|GSE1|AGGF1|AGGF1	941	+	3.766871	1.2269597	-1.0	-1.0
chr16	85503384	85503509	ENSG00000131149.18|GSE1|AGGF1|AGGF1	907	+	6.004373	1.0324974	-1.0	-1.0
chr16	85642317	85642432	ENSG00000131149.18|GSE1|AGGF1|AGGF1	900	+	6.070426	1.0016308	-1.0	-1.0
chr16	85228328	85228428	ENSG00000131149.18|GSE1|AGGF1|AGGF1	906	+	5.945665	1.0254174	-1.0	-1.0
chr16	85636662	85636922	ENSG00000131149.18|GSE1|AGGF1|AGGF1	906	+	3.1584442	1.0265259	-1.0	-1.0
chr16	85645217	85645732	ENSG00000131149.18|GSE1|AGGF1|AGGF1	958	+	5.2952547	1.3806143	-1.0	-1.0
chr16	85419039	85419234	ENSG00000131149.18|GSE1|AGGF1|AGGF1	939	+	6.32975	1.2163546	-1.0	-1.0
chr16	85480224	85480329	ENSG00000131149.18|GSE1|AGGF1|AGGF1	908	+	5.033338	1.0363857	-1.0	-1.0
chr16	85526244	85526379	ENSG00000131149.18|GSE1|AGGF1|AGGF1	908	+	5.9761186	1.0346156	-1.0	-1.0
chr16	85233583	85233713	ENSG00000131149.18|GSE1|AGGF1|AGGF1	907	+	5.8858066	1.0328133	-1.0	-1.0
chr16	85520644	85521829	ENSG00000131149.18|GSE1|AGGF1|AGGF1	954	+	3.692237	1.3388833	-1.0	-1.0
chr16	85371214	85372324	ENSG00000131149.18|GSE1|AGGF1|AGGF1	985	+	6.1622667	1.828313	-1.0	-1.0
chr16	85522424	85522619	ENSG00000131149.18|GSE1|AGGF1|AGGF1	911	+	3.7288282	1.0524944	-1.0	-1.0
chr16	85623238	85623403	ENSG00000131149.18|GSE1|AGGF1|AGGF1	926	+	3.8060417	1.1286987	-1.0	-1.0
chr16	85366609	85366814	ENSG00000131149.18|GSE1|AGGF1|AGGF1	964	+	4.024071	1.4477787	-1.0	-1.0
chr16	85400814	85401064	ENSG00000131149.18|GSE1|AGGF1|AGGF1	924	+	4.1636615	1.1180867	-1.0	-1.0
chr16	85412904	85413039	ENSG00000131149.18|GSE1|AGGF1|AGGF1	953	+	4.360292	1.3249683	-1.0	-1.0
chr16	85414179	85414319	ENSG00000131149.18|GSE1|AGGF1|AGGF1	906	+	6.0175743	1.0284595	-1.0	-1.0
chr16	85643242	85643402	ENSG00000131149.18|GSE1|AGGF1|AGGF1	935	+	4.3965034	1.1882263	-1.0	-1.0
chr16	85515324	85515764	ENSG00000131149.18|GSE1|AGGF1|AGGF1	966	+	5.245999	1.4654121	-1.0	-1.0
chr16	85367474	85367689	ENSG00000131149.18|GSE1|AGGF1|AGGF1	987	+	6.540782	1.8796175	-1.0	-1.0
chr16	85637207	85638027	ENSG00000131149.18|GSE1|AGGF1|AGGF1	966	+	4.6834297	1.4720672	-1.0	-1.0
chr16	85497204	85499424	ENSG00000131149.18|GSE1|AGGF1|AGGF1	1000	+	6.0700693	4.1421123	-1.0	-1.0
chr16	85589893	85590078	ENSG00000131149.18|GSE1|AGGF1|AGGF1	943	+	4.720456	1.2415005	-1.0	-1.0
chr16	85482549	85482649	ENSG00000131149.18|GSE1|AGGF1|AGGF1	908	+	3.9842927	1.034477	-1.0	-1.0
chr16	85367169	85367384	ENSG00000131149.18|GSE1|AGGF1|AGGF1	907	+	5.069371	1.0315267	-1.0	-1.0
chr16	85510339	85510669	ENSG00000131149.18|GSE1|AGGF1|AGGF1	924	+	3.7243779	1.1191347	-1.0	-1.0
chr16	85370679	85371164	ENSG00000131149.18|GSE1|AGGF1|AGGF1	987	+	6.578692	1.8913323	-1.0	-1.0
chr16	85526419	85526759	ENSG00000131149.18|GSE1|AGGF1|AGGF1	938	+	4.8695693	1.2076919	-1.0	-1.0
chr16	85443749	85443904	ENSG00000131149.18|GSE1|AGGF1|AGGF1	909	+	6.019884	1.0415841	-1.0	-1.0
chr16	85616153	85616628	ENSG00000131149.18|GSE1|AGGF1|AGGF1	951	+	3.6277192	1.3141961	-1.0	-1.0
chr16	85392309	85393169	ENSG00000131149.18|GSE1|AGGF1|AGGF1	974	+	5.540834	1.5799152	-1.0	-1.0
chr16	85523219	85523624	ENSG00000131149.18|GSE1|AGGF1|AGGF1	940	+	4.1087165	1.2243917	-1.0	-1.0
chr16	85398444	85398829	ENSG00000131149.18|GSE1|AGGF1|AGGF1	954	+	5.7873974	1.3419545	-1.0	-1.0
chr16	85487974	85488384	ENSG00000131149.18|GSE1|AGGF1|AGGF1	952	+	4.67731	1.3183025	-1.0	-1.0
chr16	85457194	85457339	ENSG00000131149.18|GSE1|AGGF1|AGGF1	904	+	6.0730286	1.0155088	-1.0	-1.0
chr16	85370539	85370674	ENSG00000131149.18|GSE1|AGGF1|AGGF1	934	+	3.3386297	1.1816809	-1.0	-1.0
chr16	85611408	85611531	ENSG00000131149.18|GSE1|AGGF1|AGGF1	962	+	3.3519793	1.4150639	-1.0	-1.0
chr16	85367699	85367814	ENSG00000131149.18|GSE1|AGGF1|AGGF1	907	+	3.970488	1.0310985	-1.0	-1.0
chr16	85403014	85403309	ENSG00000131149.18|GSE1|AGGF1|AGGF1	916	+	6.1100173	1.07629	-1.0	-1.0
chr16	85647237	85647432	ENSG00000131149.18|GSE1|AGGF1|AGGF1	953	+	4.136465	1.3245522	-1.0	-1.0
chr16	85515874	85516514	ENSG00000131149.18|GSE1|AGGF1|AGGF1	949	+	5.507265	1.2913644	-1.0	-1.0
chr16	85592588	85592883	ENSG00000131149.18|GSE1|AGGF1|AGGF1	954	+	4.2600303	1.3383305	-1.0	-1.0
chr16	85629798	85630413	ENSG00000131149.18|GSE1|AGGF1|AGGF1	948	+	4.488234	1.2813158	-1.0	-1.0
chr16	85424499	85424599	ENSG00000131149.18|GSE1|AGGF1|AGGF1	905	+	5.8679743	1.0243865	-1.0	-1.0
chr16	85453559	85453659	ENSG00000131149.18|GSE1|AGGF1|AGGF1	906	+	6.0193744	1.0284594	-1.0	-1.0
chr16	85561188	85562868	ENSG00000131149.18|GSE1|AGGF1|AGGF1	974	+	3.349113	1.5869988	-1.0	-1.0
chr16	85628083	85628183	ENSG00000131149.18|GSE1|AGGF1|AGGF1	906	+	5.945665	1.0254174	-1.0	-1.0
chr16	85460914	85461069	ENSG00000131149.18|GSE1|AGGF1|AGGF1	906	+	5.1749825	1.024651	-1.0	-1.0
chr16	85247978	85248298	ENSG00000131149.18|GSE1|AGGF1|AGGF1	943	+	6.2880387	1.24505	-1.0	-1.0
chr16	85622253	85622393	ENSG00000131149.18|GSE1|AGGF1|AGGF1	922	+	2.975048	1.110563	-1.0	-1.0
chr16	85462674	85462884	ENSG00000131149.18|GSE1|AGGF1|AGGF1	923	+	4.5747747	1.1110814	-1.0	-1.0
chr16	85401279	85401964	ENSG00000131149.18|GSE1|AGGF1|AGGF1	961	+	5.081922	1.4074067	-1.0	-1.0
chr16	85597733	85598073	ENSG00000131149.18|GSE1|AGGF1|AGGF1	974	+	3.8081496	1.5931258	-1.0	-1.0
chr16	85634477	85634612	ENSG00000131149.18|GSE1|AGGF1|AGGF1	906	+	3.9772472	1.0280099	-1.0	-1.0
chr16	85626533	85626943	ENSG00000131149.18|GSE1|AGGF1|AGGF1	981	+	5.2607174	1.72215	-1.0	-1.0
chr16	85178842	85178977	ENSG00000131149.18|GSE1|AGGF1|AGGF1	907	+	6.2799635	1.0306315	-1.0	-1.0
chr16	85495029	85495264	ENSG00000131149.18|GSE1|AGGF1|AGGF1	953	+	3.7846363	1.3300756	-1.0	-1.0
chr16	85421264	85421449	ENSG00000131149.18|GSE1|AGGF1|AGGF1	921	+	3.8854055	1.1051198	-1.0	-1.0
chr16	85527179	85527424	ENSG00000131149.18|GSE1|AGGF1|AGGF1	909	+	5.9711037	1.040637	-1.0	-1.0
chr16	85235713	85235813	ENSG00000131149.18|GSE1|AGGF1|AGGF1	908	+	5.889364	1.034477	-1.0	-1.0
chr16	85590143	85590328	ENSG00000131149.18|GSE1|AGGF1|AGGF1	942	+	3.8479862	1.23771	-1.0	-1.0
chr16	85499434	85500884	ENSG00000131149.18|GSE1|AGGF1|AGGF1	962	+	4.472881	1.4220986	-1.0	-1.0
chr16	85492114	85492329	ENSG00000131149.18|GSE1|AGGF1|AGGF1	950	+	3.602163	1.2975601	-1.0	-1.0
chr16	85423554	85423749	ENSG00000131149.18|GSE1|AGGF1|AGGF1	973	+	6.280008	1.5733454	-1.0	-1.0
chr16	85357643	85359341	ENSG00000131149.18|GSE1|AGGF1|AGGF1	990	+	5.2752123	2.003668	-1.0	-1.0
chr16	85601998	85602148	ENSG00000131149.18|GSE1|AGGF1|AGGF1	928	+	2.8923779	1.145506	-1.0	-1.0
chr16	85449009	85449229	ENSG00000131149.18|GSE1|AGGF1|AGGF1	909	+	5.881771	1.0416995	-1.0	-1.0
chr16	85536649	85536794	ENSG00000131149.18|GSE1|AGGF1|AGGF1	920	+	5.9195876	1.0943291	-1.0	-1.0
chr16	85642762	85642917	ENSG00000131149.18|GSE1|AGGF1|AGGF1	913	+	3.2714636	1.061547	-1.0	-1.0
chr16	85388564	85389209	ENSG00000131149.18|GSE1|AGGF1|AGGF1	981	+	5.330028	1.7254931	-1.0	-1.0
chr16	85554189	85554714	ENSG00000131149.18|GSE1|AGGF1|AGGF1	981	+	5.585169	1.7145371	-1.0	-1.0
chr16	85610053	85610158	ENSG00000131149.18|GSE1|AGGF1|AGGF1	906	+	2.8245704	1.0258243	-1.0	-1.0
chr16	85537254	85537454	ENSG00000131149.18|GSE1|AGGF1|AGGF1	958	+	5.857263	1.3740647	-1.0	-1.0
chr16	85640952	85641107	ENSG00000131149.18|GSE1|AGGF1|AGGF1	936	+	3.5380087	1.1932361	-1.0	-1.0
chr16	85614173	85614408	ENSG00000131149.18|GSE1|AGGF1|AGGF1	958	+	3.3547015	1.3801439	-1.0	-1.0
chr16	85362979	85365259	ENSG00000131149.18|GSE1|AGGF1|AGGF1	980	+	5.2587023	1.6998004	-1.0	-1.0
chr16	85461494	85461614	ENSG00000131149.18|GSE1|AGGF1|AGGF1	908	+	5.948756	1.0358236	-1.0	-1.0
chr16	85616673	85616958	ENSG00000131149.18|GSE1|AGGF1|AGGF1	964	+	3.6129098	1.4414333	-1.0	-1.0
chr16	85466264	85466469	ENSG00000131149.18|GSE1|AGGF1|AGGF1	946	+	5.1341147	1.2713923	-1.0	-1.0
chr16	85435484	85435784	ENSG00000131149.18|GSE1|AGGF1|AGGF1	954	+	4.9099083	1.3368157	-1.0	-1.0
chr16	85446014	85446289	ENSG00000131149.18|GSE1|AGGF1|AGGF1	905	+	5.10268	1.0233287	-1.0	-1.0
chr16	85240553	85240703	ENSG00000131149.18|GSE1|AGGF1|AGGF1	908	+	5.2289534	1.0349166	-1.0	-1.0
chr16	85623998	85624158	ENSG00000131149.18|GSE1|AGGF1|AGGF1	906	+	3.3910697	1.0271964	-1.0	-1.0
chr16	85403814	85403919	ENSG00000131149.18|GSE1|AGGF1|AGGF1	904	+	6.1133666	1.0167973	-1.0	-1.0
chr16	85430399	85430574	ENSG00000131149.18|GSE1|AGGF1|AGGF1	906	+	4.0641985	1.0291487	-1.0	-1.0
chr16	85447894	85447994	ENSG00000131149.18|GSE1|AGGF1|AGGF1	900	+	6.070426	1.0013772	-1.0	-1.0
chr16	85437944	85441284	ENSG00000131149.18|GSE1|AGGF1|AGGF1	997	+	5.739654	2.4560065	-1.0	-1.0
chr16	85235378	85235563	ENSG00000131149.18|GSE1|AGGF1|AGGF1	915	+	6.198186	1.0682309	-1.0	-1.0
chr16	85591538	85591723	ENSG00000131149.18|GSE1|AGGF1|AGGF1	914	+	3.110168	1.0674878	-1.0	-1.0
chr16	85505364	85505784	ENSG00000131149.18|GSE1|AGGF1|AGGF1	942	+	4.726534	1.2397064	-1.0	-1.0
chr16	85515004	85515114	ENSG00000131149.18|GSE1|AGGF1|AGGF1	907	+	3.151044	1.0309796	-1.0	-1.0
chr16	85563213	85565203	ENSG00000131149.18|GSE1|AGGF1|AGGF1	984	+	3.7034874	1.8085365	-1.0	-1.0
chr16	85463734	85463999	ENSG00000131149.18|GSE1|AGGF1|AGGF1	957	+	3.975445	1.3660967	-1.0	-1.0
chr16	85519419	85520544	ENSG00000131149.18|GSE1|AGGF1|AGGF1	999	+	5.8857336	3.1371398	-1.0	-1.0
chr16	85485189	85487469	ENSG00000131149.18|GSE1|AGGF1|AGGF1	968	+	4.370689	1.5009272	-1.0	-1.0
chr16	85650531	85650631	ENSG00000131149.18|GSE1|AGGF1|AGGF1	906	+	3.904936	1.0253133	-1.0	-1.0
chr16	85397244	85398279	ENSG00000131149.18|GSE1|AGGF1|AGGF1	939	+	4.7722993	1.216338	-1.0	-1.0
chr16	85524984	85525109	ENSG00000131149.18|GSE1|AGGF1|AGGF1	906	+	5.9850044	1.0278915	-1.0	-1.0
chr16	85391199	85392234	ENSG00000131149.18|GSE1|AGGF1|AGGF1	957	+	5.043033	1.3628972	-1.0	-1.0
chr16	85554719	85555229	ENSG00000131149.18|GSE1|AGGF1|AGGF1	975	+	4.145335	1.6073023	-1.0	-1.0
chr16	85221878	85222008	ENSG00000131149.18|GSE1|AGGF1|AGGF1	907	+	5.9110746	1.0337491	-1.0	-1.0
chr16	85620033	85620153	ENSG00000131149.18|GSE1|AGGF1|AGGF1	908	+	3.5283408	1.0343206	-1.0	-1.0
chr16	85464584	85464694	ENSG00000131149.18|GSE1|AGGF1|AGGF1	909	+	3.3484795	1.0406125	-1.0	-1.0
chr16	85503599	85503779	ENSG00000131149.18|GSE1|AGGF1|AGGF1	920	+	3.9080622	1.0982792	-1.0	-1.0
chr16	85506139	85506259	ENSG00000131149.18|GSE1|AGGF1|AGGF1	906	+	3.938943	1.0252432	-1.0	-1.0
chr16	85424164	85424279	ENSG00000131149.18|GSE1|AGGF1|AGGF1	906	+	5.8938713	1.0247753	-1.0	-1.0
chr16	85464079	85464199	ENSG00000131149.18|GSE1|AGGF1|AGGF1	925	+	6.178465	1.127496	-1.0	-1.0
chr16	85436424	85436954	ENSG00000131149.18|GSE1|AGGF1|AGGF1	975	+	5.50143	1.6034555	-1.0	-1.0
chr16	85647517	85647632	ENSG00000131149.18|GSE1|AGGF1|AGGF1	905	+	3.306475	1.0240805	-1.0	-1.0
chr16	85506259	85506889	ENSG00000131149.18|GSE1|AGGF1|AGGF1	990	+	5.4781775	2.0053809	-1.0	-1.0
chr16	85443249	85443494	ENSG00000131149.18|GSE1|AGGF1|AGGF1	907	+	4.9283104	1.0335582	-1.0	-1.0
chr16	85630778	85631333	ENSG00000131149.18|GSE1|AGGF1|AGGF1	967	+	3.5308287	1.4869349	-1.0	-1.0
chr16	85489889	85490249	ENSG00000131149.18|GSE1|AGGF1|AGGF1	919	+	4.401348	1.0888867	-1.0	-1.0
chr16	85421549	85421739	ENSG00000131149.18|GSE1|AGGF1|AGGF1	910	+	4.355821	1.0474148	-1.0	-1.0
chr16	85650661	85650766	ENSG00000131149.18|GSE1|AGGF1|AGGF1	908	+	6.012294	1.0339756	-1.0	-1.0
chr16	85429499	85429604	ENSG00000131149.18|GSE1|AGGF1|AGGF1	908	+	6.002369	1.0354314	-1.0	-1.0
chr16	85646882	85647077	ENSG00000131149.18|GSE1|AGGF1|AGGF1	913	+	3.9357207	1.0624343	-1.0	-1.0
chr16	85389884	85391174	ENSG00000131149.18|GSE1|AGGF1|AGGF1	981	+	5.376587	1.7232269	-1.0	-1.0
chr16	85644362	85644872	ENSG00000131149.18|GSE1|AGGF1|AGGF1	948	+	4.7036734	1.2831068	-1.0	-1.0
chr16	85629633	85629788	ENSG00000131149.18|GSE1|AGGF1|AGGF1	955	+	5.9530168	1.3439206	-1.0	-1.0
chr16	85618303	85618548	ENSG00000131149.18|GSE1|AGGF1|AGGF1	946	+	3.477284	1.270712	-1.0	-1.0
chr16	85603248	85603373	ENSG00000131149.18|GSE1|AGGF1|AGGF1	916	+	2.877541	1.0743089	-1.0	-1.0
chr16	85641872	85642057	ENSG00000131149.18|GSE1|AGGF1|AGGF1	950	+	4.0071797	1.3042006	-1.0	-1.0
chr16	85389424	85389879	ENSG00000131149.18|GSE1|AGGF1|AGGF1	936	+	3.7092173	1.1913263	-1.0	-1.0
chr16	85633803	85633908	ENSG00000131149.18|GSE1|AGGF1|AGGF1	919	+	3.098762	1.0933392	-1.0	-1.0
chr16	85420334	85420439	ENSG00000131149.18|GSE1|AGGF1|AGGF1	908	+	6.0387483	1.0363857	-1.0	-1.0
chr16	85553034	85553219	ENSG00000131149.18|GSE1|AGGF1|AGGF1	938	+	4.795665	1.2045594	-1.0	-1.0
chr16	85442889	85443244	ENSG00000131149.18|GSE1|AGGF1|AGGF1	955	+	5.2227163	1.3490003	-1.0	-1.0
chr16	85182237	85183847	ENSG00000131149.18|GSE1|AGGF1|AGGF1	991	+	5.065284	2.0538025	-1.0	-1.0
chr16	85623458	85623558	ENSG00000131149.18|GSE1|AGGF1|AGGF1	903	+	2.8670945	1.0133951	-1.0	-1.0
chr16	85369719	85370134	ENSG00000131149.18|GSE1|AGGF1|AGGF1	918	+	4.7949557	1.0837913	-1.0	-1.0
chr16	85502854	85503299	ENSG00000131149.18|GSE1|AGGF1|AGGF1	957	+	4.3913374	1.367194	-1.0	-1.0
chr16	85635462	85635907	ENSG00000131149.18|GSE1|AGGF1|AGGF1	943	+	3.6371586	1.2422523	-1.0	-1.0
chr16	85220913	85221048	ENSG00000131149.18|GSE1|AGGF1|AGGF1	928	+	4.6329165	1.1420718	-1.0	-1.0
chr16	85399089	85399224	ENSG00000131149.18|GSE1|AGGF1|AGGF1	977	+	6.6632023	1.6421697	-1.0	-1.0
chr16	85641112	85641612	ENSG00000131149.18|GSE1|AGGF1|AGGF1	979	+	5.3296347	1.6787618	-1.0	-1.0
chr16	85395704	85395814	ENSG00000131149.18|GSE1|AGGF1|AGGF1	908	+	6.0820274	1.0364969	-1.0	-1.0
chr16	85483219	85483559	ENSG00000131149.18|GSE1|AGGF1|AGGF1	972	+	4.977587	1.5506327	-1.0	-1.0
chr16	85436284	85436404	ENSG00000131149.18|GSE1|AGGF1|AGGF1	904	+	4.769713	1.017189	-1.0	-1.0
chr16	85369294	85369454	ENSG00000131149.18|GSE1|AGGF1|AGGF1	925	+	4.953631	1.1274446	-1.0	-1.0
chr16	85491324	85491884	ENSG00000131149.18|GSE1|AGGF1|AGGF1	962	+	4.3458195	1.4211653	-1.0	-1.0
chr16	85433804	85434019	ENSG00000131149.18|GSE1|AGGF1|AGGF1	960	+	4.6399865	1.4001721	-1.0	-1.0
chr16	85596658	85596758	ENSG00000131149.18|GSE1|AGGF1|AGGF1	905	+	4.1512885	1.0240852	-1.0	-1.0
chr16	85488804	85488934	ENSG00000131149.18|GSE1|AGGF1|AGGF1	925	+	4.2501674	1.1226213	-1.0	-1.0
chr16	85638327	85638652	ENSG00000131149.18|GSE1|AGGF1|AGGF1	929	+	4.1649127	1.1458769	-1.0	-1.0
chr16	85501309	85501504	ENSG00000131149.18|GSE1|AGGF1|AGGF1	971	+	4.046059	1.5418792	-1.0	-1.0
chr16	85604353	85604463	ENSG00000131149.18|GSE1|AGGF1|AGGF1	902	+	3.2716615	1.0098567	-1.0	-1.0
chr16	85465399	85465519	ENSG00000131149.18|GSE1|AGGF1|AGGF1	907	+	3.9172072	1.0294656	-1.0	-1.0
chr16	85555234	85555544	ENSG00000131149.18|GSE1|AGGF1|AGGF1	975	+	4.0202127	1.6106417	-1.0	-1.0
chr16	85639447	85639672	ENSG00000131149.18|GSE1|AGGF1|AGGF1	949	+	3.3023095	1.2884423	-1.0	-1.0
chr16	85444179	85444374	ENSG00000131149.18|GSE1|AGGF1|AGGF1	908	+	6.138078	1.0368454	-1.0	-1.0
chr16	85445574	85445679	ENSG00000131149.18|GSE1|AGGF1|AGGF1	908	+	6.073371	1.0363857	-1.0	-1.0
chr16	85508279	85509374	ENSG00000131149.18|GSE1|AGGF1|AGGF1	954	+	4.731134	1.3380018	-1.0	-1.0
chr16	85629208	85629608	ENSG00000131149.18|GSE1|AGGF1|AGGF1	946	+	4.892989	1.2699791	-1.0	-1.0
chr16	85490654	85490754	ENSG00000131149.18|GSE1|AGGF1|AGGF1	905	+	3.9290736	1.0211853	-1.0	-1.0
chr16	85506964	85507709	ENSG00000131149.18|GSE1|AGGF1|AGGF1	971	+	5.5259776	1.5346144	-1.0	-1.0
chr16	85613398	85614003	ENSG00000131149.18|GSE1|AGGF1|AGGF1	982	+	3.9379027	1.7399778	-1.0	-1.0
chr16	85395829	85396109	ENSG00000131149.18|GSE1|AGGF1|AGGF1	949	+	5.403528	1.2948192	-1.0	-1.0
chr16	85645087	85645217	ENSG00000131149.18|GSE1|AGGF1|AGGF1	910	+	3.1936836	1.0455174	-1.0	-1.0
chr16	85505794	85505949	ENSG00000131149.18|GSE1|AGGF1|AGGF1	908	+	5.478109	1.0347265	-1.0	-1.0
chr16	85613156	85613331	ENSG00000131149.18|GSE1|AGGF1|AGGF1	964	+	3.3900177	1.449457	-1.0	-1.0
chr16	85557233	85557543	ENSG00000131149.18|GSE1|AGGF1|AGGF1	988	+	3.7859387	1.9138477	-1.0	-1.0
chr16	85425264	85425534	ENSG00000131149.18|GSE1|AGGF1|AGGF1	981	+	5.561314	1.7146028	-1.0	-1.0
chr16	85401989	85402169	ENSG00000131149.18|GSE1|AGGF1|AGGF1	911	+	6.10123	1.0507535	-1.0	-1.0
chr16	85241963	85242073	ENSG00000131149.18|GSE1|AGGF1|AGGF1	906	+	3.9930742	1.0271837	-1.0	-1.0
chr16	85525239	85525444	ENSG00000131149.18|GSE1|AGGF1|AGGF1	962	+	6.2402406	1.4202774	-1.0	-1.0
chr16	85610283	85611403	ENSG00000131149.18|GSE1|AGGF1|AGGF1	954	+	3.7348151	1.3418332	-1.0	-1.0
chr16	85446429	85446739	ENSG00000131149.18|GSE1|AGGF1|AGGF1	955	+	5.481057	1.3440896	-1.0	-1.0
chr16	85627393	85627543	ENSG00000131149.18|GSE1|AGGF1|AGGF1	929	+	3.2349524	1.1469252	-1.0	-1.0
chr16	85430989	85431119	ENSG00000131149.18|GSE1|AGGF1|AGGF1	910	+	3.642339	1.0463777	-1.0	-1.0
chr16	85490254	85490374	ENSG00000131149.18|GSE1|AGGF1|AGGF1	909	+	3.1815286	1.0387205	-1.0	-1.0
chr16	85445724	85445999	ENSG00000131149.18|GSE1|AGGF1|AGGF1	913	+	3.5199676	1.0594907	-1.0	-1.0
chr16	85488639	85488799	ENSG00000131149.18|GSE1|AGGF1|AGGF1	938	+	4.4465685	1.2056688	-1.0	-1.0
chr16	85240208	85240358	ENSG00000131149.18|GSE1|AGGF1|AGGF1	907	+	6.0025954	1.0322952	-1.0	-1.0
chr16	85249638	85249763	ENSG00000131149.18|GSE1|AGGF1|AGGF1	909	+	6.1899614	1.0404315	-1.0	-1.0
chr16	85452884	85452989	ENSG00000131149.18|GSE1|AGGF1|AGGF1	908	+	5.873402	1.034477	-1.0	-1.0
chr16	85598198	85598483	ENSG00000131149.18|GSE1|AGGF1|AGGF1	937	+	2.8597333	1.1976714	-1.0	-1.0
chr16	85636232	85636657	ENSG00000131149.18|GSE1|AGGF1|AGGF1	935	+	3.7173173	1.1842084	-1.0	-1.0
chr16	85241428	85241618	ENSG00000131149.18|GSE1|AGGF1|AGGF1	910	+	6.175694	1.0460197	-1.0	-1.0
chr16	85446939	85447229	ENSG00000131149.18|GSE1|AGGF1|AGGF1	908	+	5.638879	1.038576	-1.0	-1.0
chr16	85431529	85431674	ENSG00000131149.18|GSE1|AGGF1|AGGF1	906	+	4.620208	1.027628	-1.0	-1.0
chr16	85447379	85447529	ENSG00000131149.18|GSE1|AGGF1|AGGF1	907	+	6.0841026	1.0298955	-1.0	-1.0
chr16	85436979	85437619	ENSG00000131149.18|GSE1|AGGF1|AGGF1	961	+	5.269943	1.4071143	-1.0	-1.0
chr16	85208763	85208888	ENSG00000131149.18|GSE1|AGGF1|AGGF1	907	+	5.933028	1.0317444	-1.0	-1.0
chr16	85626303	85626523	ENSG00000131149.18|GSE1|AGGF1|AGGF1	992	+	6.5544214	2.1053348	-1.0	-1.0
chr16	85502509	85502844	ENSG00000131149.18|GSE1|AGGF1|AGGF1	935	+	4.0017114	1.1861591	-1.0	-1.0
chr16	85243258	85243568	ENSG00000131149.18|GSE1|AGGF1|AGGF1	939	+	5.2418275	1.2160343	-1.0	-1.0
chr16	85178327	85178477	ENSG00000131149.18|GSE1|AGGF1|AGGF1	918	+	6.2442517	1.0846847	-1.0	-1.0
chr16	85649636	85649771	ENSG00000131149.18|GSE1|AGGF1|AGGF1	906	+	5.9995966	1.0277108	-1.0	-1.0
chr16	85598978	85601628	ENSG00000131149.18|GSE1|AGGF1|AGGF1	986	+	3.8606212	1.8399225	-1.0	-1.0
chr16	85396939	85397189	ENSG00000131149.18|GSE1|AGGF1|AGGF1	934	+	4.2064953	1.1810218	-1.0	-1.0
chr16	85516579	85516749	ENSG00000131149.18|GSE1|AGGF1|AGGF1	943	+	4.6935515	1.2477487	-1.0	-1.0
chr16	85429969	85430219	ENSG00000131149.18|GSE1|AGGF1|AGGF1	935	+	5.228554	1.1855084	-1.0	-1.0
chr16	85620513	85620718	ENSG00000131149.18|GSE1|AGGF1|AGGF1	958	+	5.425486	1.3731996	-1.0	-1.0
chr16	85598563	85598933	ENSG00000131149.18|GSE1|AGGF1|AGGF1	976	+	3.4094808	1.6156057	-1.0	-1.0
chr16	85396469	85396934	ENSG00000131149.18|GSE1|AGGF1|AGGF1	973	+	5.728201	1.5728066	-1.0	-1.0
chr16	85565343	85589758	ENSG00000131149.18|GSE1|AGGF1|AGGF1	1000	+	4.7741637	3.9864569	-1.0	-1.0
chr16	85366389	85366584	ENSG00000131149.18|GSE1|AGGF1|AGGF1	952	+	6.386342	1.3197397	-1.0	-1.0
chr16	85417579	85417709	ENSG00000131149.18|GSE1|AGGF1|AGGF1	907	+	4.0613313	1.0292529	-1.0	-1.0
chr16	85590478	85591403	ENSG00000131149.18|GSE1|AGGF1|AGGF1	959	+	3.4592085	1.3880309	-1.0	-1.0
chr16	85464234	85464409	ENSG00000131149.18|GSE1|AGGF1|AGGF1	964	+	5.274982	1.4395095	-1.0	-1.0
chr16	85434329	85434439	ENSG00000131149.18|GSE1|AGGF1|AGGF1	918	+	3.5394702	1.0856919	-1.0	-1.0
chr16	85180922	85181092	ENSG00000131149.18|GSE1|AGGF1|AGGF1	906	+	6.0298257	1.0257297	-1.0	-1.0
chr16	85422574	85422869	ENSG00000131149.18|GSE1|AGGF1|AGGF1	980	+	6.499596	1.7036729	-1.0	-1.0
chr16	85430629	85430749	ENSG00000131149.18|GSE1|AGGF1|AGGF1	909	+	6.0644236	1.0394721	-1.0	-1.0
chr16	85517374	85519374	ENSG00000131149.18|GSE1|AGGF1|AGGF1	990	+	5.023512	2.0101695	-1.0	-1.0
chr16	85555996	85556311	ENSG00000131149.18|GSE1|AGGF1|AGGF1	926	+	2.7121332	1.1327422	-1.0	-1.0
chr16	85649396	85649556	ENSG00000131149.18|GSE1|AGGF1|AGGF1	908	+	3.152069	1.0351032	-1.0	-1.0
chr16	85504734	85504919	ENSG00000131149.18|GSE1|AGGF1|AGGF1	905	+	3.8057332	1.0237539	-1.0	-1.0
chr16	85523859	85524269	ENSG00000131149.18|GSE1|AGGF1|AGGF1	939	+	4.256679	1.2177848	-1.0	-1.0
chr16	85602158	85602723	ENSG00000131149.18|GSE1|AGGF1|AGGF1	945	+	3.2550898	1.2588915	-1.0	-1.0
chr16	85651456	85651776	ENSG00000131149.18|GSE1|AGGF1|AGGF1	938	+	4.58205	1.210241	-1.0	-1.0
chr16	85638727	85639072	ENSG00000131149.18|GSE1|AGGF1|AGGF1	968	+	3.9254136	1.496999	-1.0	-1.0
chr16	85624278	85625068	ENSG00000131149.18|GSE1|AGGF1|AGGF1	964	+	3.6054354	1.4456136	-1.0	-1.0
chr16	85226623	85226818	ENSG00000131149.18|GSE1|AGGF1|AGGF1	908	+	6.0023866	1.0352427	-1.0	-1.0
chr16	85490814	85491004	ENSG00000131149.18|GSE1|AGGF1|AGGF1	934	+	4.94224	1.1807939	-1.0	-1.0
chr16	85420459	85420634	ENSG00000131149.18|GSE1|AGGF1|AGGF1	920	+	4.976401	1.0995228	-1.0	-1.0
chr16	85538839	85538959	ENSG00000131149.18|GSE1|AGGF1|AGGF1	907	+	5.9267836	1.0304408	-1.0	-1.0
chr16	85441809	85442199	ENSG00000131149.18|GSE1|AGGF1|AGGF1	951	+	4.8445745	1.3057052	-1.0	-1.0
chr16	85495289	85495394	ENSG00000131149.18|GSE1|AGGF1|AGGF1	905	+	4.0514193	1.0240784	-1.0	-1.0
chr16	85423104	85423254	ENSG00000131149.18|GSE1|AGGF1|AGGF1	906	+	6.126992	1.0253477	-1.0	-1.0
chr16	85185883	85186008	ENSG00000131149.18|GSE1|AGGF1|AGGF1	908	+	5.939742	1.0351503	-1.0	-1.0
chr16	85359341	85359449	ENSG00000131149.18|GSE1|AGGF1|AGGF1	994	+	5.129273	2.194149	-1.0	-1.0
chr16	85606388	85606878	ENSG00000131149.18|GSE1|AGGF1|AGGF1	963	+	3.5644877	1.4344279	-1.0	-1.0
chr16	85635152	85635382	ENSG00000131149.18|GSE1|AGGF1|AGGF1	960	+	3.8368056	1.3976045	-1.0	-1.0
chr16	85221153	85221788	ENSG00000131149.18|GSE1|AGGF1|AGGF1	987	+	4.8414087	1.8845294	-1.0	-1.0
chr16	85470624	85470724	ENSG00000131149.18|GSE1|AGGF1|AGGF1	908	+	5.873402	1.034477	-1.0	-1.0
chr16	85487639	85487834	ENSG00000131149.18|GSE1|AGGF1|AGGF1	940	+	3.091857	1.2212049	-1.0	-1.0
chr16	85444439	85444539	ENSG00000131149.18|GSE1|AGGF1|AGGF1	906	+	5.945665	1.0254916	-1.0	-1.0
chr16	85602963	85603088	ENSG00000131149.18|GSE1|AGGF1|AGGF1	927	+	3.5092463	1.1380056	-1.0	-1.0
chr16	85402304	85402579	ENSG00000131149.18|GSE1|AGGF1|AGGF1	954	+	5.2738085	1.3376491	-1.0	-1.0
chr16	85428724	85428929	ENSG00000131149.18|GSE1|AGGF1|AGGF1	952	+	3.6575036	1.3179033	-1.0	-1.0
chr16	85617153	85617508	ENSG00000131149.18|GSE1|AGGF1|AGGF1	926	+	3.2064505	1.1320468	-1.0	-1.0
chr16	85640172	85640662	ENSG00000131149.18|GSE1|AGGF1|AGGF1	962	+	4.351218	1.4184761	-1.0	-1.0
chr16	85423399	85423554	ENSG00000131149.18|GSE1|AGGF1|AGGF1	906	+	5.9356256	1.0261956	-1.0	-1.0
chr16	85621723	85622198	ENSG00000131149.18|GSE1|AGGF1|AGGF1	937	+	3.7864096	1.2022083	-1.0	-1.0
chr16	85560413	85560818	ENSG00000131149.18|GSE1|AGGF1|AGGF1	954	+	3.1367354	1.3334732	-1.0	-1.0
chr16	85522639	85522814	ENSG00000131149.18|GSE1|AGGF1|AGGF1	909	+	6.1776223	1.0428774	-1.0	-1.0
chr16	85422279	85422509	ENSG00000131149.18|GSE1|AGGF1|AGGF1	940	+	3.894875	1.2209617	-1.0	-1.0
chr16	85525494	85525609	ENSG00000131149.18|GSE1|AGGF1|AGGF1	930	+	6.362218	1.1562704	-1.0	-1.0
chr16	85555549	85555794	ENSG00000131149.18|GSE1|AGGF1|AGGF1	926	+	2.9094825	1.1319864	-1.0	-1.0
chr16	85646482	85646787	ENSG00000131149.18|GSE1|AGGF1|AGGF1	915	+	5.133839	1.0720363	-1.0	-1.0
chr16	85651126	85651226	ENSG00000131149.18|GSE1|AGGF1|AGGF1	908	+	6.024413	1.0369194	-1.0	-1.0
chr16	85442369	85442824	ENSG00000131149.18|GSE1|AGGF1|AGGF1	967	+	4.4925065	1.4834888	-1.0	-1.0
chr16	85465644	85465744	ENSG00000131149.18|GSE1|AGGF1|AGGF1	906	+	6.0193744	1.0289366	-1.0	-1.0
chr16	85622983	85623158	ENSG00000131149.18|GSE1|AGGF1|AGGF1	938	+	3.3805337	1.2108028	-1.0	-1.0
chr16	85448264	85448549	ENSG00000131149.18|GSE1|AGGF1|AGGF1	932	+	6.1870775	1.1656601	-1.0	-1.0
chr16	85394574	85394749	ENSG00000131149.18|GSE1|AGGF1|AGGF1	975	+	5.8542976	1.5992882	-1.0	-1.0
chr16	85615748	85615933	ENSG00000131149.18|GSE1|AGGF1|AGGF1	921	+	2.926615	1.1000953	-1.0	-1.0
chr16	85531169	85531299	ENSG00000131149.18|GSE1|AGGF1|AGGF1	920	+	6.3080463	1.0973432	-1.0	-1.0
chr16	85631363	85631833	ENSG00000131149.18|GSE1|AGGF1|AGGF1	958	+	4.572579	1.3738768	-1.0	-1.0
chr16	85634717	85635017	ENSG00000131149.18|GSE1|AGGF1|AGGF1	975	+	4.2984195	1.6008158	-1.0	-1.0
chr16	85249208	85249488	ENSG00000131149.18|GSE1|AGGF1|AGGF1	908	+	4.4228473	1.0346161	-1.0	-1.0
chr16	85634337	85634437	ENSG00000131149.18|GSE1|AGGF1|AGGF1	906	+	2.6008053	1.0271668	-1.0	-1.0
chr16	85248798	85249073	ENSG00000131149.18|GSE1|AGGF1|AGGF1	962	+	6.123661	1.4161301	-1.0	-1.0
chr16	85442204	85442369	ENSG00000131149.18|GSE1|AGGF1|AGGF1	942	+	3.3609228	1.236937	-1.0	-1.0
chr16	85628363	85628748	ENSG00000131149.18|GSE1|AGGF1|AGGF1	911	+	3.1271052	1.0492865	-1.0	-1.0
chr16	85623738	85623983	ENSG00000131149.18|GSE1|AGGF1|AGGF1	966	+	3.7089295	1.4706066	-1.0	-1.0
chr16	85217243	85217463	ENSG00000131149.18|GSE1|AGGF1|AGGF1	947	+	5.903023	1.2730644	-1.0	-1.0
chr16	85393224	85394574	ENSG00000131149.18|GSE1|AGGF1|AGGF1	985	+	4.9648857	1.8305727	-1.0	-1.0
chr16	85483679	85484059	ENSG00000131149.18|GSE1|AGGF1|AGGF1	964	+	5.3427505	1.448852	-1.0	-1.0
chr16	85247348	85247913	ENSG00000131149.18|GSE1|AGGF1|AGGF1	976	+	6.046619	1.6120626	-1.0	-1.0
chr16	85622543	85622693	ENSG00000131149.18|GSE1|AGGF1|AGGF1	926	+	3.046438	1.1297253	-1.0	-1.0
chr16	85424634	85424824	ENSG00000131149.18|GSE1|AGGF1|AGGF1	954	+	6.104756	1.3374983	-1.0	-1.0
chr16	85593428	85596588	ENSG00000131149.18|GSE1|AGGF1|AGGF1	991	+	3.8506763	2.0290709	-1.0	-1.0
chr16	85642927	85643102	ENSG00000131149.18|GSE1|AGGF1|AGGF1	916	+	2.7720487	1.0782204	-1.0	-1.0
chr16	85512009	85512169	ENSG00000131149.18|GSE1|AGGF1|AGGF1	907	+	4.76447	1.031375	-1.0	-1.0
chr16	85387464	85387779	ENSG00000131149.18|GSE1|AGGF1|AGGF1	966	+	4.8656635	1.4633014	-1.0	-1.0
chr16	85181312	85181472	ENSG00000131149.18|GSE1|AGGF1|AGGF1	909	+	6.1451836	1.0433453	-1.0	-1.0
chr16	85631943	85632238	ENSG00000131149.18|GSE1|AGGF1|AGGF1	945	+	4.158418	1.2627904	-1.0	-1.0
chr16	85536804	85536904	ENSG00000131149.18|GSE1|AGGF1|AGGF1	905	+	3.9695344	1.0244541	-1.0	-1.0
chr16	85359449	85362899	ENSG00000131149.18|GSE1|AGGF1|AGGF1	1000	+	6.407941	3.9034276	-1.0	-1.0
chr16	85553784	85553944	ENSG00000131149.18|GSE1|AGGF1|AGGF1	965	+	6.311496	1.4523585	-1.0	-1.0
chr16	85429009	85429244	ENSG00000131149.18|GSE1|AGGF1|AGGF1	960	+	5.411041	1.3968563	-1.0	-1.0
chr16	85424929	85425224	ENSG00000131149.18|GSE1|AGGF1|AGGF1	948	+	6.244686	1.2809631	-1.0	-1.0
chr16	85619198	85619583	ENSG00000131149.18|GSE1|AGGF1|AGGF1	947	+	3.996447	1.2786776	-1.0	-1.0
chr16	85237918	85238098	ENSG00000131149.18|GSE1|AGGF1|AGGF1	907	+	6.059975	1.0326761	-1.0	-1.0
chr16	85505094	85505264	ENSG00000131149.18|GSE1|AGGF1|AGGF1	950	+	4.3224506	1.3053945	-1.0	-1.0
chr16	85641622	85641722	ENSG00000131149.18|GSE1|AGGF1|AGGF1	908	+	3.303601	1.0363857	-1.0	-1.0
chr16	85621533	85621633	ENSG00000131149.18|GSE1|AGGF1|AGGF1	905	+	3.9695344	1.0244541	-1.0	-1.0
chr16	85652791	85652896	ENSG00000131149.18|GSE1|AGGF1|AGGF1	908	+	2.7812703	1.0339756	-1.0	-1.0
chr16	85608318	85608933	ENSG00000131149.18|GSE1|AGGF1|AGGF1	961	+	4.166674	1.4126234	-1.0	-1.0
chr16	85394779	85395554	ENSG00000131149.18|GSE1|AGGF1|AGGF1	969	+	5.3769355	1.5049076	-1.0	-1.0
chr16	85625213	85625693	ENSG00000131149.18|GSE1|AGGF1|AGGF1	930	+	3.9116125	1.1576555	-1.0	-1.0
chr16	85415204	85415379	ENSG00000131149.18|GSE1|AGGF1|AGGF1	907	+	4.6469727	1.0295116	-1.0	-1.0
chr16	85427104	85427219	ENSG00000131149.18|GSE1|AGGF1|AGGF1	907	+	5.9110746	1.0337491	-1.0	-1.0
chr16	85630438	85630688	ENSG00000131149.18|GSE1|AGGF1|AGGF1	971	+	5.0044494	1.531182	-1.0	-1.0
chr16	85481959	85482239	ENSG00000131149.18|GSE1|AGGF1|AGGF1	912	+	3.831101	1.0562514	-1.0	-1.0
chr16	85489224	85489349	ENSG00000131149.18|GSE1|AGGF1|AGGF1	906	+	5.9818563	1.027637	-1.0	-1.0
chr16	85416214	85416384	ENSG00000131149.18|GSE1|AGGF1|AGGF1	903	+	4.8649015	1.0150596	-1.0	-1.0
chr16	85632623	85633613	ENSG00000131149.18|GSE1|AGGF1|AGGF1	967	+	3.9922142	1.4870609	-1.0	-1.0
chr16	85510139	85510329	ENSG00000131149.18|GSE1|AGGF1|AGGF1	937	+	6.2557874	1.2031361	-1.0	-1.0
chr16	85501854	85502454	ENSG00000131149.18|GSE1|AGGF1|AGGF1	981	+	4.861779	1.71802	-1.0	-1.0
chr16	85606908	85608313	ENSG00000131149.18|GSE1|AGGF1|AGGF1	971	+	3.757935	1.5392545	-1.0	-1.0
chr16	85445039	85445179	ENSG00000131149.18|GSE1|AGGF1|AGGF1	920	+	5.271147	1.0985552	-1.0	-1.0
chr16	85643612	85643817	ENSG00000131149.18|GSE1|AGGF1|AGGF1	981	+	5.7555223	1.7256786	-1.0	-1.0
chr16	85245453	85247333	ENSG00000131149.18|GSE1|AGGF1|AGGF1	999	+	6.621434	3.0099154	-1.0	-1.0
chr16	85412679	85412889	ENSG00000131149.18|GSE1|AGGF1|AGGF1	946	+	5.377532	1.2663499	-1.0	-1.0
chr16	85365299	85366169	ENSG00000131149.18|GSE1|AGGF1|AGGF1	977	+	5.156788	1.6391562	-1.0	-1.0
chr16	85635932	85636167	ENSG00000131149.18|GSE1|AGGF1|AGGF1	935	+	3.74832	1.1881812	-1.0	-1.0
chr16	85370349	85370474	ENSG00000131149.18|GSE1|AGGF1|AGGF1	955	+	6.4248548	1.3474181	-1.0	-1.0
chr16	85481459	85481639	ENSG00000131149.18|GSE1|AGGF1|AGGF1	971	+	6.3441825	1.5420804	-1.0	-1.0
chr16	85180032	85180307	ENSG00000131149.18|GSE1|AGGF1|AGGF1	911	+	5.5681925	1.0528325	-1.0	-1.0
chr16	85640767	85640922	ENSG00000131149.18|GSE1|AGGF1|AGGF1	934	+	3.6396563	1.1824456	-1.0	-1.0
chr16	85416469	85416579	ENSG00000131149.18|GSE1|AGGF1|AGGF1	906	+	5.978729	1.0279437	-1.0	-1.0
chr16	85503784	85504334	ENSG00000131149.18|GSE1|AGGF1|AGGF1	951	+	5.319429	1.3069319	-1.0	-1.0
chr16	85558103	85558268	ENSG00000131149.18|GSE1|AGGF1|AGGF1	925	+	3.0042348	1.1257972	-1.0	-1.0
chr16	85225148	85225258	ENSG00000131149.18|GSE1|AGGF1|AGGF1	911	+	6.0327063	1.04917	-1.0	-1.0
chr16	85403979	85404124	ENSG00000131149.18|GSE1|AGGF1|AGGF1	907	+	6.1384153	1.0313703	-1.0	-1.0
chr16	85368764	85369064	ENSG00000131149.18|GSE1|AGGF1|AGGF1	973	+	6.2606597	1.5646225	-1.0	-1.0
chr16	85622713	85622958	ENSG00000131149.18|GSE1|AGGF1|AGGF1	921	+	3.235975	1.1015111	-1.0	-1.0
chr16	85639182	85639342	ENSG00000131149.18|GSE1|AGGF1|AGGF1	906	+	4.617119	1.0281395	-1.0	-1.0
chr16	85398904	85399059	ENSG00000131149.18|GSE1|AGGF1|AGGF1	956	+	6.4003267	1.3533864	-1.0	-1.0
chr16	85434804	85435189	ENSG00000131149.18|GSE1|AGGF1|AGGF1	967	+	5.856446	1.4764822	-1.0	-1.0
chr16	85620728	85621488	ENSG00000131149.18|GSE1|AGGF1|AGGF1	964	+	3.9510627	1.4406266	-1.0	-1.0
chr16	85465974	85466094	ENSG00000131149.18|GSE1|AGGF1|AGGF1	907	+	4.029563	1.0302982	-1.0	-1.0
chr16	85431149	85431324	ENSG00000131149.18|GSE1|AGGF1|AGGF1	908	+	4.0491414	1.034104	-1.0	-1.0
chr16	85248483	85248678	ENSG00000131149.18|GSE1|AGGF1|AGGF1	909	+	6.0157437	1.0405469	-1.0	-1.0
chr16	85562868	85563208	ENSG00000131149.18|GSE1|AGGF1|AGGF1	987	+	4.276011	1.8773227	-1.0	-1.0
chr16	85495729	85497009	ENSG00000131149.18|GSE1|AGGF1|AGGF1	994	+	5.525692	2.2023726	-1.0	-1.0
chr16	85492684	85493384	ENSG00000131149.18|GSE1|AGGF1|AGGF1	984	+	5.154916	1.7956587	-1.0	-1.0
chr16	85462279	85462414	ENSG00000131149.18|GSE1|AGGF1|AGGF1	906	+	5.892744	1.0272007	-1.0	-1.0
chr16	85484769	85484984	ENSG00000131149.18|GSE1|AGGF1|AGGF1	920	+	3.1118739	1.0945874	-1.0	-1.0
chr16	85522059	85522209	ENSG00000131149.18|GSE1|AGGF1|AGGF1	908	+	6.0419183	1.0348966	-1.0	-1.0
chr16	85445234	85445394	ENSG00000131149.18|GSE1|AGGF1|AGGF1	922	+	5.6181297	1.1061287	-1.0	-1.0
chr16	85639767	85639867	ENSG00000131149.18|GSE1|AGGF1|AGGF1	908	+	3.97311	1.0369194	-1.0	-1.0
chr16	85619623	85619863	ENSG00000131149.18|GSE1|AGGF1|AGGF1	941	+	3.4990733	1.225615	-1.0	-1.0
chr16	85181902	85182012	ENSG00000131149.18|GSE1|AGGF1|AGGF1	908	+	5.914906	1.034477	-1.0	-1.0
chr16	85604993	85605388	ENSG00000131149.18|GSE1|AGGF1|AGGF1	956	+	3.5319524	1.3525134	-1.0	-1.0
chr16	85611531	85613151	ENSG00000131149.18|GSE1|AGGF1|AGGF1	978	+	4.336626	1.663648	-1.0	-1.0
chr16	85437629	85437944	ENSG00000131149.18|GSE1|AGGF1|AGGF1	952	+	5.9981995	1.322084	-1.0	-1.0
chr16	85642447	85642642	ENSG00000131149.18|GSE1|AGGF1|AGGF1	965	+	5.1335554	1.457151	-1.0	-1.0
chr16	85627153	85627373	ENSG00000131149.18|GSE1|AGGF1|AGGF1	985	+	5.0224986	1.8271338	-1.0	-1.0
chr16	85623578	85623718	ENSG00000131149.18|GSE1|AGGF1|AGGF1	927	+	3.102192	1.1378729	-1.0	-1.0
chr16	85489907	85490247	ENSG00000278716.1|AC133540.1|AGGF1|AGGF1	921	+	4.3619432	1.1021812	-1.0	-1.0
chr16	85490257	85490377	ENSG00000278716.1|AC133540.1|AGGF1|AGGF1	906	+	3.030701	1.026701	-1.0	-1.0
chr16	85490652	85490752	ENSG00000278716.1|AC133540.1|AGGF1|AGGF1	905	+	3.9290736	1.0202628	-1.0	-1.0
chr16	85593430	85595715	ENSG00000260417.1|AC092127.1|AGGF1|AGGF1	989	+	3.7854214	1.9434956	-1.0	-1.0
chr16	85592585	85592880	ENSG00000260417.1|AC092127.1|AGGF1|AGGF1	954	+	4.316375	1.3361617	-1.0	-1.0
chr16	85593005	85593365	ENSG00000260417.1|AC092127.1|AGGF1|AGGF1	958	+	3.9861844	1.3815047	-1.0	-1.0
chr16	87293477	87293577	ENSG00000260456.6|C16orf95|AGGF1|AGGF1	908	-	5.8944197	1.0360312	-1.0	-1.0
chr16	87186508	87188628	ENSG00000260456.6|C16orf95|AGGF1|AGGF1	1000	-	7.899544	3.396633	-1.0	-1.0
chr16	87212553	87212763	ENSG00000260456.6|C16orf95|AGGF1|AGGF1	908	-	6.074014	1.0360322	-1.0	-1.0
chr16	87188973	87189188	ENSG00000260456.6|C16orf95|AGGF1|AGGF1	948	-	6.3278747	1.2877387	-1.0	-1.0
chr16	87193078	87193178	ENSG00000260456.6|C16orf95|AGGF1|AGGF1	906	-	5.945665	1.0254174	-1.0	-1.0
chr16	87188738	87188948	ENSG00000260456.6|C16orf95|AGGF1|AGGF1	950	-	5.275458	1.2988952	-1.0	-1.0
chr16	87209553	87210708	ENSG00000260456.6|C16orf95|AGGF1|AGGF1	998	-	7.2901263	2.6925511	-1.0	-1.0
chr16	87212863	87213103	ENSG00000260456.6|C16orf95|AGGF1|AGGF1	916	-	6.092995	1.0779982	-1.0	-1.0
chr16	87293642	87294677	ENSG00000260456.6|C16orf95|AGGF1|AGGF1	998	-	6.5490265	2.8164876	-1.0	-1.0
chr16	87213373	87213943	ENSG00000260456.6|C16orf95|AGGF1|AGGF1	965	-	6.004172	1.4584695	-1.0	-1.0
chr16	87231783	87231903	ENSG00000260456.6|C16orf95|AGGF1|AGGF1	907	-	5.913357	1.0317518	-1.0	-1.0
chr16	87213163	87213358	ENSG00000260456.6|C16orf95|AGGF1|AGGF1	907	-	4.8957763	1.0331966	-1.0	-1.0
chr16	87218483	87218733	ENSG00000260456.6|C16orf95|AGGF1|AGGF1	928	-	6.2142057	1.1446387	-1.0	-1.0
chr16	87218743	87220038	ENSG00000260456.6|C16orf95|AGGF1|AGGF1	999	-	6.9500957	2.9295309	-1.0	-1.0
chr16	87212368	87212493	ENSG00000260456.6|C16orf95|AGGF1|AGGF1	908	-	5.9597707	1.0361565	-1.0	-1.0
chr16	87220308	87220433	ENSG00000260456.6|C16orf95|AGGF1|AGGF1	908	-	6.1372576	1.0354927	-1.0	-1.0
chr16	87171718	87171973	ENSG00000260456.6|C16orf95|AGGF1|AGGF1	954	-	5.19152	1.339029	-1.0	-1.0
chr16	87383060	87383165	ENSG00000103264.17|FBXO31|AGGF1|AGGF1	907	-	5.8521156	1.0315655	-1.0	-1.0
chr16	87853969	87854119	ENSG00000103257.8|SLC7A5|AGGF1|AGGF1	908	-	6.089109	1.036452	-1.0	-1.0
chr16	87854169	87854339	ENSG00000103257.8|SLC7A5|AGGF1|AGGF1	956	-	4.6540923	1.3547105	-1.0	-1.0
chr16	87852059	87852274	ENSG00000103257.8|SLC7A5|AGGF1|AGGF1	913	-	3.7951257	1.0620922	-1.0	-1.0
chr16	87844475	87844615	ENSG00000103257.8|SLC7A5|AGGF1|AGGF1	908	-	5.9655647	1.0365647	-1.0	-1.0
chr16	87855409	87855544	ENSG00000103257.8|SLC7A5|AGGF1|AGGF1	907	-	3.831387	1.0330156	-1.0	-1.0
chr16	87856629	87856804	ENSG00000103257.8|SLC7A5|AGGF1|AGGF1	921	-	3.7427113	1.1020819	-1.0	-1.0
chr16	87851370	87851540	ENSG00000103257.8|SLC7A5|AGGF1|AGGF1	914	-	4.440131	1.0670795	-1.0	-1.0
chr16	87846570	87846690	ENSG00000103257.8|SLC7A5|AGGF1|AGGF1	906	-	5.9302783	1.0261523	-1.0	-1.0
chr16	87852299	87853644	ENSG00000103257.8|SLC7A5|AGGF1|AGGF1	980	-	4.961254	1.6994001	-1.0	-1.0
chr16	87851849	87852039	ENSG00000103257.8|SLC7A5|AGGF1|AGGF1	992	-	5.3279557	2.1238616	-1.0	-1.0
chr16	88054206	88054956	ENSG00000172530.20|BANP|AGGF1|AGGF1	998	+	6.9226737	2.619391	-1.0	-1.0
chr16	88055536	88055686	ENSG00000172530.20|BANP|AGGF1|AGGF1	906	+	6.061436	1.0278413	-1.0	-1.0
chr16	88057091	88057241	ENSG00000172530.20|BANP|AGGF1|AGGF1	907	+	4.432487	1.0331793	-1.0	-1.0
chr16	88051271	88051611	ENSG00000172530.20|BANP|AGGF1|AGGF1	925	+	6.195801	1.1261977	-1.0	-1.0
chr16	88051771	88053451	ENSG00000172530.20|BANP|AGGF1|AGGF1	1000	+	7.0053444	3.638994	-1.0	-1.0
chr16	88053531	88053961	ENSG00000172530.20|BANP|AGGF1|AGGF1	998	+	7.7145786	2.7967787	-1.0	-1.0
chr16	88192717	88193047	ENSG00000261816.1|AC134312.6|AGGF1|AGGF1	984	-	6.706143	1.7925426	-1.0	-1.0
chr16	88461103	88461293	ENSG00000179588.8|ZFPM1|AGGF1|AGGF1	965	+	6.2120256	1.4523712	-1.0	-1.0
chr16	88506664	88506764	ENSG00000179588.8|ZFPM1|AGGF1|AGGF1	908	+	5.889364	1.034477	-1.0	-1.0
chr16	88475473	88475613	ENSG00000179588.8|ZFPM1|AGGF1|AGGF1	901	+	6.104237	1.0032883	-1.0	-1.0
chr16	88455978	88456173	ENSG00000179588.8|ZFPM1|AGGF1|AGGF1	905	+	3.3979774	1.0232004	-1.0	-1.0
chr16	88458908	88459063	ENSG00000179588.8|ZFPM1|AGGF1|AGGF1	907	+	6.007676	1.0305637	-1.0	-1.0
chr16	88462208	88462323	ENSG00000179588.8|ZFPM1|AGGF1|AGGF1	905	+	3.2581565	1.0204818	-1.0	-1.0
chr16	88466208	88466323	ENSG00000179588.8|ZFPM1|AGGF1|AGGF1	908	+	6.0747647	1.0349542	-1.0	-1.0
chr16	88506489	88506599	ENSG00000179588.8|ZFPM1|AGGF1|AGGF1	907	+	6.1176705	1.033262	-1.0	-1.0
chr16	88455058	88455238	ENSG00000179588.8|ZFPM1|AGGF1|AGGF1	929	+	3.9839997	1.1477323	-1.0	-1.0
chr16	88482508	88482608	ENSG00000179588.8|ZFPM1|AGGF1|AGGF1	908	+	5.9102507	1.0366081	-1.0	-1.0
chr16	88494879	88494999	ENSG00000179588.8|ZFPM1|AGGF1|AGGF1	904	+	5.4141903	1.0193496	-1.0	-1.0
chr16	88514585	88514735	ENSG00000179588.8|ZFPM1|AGGF1|AGGF1	907	+	6.029031	1.0320991	-1.0	-1.0
chr16	88496279	88496429	ENSG00000179588.8|ZFPM1|AGGF1|AGGF1	924	+	4.5187254	1.1171448	-1.0	-1.0
chr16	88470388	88470513	ENSG00000179588.8|ZFPM1|AGGF1|AGGF1	908	+	6.056783	1.0360794	-1.0	-1.0
chr16	88480353	88480478	ENSG00000179588.8|ZFPM1|AGGF1|AGGF1	926	+	4.576185	1.1315374	-1.0	-1.0
chr16	88462428	88462533	ENSG00000179588.8|ZFPM1|AGGF1|AGGF1	906	+	5.945665	1.0254545	-1.0	-1.0
chr16	88528293	88528393	ENSG00000179588.8|ZFPM1|AGGF1|AGGF1	906	+	5.945665	1.0254174	-1.0	-1.0
chr16	88476468	88476663	ENSG00000179588.8|ZFPM1|AGGF1|AGGF1	948	+	5.224578	1.2879732	-1.0	-1.0
chr16	88478288	88478403	ENSG00000179588.8|ZFPM1|AGGF1|AGGF1	907	+	5.8680806	1.0337491	-1.0	-1.0
chr16	88476673	88476783	ENSG00000179588.8|ZFPM1|AGGF1|AGGF1	908	+	6.0120354	1.0357494	-1.0	-1.0
chr16	88478618	88478728	ENSG00000179588.8|ZFPM1|AGGF1|AGGF1	906	+	5.9948044	1.0277424	-1.0	-1.0
chr16	88453828	88453953	ENSG00000179588.8|ZFPM1|AGGF1|AGGF1	906	+	3.0519395	1.026463	-1.0	-1.0
chr16	88507029	88507129	ENSG00000179588.8|ZFPM1|AGGF1|AGGF1	907	+	6.0193744	1.0295408	-1.0	-1.0
chr16	88478788	88478983	ENSG00000179588.8|ZFPM1|AGGF1|AGGF1	952	+	4.9311767	1.315446	-1.0	-1.0
chr16	88488268	88488398	ENSG00000179588.8|ZFPM1|AGGF1|AGGF1	906	+	5.9327164	1.0252693	-1.0	-1.0
chr16	88489909	88490039	ENSG00000179588.8|ZFPM1|AGGF1|AGGF1	960	+	6.4725103	1.403123	-1.0	-1.0
chr16	88494544	88494679	ENSG00000179588.8|ZFPM1|AGGF1|AGGF1	930	+	3.4970415	1.1543111	-1.0	-1.0
chr16	88461463	88461563	ENSG00000179588.8|ZFPM1|AGGF1|AGGF1	908	+	5.96599	1.034477	-1.0	-1.0
chr16	88486658	88486758	ENSG00000179588.8|ZFPM1|AGGF1|AGGF1	900	+	6.070426	1.0014888	-1.0	-1.0
chr16	88506249	88506354	ENSG00000179588.8|ZFPM1|AGGF1|AGGF1	906	+	5.9825196	1.0269065	-1.0	-1.0
chr16	88473228	88473383	ENSG00000179588.8|ZFPM1|AGGF1|AGGF1	917	+	6.189601	1.0826019	-1.0	-1.0
chr16	88453973	88454083	ENSG00000179588.8|ZFPM1|AGGF1|AGGF1	907	+	5.090599	1.0300426	-1.0	-1.0
chr16	88462593	88462738	ENSG00000179588.8|ZFPM1|AGGF1|AGGF1	909	+	5.100374	1.0427786	-1.0	-1.0
chr16	88487453	88487638	ENSG00000179588.8|ZFPM1|AGGF1|AGGF1	919	+	6.0178204	1.0928149	-1.0	-1.0
chr16	88492429	88492529	ENSG00000179588.8|ZFPM1|AGGF1|AGGF1	908	+	3.9842927	1.034477	-1.0	-1.0
chr16	88477143	88477333	ENSG00000179588.8|ZFPM1|AGGF1|AGGF1	925	+	6.2379045	1.1220587	-1.0	-1.0
chr16	88454108	88454208	ENSG00000179588.8|ZFPM1|AGGF1|AGGF1	906	+	4.0886955	1.0254174	-1.0	-1.0
chr16	88456693	88456838	ENSG00000179588.8|ZFPM1|AGGF1|AGGF1	917	+	4.133783	1.0818452	-1.0	-1.0
chr16	88453381	88453506	ENSG00000179588.8|ZFPM1|AGGF1|AGGF1	910	+	6.0094047	1.0435566	-1.0	-1.0
chr16	88774669	88774774	ENSG00000103335.21|PIEZO1|AGGF1|AGGF1	908	-	5.9102507	1.0366081	-1.0	-1.0
chr16	88771369	88771469	ENSG00000103335.21|PIEZO1|AGGF1|AGGF1	907	-	4.0651197	1.0315655	-1.0	-1.0
chr16	88783684	88783804	ENSG00000103335.21|PIEZO1|AGGF1|AGGF1	906	-	4.1199923	1.0249381	-1.0	-1.0
chr16	88717172	88717272	ENSG00000103335.21|PIEZO1|AGGF1|AGGF1	901	-	2.6435554	1.0023537	-1.0	-1.0
chr16	88769924	88770084	ENSG00000103335.21|PIEZO1|AGGF1|AGGF1	907	-	5.160393	1.0328282	-1.0	-1.0
chr16	88784129	88784334	ENSG00000103335.21|PIEZO1|AGGF1|AGGF1	962	-	6.383977	1.4194182	-1.0	-1.0
chr16	88752984	88753124	ENSG00000103335.21|PIEZO1|AGGF1|AGGF1	909	-	5.759881	1.0411036	-1.0	-1.0
chr16	88782854	88782979	ENSG00000103335.21|PIEZO1|AGGF1|AGGF1	906	-	5.994141	1.0282985	-1.0	-1.0
chr16	88773434	88773544	ENSG00000103335.21|PIEZO1|AGGF1|AGGF1	907	-	5.985839	1.0315655	-1.0	-1.0
chr16	88780044	88780159	ENSG00000103335.21|PIEZO1|AGGF1|AGGF1	909	-	5.109557	1.0389603	-1.0	-1.0
chr16	88777784	88777964	ENSG00000103335.21|PIEZO1|AGGF1|AGGF1	927	-	3.1271448	1.1375074	-1.0	-1.0
chr16	88751529	88751634	ENSG00000103335.21|PIEZO1|AGGF1|AGGF1	905	-	5.8679743	1.0244541	-1.0	-1.0
chr16	88767859	88768084	ENSG00000103335.21|PIEZO1|AGGF1|AGGF1	951	-	5.993471	1.3069857	-1.0	-1.0
chr16	88771554	88771729	ENSG00000103335.21|PIEZO1|AGGF1|AGGF1	906	-	4.938559	1.0273454	-1.0	-1.0
chr16	88741896	88742052	ENSG00000103335.21|PIEZO1|AGGF1|AGGF1	909	-	6.0793357	1.0390512	-1.0	-1.0
chr16	88923635	88923880	ENSG00000129993.14|CBFA2T3|AGGF1|AGGF1	913	-	4.705259	1.0606935	-1.0	-1.0
chr16	88970435	88970550	ENSG00000129993.14|CBFA2T3|AGGF1|AGGF1	912	-	6.26187	1.0553279	-1.0	-1.0
chr16	88890607	88890822	ENSG00000129993.14|CBFA2T3|AGGF1|AGGF1	951	-	3.30617	1.3084114	-1.0	-1.0
chr16	88912365	88913715	ENSG00000129993.14|CBFA2T3|AGGF1|AGGF1	985	-	5.124033	1.8330523	-1.0	-1.0
chr16	88958960	88959060	ENSG00000129993.14|CBFA2T3|AGGF1|AGGF1	907	-	2.6973631	1.0315655	-1.0	-1.0
chr16	88956464	88956654	ENSG00000129993.14|CBFA2T3|AGGF1|AGGF1	957	-	3.5737443	1.3692254	-1.0	-1.0
chr16	88975345	88975450	ENSG00000129993.14|CBFA2T3|AGGF1|AGGF1	909	-	3.0693421	1.0432212	-1.0	-1.0
chr16	88877575	88877725	ENSG00000129993.14|CBFA2T3|AGGF1|AGGF1	906	-	5.9093	1.0253519	-1.0	-1.0
chr16	88936780	88936905	ENSG00000129993.14|CBFA2T3|AGGF1|AGGF1	925	-	3.846162	1.122056	-1.0	-1.0
chr16	88924310	88924480	ENSG00000129993.14|CBFA2T3|AGGF1|AGGF1	949	-	3.6292272	1.2926645	-1.0	-1.0
chr16	88974965	88975320	ENSG00000129993.14|CBFA2T3|AGGF1|AGGF1	915	-	4.2332473	1.0703634	-1.0	-1.0
chr16	88972550	88972755	ENSG00000129993.14|CBFA2T3|AGGF1|AGGF1	940	-	3.7049723	1.2231166	-1.0	-1.0
chr16	88923225	88923440	ENSG00000129993.14|CBFA2T3|AGGF1|AGGF1	949	-	3.9178724	1.2934132	-1.0	-1.0
chr16	88927255	88927390	ENSG00000129993.14|CBFA2T3|AGGF1|AGGF1	923	-	4.33465	1.112107	-1.0	-1.0
chr16	88939395	88939585	ENSG00000129993.14|CBFA2T3|AGGF1|AGGF1	929	-	4.9966693	1.1465309	-1.0	-1.0
chr16	88921665	88922415	ENSG00000129993.14|CBFA2T3|AGGF1|AGGF1	958	-	4.2348247	1.3738221	-1.0	-1.0
chr16	88921285	88921640	ENSG00000129993.14|CBFA2T3|AGGF1|AGGF1	938	-	3.7875977	1.2042491	-1.0	-1.0
chr16	88968930	88969050	ENSG00000129993.14|CBFA2T3|AGGF1|AGGF1	920	-	3.8316529	1.0958381	-1.0	-1.0
chr16	88910790	88910985	ENSG00000129993.14|CBFA2T3|AGGF1|AGGF1	968	-	5.01852	1.4889699	-1.0	-1.0
chr16	88928030	88928195	ENSG00000129993.14|CBFA2T3|AGGF1|AGGF1	907	-	3.7534614	1.0330914	-1.0	-1.0
chr16	88900232	88900342	ENSG00000129993.14|CBFA2T3|AGGF1|AGGF1	907	-	5.9058504	1.0333852	-1.0	-1.0
chr16	88934125	88934255	ENSG00000129993.14|CBFA2T3|AGGF1|AGGF1	948	-	5.180266	1.2842073	-1.0	-1.0
chr16	88976045	88976656	ENSG00000129993.14|CBFA2T3|AGGF1|AGGF1	951	-	3.4714983	1.3119383	-1.0	-1.0
chr16	88881385	88881489	ENSG00000129993.14|CBFA2T3|AGGF1|AGGF1	907	-	3.0084643	1.0325372	-1.0	-1.0
chr16	88911970	88912295	ENSG00000129993.14|CBFA2T3|AGGF1|AGGF1	982	-	5.831707	1.7440388	-1.0	-1.0
chr16	88887147	88887527	ENSG00000129993.14|CBFA2T3|AGGF1|AGGF1	908	-	4.848725	1.0377438	-1.0	-1.0
chr16	88881157	88881290	ENSG00000129993.14|CBFA2T3|AGGF1|AGGF1	1000	-	8.024168	3.4781349	-1.0	-1.0
chr16	88880551	88880716	ENSG00000129993.14|CBFA2T3|AGGF1|AGGF1	907	-	5.870076	1.0336984	-1.0	-1.0
chr16	88942414	88942549	ENSG00000129993.14|CBFA2T3|AGGF1|AGGF1	914	-	3.4596522	1.0645585	-1.0	-1.0
chr16	88939635	88940160	ENSG00000129993.14|CBFA2T3|AGGF1|AGGF1	951	-	4.0415974	1.3118455	-1.0	-1.0
chr16	88882675	88882761	ENSG00000129993.14|CBFA2T3|AGGF1|AGGF1	997	-	4.203594	2.4966867	-1.0	-1.0
chr16	88880076	88880321	ENSG00000129993.14|CBFA2T3|AGGF1|AGGF1	967	-	4.8202205	1.4875267	-1.0	-1.0
chr16	88957419	88957590	ENSG00000129993.14|CBFA2T3|AGGF1|AGGF1	914	-	2.8230224	1.0673168	-1.0	-1.0
chr16	88909490	88910365	ENSG00000129993.14|CBFA2T3|AGGF1|AGGF1	949	-	4.2529483	1.2932552	-1.0	-1.0
chr16	88924730	88924990	ENSG00000129993.14|CBFA2T3|AGGF1|AGGF1	968	-	6.387025	1.495878	-1.0	-1.0
chr16	88938120	88938245	ENSG00000129993.14|CBFA2T3|AGGF1|AGGF1	907	-	3.3076766	1.032477	-1.0	-1.0
chr16	88952289	88952449	ENSG00000129993.14|CBFA2T3|AGGF1|AGGF1	974	-	5.229022	1.5818478	-1.0	-1.0
chr16	88880749	88880929	ENSG00000129993.14|CBFA2T3|AGGF1|AGGF1	917	-	2.906585	1.0790199	-1.0	-1.0
chr16	88953124	88953224	ENSG00000129993.14|CBFA2T3|AGGF1|AGGF1	907	-	5.8521156	1.0315655	-1.0	-1.0
chr16	88929540	88929650	ENSG00000129993.14|CBFA2T3|AGGF1|AGGF1	938	-	3.2414086	1.209982	-1.0	-1.0
chr16	88954059	88954364	ENSG00000129993.14|CBFA2T3|AGGF1|AGGF1	976	-	5.7030015	1.6163117	-1.0	-1.0
chr16	88956889	88957259	ENSG00000129993.14|CBFA2T3|AGGF1|AGGF1	914	-	3.5889294	1.0677747	-1.0	-1.0
chr16	88973800	88974040	ENSG00000129993.14|CBFA2T3|AGGF1|AGGF1	979	-	4.1159806	1.6767994	-1.0	-1.0
chr16	88940705	88940825	ENSG00000129993.14|CBFA2T3|AGGF1|AGGF1	907	-	5.9022975	1.0332186	-1.0	-1.0
chr16	88939190	88939340	ENSG00000129993.14|CBFA2T3|AGGF1|AGGF1	905	-	3.9706926	1.0215805	-1.0	-1.0
chr16	88940265	88940515	ENSG00000129993.14|CBFA2T3|AGGF1|AGGF1	958	-	3.5249405	1.3788275	-1.0	-1.0
chr16	88920370	88920475	ENSG00000129993.14|CBFA2T3|AGGF1|AGGF1	901	-	6.138048	1.0051293	-1.0	-1.0
chr16	88941989	88942279	ENSG00000129993.14|CBFA2T3|AGGF1|AGGF1	988	-	5.8790355	1.9054843	-1.0	-1.0
chr16	88941024	88941124	ENSG00000129993.14|CBFA2T3|AGGF1|AGGF1	902	-	3.2357194	1.0104781	-1.0	-1.0
chr16	88964510	88964690	ENSG00000129993.14|CBFA2T3|AGGF1|AGGF1	920	-	3.1551023	1.0979956	-1.0	-1.0
chr16	88953529	88953629	ENSG00000129993.14|CBFA2T3|AGGF1|AGGF1	905	-	3.2476244	1.0244541	-1.0	-1.0
chr16	88890977	88891267	ENSG00000129993.14|CBFA2T3|AGGF1|AGGF1	977	-	5.2865505	1.6438485	-1.0	-1.0
chr16	88971385	88971525	ENSG00000129993.14|CBFA2T3|AGGF1|AGGF1	920	-	6.117794	1.0950255	-1.0	-1.0
chr16	88919415	88919645	ENSG00000129993.14|CBFA2T3|AGGF1|AGGF1	941	-	3.4337246	1.2303698	-1.0	-1.0
chr16	88937340	88937660	ENSG00000129993.14|CBFA2T3|AGGF1|AGGF1	949	-	3.5169668	1.2948759	-1.0	-1.0
chr16	88970710	88970810	ENSG00000129993.14|CBFA2T3|AGGF1|AGGF1	908	-	3.97311	1.0369194	-1.0	-1.0
chr16	88883761	88883871	ENSG00000129993.14|CBFA2T3|AGGF1|AGGF1	905	-	4.044574	1.0220381	-1.0	-1.0
chr16	88934685	88934785	ENSG00000129993.14|CBFA2T3|AGGF1|AGGF1	907	-	3.917305	1.0315655	-1.0	-1.0
chr16	88907160	88907285	ENSG00000129993.14|CBFA2T3|AGGF1|AGGF1	908	-	6.1572533	1.0343657	-1.0	-1.0
chr16	88938390	88938495	ENSG00000129993.14|CBFA2T3|AGGF1|AGGF1	907	-	3.3550782	1.0330212	-1.0	-1.0
chr16	88957279	88957409	ENSG00000129993.14|CBFA2T3|AGGF1|AGGF1	908	-	3.8927367	1.0348512	-1.0	-1.0
chr16	88906130	88906240	ENSG00000129993.14|CBFA2T3|AGGF1|AGGF1	906	-	5.9068193	1.0249357	-1.0	-1.0
chr16	88964170	88964325	ENSG00000129993.14|CBFA2T3|AGGF1|AGGF1	956	-	4.079774	1.3539987	-1.0	-1.0
chr16	88973520	88973700	ENSG00000129993.14|CBFA2T3|AGGF1|AGGF1	944	-	5.07745	1.2510363	-1.0	-1.0
chr16	88924515	88924725	ENSG00000129993.14|CBFA2T3|AGGF1|AGGF1	954	-	6.351624	1.3374802	-1.0	-1.0
chr16	88926190	88926310	ENSG00000129993.14|CBFA2T3|AGGF1|AGGF1	909	-	4.163842	1.0414853	-1.0	-1.0
chr16	88938975	88939085	ENSG00000129993.14|CBFA2T3|AGGF1|AGGF1	907	-	3.4856977	1.0301656	-1.0	-1.0
chr16	88925995	88926095	ENSG00000129993.14|CBFA2T3|AGGF1|AGGF1	905	-	5.8679743	1.0244541	-1.0	-1.0
chr16	88959365	88959465	ENSG00000129993.14|CBFA2T3|AGGF1|AGGF1	905	-	3.2476244	1.0244541	-1.0	-1.0
chr16	88881489	88882675	ENSG00000129993.14|CBFA2T3|AGGF1|AGGF1	1000	-	6.5545883	4.078351	-1.0	-1.0
chr16	88923940	88924275	ENSG00000129993.14|CBFA2T3|AGGF1|AGGF1	951	-	4.2849307	1.308848	-1.0	-1.0
chr16	88911340	88911520	ENSG00000129993.14|CBFA2T3|AGGF1|AGGF1	915	-	3.9092834	1.0681908	-1.0	-1.0
chr16	88919945	88920335	ENSG00000129993.14|CBFA2T3|AGGF1|AGGF1	963	-	5.022606	1.4347043	-1.0	-1.0
chr16	88940885	88941019	ENSG00000129993.14|CBFA2T3|AGGF1|AGGF1	968	-	4.800037	1.4971571	-1.0	-1.0
chr16	88963460	88963560	ENSG00000129993.14|CBFA2T3|AGGF1|AGGF1	905	-	3.2688646	1.022978	-1.0	-1.0
chr16	88928740	88928910	ENSG00000129993.14|CBFA2T3|AGGF1|AGGF1	911	-	3.9810247	1.0502735	-1.0	-1.0
chr16	88966440	88966675	ENSG00000129993.14|CBFA2T3|AGGF1|AGGF1	921	-	3.2375119	1.1025163	-1.0	-1.0
chr16	88974395	88974865	ENSG00000129993.14|CBFA2T3|AGGF1|AGGF1	922	-	2.9854002	1.1091359	-1.0	-1.0
chr16	88947029	88947169	ENSG00000129993.14|CBFA2T3|AGGF1|AGGF1	920	-	4.509083	1.0947666	-1.0	-1.0
chr16	88968590	88968690	ENSG00000129993.14|CBFA2T3|AGGF1|AGGF1	900	-	3.2569509	1.0009795	-1.0	-1.0
chr16	88931985	88932180	ENSG00000129993.14|CBFA2T3|AGGF1|AGGF1	930	-	4.006189	1.1577367	-1.0	-1.0
chr16	88920785	88920985	ENSG00000129993.14|CBFA2T3|AGGF1|AGGF1	949	-	5.8873944	1.2909849	-1.0	-1.0
chr16	88920585	88920735	ENSG00000129993.14|CBFA2T3|AGGF1|AGGF1	915	-	4.116247	1.0683699	-1.0	-1.0
chr16	88921010	88921150	ENSG00000129993.14|CBFA2T3|AGGF1|AGGF1	905	-	2.6761456	1.0232432	-1.0	-1.0
chr16	88930545	88930670	ENSG00000129993.14|CBFA2T3|AGGF1|AGGF1	924	-	5.525481	1.1207079	-1.0	-1.0
chr16	88966175	88966300	ENSG00000129993.14|CBFA2T3|AGGF1|AGGF1	917	-	3.6984148	1.0794647	-1.0	-1.0
chr16	88922460	88923050	ENSG00000129993.14|CBFA2T3|AGGF1|AGGF1	960	-	4.4947834	1.3999596	-1.0	-1.0
chr16	88938510	88938905	ENSG00000129993.14|CBFA2T3|AGGF1|AGGF1	956	-	4.6369505	1.3520467	-1.0	-1.0
chr16	88939085	88939185	ENSG00000129993.14|CBFA2T3|AGGF1|AGGF1	906	-	4.128551	1.0291275	-1.0	-1.0
chr16	88896075	88896245	ENSG00000129993.14|CBFA2T3|AGGF1|AGGF1	907	-	6.029772	1.0310359	-1.0	-1.0
chr16	88927450	88927600	ENSG00000129993.14|CBFA2T3|AGGF1|AGGF1	910	-	5.163026	1.0454783	-1.0	-1.0
chr16	88936040	88936410	ENSG00000129993.14|CBFA2T3|AGGF1|AGGF1	927	-	3.3223143	1.1356113	-1.0	-1.0
chr16	88925490	88925620	ENSG00000129993.14|CBFA2T3|AGGF1|AGGF1	908	-	5.9426455	1.034447	-1.0	-1.0
chr16	88958215	88958370	ENSG00000129993.14|CBFA2T3|AGGF1|AGGF1	907	-	5.9620395	1.0330317	-1.0	-1.0
chr16	88928340	88928570	ENSG00000129993.14|CBFA2T3|AGGF1|AGGF1	961	-	5.639881	1.4143623	-1.0	-1.0
chr16	88935145	88935245	ENSG00000129993.14|CBFA2T3|AGGF1|AGGF1	905	-	5.8679743	1.0244541	-1.0	-1.0
chr16	88908630	88908790	ENSG00000129993.14|CBFA2T3|AGGF1|AGGF1	907	-	4.088624	1.0293688	-1.0	-1.0
chr16	88952544	88952909	ENSG00000129993.14|CBFA2T3|AGGF1|AGGF1	946	-	3.5565784	1.2673433	-1.0	-1.0
chr16	88883171	88883656	ENSG00000129993.14|CBFA2T3|AGGF1|AGGF1	951	-	4.0349774	1.3132832	-1.0	-1.0
chr16	88886502	88886632	ENSG00000129993.14|CBFA2T3|AGGF1|AGGF1	938	-	3.2652884	1.2102159	-1.0	-1.0
chr16	88969165	88969325	ENSG00000129993.14|CBFA2T3|AGGF1|AGGF1	929	-	3.0257676	1.1498005	-1.0	-1.0
chr16	88927630	88927795	ENSG00000129993.14|CBFA2T3|AGGF1|AGGF1	909	-	3.3193214	1.0416954	-1.0	-1.0
chr16	88941210	88941315	ENSG00000129993.14|CBFA2T3|AGGF1|AGGF1	906	-	2.7534835	1.0267767	-1.0	-1.0
chr16	88927045	88927155	ENSG00000129993.14|CBFA2T3|AGGF1|AGGF1	944	-	4.3045545	1.2495322	-1.0	-1.0
chr16	88899477	88899582	ENSG00000129993.14|CBFA2T3|AGGF1|AGGF1	901	-	6.104237	1.0028038	-1.0	-1.0
chr16	88962590	88962730	ENSG00000129993.14|CBFA2T3|AGGF1|AGGF1	949	-	6.301121	1.2941139	-1.0	-1.0
chr16	88892695	88892815	ENSG00000129993.14|CBFA2T3|AGGF1|AGGF1	906	-	6.0565124	1.0289136	-1.0	-1.0
chr16	88967005	88967235	ENSG00000129993.14|CBFA2T3|AGGF1|AGGF1	972	-	3.5384765	1.5528258	-1.0	-1.0
chr16	88883876	88885045	ENSG00000129993.14|CBFA2T3|AGGF1|AGGF1	970	-	5.133944	1.5186232	-1.0	-1.0
chr16	88936940	88937245	ENSG00000129993.14|CBFA2T3|AGGF1|AGGF1	959	-	5.1467056	1.3913108	-1.0	-1.0
chr16	88941325	88941460	ENSG00000129993.14|CBFA2T3|AGGF1|AGGF1	948	-	5.010105	1.2877138	-1.0	-1.0
chr16	88921155	88921265	ENSG00000129993.14|CBFA2T3|AGGF1|AGGF1	912	-	3.2709105	1.055768	-1.0	-1.0
chr16	88890272	88890427	ENSG00000129993.14|CBFA2T3|AGGF1|AGGF1	925	-	4.1866817	1.1270107	-1.0	-1.0
chr16	88926730	88926980	ENSG00000129993.14|CBFA2T3|AGGF1|AGGF1	936	-	4.4738216	1.1927334	-1.0	-1.0
chr16	88967765	88967895	ENSG00000129993.14|CBFA2T3|AGGF1|AGGF1	910	-	2.7114124	1.0473723	-1.0	-1.0
chr16	88913720	88918970	ENSG00000129993.14|CBFA2T3|AGGF1|AGGF1	1000	-	5.5501885	3.6239555	-1.0	-1.0
chr16	88961310	88961480	ENSG00000129993.14|CBFA2T3|AGGF1|AGGF1	951	-	4.0613523	1.3083946	-1.0	-1.0
chr16	88882761	88883101	ENSG00000129993.14|CBFA2T3|AGGF1|AGGF1	993	-	4.724009	2.1487136	-1.0	-1.0
chr16	88886852	88887052	ENSG00000129993.14|CBFA2T3|AGGF1|AGGF1	918	-	5.245168	1.0859224	-1.0	-1.0
chr16	88887677	88887842	ENSG00000129993.14|CBFA2T3|AGGF1|AGGF1	942	-	4.5101395	1.2372265	-1.0	-1.0
chr16	88937815	88937915	ENSG00000129993.14|CBFA2T3|AGGF1|AGGF1	905	-	5.8679743	1.0244541	-1.0	-1.0
chr16	88951534	88951639	ENSG00000129993.14|CBFA2T3|AGGF1|AGGF1	908	-	6.064804	1.0361503	-1.0	-1.0
chr16	88964745	88964870	ENSG00000129993.14|CBFA2T3|AGGF1|AGGF1	907	-	5.2333827	1.032536	-1.0	-1.0
chr16	88887857	88888032	ENSG00000129993.14|CBFA2T3|AGGF1|AGGF1	905	-	3.3452373	1.023058	-1.0	-1.0
chr16	88929405	88929535	ENSG00000129993.14|CBFA2T3|AGGF1|AGGF1	926	-	3.4071503	1.1295816	-1.0	-1.0
chr16	88911000	88911290	ENSG00000129993.14|CBFA2T3|AGGF1|AGGF1	969	-	4.346827	1.5022776	-1.0	-1.0
chr16	88906310	88906485	ENSG00000129993.14|CBFA2T3|AGGF1|AGGF1	943	-	5.9955783	1.2444429	-1.0	-1.0
chr16	88881004	88881157	ENSG00000129993.14|CBFA2T3|AGGF1|AGGF1	929	-	4.3448973	1.151205	-1.0	-1.0
chr16	88967250	88967440	ENSG00000129993.14|CBFA2T3|AGGF1|AGGF1	923	-	4.109133	1.1109216	-1.0	-1.0
chr16	88926540	88926660	ENSG00000129993.14|CBFA2T3|AGGF1|AGGF1	907	-	6.092962	1.033777	-1.0	-1.0
chr16	88919805	88919940	ENSG00000129993.14|CBFA2T3|AGGF1|AGGF1	914	-	3.4117994	1.0674143	-1.0	-1.0
chr16	88929145	88929270	ENSG00000129993.14|CBFA2T3|AGGF1|AGGF1	940	-	5.9672713	1.2192657	-1.0	-1.0
chr16	88936783	88936908	ENSG00000261226.1|AC092384.3|AGGF1|AGGF1	933	-	4.0094852	1.1738403	-1.0	-1.0
chr16	88936943	88937243	ENSG00000261226.1|AC092384.3|AGGF1|AGGF1	960	-	5.1638174	1.3958358	-1.0	-1.0
chr16	88938513	88938908	ENSG00000261226.1|AC092384.3|AGGF1|AGGF1	953	-	4.5406704	1.3267215	-1.0	-1.0
chr16	88937343	88937658	ENSG00000261226.1|AC092384.3|AGGF1|AGGF1	952	-	3.5543482	1.3211749	-1.0	-1.0
chr16	88938118	88938243	ENSG00000261226.1|AC092384.3|AGGF1|AGGF1	907	-	3.3159869	1.033283	-1.0	-1.0
chr16	88938388	88938493	ENSG00000261226.1|AC092384.3|AGGF1|AGGF1	908	-	3.3137593	1.0371175	-1.0	-1.0
chr16	88939188	88939338	ENSG00000261226.1|AC092384.3|AGGF1|AGGF1	906	-	4.1625276	1.0280035	-1.0	-1.0
chr16	88937818	88937918	ENSG00000261226.1|AC092384.3|AGGF1|AGGF1	905	-	5.8679743	1.0244541	-1.0	-1.0
chr16	88938973	88939183	ENSG00000261226.1|AC092384.3|AGGF1|AGGF1	908	-	3.63022	1.0338953	-1.0	-1.0
chr16	88939393	88939583	ENSG00000261226.1|AC092384.3|AGGF1|AGGF1	931	-	5.263987	1.1629866	-1.0	-1.0
chr16	89141606	89141956	ENSG00000176715.15|ACSF3|AGGF1|AGGF1	951	+	6.3461704	1.3057073	-1.0	-1.0
chr16	89143096	89143311	ENSG00000176715.15|ACSF3|AGGF1|AGGF1	956	+	5.2791595	1.3586469	-1.0	-1.0
chr16	89101230	89101347	ENSG00000176715.15|ACSF3|AGGF1|AGGF1	907	+	6.03163	1.033559	-1.0	-1.0
chr16	89142071	89143021	ENSG00000176715.15|ACSF3|AGGF1|AGGF1	986	+	5.1521497	1.8638264	-1.0	-1.0
chr16	89141296	89141581	ENSG00000176715.15|ACSF3|AGGF1|AGGF1	926	+	6.1904054	1.1317341	-1.0	-1.0
chr16	89283957	89284142	ENSG00000167522.14|ANKRD11|AGGF1|AGGF1	931	-	2.9493513	1.1637211	-1.0	-1.0
chr16	89293977	89294077	ENSG00000167522.14|ANKRD11|AGGF1|AGGF1	908	-	5.9508705	1.0363857	-1.0	-1.0
chr16	89292572	89292677	ENSG00000167522.14|ANKRD11|AGGF1|AGGF1	907	-	6.0070105	1.0327457	-1.0	-1.0
chr16	89489378	89489478	ENSG00000167522.14|ANKRD11|AGGF1|AGGF1	905	-	3.9695344	1.0244541	-1.0	-1.0
chr16	89481561	89481681	ENSG00000167522.14|ANKRD11|AGGF1|AGGF1	908	-	6.013816	1.034321	-1.0	-1.0
chr16	89301841	89302076	ENSG00000167522.14|ANKRD11|AGGF1|AGGF1	909	-	2.775684	1.0420928	-1.0	-1.0
chr16	89296262	89296422	ENSG00000167522.14|ANKRD11|AGGF1|AGGF1	906	-	5.0660143	1.0266297	-1.0	-1.0
chr16	89298102	89298875	ENSG00000167522.14|ANKRD11|AGGF1|AGGF1	967	-	3.590567	1.4792715	-1.0	-1.0
chr16	89299500	89300045	ENSG00000167522.14|ANKRD11|AGGF1|AGGF1	953	-	3.1313872	1.3247212	-1.0	-1.0
chr16	89300050	89300962	ENSG00000167522.14|ANKRD11|AGGF1|AGGF1	991	-	4.562455	2.027055	-1.0	-1.0
chr16	89295417	89295622	ENSG00000167522.14|ANKRD11|AGGF1|AGGF1	931	-	6.1723	1.1613312	-1.0	-1.0
chr16	89302601	89302711	ENSG00000167522.14|ANKRD11|AGGF1|AGGF1	907	-	4.0026226	1.0332464	-1.0	-1.0
chr16	89298875	89299440	ENSG00000167522.14|ANKRD11|AGGF1|AGGF1	986	-	3.8424253	1.8604331	-1.0	-1.0
chr16	89302886	89303001	ENSG00000167522.14|ANKRD11|AGGF1|AGGF1	906	-	3.3624003	1.0287377	-1.0	-1.0
chr16	89287722	89287822	ENSG00000167522.14|ANKRD11|AGGF1|AGGF1	905	-	5.8679743	1.0244541	-1.0	-1.0
chr16	89300962	89301132	ENSG00000167522.14|ANKRD11|AGGF1|AGGF1	926	-	2.8451436	1.1283166	-1.0	-1.0
chr16	89297717	89297862	ENSG00000167522.14|ANKRD11|AGGF1|AGGF1	908	-	5.403147	1.0376726	-1.0	-1.0
chr16	89297512	89297637	ENSG00000167522.14|ANKRD11|AGGF1|AGGF1	930	-	3.869422	1.1524627	-1.0	-1.0
chr16	89517056	89517156	ENSG00000197912.14|SPG7|AGGF1|AGGF1	908	+	5.889364	1.034477	-1.0	-1.0
chr16	89517056	89517156	ENSG00000274627.1|AC092123.2|AGGF1|AGGF1	908	+	5.889364	1.0343984	-1.0	-1.0
chr16	89584102	89584242	ENSG00000178773.14|CPNE7|AGGF1|AGGF1	927	+	6.2859383	1.1379818	-1.0	-1.0
chr16	89578691	89578851	ENSG00000178773.14|CPNE7|AGGF1|AGGF1	976	+	5.050843	1.6209615	-1.0	-1.0
chr16	89588152	89588487	ENSG00000178773.14|CPNE7|AGGF1|AGGF1	991	+	3.9968023	2.0673957	-1.0	-1.0
chr16	89577568	89577721	ENSG00000178773.14|CPNE7|AGGF1|AGGF1	912	+	2.922395	1.0557506	-1.0	-1.0
chr16	89595618	89595723	ENSG00000178773.14|CPNE7|AGGF1|AGGF1	918	+	3.522947	1.0851114	-1.0	-1.0
chr16	89587327	89587547	ENSG00000178773.14|CPNE7|AGGF1|AGGF1	951	+	3.4234986	1.3109156	-1.0	-1.0
chr16	89583528	89583696	ENSG00000178773.14|CPNE7|AGGF1|AGGF1	994	+	4.253561	2.2359314	-1.0	-1.0
chr16	89587732	89587857	ENSG00000178773.14|CPNE7|AGGF1|AGGF1	971	+	4.2162247	1.543903	-1.0	-1.0
chr16	89575767	89575922	ENSG00000178773.14|CPNE7|AGGF1|AGGF1	916	+	3.0584826	1.0762986	-1.0	-1.0
chr16	89595924	89596464	ENSG00000178773.14|CPNE7|AGGF1|AGGF1	970	+	3.2708046	1.5190101	-1.0	-1.0
chr16	89575972	89576071	ENSG00000178773.14|CPNE7|AGGF1|AGGF1	942	+	4.2567644	1.2378005	-1.0	-1.0
chr16	89596773	89596998	ENSG00000178773.14|CPNE7|AGGF1|AGGF1	945	+	4.6181555	1.256742	-1.0	-1.0
chr16	89578281	89578556	ENSG00000178773.14|CPNE7|AGGF1|AGGF1	916	+	2.8782275	1.0747985	-1.0	-1.0
chr16	89588547	89588657	ENSG00000178773.14|CPNE7|AGGF1|AGGF1	909	+	2.6039958	1.0405046	-1.0	-1.0
chr16	89578856	89578991	ENSG00000178773.14|CPNE7|AGGF1|AGGF1	999	+	4.8891506	3.0211544	-1.0	-1.0
chr16	89596488	89596588	ENSG00000178773.14|CPNE7|AGGF1|AGGF1	906	+	4.026823	1.0254174	-1.0	-1.0
chr16	89583871	89584027	ENSG00000178773.14|CPNE7|AGGF1|AGGF1	958	+	3.72481	1.3800184	-1.0	-1.0
chr16	89584357	89584532	ENSG00000178773.14|CPNE7|AGGF1|AGGF1	935	+	4.2860937	1.1859324	-1.0	-1.0
chr16	89584577	89584677	ENSG00000178773.14|CPNE7|AGGF1|AGGF1	916	+	4.2833843	1.0767905	-1.0	-1.0
chr16	89576071	89576916	ENSG00000178773.14|CPNE7|AGGF1|AGGF1	992	+	5.3944826	2.0712855	-1.0	-1.0
chr16	89583443	89583528	ENSG00000178773.14|CPNE7|AGGF1|AGGF1	996	+	4.855335	2.4382102	-1.0	-1.0
chr16	89586936	89587036	ENSG00000178773.14|CPNE7|AGGF1|AGGF1	907	+	3.944018	1.0315655	-1.0	-1.0
chr16	89577721	89578106	ENSG00000178773.14|CPNE7|AGGF1|AGGF1	985	+	4.2065287	1.833979	-1.0	-1.0
chr16	89578996	89583443	ENSG00000178773.14|CPNE7|AGGF1|AGGF1	1000	+	5.2371182	4.190304	-1.0	-1.0
chr16	89576921	89577538	ENSG00000178773.14|CPNE7|AGGF1|AGGF1	980	+	4.6005526	1.688669	-1.0	-1.0
chr16	89733215	89733485	ENSG00000158805.11|ZNF276|AGGF1|AGGF1	952	+	4.168861	1.3169329	-1.0	-1.0
chr16	89720999	89721144	ENSG00000158805.11|ZNF276|AGGF1|AGGF1	924	+	3.7107804	1.1177872	-1.0	-1.0
chr16	89770230	89770390	ENSG00000187741.14|FANCA|AGGF1|AGGF1	908	-	6.034622	1.0380639	-1.0	-1.0
chr16	89887842	89887952	ENSG00000141002.19|TCF25|AGGF1|AGGF1	907	+	6.040037	1.0324085	-1.0	-1.0
chr16	90168788	90168983	ENSG00000260528.4|FAM157C|AGGF1|AGGF1	910	+	6.0553155	1.0450419	-1.0	-1.0
chr16	90197360	90197540	ENSG00000260923.6|LINC02193|AGGF1|AGGF1	974	+	6.0638413	1.5855662	-1.0	-1.0
chr17	244640	245440	ENSG00000181031.15|RPH3AL|AGGF1|AGGF1	995	-	7.111183	2.259761	-1.0	-1.0
chr17	245540	245700	ENSG00000181031.15|RPH3AL|AGGF1|AGGF1	911	-	6.152465	1.0486861	-1.0	-1.0
chr17	1399852	1399967	ENSG00000108953.16|YWHAE|AGGF1|AGGF1	908	-	5.948045	1.034076	-1.0	-1.0
chr17	2066559	2066759	ENSG00000070366.13|SMG6|AGGF1|AGGF1	924	-	6.2494364	1.120475	-1.0	-1.0
chr17	2153477	2153622	ENSG00000070366.13|SMG6|AGGF1|AGGF1	952	-	5.543792	1.3217771	-1.0	-1.0
chr17	2135887	2135987	ENSG00000070366.13|SMG6|AGGF1|AGGF1	908	-	5.8944197	1.0363857	-1.0	-1.0
chr17	2066129	2066459	ENSG00000070366.13|SMG6|AGGF1|AGGF1	986	-	5.9543457	1.855128	-1.0	-1.0
chr17	2153817	2154012	ENSG00000070366.13|SMG6|AGGF1|AGGF1	953	-	6.3500447	1.3260283	-1.0	-1.0
chr17	2384444	2384669	ENSG00000070444.14|MNT|AGGF1|AGGF1	983	-	4.8600373	1.7781786	-1.0	-1.0
chr17	2384679	2384814	ENSG00000070444.14|MNT|AGGF1|AGGF1	925	-	3.6877131	1.1262196	-1.0	-1.0
chr17	3896776	3896971	ENSG00000108405.3|P2RX1|AGGF1|AGGF1	954	-	4.4947977	1.3413459	-1.0	-1.0
chr17	3907197	3907667	ENSG00000108405.3|P2RX1|AGGF1|AGGF1	980	-	6.1624694	1.6932921	-1.0	-1.0
chr17	4540122	4540322	ENSG00000132382.14|MYBBP1A|AGGF1|AGGF1	959	-	6.185566	1.3912203	-1.0	-1.0
chr17	4672430	4672555	ENSG00000141456.14|PELP1|AGGF1|AGGF1	938	-	3.6069462	1.206666	-1.0	-1.0
chr17	4671825	4671960	ENSG00000141456.14|PELP1|AGGF1|AGGF1	908	-	5.959389	1.0357347	-1.0	-1.0
chr17	4671965	4672320	ENSG00000141456.14|PELP1|AGGF1|AGGF1	990	-	5.1561756	1.9846714	-1.0	-1.0
chr17	4714855	4715043	ENSG00000141480.17|ARRB2|AGGF1|AGGF1	979	+	6.2504435	1.6733809	-1.0	-1.0
chr17	4710754	4710854	ENSG00000141480.17|ARRB2|AGGF1|AGGF1	908	+	5.9102507	1.0366081	-1.0	-1.0
chr17	4715588	4716028	ENSG00000141480.17|ARRB2|AGGF1|AGGF1	999	+	6.110072	2.9605052	-1.0	-1.0
chr17	4716146	4716421	ENSG00000141480.17|ARRB2|AGGF1|AGGF1	907	+	5.94882	1.0330392	-1.0	-1.0
chr17	4716033	4716146	ENSG00000141480.17|ARRB2|AGGF1|AGGF1	969	+	6.4641457	1.5129354	-1.0	-1.0
chr17	4715150	4715336	ENSG00000141480.17|ARRB2|AGGF1|AGGF1	985	+	6.734247	1.8132682	-1.0	-1.0
chr17	4715043	4715150	ENSG00000141480.17|ARRB2|AGGF1|AGGF1	937	+	3.5938563	1.2024848	-1.0	-1.0
chr17	4715336	4715588	ENSG00000141480.17|ARRB2|AGGF1|AGGF1	999	+	5.900731	2.9434547	-1.0	-1.0
chr17	4894386	4894491	ENSG00000141503.15|MINK1|AGGF1|AGGF1	906	+	3.9566832	1.0274829	-1.0	-1.0
chr17	5504584	5505977	ENSG00000091592.15|NLRP1|AGGF1|AGGF1	972	-	5.2493477	1.5550885	-1.0	-1.0
chr17	5510217	5510362	ENSG00000091592.15|NLRP1|AGGF1|AGGF1	908	-	5.936977	1.0368748	-1.0	-1.0
chr17	5502344	5504429	ENSG00000091592.15|NLRP1|AGGF1|AGGF1	1000	-	5.9292693	3.3823714	-1.0	-1.0
chr17	5500425	5500615	ENSG00000091592.15|NLRP1|AGGF1|AGGF1	938	-	5.7622724	1.2075859	-1.0	-1.0
chr17	5612876	5613176	ENSG00000091592.15|NLRP1|AGGF1|AGGF1	938	-	4.1820154	1.2062407	-1.0	-1.0
chr17	5512282	5512552	ENSG00000091592.15|NLRP1|AGGF1|AGGF1	915	-	6.0851946	1.0723236	-1.0	-1.0
chr17	5613181	5613281	ENSG00000091592.15|NLRP1|AGGF1|AGGF1	908	-	5.930728	1.034477	-1.0	-1.0
chr17	5502124	5502314	ENSG00000091592.15|NLRP1|AGGF1|AGGF1	948	-	3.793444	1.2861257	-1.0	-1.0
chr17	5501834	5502114	ENSG00000091592.15|NLRP1|AGGF1|AGGF1	947	-	5.0656385	1.2750409	-1.0	-1.0
chr17	5512284	5512534	ENSG00000282980.1|AC055839.1|AGGF1|AGGF1	922	-	6.134956	1.1103274	-1.0	-1.0
chr17	6882882	6883102	ENSG00000215067.9|ALOX12-AS1|AGGF1|AGGF1	999	-	7.0435114	2.9255276	-1.0	-1.0
chr17	6908822	6909007	ENSG00000215067.9|ALOX12-AS1|AGGF1|AGGF1	925	-	3.040512	1.1232858	-1.0	-1.0
chr17	6919992	6920092	ENSG00000215067.9|ALOX12-AS1|AGGF1|AGGF1	907	-	3.3126805	1.0331572	-1.0	-1.0
chr17	7222341	7222441	ENSG00000072778.19|ACADVL|AGGF1|AGGF1	908	+	5.9102507	1.0366081	-1.0	-1.0
chr17	7409542	7409787	ENSG00000169992.9|NLGN2|AGGF1|AGGF1	957	+	6.416329	1.3646712	-1.0	-1.0
chr17	7410097	7410632	ENSG00000169992.9|NLGN2|AGGF1|AGGF1	961	+	5.466601	1.414208	-1.0	-1.0
chr17	7409792	7410087	ENSG00000169992.9|NLGN2|AGGF1|AGGF1	923	+	3.6745365	1.1132245	-1.0	-1.0
chr17	7410637	7410747	ENSG00000169992.9|NLGN2|AGGF1|AGGF1	907	+	5.960643	1.0332464	-1.0	-1.0
chr17	7904403	7904538	ENSG00000170004.16|CHD3|AGGF1|AGGF1	907	+	5.8891487	1.0333731	-1.0	-1.0
chr17	7890570	7890740	ENSG00000170004.16|CHD3|AGGF1|AGGF1	907	+	5.156788	1.033728	-1.0	-1.0
chr17	7894414	7894549	ENSG00000170004.16|CHD3|AGGF1|AGGF1	907	+	5.9193573	1.0328541	-1.0	-1.0
chr17	8517834	8518164	ENSG00000133026.12|MYH10|AGGF1|AGGF1	944	-	5.2286854	1.2510804	-1.0	-1.0
chr17	15525674	15525814	ENSG00000175106.16|TVP23C|AGGF1|AGGF1	910	-	6.07867	1.0464303	-1.0	-1.0
chr17	15523954	15524164	ENSG00000175106.16|TVP23C|AGGF1|AGGF1	980	-	3.1779244	1.7044191	-1.0	-1.0
chr17	15525672	15525817	ENSG00000259024.6|TVP23C-CDRT4|AGGF1|AGGF1	909	-	5.8377333	1.0426599	-1.0	-1.0
chr17	15523957	15524162	ENSG00000259024.6|TVP23C-CDRT4|AGGF1|AGGF1	983	-	3.210566	1.7676268	-1.0	-1.0
chr17	16126081	16126186	ENSG00000141027.20|NCOR1|AGGF1|AGGF1	917	-	3.6391273	1.0811309	-1.0	-1.0
chr17	16146375	16146480	ENSG00000141027.20|NCOR1|AGGF1|AGGF1	906	-	4.0277796	1.0264208	-1.0	-1.0
chr17	16121141	16121269	ENSG00000141027.20|NCOR1|AGGF1|AGGF1	922	-	2.8327587	1.1066276	-1.0	-1.0
chr17	16453133	16453633	ENSG00000175061.17|LRRC75A-AS1|AGGF1|AGGF1	993	+	5.1665	2.1365771	-1.0	-1.0
chr17	16457673	16457843	ENSG00000175061.17|LRRC75A-AS1|AGGF1|AGGF1	906	+	5.2373056	1.0287684	-1.0	-1.0
chr17	16452748	16453018	ENSG00000175061.17|LRRC75A-AS1|AGGF1|AGGF1	942	+	6.236295	1.2391996	-1.0	-1.0
chr17	16457213	16457353	ENSG00000175061.17|LRRC75A-AS1|AGGF1|AGGF1	946	+	3.4087741	1.2648388	-1.0	-1.0
chr17	16439396	16439501	ENSG00000175061.17|LRRC75A-AS1|AGGF1|AGGF1	915	+	3.095055	1.0697937	-1.0	-1.0
chr17	16448748	16448868	ENSG00000175061.17|LRRC75A-AS1|AGGF1|AGGF1	907	+	5.907776	1.031136	-1.0	-1.0
chr17	16449003	16449108	ENSG00000175061.17|LRRC75A-AS1|AGGF1|AGGF1	908	+	6.0310154	1.0340868	-1.0	-1.0
chr17	16456433	16456803	ENSG00000175061.17|LRRC75A-AS1|AGGF1|AGGF1	966	+	4.4794292	1.4711918	-1.0	-1.0
chr17	16453918	16454098	ENSG00000175061.17|LRRC75A-AS1|AGGF1|AGGF1	959	+	4.008449	1.3858807	-1.0	-1.0
chr17	16455838	16455973	ENSG00000175061.17|LRRC75A-AS1|AGGF1|AGGF1	909	+	4.085333	1.0400634	-1.0	-1.0
chr17	16456823	16457068	ENSG00000175061.17|LRRC75A-AS1|AGGF1|AGGF1	908	+	4.4213114	1.0347424	-1.0	-1.0
chr17	16450728	16451088	ENSG00000175061.17|LRRC75A-AS1|AGGF1|AGGF1	975	+	5.1750965	1.5963169	-1.0	-1.0
chr17	17709970	17710225	ENSG00000108557.18|RAI1|AGGF1|AGGF1	909	+	6.059486	1.0388166	-1.0	-1.0
chr17	17812919	17813099	ENSG00000072310.16|SREBF1|AGGF1|AGGF1	908	-	5.925026	1.0340241	-1.0	-1.0
chr17	17819822	17819922	ENSG00000072310.16|SREBF1|AGGF1|AGGF1	908	-	5.873402	1.034477	-1.0	-1.0
chr17	17819957	17820077	ENSG00000072310.16|SREBF1|AGGF1|AGGF1	912	-	3.7161248	1.0572166	-1.0	-1.0
chr17	20205726	20205851	ENSG00000263494.1|AC004702.1|AGGF1|AGGF1	916	+	4.1278367	1.0756693	-1.0	-1.0
chr17	20205291	20205406	ENSG00000263494.1|AC004702.1|AGGF1|AGGF1	905	+	3.3873656	1.0220455	-1.0	-1.0
chr17	20205606	20205721	ENSG00000263494.1|AC004702.1|AGGF1|AGGF1	921	+	4.1921563	1.100085	-1.0	-1.0
chr17	20205051	20205226	ENSG00000263494.1|AC004702.1|AGGF1|AGGF1	911	+	3.4796424	1.0517442	-1.0	-1.0
chr17	20204591	20204691	ENSG00000263494.1|AC004702.1|AGGF1|AGGF1	907	+	6.0894833	1.0312248	-1.0	-1.0
chr17	20205607	20205852	ENSG00000128487.16|SPECC1|AGGF1|AGGF1	912	+	4.0435576	1.0555311	-1.0	-1.0
chr17	20205047	20205227	ENSG00000128487.16|SPECC1|AGGF1|AGGF1	914	+	3.5226011	1.0648123	-1.0	-1.0
chr17	20205292	20205407	ENSG00000128487.16|SPECC1|AGGF1|AGGF1	905	+	3.3873656	1.0226674	-1.0	-1.0
chr17	20204592	20204692	ENSG00000128487.16|SPECC1|AGGF1|AGGF1	906	+	6.0193744	1.0288272	-1.0	-1.0
chr17	20885065	20885230	ENSG00000233098.8|CCDC144NL-AS1|AGGF1|AGGF1	933	+	3.2210233	1.1729628	-1.0	-1.0
chr17	20885240	20885340	ENSG00000233098.8|CCDC144NL-AS1|AGGF1|AGGF1	931	+	2.9377635	1.1629689	-1.0	-1.0
chr17	20884435	20884630	ENSG00000233098.8|CCDC144NL-AS1|AGGF1|AGGF1	955	+	3.123326	1.3465915	-1.0	-1.0
chr17	20903682	20904187	ENSG00000233098.8|CCDC144NL-AS1|AGGF1|AGGF1	999	+	4.4058046	3.1569912	-1.0	-1.0
chr17	20883950	20884285	ENSG00000233098.8|CCDC144NL-AS1|AGGF1|AGGF1	955	+	3.3617175	1.3482744	-1.0	-1.0
chr17	21030294	21030514	ENSG00000124422.11|USP22|AGGF1|AGGF1	973	-	3.4392824	1.5632782	-1.0	-1.0
chr17	21140808	21140913	ENSG00000109016.17|DHRS7B|AGGF1|AGGF1	908	+	4.1414084	1.034477	-1.0	-1.0
chr17	21140463	21140653	ENSG00000109016.17|DHRS7B|AGGF1|AGGF1	948	+	4.310822	1.2858882	-1.0	-1.0
chr17	21291306	21291431	ENSG00000034152.18|MAP2K3|AGGF1|AGGF1	932	+	4.3166666	1.1678493	-1.0	-1.0
chr17	27339832	27340047	ENSG00000266313.1|AC026254.4|AGGF1|AGGF1	912	+	6.084604	1.0566502	-1.0	-1.0
chr17	27456778	27456874	ENSG00000141068.13|KSR1|AGGF1|AGGF1	906	+	5.935939	1.0252808	-1.0	-1.0
chr17	28061916	28062041	ENSG00000087095.12|NLK|AGGF1|AGGF1	907	+	2.937542	1.0307873	-1.0	-1.0
chr17	28579889	28579989	ENSG00000258472.8|AC005726.2|AGGF1|AGGF1	908	-	3.9467015	1.0363857	-1.0	-1.0
chr17	28585732	28585882	ENSG00000258472.8|AC005726.2|AGGF1|AGGF1	936	-	2.996697	1.1906892	-1.0	-1.0
chr17	28585733	28585858	ENSG00000076382.16|SPAG5|AGGF1|AGGF1	934	-	3.0386558	1.1779155	-1.0	-1.0
chr17	28619673	28619773	ENSG00000007202.14|KIAA0100|AGGF1|AGGF1	908	-	5.889364	1.034477	-1.0	-1.0
chr17	28674287	28674397	ENSG00000109111.14|SUPT6H|AGGF1|AGGF1	909	+	3.0645263	1.0424007	-1.0	-1.0
chr17	28675018	28675162	ENSG00000109111.14|SUPT6H|AGGF1|AGGF1	910	+	2.7794724	1.0457904	-1.0	-1.0
chr17	28720578	28720688	ENSG00000198242.13|RPL23A|AGGF1|AGGF1	931	+	3.617745	1.1627057	-1.0	-1.0
chr17	28723624	28723800	ENSG00000198242.13|RPL23A|AGGF1|AGGF1	937	+	3.1526845	1.2040739	-1.0	-1.0
chr17	28723681	28723753	ENSG00000238597.1|SNORD4B|AGGF1|AGGF1	906	+	2.7093992	1.0253537	-1.0	-1.0
chr17	28778436	28778556	ENSG00000173065.13|FAM222B|AGGF1|AGGF1	905	-	5.8679743	1.0244541	-1.0	-1.0
chr17	29153987	29154137	ENSG00000196535.15|MYO18A|AGGF1|AGGF1	908	-	5.9292583	1.0365462	-1.0	-1.0
chr17	29293817	29293947	ENSG00000108256.8|NUFIP2|AGGF1|AGGF1	918	-	2.8185182	1.0882758	-1.0	-1.0
chr17	29293596	29293782	ENSG00000108256.8|NUFIP2|AGGF1|AGGF1	977	-	3.9699078	1.6428908	-1.0	-1.0
chr17	29292696	29292796	ENSG00000108256.8|NUFIP2|AGGF1|AGGF1	908	-	3.97311	1.0369194	-1.0	-1.0
chr17	30171935	30172035	ENSG00000126653.17|NSRP1|AGGF1|AGGF1	908	+	3.282645	1.034477	-1.0	-1.0
chr17	30385477	30385642	ENSG00000108582.11|CPD|AGGF1|AGGF1	907	+	4.069573	1.0325806	-1.0	-1.0
chr17	31271839	31271989	ENSG00000196712.17|NF1|AGGF1|AGGF1	949	+	3.596313	1.2953385	-1.0	-1.0
chr17	31937292	31937422	ENSG00000178691.10|SUZ12|AGGF1|AGGF1	933	+	3.9730372	1.1726142	-1.0	-1.0
chr17	31996797	31996877	ENSG00000178691.10|SUZ12|AGGF1|AGGF1	907	+	6.0894833	1.0315655	-1.0	-1.0
chr17	32581688	32581803	ENSG00000176658.16|MYO1D|AGGF1|AGGF1	908	-	6.0242815	1.038256	-1.0	-1.0
chr17	32528418	32528558	ENSG00000176658.16|MYO1D|AGGF1|AGGF1	919	-	3.820018	1.0940565	-1.0	-1.0
chr17	32688799	32689074	ENSG00000176658.16|MYO1D|AGGF1|AGGF1	971	-	4.4962687	1.5450048	-1.0	-1.0
chr17	32928237	32929417	ENSG00000006042.11|TMEM98|AGGF1|AGGF1	999	+	6.9065323	3.147152	-1.0	-1.0
chr17	32928034	32928189	ENSG00000006042.11|TMEM98|AGGF1|AGGF1	909	+	6.108526	1.0388266	-1.0	-1.0
chr17	32929447	32930402	ENSG00000006042.11|TMEM98|AGGF1|AGGF1	995	+	7.175911	2.268631	-1.0	-1.0
chr17	35097341	35097526	ENSG00000267618.5|AC004223.3|AGGF1|AGGF1	938	-	6.3510356	1.2109238	-1.0	-1.0
chr17	35097342	35097527	ENSG00000185379.20|RAD51D|AGGF1|AGGF1	934	-	6.341548	1.1819565	-1.0	-1.0
chr17	35824077	35824267	ENSG00000270647.5|TAF15|AGGF1|AGGF1	985	+	3.2191648	1.8105545	-1.0	-1.0
chr17	36586079	36586189	ENSG00000278311.4|GGNBP2|AGGF1|AGGF1	909	+	3.0146413	1.0403202	-1.0	-1.0
chr17	36953195	36953296	ENSG00000275700.4|AATF|AGGF1|AGGF1	941	+	3.9330523	1.2316992	-1.0	-1.0
chr17	36988518	36988633	ENSG00000275700.4|AATF|AGGF1|AGGF1	906	+	4.1140714	1.0280927	-1.0	-1.0
chr17	37046695	37046890	ENSG00000275700.4|AATF|AGGF1|AGGF1	979	+	5.5907316	1.6686481	-1.0	-1.0
chr17	37143593	37143748	ENSG00000278540.4|ACACA|AGGF1|AGGF1	913	-	5.8908505	1.0593743	-1.0	-1.0
chr17	37143606	37143746	ENSG00000275029.1|HMGB1P24|AGGF1|AGGF1	914	-	6.288496	1.0632718	-1.0	-1.0
chr17	38463632	38464427	ENSG00000275832.4|ARHGAP23|AGGF1|AGGF1	941	+	5.7288837	1.2278395	-1.0	-1.0
chr17	38799420	38799535	ENSG00000276293.4|PIP4K2B|AGGF1|AGGF1	905	-	3.9499667	1.0244541	-1.0	-1.0
chr17	38810400	38810500	ENSG00000273559.4|CWC25|AGGF1|AGGF1	907	-	5.99042	1.0315655	-1.0	-1.0
chr17	38919784	38919964	ENSG00000002834.17|LASP1|AGGF1|AGGF1	927	+	2.7674854	1.1338091	-1.0	-1.0
chr17	39297195	39297305	ENSG00000108306.11|FBXL20|AGGF1|AGGF1	905	-	5.8679743	1.0244316	-1.0	-1.0
chr17	39427510	39427685	ENSG00000125686.11|MED1|AGGF1|AGGF1	906	-	5.155346	1.0258954	-1.0	-1.0
chr17	39695291	39695441	ENSG00000141736.13|ERBB2|AGGF1|AGGF1	909	+	6.1735096	1.0407655	-1.0	-1.0
chr17	39695671	39695841	ENSG00000141736.13|ERBB2|AGGF1|AGGF1	908	+	4.013944	1.0366032	-1.0	-1.0
chr17	40025906	40026126	ENSG00000008838.19|MED24|AGGF1|AGGF1	972	-	3.7507076	1.5558164	-1.0	-1.0
chr17	40084453	40084778	ENSG00000126351.12|THRA|AGGF1|AGGF1	934	+	3.9429183	1.1794856	-1.0	-1.0
chr17	40064077	40064482	ENSG00000126351.12|THRA|AGGF1|AGGF1	968	+	5.1702576	1.4924636	-1.0	-1.0
chr17	40084222	40084367	ENSG00000126351.12|THRA|AGGF1|AGGF1	907	+	4.884587	1.0309142	-1.0	-1.0
chr17	40088241	40088496	ENSG00000126351.12|THRA|AGGF1|AGGF1	922	+	5.2123623	1.1070814	-1.0	-1.0
chr17	40083982	40084147	ENSG00000126351.12|THRA|AGGF1|AGGF1	956	+	4.5210342	1.3558885	-1.0	-1.0
chr17	40089355	40089960	ENSG00000126351.12|THRA|AGGF1|AGGF1	939	+	5.6681724	1.2153368	-1.0	-1.0
chr17	40092295	40092570	ENSG00000126351.12|THRA|AGGF1|AGGF1	943	+	4.268854	1.2409731	-1.0	-1.0
chr17	40087001	40088236	ENSG00000126351.12|THRA|AGGF1|AGGF1	1000	+	7.8692474	4.264301	-1.0	-1.0
chr17	40090210	40092065	ENSG00000126351.12|THRA|AGGF1|AGGF1	991	+	4.8051944	2.060356	-1.0	-1.0
chr17	40077507	40077608	ENSG00000126351.12|THRA|AGGF1|AGGF1	912	+	6.2098403	1.0540656	-1.0	-1.0
chr17	40089970	40090195	ENSG00000126351.12|THRA|AGGF1|AGGF1	913	+	3.3160963	1.0580641	-1.0	-1.0
chr17	40092135	40092235	ENSG00000126351.12|THRA|AGGF1|AGGF1	900	+	3.2137833	1.0020834	-1.0	-1.0
chr17	40086475	40086706	ENSG00000126351.12|THRA|AGGF1|AGGF1	956	+	6.3827357	1.3569497	-1.0	-1.0
chr17	40086706	40086996	ENSG00000126351.12|THRA|AGGF1|AGGF1	1000	+	7.389004	4.1897674	-1.0	-1.0
chr17	40161752	40162153	ENSG00000108349.16|CASC3|AGGF1|AGGF1	962	+	3.788824	1.423086	-1.0	-1.0
chr17	40163490	40163920	ENSG00000108349.16|CASC3|AGGF1|AGGF1	949	+	3.514595	1.2905188	-1.0	-1.0
chr17	40162724	40162854	ENSG00000108349.16|CASC3|AGGF1|AGGF1	922	+	2.779773	1.1074193	-1.0	-1.0
chr17	40168219	40168409	ENSG00000108349.16|CASC3|AGGF1|AGGF1	915	+	2.3857596	1.0690044	-1.0	-1.0
chr17	40140317	40140779	ENSG00000108349.16|CASC3|AGGF1|AGGF1	1000	+	5.220908	4.113352	-1.0	-1.0
chr17	40163975	40164100	ENSG00000108349.16|CASC3|AGGF1|AGGF1	913	+	2.7270932	1.0620326	-1.0	-1.0
chr17	40170451	40170616	ENSG00000108349.16|CASC3|AGGF1|AGGF1	953	+	6.4204335	1.3276325	-1.0	-1.0
chr17	40140841	40141316	ENSG00000108349.16|CASC3|AGGF1|AGGF1	982	+	4.8052793	1.7482407	-1.0	-1.0
chr17	40167500	40167612	ENSG00000108349.16|CASC3|AGGF1|AGGF1	927	+	2.8690135	1.1388237	-1.0	-1.0
chr17	40398782	40398907	ENSG00000131747.14|TOP2A|AGGF1|AGGF1	909	-	2.1616075	1.0398875	-1.0	-1.0
chr17	40396282	40396465	ENSG00000131747.14|TOP2A|AGGF1|AGGF1	947	-	2.7433982	1.2749673	-1.0	-1.0
chr17	40400869	40401059	ENSG00000131747.14|TOP2A|AGGF1|AGGF1	949	-	2.749138	1.2909987	-1.0	-1.0
chr17	40630783	40630883	ENSG00000073584.18|SMARCE1|AGGF1|AGGF1	908	-	6.0052896	1.0363857	-1.0	-1.0
chr17	40630783	40630883	ENSG00000264058.1|AC073508.2|AGGF1|AGGF1	908	-	6.0052896	1.0363857	-1.0	-1.0
chr17	41976527	41976642	ENSG00000168259.14|DNAJC7|AGGF1|AGGF1	908	-	5.912136	1.0354314	-1.0	-1.0
chr17	42223381	42223481	ENSG00000173757.9|STAT5B|AGGF1|AGGF1	928	-	2.7195816	1.1452285	-1.0	-1.0
chr17	42223556	42223721	ENSG00000173757.9|STAT5B|AGGF1|AGGF1	958	-	2.9577334	1.3778418	-1.0	-1.0
chr17	42220412	42221047	ENSG00000173757.9|STAT5B|AGGF1|AGGF1	999	-	6.826687	3.241583	-1.0	-1.0
chr17	42219842	42220407	ENSG00000173757.9|STAT5B|AGGF1|AGGF1	997	-	5.20547	2.5652626	-1.0	-1.0
chr17	42275717	42275822	ENSG00000173757.9|STAT5B|AGGF1|AGGF1	908	-	3.4389942	1.0363857	-1.0	-1.0
chr17	42224406	42224511	ENSG00000173757.9|STAT5B|AGGF1|AGGF1	907	-	5.878669	1.0294263	-1.0	-1.0
chr17	42221142	42223381	ENSG00000173757.9|STAT5B|AGGF1|AGGF1	1000	-	6.9911804	4.8055725	-1.0	-1.0
chr17	42303684	42303834	ENSG00000126561.16|STAT5A|AGGF1|AGGF1	907	+	5.8521156	1.0315626	-1.0	-1.0
chr17	42419798	42419953	ENSG00000177469.12|CAVIN1|AGGF1|AGGF1	911	-	4.3562617	1.0527486	-1.0	-1.0
chr17	42671588	42671868	ENSG00000068137.14|PLEKHH3|AGGF1|AGGF1	922	-	4.374506	1.1093051	-1.0	-1.0
chr17	42698277	42698577	ENSG00000267765.1|AC100793.3|AGGF1|AGGF1	935	-	3.8963106	1.1904315	-1.0	-1.0
chr17	42698652	42698862	ENSG00000267765.1|AC100793.3|AGGF1|AGGF1	928	-	6.1995525	1.1414791	-1.0	-1.0
chr17	42700909	42701094	ENSG00000108799.12|EZH1|AGGF1|AGGF1	968	-	5.4091096	1.492315	-1.0	-1.0
chr17	42703001	42703131	ENSG00000108799.12|EZH1|AGGF1|AGGF1	907	-	5.964201	1.0299652	-1.0	-1.0
chr17	42956024	42956164	ENSG00000266967.6|AARSD1|AGGF1|AGGF1	908	-	6.0338964	1.0347897	-1.0	-1.0
chr17	42956027	42956162	ENSG00000108825.17|PTGES3L-AARSD1|AGGF1|AGGF1	908	-	6.0334067	1.0344582	-1.0	-1.0
chr17	43882656	43882836	ENSG00000108852.14|MPP2|AGGF1|AGGF1	905	-	5.8679743	1.0244502	-1.0	-1.0
chr17	44199555	44199750	ENSG00000087152.15|ATXN7L3|AGGF1|AGGF1	933	-	5.7693586	1.1752985	-1.0	-1.0
chr17	44206402	44206502	ENSG00000108312.14|UBTF|AGGF1|AGGF1	908	-	5.96599	1.034477	-1.0	-1.0
chr17	44399823	44400038	ENSG00000186566.12|GPATCH8|AGGF1|AGGF1	974	-	5.2433314	1.588112	-1.0	-1.0
chr17	44453337	44453552	ENSG00000186566.12|GPATCH8|AGGF1|AGGF1	987	-	4.4561596	1.8761063	-1.0	-1.0
chr17	44729612	44729857	ENSG00000161692.17|DBF4B|AGGF1|AGGF1	957	+	3.4937308	1.3687114	-1.0	-1.0
chr17	45023764	45023949	ENSG00000172992.11|DCAKD|AGGF1|AGGF1	935	-	4.4626184	1.1842769	-1.0	-1.0
chr17	45023959	45024644	ENSG00000172992.11|DCAKD|AGGF1|AGGF1	983	-	4.286245	1.7786239	-1.0	-1.0
chr17	45051370	45051495	ENSG00000172992.11|DCAKD|AGGF1|AGGF1	905	-	4.018983	1.0203799	-1.0	-1.0
chr17	45034783	45034988	ENSG00000172992.11|DCAKD|AGGF1|AGGF1	908	-	5.987767	1.0385717	-1.0	-1.0
chr17	45023339	45023604	ENSG00000172992.11|DCAKD|AGGF1|AGGF1	970	-	4.541132	1.5237596	-1.0	-1.0
chr17	45093675	45093785	ENSG00000136448.11|NMT1|AGGF1|AGGF1	907	+	6.1024876	1.0327296	-1.0	-1.0
chr17	45090987	45091397	ENSG00000136448.11|NMT1|AGGF1|AGGF1	975	+	5.033022	1.605331	-1.0	-1.0
chr17	45127407	45127892	ENSG00000161714.11|PLCD3|AGGF1|AGGF1	979	-	5.357771	1.6797569	-1.0	-1.0
chr17	45148566	45148666	ENSG00000186834.3|HEXIM1|AGGF1|AGGF1	931	+	3.29032	1.159622	-1.0	-1.0
chr17	45149876	45150046	ENSG00000186834.3|HEXIM1|AGGF1|AGGF1	939	+	3.7713985	1.2122393	-1.0	-1.0
chr17	45250347	45250522	ENSG00000267278.5|MAP3K14-AS1|AGGF1|AGGF1	909	+	6.1092534	1.0387815	-1.0	-1.0
chr17	45250207	45250317	ENSG00000267278.5|MAP3K14-AS1|AGGF1|AGGF1	907	+	4.1755567	1.0309906	-1.0	-1.0
chr17	45445184	45445434	ENSG00000225190.10|PLEKHM1|AGGF1|AGGF1	908	-	4.848187	1.035556	-1.0	-1.0
chr17	45970064	45970489	ENSG00000186868.15|MAPT|AGGF1|AGGF1	949	+	6.350844	1.2919701	-1.0	-1.0
chr17	45969704	45969999	ENSG00000186868.15|MAPT|AGGF1|AGGF1	944	+	6.2663097	1.2521671	-1.0	-1.0
chr17	46091695	46091875	ENSG00000120071.13|KANSL1|AGGF1|AGGF1	921	-	2.966473	1.1043881	-1.0	-1.0
chr17	46171031	46171141	ENSG00000120071.13|KANSL1|AGGF1|AGGF1	908	-	6.0387483	1.0363857	-1.0	-1.0
chr17	46174497	46174657	ENSG00000120071.13|KANSL1|AGGF1|AGGF1	960	-	5.5449147	1.3941698	-1.0	-1.0
chr17	46175197	46175387	ENSG00000120071.13|KANSL1|AGGF1|AGGF1	945	-	4.0623126	1.2614343	-1.0	-1.0
chr17	47694688	47694998	ENSG00000198933.9|TBKBP1|AGGF1|AGGF1	985	+	5.228963	1.8160489	-1.0	-1.0
chr17	47695563	47695818	ENSG00000198933.9|TBKBP1|AGGF1|AGGF1	936	+	4.3366227	1.1912969	-1.0	-1.0
chr17	47701132	47701307	ENSG00000198933.9|TBKBP1|AGGF1|AGGF1	951	+	6.1834292	1.3119018	-1.0	-1.0
chr17	47695263	47695408	ENSG00000198933.9|TBKBP1|AGGF1|AGGF1	982	+	5.812964	1.7485305	-1.0	-1.0
chr17	47694080	47694194	ENSG00000198933.9|TBKBP1|AGGF1|AGGF1	908	+	6.034707	1.0365973	-1.0	-1.0
chr17	47694194	47694449	ENSG00000198933.9|TBKBP1|AGGF1|AGGF1	967	+	5.369317	1.4875033	-1.0	-1.0
chr17	47695108	47695258	ENSG00000198933.9|TBKBP1|AGGF1|AGGF1	972	+	4.439193	1.5541916	-1.0	-1.0
chr17	47706802	47707037	ENSG00000198933.9|TBKBP1|AGGF1|AGGF1	997	+	6.940019	2.4824781	-1.0	-1.0
chr17	47701392	47701492	ENSG00000198933.9|TBKBP1|AGGF1|AGGF1	905	+	5.8679743	1.0244541	-1.0	-1.0
chr17	47707192	47707317	ENSG00000198933.9|TBKBP1|AGGF1|AGGF1	908	+	5.908924	1.0342697	-1.0	-1.0
chr17	47974498	47974598	ENSG00000263798.2|AC018521.1|AGGF1|AGGF1	906	+	3.33238	1.0254174	-1.0	-1.0
chr17	48575872	48576082	ENSG00000182742.5|HOXB4|AGGF1|AGGF1	945	-	5.688157	1.25969	-1.0	-1.0
chr17	48576592	48576732	ENSG00000182742.5|HOXB4|AGGF1|AGGF1	920	-	2.672555	1.0994257	-1.0	-1.0
chr17	48600592	48601097	ENSG00000120093.11|HOXB3|AGGF1|AGGF1	979	-	4.9607034	1.6766042	-1.0	-1.0
chr17	48601167	48601322	ENSG00000120093.11|HOXB3|AGGF1|AGGF1	956	-	5.736308	1.3527014	-1.0	-1.0
chr17	48601362	48601552	ENSG00000120093.11|HOXB3|AGGF1|AGGF1	908	-	4.639475	1.034753	-1.0	-1.0
chr17	48576590	48576730	ENSG00000120093.11|HOXB3|AGGF1|AGGF1	921	-	2.6644747	1.1033847	-1.0	-1.0
chr17	48575875	48576080	ENSG00000120093.11|HOXB3|AGGF1|AGGF1	946	-	5.793112	1.2704512	-1.0	-1.0
chr17	48601992	48602107	ENSG00000120093.11|HOXB3|AGGF1|AGGF1	906	-	6.021704	1.0289326	-1.0	-1.0
chr17	48601365	48601550	ENSG00000108511.9|HOXB6|AGGF1|AGGF1	908	-	4.492011	1.0356581	-1.0	-1.0
chr17	48600595	48601095	ENSG00000108511.9|HOXB6|AGGF1|AGGF1	980	-	4.965504	1.6904613	-1.0	-1.0
chr17	48601170	48601320	ENSG00000108511.9|HOXB6|AGGF1|AGGF1	963	-	6.0915866	1.4353837	-1.0	-1.0
chr17	48601995	48602105	ENSG00000108511.9|HOXB6|AGGF1|AGGF1	906	-	5.968908	1.027559	-1.0	-1.0
chr17	48620775	48620880	ENSG00000260027.4|HOXB7|AGGF1|AGGF1	908	-	5.987642	1.0366526	-1.0	-1.0
chr17	48619355	48619595	ENSG00000260027.4|HOXB7|AGGF1|AGGF1	979	-	4.6206465	1.6714938	-1.0	-1.0
chr17	48619070	48619325	ENSG00000260027.4|HOXB7|AGGF1|AGGF1	981	-	4.3222556	1.7123129	-1.0	-1.0
chr17	49019965	49020170	ENSG00000159217.9|IGF2BP1|AGGF1|AGGF1	975	+	4.3476133	1.6002703	-1.0	-1.0
chr17	49361033	49361228	ENSG00000198740.8|ZNF652|AGGF1|AGGF1	956	-	4.658754	1.3557067	-1.0	-1.0
chr17	50385137	50385291	ENSG00000108829.9|LRRC59|AGGF1|AGGF1	977	-	5.4961624	1.6371353	-1.0	-1.0
chr17	50390992	50391122	ENSG00000108829.9|LRRC59|AGGF1|AGGF1	936	-	3.366314	1.1918665	-1.0	-1.0
chr17	50382797	50382947	ENSG00000108829.9|LRRC59|AGGF1|AGGF1	972	-	5.957104	1.5540954	-1.0	-1.0
chr17	50738904	50739004	ENSG00000108848.15|LUC7L3|AGGF1|AGGF1	905	+	3.2688646	1.022978	-1.0	-1.0
chr17	50744701	50744813	ENSG00000108848.15|LUC7L3|AGGF1|AGGF1	925	+	3.0652628	1.1232227	-1.0	-1.0
chr17	50745794	50745954	ENSG00000108848.15|LUC7L3|AGGF1|AGGF1	909	+	2.6229625	1.0412316	-1.0	-1.0
chr17	50739284	50739409	ENSG00000108848.15|LUC7L3|AGGF1|AGGF1	905	+	3.7842517	1.0236759	-1.0	-1.0
chr17	50746063	50746223	ENSG00000108848.15|LUC7L3|AGGF1|AGGF1	956	+	4.098353	1.3543903	-1.0	-1.0
chr17	51095704	51095944	ENSG00000008294.20|SPAG9|AGGF1|AGGF1	969	-	3.7653346	1.502579	-1.0	-1.0
chr17	51080109	51080269	ENSG00000008294.20|SPAG9|AGGF1|AGGF1	907	-	6.0929813	1.0296091	-1.0	-1.0
chr17	51120518	51120628	ENSG00000008294.20|SPAG9|AGGF1|AGGF1	906	-	5.9826765	1.0281065	-1.0	-1.0
chr17	50996498	50996693	ENSG00000008294.20|SPAG9|AGGF1|AGGF1	920	-	2.9132729	1.0965946	-1.0	-1.0
chr17	51037517	51037717	ENSG00000008294.20|SPAG9|AGGF1|AGGF1	983	-	3.502009	1.769245	-1.0	-1.0
chr17	57646638	57646748	ENSG00000153944.10|MSI2|AGGF1|AGGF1	906	+	5.926543	1.0281162	-1.0	-1.0
chr17	57651188	57651353	ENSG00000153944.10|MSI2|AGGF1|AGGF1	907	+	6.127967	1.0326432	-1.0	-1.0
chr17	57675921	57676681	ENSG00000153944.10|MSI2|AGGF1|AGGF1	968	+	3.7995603	1.4959924	-1.0	-1.0
chr17	57644298	57644473	ENSG00000153944.10|MSI2|AGGF1|AGGF1	939	+	5.2318063	1.217438	-1.0	-1.0
chr17	57403361	57403471	ENSG00000153944.10|MSI2|AGGF1|AGGF1	908	+	5.873402	1.034477	-1.0	-1.0
chr17	57628596	57628746	ENSG00000153944.10|MSI2|AGGF1|AGGF1	906	+	6.007298	1.02886	-1.0	-1.0
chr17	57650433	57651173	ENSG00000153944.10|MSI2|AGGF1|AGGF1	977	+	5.784792	1.643987	-1.0	-1.0
chr17	57328194	57328694	ENSG00000153944.10|MSI2|AGGF1|AGGF1	990	+	4.9637814	1.9802287	-1.0	-1.0
chr17	57396351	57396471	ENSG00000153944.10|MSI2|AGGF1|AGGF1	908	+	5.9799757	1.0362202	-1.0	-1.0
chr17	57645353	57645543	ENSG00000153944.10|MSI2|AGGF1|AGGF1	909	+	6.080631	1.0418248	-1.0	-1.0
chr17	57648058	57650343	ENSG00000153944.10|MSI2|AGGF1|AGGF1	1000	+	7.490047	4.0041485	-1.0	-1.0
chr17	57403846	57404186	ENSG00000153944.10|MSI2|AGGF1|AGGF1	986	+	4.744942	1.8435205	-1.0	-1.0
chr17	57644563	57644853	ENSG00000153944.10|MSI2|AGGF1|AGGF1	949	+	6.343364	1.2884021	-1.0	-1.0
chr17	58327587	58328760	ENSG00000005379.15|TSPOAP1|AGGF1|AGGF1	1000	-	5.5205994	3.3400638	-1.0	-1.0
chr17	58326935	58327195	ENSG00000005379.15|TSPOAP1|AGGF1|AGGF1	944	-	5.379401	1.2516205	-1.0	-1.0
chr17	58327200	58327587	ENSG00000005379.15|TSPOAP1|AGGF1|AGGF1	976	-	4.9216547	1.6118973	-1.0	-1.0
chr17	58331398	58332123	ENSG00000265206.5|AC004687.1|AGGF1|AGGF1	977	-	3.177708	1.6428133	-1.0	-1.0
chr17	58330883	58331348	ENSG00000265206.5|AC004687.1|AGGF1|AGGF1	975	-	3.1719816	1.5985484	-1.0	-1.0
chr17	58332228	58332328	ENSG00000265206.5|AC004687.1|AGGF1|AGGF1	904	-	2.2017653	1.0189131	-1.0	-1.0
chr17	58331231	58331318	ENSG00000284353.1|MIR142|AGGF1|AGGF1	958	-	3.718522	1.3780633	-1.0	-1.0
chr17	59036400	59036515	ENSG00000108395.13|TRIM37|AGGF1|AGGF1	908	-	5.9032884	1.0358281	-1.0	-1.0
chr17	59872254	59872849	ENSG00000108423.14|TUBD1|AGGF1|AGGF1	992	-	5.9323173	2.0856037	-1.0	-1.0
chr17	59900029	59900434	ENSG00000108443.13|RPS6KB1|AGGF1|AGGF1	988	+	4.10376	1.90603	-1.0	-1.0
chr17	59899754	59899929	ENSG00000108443.13|RPS6KB1|AGGF1|AGGF1	916	+	4.12812	1.075043	-1.0	-1.0
chr17	60294327	60294487	ENSG00000170832.12|USP32|AGGF1|AGGF1	908	-	2.595236	1.0346727	-1.0	-1.0
chr17	60518217	60518402	ENSG00000062725.9|APPBP2|AGGF1|AGGF1	934	-	6.039912	1.1778104	-1.0	-1.0
chr17	60517532	60517632	ENSG00000062725.9|APPBP2|AGGF1|AGGF1	906	-	5.945665	1.0254174	-1.0	-1.0
chr17	61804094	61804244	ENSG00000136492.8|BRIP1|AGGF1|AGGF1	903	-	6.139397	1.0130647	-1.0	-1.0
chr17	61804854	61805104	ENSG00000136492.8|BRIP1|AGGF1|AGGF1	949	-	3.1158795	1.2942103	-1.0	-1.0
chr17	61804424	61804719	ENSG00000136492.8|BRIP1|AGGF1|AGGF1	938	-	5.189933	1.2059534	-1.0	-1.0
chr17	61909429	61910244	ENSG00000108506.11|INTS2|AGGF1|AGGF1	986	-	4.904775	1.850644	-1.0	-1.0
chr17	63564110	63564220	ENSG00000136485.14|DCAF7|AGGF1|AGGF1	900	+	3.3034523	1.000957	-1.0	-1.0
chr17	63765954	63766059	ENSG00000108588.13|CCDC47|AGGF1|AGGF1	908	-	3.3339329	1.0352361	-1.0	-1.0
chr17	63774262	63774362	ENSG00000198231.12|DDX42|AGGF1|AGGF1	909	+	3.3261695	1.039995	-1.0	-1.0
chr17	63999614	63999719	ENSG00000264954.1|PRR29-AS1|AGGF1|AGGF1	908	-	6.091866	1.0354314	-1.0	-1.0
chr17	64530940	64531045	ENSG00000258890.6|CEP95|AGGF1|AGGF1	905	+	5.8679743	1.0244541	-1.0	-1.0
chr17	64527124	64527259	ENSG00000258890.6|CEP95|AGGF1|AGGF1	908	+	5.984594	1.0349658	-1.0	-1.0
chr17	64534625	64534735	ENSG00000258890.6|CEP95|AGGF1|AGGF1	906	+	3.9600937	1.0284909	-1.0	-1.0
chr17	64613580	64613860	ENSG00000108854.15|SMURF2|AGGF1|AGGF1	973	-	4.1894436	1.5686792	-1.0	-1.0
chr17	64614050	64614190	ENSG00000108854.15|SMURF2|AGGF1|AGGF1	907	-	5.9548736	1.0323842	-1.0	-1.0
chr17	64792126	64792311	ENSG00000214176.9|PLEKHM1P1|AGGF1|AGGF1	914	-	4.911267	1.064499	-1.0	-1.0
chr17	64936679	64936804	ENSG00000266155.2|AC103810.4|AGGF1|AGGF1	907	-	6.025874	1.0318526	-1.0	-1.0
chr17	64939039	64939139	ENSG00000266155.2|AC103810.4|AGGF1|AGGF1	907	-	5.8521156	1.0315655	-1.0	-1.0
chr17	64937759	64937914	ENSG00000266155.2|AC103810.4|AGGF1|AGGF1	907	-	5.9469934	1.0325242	-1.0	-1.0
chr17	66462805	66463065	ENSG00000154229.11|PRKCA|AGGF1|AGGF1	964	+	3.3501155	1.4464769	-1.0	-1.0
chr17	67196735	67196840	ENSG00000198265.11|HELZ|AGGF1|AGGF1	908	-	4.11664	1.0356982	-1.0	-1.0
chr17	67196400	67196720	ENSG00000198265.11|HELZ|AGGF1|AGGF1	967	-	3.2247512	1.4854622	-1.0	-1.0
chr17	67196170	67196355	ENSG00000198265.11|HELZ|AGGF1|AGGF1	939	-	3.2732847	1.2144647	-1.0	-1.0
chr17	67366481	67366586	ENSG00000197170.9|PSMD12|AGGF1|AGGF1	908	-	5.8944197	1.0362084	-1.0	-1.0
chr17	67912221	67912346	ENSG00000171634.16|BPTF|AGGF1|AGGF1	907	+	3.944018	1.0315655	-1.0	-1.0
chr17	70102112	70102267	ENSG00000230258.6|AC005208.1|AGGF1|AGGF1	907	-	3.3769078	1.0293474	-1.0	-1.0
chr17	70081692	70081887	ENSG00000230258.6|AC005208.1|AGGF1|AGGF1	943	-	2.6726475	1.2439278	-1.0	-1.0
chr17	70063459	70063579	ENSG00000230258.6|AC005208.1|AGGF1|AGGF1	907	-	6.156307	1.0315655	-1.0	-1.0
chr17	70068354	70068554	ENSG00000230258.6|AC005208.1|AGGF1|AGGF1	971	-	3.193075	1.533267	-1.0	-1.0
chr17	72777769	72777934	ENSG00000133195.11|SLC39A11|AGGF1|AGGF1	909	-	6.061328	1.0395614	-1.0	-1.0
chr17	72852519	72852679	ENSG00000133195.11|SLC39A11|AGGF1|AGGF1	908	-	5.9138756	1.0342598	-1.0	-1.0
chr17	74076159	74076339	ENSG00000266357.5|LINC02074|AGGF1|AGGF1	911	-	6.146168	1.052873	-1.0	-1.0
chr17	74989402	74989502	ENSG00000109089.7|CDR2L|AGGF1|AGGF1	908	+	3.9842927	1.034477	-1.0	-1.0
chr17	74988847	74989017	ENSG00000109089.7|CDR2L|AGGF1|AGGF1	904	+	6.063053	1.017579	-1.0	-1.0
chr17	75040023	75040238	ENSG00000167863.11|ATP5H|AGGF1|AGGF1	968	-	3.2234614	1.4945852	-1.0	-1.0
chr17	75038862	75038962	ENSG00000167863.11|ATP5H|AGGF1|AGGF1	908	-	2.8381577	1.0350475	-1.0	-1.0
chr17	75062700	75062845	ENSG00000180901.10|KCTD2|AGGF1|AGGF1	908	+	5.957199	1.0346484	-1.0	-1.0
chr17	75668520	75668620	ENSG00000161526.14|SAP30BP|AGGF1|AGGF1	903	+	2.5723011	1.0127276	-1.0	-1.0
chr17	75835312	75835408	ENSG00000092929.11|UNC13D|AGGF1|AGGF1	910	-	6.257582	1.0457752	-1.0	-1.0
chr17	75845978	75846088	ENSG00000132471.11|WBP2|AGGF1|AGGF1	909	-	3.959712	1.0398157	-1.0	-1.0
chr17	76057401	76057536	ENSG00000167881.14|SRP68|AGGF1|AGGF1	908	-	6.0083275	1.034759	-1.0	-1.0
chr17	76416477	76416687	ENSG00000175931.12|UBE2O|AGGF1|AGGF1	960	-	6.4135613	1.3966271	-1.0	-1.0
chr17	76415192	76415317	ENSG00000175931.12|UBE2O|AGGF1|AGGF1	908	-	5.978541	1.0350202	-1.0	-1.0
chr17	76416067	76416467	ENSG00000175931.12|UBE2O|AGGF1|AGGF1	996	-	6.300961	2.3847628	-1.0	-1.0
chr17	76415322	76415577	ENSG00000175931.12|UBE2O|AGGF1|AGGF1	909	-	6.0743556	1.0412986	-1.0	-1.0
chr17	76498627	76498932	ENSG00000129667.12|RHBDF2|AGGF1|AGGF1	971	-	6.495484	1.5334398	-1.0	-1.0
chr17	76498997	76499192	ENSG00000129667.12|RHBDF2|AGGF1|AGGF1	944	-	6.302415	1.2525005	-1.0	-1.0
chr17	76561577	76561737	ENSG00000163597.14|SNHG16|AGGF1|AGGF1	903	+	2.8517678	1.0142959	-1.0	-1.0
chr17	76910457	76910572	ENSG00000167889.12|MGAT5B|AGGF1|AGGF1	960	+	6.482222	1.394298	-1.0	-1.0
chr17	77467295	77467685	ENSG00000184640.17|SEPT9|AGGF1|AGGF1	945	+	5.687026	1.2618307	-1.0	-1.0
chr17	77466890	77467250	ENSG00000184640.17|SEPT9|AGGF1|AGGF1	908	+	5.7614694	1.0378201	-1.0	-1.0
chr17	77473960	77474355	ENSG00000184640.17|SEPT9|AGGF1|AGGF1	961	+	6.44327	1.4063494	-1.0	-1.0
chr17	77475502	77475662	ENSG00000184640.17|SEPT9|AGGF1|AGGF1	909	+	5.9728203	1.0396696	-1.0	-1.0
chr17	77468240	77472505	ENSG00000184640.17|SEPT9|AGGF1|AGGF1	1000	+	7.609683	3.872658	-1.0	-1.0
chr17	77475908	77476063	ENSG00000184640.17|SEPT9|AGGF1|AGGF1	916	+	5.270179	1.0782824	-1.0	-1.0
chr17	77473485	77473645	ENSG00000184640.17|SEPT9|AGGF1|AGGF1	906	+	4.984672	1.025723	-1.0	-1.0
chr17	77467690	77468010	ENSG00000184640.17|SEPT9|AGGF1|AGGF1	974	+	4.5342035	1.5825106	-1.0	-1.0
chr17	77466740	77466870	ENSG00000184640.17|SEPT9|AGGF1|AGGF1	944	+	4.8697844	1.2497559	-1.0	-1.0
chr17	77466031	77466361	ENSG00000184640.17|SEPT9|AGGF1|AGGF1	931	+	5.0174117	1.1624264	-1.0	-1.0
chr17	77465461	77466006	ENSG00000184640.17|SEPT9|AGGF1|AGGF1	950	+	5.373774	1.303311	-1.0	-1.0
chr17	77466402	77466560	ENSG00000184640.17|SEPT9|AGGF1|AGGF1	981	+	6.7188764	1.7199684	-1.0	-1.0
chr17	77500192	77500292	ENSG00000184640.17|SEPT9|AGGF1|AGGF1	909	+	6.1437697	1.0399727	-1.0	-1.0
chr17	77472705	77472810	ENSG00000184640.17|SEPT9|AGGF1|AGGF1	908	+	5.96599	1.034477	-1.0	-1.0
chr17	77473110	77473300	ENSG00000184640.17|SEPT9|AGGF1|AGGF1	906	+	5.963628	1.0283747	-1.0	-1.0
chr17	77472985	77473105	ENSG00000184640.17|SEPT9|AGGF1|AGGF1	905	+	6.016036	1.0236365	-1.0	-1.0
chr17	77476113	77476233	ENSG00000184640.17|SEPT9|AGGF1|AGGF1	908	+	5.9374495	1.0357025	-1.0	-1.0
chr17	77466560	77466740	ENSG00000184640.17|SEPT9|AGGF1|AGGF1	977	+	6.573602	1.6473858	-1.0	-1.0
chr17	77460221	77460361	ENSG00000184640.17|SEPT9|AGGF1|AGGF1	909	+	6.005889	1.0398393	-1.0	-1.0
chr17	77475105	77475242	ENSG00000184640.17|SEPT9|AGGF1|AGGF1	908	+	6.01411	1.0367992	-1.0	-1.0
chr17	77474410	77474780	ENSG00000184640.17|SEPT9|AGGF1|AGGF1	931	+	6.2450676	1.1588306	-1.0	-1.0
chr17	77469654	77470859	ENSG00000267263.1|AC111170.2|AGGF1|AGGF1	1000	+	9.4909525	6.9315176	-1.0	-1.0
chr17	77470864	77471045	ENSG00000267263.1|AC111170.2|AGGF1|AGGF1	1000	+	8.157288	3.7214603	-1.0	-1.0
chr17	77469067	77469654	ENSG00000267263.1|AC111170.2|AGGF1|AGGF1	1000	+	6.9195094	3.3894918	-1.0	-1.0
chr17	78126366	78126523	ENSG00000141524.15|TMC6|AGGF1|AGGF1	992	-	4.9281626	2.1209738	-1.0	-1.0
chr17	78125760	78126325	ENSG00000141524.15|TMC6|AGGF1|AGGF1	960	-	3.115539	1.3980267	-1.0	-1.0
chr17	78121711	78122559	ENSG00000141524.15|TMC6|AGGF1|AGGF1	1000	-	5.8185143	3.3854146	-1.0	-1.0
chr17	78124888	78124985	ENSG00000141524.15|TMC6|AGGF1|AGGF1	993	-	3.6243925	2.1407266	-1.0	-1.0
chr17	78122749	78122945	ENSG00000141524.15|TMC6|AGGF1|AGGF1	1000	-	6.615992	7.1761346	-1.0	-1.0
chr17	78119176	78119336	ENSG00000141524.15|TMC6|AGGF1|AGGF1	927	-	2.8543072	1.1338755	-1.0	-1.0
chr17	78125263	78125725	ENSG00000141524.15|TMC6|AGGF1|AGGF1	995	-	4.373233	2.309465	-1.0	-1.0
chr17	78119607	78119707	ENSG00000141524.15|TMC6|AGGF1|AGGF1	937	-	4.276993	1.1997526	-1.0	-1.0
chr17	78116919	78117019	ENSG00000141524.15|TMC6|AGGF1|AGGF1	910	-	4.3136487	1.0464442	-1.0	-1.0
chr17	78114879	78114979	ENSG00000141524.15|TMC6|AGGF1|AGGF1	906	-	6.3804307	1.0250391	-1.0	-1.0
chr17	78126653	78126758	ENSG00000141524.15|TMC6|AGGF1|AGGF1	903	-	2.891813	1.0128772	-1.0	-1.0
chr17	78123988	78124598	ENSG00000141524.15|TMC6|AGGF1|AGGF1	1000	-	4.5344014	3.6925433	-1.0	-1.0
chr17	78120441	78121164	ENSG00000141524.15|TMC6|AGGF1|AGGF1	987	-	3.844408	1.9002063	-1.0	-1.0
chr17	78121555	78121711	ENSG00000141524.15|TMC6|AGGF1|AGGF1	1000	-	4.3240237	3.4620926	-1.0	-1.0
chr17	78123123	78123983	ENSG00000141524.15|TMC6|AGGF1|AGGF1	1000	-	7.859396	10.113712	-1.0	-1.0
chr17	78122945	78123123	ENSG00000141524.15|TMC6|AGGF1|AGGF1	1000	-	7.3718276	6.8542666	-1.0	-1.0
chr17	78117644	78117801	ENSG00000141524.15|TMC6|AGGF1|AGGF1	985	-	4.2276015	1.8120627	-1.0	-1.0
chr17	78124985	78125079	ENSG00000141524.15|TMC6|AGGF1|AGGF1	999	-	5.563292	3.278993	-1.0	-1.0
chr17	78113366	78113496	ENSG00000141524.15|TMC6|AGGF1|AGGF1	908	-	5.9850965	1.0365704	-1.0	-1.0
chr17	78128195	78128405	ENSG00000141524.15|TMC6|AGGF1|AGGF1	917	-	2.867232	1.0832968	-1.0	-1.0
chr17	78122559	78122744	ENSG00000141524.15|TMC6|AGGF1|AGGF1	968	-	2.9769652	1.4957272	-1.0	-1.0
chr17	78127225	78127625	ENSG00000141524.15|TMC6|AGGF1|AGGF1	959	-	3.1465926	1.3858396	-1.0	-1.0
chr17	78124781	78124888	ENSG00000141524.15|TMC6|AGGF1|AGGF1	998	-	4.0362387	2.6457024	-1.0	-1.0
chr17	78124613	78124781	ENSG00000141524.15|TMC6|AGGF1|AGGF1	952	-	2.8877647	1.322769	-1.0	-1.0
chr17	78121164	78121555	ENSG00000141524.15|TMC6|AGGF1|AGGF1	986	-	3.8272295	1.8443154	-1.0	-1.0
chr17	78118172	78118287	ENSG00000141524.15|TMC6|AGGF1|AGGF1	904	-	2.672561	1.019009	-1.0	-1.0
chr17	78119392	78119562	ENSG00000141524.15|TMC6|AGGF1|AGGF1	990	-	4.0499315	2.0074248	-1.0	-1.0
chr17	78125079	78125263	ENSG00000141524.15|TMC6|AGGF1|AGGF1	992	-	4.233011	2.0755684	-1.0	-1.0
chr17	78126876	78127020	ENSG00000141524.15|TMC6|AGGF1|AGGF1	972	-	3.168163	1.5571437	-1.0	-1.0
chr17	78127705	78128150	ENSG00000141524.15|TMC6|AGGF1|AGGF1	978	-	3.3933337	1.6501206	-1.0	-1.0
chr17	78147141	78147246	ENSG00000187997.11|C17orf99|AGGF1|AGGF1	908	+	5.889364	1.0343335	-1.0	-1.0
chr17	78148711	78148816	ENSG00000187997.11|C17orf99|AGGF1|AGGF1	908	+	5.889364	1.034477	-1.0	-1.0
chr17	78204837	78204942	ENSG00000183077.15|AFMID|AGGF1|AGGF1	908	+	4.018637	1.0363857	-1.0	-1.0
chr17	78204539	78204649	ENSG00000183077.15|AFMID|AGGF1|AGGF1	908	+	5.897698	1.0342169	-1.0	-1.0
chr17	78197349	78197469	ENSG00000183077.15|AFMID|AGGF1|AGGF1	908	+	5.901224	1.034368	-1.0	-1.0
chr17	78200485	78200675	ENSG00000183077.15|AFMID|AGGF1|AGGF1	905	+	3.6159434	1.021809	-1.0	-1.0
chr17	79796340	79796440	ENSG00000141570.10|CBX8|AGGF1|AGGF1	907	-	5.8521156	1.0315655	-1.0	-1.0
chr17	79827378	79827493	ENSG00000262772.1|LINC01977|AGGF1|AGGF1	904	+	3.237764	1.019352	-1.0	-1.0
chr17	79835792	79835897	ENSG00000141582.14|CBX4|AGGF1|AGGF1	908	-	6.0052896	1.0363857	-1.0	-1.0
chr17	79838777	79838917	ENSG00000141582.14|CBX4|AGGF1|AGGF1	915	-	2.680777	1.0708071	-1.0	-1.0
chr17	79837517	79837687	ENSG00000141582.14|CBX4|AGGF1|AGGF1	912	-	6.208114	1.0543646	-1.0	-1.0
chr17	79837057	79837202	ENSG00000141582.14|CBX4|AGGF1|AGGF1	907	-	5.2308702	1.0323005	-1.0	-1.0
chr17	80282865	80284010	ENSG00000173821.19|RNF213|AGGF1|AGGF1	991	+	6.5630555	2.0678174	-1.0	-1.0
chr17	80282610	80282810	ENSG00000173821.19|RNF213|AGGF1|AGGF1	997	+	7.445319	2.5120635	-1.0	-1.0
chr17	80276914	80277069	ENSG00000173821.19|RNF213|AGGF1|AGGF1	908	+	6.11603	1.0358329	-1.0	-1.0
chr17	80277574	80278763	ENSG00000173821.19|RNF213|AGGF1|AGGF1	995	+	5.6483216	2.343657	-1.0	-1.0
chr17	80285910	80286085	ENSG00000173821.19|RNF213|AGGF1|AGGF1	908	+	5.3938007	1.0354854	-1.0	-1.0
chr17	80373260	80373400	ENSG00000173821.19|RNF213|AGGF1|AGGF1	908	+	5.936669	1.0350018	-1.0	-1.0
chr17	80274099	80274264	ENSG00000173821.19|RNF213|AGGF1|AGGF1	908	+	3.9911473	1.0352402	-1.0	-1.0
chr17	80286090	80287325	ENSG00000173821.19|RNF213|AGGF1|AGGF1	985	+	6.2007565	1.8257403	-1.0	-1.0
chr17	80284245	80284345	ENSG00000173821.19|RNF213|AGGF1|AGGF1	901	+	6.138048	1.0043738	-1.0	-1.0
chr17	80287345	80287625	ENSG00000173821.19|RNF213|AGGF1|AGGF1	908	+	5.982654	1.0364981	-1.0	-1.0
chr17	80278763	80278910	ENSG00000173821.19|RNF213|AGGF1|AGGF1	998	+	6.580068	2.812596	-1.0	-1.0
chr17	80284525	80285145	ENSG00000173821.19|RNF213|AGGF1|AGGF1	971	+	6.2128563	1.5313053	-1.0	-1.0
chr17	80278910	80279435	ENSG00000173821.19|RNF213|AGGF1|AGGF1	997	+	6.168668	2.456967	-1.0	-1.0
chr17	80279685	80282440	ENSG00000173821.19|RNF213|AGGF1|AGGF1	1000	+	7.9015045	5.2478433	-1.0	-1.0
chr17	80277094	80277404	ENSG00000173821.19|RNF213|AGGF1|AGGF1	986	+	5.2126775	1.8641381	-1.0	-1.0
chr17	80289698	80289837	ENSG00000173821.19|RNF213|AGGF1|AGGF1	916	+	3.442347	1.0782981	-1.0	-1.0
chr17	80269473	80269643	ENSG00000173821.19|RNF213|AGGF1|AGGF1	907	+	3.6752849	1.0321287	-1.0	-1.0
chr17	80275059	80275339	ENSG00000173821.19|RNF213|AGGF1|AGGF1	967	+	6.50922	1.4755898	-1.0	-1.0
chr17	80285205	80285395	ENSG00000173821.19|RNF213|AGGF1|AGGF1	909	+	6.1466784	1.043048	-1.0	-1.0
chr17	80743286	80743427	ENSG00000141564.13|RPTOR|AGGF1|AGGF1	978	+	6.666502	1.6491307	-1.0	-1.0
chr17	80841482	80841797	ENSG00000141564.13|RPTOR|AGGF1|AGGF1	997	+	6.453636	2.569565	-1.0	-1.0
chr17	80739236	80739356	ENSG00000141564.13|RPTOR|AGGF1|AGGF1	908	+	5.906231	1.0357494	-1.0	-1.0
chr17	80743427	80743542	ENSG00000141564.13|RPTOR|AGGF1|AGGF1	906	+	6.0553985	1.0277537	-1.0	-1.0
chr17	80838392	80838577	ENSG00000141564.13|RPTOR|AGGF1|AGGF1	908	+	6.0017495	1.0345813	-1.0	-1.0
chr17	80838622	80838787	ENSG00000141564.13|RPTOR|AGGF1|AGGF1	930	+	3.9784513	1.156889	-1.0	-1.0
chr17	80840687	80840847	ENSG00000141564.13|RPTOR|AGGF1|AGGF1	908	+	6.0129976	1.0378424	-1.0	-1.0
chr17	80839082	80839302	ENSG00000141564.13|RPTOR|AGGF1|AGGF1	985	+	5.9256997	1.832565	-1.0	-1.0
chr17	80741226	80741401	ENSG00000141564.13|RPTOR|AGGF1|AGGF1	907	+	5.9024076	1.0328774	-1.0	-1.0
chr17	80741406	80743281	ENSG00000141564.13|RPTOR|AGGF1|AGGF1	999	+	6.9501843	3.204582	-1.0	-1.0
chr17	80841872	80842677	ENSG00000141564.13|RPTOR|AGGF1|AGGF1	995	+	5.9116807	2.283934	-1.0	-1.0
chr17	80838812	80839022	ENSG00000141564.13|RPTOR|AGGF1|AGGF1	969	+	6.506381	1.5019146	-1.0	-1.0
chr17	80839477	80839632	ENSG00000141564.13|RPTOR|AGGF1|AGGF1	908	+	6.0038147	1.0340954	-1.0	-1.0
chr17	80841182	80841392	ENSG00000141564.13|RPTOR|AGGF1|AGGF1	955	+	6.3221817	1.3426576	-1.0	-1.0
chr17	80840517	80840642	ENSG00000141564.13|RPTOR|AGGF1|AGGF1	906	+	4.7880607	1.0282627	-1.0	-1.0
chr17	80840317	80840517	ENSG00000141564.13|RPTOR|AGGF1|AGGF1	963	+	6.196679	1.4285711	-1.0	-1.0
chr17	80839797	80840312	ENSG00000141564.13|RPTOR|AGGF1|AGGF1	995	+	5.9990163	2.3087888	-1.0	-1.0
chr17	81047556	81047911	ENSG00000175866.15|BAIAP2|AGGF1|AGGF1	927	+	4.707636	1.134223	-1.0	-1.0
chr17	81047931	81048061	ENSG00000175866.15|BAIAP2|AGGF1|AGGF1	907	+	5.9076886	1.0335019	-1.0	-1.0
chr17	81304500	81304645	ENSG00000185168.5|LINC00482|AGGF1|AGGF1	907	-	4.60707	1.0306926	-1.0	-1.0
chr17	81303770	81304070	ENSG00000185168.5|LINC00482|AGGF1|AGGF1	953	-	6.3469076	1.3254397	-1.0	-1.0
chr17	81512416	81512516	ENSG00000184009.9|ACTG1|AGGF1|AGGF1	906	-	2.9778178	1.0288925	-1.0	-1.0
chr17	81524912	81525017	ENSG00000229848.1|AC139149.1|AGGF1|AGGF1	907	+	5.8521156	1.0315576	-1.0	-1.0
chr17	81582348	81582448	ENSG00000182446.13|NPLOC4|AGGF1|AGGF1	952	-	4.3057566	1.3165983	-1.0	-1.0
chr17	81844552	81844747	ENSG00000185624.14|P4HB|AGGF1|AGGF1	907	-	5.7545166	1.0336541	-1.0	-1.0
chr17	81922254	81922399	ENSG00000197063.10|MAFG|AGGF1|AGGF1	913	-	3.5233324	1.0625923	-1.0	-1.0
chr17	81927182	81927282	ENSG00000197063.10|MAFG|AGGF1|AGGF1	906	-	3.9199715	1.0262506	-1.0	-1.0
chr17	81921134	81921234	ENSG00000197063.10|MAFG|AGGF1|AGGF1	908	-	5.8944197	1.0360312	-1.0	-1.0
chr17	81926137	81926252	ENSG00000197063.10|MAFG|AGGF1|AGGF1	906	-	4.6269536	1.0285054	-1.0	-1.0
chr17	81926272	81926397	ENSG00000197063.10|MAFG|AGGF1|AGGF1	926	-	5.473188	1.129412	-1.0	-1.0
chr17	81935015	81935130	ENSG00000183010.16|PYCR1|AGGF1|AGGF1	909	-	6.041911	1.0388162	-1.0	-1.0
chr17	81986657	81986792	ENSG00000169696.15|ASPSCR1|AGGF1|AGGF1	907	+	4.916691	1.0329494	-1.0	-1.0
chr17	81984158	81984263	ENSG00000169696.15|ASPSCR1|AGGF1|AGGF1	901	+	6.104237	1.0028038	-1.0	-1.0
chr17	81983668	81983878	ENSG00000169696.15|ASPSCR1|AGGF1|AGGF1	998	+	7.535891	2.6581912	-1.0	-1.0
chr17	81984528	81985506	ENSG00000169696.15|ASPSCR1|AGGF1|AGGF1	1000	+	7.9286838	3.8986628	-1.0	-1.0
chr17	82086583	82086723	ENSG00000169710.8|FASN|AGGF1|AGGF1	908	-	5.93933	1.0348499	-1.0	-1.0
chr17	82097942	82098052	ENSG00000169710.8|FASN|AGGF1|AGGF1	913	-	2.7889314	1.0614511	-1.0	-1.0
chr17	82150163	82150493	ENSG00000176155.18|CCDC57|AGGF1|AGGF1	944	-	6.218832	1.2507985	-1.0	-1.0
chr17	82150923	82151103	ENSG00000176155.18|CCDC57|AGGF1|AGGF1	963	-	6.3607426	1.4325831	-1.0	-1.0
chr17	82145619	82145850	ENSG00000176155.18|CCDC57|AGGF1|AGGF1	943	-	4.220726	1.2464722	-1.0	-1.0
chr17	82151939	82152129	ENSG00000176155.18|CCDC57|AGGF1|AGGF1	946	-	4.2502165	1.2641915	-1.0	-1.0
chr17	82152364	82152499	ENSG00000176155.18|CCDC57|AGGF1|AGGF1	909	-	5.991791	1.0396581	-1.0	-1.0
chr17	82151188	82151463	ENSG00000176155.18|CCDC57|AGGF1|AGGF1	929	-	4.5678725	1.1478865	-1.0	-1.0
chr17	82136219	82136319	ENSG00000176155.18|CCDC57|AGGF1|AGGF1	908	-	5.8944197	1.0363857	-1.0	-1.0
chr17	82145853	82150148	ENSG00000176155.18|CCDC57|AGGF1|AGGF1	1000	-	7.6873174	5.0178776	-1.0	-1.0
chr17	82150643	82150753	ENSG00000176155.18|CCDC57|AGGF1|AGGF1	908	-	5.9032884	1.0358715	-1.0	-1.0
chr17	82265986	82266151	ENSG00000141551.14|CSNK1D|AGGF1|AGGF1	908	-	2.820419	1.0348465	-1.0	-1.0
chr17	82256622	82256817	ENSG00000141551.14|CSNK1D|AGGF1|AGGF1	954	-	5.167732	1.3334781	-1.0	-1.0
chr17	82264027	82264417	ENSG00000141551.14|CSNK1D|AGGF1|AGGF1	964	-	4.4782753	1.4404643	-1.0	-1.0
chr17	82256022	82256187	ENSG00000141551.14|CSNK1D|AGGF1|AGGF1	908	-	5.9911985	1.0349756	-1.0	-1.0
chr17	82257102	82257252	ENSG00000141551.14|CSNK1D|AGGF1|AGGF1	906	-	3.6002257	1.0281564	-1.0	-1.0
chr17	82256437	82256567	ENSG00000141551.14|CSNK1D|AGGF1|AGGF1	968	-	6.4909883	1.494419	-1.0	-1.0
chr17	82256222	82256322	ENSG00000141551.14|CSNK1D|AGGF1|AGGF1	907	-	3.944018	1.0315655	-1.0	-1.0
chr17	82264547	82264882	ENSG00000141551.14|CSNK1D|AGGF1|AGGF1	996	-	6.7278376	2.3715522	-1.0	-1.0
chr17	82257292	82257572	ENSG00000141551.14|CSNK1D|AGGF1|AGGF1	931	-	3.4465916	1.1607028	-1.0	-1.0
chr17	82265559	82265664	ENSG00000141551.14|CSNK1D|AGGF1|AGGF1	901	-	3.3206437	1.0029312	-1.0	-1.0
chr17	82263617	82263847	ENSG00000141551.14|CSNK1D|AGGF1|AGGF1	937	-	4.6731873	1.1988451	-1.0	-1.0
chr17	82265037	82265237	ENSG00000141551.14|CSNK1D|AGGF1|AGGF1	977	-	6.6900764	1.6435276	-1.0	-1.0
chr17	82263102	82263417	ENSG00000141551.14|CSNK1D|AGGF1|AGGF1	919	-	3.4508142	1.0892813	-1.0	-1.0
chr17	82257797	82262877	ENSG00000141551.14|CSNK1D|AGGF1|AGGF1	1000	-	6.140578	3.9538662	-1.0	-1.0
chr17	82381662	82381927	ENSG00000260011.2|AC132938.1|AGGF1|AGGF1	944	-	6.355676	1.2481413	-1.0	-1.0
chr17	82381342	82381637	ENSG00000260011.2|AC132938.1|AGGF1|AGGF1	936	-	4.587771	1.1966082	-1.0	-1.0
chr17	82480911	82481026	ENSG00000141562.17|NARF|AGGF1|AGGF1	947	+	4.276273	1.2727131	-1.0	-1.0
chr17	82483810	82483935	ENSG00000141562.17|NARF|AGGF1|AGGF1	907	+	2.627843	1.0317287	-1.0	-1.0
chr17	82462269	82462389	ENSG00000141562.17|NARF|AGGF1|AGGF1	950	+	3.3638847	1.3027633	-1.0	-1.0
chr17	82484385	82484485	ENSG00000141562.17|NARF|AGGF1|AGGF1	915	+	2.717198	1.0680491	-1.0	-1.0
chr17	82480406	82480551	ENSG00000141562.17|NARF|AGGF1|AGGF1	937	+	2.8457932	1.1994827	-1.0	-1.0
chr17	82574162	82574272	ENSG00000141568.20|FOXK2|AGGF1|AGGF1	908	+	5.9593883	1.0358977	-1.0	-1.0
chr17	82573312	82574037	ENSG00000141568.20|FOXK2|AGGF1|AGGF1	991	+	3.9623816	2.0485263	-1.0	-1.0
chr17	82575832	82575932	ENSG00000141568.20|FOXK2|AGGF1|AGGF1	905	+	3.9695344	1.0244541	-1.0	-1.0
chr17	82574732	82574887	ENSG00000141568.20|FOXK2|AGGF1|AGGF1	907	+	5.9075146	1.0336576	-1.0	-1.0
chr17	82601478	82601623	ENSG00000141568.20|FOXK2|AGGF1|AGGF1	909	+	6.139469	1.0407394	-1.0	-1.0
chr17	82640093	82640238	ENSG00000141580.15|WDR45B|AGGF1|AGGF1	906	-	2.621927	1.026637	-1.0	-1.0
chr17	82627541	82627641	ENSG00000141580.15|WDR45B|AGGF1|AGGF1	905	-	5.8679743	1.0244541	-1.0	-1.0
chr17	82639368	82640083	ENSG00000141580.15|WDR45B|AGGF1|AGGF1	964	-	3.9373963	1.4437954	-1.0	-1.0
chr17	82640723	82640823	ENSG00000141580.15|WDR45B|AGGF1|AGGF1	900	-	3.2137833	1.0020834	-1.0	-1.0
chr17	82832869	82833054	ENSG00000141556.20|TBCD|AGGF1|AGGF1	928	+	3.7359838	1.143484	-1.0	-1.0
chr17	82830544	82830854	ENSG00000141556.20|TBCD|AGGF1|AGGF1	944	+	5.0918226	1.2518263	-1.0	-1.0
chr17	82825449	82825679	ENSG00000141556.20|TBCD|AGGF1|AGGF1	956	+	3.8849545	1.352864	-1.0	-1.0
chr17	82831789	82831889	ENSG00000141556.20|TBCD|AGGF1|AGGF1	905	+	3.9290736	1.0207841	-1.0	-1.0
chr17	82827024	82830414	ENSG00000141556.20|TBCD|AGGF1|AGGF1	1000	+	5.9002366	5.176155	-1.0	-1.0
chr17	82831059	82831159	ENSG00000141556.20|TBCD|AGGF1|AGGF1	900	+	6.070426	1.0014888	-1.0	-1.0
chr17	82825259	82825394	ENSG00000141556.20|TBCD|AGGF1|AGGF1	905	+	3.7929442	1.0208173	-1.0	-1.0
chr17	82850574	82850754	ENSG00000141556.20|TBCD|AGGF1|AGGF1	958	+	5.090035	1.3718928	-1.0	-1.0
chr17	82960486	82961051	ENSG00000175711.8|B3GNTL1|AGGF1|AGGF1	988	-	6.3520665	1.9191971	-1.0	-1.0
chr17	82961176	82961296	ENSG00000175711.8|B3GNTL1|AGGF1|AGGF1	908	-	5.8945856	1.0349853	-1.0	-1.0
chr17	82957529	82960358	ENSG00000175711.8|B3GNTL1|AGGF1|AGGF1	1000	-	7.4061327	3.6504781	-1.0	-1.0
chr17	82960358	82960486	ENSG00000175711.8|B3GNTL1|AGGF1|AGGF1	990	-	5.50213	2.0140178	-1.0	-1.0
chr17	83086948	83087068	ENSG00000176845.12|METRNL|AGGF1|AGGF1	932	+	4.2680354	1.1667546	-1.0	-1.0
chr17	83090468	83090728	ENSG00000176845.12|METRNL|AGGF1|AGGF1	933	+	6.2192163	1.1749945	-1.0	-1.0
chr17	83088883	83089008	ENSG00000176845.12|METRNL|AGGF1|AGGF1	908	+	6.0682487	1.0384517	-1.0	-1.0
chr17	83086448	83086558	ENSG00000176845.12|METRNL|AGGF1|AGGF1	907	+	5.904524	1.0335065	-1.0	-1.0
chr17	83090893	83091203	ENSG00000176845.12|METRNL|AGGF1|AGGF1	908	+	5.9973793	1.0345542	-1.0	-1.0
chr17	83089488	83089593	ENSG00000176845.12|METRNL|AGGF1|AGGF1	907	+	5.985839	1.0315655	-1.0	-1.0
chr17	83089793	83090113	ENSG00000176845.12|METRNL|AGGF1|AGGF1	967	+	6.436132	1.4785206	-1.0	-1.0
chr18	181069	181169	ENSG00000101557.14|USP14|AGGF1|AGGF1	908	+	5.889364	1.034477	-1.0	-1.0
chr18	244731	244841	ENSG00000079134.11|THOC1|AGGF1|AGGF1	907	-	4.016293	1.0325568	-1.0	-1.0
chr18	691798	691923	ENSG00000132199.18|ENOSF1|AGGF1|AGGF1	908	-	5.94942	1.0341768	-1.0	-1.0
chr18	1273938	1274048	ENSG00000132204.13|LINC00470|AGGF1|AGGF1	928	-	3.0644083	1.1450387	-1.0	-1.0
chr18	1288073	1288173	ENSG00000132204.13|LINC00470|AGGF1|AGGF1	905	-	3.9695344	1.0244541	-1.0	-1.0
chr18	1292948	1293278	ENSG00000132204.13|LINC00470|AGGF1|AGGF1	943	-	3.4323044	1.2457284	-1.0	-1.0
chr18	1364105	1364215	ENSG00000132204.13|LINC00470|AGGF1|AGGF1	933	-	5.046659	1.1736654	-1.0	-1.0
chr18	1293313	1293458	ENSG00000132204.13|LINC00470|AGGF1|AGGF1	931	-	3.3372262	1.1641427	-1.0	-1.0
chr18	1362790	1362900	ENSG00000132204.13|LINC00470|AGGF1|AGGF1	906	-	3.270059	1.0284858	-1.0	-1.0
chr18	1295233	1295443	ENSG00000132204.13|LINC00470|AGGF1|AGGF1	941	-	3.1498368	1.2311479	-1.0	-1.0
chr18	1287813	1287968	ENSG00000132204.13|LINC00470|AGGF1|AGGF1	954	-	5.6614285	1.335874	-1.0	-1.0
chr18	1363200	1363300	ENSG00000132204.13|LINC00470|AGGF1|AGGF1	908	-	3.961207	1.0363857	-1.0	-1.0
chr18	1295118	1295223	ENSG00000132204.13|LINC00470|AGGF1|AGGF1	908	-	5.889364	1.034477	-1.0	-1.0
chr18	1289183	1289343	ENSG00000132204.13|LINC00470|AGGF1|AGGF1	928	-	6.2615957	1.1420269	-1.0	-1.0
chr18	1293478	1294853	ENSG00000132204.13|LINC00470|AGGF1|AGGF1	983	-	4.4184704	1.7581891	-1.0	-1.0
chr18	1363199	1363299	ENSG00000265417.1|AP005119.2|AGGF1|AGGF1	905	-	4.015377	1.0244541	-1.0	-1.0
chr18	1362789	1362899	ENSG00000265417.1|AP005119.2|AGGF1|AGGF1	907	-	3.2849057	1.0318267	-1.0	-1.0
chr18	1576404	1576589	ENSG00000266602.1|AC008109.1|AGGF1|AGGF1	946	+	4.095523	1.2669076	-1.0	-1.0
chr18	1614969	1615104	ENSG00000266602.1|AC008109.1|AGGF1|AGGF1	909	+	6.140218	1.0414143	-1.0	-1.0
chr18	1515413	1515653	ENSG00000266602.1|AC008109.1|AGGF1|AGGF1	957	+	4.5995736	1.3624	-1.0	-1.0
chr18	2599018	2599168	ENSG00000080986.12|NDC80|AGGF1|AGGF1	920	+	2.7381418	1.098775	-1.0	-1.0
chr18	2616466	2616626	ENSG00000080986.12|NDC80|AGGF1|AGGF1	962	+	6.3767724	1.419007	-1.0	-1.0
chr18	8830012	8830127	ENSG00000168502.17|MTCL1|AGGF1|AGGF1	907	+	6.071956	1.0308566	-1.0	-1.0
chr18	9258780	9258885	ENSG00000101745.16|ANKRD12|AGGF1|AGGF1	907	+	3.9305081	1.0304198	-1.0	-1.0
chr18	9190159	9190264	ENSG00000101745.16|ANKRD12|AGGF1|AGGF1	908	+	5.873402	1.034477	-1.0	-1.0
chr18	9195698	9196453	ENSG00000101745.16|ANKRD12|AGGF1|AGGF1	987	+	3.7035127	1.8765763	-1.0	-1.0
chr18	9137346	9137451	ENSG00000101745.16|ANKRD12|AGGF1|AGGF1	902	+	3.3704898	1.0108027	-1.0	-1.0
chr18	9254810	9254985	ENSG00000101745.16|ANKRD12|AGGF1|AGGF1	909	+	3.8680346	1.040106	-1.0	-1.0
chr18	9257285	9257395	ENSG00000101745.16|ANKRD12|AGGF1|AGGF1	907	+	5.885034	1.0331669	-1.0	-1.0
chr18	9257585	9257685	ENSG00000101745.16|ANKRD12|AGGF1|AGGF1	908	+	5.9508705	1.0363857	-1.0	-1.0
chr18	9195664	9196449	ENSG00000265257.5|AP005263.1|AGGF1|AGGF1	985	+	3.6480107	1.8374696	-1.0	-1.0
chr18	9137347	9137452	ENSG00000265257.5|AP005263.1|AGGF1|AGGF1	903	+	3.3704898	1.0112274	-1.0	-1.0
chr18	9190159	9190264	ENSG00000265257.5|AP005263.1|AGGF1|AGGF1	908	+	5.873402	1.034477	-1.0	-1.0
chr18	9516954	9517149	ENSG00000017797.12|RALBP1|AGGF1|AGGF1	908	+	2.6973028	1.0358821	-1.0	-1.0
chr18	9535780	9536035	ENSG00000017797.12|RALBP1|AGGF1|AGGF1	913	+	6.212705	1.0597206	-1.0	-1.0
chr18	9564521	9564791	ENSG00000154845.15|PPP4R1|AGGF1|AGGF1	976	-	3.8893778	1.6179739	-1.0	-1.0
chr18	9549518	9549808	ENSG00000154845.15|PPP4R1|AGGF1|AGGF1	987	-	4.055674	1.8938146	-1.0	-1.0
chr18	9549833	9550063	ENSG00000154845.15|PPP4R1|AGGF1|AGGF1	950	-	5.589939	1.302619	-1.0	-1.0
chr18	9936589	9936724	ENSG00000101558.13|VAPA|AGGF1|AGGF1	953	+	4.8753324	1.3258066	-1.0	-1.0
chr18	12477258	12477803	ENSG00000134278.15|SPIRE1|AGGF1|AGGF1	973	-	6.0941086	1.5737786	-1.0	-1.0
chr18	12477803	12479133	ENSG00000134278.15|SPIRE1|AGGF1|AGGF1	999	-	6.0196877	2.9452412	-1.0	-1.0
chr18	12990127	12990462	ENSG00000266969.1|AP002449.1|AGGF1|AGGF1	959	-	5.6330132	1.3884543	-1.0	-1.0
chr18	13108594	13108864	ENSG00000101639.18|CEP192|AGGF1|AGGF1	908	+	4.09159	1.0374864	-1.0	-1.0
chr18	13112259	13112369	ENSG00000101639.18|CEP192|AGGF1|AGGF1	908	+	5.9102507	1.0366081	-1.0	-1.0
chr18	13109894	13110109	ENSG00000101639.18|CEP192|AGGF1|AGGF1	974	+	4.3984942	1.5888866	-1.0	-1.0
chr18	13112399	13112579	ENSG00000101639.18|CEP192|AGGF1|AGGF1	908	+	4.4928536	1.0378057	-1.0	-1.0
chr18	13104983	13105079	ENSG00000101639.18|CEP192|AGGF1|AGGF1	908	+	5.96599	1.034477	-1.0	-1.0
chr18	13110179	13110389	ENSG00000101639.18|CEP192|AGGF1|AGGF1	924	+	4.90064	1.1177647	-1.0	-1.0
chr18	13112724	13112829	ENSG00000101639.18|CEP192|AGGF1|AGGF1	906	+	6.038144	1.0280099	-1.0	-1.0
chr18	13111704	13112174	ENSG00000101639.18|CEP192|AGGF1|AGGF1	943	+	4.8458834	1.2424848	-1.0	-1.0
chr18	13112909	13113009	ENSG00000101639.18|CEP192|AGGF1|AGGF1	908	+	5.96599	1.034477	-1.0	-1.0
chr18	13109374	13109514	ENSG00000101639.18|CEP192|AGGF1|AGGF1	908	+	5.9474173	1.0353909	-1.0	-1.0
chr18	13105079	13107834	ENSG00000101639.18|CEP192|AGGF1|AGGF1	1000	+	5.805649	3.5898762	-1.0	-1.0
chr18	13108019	13108289	ENSG00000101639.18|CEP192|AGGF1|AGGF1	925	+	4.5279045	1.1245788	-1.0	-1.0
chr18	13111289	13111414	ENSG00000101639.18|CEP192|AGGF1|AGGF1	908	+	5.046079	1.0372707	-1.0	-1.0
chr18	13109709	13109824	ENSG00000101639.18|CEP192|AGGF1|AGGF1	906	+	5.980624	1.027556	-1.0	-1.0
chr18	13108914	13109194	ENSG00000101639.18|CEP192|AGGF1|AGGF1	963	+	5.372077	1.4352024	-1.0	-1.0
chr18	13753797	13753977	ENSG00000101654.17|RNMT|AGGF1|AGGF1	939	+	4.4000974	1.2143532	-1.0	-1.0
chr18	21008063	21008163	ENSG00000067900.7|ROCK1|AGGF1|AGGF1	905	-	5.8679743	1.0244541	-1.0	-1.0
chr18	21574043	21574143	ENSG00000141446.10|ESCO1|AGGF1|AGGF1	908	-	5.889364	1.034477	-1.0	-1.0
chr18	21629061	21629166	ENSG00000167088.10|SNRPD1|AGGF1|AGGF1	907	+	2.6694179	1.0330212	-1.0	-1.0
chr18	21835711	21836036	ENSG00000101752.11|MIB1|AGGF1|AGGF1	985	+	6.079391	1.8286089	-1.0	-1.0
chr18	21803842	21803962	ENSG00000101752.11|MIB1|AGGF1|AGGF1	908	+	6.0736766	1.0363857	-1.0	-1.0
chr18	23274898	23275023	ENSG00000134490.13|TMEM241|AGGF1|AGGF1	908	-	5.9747305	1.0363344	-1.0	-1.0
chr18	23352989	23353284	ENSG00000134490.13|TMEM241|AGGF1|AGGF1	986	-	4.824984	1.8529302	-1.0	-1.0
chr18	26303629	26303794	ENSG00000141384.12|TAF4B|AGGF1|AGGF1	907	+	4.169395	1.0328276	-1.0	-1.0
chr18	26303184	26303359	ENSG00000141384.12|TAF4B|AGGF1|AGGF1	935	+	4.5692286	1.1838013	-1.0	-1.0
chr18	31150259	31150654	ENSG00000265888.1|DSCAS|AGGF1|AGGF1	972	+	6.539703	1.5571852	-1.0	-1.0
chr18	31884339	31884449	ENSG00000153339.13|TRAPPC8|AGGF1|AGGF1	906	-	5.945665	1.0254174	-1.0	-1.0
chr18	35589102	35589237	ENSG00000141429.13|GALNT1|AGGF1|AGGF1	908	+	6.0791903	1.0360736	-1.0	-1.0
chr18	36262245	36262400	ENSG00000075643.5|MOCOS|AGGF1|AGGF1	908	+	5.9181104	1.0344791	-1.0	-1.0
chr18	36913424	36913664	ENSG00000150477.14|KIAA1328|AGGF1|AGGF1	964	+	3.3531957	1.4436759	-1.0	-1.0
chr18	36973535	36973975	ENSG00000150477.14|KIAA1328|AGGF1|AGGF1	934	+	4.3126545	1.1808596	-1.0	-1.0
chr18	36913894	36913994	ENSG00000150477.14|KIAA1328|AGGF1|AGGF1	908	+	6.0387483	1.0363857	-1.0	-1.0
chr18	46048932	46049062	ENSG00000152229.18|PSTPIP2|AGGF1|AGGF1	908	-	5.9666376	1.0374912	-1.0	-1.0
chr18	46250467	46250657	ENSG00000152242.10|C18orf25|AGGF1|AGGF1	979	+	6.3147106	1.6773883	-1.0	-1.0
chr18	47879299	47879649	ENSG00000175387.15|SMAD2|AGGF1|AGGF1	980	-	4.927847	1.7035371	-1.0	-1.0
chr18	49067054	49067514	ENSG00000141627.13|DYM|AGGF1|AGGF1	995	-	5.7428966	2.2619345	-1.0	-1.0
chr18	49326952	49327052	ENSG00000141627.13|DYM|AGGF1|AGGF1	906	-	5.945665	1.0254174	-1.0	-1.0
chr18	49490450	49490645	ENSG00000265681.7|RPL17|AGGF1|AGGF1	931	-	3.0732243	1.1603178	-1.0	-1.0
chr18	49490710	49490830	ENSG00000265681.7|RPL17|AGGF1|AGGF1	933	-	2.7158334	1.1758286	-1.0	-1.0
chr18	49490453	49490552	ENSG00000215472.10|RPL17-C18orf32|AGGF1|AGGF1	917	-	2.9976184	1.0793114	-1.0	-1.0
chr18	49814097	49814212	ENSG00000267322.2|SNHG22|AGGF1|AGGF1	926	+	2.7088103	1.1306883	-1.0	-1.0
chr18	50285585	50285748	ENSG00000154832.14|CXXC1|AGGF1|AGGF1	908	-	6.085126	1.0376464	-1.0	-1.0
chr18	50913846	50913981	ENSG00000082212.12|ME2|AGGF1|AGGF1	907	+	3.995024	1.0302455	-1.0	-1.0
chr18	54168606	54168781	ENSG00000134046.11|MBD2|AGGF1|AGGF1	920	-	3.2311788	1.0984209	-1.0	-1.0
chr18	55583211	55583426	ENSG00000196628.15|TCF4|AGGF1|AGGF1	919	-	3.591251	1.0907944	-1.0	-1.0
chr18	55434696	55434896	ENSG00000196628.15|TCF4|AGGF1|AGGF1	966	-	5.281351	1.4646875	-1.0	-1.0
chr18	57572493	57572748	ENSG00000066926.10|FECH|AGGF1|AGGF1	997	-	4.882664	2.563356	-1.0	-1.0
chr18	57570116	57570566	ENSG00000066926.10|FECH|AGGF1|AGGF1	951	-	3.898334	1.3075076	-1.0	-1.0
chr18	57570726	57570846	ENSG00000066926.10|FECH|AGGF1|AGGF1	908	-	6.0013995	1.0354216	-1.0	-1.0
chr18	57569896	57570096	ENSG00000066926.10|FECH|AGGF1|AGGF1	962	-	5.7552667	1.421515	-1.0	-1.0
chr18	57572758	57572863	ENSG00000066926.10|FECH|AGGF1|AGGF1	908	-	6.0824084	1.0363857	-1.0	-1.0
chr18	57611636	57611707	ENSG00000134440.11|NARS|AGGF1|AGGF1	937	-	3.0138757	1.2028149	-1.0	-1.0
chr18	57613601	57613680	ENSG00000134440.11|NARS|AGGF1|AGGF1	977	-	3.6268656	1.6407187	-1.0	-1.0
chr18	57609356	57609443	ENSG00000134440.11|NARS|AGGF1|AGGF1	908	-	2.8050563	1.0369194	-1.0	-1.0
chr18	57615640	57615875	ENSG00000134440.11|NARS|AGGF1|AGGF1	986	-	3.9934123	1.8681711	-1.0	-1.0
chr18	70176097	70176292	ENSG00000176225.13|RTTN|AGGF1|AGGF1	921	-	5.4096456	1.102241	-1.0	-1.0
chr18	74615117	74615277	ENSG00000215421.9|ZNF407|AGGF1|AGGF1	906	+	6.0621395	1.0273815	-1.0	-1.0
chr18	74617852	74617987	ENSG00000215421.9|ZNF407|AGGF1|AGGF1	909	+	4.112646	1.0424844	-1.0	-1.0
chr18	74614877	74614987	ENSG00000215421.9|ZNF407|AGGF1|AGGF1	907	+	3.944018	1.0315655	-1.0	-1.0
chr18	74615957	74617732	ENSG00000215421.9|ZNF407|AGGF1|AGGF1	999	+	7.479567	3.1119118	-1.0	-1.0
chr18	74614372	74614777	ENSG00000215421.9|ZNF407|AGGF1|AGGF1	965	+	6.1755037	1.4508916	-1.0	-1.0
chr18	76895377	76897197	ENSG00000130856.15|ZNF236|AGGF1|AGGF1	991	+	5.334485	2.0251765	-1.0	-1.0
chr18	76897357	76897637	ENSG00000130856.15|ZNF236|AGGF1|AGGF1	991	+	5.525668	2.0678594	-1.0	-1.0
chr18	76897647	76897792	ENSG00000130856.15|ZNF236|AGGF1|AGGF1	910	+	3.4255667	1.0476794	-1.0	-1.0
chr18	76895242	76895372	ENSG00000130856.15|ZNF236|AGGF1|AGGF1	908	+	4.947429	1.0367496	-1.0	-1.0
chr18	77977117	77977297	ENSG00000265843.2|LINC01029|AGGF1|AGGF1	908	-	2.8250985	1.0378135	-1.0	-1.0
chr18	77981904	77982044	ENSG00000265843.2|LINC01029|AGGF1|AGGF1	906	-	4.496202	1.0271244	-1.0	-1.0
chr18	77976337	77976482	ENSG00000265843.2|LINC01029|AGGF1|AGGF1	912	-	2.8084908	1.0546093	-1.0	-1.0
chr18	77972552	77972722	ENSG00000265843.2|LINC01029|AGGF1|AGGF1	907	-	3.4310951	1.032332	-1.0	-1.0
chr18	77986873	77986997	ENSG00000265843.2|LINC01029|AGGF1|AGGF1	979	-	3.084099	1.6813757	-1.0	-1.0
chr18	77973422	77973547	ENSG00000265843.2|LINC01029|AGGF1|AGGF1	912	-	2.748716	1.0533409	-1.0	-1.0
chr18	77990174	77990299	ENSG00000265843.2|LINC01029|AGGF1|AGGF1	923	-	2.999214	1.1132315	-1.0	-1.0
chr18	77972243	77972498	ENSG00000265843.2|LINC01029|AGGF1|AGGF1	988	-	6.2194433	1.9033685	-1.0	-1.0
chr18	77975447	77975582	ENSG00000265843.2|LINC01029|AGGF1|AGGF1	907	-	3.9218473	1.0315295	-1.0	-1.0
chr18	77977972	77978457	ENSG00000265843.2|LINC01029|AGGF1|AGGF1	982	-	4.37435	1.7476094	-1.0	-1.0
chr18	77991639	77991784	ENSG00000265843.2|LINC01029|AGGF1|AGGF1	927	-	2.7451158	1.1385496	-1.0	-1.0
chr18	77982389	77982504	ENSG00000265843.2|LINC01029|AGGF1|AGGF1	908	-	3.0689082	1.0353879	-1.0	-1.0
chr18	77976202	77976312	ENSG00000265843.2|LINC01029|AGGF1|AGGF1	926	-	4.1579976	1.1299328	-1.0	-1.0
chr18	77977662	77977777	ENSG00000265843.2|LINC01029|AGGF1|AGGF1	936	-	4.0170183	1.195562	-1.0	-1.0
chr18	77977392	77977652	ENSG00000265843.2|LINC01029|AGGF1|AGGF1	985	-	3.642671	1.8130912	-1.0	-1.0
chr18	77982519	77982834	ENSG00000265843.2|LINC01029|AGGF1|AGGF1	998	-	4.160401	2.6351988	-1.0	-1.0
chr18	77982064	77982379	ENSG00000265843.2|LINC01029|AGGF1|AGGF1	922	-	2.6165884	1.1074951	-1.0	-1.0
chr18	77986997	77988507	ENSG00000265843.2|LINC01029|AGGF1|AGGF1	976	-	3.463258	1.6216117	-1.0	-1.0
chr18	77975062	77975227	ENSG00000265843.2|LINC01029|AGGF1|AGGF1	951	-	3.7025115	1.3077309	-1.0	-1.0
chr18	77975957	77976087	ENSG00000265843.2|LINC01029|AGGF1|AGGF1	907	-	2.7561102	1.0319501	-1.0	-1.0
chr18	77990369	77990469	ENSG00000265843.2|LINC01029|AGGF1|AGGF1	905	-	2.1915395	1.0244541	-1.0	-1.0
chr18	77972048	77972238	ENSG00000265843.2|LINC01029|AGGF1|AGGF1	921	-	3.1307049	1.1007078	-1.0	-1.0
chr18	77989287	77989437	ENSG00000265843.2|LINC01029|AGGF1|AGGF1	919	-	3.0712707	1.0894682	-1.0	-1.0
chr18	77992124	77992534	ENSG00000265843.2|LINC01029|AGGF1|AGGF1	934	-	2.4687808	1.1816334	-1.0	-1.0
chr18	77982839	77986873	ENSG00000265843.2|LINC01029|AGGF1|AGGF1	1000	-	5.543129	6.378732	-1.0	-1.0
chr18	77986556	77986610	ENSG00000264334.1|AC134978.1|AGGF1|AGGF1	996	-	3.7876592	2.3772438	-1.0	-1.0
chr18	77983019	77983753	ENSG00000264334.1|AC134978.1|AGGF1|AGGF1	999	-	4.2851048	2.9272072	-1.0	-1.0
chr18	77983753	77986556	ENSG00000264334.1|AC134978.1|AGGF1|AGGF1	1000	-	6.066641	7.96495	-1.0	-1.0
chr18	79175358	79175953	ENSG00000166377.19|ATP9B|AGGF1|AGGF1	989	+	4.9063754	1.9588548	-1.0	-1.0
chr18	79345910	79346015	ENSG00000166377.19|ATP9B|AGGF1|AGGF1	908	+	5.889364	1.0344281	-1.0	-1.0
chr18	79346040	79346170	ENSG00000166377.19|ATP9B|AGGF1|AGGF1	906	+	3.9248734	1.029173	-1.0	-1.0
chr18	79346640	79346835	ENSG00000166377.19|ATP9B|AGGF1|AGGF1	911	+	6.1482205	1.0514315	-1.0	-1.0
chr18	79410074	79410249	ENSG00000131196.17|NFATC1|AGGF1|AGGF1	906	+	6.163293	1.0271348	-1.0	-1.0
chr18	79408434	79408969	ENSG00000131196.17|NFATC1|AGGF1|AGGF1	986	+	6.8103867	1.8632098	-1.0	-1.0
chr18	79409114	79410074	ENSG00000131196.17|NFATC1|AGGF1|AGGF1	997	+	7.1740932	2.5556886	-1.0	-1.0
chr19	199611	199786	ENSG00000282508.1|LINC01002|AGGF1|AGGF1	951	-	3.6235087	1.3137316	-1.0	-1.0
chr19	200276	200521	ENSG00000282508.1|LINC01002|AGGF1|AGGF1	964	-	3.9300659	1.4466302	-1.0	-1.0
chr19	430747	431247	ENSG00000129946.10|SHC2|AGGF1|AGGF1	982	-	6.7134366	1.7512505	-1.0	-1.0
chr19	436933	437058	ENSG00000129946.10|SHC2|AGGF1|AGGF1	908	-	6.1877136	1.034779	-1.0	-1.0
chr19	458612	458737	ENSG00000129946.10|SHC2|AGGF1|AGGF1	907	-	6.0224047	1.0302683	-1.0	-1.0
chr19	445292	445622	ENSG00000129946.10|SHC2|AGGF1|AGGF1	906	-	5.949606	1.0269492	-1.0	-1.0
chr19	446837	447002	ENSG00000129946.10|SHC2|AGGF1|AGGF1	907	-	4.280101	1.0320182	-1.0	-1.0
chr19	446052	446152	ENSG00000129946.10|SHC2|AGGF1|AGGF1	907	-	5.985839	1.0315655	-1.0	-1.0
chr19	457802	457912	ENSG00000129946.10|SHC2|AGGF1|AGGF1	908	-	5.889364	1.0344592	-1.0	-1.0
chr19	434137	434708	ENSG00000129946.10|SHC2|AGGF1|AGGF1	1000	-	6.8571444	3.9127944	-1.0	-1.0
chr19	440932	441187	ENSG00000129946.10|SHC2|AGGF1|AGGF1	971	-	6.54517	1.5356283	-1.0	-1.0
chr19	434708	434865	ENSG00000129946.10|SHC2|AGGF1|AGGF1	909	-	5.996879	1.0390868	-1.0	-1.0
chr19	434865	435045	ENSG00000129946.10|SHC2|AGGF1|AGGF1	933	-	6.0497017	1.1715969	-1.0	-1.0
chr19	460067	460217	ENSG00000129946.10|SHC2|AGGF1|AGGF1	907	-	6.075186	1.0301397	-1.0	-1.0
chr19	444817	445127	ENSG00000129946.10|SHC2|AGGF1|AGGF1	981	-	6.6785827	1.7148976	-1.0	-1.0
chr19	446642	446837	ENSG00000129946.10|SHC2|AGGF1|AGGF1	937	-	6.28417	1.2031095	-1.0	-1.0
chr19	437623	437778	ENSG00000129946.10|SHC2|AGGF1|AGGF1	907	-	5.9440155	1.0326841	-1.0	-1.0
chr19	439571	439711	ENSG00000129946.10|SHC2|AGGF1|AGGF1	907	-	5.9894085	1.032536	-1.0	-1.0
chr19	441417	444782	ENSG00000129946.10|SHC2|AGGF1|AGGF1	999	-	7.599727	3.0891216	-1.0	-1.0
chr19	459717	459832	ENSG00000129946.10|SHC2|AGGF1|AGGF1	907	-	5.8521156	1.0315655	-1.0	-1.0
chr19	441202	441387	ENSG00000129946.10|SHC2|AGGF1|AGGF1	908	-	5.9719877	1.0371581	-1.0	-1.0
chr19	467787	467932	ENSG00000181781.9|ODF3L2|AGGF1|AGGF1	906	-	5.9450016	1.0257533	-1.0	-1.0
chr19	467134	467599	ENSG00000181781.9|ODF3L2|AGGF1|AGGF1	977	-	6.597865	1.6476651	-1.0	-1.0
chr19	466929	467129	ENSG00000181781.9|ODF3L2|AGGF1|AGGF1	974	-	6.590379	1.5917513	-1.0	-1.0
chr19	464479	466849	ENSG00000181781.9|ODF3L2|AGGF1|AGGF1	995	-	6.7228837	2.3088062	-1.0	-1.0
chr19	513827	514097	ENSG00000141933.9|TPGS1|AGGF1|AGGF1	908	+	6.025897	1.0351864	-1.0	-1.0
chr19	575791	575916	ENSG00000172270.18|BSG|AGGF1|AGGF1	904	+	3.2867856	1.0172502	-1.0	-1.0
chr19	575451	575556	ENSG00000172270.18|BSG|AGGF1|AGGF1	901	+	3.2892768	1.0048552	-1.0	-1.0
chr19	576236	576336	ENSG00000172270.18|BSG|AGGF1|AGGF1	907	+	3.917305	1.0315655	-1.0	-1.0
chr19	662927	663046	ENSG00000070423.17|RNF126|AGGF1|AGGF1	908	-	6.009846	1.0349032	-1.0	-1.0
chr19	801113	801213	ENSG00000011304.19|PTBP1|AGGF1|AGGF1	908	+	3.961207	1.0363857	-1.0	-1.0
chr19	806828	806963	ENSG00000011304.19|PTBP1|AGGF1|AGGF1	908	+	2.7795393	1.0377046	-1.0	-1.0
chr19	807378	807478	ENSG00000011304.19|PTBP1|AGGF1|AGGF1	907	+	4.128551	1.0303438	-1.0	-1.0
chr19	805573	805688	ENSG00000011304.19|PTBP1|AGGF1|AGGF1	903	+	3.2307038	1.0138791	-1.0	-1.0
chr19	825096	825197	ENSG00000172232.9|AZU1|AGGF1|AGGF1	914	+	6.1453314	1.0640725	-1.0	-1.0
chr19	825212	825337	ENSG00000172232.9|AZU1|AGGF1|AGGF1	907	+	3.5554688	1.0306004	-1.0	-1.0
chr19	862826	862971	ENSG00000197766.7|CFD|AGGF1|AGGF1	919	+	4.676256	1.0936213	-1.0	-1.0
chr19	879245	879380	ENSG00000175221.14|MED16|AGGF1|AGGF1	920	-	6.317395	1.0947328	-1.0	-1.0
chr19	959572	959757	ENSG00000116017.10|ARID3A|AGGF1|AGGF1	935	+	4.536227	1.184949	-1.0	-1.0
chr19	933077	933177	ENSG00000116017.10|ARID3A|AGGF1|AGGF1	907	+	4.128551	1.0295886	-1.0	-1.0
chr19	944757	944857	ENSG00000116017.10|ARID3A|AGGF1|AGGF1	905	+	3.9023345	1.0244595	-1.0	-1.0
chr19	954027	954257	ENSG00000116017.10|ARID3A|AGGF1|AGGF1	907	+	3.8162203	1.0337578	-1.0	-1.0
chr19	940027	940212	ENSG00000116017.10|ARID3A|AGGF1|AGGF1	925	+	2.8696814	1.1248103	-1.0	-1.0
chr19	944272	944447	ENSG00000116017.10|ARID3A|AGGF1|AGGF1	941	+	3.163766	1.22876	-1.0	-1.0
chr19	941847	942012	ENSG00000116017.10|ARID3A|AGGF1|AGGF1	916	+	5.1556163	1.0750461	-1.0	-1.0
chr19	940362	940557	ENSG00000116017.10|ARID3A|AGGF1|AGGF1	969	+	4.2254434	1.5079253	-1.0	-1.0
chr19	941142	941297	ENSG00000116017.10|ARID3A|AGGF1|AGGF1	946	+	3.3750052	1.2660784	-1.0	-1.0
chr19	939742	939927	ENSG00000116017.10|ARID3A|AGGF1|AGGF1	929	+	3.850136	1.1463208	-1.0	-1.0
chr19	934522	934627	ENSG00000116017.10|ARID3A|AGGF1|AGGF1	908	+	3.965896	1.0366526	-1.0	-1.0
chr19	957277	957397	ENSG00000116017.10|ARID3A|AGGF1|AGGF1	910	+	6.0937576	1.045752	-1.0	-1.0
chr19	958392	958542	ENSG00000116017.10|ARID3A|AGGF1|AGGF1	934	+	6.011856	1.182251	-1.0	-1.0
chr19	948327	948432	ENSG00000116017.10|ARID3A|AGGF1|AGGF1	908	+	5.883911	1.0354314	-1.0	-1.0
chr19	958967	959087	ENSG00000116017.10|ARID3A|AGGF1|AGGF1	908	+	5.96599	1.034477	-1.0	-1.0
chr19	941527	941627	ENSG00000116017.10|ARID3A|AGGF1|AGGF1	905	+	3.9023345	1.0244541	-1.0	-1.0
chr19	954962	955147	ENSG00000116017.10|ARID3A|AGGF1|AGGF1	903	+	3.7258952	1.0140567	-1.0	-1.0
chr19	957277	957397	ENSG00000275162.1|AC005391.1|AGGF1|AGGF1	910	+	6.0937576	1.045477	-1.0	-1.0
chr19	1207358	1207488	ENSG00000118046.14|STK11|AGGF1|AGGF1	923	+	4.330845	1.1124275	-1.0	-1.0
chr19	1387999	1388299	ENSG00000115286.19|NDUFS7|AGGF1|AGGF1	996	+	6.3581944	2.409495	-1.0	-1.0
chr19	1390124	1390914	ENSG00000115286.19|NDUFS7|AGGF1|AGGF1	990	+	4.147432	2.0151637	-1.0	-1.0
chr19	1386784	1387029	ENSG00000115286.19|NDUFS7|AGGF1|AGGF1	976	+	5.6924396	1.6175163	-1.0	-1.0
chr19	1393086	1393236	ENSG00000115286.19|NDUFS7|AGGF1|AGGF1	905	+	3.7916708	1.0204177	-1.0	-1.0
chr19	1391004	1391104	ENSG00000115286.19|NDUFS7|AGGF1|AGGF1	907	+	6.009958	1.0315655	-1.0	-1.0
chr19	1386351	1386517	ENSG00000115286.19|NDUFS7|AGGF1|AGGF1	939	+	6.2167444	1.215795	-1.0	-1.0
chr19	1393416	1393546	ENSG00000115286.19|NDUFS7|AGGF1|AGGF1	908	+	5.035638	1.0353141	-1.0	-1.0
chr19	1387069	1387169	ENSG00000115286.19|NDUFS7|AGGF1|AGGF1	907	+	2.9778178	1.0295408	-1.0	-1.0
chr19	1391165	1391265	ENSG00000115286.19|NDUFS7|AGGF1|AGGF1	920	+	3.5434136	1.0958954	-1.0	-1.0
chr19	1384631	1384736	ENSG00000115286.19|NDUFS7|AGGF1|AGGF1	901	+	6.138048	1.0049205	-1.0	-1.0
chr19	1387269	1387738	ENSG00000115286.19|NDUFS7|AGGF1|AGGF1	985	+	4.9886837	1.8340659	-1.0	-1.0
chr19	1387847	1387999	ENSG00000115286.19|NDUFS7|AGGF1|AGGF1	999	+	5.9544563	2.8930523	-1.0	-1.0
chr19	1388524	1390014	ENSG00000115286.19|NDUFS7|AGGF1|AGGF1	1000	+	5.7499676	4.5316215	-1.0	-1.0
chr19	1383910	1384155	ENSG00000115286.19|NDUFS7|AGGF1|AGGF1	965	+	3.8383942	1.4561156	-1.0	-1.0
chr19	1388304	1388519	ENSG00000115286.19|NDUFS7|AGGF1|AGGF1	1000	+	8.48534	4.2693205	-1.0	-1.0
chr19	1410079	1411659	ENSG00000071626.16|DAZAP1|AGGF1|AGGF1	978	+	3.5607364	1.6553242	-1.0	-1.0
chr19	1428995	1429145	ENSG00000071626.16|DAZAP1|AGGF1|AGGF1	915	+	2.9165325	1.0710453	-1.0	-1.0
chr19	1433072	1433392	ENSG00000071626.16|DAZAP1|AGGF1|AGGF1	939	+	4.4603677	1.2155827	-1.0	-1.0
chr19	1415754	1415940	ENSG00000071626.16|DAZAP1|AGGF1|AGGF1	921	+	2.7080843	1.1027907	-1.0	-1.0
chr19	1421162	1421258	ENSG00000071626.16|DAZAP1|AGGF1|AGGF1	906	+	2.5603628	1.0253537	-1.0	-1.0
chr19	1425231	1425406	ENSG00000071626.16|DAZAP1|AGGF1|AGGF1	940	+	2.811291	1.2233769	-1.0	-1.0
chr19	1418731	1420201	ENSG00000071626.16|DAZAP1|AGGF1|AGGF1	1000	+	4.7404675	3.660509	-1.0	-1.0
chr19	1417540	1418203	ENSG00000071626.16|DAZAP1|AGGF1|AGGF1	965	+	3.2880445	1.4594197	-1.0	-1.0
chr19	1424106	1424206	ENSG00000071626.16|DAZAP1|AGGF1|AGGF1	902	+	2.393057	1.0103366	-1.0	-1.0
chr19	1416009	1417540	ENSG00000071626.16|DAZAP1|AGGF1|AGGF1	981	+	3.8361452	1.7291659	-1.0	-1.0
chr19	1420261	1421147	ENSG00000071626.16|DAZAP1|AGGF1|AGGF1	1000	+	5.4351864	4.611376	-1.0	-1.0
chr19	1425656	1425877	ENSG00000071626.16|DAZAP1|AGGF1|AGGF1	917	+	2.5937328	1.080117	-1.0	-1.0
chr19	1433517	1433622	ENSG00000071626.16|DAZAP1|AGGF1|AGGF1	909	+	6.109981	1.0389462	-1.0	-1.0
chr19	1433657	1433912	ENSG00000071626.16|DAZAP1|AGGF1|AGGF1	907	+	3.655389	1.0318124	-1.0	-1.0
chr19	1409828	1410079	ENSG00000071626.16|DAZAP1|AGGF1|AGGF1	939	+	2.6003098	1.2171494	-1.0	-1.0
chr19	1423786	1424041	ENSG00000071626.16|DAZAP1|AGGF1|AGGF1	977	+	3.7994807	1.6324799	-1.0	-1.0
chr19	1413664	1413819	ENSG00000071626.16|DAZAP1|AGGF1|AGGF1	923	+	3.0314515	1.1116388	-1.0	-1.0
chr19	1421258	1422347	ENSG00000071626.16|DAZAP1|AGGF1|AGGF1	992	+	3.739513	2.0905013	-1.0	-1.0
chr19	1429715	1429830	ENSG00000071626.16|DAZAP1|AGGF1|AGGF1	907	+	6.201178	1.031051	-1.0	-1.0
chr19	1415179	1415734	ENSG00000071626.16|DAZAP1|AGGF1|AGGF1	961	+	3.377829	1.4080094	-1.0	-1.0
chr19	1413099	1413559	ENSG00000071626.16|DAZAP1|AGGF1|AGGF1	953	+	3.0333955	1.3303145	-1.0	-1.0
chr19	1425960	1426205	ENSG00000071626.16|DAZAP1|AGGF1|AGGF1	949	+	2.7336495	1.2913017	-1.0	-1.0
chr19	1423476	1423656	ENSG00000071626.16|DAZAP1|AGGF1|AGGF1	924	+	2.5039601	1.1191119	-1.0	-1.0
chr19	1418370	1418660	ENSG00000071626.16|DAZAP1|AGGF1|AGGF1	1000	+	4.55423	3.3365664	-1.0	-1.0
chr19	1418208	1418370	ENSG00000071626.16|DAZAP1|AGGF1|AGGF1	956	+	2.9069002	1.3613101	-1.0	-1.0
chr19	1411964	1412709	ENSG00000071626.16|DAZAP1|AGGF1|AGGF1	967	+	3.0900605	1.478594	-1.0	-1.0
chr19	1434082	1434272	ENSG00000071626.16|DAZAP1|AGGF1|AGGF1	965	+	5.062857	1.4592335	-1.0	-1.0
chr19	1407802	1409822	ENSG00000071626.16|DAZAP1|AGGF1|AGGF1	970	+	3.060082	1.5162144	-1.0	-1.0
chr19	1412954	1413099	ENSG00000071626.16|DAZAP1|AGGF1|AGGF1	919	+	2.8368967	1.0925897	-1.0	-1.0
chr19	1407568	1407802	ENSG00000071626.16|DAZAP1|AGGF1|AGGF1	990	+	3.3717637	1.9800692	-1.0	-1.0
chr19	1418665	1418731	ENSG00000071626.16|DAZAP1|AGGF1|AGGF1	999	+	4.5919414	2.952309	-1.0	-1.0
chr19	1470114	1470214	ENSG00000119559.15|C19orf25|AGGF1|AGGF1	907	-	3.917305	1.0315655	-1.0	-1.0
chr19	1468814	1468959	ENSG00000119559.15|C19orf25|AGGF1|AGGF1	904	-	3.3480024	1.0199357	-1.0	-1.0
chr19	1469434	1469629	ENSG00000119559.15|C19orf25|AGGF1|AGGF1	907	-	6.0579257	1.0327859	-1.0	-1.0
chr19	1477575	1477675	ENSG00000119559.15|C19orf25|AGGF1|AGGF1	906	-	5.915243	1.0254174	-1.0	-1.0
chr19	1471224	1471349	ENSG00000119559.15|C19orf25|AGGF1|AGGF1	908	-	5.8908725	1.0349272	-1.0	-1.0
chr19	1495019	1495119	ENSG00000115255.10|REEP6|AGGF1|AGGF1	905	+	5.8679743	1.0244541	-1.0	-1.0
chr19	1493614	1493849	ENSG00000115255.10|REEP6|AGGF1|AGGF1	984	+	5.773716	1.8059696	-1.0	-1.0
chr19	1592536	1592716	ENSG00000071655.17|MBD3|AGGF1|AGGF1	909	-	6.113092	1.0419505	-1.0	-1.0
chr19	1585154	1585474	ENSG00000071655.17|MBD3|AGGF1|AGGF1	913	-	5.443102	1.0593358	-1.0	-1.0
chr19	1592539	1592714	ENSG00000267059.2|AC005943.1|AGGF1|AGGF1	910	-	6.132663	1.0453274	-1.0	-1.0
chr19	1585234	1585474	ENSG00000267059.2|AC005943.1|AGGF1|AGGF1	913	-	5.375007	1.0622206	-1.0	-1.0
chr19	1612089	1612189	ENSG00000071564.14|TCF3|AGGF1|AGGF1	908	-	3.9467015	1.0363857	-1.0	-1.0
chr19	1613743	1613878	ENSG00000071564.14|TCF3|AGGF1|AGGF1	908	-	4.0348506	1.0385065	-1.0	-1.0
chr19	1613933	1614308	ENSG00000071564.14|TCF3|AGGF1|AGGF1	949	-	3.8719676	1.291709	-1.0	-1.0
chr19	1651651	1651841	ENSG00000071564.14|TCF3|AGGF1|AGGF1	907	-	4.837567	1.0318787	-1.0	-1.0
chr19	1615514	1615644	ENSG00000071564.14|TCF3|AGGF1|AGGF1	907	-	5.895442	1.0332475	-1.0	-1.0
chr19	1645380	1645550	ENSG00000071564.14|TCF3|AGGF1|AGGF1	906	-	5.4125137	1.0280701	-1.0	-1.0
chr19	1646245	1646350	ENSG00000071564.14|TCF3|AGGF1|AGGF1	906	-	5.9825196	1.0271223	-1.0	-1.0
chr19	1612523	1613563	ENSG00000071564.14|TCF3|AGGF1|AGGF1	967	-	4.190717	1.4849823	-1.0	-1.0
chr19	1644735	1644835	ENSG00000071564.14|TCF3|AGGF1|AGGF1	908	-	5.96599	1.034477	-1.0	-1.0
chr19	1944398	1944523	ENSG00000133275.15|CSNK1G2|AGGF1|AGGF1	908	+	5.902135	1.0344292	-1.0	-1.0
chr19	1949458	1949558	ENSG00000133275.15|CSNK1G2|AGGF1|AGGF1	908	+	5.873402	1.034477	-1.0	-1.0
chr19	2133228	2133353	ENSG00000065000.15|AP3D1|AGGF1|AGGF1	909	-	4.1188116	1.0419228	-1.0	-1.0
chr19	2194657	2194762	ENSG00000104885.17|DOT1L|AGGF1|AGGF1	910	+	6.153801	1.0440903	-1.0	-1.0
chr19	2195692	2195802	ENSG00000104885.17|DOT1L|AGGF1|AGGF1	908	+	5.9293776	1.0341427	-1.0	-1.0
chr19	2198412	2198557	ENSG00000104885.17|DOT1L|AGGF1|AGGF1	916	+	2.900723	1.0751705	-1.0	-1.0
chr19	2189034	2189139	ENSG00000104885.17|DOT1L|AGGF1|AGGF1	907	+	5.9707465	1.0310543	-1.0	-1.0
chr19	2246158	2246258	ENSG00000104897.9|SF3A2|AGGF1|AGGF1	908	+	3.9756315	1.0366081	-1.0	-1.0
chr19	2269769	2270290	ENSG00000104904.12|OAZ1|AGGF1|AGGF1	978	+	3.0277166	1.6535684	-1.0	-1.0
chr19	2270655	2270835	ENSG00000104904.12|OAZ1|AGGF1|AGGF1	916	+	2.3158677	1.0748804	-1.0	-1.0
chr19	2270290	2270405	ENSG00000104904.12|OAZ1|AGGF1|AGGF1	928	+	2.3137462	1.1406684	-1.0	-1.0
chr19	2270895	2271070	ENSG00000104904.12|OAZ1|AGGF1|AGGF1	948	+	2.601749	1.2877872	-1.0	-1.0
chr19	2270654	2270819	ENSG00000273734.1|AC005258.1|AGGF1|AGGF1	921	+	2.3582056	1.0996516	-1.0	-1.0
chr19	2270894	2271074	ENSG00000273734.1|AC005258.1|AGGF1|AGGF1	948	+	2.5893154	1.2838553	-1.0	-1.0
chr19	2289224	2289349	ENSG00000273734.1|AC005258.1|AGGF1|AGGF1	908	+	5.9344115	1.0355823	-1.0	-1.0
chr19	2269769	2270404	ENSG00000273734.1|AC005258.1|AGGF1|AGGF1	979	+	3.0475166	1.6809921	-1.0	-1.0
chr19	2326779	2327124	ENSG00000130332.14|LSM7|AGGF1|AGGF1	996	-	5.5147133	2.4036503	-1.0	-1.0
chr19	2325761	2325979	ENSG00000130332.14|LSM7|AGGF1|AGGF1	960	-	3.8896453	1.3947194	-1.0	-1.0
chr19	2326139	2326534	ENSG00000130332.14|LSM7|AGGF1|AGGF1	988	-	3.613934	1.9034938	-1.0	-1.0
chr19	2324389	2324532	ENSG00000130332.14|LSM7|AGGF1|AGGF1	909	-	6.161516	1.0386524	-1.0	-1.0
chr19	2324946	2325566	ENSG00000130332.14|LSM7|AGGF1|AGGF1	973	-	5.46363	1.5622456	-1.0	-1.0
chr19	2325979	2326134	ENSG00000130332.14|LSM7|AGGF1|AGGF1	980	-	4.704179	1.6968737	-1.0	-1.0
chr19	2348410	2348705	ENSG00000005206.16|SPPL2B|AGGF1|AGGF1	994	+	4.3258567	2.2333915	-1.0	-1.0
chr19	2346025	2346230	ENSG00000005206.16|SPPL2B|AGGF1|AGGF1	932	+	4.9436603	1.1655997	-1.0	-1.0
chr19	2351822	2351942	ENSG00000005206.16|SPPL2B|AGGF1|AGGF1	909	+	6.1606646	1.0429341	-1.0	-1.0
chr19	2346740	2347100	ENSG00000005206.16|SPPL2B|AGGF1|AGGF1	939	+	4.034825	1.2120149	-1.0	-1.0
chr19	2346265	2346465	ENSG00000005206.16|SPPL2B|AGGF1|AGGF1	956	+	6.405227	1.3545296	-1.0	-1.0
chr19	2349770	2350900	ENSG00000005206.16|SPPL2B|AGGF1|AGGF1	981	+	4.819832	1.7124867	-1.0	-1.0
chr19	2350930	2351295	ENSG00000005206.16|SPPL2B|AGGF1|AGGF1	965	+	5.548156	1.4518781	-1.0	-1.0
chr19	2348765	2349115	ENSG00000005206.16|SPPL2B|AGGF1|AGGF1	991	+	4.933152	2.0492911	-1.0	-1.0
chr19	2426693	2426818	ENSG00000099800.7|TIMM13|AGGF1|AGGF1	907	-	3.81929	1.03275	-1.0	-1.0
chr19	2430160	2430370	ENSG00000176619.12|LMNB2|AGGF1|AGGF1	932	-	6.2744718	1.1697283	-1.0	-1.0
chr19	2759381	2759516	ENSG00000104969.9|SGTA|AGGF1|AGGF1	908	-	4.298454	1.0343589	-1.0	-1.0
chr19	2759032	2759247	ENSG00000104969.9|SGTA|AGGF1|AGGF1	939	-	3.0161736	1.2177273	-1.0	-1.0
chr19	2804176	2804516	ENSG00000172009.14|THOP1|AGGF1|AGGF1	991	+	6.633085	2.0266538	-1.0	-1.0
chr19	2803696	2803796	ENSG00000172009.14|THOP1|AGGF1|AGGF1	908	+	5.873402	1.034477	-1.0	-1.0
chr19	2804661	2804951	ENSG00000172009.14|THOP1|AGGF1|AGGF1	915	+	5.741584	1.0694126	-1.0	-1.0
chr19	2801041	2803671	ENSG00000172009.14|THOP1|AGGF1|AGGF1	993	+	5.3529196	2.1801872	-1.0	-1.0
chr19	3153135	3155017	ENSG00000267551.3|AC005264.1|AGGF1|AGGF1	999	-	7.37973	3.1592386	-1.0	-1.0
chr19	3156132	3156292	ENSG00000060558.3|GNA15|AGGF1|AGGF1	908	+	5.9513545	1.0348049	-1.0	-1.0
chr19	3444152	3446067	ENSG00000141905.18|NFIC|AGGF1|AGGF1	993	+	4.981562	2.1718173	-1.0	-1.0
chr19	3429467	3429682	ENSG00000141905.18|NFIC|AGGF1|AGGF1	913	+	5.363709	1.0611172	-1.0	-1.0
chr19	3463366	3463476	ENSG00000141905.18|NFIC|AGGF1|AGGF1	907	+	3.0003633	1.0327874	-1.0	-1.0
chr19	3428397	3429372	ENSG00000141905.18|NFIC|AGGF1|AGGF1	977	+	5.1044445	1.646515	-1.0	-1.0
chr19	3443917	3444082	ENSG00000141905.18|NFIC|AGGF1|AGGF1	910	+	6.1143656	1.0472864	-1.0	-1.0
chr19	3464636	3464781	ENSG00000141905.18|NFIC|AGGF1|AGGF1	908	+	6.027444	1.0353332	-1.0	-1.0
chr19	3462751	3462856	ENSG00000141905.18|NFIC|AGGF1|AGGF1	914	+	2.843375	1.0656693	-1.0	-1.0
chr19	3425177	3425337	ENSG00000141905.18|NFIC|AGGF1|AGGF1	906	+	6.0364413	1.0258794	-1.0	-1.0
chr19	3464121	3464416	ENSG00000141905.18|NFIC|AGGF1|AGGF1	942	+	4.1441193	1.2361804	-1.0	-1.0
chr19	3362375	3362480	ENSG00000141905.18|NFIC|AGGF1|AGGF1	935	+	4.308385	1.1879485	-1.0	-1.0
chr19	3446382	3446517	ENSG00000141905.18|NFIC|AGGF1|AGGF1	908	+	6.0636325	1.0367284	-1.0	-1.0
chr19	3463011	3463216	ENSG00000141905.18|NFIC|AGGF1|AGGF1	924	+	2.617801	1.1210114	-1.0	-1.0
chr19	3463631	3464101	ENSG00000141905.18|NFIC|AGGF1|AGGF1	913	+	4.1801453	1.0621556	-1.0	-1.0
chr19	3447817	3447917	ENSG00000141905.18|NFIC|AGGF1|AGGF1	908	+	5.9102507	1.0366081	-1.0	-1.0
chr19	3366726	3366866	ENSG00000141905.18|NFIC|AGGF1|AGGF1	907	+	5.9950585	1.0326366	-1.0	-1.0
chr19	3360485	3360650	ENSG00000141905.18|NFIC|AGGF1|AGGF1	914	+	3.1610239	1.0649681	-1.0	-1.0
chr19	3443427	3443577	ENSG00000141905.18|NFIC|AGGF1|AGGF1	907	+	5.9447713	1.0307268	-1.0	-1.0
chr19	3360115	3360230	ENSG00000141905.18|NFIC|AGGF1|AGGF1	901	+	6.104237	1.0034919	-1.0	-1.0
chr19	3458609	3458749	ENSG00000141905.18|NFIC|AGGF1|AGGF1	907	+	4.006867	1.0297598	-1.0	-1.0
chr19	3463216	3463361	ENSG00000141905.18|NFIC|AGGF1|AGGF1	910	+	6.12725	1.0451851	-1.0	-1.0
chr19	3468931	3469096	ENSG00000141905.18|NFIC|AGGF1|AGGF1	908	+	6.0923157	1.0344868	-1.0	-1.0
chr19	3459614	3459774	ENSG00000141905.18|NFIC|AGGF1|AGGF1	906	+	4.0022163	1.0248903	-1.0	-1.0
chr19	3362160	3362265	ENSG00000141905.18|NFIC|AGGF1|AGGF1	907	+	5.878669	1.0294656	-1.0	-1.0
chr19	3446097	3446257	ENSG00000141905.18|NFIC|AGGF1|AGGF1	909	+	4.913412	1.041517	-1.0	-1.0
chr19	3361215	3361350	ENSG00000141905.18|NFIC|AGGF1|AGGF1	919	+	3.6669927	1.0898834	-1.0	-1.0
chr19	3360700	3360930	ENSG00000141905.18|NFIC|AGGF1|AGGF1	952	+	4.6585975	1.3187965	-1.0	-1.0
chr19	3464926	3465041	ENSG00000141905.18|NFIC|AGGF1|AGGF1	933	+	3.2756956	1.1757188	-1.0	-1.0
chr19	3429822	3430282	ENSG00000141905.18|NFIC|AGGF1|AGGF1	941	+	5.1637106	1.2277201	-1.0	-1.0
chr19	3361500	3362145	ENSG00000141905.18|NFIC|AGGF1|AGGF1	956	+	3.9161017	1.3527621	-1.0	-1.0
chr19	3465111	3465216	ENSG00000141905.18|NFIC|AGGF1|AGGF1	908	+	5.9287024	1.0339756	-1.0	-1.0
chr19	3467781	3467931	ENSG00000141905.18|NFIC|AGGF1|AGGF1	918	+	6.173336	1.0853251	-1.0	-1.0
chr19	3457720	3457825	ENSG00000141905.18|NFIC|AGGF1|AGGF1	907	+	5.8521156	1.0315655	-1.0	-1.0
chr19	3431607	3431782	ENSG00000141905.18|NFIC|AGGF1|AGGF1	907	+	3.5289	1.0331106	-1.0	-1.0
chr19	3475801	3475966	ENSG00000095932.6|SMIM24|AGGF1|AGGF1	906	-	5.99468	1.0254834	-1.0	-1.0
chr19	3477926	3478086	ENSG00000095932.6|SMIM24|AGGF1|AGGF1	909	-	6.106041	1.0401955	-1.0	-1.0
chr19	3476251	3476426	ENSG00000095932.6|SMIM24|AGGF1|AGGF1	907	-	5.9744143	1.0327281	-1.0	-1.0
chr19	3476596	3477671	ENSG00000095932.6|SMIM24|AGGF1|AGGF1	962	-	6.443132	1.4165068	-1.0	-1.0
chr19	3476011	3476111	ENSG00000095932.6|SMIM24|AGGF1|AGGF1	908	-	5.930728	1.034477	-1.0	-1.0
chr19	3539170	3539315	ENSG00000161091.12|MFSD12|AGGF1|AGGF1	907	-	4.91206	1.0331345	-1.0	-1.0
chr19	3638631	3638741	ENSG00000186111.9|PIP5K1C|AGGF1|AGGF1	930	-	4.2533875	1.1562004	-1.0	-1.0
chr19	3695154	3695259	ENSG00000186111.9|PIP5K1C|AGGF1|AGGF1	908	-	5.9102507	1.0365864	-1.0	-1.0
chr19	3692554	3692654	ENSG00000186111.9|PIP5K1C|AGGF1|AGGF1	908	-	5.889364	1.0341899	-1.0	-1.0
chr19	3638766	3638883	ENSG00000186111.9|PIP5K1C|AGGF1|AGGF1	908	-	6.0399632	1.0349503	-1.0	-1.0
chr19	3692899	3693009	ENSG00000186111.9|PIP5K1C|AGGF1|AGGF1	907	-	5.933318	1.031136	-1.0	-1.0
chr19	3979629	3979807	ENSG00000167658.15|EEF2|AGGF1|AGGF1	927	-	3.2969518	1.138779	-1.0	-1.0
chr19	3982679	3982799	ENSG00000167658.15|EEF2|AGGF1|AGGF1	906	-	4.046073	1.0277625	-1.0	-1.0
chr19	3983421	3983551	ENSG00000167658.15|EEF2|AGGF1|AGGF1	910	-	6.048209	1.0448511	-1.0	-1.0
chr19	4031311	4031451	ENSG00000105229.6|PIAS4|AGGF1|AGGF1	908	+	6.017957	1.0362972	-1.0	-1.0
chr19	4030926	4031036	ENSG00000105229.6|PIAS4|AGGF1|AGGF1	906	+	6.057529	1.0270094	-1.0	-1.0
chr19	4037504	4037615	ENSG00000105229.6|PIAS4|AGGF1|AGGF1	996	+	7.2647085	2.3879447	-1.0	-1.0
chr19	4029486	4029586	ENSG00000105229.6|PIAS4|AGGF1|AGGF1	905	+	2.7272522	1.0244541	-1.0	-1.0
chr19	4033484	4033580	ENSG00000105229.6|PIAS4|AGGF1|AGGF1	974	+	3.289252	1.5775335	-1.0	-1.0
chr19	4037373	4037504	ENSG00000105229.6|PIAS4|AGGF1|AGGF1	999	+	4.8100424	2.9384012	-1.0	-1.0
chr19	4029101	4029201	ENSG00000105229.6|PIAS4|AGGF1|AGGF1	905	+	5.8679743	1.0244541	-1.0	-1.0
chr19	4037615	4039325	ENSG00000105229.6|PIAS4|AGGF1|AGGF1	997	+	5.2800975	2.4628274	-1.0	-1.0
chr19	4028930	4029036	ENSG00000105229.6|PIAS4|AGGF1|AGGF1	907	+	6.015957	1.0332464	-1.0	-1.0
chr19	4033099	4033173	ENSG00000105229.6|PIAS4|AGGF1|AGGF1	905	+	4.1512885	1.0244541	-1.0	-1.0
chr19	4033580	4037373	ENSG00000105229.6|PIAS4|AGGF1|AGGF1	1000	+	8.313091	8.363744	-1.0	-1.0
chr19	4032001	4032736	ENSG00000105229.6|PIAS4|AGGF1|AGGF1	951	+	5.9853635	1.3063318	-1.0	-1.0
chr19	4032836	4033099	ENSG00000105229.6|PIAS4|AGGF1|AGGF1	963	+	6.4616265	1.4285241	-1.0	-1.0
chr19	4055247	4055532	ENSG00000178951.8|ZBTB7A|AGGF1|AGGF1	971	-	6.30614	1.5352821	-1.0	-1.0
chr19	4051004	4053970	ENSG00000178951.8|ZBTB7A|AGGF1|AGGF1	1000	-	6.7543745	5.6818757	-1.0	-1.0
chr19	4050184	4050979	ENSG00000178951.8|ZBTB7A|AGGF1|AGGF1	989	-	4.6390224	1.9559133	-1.0	-1.0
chr19	4045343	4045533	ENSG00000178951.8|ZBTB7A|AGGF1|AGGF1	954	-	4.422845	1.3375447	-1.0	-1.0
chr19	4048108	4048244	ENSG00000178951.8|ZBTB7A|AGGF1|AGGF1	933	-	3.1734912	1.176838	-1.0	-1.0
chr19	4048244	4050169	ENSG00000178951.8|ZBTB7A|AGGF1|AGGF1	997	-	5.319591	2.6000793	-1.0	-1.0
chr19	4047198	4047413	ENSG00000178951.8|ZBTB7A|AGGF1|AGGF1	961	-	3.2218342	1.410427	-1.0	-1.0
chr19	4053970	4055245	ENSG00000178951.8|ZBTB7A|AGGF1|AGGF1	993	-	4.710955	2.1723795	-1.0	-1.0
chr19	4047418	4047543	ENSG00000178951.8|ZBTB7A|AGGF1|AGGF1	946	-	3.4426436	1.2684649	-1.0	-1.0
chr19	4055887	4056087	ENSG00000178951.8|ZBTB7A|AGGF1|AGGF1	943	-	6.3187313	1.2463032	-1.0	-1.0
chr19	4064882	4065007	ENSG00000178951.8|ZBTB7A|AGGF1|AGGF1	906	-	3.9474673	1.0246147	-1.0	-1.0
chr19	4066047	4066222	ENSG00000178951.8|ZBTB7A|AGGF1|AGGF1	943	-	5.1659217	1.2436482	-1.0	-1.0
chr19	4044943	4045098	ENSG00000178951.8|ZBTB7A|AGGF1|AGGF1	925	-	3.845184	1.1261067	-1.0	-1.0
chr19	4045773	4045968	ENSG00000178951.8|ZBTB7A|AGGF1|AGGF1	907	-	4.407828	1.0312346	-1.0	-1.0
chr19	4047548	4047683	ENSG00000178951.8|ZBTB7A|AGGF1|AGGF1	938	-	5.548608	1.2055477	-1.0	-1.0
chr19	4066681	4066945	ENSG00000178951.8|ZBTB7A|AGGF1|AGGF1	966	-	4.7933993	1.4686611	-1.0	-1.0
chr19	4047778	4047993	ENSG00000178951.8|ZBTB7A|AGGF1|AGGF1	910	-	3.0404484	1.0454737	-1.0	-1.0
chr19	4044438	4044778	ENSG00000178951.8|ZBTB7A|AGGF1|AGGF1	970	-	6.123044	1.5165184	-1.0	-1.0
chr19	4104622	4104787	ENSG00000126934.13|MAP2K2|AGGF1|AGGF1	941	-	6.306064	1.2280915	-1.0	-1.0
chr19	4104862	4105322	ENSG00000126934.13|MAP2K2|AGGF1|AGGF1	990	-	5.4084806	2.0218885	-1.0	-1.0
chr19	4366140	4366245	ENSG00000141985.9|SH3GL1|AGGF1|AGGF1	909	-	6.0594087	1.040978	-1.0	-1.0
chr19	4364546	4364681	ENSG00000141985.9|SH3GL1|AGGF1|AGGF1	921	-	6.21127	1.1013471	-1.0	-1.0
chr19	4364696	4365276	ENSG00000141985.9|SH3GL1|AGGF1|AGGF1	971	-	5.055904	1.5378163	-1.0	-1.0
chr19	4365351	4365471	ENSG00000141985.9|SH3GL1|AGGF1|AGGF1	908	-	5.912136	1.0354314	-1.0	-1.0
chr19	4365660	4365785	ENSG00000141985.9|SH3GL1|AGGF1|AGGF1	906	-	3.990668	1.0273489	-1.0	-1.0
chr19	4422660	4422775	ENSG00000167670.15|CHAF1A|AGGF1|AGGF1	906	+	4.052063	1.0263083	-1.0	-1.0
chr19	4552639	4554387	ENSG00000167680.15|SEMA6B|AGGF1|AGGF1	1000	-	8.1088505	4.1853275	-1.0	-1.0
chr19	4554387	4554476	ENSG00000167680.15|SEMA6B|AGGF1|AGGF1	962	-	3.903903	1.4239639	-1.0	-1.0
chr19	4555125	4555365	ENSG00000167680.15|SEMA6B|AGGF1|AGGF1	970	-	6.5508904	1.5207984	-1.0	-1.0
chr19	4690487	4690872	ENSG00000142002.16|DPP9|AGGF1|AGGF1	998	-	6.8733587	2.8068209	-1.0	-1.0
chr19	4999010	5000880	ENSG00000127663.14|KDM4B|AGGF1|AGGF1	999	+	6.8880816	3.1944408	-1.0	-1.0
chr19	5041806	5041916	ENSG00000127663.14|KDM4B|AGGF1|AGGF1	911	+	6.0327063	1.0497056	-1.0	-1.0
chr19	5115805	5115930	ENSG00000127663.14|KDM4B|AGGF1|AGGF1	908	+	5.9383736	1.0340312	-1.0	-1.0
chr19	5083344	5083454	ENSG00000127663.14|KDM4B|AGGF1|AGGF1	907	+	3.948906	1.0331722	-1.0	-1.0
chr19	4998770	4998875	ENSG00000127663.14|KDM4B|AGGF1|AGGF1	901	+	6.104237	1.002749	-1.0	-1.0
chr19	5041261	5041381	ENSG00000127663.14|KDM4B|AGGF1|AGGF1	908	+	3.3094401	1.0359061	-1.0	-1.0
chr19	5040321	5040676	ENSG00000127663.14|KDM4B|AGGF1|AGGF1	963	+	5.3314	1.4282386	-1.0	-1.0
chr19	5067649	5067764	ENSG00000127663.14|KDM4B|AGGF1|AGGF1	909	+	6.012566	1.0397568	-1.0	-1.0
chr19	5101629	5101729	ENSG00000127663.14|KDM4B|AGGF1|AGGF1	908	+	5.930728	1.034477	-1.0	-1.0
chr19	5064144	5064244	ENSG00000127663.14|KDM4B|AGGF1|AGGF1	908	+	5.9102507	1.0366081	-1.0	-1.0
chr19	5001040	5001140	ENSG00000127663.14|KDM4B|AGGF1|AGGF1	905	+	5.8679743	1.0244541	-1.0	-1.0
chr19	5052419	5052519	ENSG00000127663.14|KDM4B|AGGF1|AGGF1	907	+	5.8521156	1.0315655	-1.0	-1.0
chr19	5001590	5001770	ENSG00000127663.14|KDM4B|AGGF1|AGGF1	908	+	5.959977	1.0342846	-1.0	-1.0
chr19	4998055	4998280	ENSG00000127663.14|KDM4B|AGGF1|AGGF1	908	+	4.406307	1.0339335	-1.0	-1.0
chr19	5040096	5040311	ENSG00000127663.14|KDM4B|AGGF1|AGGF1	920	+	5.605425	1.0983119	-1.0	-1.0
chr19	5641593	5641658	ENSG00000160633.12|SAFB|AGGF1|AGGF1	938	+	3.234163	1.2097551	-1.0	-1.0
chr19	5648484	5648639	ENSG00000160633.12|SAFB|AGGF1|AGGF1	966	+	5.860895	1.473766	-1.0	-1.0
chr19	5626404	5626489	ENSG00000160633.12|SAFB|AGGF1|AGGF1	907	+	2.7356422	1.0315481	-1.0	-1.0
chr19	5651102	5651227	ENSG00000160633.12|SAFB|AGGF1|AGGF1	900	+	6.070426	1.0014678	-1.0	-1.0
chr19	5681431	5681996	ENSG00000130255.12|RPL36|AGGF1|AGGF1	972	+	5.965019	1.5480909	-1.0	-1.0
chr19	5681431	5681996	ENSG00000167733.13|HSD11B1L|AGGF1|AGGF1	972	+	5.965019	1.5479665	-1.0	-1.0
chr19	5928654	5928814	ENSG00000031823.14|RANBP3|AGGF1|AGGF1	906	-	5.872252	1.0264587	-1.0	-1.0
chr19	6019401	6019501	ENSG00000087903.12|RFX2|AGGF1|AGGF1	906	-	5.945665	1.0254174	-1.0	-1.0
chr19	6070173	6070528	ENSG00000087903.12|RFX2|AGGF1|AGGF1	961	-	5.9232864	1.4142549	-1.0	-1.0
chr19	6069238	6069413	ENSG00000087903.12|RFX2|AGGF1|AGGF1	908	-	5.940316	1.0338633	-1.0	-1.0
chr19	6131861	6132841	ENSG00000087903.12|RFX2|AGGF1|AGGF1	983	-	6.775141	1.7720851	-1.0	-1.0
chr19	6069768	6070108	ENSG00000087903.12|RFX2|AGGF1|AGGF1	987	-	6.050694	1.8878993	-1.0	-1.0
chr19	6132841	6133701	ENSG00000087903.12|RFX2|AGGF1|AGGF1	984	-	6.7936807	1.7837504	-1.0	-1.0
chr19	6070558	6070733	ENSG00000087903.12|RFX2|AGGF1|AGGF1	942	-	6.3092165	1.2393764	-1.0	-1.0
chr19	6381388	6381498	ENSG00000125651.13|GTF2F1|AGGF1|AGGF1	907	-	6.0661135	1.0306643	-1.0	-1.0
chr19	6421540	6421680	ENSG00000088247.17|KHSRP|AGGF1|AGGF1	907	-	5.6820087	1.0308613	-1.0	-1.0
chr19	6664177	6664342	ENSG00000125735.10|TNFSF14|AGGF1|AGGF1	958	-	6.3906493	1.3809959	-1.0	-1.0
chr19	6663017	6663852	ENSG00000125735.10|TNFSF14|AGGF1|AGGF1	990	-	6.6939435	1.9990184	-1.0	-1.0
chr19	6663932	6664032	ENSG00000125735.10|TNFSF14|AGGF1|AGGF1	908	-	5.889364	1.0341899	-1.0	-1.0
chr19	6718412	6718587	ENSG00000125730.16|C3|AGGF1|AGGF1	903	-	6.0480237	1.0111959	-1.0	-1.0
chr19	6718033	6718164	ENSG00000125730.16|C3|AGGF1|AGGF1	996	-	7.2710567	2.4051027	-1.0	-1.0
chr19	6717741	6718033	ENSG00000125730.16|C3|AGGF1|AGGF1	998	-	7.0440755	2.6712258	-1.0	-1.0
chr19	6716321	6716456	ENSG00000125730.16|C3|AGGF1|AGGF1	906	-	5.8776855	1.0245745	-1.0	-1.0
chr19	6718164	6718246	ENSG00000125730.16|C3|AGGF1|AGGF1	988	-	6.917662	1.9178051	-1.0	-1.0
chr19	6716471	6717656	ENSG00000125730.16|C3|AGGF1|AGGF1	992	-	7.2336855	2.093095	-1.0	-1.0
chr19	6716470	6717655	ENSG00000276980.1|AC008760.2|AGGF1|AGGF1	992	-	7.2120776	2.0972276	-1.0	-1.0
chr19	6745200	6745300	ENSG00000125733.17|TRIP10|AGGF1|AGGF1	910	+	6.094404	1.0453583	-1.0	-1.0
chr19	6772713	6772858	ENSG00000141968.7|VAV1|AGGF1|AGGF1	910	+	5.4964643	1.0454795	-1.0	-1.0
chr19	6838360	6838505	ENSG00000141968.7|VAV1|AGGF1|AGGF1	906	+	5.872252	1.0264587	-1.0	-1.0
chr19	6778316	6778646	ENSG00000141968.7|VAV1|AGGF1|AGGF1	961	+	5.9641056	1.4085819	-1.0	-1.0
chr19	6773646	6773936	ENSG00000141968.7|VAV1|AGGF1|AGGF1	966	+	5.192927	1.4738469	-1.0	-1.0
chr19	6776876	6777911	ENSG00000141968.7|VAV1|AGGF1|AGGF1	999	+	7.018438	2.9113727	-1.0	-1.0
chr19	6773386	6773511	ENSG00000141968.7|VAV1|AGGF1|AGGF1	911	+	5.7753954	1.0490355	-1.0	-1.0
chr19	6774361	6774546	ENSG00000141968.7|VAV1|AGGF1|AGGF1	905	+	3.3986487	1.0242254	-1.0	-1.0
chr19	6805551	6805661	ENSG00000141968.7|VAV1|AGGF1|AGGF1	907	+	4.154692	1.0315053	-1.0	-1.0
chr19	6773011	6773226	ENSG00000141968.7|VAV1|AGGF1|AGGF1	941	+	6.2207174	1.2264867	-1.0	-1.0
chr19	6855243	6855993	ENSG00000141968.7|VAV1|AGGF1|AGGF1	976	+	5.080971	1.6140214	-1.0	-1.0
chr19	6775031	6776871	ENSG00000141968.7|VAV1|AGGF1|AGGF1	1000	+	7.723633	3.6882207	-1.0	-1.0
chr19	6955294	6955479	ENSG00000268758.7|ADGRE4P|AGGF1|AGGF1	908	-	6.204789	1.0347401	-1.0	-1.0
chr19	7228972	7229362	ENSG00000171105.13|INSR|AGGF1|AGGF1	909	-	6.0347276	1.0394785	-1.0	-1.0
chr19	7228727	7228942	ENSG00000171105.13|INSR|AGGF1|AGGF1	909	-	6.09503	1.0398964	-1.0	-1.0
chr19	7599340	7599440	ENSG00000076826.9|CAMSAP3|AGGF1|AGGF1	908	+	5.889364	1.034477	-1.0	-1.0
chr19	7831266	7831371	ENSG00000142459.8|EVI5L|AGGF1|AGGF1	908	+	5.9102507	1.0366081	-1.0	-1.0
chr19	8466244	8466388	ENSG00000099783.11|HNRNPM|AGGF1|AGGF1	938	+	2.6899896	1.2074503	-1.0	-1.0
chr19	9910964	9911159	ENSG00000105088.8|OLFM2|AGGF1|AGGF1	908	-	6.1050415	1.0363559	-1.0	-1.0
chr19	9910774	9910904	ENSG00000105088.8|OLFM2|AGGF1|AGGF1	909	-	6.0797415	1.0392239	-1.0	-1.0
chr19	10166460	10166597	ENSG00000130816.14|DNMT1|AGGF1|AGGF1	948	-	6.2540555	1.287475	-1.0	-1.0
chr19	10163360	10163460	ENSG00000130816.14|DNMT1|AGGF1|AGGF1	908	-	5.96599	1.034477	-1.0	-1.0
chr19	10296202	10296317	ENSG00000105376.4|ICAM5|AGGF1|AGGF1	912	+	3.0364726	1.0538085	-1.0	-1.0
chr19	10321277	10321542	ENSG00000161847.13|RAVER1|AGGF1|AGGF1	936	-	5.8916197	1.1959107	-1.0	-1.0
chr19	10322919	10323114	ENSG00000161847.13|RAVER1|AGGF1|AGGF1	944	-	6.3004913	1.2494028	-1.0	-1.0
chr19	10321622	10322677	ENSG00000161847.13|RAVER1|AGGF1|AGGF1	997	-	5.775572	2.504741	-1.0	-1.0
chr19	10373197	10373367	ENSG00000105397.13|TYK2|AGGF1|AGGF1	907	-	4.505854	1.0296533	-1.0	-1.0
chr19	10379849	10379969	ENSG00000105397.13|TYK2|AGGF1|AGGF1	901	-	6.1245236	1.0040323	-1.0	-1.0
chr19	10380039	10380154	ENSG00000105397.13|TYK2|AGGF1|AGGF1	906	-	5.9948044	1.027961	-1.0	-1.0
chr19	10380379	10380629	ENSG00000105397.13|TYK2|AGGF1|AGGF1	986	-	4.139762	1.856982	-1.0	-1.0
chr19	10368741	10369036	ENSG00000105397.13|TYK2|AGGF1|AGGF1	982	-	5.828854	1.7468497	-1.0	-1.0
chr19	10372282	10372502	ENSG00000105397.13|TYK2|AGGF1|AGGF1	936	-	5.551047	1.1944036	-1.0	-1.0
chr19	10373562	10374092	ENSG00000105397.13|TYK2|AGGF1|AGGF1	973	-	4.7982554	1.5658776	-1.0	-1.0
chr19	10375917	10376017	ENSG00000105397.13|TYK2|AGGF1|AGGF1	908	-	5.873402	1.034477	-1.0	-1.0
chr19	10376737	10378213	ENSG00000105397.13|TYK2|AGGF1|AGGF1	1000	-	8.385586	5.2995925	-1.0	-1.0
chr19	10376377	10376577	ENSG00000105397.13|TYK2|AGGF1|AGGF1	987	-	6.7815094	1.8791245	-1.0	-1.0
chr19	10369036	10369751	ENSG00000105397.13|TYK2|AGGF1|AGGF1	996	-	5.4616146	2.417244	-1.0	-1.0
chr19	10370107	10370657	ENSG00000105397.13|TYK2|AGGF1|AGGF1	976	-	4.8294	1.6224513	-1.0	-1.0
chr19	10380244	10380374	ENSG00000105397.13|TYK2|AGGF1|AGGF1	946	-	6.302773	1.2697004	-1.0	-1.0
chr19	10378213	10378503	ENSG00000105397.13|TYK2|AGGF1|AGGF1	1000	-	6.333181	5.003974	-1.0	-1.0
chr19	10378508	10378918	ENSG00000105397.13|TYK2|AGGF1|AGGF1	999	-	7.5259156	2.8735652	-1.0	-1.0
chr19	10379233	10379428	ENSG00000105397.13|TYK2|AGGF1|AGGF1	970	-	4.5851254	1.5161471	-1.0	-1.0
chr19	10369756	10369876	ENSG00000105397.13|TYK2|AGGF1|AGGF1	905	-	3.3437924	1.0227408	-1.0	-1.0
chr19	10371792	10372032	ENSG00000105397.13|TYK2|AGGF1|AGGF1	959	-	6.469419	1.3842874	-1.0	-1.0
chr19	10379614	10379774	ENSG00000105397.13|TYK2|AGGF1|AGGF1	994	-	4.1219983	2.2105403	-1.0	-1.0
chr19	10370882	10371077	ENSG00000105397.13|TYK2|AGGF1|AGGF1	923	-	3.0955942	1.1136082	-1.0	-1.0
chr19	10374787	10375377	ENSG00000105397.13|TYK2|AGGF1|AGGF1	994	-	5.489623	2.250271	-1.0	-1.0
chr19	10374602	10374787	ENSG00000105397.13|TYK2|AGGF1|AGGF1	947	-	4.6203556	1.2784442	-1.0	-1.0
chr19	10368299	10368741	ENSG00000105397.13|TYK2|AGGF1|AGGF1	1000	-	6.4632964	3.7014859	-1.0	-1.0
chr19	10372512	10373017	ENSG00000105397.13|TYK2|AGGF1|AGGF1	940	-	4.1509166	1.2194934	-1.0	-1.0
chr19	10374232	10374372	ENSG00000105397.13|TYK2|AGGF1|AGGF1	906	-	5.945665	1.0254115	-1.0	-1.0
chr19	10371212	10371402	ENSG00000105397.13|TYK2|AGGF1|AGGF1	955	-	4.428793	1.3451457	-1.0	-1.0
chr19	10435526	10435746	ENSG00000065989.15|PDE4A|AGGF1|AGGF1	962	+	6.374835	1.4217516	-1.0	-1.0
chr19	10432961	10433241	ENSG00000065989.15|PDE4A|AGGF1|AGGF1	907	+	5.1212983	1.0333401	-1.0	-1.0
chr19	10433531	10433726	ENSG00000065989.15|PDE4A|AGGF1|AGGF1	906	+	5.48268	1.0281553	-1.0	-1.0
chr19	10681968	10682163	ENSG00000129351.17|ILF3|AGGF1|AGGF1	907	+	2.3346305	1.0329857	-1.0	-1.0
chr19	10683655	10683789	ENSG00000129351.17|ILF3|AGGF1|AGGF1	909	+	3.9175045	1.0424795	-1.0	-1.0
chr19	10681223	10681368	ENSG00000129351.17|ILF3|AGGF1|AGGF1	913	+	2.3617642	1.0603027	-1.0	-1.0
chr19	10796204	10796309	ENSG00000079805.16|DNM2|AGGF1|AGGF1	906	+	2.979643	1.0284594	-1.0	-1.0
chr19	10729386	10729496	ENSG00000079805.16|DNM2|AGGF1|AGGF1	908	+	6.0387483	1.0363857	-1.0	-1.0
chr19	10798278	10798386	ENSG00000079805.16|DNM2|AGGF1|AGGF1	908	+	5.9619565	1.0352911	-1.0	-1.0
chr19	11041560	11041680	ENSG00000127616.17|SMARCA4|AGGF1|AGGF1	947	+	3.5726585	1.276499	-1.0	-1.0
chr19	11059787	11059885	ENSG00000127616.17|SMARCA4|AGGF1|AGGF1	910	+	3.9873435	1.0450364	-1.0	-1.0
chr19	11105068	11105213	ENSG00000130164.13|LDLR|AGGF1|AGGF1	922	+	5.7688103	1.1080277	-1.0	-1.0
chr19	11107535	11107635	ENSG00000130164.13|LDLR|AGGF1|AGGF1	900	+	6.070426	1.0013772	-1.0	-1.0
chr19	11230365	11230630	ENSG00000130158.13|DOCK6|AGGF1|AGGF1	952	-	4.594505	1.3147768	-1.0	-1.0
chr19	11232294	11233084	ENSG00000130158.13|DOCK6|AGGF1|AGGF1	989	-	4.985603	1.9751916	-1.0	-1.0
chr19	11229390	11229535	ENSG00000130158.13|DOCK6|AGGF1|AGGF1	936	-	3.7949677	1.194346	-1.0	-1.0
chr19	11231800	11231975	ENSG00000130158.13|DOCK6|AGGF1|AGGF1	938	-	5.6908627	1.2048728	-1.0	-1.0
chr19	11447588	11447688	ENSG00000130175.9|PRKCSH|AGGF1|AGGF1	901	+	3.2137833	1.0033041	-1.0	-1.0
chr19	11815295	11815395	ENSG00000171295.12|ZNF440|AGGF1|AGGF1	903	+	3.164581	1.0130746	-1.0	-1.0
chr19	12676486	12676591	ENSG00000095059.15|DHPS|AGGF1|AGGF1	908	-	5.9102507	1.0366081	-1.0	-1.0
chr19	12705845	12706009	ENSG00000105576.15|TNPO2|AGGF1|AGGF1	969	-	6.567168	1.5137234	-1.0	-1.0
chr19	12700518	12700633	ENSG00000105576.15|TNPO2|AGGF1|AGGF1	908	-	5.2928667	1.0371714	-1.0	-1.0
chr19	12799737	12799857	ENSG00000095066.11|HOOK2|AGGF1|AGGF1	905	-	3.5789466	1.0227276	-1.0	-1.0
chr19	12799740	12799855	ENSG00000167815.11|PRDX2|AGGF1|AGGF1	905	-	3.5789466	1.0234227	-1.0	-1.0
chr19	12839880	12840440	ENSG00000105613.9|MAST1|AGGF1|AGGF1	960	+	4.621385	1.394656	-1.0	-1.0
chr19	12838720	12839800	ENSG00000105613.9|MAST1|AGGF1|AGGF1	958	+	4.342337	1.375099	-1.0	-1.0
chr19	12841271	12841381	ENSG00000105613.9|MAST1|AGGF1|AGGF1	906	+	5.968908	1.0276073	-1.0	-1.0
chr19	12995864	12996009	ENSG00000008441.16|NFIX|AGGF1|AGGF1	909	+	6.0718374	1.042132	-1.0	-1.0
chr19	12996244	12996514	ENSG00000008441.16|NFIX|AGGF1|AGGF1	950	+	6.045518	1.297117	-1.0	-1.0
chr19	13002504	13003754	ENSG00000008441.16|NFIX|AGGF1|AGGF1	990	+	5.6986375	2.0200553	-1.0	-1.0
chr19	13004524	13004934	ENSG00000008441.16|NFIX|AGGF1|AGGF1	952	+	4.455794	1.3150934	-1.0	-1.0
chr19	13010089	13010199	ENSG00000008441.16|NFIX|AGGF1|AGGF1	906	+	3.976752	1.0276479	-1.0	-1.0
chr19	12998999	12999149	ENSG00000008441.16|NFIX|AGGF1|AGGF1	908	+	4.8296065	1.0359836	-1.0	-1.0
chr19	12999479	12999719	ENSG00000008441.16|NFIX|AGGF1|AGGF1	909	+	5.403346	1.0400847	-1.0	-1.0
chr19	13005079	13005224	ENSG00000008441.16|NFIX|AGGF1|AGGF1	906	+	5.923594	1.0264871	-1.0	-1.0
chr19	13007989	13008184	ENSG00000008441.16|NFIX|AGGF1|AGGF1	951	+	6.315354	1.3067048	-1.0	-1.0
chr19	13007189	13007384	ENSG00000008441.16|NFIX|AGGF1|AGGF1	936	+	4.947272	1.1951556	-1.0	-1.0
chr19	13001434	13001664	ENSG00000008441.16|NFIX|AGGF1|AGGF1	939	+	6.2048545	1.2139697	-1.0	-1.0
chr19	13011814	13011969	ENSG00000008441.16|NFIX|AGGF1|AGGF1	908	+	5.9929824	1.0356345	-1.0	-1.0
chr19	13003854	13004504	ENSG00000008441.16|NFIX|AGGF1|AGGF1	992	+	5.9971895	2.084939	-1.0	-1.0
chr19	13000524	13000689	ENSG00000008441.16|NFIX|AGGF1|AGGF1	906	+	5.930488	1.0256218	-1.0	-1.0
chr19	13002224	13002419	ENSG00000008441.16|NFIX|AGGF1|AGGF1	924	+	3.764753	1.1204005	-1.0	-1.0
chr19	12998469	12998664	ENSG00000008441.16|NFIX|AGGF1|AGGF1	933	+	5.712482	1.173085	-1.0	-1.0
chr19	12999734	13000009	ENSG00000008441.16|NFIX|AGGF1|AGGF1	941	+	6.2441497	1.2285227	-1.0	-1.0
chr19	13007854	13007969	ENSG00000008441.16|NFIX|AGGF1|AGGF1	908	+	5.901493	1.0339756	-1.0	-1.0
chr19	12996614	12996749	ENSG00000008441.16|NFIX|AGGF1|AGGF1	915	+	3.798009	1.0729859	-1.0	-1.0
chr19	12998734	12998964	ENSG00000008441.16|NFIX|AGGF1|AGGF1	905	+	4.694386	1.0233283	-1.0	-1.0
chr19	13009029	13009404	ENSG00000008441.16|NFIX|AGGF1|AGGF1	932	+	5.1287637	1.1700131	-1.0	-1.0
chr19	13099769	13099994	ENSG00000104903.4|LYL1|AGGF1|AGGF1	918	-	5.2907786	1.0866487	-1.0	-1.0
chr19	13100529	13100656	ENSG00000104903.4|LYL1|AGGF1|AGGF1	959	-	5.749771	1.3836024	-1.0	-1.0
chr19	13100344	13100499	ENSG00000104903.4|LYL1|AGGF1|AGGF1	906	-	5.4736195	1.027357	-1.0	-1.0
chr19	13100109	13100229	ENSG00000104903.4|LYL1|AGGF1|AGGF1	923	-	3.3982162	1.1151621	-1.0	-1.0
chr19	13150832	13151077	ENSG00000160888.6|IER2|AGGF1|AGGF1	957	+	5.7334538	1.3678042	-1.0	-1.0
chr19	13778111	13778241	ENSG00000104979.8|C19orf53|AGGF1|AGGF1	926	+	4.0192614	1.1284844	-1.0	-1.0
chr19	13934410	13935335	ENSG00000132000.11|PODNL1|AGGF1|AGGF1	993	-	7.037037	2.1738925	-1.0	-1.0
chr19	14090164	14090274	ENSG00000141858.11|SAMD1|AGGF1|AGGF1	908	-	5.9374423	1.0351132	-1.0	-1.0
chr19	14089187	14089357	ENSG00000141858.11|SAMD1|AGGF1|AGGF1	975	-	3.396546	1.61017	-1.0	-1.0
chr19	14170035	14170140	ENSG00000072071.16|ADGRL1|AGGF1|AGGF1	908	-	5.8944197	1.0363504	-1.0	-1.0
chr19	14170552	14170652	ENSG00000072071.16|ADGRL1|AGGF1|AGGF1	908	-	4.1022296	1.034477	-1.0	-1.0
chr19	14398211	14398335	ENSG00000123146.19|ADGRE5|AGGF1|AGGF1	948	+	4.0883794	1.281653	-1.0	-1.0
chr19	14419108	14419213	ENSG00000123136.14|DDX39A|AGGF1|AGGF1	905	-	3.4696593	1.0206579	-1.0	-1.0
chr19	14446301	14446408	ENSG00000123143.12|PKN1|AGGF1|AGGF1	907	+	5.904524	1.0335065	-1.0	-1.0
chr19	14445511	14445631	ENSG00000123143.12|PKN1|AGGF1|AGGF1	906	+	6.0319557	1.0290672	-1.0	-1.0
chr19	14443003	14443198	ENSG00000123143.12|PKN1|AGGF1|AGGF1	908	+	6.0462055	1.0351276	-1.0	-1.0
chr19	14441638	14441868	ENSG00000123143.12|PKN1|AGGF1|AGGF1	934	+	6.1666183	1.1772338	-1.0	-1.0
chr19	14443621	14444951	ENSG00000123143.12|PKN1|AGGF1|AGGF1	998	+	6.0482354	2.7566032	-1.0	-1.0
chr19	15258585	15258815	ENSG00000141867.17|BRD4|AGGF1|AGGF1	909	-	6.0091453	1.0394721	-1.0	-1.0
chr19	15422384	15422529	ENSG00000011451.17|WIZ|AGGF1|AGGF1	944	-	4.2856746	1.2550797	-1.0	-1.0
chr19	15422754	15423014	ENSG00000011451.17|WIZ|AGGF1|AGGF1	923	-	4.3848863	1.1156847	-1.0	-1.0
chr19	15833556	15833656	ENSG00000214049.6|UCA1|AGGF1|AGGF1	905	+	5.8679743	1.0244541	-1.0	-1.0
chr19	15832636	15832886	ENSG00000214049.6|UCA1|AGGF1|AGGF1	958	+	3.5289776	1.3739643	-1.0	-1.0
chr19	15832956	15833096	ENSG00000214049.6|UCA1|AGGF1|AGGF1	908	+	2.7825594	1.0378844	-1.0	-1.0
chr19	15832446	15832561	ENSG00000214049.6|UCA1|AGGF1|AGGF1	924	+	3.8717074	1.119935	-1.0	-1.0
chr19	15833101	15833426	ENSG00000214049.6|UCA1|AGGF1|AGGF1	947	+	5.0020356	1.2797481	-1.0	-1.0
chr19	15832221	15832376	ENSG00000214049.6|UCA1|AGGF1|AGGF1	962	+	5.77037	1.417736	-1.0	-1.0
chr19	16374664	16375579	ENSG00000127527.13|EPS15L1|AGGF1|AGGF1	981	-	6.0869884	1.719482	-1.0	-1.0
chr19	16375584	16375754	ENSG00000127527.13|EPS15L1|AGGF1|AGGF1	956	-	6.3653	1.353306	-1.0	-1.0
chr19	16519078	16519178	ENSG00000085872.14|CHERP|AGGF1|AGGF1	908	-	5.889364	1.034477	-1.0	-1.0
chr19	16892412	16892606	ENSG00000127533.3|F2RL3|AGGF1|AGGF1	991	+	6.921506	2.05483	-1.0	-1.0
chr19	17328561	17328666	ENSG00000074855.10|ANO8|AGGF1|AGGF1	908	-	5.889364	1.0344377	-1.0	-1.0
chr19	17579654	17579839	ENSG00000130309.10|COLGALT1|AGGF1|AGGF1	908	+	6.0439854	1.0342885	-1.0	-1.0
chr19	18122182	18122312	ENSG00000099308.10|MAST3|AGGF1|AGGF1	908	+	5.917626	1.0339918	-1.0	-1.0
chr19	18437374	18437509	ENSG00000105655.18|ISYNA1|AGGF1|AGGF1	923	-	2.6892076	1.112029	-1.0	-1.0
chr19	18442149	18442409	ENSG00000268199.2|AC010335.1|AGGF1|AGGF1	956	+	6.336723	1.3566008	-1.0	-1.0
chr19	18441944	18442139	ENSG00000268199.2|AC010335.1|AGGF1|AGGF1	925	+	6.1545143	1.1252365	-1.0	-1.0
chr19	18442424	18442724	ENSG00000268199.2|AC010335.1|AGGF1|AGGF1	983	+	6.3780212	1.7727592	-1.0	-1.0
chr19	18465092	18465277	ENSG00000105656.12|ELL|AGGF1|AGGF1	907	-	4.151686	1.0323609	-1.0	-1.0
chr19	18461967	18462542	ENSG00000105656.12|ELL|AGGF1|AGGF1	977	-	4.9571548	1.6302539	-1.0	-1.0
chr19	18464272	18464802	ENSG00000105656.12|ELL|AGGF1|AGGF1	986	-	6.4358053	1.8676012	-1.0	-1.0
chr19	18653076	18653466	ENSG00000167487.11|KLHL26|AGGF1|AGGF1	993	+	6.9366603	2.1535437	-1.0	-1.0
chr19	18653736	18655256	ENSG00000167487.11|KLHL26|AGGF1|AGGF1	999	+	6.8257837	3.165073	-1.0	-1.0
chr19	18653466	18653691	ENSG00000167487.11|KLHL26|AGGF1|AGGF1	968	+	6.4971647	1.5009477	-1.0	-1.0
chr19	18651861	18652216	ENSG00000167487.11|KLHL26|AGGF1|AGGF1	965	+	6.446944	1.4562136	-1.0	-1.0
chr19	18745380	18745490	ENSG00000105662.15|CRTC1|AGGF1|AGGF1	907	+	5.8521156	1.0315655	-1.0	-1.0
chr19	18744755	18744930	ENSG00000105662.15|CRTC1|AGGF1|AGGF1	908	+	6.1674976	1.0383538	-1.0	-1.0
chr19	18744160	18744680	ENSG00000105662.15|CRTC1|AGGF1|AGGF1	960	+	5.7306237	1.3959532	-1.0	-1.0
chr19	18745030	18745360	ENSG00000105662.15|CRTC1|AGGF1|AGGF1	908	+	5.538091	1.0342413	-1.0	-1.0
chr19	18743861	18743981	ENSG00000105662.15|CRTC1|AGGF1|AGGF1	905	+	3.8898284	1.0240743	-1.0	-1.0
chr19	18995285	18995470	ENSG00000064607.16|SUGP2|AGGF1|AGGF1	909	-	6.149088	1.0385889	-1.0	-1.0
chr19	18999500	18999605	ENSG00000064607.16|SUGP2|AGGF1|AGGF1	908	-	5.889364	1.034477	-1.0	-1.0
chr19	18998055	18998350	ENSG00000064607.16|SUGP2|AGGF1|AGGF1	957	-	5.3798947	1.3657075	-1.0	-1.0
chr19	18995720	18995830	ENSG00000064607.16|SUGP2|AGGF1|AGGF1	908	-	5.980436	1.0357494	-1.0	-1.0
chr19	18999700	18999935	ENSG00000064607.16|SUGP2|AGGF1|AGGF1	910	-	4.2324476	1.0469363	-1.0	-1.0
chr19	18998385	18998923	ENSG00000064607.16|SUGP2|AGGF1|AGGF1	995	-	4.4873023	2.3140361	-1.0	-1.0
chr19	19000225	19000420	ENSG00000064607.16|SUGP2|AGGF1|AGGF1	940	-	4.752228	1.2185796	-1.0	-1.0
chr19	18999220	18999335	ENSG00000064607.16|SUGP2|AGGF1|AGGF1	923	-	3.0895882	1.1135502	-1.0	-1.0
chr19	19025568	19025668	ENSG00000064607.16|SUGP2|AGGF1|AGGF1	973	-	6.5801682	1.5641177	-1.0	-1.0
chr19	18999050	18999190	ENSG00000064607.16|SUGP2|AGGF1|AGGF1	907	-	2.7987611	1.0337404	-1.0	-1.0
chr19	18995960	18996085	ENSG00000064607.16|SUGP2|AGGF1|AGGF1	907	-	5.932583	1.0336882	-1.0	-1.0
chr19	19083995	19084190	ENSG00000181035.13|SLC25A42|AGGF1|AGGF1	942	+	5.346151	1.2363919	-1.0	-1.0
chr19	19064390	19064565	ENSG00000181035.13|SLC25A42|AGGF1|AGGF1	940	+	4.161034	1.2196454	-1.0	-1.0
chr19	19064125	19064235	ENSG00000181035.13|SLC25A42|AGGF1|AGGF1	907	+	4.0862637	1.0308906	-1.0	-1.0
chr19	19468339	19468474	ENSG00000167491.17|GATAD2A|AGGF1|AGGF1	906	+	4.3273854	1.027881	-1.0	-1.0
chr19	21446178	21446278	ENSG00000268119.5|AC010615.2|AGGF1|AGGF1	908	-	5.889364	1.0343984	-1.0	-1.0
chr19	21758663	21758788	ENSG00000197020.10|ZNF100|AGGF1|AGGF1	907	-	4.098358	1.0316763	-1.0	-1.0
chr19	22694768	22694968	ENSG00000268981.5|AC024563.1|AGGF1|AGGF1	982	-	3.7835257	1.7546563	-1.0	-1.0
chr19	28502074	28502264	ENSG00000267243.6|AC005381.1|AGGF1|AGGF1	936	-	2.6677358	1.1909256	-1.0	-1.0
chr19	28504834	28505029	ENSG00000267243.6|AC005381.1|AGGF1|AGGF1	941	-	3.1397417	1.2318058	-1.0	-1.0
chr19	28495209	28495329	ENSG00000267243.6|AC005381.1|AGGF1|AGGF1	910	-	6.2320814	1.0462584	-1.0	-1.0
chr19	28502364	28502504	ENSG00000267243.6|AC005381.1|AGGF1|AGGF1	906	-	3.0257192	1.0291687	-1.0	-1.0
chr19	28502365	28502505	ENSG00000283403.1|AC005394.2|AGGF1|AGGF1	907	-	3.0446062	1.0312316	-1.0	-1.0
chr19	28504835	28505025	ENSG00000283403.1|AC005394.2|AGGF1|AGGF1	942	-	3.1722562	1.2390598	-1.0	-1.0
chr19	28502075	28502265	ENSG00000283403.1|AC005394.2|AGGF1|AGGF1	937	-	2.6774821	1.2003362	-1.0	-1.0
chr19	28495210	28495340	ENSG00000283403.1|AC005394.2|AGGF1|AGGF1	909	-	5.84379	1.0428427	-1.0	-1.0
chr19	28711010	28711115	ENSG00000283403.1|AC005394.2|AGGF1|AGGF1	907	-	5.9220743	1.032692	-1.0	-1.0
chr19	28617985	28618090	ENSG00000283403.1|AC005394.2|AGGF1|AGGF1	905	-	5.8679743	1.0244541	-1.0	-1.0
chr19	28543675	28543805	ENSG00000283403.1|AC005394.2|AGGF1|AGGF1	907	-	4.7865195	1.0313239	-1.0	-1.0
chr19	28504838	28505028	ENSG00000266893.1|AC005394.1|AGGF1|AGGF1	944	-	3.198489	1.2541114	-1.0	-1.0
chr19	28617988	28618088	ENSG00000266893.1|AC005394.1|AGGF1|AGGF1	905	-	5.8679743	1.0244541	-1.0	-1.0
chr19	28495213	28495343	ENSG00000266893.1|AC005394.1|AGGF1|AGGF1	909	-	5.7775326	1.0408982	-1.0	-1.0
chr19	28502078	28502263	ENSG00000266893.1|AC005394.1|AGGF1|AGGF1	934	-	2.6319656	1.181813	-1.0	-1.0
chr19	28502368	28502508	ENSG00000266893.1|AC005394.1|AGGF1|AGGF1	907	-	3.0429635	1.0295388	-1.0	-1.0
chr19	28543673	28543803	ENSG00000266893.1|AC005394.1|AGGF1|AGGF1	907	-	4.370977	1.0312178	-1.0	-1.0
chr19	28613503	28613748	ENSG00000266976.1|AC079466.1|AGGF1|AGGF1	993	+	3.2227526	2.1514244	-1.0	-1.0
chr19	28617988	28618088	ENSG00000267537.1|AC079466.2|AGGF1|AGGF1	905	-	5.8679743	1.0244541	-1.0	-1.0
chr19	33459723	33460263	ENSG00000124299.13|PEPD|AGGF1|AGGF1	919	-	4.820757	1.0920392	-1.0	-1.0
chr19	33456808	33457293	ENSG00000124299.13|PEPD|AGGF1|AGGF1	953	-	6.3651204	1.331227	-1.0	-1.0
chr19	33455993	33456593	ENSG00000124299.13|PEPD|AGGF1|AGGF1	932	-	5.5310416	1.1672195	-1.0	-1.0
chr19	33457713	33459723	ENSG00000124299.13|PEPD|AGGF1|AGGF1	1000	-	7.9241643	4.079396	-1.0	-1.0
chr19	33460268	33460528	ENSG00000124299.13|PEPD|AGGF1|AGGF1	956	-	6.3768497	1.3552685	-1.0	-1.0
chr19	33456653	33456768	ENSG00000124299.13|PEPD|AGGF1|AGGF1	907	-	5.9414864	1.0319712	-1.0	-1.0
chr19	34221609	34221729	ENSG00000257103.8|LSM14A|AGGF1|AGGF1	959	+	4.2850404	1.3863232	-1.0	-1.0
chr19	34390739	34390879	ENSG00000105220.14|GPI|AGGF1|AGGF1	916	+	2.4469337	1.0734447	-1.0	-1.0
chr19	34392840	34392995	ENSG00000105220.14|GPI|AGGF1|AGGF1	916	+	2.565268	1.0742375	-1.0	-1.0
chr19	34381829	34382054	ENSG00000105220.14|GPI|AGGF1|AGGF1	927	+	2.9592571	1.1374675	-1.0	-1.0
chr19	34392630	34392730	ENSG00000105220.14|GPI|AGGF1|AGGF1	907	+	2.5214312	1.0308688	-1.0	-1.0
chr19	34389944	34390159	ENSG00000105220.14|GPI|AGGF1|AGGF1	913	+	2.5138698	1.0590904	-1.0	-1.0
chr19	34391549	34391659	ENSG00000105220.14|GPI|AGGF1|AGGF1	912	+	2.42407	1.0542154	-1.0	-1.0
chr19	34390374	34390499	ENSG00000105220.14|GPI|AGGF1|AGGF1	914	+	2.5339606	1.0657583	-1.0	-1.0
chr19	34391124	34391229	ENSG00000105220.14|GPI|AGGF1|AGGF1	905	+	2.3767009	1.0225263	-1.0	-1.0
chr19	34390544	34390709	ENSG00000105220.14|GPI|AGGF1|AGGF1	908	+	2.7091594	1.0341454	-1.0	-1.0
chr19	34368432	34368532	ENSG00000105220.14|GPI|AGGF1|AGGF1	907	+	6.202611	1.0315655	-1.0	-1.0
chr19	34391689	34391794	ENSG00000105220.14|GPI|AGGF1|AGGF1	908	+	2.4390585	1.0354633	-1.0	-1.0
chr19	35136445	35136550	ENSG00000153902.13|LGI4|AGGF1|AGGF1	906	-	3.9124537	1.0250261	-1.0	-1.0
chr19	35136185	35136285	ENSG00000153902.13|LGI4|AGGF1|AGGF1	907	-	5.8521156	1.0315495	-1.0	-1.0
chr19	35137230	35137585	ENSG00000153902.13|LGI4|AGGF1|AGGF1	926	-	3.5659559	1.1282818	-1.0	-1.0
chr19	35137925	35138245	ENSG00000153902.13|LGI4|AGGF1|AGGF1	992	-	7.020756	2.117465	-1.0	-1.0
chr19	35138255	35139360	ENSG00000153902.13|LGI4|AGGF1|AGGF1	964	-	5.652371	1.4463813	-1.0	-1.0
chr19	35139540	35139840	ENSG00000153902.13|LGI4|AGGF1|AGGF1	973	-	6.199347	1.5610319	-1.0	-1.0
chr19	35135535	35135645	ENSG00000153902.13|LGI4|AGGF1|AGGF1	908	-	6.06183	1.0363857	-1.0	-1.0
chr19	35140625	35140790	ENSG00000153902.13|LGI4|AGGF1|AGGF1	906	-	5.9339976	1.0256929	-1.0	-1.0
chr19	35139950	35140105	ENSG00000153902.13|LGI4|AGGF1|AGGF1	906	-	5.899331	1.0287216	-1.0	-1.0
chr19	35138259	35139354	ENSG00000279619.1|AC020907.5|AGGF1|AGGF1	965	-	5.680498	1.4578078	-1.0	-1.0
chr19	35137924	35138244	ENSG00000279619.1|AC020907.5|AGGF1|AGGF1	992	-	7.014391	2.1175485	-1.0	-1.0
chr19	35161176	35161341	ENSG00000089327.14|FXYD5|AGGF1|AGGF1	909	+	5.5039134	1.0429618	-1.0	-1.0
chr19	35720198	35720298	ENSG00000272333.5|KMT2B|AGGF1|AGGF1	908	+	3.9987297	1.0366081	-1.0	-1.0
chr19	35720573	35720688	ENSG00000272333.5|KMT2B|AGGF1|AGGF1	907	+	3.9201639	1.0292149	-1.0	-1.0
chr19	35720383	35720513	ENSG00000272333.5|KMT2B|AGGF1|AGGF1	926	+	4.567064	1.1320171	-1.0	-1.0
chr19	36039849	36039949	ENSG00000267698.1|AC002116.2|AGGF1|AGGF1	908	+	3.97311	1.0369194	-1.0	-1.0
chr19	36039224	36039329	ENSG00000267698.1|AC002116.2|AGGF1|AGGF1	948	+	6.3731556	1.286533	-1.0	-1.0
chr19	36035919	36036129	ENSG00000267698.1|AC002116.2|AGGF1|AGGF1	927	+	4.79132	1.1346956	-1.0	-1.0
chr19	36039024	36039129	ENSG00000267698.1|AC002116.2|AGGF1|AGGF1	910	+	3.9873435	1.0451405	-1.0	-1.0
chr19	36039569	36039824	ENSG00000267698.1|AC002116.2|AGGF1|AGGF1	934	+	6.214724	1.1800277	-1.0	-1.0
chr19	36036904	36037754	ENSG00000267698.1|AC002116.2|AGGF1|AGGF1	996	+	5.730244	2.447738	-1.0	-1.0
chr19	36228698	36228819	ENSG00000167635.11|ZNF146|AGGF1|AGGF1	927	+	2.6145368	1.1355745	-1.0	-1.0
chr19	37236909	37237109	ENSG00000188283.11|ZNF383|AGGF1|AGGF1	976	+	5.8748665	1.6267139	-1.0	-1.0
chr19	38111419	38112864	ENSG00000105738.10|SIPA1L3|AGGF1|AGGF1	993	+	6.8570256	2.1331336	-1.0	-1.0
chr19	38255572	38255717	ENSG00000167641.10|PPP1R14A|AGGF1|AGGF1	936	-	5.2539825	1.1906781	-1.0	-1.0
chr19	38408808	38408988	ENSG00000130244.12|FAM98C|AGGF1|AGGF1	956	+	5.0182467	1.3525763	-1.0	-1.0
chr19	38467886	38468026	ENSG00000196218.12|RYR1|AGGF1|AGGF1	933	+	6.253483	1.1718924	-1.0	-1.0
chr19	38468111	38468711	ENSG00000196218.12|RYR1|AGGF1|AGGF1	945	+	5.2193627	1.2604752	-1.0	-1.0
chr19	38818765	38818905	ENSG00000104823.8|ECH1|AGGF1|AGGF1	907	-	5.9966846	1.0317459	-1.0	-1.0
chr19	38818765	38818905	ENSG00000268083.5|AC008982.1|AGGF1|AGGF1	907	-	5.9966846	1.0317459	-1.0	-1.0
chr19	38841435	38841540	ENSG00000104824.16|HNRNPL|AGGF1|AGGF1	905	-	3.985787	1.0236819	-1.0	-1.0
chr19	38843370	38843570	ENSG00000104824.16|HNRNPL|AGGF1|AGGF1	928	-	4.291621	1.1416978	-1.0	-1.0
chr19	38899323	38899423	ENSG00000068903.19|SIRT2|AGGF1|AGGF1	906	-	5.945665	1.0254174	-1.0	-1.0
chr19	39840641	39840741	ENSG00000105202.8|FBL|AGGF1|AGGF1	901	-	3.4258008	1.0035155	-1.0	-1.0
chr19	40366924	40367059	ENSG00000105223.19|PLD3|AGGF1|AGGF1	909	+	5.0255694	1.0391419	-1.0	-1.0
chr19	40577929	40578096	ENSG00000160410.14|SHKBP1|AGGF1|AGGF1	1000	+	5.6391945	3.4885507	-1.0	-1.0
chr19	40578196	40578336	ENSG00000160410.14|SHKBP1|AGGF1|AGGF1	908	+	5.956888	1.0356715	-1.0	-1.0
chr19	40684287	40684477	ENSG00000105245.9|NUMBL|AGGF1|AGGF1	958	-	6.314373	1.3761846	-1.0	-1.0
chr19	40686149	40686309	ENSG00000105245.9|NUMBL|AGGF1|AGGF1	949	-	6.3087287	1.2929755	-1.0	-1.0
chr19	40688480	40688615	ENSG00000105245.9|NUMBL|AGGF1|AGGF1	907	-	5.9396033	1.0335011	-1.0	-1.0
chr19	40686374	40686910	ENSG00000105245.9|NUMBL|AGGF1|AGGF1	996	-	4.814456	2.3958836	-1.0	-1.0
chr19	40689592	40689817	ENSG00000105245.9|NUMBL|AGGF1|AGGF1	908	-	5.48758	1.0342832	-1.0	-1.0
chr19	40670660	40670860	ENSG00000105245.9|NUMBL|AGGF1|AGGF1	908	-	5.829267	1.0346112	-1.0	-1.0
chr19	40687620	40687860	ENSG00000105245.9|NUMBL|AGGF1|AGGF1	953	-	4.880579	1.3279468	-1.0	-1.0
chr19	40684512	40684682	ENSG00000105245.9|NUMBL|AGGF1|AGGF1	921	-	6.134586	1.1014415	-1.0	-1.0
chr19	40689290	40689550	ENSG00000105245.9|NUMBL|AGGF1|AGGF1	951	-	6.3401856	1.3072577	-1.0	-1.0
chr19	40671225	40671375	ENSG00000105245.9|NUMBL|AGGF1|AGGF1	917	-	5.3866143	1.0811988	-1.0	-1.0
chr19	40686910	40686995	ENSG00000105245.9|NUMBL|AGGF1|AGGF1	998	-	7.367209	2.6779227	-1.0	-1.0
chr19	40690244	40690454	ENSG00000105245.9|NUMBL|AGGF1|AGGF1	982	-	6.171564	1.735034	-1.0	-1.0
chr19	40684687	40686149	ENSG00000105245.9|NUMBL|AGGF1|AGGF1	999	-	5.459766	3.1008587	-1.0	-1.0
chr19	40686995	40687585	ENSG00000105245.9|NUMBL|AGGF1|AGGF1	989	-	5.789392	1.9707798	-1.0	-1.0
chr19	40825264	40825999	ENSG00000237118.3|CYP2F2P|AGGF1|AGGF1	994	-	6.8155694	2.2243495	-1.0	-1.0
chr19	40827125	40827610	ENSG00000268797.1|AC008537.1|AGGF1|AGGF1	987	+	5.5747094	1.8874085	-1.0	-1.0
chr19	40826770	40827020	ENSG00000268797.1|AC008537.1|AGGF1|AGGF1	935	+	5.6390147	1.1849058	-1.0	-1.0
chr19	41240640	41240920	ENSG00000167601.11|AXL|AGGF1|AGGF1	908	+	6.046297	1.035913	-1.0	-1.0
chr19	41241140	41241240	ENSG00000167601.11|AXL|AGGF1|AGGF1	908	+	5.889364	1.034477	-1.0	-1.0
chr19	41265343	41265458	ENSG00000105323.16|HNRNPUL1|AGGF1|AGGF1	907	+	5.955098	1.0307837	-1.0	-1.0
chr19	41327540	41327645	ENSG00000105329.9|TGFB1|AGGF1|AGGF1	906	-	5.9528313	1.0283449	-1.0	-1.0
chr19	41327730	41327840	ENSG00000105329.9|TGFB1|AGGF1|AGGF1	906	-	5.935939	1.025056	-1.0	-1.0
chr19	41329170	41329295	ENSG00000105329.9|TGFB1|AGGF1|AGGF1	906	-	5.8938713	1.0247527	-1.0	-1.0
chr19	41328000	41328905	ENSG00000105329.9|TGFB1|AGGF1|AGGF1	957	-	4.318743	1.3665025	-1.0	-1.0
chr19	41364160	41364265	ENSG00000142046.14|TMEM91|AGGF1|AGGF1	906	+	3.7336133	1.0246427	-1.0	-1.0
chr19	41377528	41377658	ENSG00000142046.14|TMEM91|AGGF1|AGGF1	907	+	6.0971212	1.03243	-1.0	-1.0
chr19	41364162	41364272	ENSG00000255730.5|AC011462.1|AGGF1|AGGF1	906	+	3.5956922	1.0274521	-1.0	-1.0
chr19	41377529	41377654	ENSG00000255730.5|AC011462.1|AGGF1|AGGF1	907	+	6.134695	1.0323882	-1.0	-1.0
chr19	41431327	41433372	ENSG00000105341.18|DMAC2|AGGF1|AGGF1	999	-	5.522522	3.2493134	-1.0	-1.0
chr19	41433439	41433669	ENSG00000105341.18|DMAC2|AGGF1|AGGF1	989	-	6.550962	1.9393442	-1.0	-1.0
chr19	41438217	41438382	ENSG00000105341.18|DMAC2|AGGF1|AGGF1	946	-	5.124096	1.2686684	-1.0	-1.0
chr19	41920979	41921104	ENSG00000076928.17|ARHGEF1|AGGF1|AGGF1	908	+	5.9508705	1.0363857	-1.0	-1.0
chr19	41910799	41910979	ENSG00000076928.17|ARHGEF1|AGGF1|AGGF1	907	+	5.8945646	1.0327613	-1.0	-1.0
chr19	41915909	41920024	ENSG00000076928.17|ARHGEF1|AGGF1|AGGF1	991	+	6.830837	2.0335941	-1.0	-1.0
chr19	41915669	41915814	ENSG00000076928.17|ARHGEF1|AGGF1|AGGF1	906	+	3.946623	1.027745	-1.0	-1.0
chr19	41920069	41920759	ENSG00000076928.17|ARHGEF1|AGGF1|AGGF1	987	+	6.806252	1.9030644	-1.0	-1.0
chr19	41929231	41929361	ENSG00000076928.17|ARHGEF1|AGGF1|AGGF1	908	+	5.00466	1.0354314	-1.0	-1.0
chr19	42171562	42171757	ENSG00000028277.21|POU2F2|AGGF1|AGGF1	906	-	6.0838475	1.0267603	-1.0	-1.0
chr19	42171037	42171367	ENSG00000028277.21|POU2F2|AGGF1|AGGF1	932	-	6.2630596	1.1685952	-1.0	-1.0
chr19	43543611	43543687	ENSG00000073050.11|XRCC1|AGGF1|AGGF1	908	-	3.97311	1.0369194	-1.0	-1.0
chr19	43551580	43551687	ENSG00000073050.11|XRCC1|AGGF1|AGGF1	907	-	5.960643	1.0332464	-1.0	-1.0
chr19	43544143	43544234	ENSG00000073050.11|XRCC1|AGGF1|AGGF1	940	-	3.5722778	1.2251928	-1.0	-1.0
chr19	43543389	43543504	ENSG00000073050.11|XRCC1|AGGF1|AGGF1	912	-	2.905201	1.0570992	-1.0	-1.0
chr19	43607373	43607533	ENSG00000226763.4|SRRM5|AGGF1|AGGF1	913	+	5.099552	1.062955	-1.0	-1.0
chr19	43777501	43777641	ENSG00000104783.11|KCNN4|AGGF1|AGGF1	908	-	5.976604	1.0338789	-1.0	-1.0
chr19	43777361	43777471	ENSG00000104783.11|KCNN4|AGGF1|AGGF1	906	-	3.9852133	1.026384	-1.0	-1.0
chr19	45041052	45041162	ENSG00000104859.14|CLASRP|AGGF1|AGGF1	908	+	6.0606594	1.0358092	-1.0	-1.0
chr19	45041227	45041337	ENSG00000104859.14|CLASRP|AGGF1|AGGF1	908	+	5.9419303	1.0364906	-1.0	-1.0
chr19	45040255	45040360	ENSG00000104859.14|CLASRP|AGGF1|AGGF1	907	+	2.982574	1.0305047	-1.0	-1.0
chr19	45478520	45478640	ENSG00000012061.15|ERCC1|AGGF1|AGGF1	971	-	4.557852	1.544275	-1.0	-1.0
chr19	45670934	45671184	ENSG00000010310.8|GIPR|AGGF1|AGGF1	953	+	6.313531	1.3259354	-1.0	-1.0
chr19	46197308	46197423	ENSG00000268621.5|IGFL2-AS1|AGGF1|AGGF1	952	-	5.7445197	1.3171737	-1.0	-1.0
chr19	46197898	46198093	ENSG00000268621.5|IGFL2-AS1|AGGF1|AGGF1	973	-	4.747269	1.5687007	-1.0	-1.0
chr19	46388731	46389121	ENSG00000011485.14|PPP5C|AGGF1|AGGF1	988	+	6.829396	1.9247608	-1.0	-1.0
chr19	46389136	46389741	ENSG00000011485.14|PPP5C|AGGF1|AGGF1	984	+	5.5563445	1.7916195	-1.0	-1.0
chr19	46786220	46786330	ENSG00000105281.12|SLC1A5|AGGF1|AGGF1	904	-	2.62367	1.0176423	-1.0	-1.0
chr19	46786985	46787105	ENSG00000105281.12|SLC1A5|AGGF1|AGGF1	906	-	3.7751207	1.0289912	-1.0	-1.0
chr19	47003710	47003835	ENSG00000160007.18|ARHGAP35|AGGF1|AGGF1	907	+	4.03603	1.0314815	-1.0	-1.0
chr19	47003230	47003340	ENSG00000160007.18|ARHGAP35|AGGF1|AGGF1	908	+	5.9102507	1.0366081	-1.0	-1.0
chr19	47001715	47001865	ENSG00000160007.18|ARHGAP35|AGGF1|AGGF1	908	+	5.9625397	1.0351132	-1.0	-1.0
chr19	47003905	47004215	ENSG00000160007.18|ARHGAP35|AGGF1|AGGF1	921	+	4.9160495	1.1008196	-1.0	-1.0
chr19	47226318	47226423	ENSG00000105327.17|BBC3|AGGF1|AGGF1	908	-	5.9676666	1.0354314	-1.0	-1.0
chr19	47227984	47228109	ENSG00000105327.17|BBC3|AGGF1|AGGF1	907	-	5.980735	1.0320864	-1.0	-1.0
chr19	47406105	47406205	ENSG00000105419.17|MEIS3|AGGF1|AGGF1	906	-	5.915243	1.0254174	-1.0	-1.0
chr19	47405843	47405955	ENSG00000105419.17|MEIS3|AGGF1|AGGF1	908	-	5.9682746	1.0361754	-1.0	-1.0
chr19	47489057	47489519	ENSG00000279861.1|AC073548.1|AGGF1|AGGF1	953	-	4.637375	1.3292857	-1.0	-1.0
chr19	47488362	47488522	ENSG00000279861.1|AC073548.1|AGGF1|AGGF1	907	-	4.0914526	1.0321462	-1.0	-1.0
chr19	47492094	47492379	ENSG00000105402.7|NAPA|AGGF1|AGGF1	938	-	4.18828	1.2055228	-1.0	-1.0
chr19	47488414	47488524	ENSG00000105402.7|NAPA|AGGF1|AGGF1	910	-	4.409556	1.0458205	-1.0	-1.0
chr19	47489761	47490787	ENSG00000105402.7|NAPA|AGGF1|AGGF1	1000	-	7.6304626	4.823266	-1.0	-1.0
chr19	47492464	47492784	ENSG00000105402.7|NAPA|AGGF1|AGGF1	986	-	6.495564	1.8563384	-1.0	-1.0
chr19	47491475	47492014	ENSG00000105402.7|NAPA|AGGF1|AGGF1	986	-	5.9555154	1.8502692	-1.0	-1.0
chr19	47492789	47492904	ENSG00000105402.7|NAPA|AGGF1|AGGF1	943	-	6.475193	1.2419771	-1.0	-1.0
chr19	47489710	47489761	ENSG00000105402.7|NAPA|AGGF1|AGGF1	954	-	4.3550305	1.339535	-1.0	-1.0
chr19	47490787	47491475	ENSG00000105402.7|NAPA|AGGF1|AGGF1	994	-	5.0692525	2.219093	-1.0	-1.0
chr19	47493259	47493369	ENSG00000105402.7|NAPA|AGGF1|AGGF1	906	-	5.9948044	1.0276766	-1.0	-1.0
chr19	47489059	47489710	ENSG00000105402.7|NAPA|AGGF1|AGGF1	950	-	4.215242	1.299059	-1.0	-1.0
chr19	47741775	47742050	ENSG00000024422.11|EHD2|AGGF1|AGGF1	923	+	3.2488115	1.112744	-1.0	-1.0
chr19	47741655	47741770	ENSG00000024422.11|EHD2|AGGF1|AGGF1	951	+	3.1459646	1.3118068	-1.0	-1.0
chr19	47754756	47754866	ENSG00000105373.18|NOP53|AGGF1|AGGF1	909	+	3.3740563	1.0416023	-1.0	-1.0
chr19	48361853	48362168	ENSG00000161558.10|TMEM143|AGGF1|AGGF1	954	-	6.4223166	1.3396907	-1.0	-1.0
chr19	48821471	48823051	ENSG00000087076.8|HSD17B14|AGGF1|AGGF1	986	-	6.248515	1.860575	-1.0	-1.0
chr19	48823121	48823261	ENSG00000087076.8|HSD17B14|AGGF1|AGGF1	907	-	5.9837213	1.0325541	-1.0	-1.0
chr19	48874209	48874399	ENSG00000087074.7|PPP1R15A|AGGF1|AGGF1	955	+	2.8215706	1.3437939	-1.0	-1.0
chr19	49012800	49012965	ENSG00000183207.13|RUVBL2|AGGF1|AGGF1	923	+	5.2715454	1.1162491	-1.0	-1.0
chr19	49108304	49108419	ENSG00000104852.14|SNRNP70|AGGF1|AGGF1	907	+	5.1170907	1.0337965	-1.0	-1.0
chr19	49103603	49103723	ENSG00000104852.14|SNRNP70|AGGF1|AGGF1	918	+	2.4002573	1.0856566	-1.0	-1.0
chr19	49172108	49173838	ENSG00000130529.15|TRPM4|AGGF1|AGGF1	1000	+	6.5656705	3.8260088	-1.0	-1.0
chr19	49172008	49172108	ENSG00000130529.15|TRPM4|AGGF1|AGGF1	998	+	5.5319138	2.6102014	-1.0	-1.0
chr19	49180213	49181238	ENSG00000130529.15|TRPM4|AGGF1|AGGF1	982	+	5.6426644	1.7341816	-1.0	-1.0
chr19	49181756	49182525	ENSG00000130529.15|TRPM4|AGGF1|AGGF1	1000	+	6.8905168	3.614668	-1.0	-1.0
chr19	49182525	49182675	ENSG00000130529.15|TRPM4|AGGF1|AGGF1	976	+	3.750218	1.6197281	-1.0	-1.0
chr19	49178388	49178708	ENSG00000130529.15|TRPM4|AGGF1|AGGF1	932	+	5.65142	1.1673859	-1.0	-1.0
chr19	49171612	49171752	ENSG00000130529.15|TRPM4|AGGF1|AGGF1	901	+	3.2785015	1.0033478	-1.0	-1.0
chr19	49181461	49181641	ENSG00000130529.15|TRPM4|AGGF1|AGGF1	974	+	3.7059693	1.5794873	-1.0	-1.0
chr19	49181348	49181461	ENSG00000130529.15|TRPM4|AGGF1|AGGF1	971	+	6.626948	1.5357623	-1.0	-1.0
chr19	49182922	49183072	ENSG00000130529.15|TRPM4|AGGF1|AGGF1	998	+	7.4694715	2.6287255	-1.0	-1.0
chr19	49171769	49172008	ENSG00000130529.15|TRPM4|AGGF1|AGGF1	999	+	6.493469	3.183253	-1.0	-1.0
chr19	49171418	49171577	ENSG00000130529.15|TRPM4|AGGF1|AGGF1	996	+	7.378858	2.441535	-1.0	-1.0
chr19	49183087	49183187	ENSG00000130529.15|TRPM4|AGGF1|AGGF1	908	+	6.107994	1.0365647	-1.0	-1.0
chr19	49664857	49665027	ENSG00000126456.15|IRF3|AGGF1|AGGF1	930	-	5.6333365	1.1575053	-1.0	-1.0
chr19	50196482	50196582	ENSG00000105357.15|MYH14|AGGF1|AGGF1	907	+	6.0894833	1.0315495	-1.0	-1.0
chr19	50317896	50318001	ENSG00000131398.13|KCNC3|AGGF1|AGGF1	907	-	6.0636845	1.0326064	-1.0	-1.0
chr19	50312146	50312301	ENSG00000131398.13|KCNC3|AGGF1|AGGF1	907	-	5.880197	1.0301514	-1.0	-1.0
chr19	50316921	50317051	ENSG00000131398.13|KCNC3|AGGF1|AGGF1	906	-	5.945096	1.0257932	-1.0	-1.0
chr19	50320016	50320191	ENSG00000131398.13|KCNC3|AGGF1|AGGF1	908	-	5.965138	1.037342	-1.0	-1.0
chr19	50564817	50564917	ENSG00000131409.12|LRRC4B|AGGF1|AGGF1	908	-	5.9102507	1.0365647	-1.0	-1.0
chr19	51695050	51695150	ENSG00000182310.13|SPACA6|AGGF1|AGGF1	906	+	4.0886955	1.0254174	-1.0	-1.0
chr19	52085938	52086093	ENSG00000256087.6|ZNF432|AGGF1|AGGF1	903	-	6.121187	1.0116744	-1.0	-1.0
chr19	52085938	52086093	ENSG00000197608.11|ZNF841|AGGF1|AGGF1	903	-	6.121187	1.0119226	-1.0	-1.0
chr19	52620132	52620362	ENSG00000167766.18|ZNF83|AGGF1|AGGF1	974	-	4.2089915	1.5928102	-1.0	-1.0
chr19	52683363	52683538	ENSG00000167766.18|ZNF83|AGGF1|AGGF1	943	-	5.0258265	1.2478935	-1.0	-1.0
chr19	52683083	52683323	ENSG00000167766.18|ZNF83|AGGF1|AGGF1	962	-	4.5679054	1.4202323	-1.0	-1.0
chr19	52619987	52620117	ENSG00000167766.18|ZNF83|AGGF1|AGGF1	905	-	3.9023345	1.0244541	-1.0	-1.0
chr19	52978322	52978517	ENSG00000269082.1|AC010328.3|AGGF1|AGGF1	972	-	6.3439784	1.5570068	-1.0	-1.0
chr19	52978325	52978515	ENSG00000242779.6|ZNF702P|AGGF1|AGGF1	974	-	6.3603764	1.5789393	-1.0	-1.0
chr19	53155178	53155373	ENSG00000197937.12|ZNF347|AGGF1|AGGF1	990	-	5.971857	2.0155053	-1.0	-1.0
chr19	53153873	53153983	ENSG00000197937.12|ZNF347|AGGF1|AGGF1	908	-	5.889364	1.0342857	-1.0	-1.0
chr19	53414407	53414652	ENSG00000196417.12|ZNF765|AGGF1|AGGF1	951	+	6.2924533	1.3059233	-1.0	-1.0
chr19	53413562	53413712	ENSG00000196417.12|ZNF765|AGGF1|AGGF1	970	+	6.323215	1.5274804	-1.0	-1.0
chr19	53400545	53400660	ENSG00000196417.12|ZNF765|AGGF1|AGGF1	908	+	5.96599	1.034477	-1.0	-1.0
chr19	53559553	53560053	ENSG00000130844.16|ZNF331|AGGF1|AGGF1	926	+	6.135904	1.1320412	-1.0	-1.0
chr19	53559028	53559468	ENSG00000130844.16|ZNF331|AGGF1|AGGF1	933	+	6.1919065	1.1764896	-1.0	-1.0
chr19	53560133	53560458	ENSG00000130844.16|ZNF331|AGGF1|AGGF1	964	+	6.4124756	1.442095	-1.0	-1.0
chr19	54142495	54142735	ENSG00000088038.17|CNOT3|AGGF1|AGGF1	908	+	5.9321337	1.0356001	-1.0	-1.0
chr19	54438084	54438264	ENSG00000269873.1|AC245884.10|AGGF1|AGGF1	964	-	5.9335423	1.4463724	-1.0	-1.0
chr19	55022789	55022889	ENSG00000267265.5|AC011476.3|AGGF1|AGGF1	900	+	6.070426	1.0016567	-1.0	-1.0
chr19	55034580	55034860	ENSG00000267265.5|AC011476.3|AGGF1|AGGF1	949	+	3.840174	1.2943665	-1.0	-1.0
chr19	55034960	55035060	ENSG00000267265.5|AC011476.3|AGGF1|AGGF1	905	+	3.9290736	1.0220836	-1.0	-1.0
chr19	55035135	55035400	ENSG00000267265.5|AC011476.3|AGGF1|AGGF1	959	+	4.3318067	1.3846227	-1.0	-1.0
chr19	55040050	55040150	ENSG00000267265.5|AC011476.3|AGGF1|AGGF1	905	+	3.9290736	1.0211772	-1.0	-1.0
chr19	55022964	55023074	ENSG00000267265.5|AC011476.3|AGGF1|AGGF1	919	+	3.908311	1.091722	-1.0	-1.0
chr19	55033680	55033945	ENSG00000267265.5|AC011476.3|AGGF1|AGGF1	928	+	5.681317	1.1427449	-1.0	-1.0
chr19	55024214	55025509	ENSG00000267265.5|AC011476.3|AGGF1|AGGF1	977	+	4.1179924	1.6331283	-1.0	-1.0
chr19	55036285	55036385	ENSG00000267265.5|AC011476.3|AGGF1|AGGF1	901	+	3.2892768	1.0034076	-1.0	-1.0
chr19	55023234	55023629	ENSG00000267265.5|AC011476.3|AGGF1|AGGF1	976	+	3.7950919	1.6212089	-1.0	-1.0
chr19	55017559	55017664	ENSG00000267265.5|AC011476.3|AGGF1|AGGF1	907	+	3.3224838	1.0299473	-1.0	-1.0
chr19	55038080	55038185	ENSG00000267265.5|AC011476.3|AGGF1|AGGF1	900	+	3.2137833	1.0020134	-1.0	-1.0
chr19	55023639	55024129	ENSG00000267265.5|AC011476.3|AGGF1|AGGF1	991	+	4.2333226	2.0646732	-1.0	-1.0
chr19	55015604	55015749	ENSG00000267265.5|AC011476.3|AGGF1|AGGF1	918	+	4.1647167	1.0863141	-1.0	-1.0
chr19	55032305	55032410	ENSG00000267265.5|AC011476.3|AGGF1|AGGF1	908	+	3.292164	1.034477	-1.0	-1.0
chr19	55039845	55039965	ENSG00000267265.5|AC011476.3|AGGF1|AGGF1	907	+	6.025151	1.0336941	-1.0	-1.0
chr19	55110498	55110598	ENSG00000125503.12|PPP1R12C|AGGF1|AGGF1	908	-	5.889364	1.0343984	-1.0	-1.0
chr19	55097064	55097184	ENSG00000125503.12|PPP1R12C|AGGF1|AGGF1	968	-	6.492527	1.5010701	-1.0	-1.0
chr19	55097714	55098094	ENSG00000125503.12|PPP1R12C|AGGF1|AGGF1	946	-	3.5129118	1.271096	-1.0	-1.0
chr19	55114015	55114125	ENSG00000125503.12|PPP1R12C|AGGF1|AGGF1	908	-	5.914906	1.0343813	-1.0	-1.0
chr19	55097194	55097469	ENSG00000125503.12|PPP1R12C|AGGF1|AGGF1	919	-	4.3912334	1.0939405	-1.0	-1.0
chr19	55096425	55096851	ENSG00000125503.12|PPP1R12C|AGGF1|AGGF1	997	-	6.1850896	2.4858134	-1.0	-1.0
chr19	55109828	55110398	ENSG00000125503.12|PPP1R12C|AGGF1|AGGF1	973	-	4.7414594	1.5660169	-1.0	-1.0
chr19	55098239	55098474	ENSG00000125503.12|PPP1R12C|AGGF1|AGGF1	907	-	5.9922085	1.0306737	-1.0	-1.0
chr19	55433796	55433916	ENSG00000187902.11|SHISA7|AGGF1|AGGF1	958	-	6.3761854	1.3803551	-1.0	-1.0
chr19	55436816	55437026	ENSG00000187902.11|SHISA7|AGGF1|AGGF1	983	-	6.7789326	1.7751291	-1.0	-1.0
chr19	55434966	55435086	ENSG00000187902.11|SHISA7|AGGF1|AGGF1	905	-	6.0118146	1.0217638	-1.0	-1.0
chr19	55435151	55436011	ENSG00000187902.11|SHISA7|AGGF1|AGGF1	986	-	6.7715793	1.8469973	-1.0	-1.0
chr19	55433986	55434916	ENSG00000187902.11|SHISA7|AGGF1|AGGF1	988	-	6.890117	1.9342458	-1.0	-1.0
chr19	55436511	55436641	ENSG00000187902.11|SHISA7|AGGF1|AGGF1	911	-	6.118707	1.05161	-1.0	-1.0
chr19	55661317	55661462	ENSG00000063244.12|U2AF2|AGGF1|AGGF1	924	+	2.6850088	1.1215056	-1.0	-1.0
chr19	55661512	55661667	ENSG00000063244.12|U2AF2|AGGF1|AGGF1	905	+	2.206934	1.0229104	-1.0	-1.0
chr19	55674188	55674358	ENSG00000063244.12|U2AF2|AGGF1|AGGF1	922	+	2.3454845	1.1059057	-1.0	-1.0
chr19	56158380	56158525	ENSG00000167685.14|ZNF444|AGGF1|AGGF1	908	+	5.967318	1.0355241	-1.0	-1.0
chr19	56158602	56159623	ENSG00000167685.14|ZNF444|AGGF1|AGGF1	999	+	7.250271	2.9886422	-1.0	-1.0
chr19	56158210	56158325	ENSG00000167685.14|ZNF444|AGGF1|AGGF1	906	+	5.9747887	1.0258324	-1.0	-1.0
chr19	57809559	57809659	ENSG00000083828.15|ZNF586|AGGF1|AGGF1	908	+	5.873402	1.034477	-1.0	-1.0
chr19	58501960	58502225	ENSG00000083807.9|SLC27A5|AGGF1|AGGF1	977	-	6.651546	1.644777	-1.0	-1.0
chr19	58502385	58502540	ENSG00000083807.9|SLC27A5|AGGF1|AGGF1	908	-	5.873402	1.034477	-1.0	-1.0
chr2	669494	669675	ENSG00000151353.14|TMEM18|AGGF1|AGGF1	933	-	3.0775487	1.1751072	-1.0	-1.0
chr2	3330529	3330874	ENSG00000032389.12|EIPR1|AGGF1|AGGF1	947	-	6.2840667	1.2796853	-1.0	-1.0
chr2	3332464	3332659	ENSG00000032389.12|EIPR1|AGGF1|AGGF1	962	-	6.413706	1.4243944	-1.0	-1.0
chr2	3330949	3331274	ENSG00000032389.12|EIPR1|AGGF1|AGGF1	975	-	5.720036	1.6010672	-1.0	-1.0
chr2	3341269	3341904	ENSG00000032389.12|EIPR1|AGGF1|AGGF1	995	-	6.8132486	2.3455195	-1.0	-1.0
chr2	3464286	3464481	ENSG00000171853.15|TRAPPC12|AGGF1|AGGF1	921	+	2.9611766	1.1014304	-1.0	-1.0
chr2	3464656	3464781	ENSG00000171853.15|TRAPPC12|AGGF1|AGGF1	908	+	5.9477806	1.0344876	-1.0	-1.0
chr2	3464056	3464281	ENSG00000171853.15|TRAPPC12|AGGF1|AGGF1	968	+	3.3657513	1.5001584	-1.0	-1.0
chr2	3465181	3465281	ENSG00000171853.15|TRAPPC12|AGGF1|AGGF1	901	+	6.138048	1.0043738	-1.0	-1.0
chr2	3463296	3463466	ENSG00000171853.15|TRAPPC12|AGGF1|AGGF1	930	+	6.1569543	1.1525413	-1.0	-1.0
chr2	3463791	3463941	ENSG00000171853.15|TRAPPC12|AGGF1|AGGF1	911	+	6.105249	1.0502223	-1.0	-1.0
chr2	3464516	3464641	ENSG00000171853.15|TRAPPC12|AGGF1|AGGF1	906	+	5.955359	1.0272675	-1.0	-1.0
chr2	3504843	3505008	ENSG00000182551.13|ADI1|AGGF1|AGGF1	905	-	5.660659	1.0223612	-1.0	-1.0
chr2	3519087	3519267	ENSG00000182551.13|ADI1|AGGF1|AGGF1	908	-	6.1213145	1.0383661	-1.0	-1.0
chr2	3518937	3519067	ENSG00000182551.13|ADI1|AGGF1|AGGF1	905	-	3.2881744	1.0242493	-1.0	-1.0
chr2	3518542	3518667	ENSG00000182551.13|ADI1|AGGF1|AGGF1	910	-	5.1207585	1.0477946	-1.0	-1.0
chr2	3532163	3532303	ENSG00000255767.1|AC108488.2|AGGF1|AGGF1	905	-	6.109495	1.0232227	-1.0	-1.0
chr2	3532705	3532880	ENSG00000255767.1|AC108488.2|AGGF1|AGGF1	907	-	6.058975	1.0310609	-1.0	-1.0
chr2	3532915	3533110	ENSG00000255767.1|AC108488.2|AGGF1|AGGF1	908	-	6.013214	1.0341495	-1.0	-1.0
chr2	3533180	3533360	ENSG00000255767.1|AC108488.2|AGGF1|AGGF1	908	-	5.9644933	1.0362794	-1.0	-1.0
chr2	3533182	3533362	ENSG00000242282.6|AC108488.1|AGGF1|AGGF1	908	-	5.9506373	1.0347338	-1.0	-1.0
chr2	3532167	3532302	ENSG00000242282.6|AC108488.1|AGGF1|AGGF1	905	-	6.1037283	1.024323	-1.0	-1.0
chr2	3532705	3532880	ENSG00000242282.6|AC108488.1|AGGF1|AGGF1	907	-	6.058975	1.030982	-1.0	-1.0
chr2	3532915	3533070	ENSG00000242282.6|AC108488.1|AGGF1|AGGF1	908	-	6.0244737	1.0341128	-1.0	-1.0
chr2	8667832	8668512	ENSG00000235092.5|ID2-AS1|AGGF1|AGGF1	975	-	6.2112803	1.5962787	-1.0	-1.0
chr2	8668517	8668632	ENSG00000235092.5|ID2-AS1|AGGF1|AGGF1	908	-	5.9340105	1.0365524	-1.0	-1.0
chr2	8780409	8780609	ENSG00000134313.15|KIDINS220|AGGF1|AGGF1	907	-	6.045246	1.0333146	-1.0	-1.0
chr2	9316370	9318340	ENSG00000151693.10|ASAP2|AGGF1|AGGF1	999	+	7.733527	3.2794948	-1.0	-1.0
chr2	9465748	9466578	ENSG00000119203.13|CPSF3|AGGF1|AGGF1	987	+	5.6974344	1.8910499	-1.0	-1.0
chr2	9463963	9464178	ENSG00000119203.13|CPSF3|AGGF1|AGGF1	982	+	6.769174	1.7512604	-1.0	-1.0
chr2	9466578	9466868	ENSG00000119203.13|CPSF3|AGGF1|AGGF1	964	+	6.469299	1.444745	-1.0	-1.0
chr2	9465528	9465708	ENSG00000119203.13|CPSF3|AGGF1|AGGF1	908	+	6.0964036	1.037849	-1.0	-1.0
chr2	10161315	10161890	ENSG00000284681.1|AC007240.1|AGGF1|AGGF1	979	+	4.7897468	1.6756271	-1.0	-1.0
chr2	10162170	10162435	ENSG00000284681.1|AC007240.1|AGGF1|AGGF1	908	+	5.7431483	1.0380042	-1.0	-1.0
chr2	10163245	10163440	ENSG00000284681.1|AC007240.1|AGGF1|AGGF1	958	+	4.4534287	1.3721645	-1.0	-1.0
chr2	10194430	10194550	ENSG00000284681.1|AC007240.1|AGGF1|AGGF1	905	+	5.8679743	1.0244541	-1.0	-1.0
chr2	10160810	10160925	ENSG00000284681.1|AC007240.1|AGGF1|AGGF1	905	+	3.9877408	1.0222989	-1.0	-1.0
chr2	10161010	10161185	ENSG00000284681.1|AC007240.1|AGGF1|AGGF1	912	+	2.6569238	1.0569881	-1.0	-1.0
chr2	10161315	10161890	ENSG00000163009.8|C2orf48|AGGF1|AGGF1	979	+	4.7897468	1.6759443	-1.0	-1.0
chr2	10162170	10162435	ENSG00000163009.8|C2orf48|AGGF1|AGGF1	908	+	5.7431483	1.0381166	-1.0	-1.0
chr2	10163245	10163440	ENSG00000163009.8|C2orf48|AGGF1|AGGF1	958	+	4.4534287	1.3723176	-1.0	-1.0
chr2	10194430	10194550	ENSG00000163009.8|C2orf48|AGGF1|AGGF1	905	+	5.8679743	1.0244372	-1.0	-1.0
chr2	10160810	10160925	ENSG00000163009.8|C2orf48|AGGF1|AGGF1	905	+	3.9877408	1.0218327	-1.0	-1.0
chr2	10161010	10161185	ENSG00000163009.8|C2orf48|AGGF1|AGGF1	912	+	2.6569238	1.0567654	-1.0	-1.0
chr2	10395572	10395757	ENSG00000115756.12|HPCAL1|AGGF1|AGGF1	908	+	6.0480413	1.0341899	-1.0	-1.0
chr2	10408591	10408731	ENSG00000115756.12|HPCAL1|AGGF1|AGGF1	909	+	6.028627	1.0416455	-1.0	-1.0
chr2	10403400	10403595	ENSG00000115756.12|HPCAL1|AGGF1|AGGF1	958	+	5.701787	1.3793018	-1.0	-1.0
chr2	10405915	10406130	ENSG00000115756.12|HPCAL1|AGGF1|AGGF1	941	+	6.1314225	1.229489	-1.0	-1.0
chr2	10396920	10401925	ENSG00000115756.12|HPCAL1|AGGF1|AGGF1	1000	+	6.70161	3.371115	-1.0	-1.0
chr2	10310212	10313742	ENSG00000115756.12|HPCAL1|AGGF1|AGGF1	999	+	5.911902	3.106073	-1.0	-1.0
chr2	10403200	10403335	ENSG00000115756.12|HPCAL1|AGGF1|AGGF1	906	+	3.999705	1.0290159	-1.0	-1.0
chr2	10418489	10418599	ENSG00000115756.12|HPCAL1|AGGF1|AGGF1	905	+	6.244449	1.0226032	-1.0	-1.0
chr2	10406361	10406496	ENSG00000115756.12|HPCAL1|AGGF1|AGGF1	909	+	6.020734	1.0397704	-1.0	-1.0
chr2	10396262	10396472	ENSG00000115756.12|HPCAL1|AGGF1|AGGF1	935	+	6.2762876	1.1866863	-1.0	-1.0
chr2	10320712	10320842	ENSG00000115756.12|HPCAL1|AGGF1|AGGF1	908	+	6.0205245	1.034436	-1.0	-1.0
chr2	10319777	10319887	ENSG00000115756.12|HPCAL1|AGGF1|AGGF1	907	+	5.9151793	1.0305777	-1.0	-1.0
chr2	10405095	10405220	ENSG00000115756.12|HPCAL1|AGGF1|AGGF1	907	+	4.3568707	1.0335834	-1.0	-1.0
chr2	10419389	10419569	ENSG00000115756.12|HPCAL1|AGGF1|AGGF1	927	+	4.004741	1.1374844	-1.0	-1.0
chr2	10404660	10404930	ENSG00000115756.12|HPCAL1|AGGF1|AGGF1	942	+	6.285462	1.2387305	-1.0	-1.0
chr2	10418634	10418734	ENSG00000115756.12|HPCAL1|AGGF1|AGGF1	908	+	3.9842927	1.034477	-1.0	-1.0
chr2	10419589	10419733	ENSG00000115756.12|HPCAL1|AGGF1|AGGF1	907	+	5.017942	1.0334984	-1.0	-1.0
chr2	10405225	10405540	ENSG00000115756.12|HPCAL1|AGGF1|AGGF1	949	+	5.5829654	1.2926369	-1.0	-1.0
chr2	10407561	10407736	ENSG00000115756.12|HPCAL1|AGGF1|AGGF1	926	+	6.2377887	1.1335305	-1.0	-1.0
chr2	10306997	10307122	ENSG00000115756.12|HPCAL1|AGGF1|AGGF1	908	+	5.917626	1.0339918	-1.0	-1.0
chr2	10403990	10404405	ENSG00000115756.12|HPCAL1|AGGF1|AGGF1	923	+	5.1522894	1.111068	-1.0	-1.0
chr2	10384002	10384102	ENSG00000115756.12|HPCAL1|AGGF1|AGGF1	907	+	5.99042	1.0315655	-1.0	-1.0
chr2	10402500	10402630	ENSG00000115756.12|HPCAL1|AGGF1|AGGF1	909	+	6.082595	1.0415529	-1.0	-1.0
chr2	10403860	10403970	ENSG00000115756.12|HPCAL1|AGGF1|AGGF1	907	+	6.042744	1.0298854	-1.0	-1.0
chr2	10416854	10416954	ENSG00000115756.12|HPCAL1|AGGF1|AGGF1	908	+	5.889364	1.034477	-1.0	-1.0
chr2	10310022	10310197	ENSG00000115756.12|HPCAL1|AGGF1|AGGF1	970	+	4.9327626	1.5207663	-1.0	-1.0
chr2	10395137	10395282	ENSG00000115756.12|HPCAL1|AGGF1|AGGF1	908	+	6.016442	1.0350405	-1.0	-1.0
chr2	10303197	10303297	ENSG00000115756.12|HPCAL1|AGGF1|AGGF1	908	+	5.873402	1.034477	-1.0	-1.0
chr2	10309622	10309857	ENSG00000115756.12|HPCAL1|AGGF1|AGGF1	909	+	6.155109	1.0428638	-1.0	-1.0
chr2	10418074	10418214	ENSG00000115756.12|HPCAL1|AGGF1|AGGF1	906	+	6.2076817	1.0275172	-1.0	-1.0
chr2	10402290	10402475	ENSG00000115756.12|HPCAL1|AGGF1|AGGF1	945	+	4.4915996	1.2584207	-1.0	-1.0
chr2	10571845	10571950	ENSG00000115761.15|NOL10|AGGF1|AGGF1	908	-	5.9102507	1.036543	-1.0	-1.0
chr2	11270658	11270813	ENSG00000134318.13|ROCK2|AGGF1|AGGF1	907	-	6.089403	1.029319	-1.0	-1.0
chr2	11268713	11269038	ENSG00000134318.13|ROCK2|AGGF1|AGGF1	923	-	6.1211634	1.1111073	-1.0	-1.0
chr2	11270893	11271033	ENSG00000134318.13|ROCK2|AGGF1|AGGF1	907	-	4.599737	1.0296981	-1.0	-1.0
chr2	11268423	11268618	ENSG00000134318.13|ROCK2|AGGF1|AGGF1	922	-	6.209841	1.108833	-1.0	-1.0
chr2	11238172	11238362	ENSG00000134318.13|ROCK2|AGGF1|AGGF1	925	-	4.2716208	1.1231916	-1.0	-1.0
chr2	11201309	11201413	ENSG00000134318.13|ROCK2|AGGF1|AGGF1	965	-	3.5360882	1.4543357	-1.0	-1.0
chr2	11402579	11402774	ENSG00000224177.6|LINC00570|AGGF1|AGGF1	990	+	7.0980864	1.9923549	-1.0	-1.0
chr2	12326240	12326680	ENSG00000224184.5|MIR3681HG|AGGF1|AGGF1	969	+	4.336175	1.5113076	-1.0	-1.0
chr2	12162830	12162930	ENSG00000224184.5|MIR3681HG|AGGF1|AGGF1	908	+	5.9102507	1.0366081	-1.0	-1.0
chr2	12326795	12326995	ENSG00000224184.5|MIR3681HG|AGGF1|AGGF1	970	+	4.7601223	1.5265435	-1.0	-1.0
chr2	12162545	12162740	ENSG00000224184.5|MIR3681HG|AGGF1|AGGF1	919	+	6.25019	1.093208	-1.0	-1.0
chr2	15203678	15203953	ENSG00000151779.12|NBAS|AGGF1|AGGF1	930	-	4.935472	1.1551653	-1.0	-1.0
chr2	15419267	15419457	ENSG00000151779.12|NBAS|AGGF1|AGGF1	924	-	3.2144806	1.1167226	-1.0	-1.0
chr2	15533455	15533985	ENSG00000151779.12|NBAS|AGGF1|AGGF1	957	-	2.8303869	1.3649894	-1.0	-1.0
chr2	16564604	16564749	ENSG00000197872.11|FAM49A|AGGF1|AGGF1	908	-	6.10543	1.0355369	-1.0	-1.0
chr2	20051509	20051609	ENSG00000068697.6|LAPTM4A|AGGF1|AGGF1	908	-	3.282645	1.034477	-1.0	-1.0
chr2	20337793	20338008	ENSG00000055917.15|PUM2|AGGF1|AGGF1	932	-	3.7723637	1.1651024	-1.0	-1.0
chr2	20337583	20337728	ENSG00000055917.15|PUM2|AGGF1|AGGF1	909	-	3.0644019	1.0413395	-1.0	-1.0
chr2	20336393	20337213	ENSG00000055917.15|PUM2|AGGF1|AGGF1	980	-	3.2208369	1.6960765	-1.0	-1.0
chr2	20339223	20339323	ENSG00000055917.15|PUM2|AGGF1|AGGF1	902	-	2.663464	1.0080619	-1.0	-1.0
chr2	20272150	20272255	ENSG00000055917.15|PUM2|AGGF1|AGGF1	902	-	2.9410028	1.0095179	-1.0	-1.0
chr2	20338303	20338463	ENSG00000055917.15|PUM2|AGGF1|AGGF1	946	-	5.063794	1.2694418	-1.0	-1.0
chr2	20755045	20755175	ENSG00000118961.14|LDAH|AGGF1|AGGF1	908	-	5.8814282	1.0343314	-1.0	-1.0
chr2	24018404	24018599	ENSG00000205639.10|MFSD2B|AGGF1|AGGF1	934	+	3.1645126	1.1820784	-1.0	-1.0
chr2	24067753	24067851	ENSG00000115128.6|SF3B6|AGGF1|AGGF1	907	-	3.5302103	1.0315655	-1.0	-1.0
chr2	24092824	24093084	ENSG00000219626.8|FAM228B|AGGF1|AGGF1	914	+	4.50412	1.0648056	-1.0	-1.0
chr2	24537248	24537363	ENSG00000084676.15|NCOA1|AGGF1|AGGF1	908	+	6.229936	1.0364413	-1.0	-1.0
chr2	24852887	24853067	ENSG00000138031.14|ADCY3|AGGF1|AGGF1	931	-	6.266704	1.1611727	-1.0	-1.0
chr2	24856177	24856317	ENSG00000138031.14|ADCY3|AGGF1|AGGF1	908	-	6.118534	1.0363556	-1.0	-1.0
chr2	24912467	24912612	ENSG00000138031.14|ADCY3|AGGF1|AGGF1	908	-	6.158317	1.0360469	-1.0	-1.0
chr2	26079340	26079505	ENSG00000084733.10|RAB10|AGGF1|AGGF1	918	+	3.6871448	1.085199	-1.0	-1.0
chr2	26236309	26236419	ENSG00000084754.10|HADHA|AGGF1|AGGF1	901	-	6.138048	1.004833	-1.0	-1.0
chr2	27033014	27033166	ENSG00000119777.18|TMEM214|AGGF1|AGGF1	922	+	2.99753	1.1104494	-1.0	-1.0
chr2	27365592	27365737	ENSG00000115211.15|EIF2B4|AGGF1|AGGF1	927	-	3.9591012	1.1363195	-1.0	-1.0
chr2	27366402	27366602	ENSG00000115211.15|EIF2B4|AGGF1|AGGF1	964	-	3.6150577	1.4400867	-1.0	-1.0
chr2	27369413	27369608	ENSG00000115211.15|EIF2B4|AGGF1|AGGF1	976	-	5.2628856	1.6131456	-1.0	-1.0
chr2	27365992	27366257	ENSG00000115211.15|EIF2B4|AGGF1|AGGF1	980	-	5.155256	1.7017194	-1.0	-1.0
chr2	27383700	27383805	ENSG00000115241.10|PPM1G|AGGF1|AGGF1	907	-	5.891422	1.0330212	-1.0	-1.0
chr2	27384982	27385087	ENSG00000115241.10|PPM1G|AGGF1|AGGF1	923	-	2.939303	1.116055	-1.0	-1.0
chr2	27383951	27384092	ENSG00000115241.10|PPM1G|AGGF1|AGGF1	941	-	2.719413	1.2291104	-1.0	-1.0
chr2	28751984	28752176	ENSG00000213639.9|PPP1CB|AGGF1|AGGF1	933	+	3.485085	1.1711969	-1.0	-1.0
chr2	28946624	28946789	ENSG00000163811.11|WDR43|AGGF1|AGGF1	921	+	3.130235	1.1031697	-1.0	-1.0
chr2	28946804	28946934	ENSG00000163811.11|WDR43|AGGF1|AGGF1	937	+	3.120206	1.197598	-1.0	-1.0
chr2	33113436	33113951	ENSG00000049323.15|LTBP1|AGGF1|AGGF1	974	+	4.7677374	1.5868894	-1.0	-1.0
chr2	33114091	33114571	ENSG00000049323.15|LTBP1|AGGF1|AGGF1	966	+	5.2572823	1.46684	-1.0	-1.0
chr2	33249519	33249634	ENSG00000049323.15|LTBP1|AGGF1|AGGF1	904	+	6.1703296	1.0181943	-1.0	-1.0
chr2	33114586	33114871	ENSG00000049323.15|LTBP1|AGGF1|AGGF1	996	+	7.3487473	2.3525212	-1.0	-1.0
chr2	33246529	33246639	ENSG00000049323.15|LTBP1|AGGF1|AGGF1	907	+	5.9536805	1.0325098	-1.0	-1.0
chr2	33114876	33114976	ENSG00000049323.15|LTBP1|AGGF1|AGGF1	905	+	6.3804307	1.0244541	-1.0	-1.0
chr2	33249339	33249439	ENSG00000049323.15|LTBP1|AGGF1|AGGF1	908	+	5.9102507	1.0366081	-1.0	-1.0
chr2	33115056	33115506	ENSG00000049323.15|LTBP1|AGGF1|AGGF1	961	+	4.5901337	1.4122033	-1.0	-1.0
chr2	37059352	37059452	ENSG00000008869.11|HEATR5B|AGGF1|AGGF1	906	-	6.0193744	1.0288925	-1.0	-1.0
chr2	37094096	37094281	ENSG00000152133.14|GPATCH11|AGGF1|AGGF1	947	+	5.2191095	1.2749419	-1.0	-1.0
chr2	37089714	37089864	ENSG00000152133.14|GPATCH11|AGGF1|AGGF1	908	+	3.7150571	1.0355463	-1.0	-1.0
chr2	37603252	37603397	ENSG00000236213.1|AC006369.1|AGGF1|AGGF1	908	+	5.932927	1.0350823	-1.0	-1.0
chr2	38713266	38713376	ENSG00000143891.16|GALM|AGGF1|AGGF1	907	+	5.933361	1.030933	-1.0	-1.0
chr2	38711381	38713181	ENSG00000143891.16|GALM|AGGF1|AGGF1	999	+	6.124339	3.0786886	-1.0	-1.0
chr2	38710011	38710151	ENSG00000143891.16|GALM|AGGF1|AGGF1	906	+	3.9834373	1.0285279	-1.0	-1.0
chr2	38708806	38708941	ENSG00000143891.16|GALM|AGGF1|AGGF1	908	+	5.978688	1.0353366	-1.0	-1.0
chr2	38710201	38710351	ENSG00000143891.16|GALM|AGGF1|AGGF1	906	+	5.6518865	1.0254922	-1.0	-1.0
chr2	38713391	38713636	ENSG00000143891.16|GALM|AGGF1|AGGF1	907	+	4.6065946	1.0292764	-1.0	-1.0
chr2	39045155	39045260	ENSG00000115904.12|SOS1|AGGF1|AGGF1	910	-	6.20127	1.0464021	-1.0	-1.0
chr2	39023049	39023225	ENSG00000115904.12|SOS1|AGGF1|AGGF1	923	-	3.4121985	1.112346	-1.0	-1.0
chr2	39109708	39110403	ENSG00000115904.12|SOS1|AGGF1|AGGF1	975	-	3.8604896	1.6095632	-1.0	-1.0
chr2	39322507	39322647	ENSG00000011566.14|MAP4K3|AGGF1|AGGF1	908	-	3.3837986	1.0360405	-1.0	-1.0
chr2	42584458	42584648	ENSG00000057935.13|MTA3|AGGF1|AGGF1	948	+	6.352303	1.2833247	-1.0	-1.0
chr2	42586413	42586728	ENSG00000057935.13|MTA3|AGGF1|AGGF1	968	+	5.1926155	1.4940039	-1.0	-1.0
chr2	43779314	43779499	ENSG00000138036.18|DYNC2LI1|AGGF1|AGGF1	934	+	6.138698	1.1822094	-1.0	-1.0
chr2	43956370	43956565	ENSG00000138095.18|LRPPRC|AGGF1|AGGF1	955	-	2.9492624	1.3420382	-1.0	-1.0
chr2	44546166	44546356	ENSG00000143919.14|CAMKMT|AGGF1|AGGF1	914	+	4.570124	1.0650197	-1.0	-1.0
chr2	45500221	45500406	ENSG00000068784.12|SRBD1|AGGF1|AGGF1	924	-	4.3955727	1.1196225	-1.0	-1.0
chr2	45599538	45599668	ENSG00000068784.12|SRBD1|AGGF1|AGGF1	908	-	6.0487413	1.0360712	-1.0	-1.0
chr2	46998724	46999549	ENSG00000068724.15|TTC7A|AGGF1|AGGF1	987	+	5.4298716	1.8788476	-1.0	-1.0
chr2	47176014	47176149	ENSG00000273269.2|STPG4|AGGF1|AGGF1	906	-	3.8336174	1.0269587	-1.0	-1.0
chr2	47160788	47160888	ENSG00000273269.2|STPG4|AGGF1|AGGF1	905	-	4.0514193	1.0240852	-1.0	-1.0
chr2	47176017	47176142	ENSG00000143933.16|CALM2|AGGF1|AGGF1	907	-	3.9383283	1.0297064	-1.0	-1.0
chr2	53970702	53970812	ENSG00000068878.14|PSME4|AGGF1|AGGF1	921	-	2.4000707	1.1000135	-1.0	-1.0
chr2	55025255	55025390	ENSG00000115310.17|RTN4|AGGF1|AGGF1	924	-	3.6496468	1.1207062	-1.0	-1.0
chr2	55343647	55343787	ENSG00000115355.15|CCDC88A|AGGF1|AGGF1	953	-	3.7679062	1.3316902	-1.0	-1.0
chr2	55334848	55334963	ENSG00000115355.15|CCDC88A|AGGF1|AGGF1	921	-	4.064993	1.101427	-1.0	-1.0
chr2	55419621	55419786	ENSG00000115355.15|CCDC88A|AGGF1|AGGF1	922	-	3.4756434	1.1058034	-1.0	-1.0
chr2	55334633	55334783	ENSG00000115355.15|CCDC88A|AGGF1|AGGF1	919	-	2.7208738	1.0909324	-1.0	-1.0
chr2	58197773	58198218	ENSG00000115392.11|FANCL|AGGF1|AGGF1	994	-	4.5851655	2.2474306	-1.0	-1.0
chr2	58198308	58198408	ENSG00000115392.11|FANCL|AGGF1|AGGF1	908	-	5.9508705	1.0363857	-1.0	-1.0
chr2	61283484	61283624	ENSG00000115464.14|USP34|AGGF1|AGGF1	955	-	4.035577	1.3461486	-1.0	-1.0
chr2	62882892	62883157	ENSG00000115504.14|EHBP1|AGGF1|AGGF1	985	+	4.9865894	1.8325331	-1.0	-1.0
chr2	62879522	62879637	ENSG00000115504.14|EHBP1|AGGF1|AGGF1	908	+	5.927677	1.0344636	-1.0	-1.0
chr2	62705771	62705921	ENSG00000115504.14|EHBP1|AGGF1|AGGF1	922	+	3.6596682	1.1093464	-1.0	-1.0
chr2	62828936	62829041	ENSG00000115504.14|EHBP1|AGGF1|AGGF1	908	+	5.873402	1.034477	-1.0	-1.0
chr2	62830111	62830261	ENSG00000115504.14|EHBP1|AGGF1|AGGF1	934	+	4.296704	1.1819867	-1.0	-1.0
chr2	63545210	63545370	ENSG00000143951.15|WDPCP|AGGF1|AGGF1	923	-	6.0211067	1.1142985	-1.0	-1.0
chr2	63937893	63938448	ENSG00000143952.19|VPS54|AGGF1|AGGF1	980	-	4.0536175	1.690333	-1.0	-1.0
chr2	65341153	65341333	ENSG00000198369.9|SPRED2|AGGF1|AGGF1	933	-	5.7039466	1.1730201	-1.0	-1.0
chr2	65431700	65431961	ENSG00000198369.9|SPRED2|AGGF1|AGGF1	939	-	4.009498	1.216474	-1.0	-1.0
chr2	65431115	65431275	ENSG00000198369.9|SPRED2|AGGF1|AGGF1	923	-	3.6380703	1.1162668	-1.0	-1.0
chr2	69762740	69763000	ENSG00000196975.15|ANXA4|AGGF1|AGGF1	963	+	3.436531	1.4277172	-1.0	-1.0
chr2	70235396	70235631	ENSG00000115998.7|C2orf42|AGGF1|AGGF1	987	-	3.6358967	1.8942703	-1.0	-1.0
chr2	70235399	70235634	ENSG00000116001.15|TIA1|AGGF1|AGGF1	987	-	3.6299	1.8925246	-1.0	-1.0
chr2	70664315	70665825	ENSG00000075340.22|ADD2|AGGF1|AGGF1	1000	-	7.418387	3.6139774	-1.0	-1.0
chr2	70671425	70671545	ENSG00000075340.22|ADD2|AGGF1|AGGF1	908	-	5.9291077	1.0340759	-1.0	-1.0
chr2	70663960	70664295	ENSG00000075340.22|ADD2|AGGF1|AGGF1	945	-	6.121337	1.2609457	-1.0	-1.0
chr2	70667250	70667385	ENSG00000075340.22|ADD2|AGGF1|AGGF1	908	-	5.40927	1.034935	-1.0	-1.0
chr2	70668335	70668450	ENSG00000075340.22|ADD2|AGGF1|AGGF1	908	-	5.889364	1.0344636	-1.0	-1.0
chr2	70666150	70666300	ENSG00000075340.22|ADD2|AGGF1|AGGF1	909	-	5.4571357	1.0387309	-1.0	-1.0
chr2	70666880	70667160	ENSG00000075340.22|ADD2|AGGF1|AGGF1	909	-	5.838096	1.0390459	-1.0	-1.0
chr2	70666640	70666770	ENSG00000075340.22|ADD2|AGGF1|AGGF1	907	-	5.96764	1.0309994	-1.0	-1.0
chr2	71133427	71133576	ENSG00000124383.8|MPHOSPH10|AGGF1|AGGF1	907	+	2.9809039	1.03068	-1.0	-1.0
chr2	71138489	71138589	ENSG00000124383.8|MPHOSPH10|AGGF1|AGGF1	926	+	3.6368887	1.131559	-1.0	-1.0
chr2	71132907	71133022	ENSG00000124383.8|MPHOSPH10|AGGF1|AGGF1	919	+	5.233632	1.0930238	-1.0	-1.0
chr2	71133137	71133312	ENSG00000124383.8|MPHOSPH10|AGGF1|AGGF1	940	+	3.5617228	1.2229638	-1.0	-1.0
chr2	71149298	71149413	ENSG00000124383.8|MPHOSPH10|AGGF1|AGGF1	904	+	6.0351915	1.0195249	-1.0	-1.0
chr2	71136877	71137072	ENSG00000124383.8|MPHOSPH10|AGGF1|AGGF1	976	+	4.3176203	1.6130341	-1.0	-1.0
chr2	71134625	71134790	ENSG00000124383.8|MPHOSPH10|AGGF1|AGGF1	934	+	3.4535298	1.1788564	-1.0	-1.0
chr2	71349141	71349281	ENSG00000075292.18|ZNF638|AGGF1|AGGF1	936	+	3.3216581	1.1948259	-1.0	-1.0
chr2	71423493	71423628	ENSG00000075292.18|ZNF638|AGGF1|AGGF1	928	+	3.739041	1.1449876	-1.0	-1.0
chr2	71332315	71332505	ENSG00000075292.18|ZNF638|AGGF1|AGGF1	945	+	4.289921	1.258621	-1.0	-1.0
chr2	71423693	71423813	ENSG00000075292.18|ZNF638|AGGF1|AGGF1	923	+	6.2142525	1.1154879	-1.0	-1.0
chr2	71426519	71426639	ENSG00000075292.18|ZNF638|AGGF1|AGGF1	906	+	3.8940876	1.0253227	-1.0	-1.0
chr2	71434796	71434896	ENSG00000075292.18|ZNF638|AGGF1|AGGF1	906	+	3.3627646	1.0253537	-1.0	-1.0
chr2	71426764	71426934	ENSG00000075292.18|ZNF638|AGGF1|AGGF1	906	+	3.0483315	1.0266237	-1.0	-1.0
chr2	71576653	71576878	ENSG00000135636.13|DYSF|AGGF1|AGGF1	967	+	6.4672165	1.4829152	-1.0	-1.0
chr2	71570941	71571316	ENSG00000135636.13|DYSF|AGGF1|AGGF1	925	+	6.134487	1.1235744	-1.0	-1.0
chr2	71571881	71572611	ENSG00000135636.13|DYSF|AGGF1|AGGF1	952	+	6.3567934	1.3214778	-1.0	-1.0
chr2	71576968	71577131	ENSG00000135636.13|DYSF|AGGF1|AGGF1	909	+	6.033884	1.042678	-1.0	-1.0
chr2	71572796	71572896	ENSG00000135636.13|DYSF|AGGF1|AGGF1	908	+	5.873402	1.034477	-1.0	-1.0
chr2	71577181	71577871	ENSG00000135636.13|DYSF|AGGF1|AGGF1	953	+	6.0698724	1.3315779	-1.0	-1.0
chr2	71572661	71572781	ENSG00000135636.13|DYSF|AGGF1|AGGF1	908	+	5.92287	1.0348587	-1.0	-1.0
chr2	73052274	73052394	ENSG00000144040.12|SFXN5|AGGF1|AGGF1	908	-	5.9353395	1.0344663	-1.0	-1.0
chr2	73847521	73847661	ENSG00000124356.15|STAMBP|AGGF1|AGGF1	924	+	5.318465	1.1173563	-1.0	-1.0
chr2	73847386	73847491	ENSG00000124356.15|STAMBP|AGGF1|AGGF1	908	+	3.9915113	1.0355425	-1.0	-1.0
chr2	73845166	73845262	ENSG00000124356.15|STAMBP|AGGF1|AGGF1	908	+	4.1022296	1.034477	-1.0	-1.0
chr2	74046662	74046772	ENSG00000187605.15|TET3|AGGF1|AGGF1	905	+	3.9023345	1.0244541	-1.0	-1.0
chr2	74046277	74046402	ENSG00000187605.15|TET3|AGGF1|AGGF1	951	+	5.999909	1.3089613	-1.0	-1.0
chr2	74048122	74048242	ENSG00000187605.15|TET3|AGGF1|AGGF1	907	+	3.8665485	1.0309758	-1.0	-1.0
chr2	74329900	74330210	ENSG00000188687.17|SLC4A5|AGGF1|AGGF1	909	-	6.069431	1.0387564	-1.0	-1.0
chr2	74329700	74329815	ENSG00000188687.17|SLC4A5|AGGF1|AGGF1	910	-	6.088815	1.0459815	-1.0	-1.0
chr2	74330735	74330880	ENSG00000188687.17|SLC4A5|AGGF1|AGGF1	908	-	5.899807	1.0355318	-1.0	-1.0
chr2	74329901	74330186	ENSG00000264324.1|AC006030.1|AGGF1|AGGF1	909	-	6.07887	1.0405483	-1.0	-1.0
chr2	74329701	74329816	ENSG00000264324.1|AC006030.1|AGGF1|AGGF1	910	-	6.125742	1.0472066	-1.0	-1.0
chr2	74330736	74330876	ENSG00000264324.1|AC006030.1|AGGF1|AGGF1	908	-	5.9032884	1.0358977	-1.0	-1.0
chr2	84998950	84999140	ENSG00000176407.17|KCMF1|AGGF1|AGGF1	966	+	6.458595	1.4701698	-1.0	-1.0
chr2	85539413	85539513	ENSG00000168906.12|MAT2A|AGGF1|AGGF1	908	+	5.930728	1.034477	-1.0	-1.0
chr2	86040944	86041249	ENSG00000068654.15|POLR1A|AGGF1|AGGF1	974	-	6.593938	1.5909376	-1.0	-1.0
chr2	86041299	86041794	ENSG00000068654.15|POLR1A|AGGF1|AGGF1	950	-	5.708649	1.3003055	-1.0	-1.0
chr2	86040764	86040899	ENSG00000068654.15|POLR1A|AGGF1|AGGF1	906	-	6.0315895	1.0259854	-1.0	-1.0
chr2	86555157	86555262	ENSG00000115561.15|CHMP3|AGGF1|AGGF1	908	-	6.024413	1.0369194	-1.0	-1.0
chr2	86555327	86555427	ENSG00000115561.15|CHMP3|AGGF1|AGGF1	905	-	3.9290736	1.0220836	-1.0	-1.0
chr2	86554692	86554892	ENSG00000115561.15|CHMP3|AGGF1|AGGF1	972	-	6.4282393	1.5478394	-1.0	-1.0
chr2	86555157	86555262	ENSG00000249884.8|RNF103-CHMP3|AGGF1|AGGF1	908	-	6.024413	1.0369194	-1.0	-1.0
chr2	86555327	86555427	ENSG00000249884.8|RNF103-CHMP3|AGGF1|AGGF1	905	-	3.9290736	1.0200039	-1.0	-1.0
chr2	86554692	86554892	ENSG00000249884.8|RNF103-CHMP3|AGGF1|AGGF1	972	-	6.4282393	1.5477519	-1.0	-1.0
chr2	87480722	87480912	ENSG00000222041.10|CYTOR|AGGF1|AGGF1	937	+	3.2074964	1.1983575	-1.0	-1.0
chr2	87480357	87480572	ENSG00000222041.10|CYTOR|AGGF1|AGGF1	978	+	3.4937696	1.667205	-1.0	-1.0
chr2	87482272	87482902	ENSG00000222041.10|CYTOR|AGGF1|AGGF1	996	+	4.845309	2.3631027	-1.0	-1.0
chr2	87481492	87481607	ENSG00000222041.10|CYTOR|AGGF1|AGGF1	908	+	4.0209956	1.0355709	-1.0	-1.0
chr2	95104612	95104727	ENSG00000144029.11|MRPS5|AGGF1|AGGF1	906	-	2.8320515	1.0253177	-1.0	-1.0
chr2	95108174	95108309	ENSG00000144029.11|MRPS5|AGGF1|AGGF1	934	-	2.7949336	1.1810957	-1.0	-1.0
chr2	96806403	96806703	ENSG00000158158.11|CNNM4|AGGF1|AGGF1	969	+	5.155905	1.5074322	-1.0	-1.0
chr2	96774051	96774626	ENSG00000158158.11|CNNM4|AGGF1|AGGF1	977	+	6.3188267	1.6392696	-1.0	-1.0
chr2	96771676	96772676	ENSG00000158158.11|CNNM4|AGGF1|AGGF1	999	+	7.320517	3.038136	-1.0	-1.0
chr2	96771286	96771426	ENSG00000158158.11|CNNM4|AGGF1|AGGF1	908	+	6.0262456	1.0342116	-1.0	-1.0
chr2	96770926	96771071	ENSG00000158158.11|CNNM4|AGGF1|AGGF1	911	+	6.2349954	1.0488405	-1.0	-1.0
chr2	96772676	96773596	ENSG00000158158.11|CNNM4|AGGF1|AGGF1	999	+	6.5835953	3.1554375	-1.0	-1.0
chr2	96799446	96799546	ENSG00000158158.11|CNNM4|AGGF1|AGGF1	905	+	5.8679743	1.0244541	-1.0	-1.0
chr2	96798902	96799056	ENSG00000158158.11|CNNM4|AGGF1|AGGF1	908	+	6.050937	1.0384532	-1.0	-1.0
chr2	96808228	96808560	ENSG00000158158.11|CNNM4|AGGF1|AGGF1	946	+	4.584441	1.2697843	-1.0	-1.0
chr2	96774996	96775431	ENSG00000158158.11|CNNM4|AGGF1|AGGF1	949	+	6.3644037	1.2894045	-1.0	-1.0
chr2	96806883	96807068	ENSG00000158158.11|CNNM4|AGGF1|AGGF1	907	+	4.79339	1.0301273	-1.0	-1.0
chr2	96806208	96806308	ENSG00000158158.11|CNNM4|AGGF1|AGGF1	908	+	6.0576634	1.034477	-1.0	-1.0
chr2	96799551	96799648	ENSG00000158158.11|CNNM4|AGGF1|AGGF1	995	+	7.1192164	2.31118	-1.0	-1.0
chr2	96799648	96803383	ENSG00000158158.11|CNNM4|AGGF1|AGGF1	1000	+	6.8587613	4.245413	-1.0	-1.0
chr2	96866512	96866637	ENSG00000168758.10|SEMA4C|AGGF1|AGGF1	916	-	2.7196085	1.0779521	-1.0	-1.0
chr2	96869875	96869971	ENSG00000168758.10|SEMA4C|AGGF1|AGGF1	940	-	2.9226234	1.2202355	-1.0	-1.0
chr2	96885988	96886183	ENSG00000168754.14|FAM178B|AGGF1|AGGF1	944	-	3.0458272	1.2493231	-1.0	-1.0
chr2	96894201	96894641	ENSG00000168754.14|FAM178B|AGGF1|AGGF1	965	-	3.7624123	1.4587404	-1.0	-1.0
chr2	96878603	96878718	ENSG00000168754.14|FAM178B|AGGF1|AGGF1	907	-	6.1765256	1.0305889	-1.0	-1.0
chr2	96894641	96894791	ENSG00000168754.14|FAM178B|AGGF1|AGGF1	918	-	4.879961	1.0851982	-1.0	-1.0
chr2	96894821	96894931	ENSG00000168754.14|FAM178B|AGGF1|AGGF1	905	-	4.1179986	1.0244286	-1.0	-1.0
chr2	96895065	96895162	ENSG00000168754.14|FAM178B|AGGF1|AGGF1	940	-	2.4750538	1.2184758	-1.0	-1.0
chr2	96885338	96885448	ENSG00000168754.14|FAM178B|AGGF1|AGGF1	955	-	4.791441	1.3448647	-1.0	-1.0
chr2	97260299	97260489	ENSG00000135976.17|ANKRD36|AGGF1|AGGF1	922	+	3.7076042	1.1067475	-1.0	-1.0
chr2	97496715	97496835	ENSG00000196912.12|ANKRD36B|AGGF1|AGGF1	966	-	6.5307336	1.4718932	-1.0	-1.0
chr2	99337367	99337572	ENSG00000158417.10|EIF5B|AGGF1|AGGF1	956	+	3.344568	1.3591087	-1.0	-1.0
chr2	99361157	99361257	ENSG00000158417.10|EIF5B|AGGF1|AGGF1	904	+	3.06168	1.0180763	-1.0	-1.0
chr2	99369391	99369485	ENSG00000158417.10|EIF5B|AGGF1|AGGF1	930	+	2.9865649	1.1558763	-1.0	-1.0
chr2	99360464	99360549	ENSG00000158417.10|EIF5B|AGGF1|AGGF1	907	+	3.0711036	1.0315495	-1.0	-1.0
chr2	99364270	99364421	ENSG00000158417.10|EIF5B|AGGF1|AGGF1	933	+	2.8695064	1.1728009	-1.0	-1.0
chr2	99389651	99389821	ENSG00000158417.10|EIF5B|AGGF1|AGGF1	918	+	3.7580798	1.0881466	-1.0	-1.0
chr2	99361527	99361820	ENSG00000158417.10|EIF5B|AGGF1|AGGF1	975	+	3.9268947	1.6105171	-1.0	-1.0
chr2	99376346	99376631	ENSG00000158417.10|EIF5B|AGGF1|AGGF1	993	+	4.862449	2.1327364	-1.0	-1.0
chr2	99382158	99382226	ENSG00000158417.10|EIF5B|AGGF1|AGGF1	967	+	4.6118608	1.4796166	-1.0	-1.0
chr2	99363644	99363862	ENSG00000158417.10|EIF5B|AGGF1|AGGF1	962	+	3.5546997	1.4235995	-1.0	-1.0
chr2	99390543	99390698	ENSG00000158417.10|EIF5B|AGGF1|AGGF1	910	+	3.5348427	1.0453464	-1.0	-1.0
chr2	99361267	99361477	ENSG00000158417.10|EIF5B|AGGF1|AGGF1	938	+	3.2232533	1.2107023	-1.0	-1.0
chr2	99382779	99382889	ENSG00000158417.10|EIF5B|AGGF1|AGGF1	910	+	3.3383086	1.0457999	-1.0	-1.0
chr2	99392966	99393071	ENSG00000158417.10|EIF5B|AGGF1|AGGF1	926	+	3.5112176	1.1309649	-1.0	-1.0
chr2	101004182	101004292	ENSG00000071082.10|RPL31|AGGF1|AGGF1	902	+	3.2357194	1.0093299	-1.0	-1.0
chr2	101005857	101006022	ENSG00000071082.10|RPL31|AGGF1|AGGF1	944	+	4.059434	1.2499729	-1.0	-1.0
chr2	102812335	102812445	ENSG00000170417.15|TMEM182|AGGF1|AGGF1	908	+	6.00407	1.0358236	-1.0	-1.0
chr2	105290488	105290678	ENSG00000135966.12|TGFBRAP1|AGGF1|AGGF1	927	-	3.869094	1.1364284	-1.0	-1.0
chr2	105294178	105294393	ENSG00000135966.12|TGFBRAP1|AGGF1|AGGF1	981	-	4.718921	1.7173434	-1.0	-1.0
chr2	105375003	105375128	ENSG00000115641.18|FHL2|AGGF1|AGGF1	906	-	6.132861	1.0275426	-1.0	-1.0
chr2	105891074	105891229	ENSG00000071051.13|NCK2|AGGF1|AGGF1	909	+	6.0179987	1.0408131	-1.0	-1.0
chr2	105749957	105750212	ENSG00000071051.13|NCK2|AGGF1|AGGF1	978	+	5.805385	1.6547811	-1.0	-1.0
chr2	105780272	105780517	ENSG00000071051.13|NCK2|AGGF1|AGGF1	966	+	4.253787	1.4635066	-1.0	-1.0
chr2	105864769	105864919	ENSG00000071051.13|NCK2|AGGF1|AGGF1	942	+	6.170598	1.2369949	-1.0	-1.0
chr2	105893981	105894166	ENSG00000071051.13|NCK2|AGGF1|AGGF1	942	+	3.6783864	1.239047	-1.0	-1.0
chr2	106178079	106178844	ENSG00000115652.14|UXS1|AGGF1|AGGF1	981	-	4.777115	1.7185521	-1.0	-1.0
chr2	106177839	106177979	ENSG00000115652.14|UXS1|AGGF1|AGGF1	907	-	5.9210434	1.0333438	-1.0	-1.0
chr2	106094622	106094737	ENSG00000115652.14|UXS1|AGGF1|AGGF1	908	-	5.96599	1.034477	-1.0	-1.0
chr2	106095592	106096712	ENSG00000115652.14|UXS1|AGGF1|AGGF1	999	-	6.740995	2.9754696	-1.0	-1.0
chr2	106097482	106097652	ENSG00000115652.14|UXS1|AGGF1|AGGF1	908	-	5.9218683	1.0351874	-1.0	-1.0
chr2	106096777	106096927	ENSG00000115652.14|UXS1|AGGF1|AGGF1	918	-	6.202095	1.0871739	-1.0	-1.0
chr2	106142841	106142946	ENSG00000115652.14|UXS1|AGGF1|AGGF1	900	-	6.070426	1.0015727	-1.0	-1.0
chr2	108470475	108470640	ENSG00000135968.20|GCC2|AGGF1|AGGF1	908	+	5.361522	1.037381	-1.0	-1.0
chr2	108471810	108471945	ENSG00000135968.20|GCC2|AGGF1|AGGF1	908	+	3.0250907	1.0354314	-1.0	-1.0
chr2	108471050	108471155	ENSG00000135968.20|GCC2|AGGF1|AGGF1	908	+	6.002369	1.0354314	-1.0	-1.0
chr2	108470705	108470805	ENSG00000135968.20|GCC2|AGGF1|AGGF1	904	+	2.9852507	1.019292	-1.0	-1.0
chr2	108471565	108471755	ENSG00000135968.20|GCC2|AGGF1|AGGF1	937	+	3.8648267	1.2002649	-1.0	-1.0
chr2	108612000	108612305	ENSG00000169756.16|LIMS1|AGGF1|AGGF1	952	+	3.7019925	1.3184041	-1.0	-1.0
chr2	108612570	108612700	ENSG00000169756.16|LIMS1|AGGF1|AGGF1	906	+	5.969571	1.0271585	-1.0	-1.0
chr2	108552519	108552634	ENSG00000169756.16|LIMS1|AGGF1|AGGF1	906	+	5.9068193	1.0249199	-1.0	-1.0
chr2	108772882	108772992	ENSG00000153201.15|RANBP2|AGGF1|AGGF1	908	+	3.2938902	1.0373137	-1.0	-1.0
chr2	108798996	108799106	ENSG00000163006.11|CCDC138|AGGF1|AGGF1	908	+	5.930728	1.034477	-1.0	-1.0
chr2	108798586	108798981	ENSG00000163006.11|CCDC138|AGGF1|AGGF1	938	+	3.658537	1.2092988	-1.0	-1.0
chr2	111469091	111469466	ENSG00000172965.14|MIR4435-2HG|AGGF1|AGGF1	935	-	4.4265575	1.1898259	-1.0	-1.0
chr2	111469607	111469837	ENSG00000172965.14|MIR4435-2HG|AGGF1|AGGF1	966	-	3.721666	1.4636699	-1.0	-1.0
chr2	111468521	111468711	ENSG00000172965.14|MIR4435-2HG|AGGF1|AGGF1	951	-	6.174991	1.3078494	-1.0	-1.0
chr2	112240777	112241467	ENSG00000144161.12|ZC3H8|AGGF1|AGGF1	993	-	4.44263	2.1533554	-1.0	-1.0
chr2	112239976	112240151	ENSG00000144161.12|ZC3H8|AGGF1|AGGF1	908	-	5.9256816	1.034455	-1.0	-1.0
chr2	112723304	112723417	ENSG00000144130.11|NT5DC4|AGGF1|AGGF1	908	+	6.024413	1.0369194	-1.0	-1.0
chr2	112757001	112757141	ENSG00000169607.12|CKAP2L|AGGF1|AGGF1	909	-	6.1181026	1.041445	-1.0	-1.0
chr2	113446705	113446890	ENSG00000136682.14|CBWD2|AGGF1|AGGF1	986	+	6.0647507	1.8564833	-1.0	-1.0
chr2	120293180	120293350	ENSG00000144118.13|RALB|AGGF1|AGGF1	931	+	3.987254	1.1583568	-1.0	-1.0
chr2	121483320	121483545	ENSG00000074054.17|CLASP1|AGGF1|AGGF1	983	-	3.748304	1.7664982	-1.0	-1.0
chr2	121483190	121483290	ENSG00000074054.17|CLASP1|AGGF1|AGGF1	908	-	6.107994	1.0363857	-1.0	-1.0
chr2	126665442	126665607	ENSG00000136732.14|GYPC|AGGF1|AGGF1	949	+	3.5089517	1.289516	-1.0	-1.0
chr2	126670572	126671042	ENSG00000136732.14|GYPC|AGGF1|AGGF1	936	+	4.225519	1.1906719	-1.0	-1.0
chr2	126671697	126673147	ENSG00000136732.14|GYPC|AGGF1|AGGF1	990	+	4.6032176	2.0073023	-1.0	-1.0
chr2	126674982	126675172	ENSG00000136732.14|GYPC|AGGF1|AGGF1	932	+	5.2590632	1.1644396	-1.0	-1.0
chr2	126669907	126670077	ENSG00000136732.14|GYPC|AGGF1|AGGF1	935	+	3.8986669	1.190035	-1.0	-1.0
chr2	126674327	126674507	ENSG00000136732.14|GYPC|AGGF1|AGGF1	909	+	4.990986	1.0399157	-1.0	-1.0
chr2	126674557	126674692	ENSG00000136732.14|GYPC|AGGF1|AGGF1	913	+	3.2680504	1.0615237	-1.0	-1.0
chr2	126664597	126664712	ENSG00000136732.14|GYPC|AGGF1|AGGF1	905	+	3.3152962	1.0237749	-1.0	-1.0
chr2	126673152	126674087	ENSG00000136732.14|GYPC|AGGF1|AGGF1	978	+	3.9453506	1.6485949	-1.0	-1.0
chr2	126671447	126671587	ENSG00000136732.14|GYPC|AGGF1|AGGF1	907	+	5.505235	1.033735	-1.0	-1.0
chr2	126670092	126670527	ENSG00000136732.14|GYPC|AGGF1|AGGF1	961	+	4.29297	1.4095705	-1.0	-1.0
chr2	126660387	126660487	ENSG00000136732.14|GYPC|AGGF1|AGGF1	908	+	2.8005602	1.0366081	-1.0	-1.0
chr2	126667822	126667927	ENSG00000136732.14|GYPC|AGGF1|AGGF1	907	+	2.6929936	1.0296295	-1.0	-1.0
chr2	126665992	126666192	ENSG00000136732.14|GYPC|AGGF1|AGGF1	953	+	3.2580757	1.3276923	-1.0	-1.0
chr2	126666197	126667122	ENSG00000136732.14|GYPC|AGGF1|AGGF1	997	+	4.576743	2.5249276	-1.0	-1.0
chr2	127342295	127342530	ENSG00000169967.16|MAP3K2|AGGF1|AGGF1	978	-	4.4571304	1.6554778	-1.0	-1.0
chr2	127503386	127503536	ENSG00000163166.14|IWS1|AGGF1|AGGF1	937	-	4.3355775	1.1985948	-1.0	-1.0
chr2	127501632	127501747	ENSG00000163166.14|IWS1|AGGF1|AGGF1	906	-	6.2207804	1.0249032	-1.0	-1.0
chr2	127504773	127504898	ENSG00000163166.14|IWS1|AGGF1|AGGF1	903	-	3.3991234	1.0153689	-1.0	-1.0
chr2	127501087	127501207	ENSG00000163166.14|IWS1|AGGF1|AGGF1	947	-	4.741057	1.2731807	-1.0	-1.0
chr2	131281167	131281267	ENSG00000115762.16|PLEKHB2|AGGF1|AGGF1	908	+	5.889364	1.034477	-1.0	-1.0
chr2	131278227	131278397	ENSG00000115762.16|PLEKHB2|AGGF1|AGGF1	904	+	2.4000647	1.0160788	-1.0	-1.0
chr2	131272087	131272297	ENSG00000115762.16|PLEKHB2|AGGF1|AGGF1	978	+	5.688911	1.6611085	-1.0	-1.0
chr2	131271812	131271992	ENSG00000115762.16|PLEKHB2|AGGF1|AGGF1	937	+	3.6605406	1.1999674	-1.0	-1.0
chr2	131276562	131276722	ENSG00000115762.16|PLEKHB2|AGGF1|AGGF1	926	+	3.7736282	1.1303005	-1.0	-1.0
chr2	131271352	131271542	ENSG00000115762.16|PLEKHB2|AGGF1|AGGF1	932	+	2.8917902	1.1683197	-1.0	-1.0
chr2	131270257	131270382	ENSG00000115762.16|PLEKHB2|AGGF1|AGGF1	911	+	2.691449	1.050138	-1.0	-1.0
chr2	131299452	131299577	ENSG00000115762.16|PLEKHB2|AGGF1|AGGF1	933	+	3.9396703	1.1712143	-1.0	-1.0
chr2	131299451	131299576	ENSG00000231431.7|FAR2P4|AGGF1|AGGF1	932	+	3.9295478	1.1690955	-1.0	-1.0
chr2	131281167	131281267	ENSG00000231431.7|FAR2P4|AGGF1|AGGF1	908	+	5.889364	1.0343984	-1.0	-1.0
chr2	131646508	131646798	ENSG00000224559.2|LINC01087|AGGF1|AGGF1	991	+	6.7878566	2.0573387	-1.0	-1.0
chr2	131645038	131646118	ENSG00000224559.2|LINC01087|AGGF1|AGGF1	1000	+	7.558531	4.95125	-1.0	-1.0
chr2	131639808	131639973	ENSG00000224559.2|LINC01087|AGGF1|AGGF1	958	+	5.3927402	1.3819267	-1.0	-1.0
chr2	131648443	131648613	ENSG00000224559.2|LINC01087|AGGF1|AGGF1	921	+	3.4382775	1.1003847	-1.0	-1.0
chr2	131646863	131647108	ENSG00000224559.2|LINC01087|AGGF1|AGGF1	908	+	5.260376	1.0348221	-1.0	-1.0
chr2	131646178	131646488	ENSG00000224559.2|LINC01087|AGGF1|AGGF1	978	+	4.549082	1.6533194	-1.0	-1.0
chr2	131644703	131645013	ENSG00000224559.2|LINC01087|AGGF1|AGGF1	924	+	5.3023877	1.119095	-1.0	-1.0
chr2	134169356	134169541	ENSG00000152127.8|MGAT5|AGGF1|AGGF1	907	+	6.0896235	1.033812	-1.0	-1.0
chr2	135145377	135145477	ENSG00000115839.17|RAB3GAP1|AGGF1|AGGF1	905	+	3.9023345	1.0244541	-1.0	-1.0
chr2	135683889	135684079	ENSG00000048991.16|R3HDM1|AGGF1|AGGF1	980	+	5.4853673	1.6994387	-1.0	-1.0
chr2	144197225	144197340	ENSG00000121964.14|GTDC1|AGGF1|AGGF1	908	-	6.0576634	1.034477	-1.0	-1.0
chr2	144472613	144472713	ENSG00000169554.18|ZEB2|AGGF1|AGGF1	906	-	4.029246	1.0254174	-1.0	-1.0
chr2	144488501	144488916	ENSG00000169554.18|ZEB2|AGGF1|AGGF1	928	-	2.7760546	1.1452333	-1.0	-1.0
chr2	144482018	144482118	ENSG00000169554.18|ZEB2|AGGF1|AGGF1	908	-	6.1740446	1.0369192	-1.0	-1.0
chr2	144483951	144484621	ENSG00000169554.18|ZEB2|AGGF1|AGGF1	969	-	3.1554918	1.5142711	-1.0	-1.0
chr2	144434907	144435012	ENSG00000169554.18|ZEB2|AGGF1|AGGF1	908	-	5.968009	1.0354314	-1.0	-1.0
chr2	144509440	144509705	ENSG00000169554.18|ZEB2|AGGF1|AGGF1	990	-	4.434342	1.9941256	-1.0	-1.0
chr2	148374141	148374276	ENSG00000204406.12|MBD5|AGGF1|AGGF1	907	+	5.9351873	1.0330224	-1.0	-1.0
chr2	148239670	148239775	ENSG00000204406.12|MBD5|AGGF1|AGGF1	907	+	3.944018	1.0315655	-1.0	-1.0
chr2	148041530	148041740	ENSG00000204406.12|MBD5|AGGF1|AGGF1	969	+	4.606143	1.5027632	-1.0	-1.0
chr2	148881821	148881926	ENSG00000231079.7|AC105402.3|AGGF1|AGGF1	987	-	3.0392046	1.8762739	-1.0	-1.0
chr2	151463368	151463513	ENSG00000080345.17|RIF1|AGGF1|AGGF1	907	+	3.0879436	1.0323621	-1.0	-1.0
chr2	151465528	151465663	ENSG00000080345.17|RIF1|AGGF1|AGGF1	907	+	2.7749426	1.0324638	-1.0	-1.0
chr2	151462928	151463028	ENSG00000080345.17|RIF1|AGGF1|AGGF1	908	+	4.1541066	1.0363857	-1.0	-1.0
chr2	152664137	152664237	ENSG00000196504.15|PRPF40A|AGGF1|AGGF1	941	-	2.8385985	1.2281134	-1.0	-1.0
chr2	152663967	152664072	ENSG00000196504.15|PRPF40A|AGGF1|AGGF1	908	-	6.05488	1.0378807	-1.0	-1.0
chr2	152672483	152672618	ENSG00000196504.15|PRPF40A|AGGF1|AGGF1	938	-	2.7257404	1.2098967	-1.0	-1.0
chr2	152663034	152663144	ENSG00000196504.15|PRPF40A|AGGF1|AGGF1	913	-	2.5475793	1.0601623	-1.0	-1.0
chr2	152669136	152669236	ENSG00000196504.15|PRPF40A|AGGF1|AGGF1	900	-	2.3171728	1.0009338	-1.0	-1.0
chr2	156194502	156194667	ENSG00000226383.6|LINC01876|AGGF1|AGGF1	908	-	5.941264	1.035661	-1.0	-1.0
chr2	156194142	156194432	ENSG00000226383.6|LINC01876|AGGF1|AGGF1	976	-	3.5491946	1.618829	-1.0	-1.0
chr2	157264136	157264326	ENSG00000136542.8|GALNT5|AGGF1|AGGF1	963	+	3.789013	1.4303418	-1.0	-1.0
chr2	157258302	157258457	ENSG00000136542.8|GALNT5|AGGF1|AGGF1	922	+	3.937231	1.1086775	-1.0	-1.0
chr2	157293014	157293119	ENSG00000136542.8|GALNT5|AGGF1|AGGF1	908	+	5.873402	1.034477	-1.0	-1.0
chr2	157294659	157294934	ENSG00000136542.8|GALNT5|AGGF1|AGGF1	996	+	5.1310325	2.4008486	-1.0	-1.0
chr2	161282011	161282226	ENSG00000225813.1|AC009299.1|AGGF1|AGGF1	979	+	3.6466985	1.6793206	-1.0	-1.0
chr2	165914191	165915051	ENSG00000123607.14|TTC21B|AGGF1|AGGF1	956	-	4.1784606	1.3568848	-1.0	-1.0
chr2	165913896	165914011	ENSG00000123607.14|TTC21B|AGGF1|AGGF1	906	-	3.9957008	1.0251106	-1.0	-1.0
chr2	167891490	167891655	ENSG00000235335.2|AC016723.1|AGGF1|AGGF1	914	-	3.7478027	1.0637745	-1.0	-1.0
chr2	167892085	167892185	ENSG00000235335.2|AC016723.1|AGGF1|AGGF1	905	-	3.8898284	1.0234603	-1.0	-1.0
chr2	167911637	167911737	ENSG00000235335.2|AC016723.1|AGGF1|AGGF1	908	-	3.9586818	1.0363857	-1.0	-1.0
chr2	167884265	167884430	ENSG00000235335.2|AC016723.1|AGGF1|AGGF1	951	-	6.429253	1.3062443	-1.0	-1.0
chr2	167825316	167825541	ENSG00000235335.2|AC016723.1|AGGF1|AGGF1	920	-	2.608326	1.0956905	-1.0	-1.0
chr2	167885160	167885345	ENSG00000235335.2|AC016723.1|AGGF1|AGGF1	936	-	5.6011567	1.1962583	-1.0	-1.0
chr2	167863775	167864110	ENSG00000235335.2|AC016723.1|AGGF1|AGGF1	994	-	3.6935875	2.2593718	-1.0	-1.0
chr2	167891840	167891950	ENSG00000235335.2|AC016723.1|AGGF1|AGGF1	910	-	6.159632	1.0464737	-1.0	-1.0
chr2	167852326	167852501	ENSG00000235335.2|AC016723.1|AGGF1|AGGF1	916	-	3.4764032	1.0758449	-1.0	-1.0
chr2	168834475	168834670	ENSG00000163072.15|NOSTRIN|AGGF1|AGGF1	972	+	3.9471903	1.5556492	-1.0	-1.0
chr2	169584389	169584489	ENSG00000138398.15|PPIG|AGGF1|AGGF1	908	+	3.1045756	1.034477	-1.0	-1.0
chr2	169637327	169637462	ENSG00000138398.15|PPIG|AGGF1|AGGF1	932	+	3.2381437	1.1680658	-1.0	-1.0
chr2	169606038	169606146	ENSG00000138398.15|PPIG|AGGF1|AGGF1	934	+	3.0030282	1.1825339	-1.0	-1.0
chr2	169636857	169637042	ENSG00000138398.15|PPIG|AGGF1|AGGF1	954	+	2.9344206	1.3397398	-1.0	-1.0
chr2	169637052	169637322	ENSG00000138398.15|PPIG|AGGF1|AGGF1	928	+	3.1045406	1.1428055	-1.0	-1.0
chr2	169607103	169607148	ENSG00000138398.15|PPIG|AGGF1|AGGF1	973	+	4.6150403	1.5739626	-1.0	-1.0
chr2	169631756	169631921	ENSG00000138398.15|PPIG|AGGF1|AGGF1	916	+	2.5013735	1.0778168	-1.0	-1.0
chr2	169636577	169636747	ENSG00000138398.15|PPIG|AGGF1|AGGF1	948	+	4.014186	1.2836039	-1.0	-1.0
chr2	169811667	169811987	ENSG00000138385.15|SSB|AGGF1|AGGF1	967	+	2.8159814	1.4808673	-1.0	-1.0
chr2	169810227	169810502	ENSG00000138385.15|SSB|AGGF1|AGGF1	946	+	2.5678787	1.26594	-1.0	-1.0
chr2	169798841	169798951	ENSG00000138385.15|SSB|AGGF1|AGGF1	904	+	2.2893658	1.0162725	-1.0	-1.0
chr2	169811182	169811323	ENSG00000138385.15|SSB|AGGF1|AGGF1	940	+	2.6675508	1.2216527	-1.0	-1.0
chr2	169810857	169811044	ENSG00000138385.15|SSB|AGGF1|AGGF1	978	+	3.256399	1.6528269	-1.0	-1.0
chr2	169811059	169811159	ENSG00000138385.15|SSB|AGGF1|AGGF1	906	+	3.095332	1.0288925	-1.0	-1.0
chr2	169811568	169811667	ENSG00000138385.15|SSB|AGGF1|AGGF1	975	+	6.686718	1.6015939	-1.0	-1.0
chr2	170017484	170017639	ENSG00000144357.16|UBR3|AGGF1|AGGF1	940	+	3.2479856	1.2243336	-1.0	-1.0
chr2	170766341	170766521	ENSG00000234350.4|AC007405.1|AGGF1|AGGF1	928	-	4.154489	1.1433408	-1.0	-1.0
chr2	170824364	170824489	ENSG00000128683.13|GAD1|AGGF1|AGGF1	908	+	5.881183	1.0340868	-1.0	-1.0
chr2	171148532	171148762	ENSG00000198586.13|TLK1|AGGF1|AGGF1	907	-	5.936181	1.0318884	-1.0	-1.0
chr2	171036745	171036900	ENSG00000198586.13|TLK1|AGGF1|AGGF1	922	-	3.470697	1.1097057	-1.0	-1.0
chr2	171522803	171522968	ENSG00000071967.11|CYBRD1|AGGF1|AGGF1	907	+	3.4540458	1.0335706	-1.0	-1.0
chr2	171690159	171690263	ENSG00000077380.15|DYNC1I2|AGGF1|AGGF1	956	+	3.2337296	1.3551841	-1.0	-1.0
chr2	171710092	171710192	ENSG00000077380.15|DYNC1I2|AGGF1|AGGF1	906	+	5.945665	1.0254174	-1.0	-1.0
chr2	174387632	174387777	ENSG00000138433.15|CIR1|AGGF1|AGGF1	940	-	4.20667	1.2193092	-1.0	-1.0
chr2	174348631	174348811	ENSG00000138433.15|CIR1|AGGF1|AGGF1	942	-	4.956025	1.2391446	-1.0	-1.0
chr2	177212911	177213016	ENSG00000170144.20|HNRNPA3|AGGF1|AGGF1	904	+	3.237764	1.0188606	-1.0	-1.0
chr2	177348650	177352255	ENSG00000213963.6|AC019080.1|AGGF1|AGGF1	1000	-	7.021205	5.722735	-1.0	-1.0
chr2	177348341	177348475	ENSG00000213963.6|AC019080.1|AGGF1|AGGF1	908	-	6.1222787	1.0347875	-1.0	-1.0
chr2	177352435	177352655	ENSG00000213963.6|AC019080.1|AGGF1|AGGF1	905	-	3.881957	1.02195	-1.0	-1.0
chr2	177366650	177366750	ENSG00000213963.6|AC019080.1|AGGF1|AGGF1	908	-	4.1414084	1.034477	-1.0	-1.0
chr2	177348475	177348580	ENSG00000213963.6|AC019080.1|AGGF1|AGGF1	975	-	6.719025	1.5967052	-1.0	-1.0
chr2	177348082	177348321	ENSG00000213963.6|AC019080.1|AGGF1|AGGF1	968	-	4.0714717	1.4955257	-1.0	-1.0
chr2	177352499	177352654	ENSG00000116044.15|NFE2L2|AGGF1|AGGF1	906	-	3.8642712	1.0247837	-1.0	-1.0
chr2	177348649	177352254	ENSG00000116044.15|NFE2L2|AGGF1|AGGF1	1000	-	7.0272064	5.730387	-1.0	-1.0
chr2	177348339	177348579	ENSG00000116044.15|NFE2L2|AGGF1|AGGF1	979	-	6.740575	1.6822802	-1.0	-1.0
chr2	177366649	177366754	ENSG00000116044.15|NFE2L2|AGGF1|AGGF1	908	-	4.1414084	1.034477	-1.0	-1.0
chr2	177348084	177348334	ENSG00000116044.15|NFE2L2|AGGF1|AGGF1	965	-	3.9749734	1.452873	-1.0	-1.0
chr2	179945245	179945385	ENSG00000163510.13|CWC22|AGGF1|AGGF1	904	-	2.6237888	1.0192196	-1.0	-1.0
chr2	183151994	183152409	ENSG00000163002.12|NUP35|AGGF1|AGGF1	975	+	4.5637074	1.5953566	-1.0	-1.0
chr2	186501272	186501425	ENSG00000065548.17|ZC3H15|AGGF1|AGGF1	913	+	2.4555814	1.0620623	-1.0	-1.0
chr2	186504031	186504206	ENSG00000065548.17|ZC3H15|AGGF1|AGGF1	980	+	3.3026521	1.6960742	-1.0	-1.0
chr2	186502495	186502587	ENSG00000065548.17|ZC3H15|AGGF1|AGGF1	928	+	2.5129142	1.1432676	-1.0	-1.0
chr2	186504214	186504329	ENSG00000065548.17|ZC3H15|AGGF1|AGGF1	905	+	3.1356869	1.0205774	-1.0	-1.0
chr2	186500181	186500293	ENSG00000065548.17|ZC3H15|AGGF1|AGGF1	968	+	3.3035343	1.4892997	-1.0	-1.0
chr2	186486275	186486395	ENSG00000065548.17|ZC3H15|AGGF1|AGGF1	909	+	2.4084625	1.041529	-1.0	-1.0
chr2	187063020	187063200	ENSG00000224063.5|AC007319.1|AGGF1|AGGF1	933	+	4.371856	1.172299	-1.0	-1.0
chr2	187496880	187497075	ENSG00000003436.15|TFPI|AGGF1|AGGF1	913	-	3.1025252	1.0614262	-1.0	-1.0
chr2	188364773	188365053	ENSG00000144366.15|GULP1|AGGF1|AGGF1	934	+	4.1745744	1.1823255	-1.0	-1.0
chr2	189475212	189475527	ENSG00000115368.9|WDR75|AGGF1|AGGF1	954	+	3.6888833	1.3378592	-1.0	-1.0
chr2	190194474	190194604	ENSG00000187699.10|C2orf88|AGGF1|AGGF1	907	+	4.0732837	1.033289	-1.0	-1.0
chr2	190259207	190259447	ENSG00000198130.15|HIBCH|AGGF1|AGGF1	906	-	6.0383453	1.0275367	-1.0	-1.0
chr2	191928884	191928994	ENSG00000233766.7|AC098617.1|AGGF1|AGGF1	908	+	3.352938	1.0343065	-1.0	-1.0
chr2	197400054	197400154	ENSG00000115524.15|SF3B1|AGGF1|AGGF1	900	-	3.2569509	1.0021082	-1.0	-1.0
chr2	197464076	197464246	ENSG00000115520.8|COQ10B|AGGF1|AGGF1	908	+	6.0788713	1.0382358	-1.0	-1.0
chr2	197849802	197850257	ENSG00000115896.15|PLCL1|AGGF1|AGGF1	991	+	4.035618	2.024391	-1.0	-1.0
chr2	201261018	201261118	ENSG00000064012.21|CASP8|AGGF1|AGGF1	909	+	6.1437697	1.0406204	-1.0	-1.0
chr2	202300268	202300367	ENSG00000055044.10|NOP58|AGGF1|AGGF1	906	+	3.33238	1.0254174	-1.0	-1.0
chr2	202303057	202303182	ENSG00000055044.10|NOP58|AGGF1|AGGF1	908	+	6.072839	1.0364833	-1.0	-1.0
chr2	202765960	202766225	ENSG00000138439.11|FAM117B|AGGF1|AGGF1	977	+	4.2033973	1.6326327	-1.0	-1.0
chr2	207080956	207081081	ENSG00000118263.14|KLF7|AGGF1|AGGF1	908	-	6.0317717	1.0349461	-1.0	-1.0
chr2	207529986	207530091	ENSG00000118260.14|CREB1|AGGF1|AGGF1	910	+	6.083226	1.0464313	-1.0	-1.0
chr2	208303695	208303795	ENSG00000115020.16|PIKFYVE|AGGF1|AGGF1	908	+	5.889364	1.0341899	-1.0	-1.0
chr2	208303510	208303640	ENSG00000115020.16|PIKFYVE|AGGF1|AGGF1	908	+	5.9266815	1.0341951	-1.0	-1.0
chr2	216537507	216537922	ENSG00000197756.9|RPL37A|AGGF1|AGGF1	993	+	7.0064464	2.1640756	-1.0	-1.0
chr2	216537322	216537502	ENSG00000197756.9|RPL37A|AGGF1|AGGF1	915	+	4.362108	1.0723989	-1.0	-1.0
chr2	217808731	217808986	ENSG00000079308.16|TNS1|AGGF1|AGGF1	989	-	6.327687	1.9465992	-1.0	-1.0
chr2	217809436	217809713	ENSG00000079308.16|TNS1|AGGF1|AGGF1	999	-	8.174346	3.014023	-1.0	-1.0
chr2	217884116	217884291	ENSG00000079308.16|TNS1|AGGF1|AGGF1	911	-	6.1189733	1.0498368	-1.0	-1.0
chr2	217809011	217809306	ENSG00000079308.16|TNS1|AGGF1|AGGF1	956	-	10.183187	1.3598225	-1.0	-1.0
chr2	217808412	217808597	ENSG00000079308.16|TNS1|AGGF1|AGGF1	987	-	7.0065184	1.8924872	-1.0	-1.0
chr2	217809713	217809968	ENSG00000079308.16|TNS1|AGGF1|AGGF1	997	-	5.5539517	2.4984536	-1.0	-1.0
chr2	217808122	217808332	ENSG00000079308.16|TNS1|AGGF1|AGGF1	979	-	6.789796	1.6833	-1.0	-1.0
chr2	218269396	218269501	ENSG00000127837.9|AAMP|AGGF1|AGGF1	906	-	3.7326236	1.0284109	-1.0	-1.0
chr2	219516136	219516321	ENSG00000072182.12|ASIC4|AGGF1|AGGF1	951	+	5.517252	1.3112444	-1.0	-1.0
chr2	219515956	219516126	ENSG00000072182.12|ASIC4|AGGF1|AGGF1	956	+	3.643603	1.3594849	-1.0	-1.0
chr2	219571463	219571859	ENSG00000124006.14|OBSL1|AGGF1|AGGF1	960	-	5.4843435	1.3950982	-1.0	-1.0
chr2	219570930	219571030	ENSG00000124006.14|OBSL1|AGGF1|AGGF1	908	-	5.8944197	1.0363857	-1.0	-1.0
chr2	224542371	224542691	ENSG00000036257.12|CUL3|AGGF1|AGGF1	971	-	3.8076308	1.5332664	-1.0	-1.0
chr2	227510165	227510400	ENSG00000173744.17|AGFG1|AGGF1|AGGF1	989	+	5.4834323	1.974455	-1.0	-1.0
chr2	229180894	229180999	ENSG00000153823.18|PID1|AGGF1|AGGF1	906	-	3.2717066	1.0261562	-1.0	-1.0
chr2	231005258	231005463	ENSG00000173699.15|SPATA3|AGGF1|AGGF1	998	+	7.5797925	2.7599657	-1.0	-1.0
chr2	231165880	231165990	ENSG00000173692.12|PSMD1|AGGF1|AGGF1	906	+	3.712503	1.0260549	-1.0	-1.0
chr2	231461564	231461759	ENSG00000115053.15|NCL|AGGF1|AGGF1	926	-	2.4936838	1.1313453	-1.0	-1.0
chr2	231463116	231463311	ENSG00000115053.15|NCL|AGGF1|AGGF1	944	-	2.7764924	1.2505045	-1.0	-1.0
chr2	231461824	231462004	ENSG00000115053.15|NCL|AGGF1|AGGF1	916	-	2.2305045	1.0752281	-1.0	-1.0
chr2	231711983	231712088	ENSG00000187514.16|PTMA|AGGF1|AGGF1	973	+	6.4155645	1.5742633	-1.0	-1.0
chr2	231712442	231712602	ENSG00000187514.16|PTMA|AGGF1|AGGF1	922	+	2.4347637	1.1079451	-1.0	-1.0
chr2	231709286	231709461	ENSG00000187514.16|PTMA|AGGF1|AGGF1	914	+	3.042373	1.0661305	-1.0	-1.0
chr2	231710991	231711101	ENSG00000187514.16|PTMA|AGGF1|AGGF1	904	+	3.3208807	1.0157118	-1.0	-1.0
chr2	231709046	231709226	ENSG00000187514.16|PTMA|AGGF1|AGGF1	972	+	4.4655075	1.555158	-1.0	-1.0
chr2	231711665	231711983	ENSG00000187514.16|PTMA|AGGF1|AGGF1	963	+	4.8078814	1.4270389	-1.0	-1.0
chr2	233462745	233463813	ENSG00000077044.10|DGKD|AGGF1|AGGF1	999	+	7.1401763	2.8727922	-1.0	-1.0
chr2	233463813	233464193	ENSG00000077044.10|DGKD|AGGF1|AGGF1	961	+	5.926778	1.4072126	-1.0	-1.0
chr2	233867201	233867346	ENSG00000224287.2|MSL3P1|AGGF1|AGGF1	908	-	5.932931	1.0357606	-1.0	-1.0
chr2	233867205	233867345	ENSG00000279809.1|AC005538.2|AGGF1|AGGF1	908	-	5.9646664	1.0374583	-1.0	-1.0
chr2	235533564	235533694	ENSG00000157985.18|AGAP1|AGGF1|AGGF1	923	+	3.8357291	1.1114737	-1.0	-1.0
chr2	236079511	236079836	ENSG00000157985.18|AGAP1|AGGF1|AGGF1	981	+	5.1729074	1.714352	-1.0	-1.0
chr2	235536319	235537934	ENSG00000157985.18|AGAP1|AGGF1|AGGF1	1000	+	6.5040255	5.1284223	-1.0	-1.0
chr2	235893904	235894019	ENSG00000157985.18|AGAP1|AGGF1|AGGF1	907	+	3.9621618	1.0307786	-1.0	-1.0
chr2	235533959	235534424	ENSG00000157985.18|AGAP1|AGGF1|AGGF1	966	+	3.8688822	1.4647995	-1.0	-1.0
chr2	235533839	235533949	ENSG00000157985.18|AGAP1|AGGF1|AGGF1	927	+	3.6475043	1.1347177	-1.0	-1.0
chr2	235822591	235822701	ENSG00000157985.18|AGAP1|AGGF1|AGGF1	908	+	5.914906	1.0344592	-1.0	-1.0
chr2	235538364	235538574	ENSG00000157985.18|AGAP1|AGGF1|AGGF1	963	+	3.6063533	1.4333539	-1.0	-1.0
chr2	235894524	235894779	ENSG00000157985.18|AGAP1|AGGF1|AGGF1	982	+	5.649239	1.7350509	-1.0	-1.0
chr2	235534814	235536179	ENSG00000157985.18|AGAP1|AGGF1|AGGF1	998	+	4.312235	2.7211337	-1.0	-1.0
chr2	235893594	235893709	ENSG00000157985.18|AGAP1|AGGF1|AGGF1	906	+	5.887397	1.0246949	-1.0	-1.0
chr2	235534424	235534794	ENSG00000157985.18|AGAP1|AGGF1|AGGF1	945	+	3.2253408	1.2602422	-1.0	-1.0
chr2	235893314	235893434	ENSG00000157985.18|AGAP1|AGGF1|AGGF1	908	+	5.9170136	1.0347471	-1.0	-1.0
chr2	237763362	237763462	ENSG00000124831.18|LRRFIP1|AGGF1|AGGF1	905	+	3.9695344	1.0244541	-1.0	-1.0
chr2	237762822	237763037	ENSG00000124831.18|LRRFIP1|AGGF1|AGGF1	905	+	3.4214447	1.0231894	-1.0	-1.0
chr2	237764092	237764192	ENSG00000124831.18|LRRFIP1|AGGF1|AGGF1	912	+	4.2235074	1.0539627	-1.0	-1.0
chr2	237763827	237763927	ENSG00000124831.18|LRRFIP1|AGGF1|AGGF1	905	+	5.8679743	1.0243865	-1.0	-1.0
chr2	237763062	237763297	ENSG00000124831.18|LRRFIP1|AGGF1|AGGF1	908	+	3.7230484	1.034591	-1.0	-1.0
chr2	239063050	239063150	ENSG00000068024.16|HDAC4|AGGF1|AGGF1	908	-	5.889364	1.034477	-1.0	-1.0
chr2	239060860	239061995	ENSG00000068024.16|HDAC4|AGGF1|AGGF1	995	-	5.967792	2.3302066	-1.0	-1.0
chr2	239898844	239899024	ENSG00000130414.11|NDUFA10|AGGF1|AGGF1	912	-	6.1051717	1.0535413	-1.0	-1.0
chr2	240507614	240507724	ENSG00000144504.15|ANKMY1|AGGF1|AGGF1	907	-	5.9114313	1.0313416	-1.0	-1.0
chr2	240528191	240529031	ENSG00000144504.15|ANKMY1|AGGF1|AGGF1	1000	-	7.8131356	3.7125478	-1.0	-1.0
chr2	240497801	240499957	ENSG00000144504.15|ANKMY1|AGGF1|AGGF1	981	-	5.5447545	1.7234768	-1.0	-1.0
chr2	240525914	240527881	ENSG00000144504.15|ANKMY1|AGGF1|AGGF1	1000	-	7.5636945	4.232191	-1.0	-1.0
chr2	240529509	240529784	ENSG00000144504.15|ANKMY1|AGGF1|AGGF1	955	-	5.027218	1.3424565	-1.0	-1.0
chr2	240511645	240511810	ENSG00000144504.15|ANKMY1|AGGF1|AGGF1	907	-	6.1556444	1.0337039	-1.0	-1.0
chr2	240509347	240509455	ENSG00000144504.15|ANKMY1|AGGF1|AGGF1	936	-	4.3210754	1.1971478	-1.0	-1.0
chr2	240509455	240509705	ENSG00000144504.15|ANKMY1|AGGF1|AGGF1	980	-	5.068988	1.6980642	-1.0	-1.0
chr2	240501935	240502050	ENSG00000144504.15|ANKMY1|AGGF1|AGGF1	906	-	6.03428	1.0284064	-1.0	-1.0
chr2	240500570	240501505	ENSG00000144504.15|ANKMY1|AGGF1|AGGF1	992	-	6.382063	2.073631	-1.0	-1.0
chr2	240511050	240511215	ENSG00000144504.15|ANKMY1|AGGF1|AGGF1	907	-	6.010093	1.0333192	-1.0	-1.0
chr2	240507809	240507944	ENSG00000144504.15|ANKMY1|AGGF1|AGGF1	908	-	5.992634	1.0357381	-1.0	-1.0
chr2	240508034	240509347	ENSG00000144504.15|ANKMY1|AGGF1|AGGF1	997	-	6.226111	2.5825994	-1.0	-1.0
chr2	240510705	240510870	ENSG00000144504.15|ANKMY1|AGGF1|AGGF1	907	-	5.8891125	1.0305312	-1.0	-1.0
chr2	240509830	240510055	ENSG00000144504.15|ANKMY1|AGGF1|AGGF1	979	-	6.6684465	1.6788678	-1.0	-1.0
chr2	240527881	240528141	ENSG00000144504.15|ANKMY1|AGGF1|AGGF1	1000	-	8.15715	3.8745956	-1.0	-1.0
chr2	240507315	240507420	ENSG00000144504.15|ANKMY1|AGGF1|AGGF1	905	-	5.8679743	1.0244203	-1.0	-1.0
chr2	240529381	240529509	ENSG00000144504.15|ANKMY1|AGGF1|AGGF1	909	-	6.1391234	1.038668	-1.0	-1.0
chr2	240529036	240529156	ENSG00000144504.15|ANKMY1|AGGF1|AGGF1	958	-	6.4183364	1.3729988	-1.0	-1.0
chr2	240510940	240511040	ENSG00000144504.15|ANKMY1|AGGF1|AGGF1	905	-	5.8679743	1.0244541	-1.0	-1.0
chr2	241153475	241153604	ENSG00000115685.14|PPP1R7|AGGF1|AGGF1	996	+	7.209897	2.3866882	-1.0	-1.0
chr2	241239601	241239711	ENSG00000115677.16|HDLBP|AGGF1|AGGF1	973	-	6.4332294	1.5687908	-1.0	-1.0
chr2	241327413	241327513	ENSG00000168385.17|SEPT2|AGGF1|AGGF1	905	+	5.8679743	1.0244541	-1.0	-1.0
chr2	241617846	241617951	ENSG00000176946.11|THAP4|AGGF1|AGGF1	908	-	5.9102507	1.0365864	-1.0	-1.0
chr2	241618361	241621116	ENSG00000176946.11|THAP4|AGGF1|AGGF1	1000	-	7.347867	3.9681144	-1.0	-1.0
chr2	241621326	241621646	ENSG00000176946.11|THAP4|AGGF1|AGGF1	978	-	4.0440154	1.6512158	-1.0	-1.0
chr2	241618131	241618356	ENSG00000176946.11|THAP4|AGGF1|AGGF1	975	-	6.09786	1.6004037	-1.0	-1.0
chr2	241621761	241622036	ENSG00000176946.11|THAP4|AGGF1|AGGF1	952	-	6.364459	1.3142815	-1.0	-1.0
chr2	241989625	241990995	ENSG00000233806.7|LINC01237|AGGF1|AGGF1	995	+	7.2166414	2.3369493	-1.0	-1.0
chr2	241994875	241995185	ENSG00000233806.7|LINC01237|AGGF1|AGGF1	911	+	6.165043	1.0482061	-1.0	-1.0
chr2	241989040	241989575	ENSG00000233806.7|LINC01237|AGGF1|AGGF1	993	+	7.0556626	2.1375632	-1.0	-1.0
chr20	337989	338179	ENSG00000225377.5|NRSN2-AS1|AGGF1|AGGF1	945	-	6.3023214	1.2580073	-1.0	-1.0
chr20	338554	338724	ENSG00000225377.5|NRSN2-AS1|AGGF1|AGGF1	909	-	6.127055	1.0389782	-1.0	-1.0
chr20	335814	336229	ENSG00000225377.5|NRSN2-AS1|AGGF1|AGGF1	958	-	5.91046	1.3717424	-1.0	-1.0
chr20	335289	335439	ENSG00000225377.5|NRSN2-AS1|AGGF1|AGGF1	907	-	5.964344	1.0313357	-1.0	-1.0
chr20	1184830	1184940	ENSG00000125895.5|TMEM74B|AGGF1|AGGF1	907	-	4.0641336	1.0323701	-1.0	-1.0
chr20	1183567	1183702	ENSG00000125895.5|TMEM74B|AGGF1|AGGF1	908	-	3.9947965	1.0347497	-1.0	-1.0
chr20	1184035	1184150	ENSG00000125895.5|TMEM74B|AGGF1|AGGF1	906	-	3.6685002	1.0263685	-1.0	-1.0
chr20	1182917	1183507	ENSG00000125895.5|TMEM74B|AGGF1|AGGF1	991	-	5.6828914	2.0672307	-1.0	-1.0
chr20	1182607	1182812	ENSG00000125895.5|TMEM74B|AGGF1|AGGF1	944	-	3.475354	1.2556463	-1.0	-1.0
chr20	1184300	1184490	ENSG00000125895.5|TMEM74B|AGGF1|AGGF1	931	-	4.728268	1.1624594	-1.0	-1.0
chr20	1188890	1189095	ENSG00000125818.17|PSMF1|AGGF1|AGGF1	911	+	6.2022305	1.0523831	-1.0	-1.0
chr20	1187665	1187880	ENSG00000125818.17|PSMF1|AGGF1|AGGF1	932	+	6.15393	1.1701275	-1.0	-1.0
chr20	1188465	1188780	ENSG00000125818.17|PSMF1|AGGF1|AGGF1	994	+	7.152789	2.2551455	-1.0	-1.0
chr20	1188110	1188390	ENSG00000125818.17|PSMF1|AGGF1|AGGF1	981	+	6.757222	1.7272526	-1.0	-1.0
chr20	1188890	1189095	ENSG00000274269.1|AL031665.1|AGGF1|AGGF1	911	+	6.2022305	1.0523429	-1.0	-1.0
chr20	1187665	1187880	ENSG00000274269.1|AL031665.1|AGGF1|AGGF1	932	+	6.15393	1.1702652	-1.0	-1.0
chr20	1188465	1188780	ENSG00000274269.1|AL031665.1|AGGF1|AGGF1	994	+	7.152789	2.2555509	-1.0	-1.0
chr20	1188110	1188390	ENSG00000274269.1|AL031665.1|AGGF1|AGGF1	981	+	6.757222	1.7272162	-1.0	-1.0
chr20	1342107	1342282	ENSG00000234684.6|SDCBP2-AS1|AGGF1|AGGF1	907	+	6.185932	1.0336168	-1.0	-1.0
chr20	1379879	1380014	ENSG00000088832.16|FKBP1A|AGGF1|AGGF1	907	-	6.0223885	1.033364	-1.0	-1.0
chr20	1379880	1380015	ENSG00000274322.1|AL136531.2|AGGF1|AGGF1	907	-	6.0128098	1.0334349	-1.0	-1.0
chr20	2656496	2656621	ENSG00000101361.16|NOP56|AGGF1|AGGF1	966	+	6.5082808	1.462829	-1.0	-1.0
chr20	2800123	2800273	ENSG00000088882.7|CPXM1|AGGF1|AGGF1	909	-	6.015306	1.0392276	-1.0	-1.0
chr20	3341309	3341414	ENSG00000088854.12|C20orf194|AGGF1|AGGF1	908	-	5.968009	1.0354314	-1.0	-1.0
chr20	3332721	3332966	ENSG00000088854.12|C20orf194|AGGF1|AGGF1	912	-	6.053963	1.0548733	-1.0	-1.0
chr20	3785010	3785160	ENSG00000125817.7|CENPB|AGGF1|AGGF1	913	-	4.295836	1.0623461	-1.0	-1.0
chr20	3903021	3903121	ENSG00000125779.21|PANK2|AGGF1|AGGF1	906	+	6.23718	1.0289283	-1.0	-1.0
chr20	3966679	3967039	ENSG00000101236.16|RNF24|AGGF1|AGGF1	964	-	4.9267745	1.4410664	-1.0	-1.0
chr20	3967249	3967499	ENSG00000101236.16|RNF24|AGGF1|AGGF1	947	-	5.4080153	1.2719243	-1.0	-1.0
chr20	3956144	3956274	ENSG00000101236.16|RNF24|AGGF1|AGGF1	908	-	5.9441395	1.0356439	-1.0	-1.0
chr20	3966229	3966664	ENSG00000101236.16|RNF24|AGGF1|AGGF1	990	-	3.8556852	1.9981519	-1.0	-1.0
chr20	5547658	5547788	ENSG00000125772.12|GPCPD1|AGGF1|AGGF1	906	-	5.976686	1.0272408	-1.0	-1.0
chr20	5994753	5994853	ENSG00000125885.13|MCM8|AGGF1|AGGF1	907	+	5.985839	1.0315655	-1.0	-1.0
chr20	5994428	5994748	ENSG00000125885.13|MCM8|AGGF1|AGGF1	965	+	3.3663087	1.4532182	-1.0	-1.0
chr20	5958424	5958527	ENSG00000125885.13|MCM8|AGGF1|AGGF1	905	+	5.8679743	1.0244203	-1.0	-1.0
chr20	13775897	13776112	ENSG00000089048.14|ESF1|AGGF1|AGGF1	967	-	3.9562914	1.4765886	-1.0	-1.0
chr20	16411831	16411981	ENSG00000089177.18|KIF16B|AGGF1|AGGF1	908	-	6.002498	1.0342034	-1.0	-1.0
chr20	20037367	20037477	ENSG00000101343.14|CRNKL1|AGGF1|AGGF1	908	-	5.9590826	1.0372229	-1.0	-1.0
chr20	21142027	21142197	ENSG00000088970.15|KIZ|AGGF1|AGGF1	928	+	4.6793127	1.1429113	-1.0	-1.0
chr20	23148785	23148960	ENSG00000279164.1|AL118508.3|AGGF1|AGGF1	966	+	4.8669176	1.4717933	-1.0	-1.0
chr20	31757481	31757582	ENSG00000088325.15|TPX2|AGGF1|AGGF1	936	+	2.93429	1.1950982	-1.0	-1.0
chr20	31782151	31782248	ENSG00000088325.15|TPX2|AGGF1|AGGF1	908	+	6.0576634	1.034477	-1.0	-1.0
chr20	31801004	31801179	ENSG00000088325.15|TPX2|AGGF1|AGGF1	908	+	2.9324174	1.0343093	-1.0	-1.0
chr20	31793847	31794024	ENSG00000088325.15|TPX2|AGGF1|AGGF1	982	+	3.4502347	1.7553589	-1.0	-1.0
chr20	32358852	32358957	ENSG00000171456.16|ASXL1|AGGF1|AGGF1	908	+	6.1760416	1.0359724	-1.0	-1.0
chr20	32359107	32359247	ENSG00000171456.16|ASXL1|AGGF1|AGGF1	906	+	2.9086697	1.0247899	-1.0	-1.0
chr20	32358653	32358808	ENSG00000171456.16|ASXL1|AGGF1|AGGF1	945	+	5.2447567	1.2602181	-1.0	-1.0
chr20	32538377	32538517	ENSG00000197183.14|NOL4L|AGGF1|AGGF1	908	-	6.011365	1.0354098	-1.0	-1.0
chr20	32581691	32581881	ENSG00000197183.14|NOL4L|AGGF1|AGGF1	909	-	6.1614566	1.0393218	-1.0	-1.0
chr20	33373359	33373600	ENSG00000101391.20|CDK5RAP1|AGGF1|AGGF1	999	-	5.3101773	3.172134	-1.0	-1.0
chr20	33373600	33374210	ENSG00000101391.20|CDK5RAP1|AGGF1|AGGF1	980	-	4.4140816	1.692691	-1.0	-1.0
chr20	33372641	33373359	ENSG00000101391.20|CDK5RAP1|AGGF1|AGGF1	999	-	5.593173	3.038615	-1.0	-1.0
chr20	33520771	33521311	ENSG00000078699.21|CBFA2T2|AGGF1|AGGF1	973	+	3.7519414	1.5714526	-1.0	-1.0
chr20	33853530	33853690	ENSG00000101421.3|CHMP4B|AGGF1|AGGF1	930	+	3.1101973	1.157715	-1.0	-1.0
chr20	34481966	34482066	ENSG00000078747.14|ITCH|AGGF1|AGGF1	908	+	3.9467015	1.0363857	-1.0	-1.0
chr20	35085169	35085349	ENSG00000100991.11|TRPC4AP|AGGF1|AGGF1	907	-	4.903384	1.0331345	-1.0	-1.0
chr20	35031636	35031741	ENSG00000100991.11|TRPC4AP|AGGF1|AGGF1	906	-	5.9068193	1.0249357	-1.0	-1.0
chr20	35084284	35084559	ENSG00000100991.11|TRPC4AP|AGGF1|AGGF1	924	-	5.152186	1.1172916	-1.0	-1.0
chr20	35086939	35087134	ENSG00000100991.11|TRPC4AP|AGGF1|AGGF1	919	-	4.204579	1.0920229	-1.0	-1.0
chr20	35085944	35086934	ENSG00000100991.11|TRPC4AP|AGGF1|AGGF1	995	-	5.586718	2.2672894	-1.0	-1.0
chr20	35362612	35362742	ENSG00000101019.21|UQCC1|AGGF1|AGGF1	908	-	6.151949	1.0357465	-1.0	-1.0
chr20	35864245	35864345	ENSG00000025293.16|PHF20|AGGF1|AGGF1	905	+	5.8679743	1.0244541	-1.0	-1.0
chr20	35864365	35864560	ENSG00000025293.16|PHF20|AGGF1|AGGF1	978	+	4.6557293	1.6585698	-1.0	-1.0
chr20	36608903	36609428	ENSG00000101084.17|C20orf24|AGGF1|AGGF1	998	+	7.092197	2.6241777	-1.0	-1.0
chr20	36608478	36608673	ENSG00000101084.17|C20orf24|AGGF1|AGGF1	928	+	3.2276683	1.1445817	-1.0	-1.0
chr20	36609428	36609600	ENSG00000101084.17|C20orf24|AGGF1|AGGF1	938	+	6.0967402	1.2083728	-1.0	-1.0
chr20	36607769	36607994	ENSG00000101084.17|C20orf24|AGGF1|AGGF1	992	+	4.762142	2.08762	-1.0	-1.0
chr20	36609655	36609755	ENSG00000101084.17|C20orf24|AGGF1|AGGF1	906	+	5.945665	1.0254174	-1.0	-1.0
chr20	36608193	36608353	ENSG00000101084.17|C20orf24|AGGF1|AGGF1	905	+	3.3886316	1.0240321	-1.0	-1.0
chr20	36608903	36609428	ENSG00000259399.1|TGIF2-C20orf24|AGGF1|AGGF1	998	+	7.092197	2.623947	-1.0	-1.0
chr20	36608478	36608673	ENSG00000259399.1|TGIF2-C20orf24|AGGF1|AGGF1	928	+	3.2276683	1.1448394	-1.0	-1.0
chr20	36609770	36609875	ENSG00000259399.1|TGIF2-C20orf24|AGGF1|AGGF1	905	+	3.9023345	1.0244541	-1.0	-1.0
chr20	36607818	36607993	ENSG00000259399.1|TGIF2-C20orf24|AGGF1|AGGF1	992	+	4.71922	2.0941412	-1.0	-1.0
chr20	36609428	36609600	ENSG00000259399.1|TGIF2-C20orf24|AGGF1|AGGF1	938	+	6.0967402	1.2082719	-1.0	-1.0
chr20	36608178	36608353	ENSG00000259399.1|TGIF2-C20orf24|AGGF1|AGGF1	905	+	3.3832617	1.0240988	-1.0	-1.0
chr20	36854706	36858071	ENSG00000149639.14|SOGA1|AGGF1|AGGF1	997	-	5.408359	2.530608	-1.0	-1.0
chr20	36861993	36862093	ENSG00000149639.14|SOGA1|AGGF1|AGGF1	905	-	3.9023345	1.0244541	-1.0	-1.0
chr20	36858521	36858736	ENSG00000149639.14|SOGA1|AGGF1|AGGF1	937	-	4.351895	1.19727	-1.0	-1.0
chr20	36862103	36862213	ENSG00000149639.14|SOGA1|AGGF1|AGGF1	908	-	5.9555817	1.0351132	-1.0	-1.0
chr20	36853481	36854241	ENSG00000149639.14|SOGA1|AGGF1|AGGF1	963	-	4.485133	1.428108	-1.0	-1.0
chr20	36862293	36862453	ENSG00000149639.14|SOGA1|AGGF1|AGGF1	955	-	5.2205215	1.344277	-1.0	-1.0
chr20	36860018	36860143	ENSG00000149639.14|SOGA1|AGGF1|AGGF1	906	-	5.8938713	1.0247753	-1.0	-1.0
chr20	36853221	36853326	ENSG00000149639.14|SOGA1|AGGF1|AGGF1	908	-	5.8944197	1.0362084	-1.0	-1.0
chr20	36859356	36859573	ENSG00000149639.14|SOGA1|AGGF1|AGGF1	922	-	3.897695	1.1105229	-1.0	-1.0
chr20	36854416	36854521	ENSG00000149639.14|SOGA1|AGGF1|AGGF1	905	-	3.2476244	1.0244541	-1.0	-1.0
chr20	36851951	36852111	ENSG00000149639.14|SOGA1|AGGF1|AGGF1	917	-	4.6223745	1.0808702	-1.0	-1.0
chr20	36860198	36860453	ENSG00000149639.14|SOGA1|AGGF1|AGGF1	939	-	4.1410527	1.2144357	-1.0	-1.0
chr20	37017509	37017714	ENSG00000080839.11|RBL1|AGGF1|AGGF1	935	-	4.7886405	1.1870086	-1.0	-1.0
chr20	37372917	37373492	ENSG00000197122.11|SRC|AGGF1|AGGF1	953	+	5.268164	1.3293368	-1.0	-1.0
chr20	37373632	37373772	ENSG00000197122.11|SRC|AGGF1|AGGF1	907	+	6.0056777	1.03382	-1.0	-1.0
chr20	38428879	38429024	ENSG00000196756.11|SNHG17|AGGF1|AGGF1	909	-	6.0226007	1.0398408	-1.0	-1.0
chr20	38577688	38577873	ENSG00000170471.14|RALGAPB|AGGF1|AGGF1	966	+	3.8200288	1.4709306	-1.0	-1.0
chr20	38510083	38510258	ENSG00000170471.14|RALGAPB|AGGF1|AGGF1	949	+	5.483084	1.2882752	-1.0	-1.0
chr20	38888870	38889050	ENSG00000101445.9|PPP1R16B|AGGF1|AGGF1	923	+	6.2144628	1.1110833	-1.0	-1.0
chr20	38888730	38888830	ENSG00000101445.9|PPP1R16B|AGGF1|AGGF1	900	+	6.070426	1.0011522	-1.0	-1.0
chr20	38918941	38919101	ENSG00000101445.9|PPP1R16B|AGGF1|AGGF1	909	+	4.595995	1.0419768	-1.0	-1.0
chr20	38903532	38903707	ENSG00000101445.9|PPP1R16B|AGGF1|AGGF1	907	+	6.080937	1.0336808	-1.0	-1.0
chr20	38936165	38936270	ENSG00000101447.14|FAM83D|AGGF1|AGGF1	908	+	5.912136	1.0354314	-1.0	-1.0
chr20	41084461	41084568	ENSG00000198900.5|TOP1|AGGF1|AGGF1	957	+	3.1083956	1.3640984	-1.0	-1.0
chr20	41092471	41092587	ENSG00000198900.5|TOP1|AGGF1|AGGF1	983	+	3.352261	1.7722361	-1.0	-1.0
chr20	41080084	41080180	ENSG00000198900.5|TOP1|AGGF1|AGGF1	906	+	2.7801654	1.0289941	-1.0	-1.0
chr20	41081164	41081240	ENSG00000198900.5|TOP1|AGGF1|AGGF1	927	+	2.9485147	1.1373506	-1.0	-1.0
chr20	41098224	41098324	ENSG00000198900.5|TOP1|AGGF1|AGGF1	901	+	2.5506377	1.0027416	-1.0	-1.0
chr20	41081240	41081375	ENSG00000198900.5|TOP1|AGGF1|AGGF1	987	+	4.779935	1.8852391	-1.0	-1.0
chr20	41165960	41166065	ENSG00000124181.14|PLCG1|AGGF1|AGGF1	909	+	4.0185366	1.0399177	-1.0	-1.0
chr20	41498636	41499106	ENSG00000124177.14|CHD6|AGGF1|AGGF1	968	-	5.491238	1.5011998	-1.0	-1.0
chr20	41499126	41499226	ENSG00000124177.14|CHD6|AGGF1|AGGF1	905	-	5.8679743	1.0244541	-1.0	-1.0
chr20	41514819	41514934	ENSG00000124177.14|CHD6|AGGF1|AGGF1	907	-	3.9586358	1.031367	-1.0	-1.0
chr20	43514477	43514577	ENSG00000185513.14|L3MBTL1|AGGF1|AGGF1	907	+	5.9707465	1.0311174	-1.0	-1.0
chr20	43564785	43565286	ENSG00000101049.14|SGK2|AGGF1|AGGF1	997	+	6.768557	2.5630968	-1.0	-1.0
chr20	43566187	43566372	ENSG00000101049.14|SGK2|AGGF1|AGGF1	940	+	4.3603253	1.2254283	-1.0	-1.0
chr20	43563684	43564785	ENSG00000101049.14|SGK2|AGGF1|AGGF1	996	+	6.3408623	2.3837285	-1.0	-1.0
chr20	43565286	43565616	ENSG00000101049.14|SGK2|AGGF1|AGGF1	952	+	6.371008	1.3209884	-1.0	-1.0
chr20	43563685	43565615	ENSG00000277611.1|Z98752.3|AGGF1|AGGF1	995	+	6.543965	2.3262062	-1.0	-1.0
chr20	43566185	43566375	ENSG00000277611.1|Z98752.3|AGGF1|AGGF1	941	+	4.3728957	1.2319931	-1.0	-1.0
chr20	45883547	45883812	ENSG00000168612.4|ZSWIM1|AGGF1|AGGF1	908	+	5.883644	1.0369064	-1.0	-1.0
chr20	45883882	45884307	ENSG00000168612.4|ZSWIM1|AGGF1|AGGF1	994	+	4.6159854	2.2105162	-1.0	-1.0
chr20	46369935	46370035	ENSG00000062598.17|ELMO2|AGGF1|AGGF1	906	-	6.0193744	1.0288272	-1.0	-1.0
chr20	47346431	47346536	ENSG00000101040.19|ZMYND8|AGGF1|AGGF1	910	-	6.092788	1.0461679	-1.0	-1.0
chr20	48634099	48634254	ENSG00000124126.13|PREX1|AGGF1|AGGF1	908	-	5.906712	1.0348902	-1.0	-1.0
chr20	49135832	49135931	ENSG00000124214.19|STAU1|AGGF1|AGGF1	946	-	4.268713	1.2650087	-1.0	-1.0
chr20	49241892	49241987	ENSG00000124228.14|DDX27|AGGF1|AGGF1	908	+	4.1155024	1.0369194	-1.0	-1.0
chr20	49886221	49886370	ENSG00000197818.11|SLC9A8|AGGF1|AGGF1	908	+	6.0230813	1.0383766	-1.0	-1.0
chr20	49886645	49886805	ENSG00000197818.11|SLC9A8|AGGF1|AGGF1	916	+	3.6387587	1.0738995	-1.0	-1.0
chr20	49885061	49885356	ENSG00000197818.11|SLC9A8|AGGF1|AGGF1	936	+	4.8972344	1.196756	-1.0	-1.0
chr20	49885976	49886181	ENSG00000197818.11|SLC9A8|AGGF1|AGGF1	909	+	6.0393214	1.0395017	-1.0	-1.0
chr20	49885456	49885601	ENSG00000197818.11|SLC9A8|AGGF1|AGGF1	907	+	4.127493	1.0319324	-1.0	-1.0
chr20	49883970	49884066	ENSG00000197818.11|SLC9A8|AGGF1|AGGF1	977	+	6.644135	1.6300884	-1.0	-1.0
chr20	49884066	49885051	ENSG00000197818.11|SLC9A8|AGGF1|AGGF1	992	+	5.587563	2.0928204	-1.0	-1.0
chr20	49886445	49886635	ENSG00000197818.11|SLC9A8|AGGF1|AGGF1	962	+	6.455677	1.4220436	-1.0	-1.0
chr20	49941755	49941855	ENSG00000124226.10|RNF114|AGGF1|AGGF1	908	+	6.024413	1.0369194	-1.0	-1.0
chr20	49943736	49943891	ENSG00000124226.10|RNF114|AGGF1|AGGF1	908	+	5.9541507	1.0346122	-1.0	-1.0
chr20	49943506	49943666	ENSG00000124226.10|RNF114|AGGF1|AGGF1	920	+	5.4624944	1.0958667	-1.0	-1.0
chr20	49943166	49943286	ENSG00000124226.10|RNF114|AGGF1|AGGF1	911	+	2.5782366	1.051949	-1.0	-1.0
chr20	50670879	50671004	ENSG00000042062.11|RIPOR3|AGGF1|AGGF1	908	-	5.9357524	1.0343206	-1.0	-1.0
chr20	50682514	50682644	ENSG00000042062.11|RIPOR3|AGGF1|AGGF1	908	-	5.900521	1.0344632	-1.0	-1.0
chr20	50670594	50670739	ENSG00000042062.11|RIPOR3|AGGF1|AGGF1	941	-	6.0220933	1.22584	-1.0	-1.0
chr20	50682079	50682249	ENSG00000042062.11|RIPOR3|AGGF1|AGGF1	919	-	3.5815296	1.0928855	-1.0	-1.0
chr20	50682754	50682879	ENSG00000042062.11|RIPOR3|AGGF1|AGGF1	907	-	3.3039968	1.030718	-1.0	-1.0
chr20	50673469	50673699	ENSG00000042062.11|RIPOR3|AGGF1|AGGF1	908	-	4.8529143	1.0357984	-1.0	-1.0
chr20	50669129	50669244	ENSG00000042062.11|RIPOR3|AGGF1|AGGF1	908	-	5.905029	1.0360754	-1.0	-1.0
chr20	50673094	50673429	ENSG00000042062.11|RIPOR3|AGGF1|AGGF1	959	-	4.455886	1.3885928	-1.0	-1.0
chr20	50615649	50615804	ENSG00000042062.11|RIPOR3|AGGF1|AGGF1	908	-	5.9067698	1.0362313	-1.0	-1.0
chr20	50671284	50672904	ENSG00000042062.11|RIPOR3|AGGF1|AGGF1	998	-	5.422103	2.6193476	-1.0	-1.0
chr20	50597815	50597915	ENSG00000042062.11|RIPOR3|AGGF1|AGGF1	907	-	5.8521156	1.0315655	-1.0	-1.0
chr20	50681854	50682014	ENSG00000042062.11|RIPOR3|AGGF1|AGGF1	905	-	3.4644735	1.0244101	-1.0	-1.0
chr20	50669379	50669659	ENSG00000042062.11|RIPOR3|AGGF1|AGGF1	910	-	6.142914	1.0467281	-1.0	-1.0
chr20	50945176	50945386	ENSG00000000419.12|DPM1|AGGF1|AGGF1	944	-	3.1700268	1.2553188	-1.0	-1.0
chr20	51434831	51434971	ENSG00000101096.19|NFATC2|AGGF1|AGGF1	907	-	5.9479003	1.033288	-1.0	-1.0
chr20	51457483	51457668	ENSG00000101096.19|NFATC2|AGGF1|AGGF1	964	-	6.4849696	1.4479696	-1.0	-1.0
chr20	51454688	51454938	ENSG00000101096.19|NFATC2|AGGF1|AGGF1	959	-	5.203622	1.3828254	-1.0	-1.0
chr20	51456708	51456848	ENSG00000101096.19|NFATC2|AGGF1|AGGF1	906	-	5.959995	1.0263383	-1.0	-1.0
chr20	51455193	51455808	ENSG00000101096.19|NFATC2|AGGF1|AGGF1	996	-	7.0381107	2.3809624	-1.0	-1.0
chr20	51455948	51456703	ENSG00000101096.19|NFATC2|AGGF1|AGGF1	988	-	6.564573	1.9045837	-1.0	-1.0
chr20	51433536	51433886	ENSG00000101096.19|NFATC2|AGGF1|AGGF1	972	-	4.511612	1.5588001	-1.0	-1.0
chr20	51456883	51457108	ENSG00000101096.19|NFATC2|AGGF1|AGGF1	968	-	5.294432	1.4977204	-1.0	-1.0
chr20	52066767	52066957	ENSG00000020256.19|ZFP64|AGGF1|AGGF1	905	-	5.8679743	1.0244434	-1.0	-1.0
chr20	52170440	52170550	ENSG00000020256.19|ZFP64|AGGF1|AGGF1	908	-	5.9419303	1.0365195	-1.0	-1.0
chr20	52171130	52171555	ENSG00000020256.19|ZFP64|AGGF1|AGGF1	997	-	5.6020126	2.493356	-1.0	-1.0
chr20	52172675	52172905	ENSG00000020256.19|ZFP64|AGGF1|AGGF1	938	-	6.2198668	1.2090033	-1.0	-1.0
chr20	52171970	52172335	ENSG00000020256.19|ZFP64|AGGF1|AGGF1	996	-	6.869721	2.43493	-1.0	-1.0
chr20	52172340	52172580	ENSG00000020256.19|ZFP64|AGGF1|AGGF1	925	-	4.8090377	1.1266261	-1.0	-1.0
chr20	52170740	52171025	ENSG00000020256.19|ZFP64|AGGF1|AGGF1	975	-	6.628928	1.5978925	-1.0	-1.0
chr20	52405259	52405514	ENSG00000234948.1|LINC01524|AGGF1|AGGF1	920	+	3.3056488	1.0994439	-1.0	-1.0
chr20	52293527	52293637	ENSG00000234948.1|LINC01524|AGGF1|AGGF1	907	+	3.5275614	1.0315655	-1.0	-1.0
chr20	52422964	52425144	ENSG00000234948.1|LINC01524|AGGF1|AGGF1	995	+	5.6910577	2.3005645	-1.0	-1.0
chr20	52343266	52343496	ENSG00000234948.1|LINC01524|AGGF1|AGGF1	953	+	3.7765245	1.3317056	-1.0	-1.0
chr20	52343556	52343661	ENSG00000234948.1|LINC01524|AGGF1|AGGF1	948	+	5.1776824	1.2804546	-1.0	-1.0
chr20	52343661	52344006	ENSG00000234948.1|LINC01524|AGGF1|AGGF1	983	+	4.0647893	1.7636913	-1.0	-1.0
chr20	52244527	52244742	ENSG00000234948.1|LINC01524|AGGF1|AGGF1	978	+	3.7687805	1.662642	-1.0	-1.0
chr20	52384539	52384644	ENSG00000234948.1|LINC01524|AGGF1|AGGF1	905	+	3.8898284	1.0243865	-1.0	-1.0
chr20	52384979	52385219	ENSG00000234948.1|LINC01524|AGGF1|AGGF1	951	+	4.751019	1.3079759	-1.0	-1.0
chr20	52425344	52425449	ENSG00000234948.1|LINC01524|AGGF1|AGGF1	907	+	5.9926825	1.0316848	-1.0	-1.0
chr20	52244332	52244522	ENSG00000234948.1|LINC01524|AGGF1|AGGF1	907	+	5.008502	1.0309347	-1.0	-1.0
chr20	52425979	52426089	ENSG00000234948.1|LINC01524|AGGF1|AGGF1	906	+	6.0193744	1.0291194	-1.0	-1.0
chr20	56515553	56515688	ENSG00000022277.12|RTFDC1|AGGF1|AGGF1	915	+	4.1886296	1.0684154	-1.0	-1.0
chr20	56515693	56516013	ENSG00000022277.12|RTFDC1|AGGF1|AGGF1	927	+	5.617313	1.1363317	-1.0	-1.0
chr20	57523827	57524002	ENSG00000124092.12|CTCFL|AGGF1|AGGF1	920	-	3.097521	1.0976976	-1.0	-1.0
chr20	58892332	58892482	ENSG00000087460.24|GNAS|AGGF1|AGGF1	927	+	4.0321875	1.1357723	-1.0	-1.0
chr20	58892521	58892686	ENSG00000087460.24|GNAS|AGGF1|AGGF1	909	+	2.6746635	1.0407078	-1.0	-1.0
chr20	58898664	58898985	ENSG00000087460.24|GNAS|AGGF1|AGGF1	964	+	3.1744843	1.4486506	-1.0	-1.0
chr20	58898474	58898619	ENSG00000087460.24|GNAS|AGGF1|AGGF1	902	+	3.3564007	1.0106007	-1.0	-1.0
chr20	58898985	58899948	ENSG00000087460.24|GNAS|AGGF1|AGGF1	998	+	4.8304367	2.7781014	-1.0	-1.0
chr20	58898224	58898324	ENSG00000087460.24|GNAS|AGGF1|AGGF1	907	+	5.8521156	1.0315655	-1.0	-1.0
chr20	58899948	58900188	ENSG00000087460.24|GNAS|AGGF1|AGGF1	966	+	3.2156596	1.4639691	-1.0	-1.0
chr20	58889649	58889764	ENSG00000087460.24|GNAS|AGGF1|AGGF1	907	+	5.959221	1.0320957	-1.0	-1.0
chr20	58993678	58993778	ENSG00000101158.13|NELFCD|AGGF1|AGGF1	903	+	2.7099392	1.0153176	-1.0	-1.0
chr20	62014404	62014546	ENSG00000130699.18|TAF4|AGGF1|AGGF1	967	-	6.4013596	1.4784359	-1.0	-1.0
chr20	62013109	62013444	ENSG00000130699.18|TAF4|AGGF1|AGGF1	923	-	4.926534	1.1141474	-1.0	-1.0
chr20	62013659	62014349	ENSG00000130699.18|TAF4|AGGF1|AGGF1	994	-	5.923883	2.1992414	-1.0	-1.0
chr20	62136754	62136859	ENSG00000101182.14|PSMA7|AGGF1|AGGF1	905	-	2.220566	1.0217484	-1.0	-1.0
chr20	62316447	62316552	ENSG00000130702.15|LAMA5|AGGF1|AGGF1	929	-	4.1209116	1.1514709	-1.0	-1.0
chr20	62361831	62362191	ENSG00000130702.15|LAMA5|AGGF1|AGGF1	945	-	5.4936194	1.261113	-1.0	-1.0
chr20	62358676	62359061	ENSG00000130702.15|LAMA5|AGGF1|AGGF1	959	-	6.034683	1.3831997	-1.0	-1.0
chr20	62355176	62355286	ENSG00000130702.15|LAMA5|AGGF1|AGGF1	908	-	5.8944197	1.0363622	-1.0	-1.0
chr20	62357811	62357956	ENSG00000130702.15|LAMA5|AGGF1|AGGF1	906	-	6.0943847	1.0259513	-1.0	-1.0
chr20	62355916	62356101	ENSG00000130702.15|LAMA5|AGGF1|AGGF1	908	-	6.056055	1.0381944	-1.0	-1.0
chr20	62360681	62361291	ENSG00000130702.15|LAMA5|AGGF1|AGGF1	932	-	4.8835516	1.1674991	-1.0	-1.0
chr20	62361611	62361716	ENSG00000130702.15|LAMA5|AGGF1|AGGF1	908	-	5.889364	1.034477	-1.0	-1.0
chr20	62331434	62331574	ENSG00000130702.15|LAMA5|AGGF1|AGGF1	964	-	6.4016066	1.4458278	-1.0	-1.0
chr20	62359721	62360356	ENSG00000130702.15|LAMA5|AGGF1|AGGF1	977	-	5.645396	1.6335391	-1.0	-1.0
chr20	62349843	62349953	ENSG00000130702.15|LAMA5|AGGF1|AGGF1	908	-	5.889364	1.034477	-1.0	-1.0
chr20	62356331	62356461	ENSG00000130702.15|LAMA5|AGGF1|AGGF1	906	-	5.8973913	1.028839	-1.0	-1.0
chr20	62398192	62398342	ENSG00000149679.11|CABLES2|AGGF1|AGGF1	906	-	5.8249197	1.0288875	-1.0	-1.0
chr20	63057883	63057988	ENSG00000272259.5|LINC01749|AGGF1|AGGF1	908	+	5.889364	1.0344503	-1.0	-1.0
chr20	63057288	63057588	ENSG00000272259.5|LINC01749|AGGF1|AGGF1	917	+	5.4569483	1.0797869	-1.0	-1.0
chr20	63278271	63278371	ENSG00000101199.12|ARFGAP1|AGGF1|AGGF1	908	+	5.8944197	1.0363857	-1.0	-1.0
chr20	63491305	63493115	ENSG00000101210.10|EEF1A2|AGGF1|AGGF1	994	-	6.374633	2.2473319	-1.0	-1.0
chr20	63490905	63491095	ENSG00000101210.10|EEF1A2|AGGF1|AGGF1	908	-	5.3125033	1.0365778	-1.0	-1.0
chr20	63678346	63679848	ENSG00000258366.7|RTEL1|AGGF1|AGGF1	1000	+	6.2043886	3.3718405	-1.0	-1.0
chr20	63668523	63668638	ENSG00000258366.7|RTEL1|AGGF1|AGGF1	906	+	5.911901	1.0272007	-1.0	-1.0
chr20	63677183	63677353	ENSG00000258366.7|RTEL1|AGGF1|AGGF1	916	+	4.2000422	1.0761708	-1.0	-1.0
chr20	63678183	63678267	ENSG00000258366.7|RTEL1|AGGF1|AGGF1	972	+	3.8688772	1.545738	-1.0	-1.0
chr20	63677958	63678144	ENSG00000258366.7|RTEL1|AGGF1|AGGF1	927	+	5.4791856	1.1351489	-1.0	-1.0
chr20	63693003	63693142	ENSG00000258366.7|RTEL1|AGGF1|AGGF1	941	+	5.610809	1.2319318	-1.0	-1.0
chr20	63678267	63678346	ENSG00000258366.7|RTEL1|AGGF1|AGGF1	999	+	7.660668	2.9939053	-1.0	-1.0
chr20	63692132	63692407	ENSG00000258366.7|RTEL1|AGGF1|AGGF1	920	+	5.0417914	1.0956491	-1.0	-1.0
chr20	63679946	63680091	ENSG00000258366.7|RTEL1|AGGF1|AGGF1	946	+	6.228343	1.2654345	-1.0	-1.0
chr20	63693283	63694313	ENSG00000258366.7|RTEL1|AGGF1|AGGF1	999	+	7.241336	3.274328	-1.0	-1.0
chr20	63682909	63683034	ENSG00000258366.7|RTEL1|AGGF1|AGGF1	908	+	5.902135	1.0344477	-1.0	-1.0
chr20	63693147	63693283	ENSG00000258366.7|RTEL1|AGGF1|AGGF1	909	+	5.586875	1.0400636	-1.0	-1.0
chr20	63678346	63679848	ENSG00000026036.21|RTEL1-TNFRSF6B|AGGF1|AGGF1	1000	+	6.2043886	3.371884	-1.0	-1.0
chr20	63693283	63694338	ENSG00000026036.21|RTEL1-TNFRSF6B|AGGF1|AGGF1	999	+	7.1473675	3.2109847	-1.0	-1.0
chr20	63668523	63668638	ENSG00000026036.21|RTEL1-TNFRSF6B|AGGF1|AGGF1	906	+	5.911901	1.0271838	-1.0	-1.0
chr20	63677183	63677353	ENSG00000026036.21|RTEL1-TNFRSF6B|AGGF1|AGGF1	916	+	4.2000422	1.0759734	-1.0	-1.0
chr20	63692131	63692406	ENSG00000026036.21|RTEL1-TNFRSF6B|AGGF1|AGGF1	925	+	5.115735	1.1240777	-1.0	-1.0
chr20	63677958	63678144	ENSG00000026036.21|RTEL1-TNFRSF6B|AGGF1|AGGF1	927	+	5.4791856	1.1353476	-1.0	-1.0
chr20	63693003	63693142	ENSG00000026036.21|RTEL1-TNFRSF6B|AGGF1|AGGF1	941	+	5.610809	1.23178	-1.0	-1.0
chr20	63679946	63680091	ENSG00000026036.21|RTEL1-TNFRSF6B|AGGF1|AGGF1	946	+	6.228343	1.2656392	-1.0	-1.0
chr20	63678144	63678346	ENSG00000026036.21|RTEL1-TNFRSF6B|AGGF1|AGGF1	989	+	4.8230042	1.970433	-1.0	-1.0
chr20	63682909	63683034	ENSG00000026036.21|RTEL1-TNFRSF6B|AGGF1|AGGF1	908	+	5.902135	1.0344518	-1.0	-1.0
chr20	63693147	63693283	ENSG00000026036.21|RTEL1-TNFRSF6B|AGGF1|AGGF1	909	+	5.586875	1.040018	-1.0	-1.0
chr20	63692751	63692881	ENSG00000026036.21|RTEL1-TNFRSF6B|AGGF1|AGGF1	907	+	5.915214	1.0332075	-1.0	-1.0
chr20	63700076	63700186	ENSG00000101246.19|ARFRP1|AGGF1|AGGF1	906	-	3.9259262	1.0286092	-1.0	-1.0
chr20	63699206	63699311	ENSG00000101246.19|ARFRP1|AGGF1|AGGF1	908	-	5.0187817	1.0364969	-1.0	-1.0
chr20	63815133	63816178	ENSG00000130584.10|ZBTB46|AGGF1|AGGF1	957	-	5.8389826	1.3713173	-1.0	-1.0
chr20	63881965	63882065	ENSG00000101150.17|TPD52L2|AGGF1|AGGF1	908	+	3.9320803	1.034477	-1.0	-1.0
chr20	63947018	63948038	ENSG00000198276.15|UCKL1|AGGF1|AGGF1	949	-	5.7772293	1.2962255	-1.0	-1.0
chr20	63951126	63951251	ENSG00000198276.15|UCKL1|AGGF1|AGGF1	908	-	5.9272127	1.0349461	-1.0	-1.0
chr20	63952086	63952201	ENSG00000198276.15|UCKL1|AGGF1|AGGF1	908	-	6.156416	1.0339756	-1.0	-1.0
chr20	63948048	63948224	ENSG00000198276.15|UCKL1|AGGF1|AGGF1	978	-	5.934801	1.6671005	-1.0	-1.0
chr20	63954161	63954351	ENSG00000198276.15|UCKL1|AGGF1|AGGF1	937	-	4.396516	1.2026975	-1.0	-1.0
chr20	63948224	63948475	ENSG00000198276.15|UCKL1|AGGF1|AGGF1	999	-	6.002983	3.2703125	-1.0	-1.0
chr20	63952576	63952686	ENSG00000198276.15|UCKL1|AGGF1|AGGF1	908	-	5.3987184	1.034779	-1.0	-1.0
chr20	63955991	63956259	ENSG00000198276.15|UCKL1|AGGF1|AGGF1	906	-	4.2542434	1.0280726	-1.0	-1.0
chr20	63946723	63946823	ENSG00000198276.15|UCKL1|AGGF1|AGGF1	907	-	5.985839	1.0315655	-1.0	-1.0
chr20	63950758	63950993	ENSG00000198276.15|UCKL1|AGGF1|AGGF1	958	-	6.381402	1.3807591	-1.0	-1.0
chr20	63951281	63951726	ENSG00000198276.15|UCKL1|AGGF1|AGGF1	972	-	5.435473	1.5577893	-1.0	-1.0
chr20	63948475	63950755	ENSG00000198276.15|UCKL1|AGGF1|AGGF1	998	-	5.945024	2.7421954	-1.0	-1.0
chr20	63954616	63954746	ENSG00000198276.15|UCKL1|AGGF1|AGGF1	906	-	5.935618	1.0274203	-1.0	-1.0
chr20	63954766	63954871	ENSG00000198276.15|UCKL1|AGGF1|AGGF1	906	-	5.9068193	1.0249039	-1.0	-1.0
chr20	63952286	63952481	ENSG00000198276.15|UCKL1|AGGF1|AGGF1	908	-	6.019856	1.0341791	-1.0	-1.0
chr20	63952701	63952926	ENSG00000198276.15|UCKL1|AGGF1|AGGF1	958	-	6.3767166	1.3784028	-1.0	-1.0
chr20	63955831	63955976	ENSG00000198276.15|UCKL1|AGGF1|AGGF1	908	-	6.034336	1.0356977	-1.0	-1.0
chr20	63955471	63955581	ENSG00000198276.15|UCKL1|AGGF1|AGGF1	907	-	6.2774935	1.0301993	-1.0	-1.0
chr20	63951756	63952081	ENSG00000198276.15|UCKL1|AGGF1|AGGF1	955	-	6.3706694	1.3449515	-1.0	-1.0
chr20	64096958	64097113	ENSG00000125510.15|OPRL1|AGGF1|AGGF1	934	+	6.152508	1.1824054	-1.0	-1.0
chr21	8218657	8218957	ENSG00000278996.1|FP671120.1|AGGF1|AGGF1	989	+	4.0345764	1.9582051	-1.0	-1.0
chr21	8210707	8210882	ENSG00000278996.1|FP671120.1|AGGF1|AGGF1	909	+	6.1809173	1.0417489	-1.0	-1.0
chr21	8401688	8401908	ENSG00000280441.2|FP236383.1|AGGF1|AGGF1	1000	+	5.9140987	4.936047	-1.0	-1.0
chr21	9800727	9800982	ENSG00000280081.3|LINC01667|AGGF1|AGGF1	909	-	5.4189878	1.0431749	-1.0	-1.0
chr21	10328930	10329035	ENSG00000277693.1|AP003900.1|AGGF1|AGGF1	907	-	3.917305	1.0315655	-1.0	-1.0
chr21	10538739	10538879	ENSG00000273840.1|AF254983.1|AGGF1|AGGF1	910	+	5.8804708	1.047966	-1.0	-1.0
chr21	10543403	10543593	ENSG00000273840.1|AF254983.1|AGGF1|AGGF1	979	+	6.7422986	1.6863121	-1.0	-1.0
chr21	10542453	10542728	ENSG00000273840.1|AF254983.1|AGGF1|AGGF1	970	+	4.2610884	1.5262929	-1.0	-1.0
chr21	10538739	10538879	ENSG00000274391.4|TPTE|AGGF1|AGGF1	910	+	5.8804708	1.0478601	-1.0	-1.0
chr21	10543407	10543592	ENSG00000274391.4|TPTE|AGGF1|AGGF1	980	+	6.7619767	1.7091488	-1.0	-1.0
chr21	10542453	10542728	ENSG00000274391.4|TPTE|AGGF1|AGGF1	970	+	4.2610884	1.526748	-1.0	-1.0
chr21	14096801	14096906	ENSG00000224905.6|AP001347.1|AGGF1|AGGF1	907	+	5.8521156	1.0315655	-1.0	-1.0
chr21	14091836	14091946	ENSG00000224905.6|AP001347.1|AGGF1|AGGF1	908	+	6.051838	1.0352408	-1.0	-1.0
chr21	14097521	14099506	ENSG00000224905.6|AP001347.1|AGGF1|AGGF1	1000	+	6.435492	3.9969678	-1.0	-1.0
chr21	14513638	14513833	ENSG00000155307.17|SAMSN1|AGGF1|AGGF1	971	-	3.3978224	1.5374895	-1.0	-1.0
chr21	14513333	14513573	ENSG00000155307.17|SAMSN1|AGGF1|AGGF1	966	-	3.149873	1.4739819	-1.0	-1.0
chr21	18700843	18700973	ENSG00000224141.5|MIR548XHG|AGGF1|AGGF1	911	-	6.0794196	1.0507897	-1.0	-1.0
chr21	18596000	18596100	ENSG00000224141.5|MIR548XHG|AGGF1|AGGF1	905	-	3.9290736	1.0202628	-1.0	-1.0
chr21	21272376	21272656	ENSG00000154654.14|NCAM2|AGGF1|AGGF1	934	+	6.2097645	1.1830684	-1.0	-1.0
chr21	21210918	21211128	ENSG00000154654.14|NCAM2|AGGF1|AGGF1	907	+	3.1049116	1.0332454	-1.0	-1.0
chr21	21211148	21211248	ENSG00000154654.14|NCAM2|AGGF1|AGGF1	907	+	5.8521156	1.0315655	-1.0	-1.0
chr21	21272881	21273146	ENSG00000154654.14|NCAM2|AGGF1|AGGF1	975	+	6.3162513	1.6094689	-1.0	-1.0
chr21	21385293	21385513	ENSG00000154654.14|NCAM2|AGGF1|AGGF1	952	+	3.5675836	1.3200388	-1.0	-1.0
chr21	22215713	22215993	ENSG00000226043.1|AP000561.1|AGGF1|AGGF1	950	+	2.981549	1.3024721	-1.0	-1.0
chr21	22390458	22390583	ENSG00000226043.1|AP000561.1|AGGF1|AGGF1	909	+	6.10709	1.0392327	-1.0	-1.0
chr21	22236963	22237898	ENSG00000226043.1|AP000561.1|AGGF1|AGGF1	992	+	4.094851	2.0735674	-1.0	-1.0
chr21	22319693	22320218	ENSG00000226043.1|AP000561.1|AGGF1|AGGF1	983	+	5.3143916	1.7728883	-1.0	-1.0
chr21	22319513	22319643	ENSG00000226043.1|AP000561.1|AGGF1|AGGF1	924	+	5.8147807	1.1196495	-1.0	-1.0
chr21	22325753	22325923	ENSG00000226043.1|AP000561.1|AGGF1|AGGF1	912	+	3.370131	1.0545827	-1.0	-1.0
chr21	22322728	22322918	ENSG00000226043.1|AP000561.1|AGGF1|AGGF1	957	+	4.8558497	1.3661811	-1.0	-1.0
chr21	22320238	22320418	ENSG00000226043.1|AP000561.1|AGGF1|AGGF1	907	+	4.2620773	1.0304615	-1.0	-1.0
chr21	29326413	29326708	ENSG00000156273.15|BACH1|AGGF1|AGGF1	923	+	3.0761685	1.1141558	-1.0	-1.0
chr21	31731147	31731252	ENSG00000156304.14|SCAF4|AGGF1|AGGF1	907	-	5.8521156	1.0315655	-1.0	-1.0
chr21	32586083	32587312	ENSG00000242220.6|TCP10L|AGGF1|AGGF1	989	-	6.8309135	1.957533	-1.0	-1.0
chr21	32584775	32584975	ENSG00000242220.6|TCP10L|AGGF1|AGGF1	957	-	6.3884134	1.3675853	-1.0	-1.0
chr21	32584775	32584975	ENSG00000265590.9|AP000275.2|AGGF1|AGGF1	957	-	6.3884134	1.3674964	-1.0	-1.0
chr21	32585970	32587320	ENSG00000265590.9|AP000275.2|AGGF1|AGGF1	989	-	6.834124	1.9502238	-1.0	-1.0
chr21	32604184	32604283	ENSG00000265590.9|AP000275.2|AGGF1|AGGF1	920	-	2.8301148	1.0977887	-1.0	-1.0
chr21	32587410	32587665	ENSG00000265590.9|AP000275.2|AGGF1|AGGF1	908	-	6.0170236	1.0342431	-1.0	-1.0
chr21	32607648	32607716	ENSG00000265590.9|AP000275.2|AGGF1|AGGF1	916	-	2.6578116	1.0737051	-1.0	-1.0
chr21	32612104	32612219	ENSG00000265590.9|AP000275.2|AGGF1|AGGF1	945	-	4.28014	1.2566632	-1.0	-1.0
chr21	32603180	32603292	ENSG00000265590.9|AP000275.2|AGGF1|AGGF1	907	-	2.554085	1.0326174	-1.0	-1.0
chr21	32604184	32604369	ENSG00000159079.18|C21orf59|AGGF1|AGGF1	936	-	3.466704	1.1918005	-1.0	-1.0
chr21	32603181	32603292	ENSG00000159079.18|C21orf59|AGGF1|AGGF1	907	-	2.5428944	1.0320479	-1.0	-1.0
chr21	32612104	32612219	ENSG00000159079.18|C21orf59|AGGF1|AGGF1	945	-	4.28014	1.2568696	-1.0	-1.0
chr21	32607648	32607716	ENSG00000159079.18|C21orf59|AGGF1|AGGF1	916	-	2.6578116	1.0755181	-1.0	-1.0
chr21	32771410	32771510	ENSG00000159086.14|PAXBP1|AGGF1|AGGF1	908	-	6.024413	1.0369194	-1.0	-1.0
chr21	33232862	33233042	ENSG00000159110.19|IFNAR2|AGGF1|AGGF1	908	+	5.984674	1.0341941	-1.0	-1.0
chr21	33232682	33232822	ENSG00000159110.19|IFNAR2|AGGF1|AGGF1	909	+	3.1437113	1.0390148	-1.0	-1.0
chr21	33237082	33237197	ENSG00000159110.19|IFNAR2|AGGF1|AGGF1	906	+	3.9789255	1.025936	-1.0	-1.0
chr21	33549535	33549715	ENSG00000159140.19|SON|AGGF1|AGGF1	953	+	3.0834363	1.3315394	-1.0	-1.0
chr21	33550545	33550665	ENSG00000159140.19|SON|AGGF1|AGGF1	911	+	6.1422467	1.0521736	-1.0	-1.0
chr21	33595331	33595451	ENSG00000249209.2|AP000311.1|AGGF1|AGGF1	922	-	3.8672135	1.1105517	-1.0	-1.0
chr21	33595331	33595451	ENSG00000205758.11|CRYZL1|AGGF1|AGGF1	922	-	3.8672135	1.1100634	-1.0	-1.0
chr21	33976186	33976471	ENSG00000237945.7|LINC00649|AGGF1|AGGF1	956	+	5.807153	1.3560996	-1.0	-1.0
chr21	33973341	33973441	ENSG00000237945.7|LINC00649|AGGF1|AGGF1	907	+	5.985839	1.0315655	-1.0	-1.0
chr21	33974001	33974326	ENSG00000237945.7|LINC00649|AGGF1|AGGF1	987	+	4.289601	1.8790152	-1.0	-1.0
chr21	34142725	34142830	ENSG00000272657.1|AP000317.2|AGGF1|AGGF1	907	+	5.985839	1.0315655	-1.0	-1.0
chr21	34142727	34142827	ENSG00000243927.5|MRPS6|AGGF1|AGGF1	907	+	5.985839	1.0315655	-1.0	-1.0
chr21	34864223	34864328	ENSG00000159216.18|RUNX1|AGGF1|AGGF1	906	-	3.2593968	1.0290608	-1.0	-1.0
chr21	34860433	34860553	ENSG00000159216.18|RUNX1|AGGF1|AGGF1	907	-	3.9633794	1.0337001	-1.0	-1.0
chr21	34865118	34865358	ENSG00000159216.18|RUNX1|AGGF1|AGGF1	986	-	4.236522	1.8525696	-1.0	-1.0
chr21	35038343	35038753	ENSG00000159216.18|RUNX1|AGGF1|AGGF1	933	-	5.1670275	1.1765724	-1.0	-1.0
chr21	35016788	35016893	ENSG00000159216.18|RUNX1|AGGF1|AGGF1	908	-	5.927677	1.034477	-1.0	-1.0
chr21	34864648	34864893	ENSG00000159216.18|RUNX1|AGGF1|AGGF1	916	-	3.296944	1.0779079	-1.0	-1.0
chr21	34865993	34866098	ENSG00000159216.18|RUNX1|AGGF1|AGGF1	908	-	5.9102507	1.0366081	-1.0	-1.0
chr21	34865358	34865608	ENSG00000159216.18|RUNX1|AGGF1|AGGF1	980	-	3.7065203	1.7090673	-1.0	-1.0
chr21	34865733	34865923	ENSG00000159216.18|RUNX1|AGGF1|AGGF1	951	-	3.48539	1.3081826	-1.0	-1.0
chr21	36828200	36828430	ENSG00000159267.14|HLCS|AGGF1|AGGF1	909	-	4.674069	1.0387852	-1.0	-1.0
chr21	37166419	37166559	ENSG00000182670.13|TTC3|AGGF1|AGGF1	909	+	6.013108	1.0425919	-1.0	-1.0
chr21	37084331	37084436	ENSG00000182670.13|TTC3|AGGF1|AGGF1	971	+	6.426291	1.5412436	-1.0	-1.0
chr21	37165794	37165899	ENSG00000182670.13|TTC3|AGGF1|AGGF1	908	+	2.3954706	1.0354314	-1.0	-1.0
chr21	37153035	37153150	ENSG00000182670.13|TTC3|AGGF1|AGGF1	911	+	6.140201	1.0511324	-1.0	-1.0
chr21	37451940	37452210	ENSG00000157540.19|DYRK1A|AGGF1|AGGF1	928	+	6.2279315	1.1436477	-1.0	-1.0
chr21	37426965	37427225	ENSG00000157540.19|DYRK1A|AGGF1|AGGF1	973	+	4.018429	1.5661503	-1.0	-1.0
chr21	37760996	37761231	ENSG00000157542.9|KCNJ6|AGGF1|AGGF1	907	-	5.974554	1.0335749	-1.0	-1.0
chr21	38055923	38056093	ENSG00000184029.9|DSCR4|AGGF1|AGGF1	907	-	5.669975	1.0313703	-1.0	-1.0
chr21	38036885	38037020	ENSG00000184029.9|DSCR4|AGGF1|AGGF1	908	-	6.0720882	1.036786	-1.0	-1.0
chr21	38063553	38063753	ENSG00000184029.9|DSCR4|AGGF1|AGGF1	959	-	4.9335756	1.3863928	-1.0	-1.0
chr21	38070518	38070758	ENSG00000184029.9|DSCR4|AGGF1|AGGF1	946	-	2.8146312	1.2702435	-1.0	-1.0
chr21	38067673	38067868	ENSG00000184029.9|DSCR4|AGGF1|AGGF1	906	-	6.035324	1.0264202	-1.0	-1.0
chr21	38054245	38054345	ENSG00000184029.9|DSCR4|AGGF1|AGGF1	905	-	3.8898284	1.0234603	-1.0	-1.0
chr21	38061163	38063338	ENSG00000184029.9|DSCR4|AGGF1|AGGF1	994	-	4.751353	2.2099984	-1.0	-1.0
chr21	38081308	38081483	ENSG00000184029.9|DSCR4|AGGF1|AGGF1	966	-	2.8191934	1.4728848	-1.0	-1.0
chr21	38053110	38053210	ENSG00000184029.9|DSCR4|AGGF1|AGGF1	907	-	3.2805936	1.0314333	-1.0	-1.0
chr21	38055528	38055658	ENSG00000184029.9|DSCR4|AGGF1|AGGF1	908	-	5.889364	1.034477	-1.0	-1.0
chr21	38068013	38068113	ENSG00000184029.9|DSCR4|AGGF1|AGGF1	908	-	3.9586818	1.0363857	-1.0	-1.0
chr21	38069308	38069423	ENSG00000184029.9|DSCR4|AGGF1|AGGF1	908	-	3.2992003	1.0365014	-1.0	-1.0
chr21	38064423	38064528	ENSG00000184029.9|DSCR4|AGGF1|AGGF1	907	-	3.2698941	1.0294656	-1.0	-1.0
chr21	38058053	38061083	ENSG00000184029.9|DSCR4|AGGF1|AGGF1	1000	-	6.3741474	4.9156814	-1.0	-1.0
chr21	38057588	38057908	ENSG00000184029.9|DSCR4|AGGF1|AGGF1	956	-	6.4320226	1.3522186	-1.0	-1.0
chr21	37969805	37969915	ENSG00000184029.9|DSCR4|AGGF1|AGGF1	908	-	5.9102507	1.0365647	-1.0	-1.0
chr21	37970850	37970950	ENSG00000184029.9|DSCR4|AGGF1|AGGF1	908	-	5.9102507	1.0366081	-1.0	-1.0
chr21	37970070	37970360	ENSG00000184029.9|DSCR4|AGGF1|AGGF1	972	-	3.5817835	1.5497985	-1.0	-1.0
chr21	38054075	38054190	ENSG00000184029.9|DSCR4|AGGF1|AGGF1	907	-	5.951665	1.0322175	-1.0	-1.0
chr21	38068983	38069088	ENSG00000184029.9|DSCR4|AGGF1|AGGF1	903	-	3.279017	1.0131129	-1.0	-1.0
chr21	38056383	38057493	ENSG00000184029.9|DSCR4|AGGF1|AGGF1	989	-	4.8144255	1.9786942	-1.0	-1.0
chr21	38178748	38178943	ENSG00000198054.11|DSCR8|AGGF1|AGGF1	907	+	4.6563053	1.0328444	-1.0	-1.0
chr21	38169040	38169168	ENSG00000198054.11|DSCR8|AGGF1|AGGF1	908	+	6.0691843	1.0384262	-1.0	-1.0
chr21	38167830	38167960	ENSG00000198054.11|DSCR8|AGGF1|AGGF1	908	+	5.9374495	1.0357112	-1.0	-1.0
chr21	38169413	38169643	ENSG00000198054.11|DSCR8|AGGF1|AGGF1	964	+	3.8218627	1.4490627	-1.0	-1.0
chr21	38168100	38168590	ENSG00000198054.11|DSCR8|AGGF1|AGGF1	985	+	5.785038	1.8194425	-1.0	-1.0
chr21	38178128	38178273	ENSG00000198054.11|DSCR8|AGGF1|AGGF1	918	+	6.1088204	1.0884274	-1.0	-1.0
chr21	38169743	38169843	ENSG00000198054.11|DSCR8|AGGF1|AGGF1	912	+	4.2015934	1.0549165	-1.0	-1.0
chr21	38179063	38179288	ENSG00000198054.11|DSCR8|AGGF1|AGGF1	952	+	5.8618445	1.3190458	-1.0	-1.0
chr21	38178748	38178943	ENSG00000157551.17|KCNJ15|AGGF1|AGGF1	907	+	4.6563053	1.032868	-1.0	-1.0
chr21	38169040	38169168	ENSG00000157551.17|KCNJ15|AGGF1|AGGF1	908	+	6.0691843	1.0385396	-1.0	-1.0
chr21	38167830	38167960	ENSG00000157551.17|KCNJ15|AGGF1|AGGF1	908	+	5.9374495	1.0357112	-1.0	-1.0
chr21	38169413	38169643	ENSG00000157551.17|KCNJ15|AGGF1|AGGF1	964	+	3.8218627	1.4489663	-1.0	-1.0
chr21	38168100	38168590	ENSG00000157551.17|KCNJ15|AGGF1|AGGF1	985	+	5.785038	1.8193634	-1.0	-1.0
chr21	38178128	38178273	ENSG00000157551.17|KCNJ15|AGGF1|AGGF1	918	+	6.1088204	1.0882949	-1.0	-1.0
chr21	38169743	38169843	ENSG00000157551.17|KCNJ15|AGGF1|AGGF1	912	+	4.2015934	1.0539926	-1.0	-1.0
chr21	38179063	38179288	ENSG00000157551.17|KCNJ15|AGGF1|AGGF1	952	+	5.8618445	1.3189291	-1.0	-1.0
chr21	39231856	39231961	ENSG00000185658.13|BRWD1|AGGF1|AGGF1	908	-	6.073371	1.0364969	-1.0	-1.0
chr21	39288418	39288518	ENSG00000185658.13|BRWD1|AGGF1|AGGF1	901	-	6.138048	1.0058849	-1.0	-1.0
chr21	39348645	39348745	ENSG00000205581.10|HMGN1|AGGF1|AGGF1	905	-	3.9023345	1.0244541	-1.0	-1.0
chr21	39510422	39510617	ENSG00000185437.13|SH3BGR|AGGF1|AGGF1	913	+	4.4060283	1.0618348	-1.0	-1.0
chr21	39511679	39511789	ENSG00000185437.13|SH3BGR|AGGF1|AGGF1	908	+	4.158756	1.0374489	-1.0	-1.0
chr21	41815012	41815317	ENSG00000141956.13|PRDM15|AGGF1|AGGF1	909	-	5.9788604	1.0401404	-1.0	-1.0
chr21	41814763	41814962	ENSG00000141956.13|PRDM15|AGGF1|AGGF1	926	-	6.1011415	1.128917	-1.0	-1.0
chr21	41813403	41813958	ENSG00000141956.13|PRDM15|AGGF1|AGGF1	994	-	7.1022854	2.2431862	-1.0	-1.0
chr21	41815322	41815522	ENSG00000141956.13|PRDM15|AGGF1|AGGF1	908	-	5.973125	1.0340611	-1.0	-1.0
chr21	41919033	41919513	ENSG00000157617.16|C2CD2|AGGF1|AGGF1	967	-	5.4945264	1.4869251	-1.0	-1.0
chr21	41953759	41953890	ENSG00000157617.16|C2CD2|AGGF1|AGGF1	947	-	3.7915127	1.2787569	-1.0	-1.0
chr21	41953151	41953369	ENSG00000157617.16|C2CD2|AGGF1|AGGF1	961	-	6.401227	1.4061408	-1.0	-1.0
chr21	42439876	42440381	ENSG00000160185.14|UBASH3A|AGGF1|AGGF1	998	+	7.589691	2.7064586	-1.0	-1.0
chr21	42411783	42412623	ENSG00000160185.14|UBASH3A|AGGF1|AGGF1	974	+	6.6244917	1.5880433	-1.0	-1.0
chr21	42410300	42410480	ENSG00000160185.14|UBASH3A|AGGF1|AGGF1	907	+	6.094724	1.0312697	-1.0	-1.0
chr21	42410588	42411773	ENSG00000160185.14|UBASH3A|AGGF1|AGGF1	994	+	7.4039197	2.1871402	-1.0	-1.0
chr21	42439141	42439761	ENSG00000160185.14|UBASH3A|AGGF1|AGGF1	978	+	6.301744	1.6500169	-1.0	-1.0
chr21	42438221	42438501	ENSG00000160185.14|UBASH3A|AGGF1|AGGF1	967	+	6.601395	1.4878027	-1.0	-1.0
chr21	42412678	42412803	ENSG00000160185.14|UBASH3A|AGGF1|AGGF1	903	+	6.1482987	1.0132179	-1.0	-1.0
chr21	42409753	42410063	ENSG00000160185.14|UBASH3A|AGGF1|AGGF1	955	+	6.4174333	1.3471681	-1.0	-1.0
chr21	42438516	42438981	ENSG00000160185.14|UBASH3A|AGGF1|AGGF1	984	+	6.313689	1.8025069	-1.0	-1.0
chr21	42662168	42662278	ENSG00000160191.17|PDE9A|AGGF1|AGGF1	908	+	5.940448	1.0344592	-1.0	-1.0
chr21	42663308	42663473	ENSG00000160191.17|PDE9A|AGGF1|AGGF1	908	+	5.926816	1.0344433	-1.0	-1.0
chr21	42663133	42663273	ENSG00000160191.17|PDE9A|AGGF1|AGGF1	908	+	5.9806123	1.0356631	-1.0	-1.0
chr21	42670743	42670938	ENSG00000160191.17|PDE9A|AGGF1|AGGF1	909	+	5.3205867	1.0386062	-1.0	-1.0
chr21	42836447	42836477	ENSG00000225218.1|AP001628.1|AGGF1|AGGF1	946	-	4.268713	1.2660223	-1.0	-1.0
chr21	42835033	42836447	ENSG00000225218.1|AP001628.1|AGGF1|AGGF1	988	-	5.488095	1.9106038	-1.0	-1.0
chr21	42832410	42832535	ENSG00000225218.1|AP001628.1|AGGF1|AGGF1	904	-	6.139589	1.017456	-1.0	-1.0
chr21	42834944	42835033	ENSG00000225218.1|AP001628.1|AGGF1|AGGF1	971	-	6.627972	1.5340593	-1.0	-1.0
chr21	42833335	42834944	ENSG00000225218.1|AP001628.1|AGGF1|AGGF1	974	-	5.407131	1.5842099	-1.0	-1.0
chr21	42832935	42833335	ENSG00000225218.1|AP001628.1|AGGF1|AGGF1	961	-	5.8379335	1.4086113	-1.0	-1.0
chr21	42845326	42845916	ENSG00000160193.11|WDR4|AGGF1|AGGF1	940	-	3.391253	1.2248241	-1.0	-1.0
chr21	42843281	42843616	ENSG00000160193.11|WDR4|AGGF1|AGGF1	974	-	4.2280803	1.5880412	-1.0	-1.0
chr21	42844756	42844871	ENSG00000160193.11|WDR4|AGGF1|AGGF1	911	-	2.714776	1.0512877	-1.0	-1.0
chr21	42844336	42844751	ENSG00000160193.11|WDR4|AGGF1|AGGF1	973	-	4.409637	1.5693829	-1.0	-1.0
chr21	42843701	42844326	ENSG00000160193.11|WDR4|AGGF1|AGGF1	944	-	3.5309486	1.2518321	-1.0	-1.0
chr21	42851327	42851427	ENSG00000160193.11|WDR4|AGGF1|AGGF1	908	-	5.930728	1.034477	-1.0	-1.0
chr21	42847741	42848566	ENSG00000160193.11|WDR4|AGGF1|AGGF1	992	-	5.2914515	2.1130288	-1.0	-1.0
chr21	42849255	42849450	ENSG00000160193.11|WDR4|AGGF1|AGGF1	966	-	3.489399	1.4729584	-1.0	-1.0
chr21	42849750	42850140	ENSG00000160193.11|WDR4|AGGF1|AGGF1	966	-	5.008402	1.4623966	-1.0	-1.0
chr21	42846296	42846646	ENSG00000160193.11|WDR4|AGGF1|AGGF1	960	-	3.6966252	1.4006546	-1.0	-1.0
chr21	42843093	42843281	ENSG00000160193.11|WDR4|AGGF1|AGGF1	999	-	6.358956	3.1910844	-1.0	-1.0
chr21	42844936	42845306	ENSG00000160193.11|WDR4|AGGF1|AGGF1	941	-	2.9413505	1.2311537	-1.0	-1.0
chr21	42848841	42848941	ENSG00000160193.11|WDR4|AGGF1|AGGF1	901	-	3.3206437	1.0028502	-1.0	-1.0
chr21	42848971	42849225	ENSG00000160193.11|WDR4|AGGF1|AGGF1	975	-	3.8917265	1.6096272	-1.0	-1.0
chr21	42850972	42851122	ENSG00000160193.11|WDR4|AGGF1|AGGF1	925	-	6.1508613	1.1226925	-1.0	-1.0
chr21	42849450	42849745	ENSG00000160193.11|WDR4|AGGF1|AGGF1	970	-	4.299982	1.5249394	-1.0	-1.0
chr21	42847096	42847686	ENSG00000160193.11|WDR4|AGGF1|AGGF1	977	-	4.151361	1.6449252	-1.0	-1.0
chr21	42848591	42848786	ENSG00000160193.11|WDR4|AGGF1|AGGF1	934	-	3.7188709	1.1808506	-1.0	-1.0
chr21	42845931	42846201	ENSG00000160193.11|WDR4|AGGF1|AGGF1	909	-	2.8174362	1.0388417	-1.0	-1.0
chr21	43018450	43018655	ENSG00000160199.14|PKNOX1|AGGF1|AGGF1	951	+	6.153013	1.3135064	-1.0	-1.0
chr21	42975214	42975369	ENSG00000160199.14|PKNOX1|AGGF1|AGGF1	909	+	5.8530264	1.0413202	-1.0	-1.0
chr21	42975064	42975199	ENSG00000160199.14|PKNOX1|AGGF1|AGGF1	909	+	6.0792007	1.0427128	-1.0	-1.0
chr21	43687645	43687750	ENSG00000160208.12|RRP1B|AGGF1|AGGF1	908	+	5.889364	1.034477	-1.0	-1.0
chr21	43687785	43687890	ENSG00000160208.12|RRP1B|AGGF1|AGGF1	908	+	5.889364	1.034477	-1.0	-1.0
chr21	43752894	43753582	ENSG00000160209.18|PDXK|AGGF1|AGGF1	980	+	4.2366533	1.6887367	-1.0	-1.0
chr21	43754219	43754364	ENSG00000160209.18|PDXK|AGGF1|AGGF1	905	+	6.240363	1.0202897	-1.0	-1.0
chr21	43752080	43752220	ENSG00000160209.18|PDXK|AGGF1|AGGF1	906	+	4.6751904	1.0279238	-1.0	-1.0
chr21	43752275	43752495	ENSG00000160209.18|PDXK|AGGF1|AGGF1	916	+	4.017812	1.0775182	-1.0	-1.0
chr21	43743992	43744152	ENSG00000160209.18|PDXK|AGGF1|AGGF1	907	+	5.305739	1.0314434	-1.0	-1.0
chr21	43744187	43744337	ENSG00000160209.18|PDXK|AGGF1|AGGF1	948	+	3.5563831	1.2846245	-1.0	-1.0
chr21	43752749	43752884	ENSG00000160209.18|PDXK|AGGF1|AGGF1	923	+	6.191573	1.1130481	-1.0	-1.0
chr21	43937476	43937671	ENSG00000160216.18|AGPAT3|AGGF1|AGGF1	907	+	4.1077533	1.0337853	-1.0	-1.0
chr21	43933431	43933791	ENSG00000160216.18|AGPAT3|AGGF1|AGGF1	942	+	4.937177	1.2339429	-1.0	-1.0
chr21	43932321	43932441	ENSG00000160216.18|AGPAT3|AGGF1|AGGF1	908	+	6.0254574	1.0341765	-1.0	-1.0
chr21	43930936	43931036	ENSG00000160216.18|AGPAT3|AGGF1|AGGF1	908	+	6.1260686	1.0363857	-1.0	-1.0
chr21	43936691	43936806	ENSG00000160216.18|AGPAT3|AGGF1|AGGF1	906	+	4.5154743	1.0283357	-1.0	-1.0
chr21	43936996	43937176	ENSG00000160216.18|AGPAT3|AGGF1|AGGF1	929	+	4.576699	1.1472038	-1.0	-1.0
chr21	43938111	43938286	ENSG00000160216.18|AGPAT3|AGGF1|AGGF1	930	+	4.475773	1.1528959	-1.0	-1.0
chr21	43938841	43938946	ENSG00000160216.18|AGPAT3|AGGF1|AGGF1	905	+	3.9023345	1.0244541	-1.0	-1.0
chr21	43937881	43937991	ENSG00000160216.18|AGPAT3|AGGF1|AGGF1	907	+	3.9574428	1.032536	-1.0	-1.0
chr21	43933836	43936031	ENSG00000160216.18|AGPAT3|AGGF1|AGGF1	993	+	5.162527	2.1772823	-1.0	-1.0
chr21	43942176	43942341	ENSG00000160216.18|AGPAT3|AGGF1|AGGF1	908	+	6.0728555	1.0363914	-1.0	-1.0
chr21	43900645	43900795	ENSG00000160216.18|AGPAT3|AGGF1|AGGF1	907	+	6.1806464	1.032711	-1.0	-1.0
chr21	43936031	43936436	ENSG00000160216.18|AGPAT3|AGGF1|AGGF1	923	+	6.00164	1.1142828	-1.0	-1.0
chr21	43930231	43930331	ENSG00000160216.18|AGPAT3|AGGF1|AGGF1	905	+	5.8679743	1.0244541	-1.0	-1.0
chr21	44035352	44035482	ENSG00000160218.12|TRAPPC10|AGGF1|AGGF1	907	+	5.9379854	1.0316133	-1.0	-1.0
chr21	44313987	44314127	ENSG00000141959.16|PFKL|AGGF1|AGGF1	957	+	5.131102	1.3691212	-1.0	-1.0
chr21	44309314	44311005	ENSG00000141959.16|PFKL|AGGF1|AGGF1	985	+	4.197765	1.8131809	-1.0	-1.0
chr21	44315102	44315212	ENSG00000141959.16|PFKL|AGGF1|AGGF1	906	+	4.010057	1.0290735	-1.0	-1.0
chr21	44313687	44313872	ENSG00000141959.16|PFKL|AGGF1|AGGF1	905	+	3.2796197	1.0228434	-1.0	-1.0
chr21	44305432	44305562	ENSG00000141959.16|PFKL|AGGF1|AGGF1	955	+	6.3077836	1.3457758	-1.0	-1.0
chr21	44324965	44325165	ENSG00000141959.16|PFKL|AGGF1|AGGF1	929	+	6.0060086	1.1503093	-1.0	-1.0
chr21	44306754	44308359	ENSG00000141959.16|PFKL|AGGF1|AGGF1	995	+	4.574293	2.3027658	-1.0	-1.0
chr21	44306215	44306340	ENSG00000141959.16|PFKL|AGGF1|AGGF1	907	+	4.92017	1.031618	-1.0	-1.0
chr21	44316664	44316824	ENSG00000141959.16|PFKL|AGGF1|AGGF1	908	+	6.112769	1.0385157	-1.0	-1.0
chr21	44319545	44319745	ENSG00000141959.16|PFKL|AGGF1|AGGF1	909	+	3.1784987	1.0398854	-1.0	-1.0
chr21	44308939	44309164	ENSG00000141959.16|PFKL|AGGF1|AGGF1	919	+	3.9473708	1.0903434	-1.0	-1.0
chr21	44323284	44323419	ENSG00000141959.16|PFKL|AGGF1|AGGF1	905	+	3.9555767	1.0236973	-1.0	-1.0
chr21	44312114	44312239	ENSG00000141959.16|PFKL|AGGF1|AGGF1	923	+	2.8084347	1.1140177	-1.0	-1.0
chr21	44315637	44315902	ENSG00000141959.16|PFKL|AGGF1|AGGF1	915	+	4.042622	1.0691432	-1.0	-1.0
chr21	44311083	44312104	ENSG00000141959.16|PFKL|AGGF1|AGGF1	1000	+	4.9202356	4.111451	-1.0	-1.0
chr21	44314922	44315027	ENSG00000141959.16|PFKL|AGGF1|AGGF1	907	+	5.9922066	1.0309016	-1.0	-1.0
chr21	44311005	44311083	ENSG00000141959.16|PFKL|AGGF1|AGGF1	999	+	4.8059306	3.1049461	-1.0	-1.0
chr21	44308394	44308504	ENSG00000141959.16|PFKL|AGGF1|AGGF1	908	+	6.275784	1.0348473	-1.0	-1.0
chr21	44314157	44314727	ENSG00000141959.16|PFKL|AGGF1|AGGF1	953	+	3.6895459	1.3257866	-1.0	-1.0
chr21	44312294	44312977	ENSG00000141959.16|PFKL|AGGF1|AGGF1	968	+	5.3570676	1.4974593	-1.0	-1.0
chr21	44419400	44420315	ENSG00000230061.2|TRPM2-AS|AGGF1|AGGF1	983	-	6.1634407	1.7653161	-1.0	-1.0
chr21	44872541	44872661	ENSG00000183255.11|PTTG1IP|AGGF1|AGGF1	908	-	5.964056	1.035418	-1.0	-1.0
chr21	44865447	44865562	ENSG00000183255.11|PTTG1IP|AGGF1|AGGF1	978	-	6.578366	1.6533805	-1.0	-1.0
chr21	44954762	44954917	ENSG00000160256.12|FAM207A|AGGF1|AGGF1	907	+	5.1538057	1.0322592	-1.0	-1.0
chr21	44952657	44952842	ENSG00000160256.12|FAM207A|AGGF1|AGGF1	909	+	5.059779	1.0401611	-1.0	-1.0
chr21	44947527	44947717	ENSG00000160256.12|FAM207A|AGGF1|AGGF1	961	+	4.8352895	1.4048127	-1.0	-1.0
chr21	44956712	44956837	ENSG00000160256.12|FAM207A|AGGF1|AGGF1	907	+	5.857437	1.0322934	-1.0	-1.0
chr21	44954032	44954322	ENSG00000160256.12|FAM207A|AGGF1|AGGF1	962	+	6.392431	1.4202049	-1.0	-1.0
chr21	44954347	44954602	ENSG00000160256.12|FAM207A|AGGF1|AGGF1	974	+	6.458391	1.5889546	-1.0	-1.0
chr21	44950202	44950592	ENSG00000160256.12|FAM207A|AGGF1|AGGF1	938	+	5.5817876	1.2066723	-1.0	-1.0
chr21	44971359	44971664	ENSG00000160256.12|FAM207A|AGGF1|AGGF1	947	+	5.0268292	1.2769121	-1.0	-1.0
chr21	44971059	44971259	ENSG00000160256.12|FAM207A|AGGF1|AGGF1	908	+	5.172341	1.0351104	-1.0	-1.0
chr21	44949117	44949302	ENSG00000160256.12|FAM207A|AGGF1|AGGF1	906	+	4.020641	1.0279632	-1.0	-1.0
chr21	44946427	44946602	ENSG00000160256.12|FAM207A|AGGF1|AGGF1	913	+	4.9403276	1.0616901	-1.0	-1.0
chr21	44948157	44948802	ENSG00000160256.12|FAM207A|AGGF1|AGGF1	953	+	6.159074	1.3308737	-1.0	-1.0
chr21	44949332	44949577	ENSG00000160256.12|FAM207A|AGGF1|AGGF1	962	+	6.4034543	1.4168584	-1.0	-1.0
chr21	44976545	44976679	ENSG00000160256.12|FAM207A|AGGF1|AGGF1	908	+	6.0607467	1.0372784	-1.0	-1.0
chr21	44957667	44957872	ENSG00000160256.12|FAM207A|AGGF1|AGGF1	951	+	4.921089	1.3107585	-1.0	-1.0
chr21	44958719	44958884	ENSG00000160256.12|FAM207A|AGGF1|AGGF1	908	+	6.0239863	1.037727	-1.0	-1.0
chr21	44974645	44974825	ENSG00000160256.12|FAM207A|AGGF1|AGGF1	908	+	6.0241914	1.0340708	-1.0	-1.0
chr21	44949817	44950082	ENSG00000160256.12|FAM207A|AGGF1|AGGF1	912	+	6.121244	1.0541482	-1.0	-1.0
chr21	44970519	44970619	ENSG00000160256.12|FAM207A|AGGF1|AGGF1	908	+	6.0761924	1.0366081	-1.0	-1.0
chr21	44944562	44944757	ENSG00000160256.12|FAM207A|AGGF1|AGGF1	906	+	3.4647827	1.0259002	-1.0	-1.0
chr21	44947842	44948132	ENSG00000160256.12|FAM207A|AGGF1|AGGF1	971	+	5.523173	1.5314281	-1.0	-1.0
chr21	44947017	44947277	ENSG00000160256.12|FAM207A|AGGF1|AGGF1	954	+	5.384112	1.3383313	-1.0	-1.0
chr21	44976080	44976240	ENSG00000160256.12|FAM207A|AGGF1|AGGF1	907	+	5.9095483	1.0333475	-1.0	-1.0
chr21	44973900	44974020	ENSG00000160256.12|FAM207A|AGGF1|AGGF1	907	+	5.9707465	1.0311486	-1.0	-1.0
chr21	44946792	44946982	ENSG00000160256.12|FAM207A|AGGF1|AGGF1	908	+	6.010916	1.0338937	-1.0	-1.0
chr21	44949582	44949737	ENSG00000160256.12|FAM207A|AGGF1|AGGF1	907	+	6.019988	1.032753	-1.0	-1.0
chr21	44952147	44952257	ENSG00000160256.12|FAM207A|AGGF1|AGGF1	906	+	5.970235	1.0266153	-1.0	-1.0
chr21	44951222	44951742	ENSG00000160256.12|FAM207A|AGGF1|AGGF1	958	+	5.9326572	1.374885	-1.0	-1.0
chr21	44978831	44978951	ENSG00000276529.1|AP001505.2|AGGF1|AGGF1	907	+	3.9991262	1.0318648	-1.0	-1.0
chr21	45154655	45157190	ENSG00000197381.15|ADARB1|AGGF1|AGGF1	1000	+	8.225503	4.270644	-1.0	-1.0
chr21	45157295	45157400	ENSG00000197381.15|ADARB1|AGGF1|AGGF1	907	+	6.310554	1.0303049	-1.0	-1.0
chr21	45074793	45075553	ENSG00000197381.15|ADARB1|AGGF1|AGGF1	964	+	4.256427	1.4391248	-1.0	-1.0
chr21	45157620	45157785	ENSG00000197381.15|ADARB1|AGGF1|AGGF1	921	+	6.3184786	1.1030155	-1.0	-1.0
chr21	45073903	45074563	ENSG00000197381.15|ADARB1|AGGF1|AGGF1	970	+	3.205432	1.5279189	-1.0	-1.0
chr21	45157405	45157505	ENSG00000197381.15|ADARB1|AGGF1|AGGF1	907	+	6.156307	1.0315655	-1.0	-1.0
chr21	45075623	45075743	ENSG00000197381.15|ADARB1|AGGF1|AGGF1	908	+	5.934566	1.0347332	-1.0	-1.0
chr21	45074568	45074758	ENSG00000197381.15|ADARB1|AGGF1|AGGF1	985	+	5.3567886	1.8203415	-1.0	-1.0
chr21	45465516	45466266	ENSG00000182871.14|COL18A1|AGGF1|AGGF1	957	+	6.415956	1.3640276	-1.0	-1.0
chr21	45468806	45468916	ENSG00000182871.14|COL18A1|AGGF1|AGGF1	904	+	3.3487244	1.017227	-1.0	-1.0
chr21	45487509	45488009	ENSG00000182871.14|COL18A1|AGGF1|AGGF1	977	+	4.2309155	1.6415632	-1.0	-1.0
chr21	45453373	45454113	ENSG00000182871.14|COL18A1|AGGF1|AGGF1	957	+	5.4323587	1.3705589	-1.0	-1.0
chr21	45492424	45492529	ENSG00000182871.14|COL18A1|AGGF1|AGGF1	906	+	2.6147757	1.0290061	-1.0	-1.0
chr21	45479901	45479964	ENSG00000182871.14|COL18A1|AGGF1|AGGF1	915	+	3.0357373	1.0691249	-1.0	-1.0
chr21	45451923	45452378	ENSG00000182871.14|COL18A1|AGGF1|AGGF1	942	+	6.072034	1.2371902	-1.0	-1.0
chr21	45495125	45495357	ENSG00000182871.14|COL18A1|AGGF1|AGGF1	965	+	6.4873548	1.4500315	-1.0	-1.0
chr21	45505476	45505691	ENSG00000182871.14|COL18A1|AGGF1|AGGF1	993	+	6.6424356	2.1431832	-1.0	-1.0
chr21	45405241	45405378	ENSG00000182871.14|COL18A1|AGGF1|AGGF1	981	+	6.656505	1.7201403	-1.0	-1.0
chr21	45467171	45467441	ENSG00000182871.14|COL18A1|AGGF1|AGGF1	907	+	5.788086	1.029638	-1.0	-1.0
chr21	45494861	45494915	ENSG00000182871.14|COL18A1|AGGF1|AGGF1	981	+	3.7552865	1.7287072	-1.0	-1.0
chr21	45491499	45491624	ENSG00000182871.14|COL18A1|AGGF1|AGGF1	906	+	3.3150551	1.0267173	-1.0	-1.0
chr21	45499247	45499412	ENSG00000182871.14|COL18A1|AGGF1|AGGF1	939	+	5.4559793	1.2147111	-1.0	-1.0
chr21	45507448	45507588	ENSG00000182871.14|COL18A1|AGGF1|AGGF1	937	+	4.0053415	1.1988273	-1.0	-1.0
chr21	45510301	45510891	ENSG00000182871.14|COL18A1|AGGF1|AGGF1	949	+	5.8990917	1.2911526	-1.0	-1.0
chr21	45479964	45480064	ENSG00000182871.14|COL18A1|AGGF1|AGGF1	999	+	8.023417	3.075325	-1.0	-1.0
chr21	45493500	45493575	ENSG00000182871.14|COL18A1|AGGF1|AGGF1	947	+	3.674376	1.2732102	-1.0	-1.0
chr21	45504926	45505031	ENSG00000182871.14|COL18A1|AGGF1|AGGF1	905	+	5.8679743	1.0244541	-1.0	-1.0
chr21	45477487	45477677	ENSG00000182871.14|COL18A1|AGGF1|AGGF1	906	+	6.1855216	1.0274962	-1.0	-1.0
chr21	45467721	45467881	ENSG00000182871.14|COL18A1|AGGF1|AGGF1	905	+	6.04572	1.0225453	-1.0	-1.0
chr21	45492713	45493162	ENSG00000182871.14|COL18A1|AGGF1|AGGF1	986	+	4.4540143	1.8581747	-1.0	-1.0
chr21	45480520	45480699	ENSG00000182871.14|COL18A1|AGGF1|AGGF1	984	+	6.9375987	1.7835077	-1.0	-1.0
chr21	45412488	45422853	ENSG00000182871.14|COL18A1|AGGF1|AGGF1	997	+	6.003568	2.4685411	-1.0	-1.0
chr21	45496773	45496873	ENSG00000182871.14|COL18A1|AGGF1|AGGF1	908	+	5.889364	1.0341899	-1.0	-1.0
chr21	45426318	45429023	ENSG00000182871.14|COL18A1|AGGF1|AGGF1	999	+	6.5393467	2.9169002	-1.0	-1.0
chr21	45446673	45447068	ENSG00000182871.14|COL18A1|AGGF1|AGGF1	947	+	5.4197083	1.2740927	-1.0	-1.0
chr21	45488699	45489429	ENSG00000182871.14|COL18A1|AGGF1|AGGF1	960	+	5.7405944	1.402921	-1.0	-1.0
chr21	45453188	45453358	ENSG00000182871.14|COL18A1|AGGF1|AGGF1	901	+	6.0869493	1.0048602	-1.0	-1.0
chr21	45482570	45482785	ENSG00000182871.14|COL18A1|AGGF1|AGGF1	929	+	6.264125	1.1509681	-1.0	-1.0
chr21	45463266	45463441	ENSG00000182871.14|COL18A1|AGGF1|AGGF1	904	+	6.1362953	1.01907	-1.0	-1.0
chr21	45467446	45467581	ENSG00000182871.14|COL18A1|AGGF1|AGGF1	906	+	5.9427743	1.0264318	-1.0	-1.0
chr21	45491979	45492174	ENSG00000182871.14|COL18A1|AGGF1|AGGF1	939	+	3.8004057	1.2160816	-1.0	-1.0
chr21	45511001	45511110	ENSG00000182871.14|COL18A1|AGGF1|AGGF1	940	+	4.3693786	1.2230502	-1.0	-1.0
chr21	45435323	45445863	ENSG00000182871.14|COL18A1|AGGF1|AGGF1	1000	+	7.658815	4.1724486	-1.0	-1.0
chr21	45486992	45487446	ENSG00000182871.14|COL18A1|AGGF1|AGGF1	968	+	3.9423494	1.5013431	-1.0	-1.0
chr21	45482821	45484866	ENSG00000182871.14|COL18A1|AGGF1|AGGF1	1000	+	6.3444486	6.0530434	-1.0	-1.0
chr21	45506033	45506228	ENSG00000182871.14|COL18A1|AGGF1|AGGF1	917	+	4.2007704	1.0828749	-1.0	-1.0
chr21	45456218	45456881	ENSG00000182871.14|COL18A1|AGGF1|AGGF1	964	+	6.139099	1.4463414	-1.0	-1.0
chr21	45447473	45447578	ENSG00000182871.14|COL18A1|AGGF1|AGGF1	944	+	6.4340897	1.2506387	-1.0	-1.0
chr21	45480069	45480156	ENSG00000182871.14|COL18A1|AGGF1|AGGF1	988	+	4.0437946	1.9236715	-1.0	-1.0
chr21	45466936	45467131	ENSG00000182871.14|COL18A1|AGGF1|AGGF1	916	+	6.1215434	1.0732273	-1.0	-1.0
chr21	45480256	45480461	ENSG00000182871.14|COL18A1|AGGF1|AGGF1	987	+	6.896895	1.8938686	-1.0	-1.0
chr21	45478353	45478518	ENSG00000182871.14|COL18A1|AGGF1|AGGF1	996	+	5.411187	2.4016805	-1.0	-1.0
chr21	45480858	45481318	ENSG00000182871.14|COL18A1|AGGF1|AGGF1	988	+	5.409916	1.9335097	-1.0	-1.0
chr21	45475605	45475800	ENSG00000182871.14|COL18A1|AGGF1|AGGF1	925	+	6.1878767	1.1250718	-1.0	-1.0
chr21	45466606	45466931	ENSG00000182871.14|COL18A1|AGGF1|AGGF1	979	+	6.739544	1.6819468	-1.0	-1.0
chr21	45506743	45506908	ENSG00000182871.14|COL18A1|AGGF1|AGGF1	938	+	6.361726	1.2101574	-1.0	-1.0
chr21	45454143	45455418	ENSG00000182871.14|COL18A1|AGGF1|AGGF1	977	+	6.5054746	1.6346298	-1.0	-1.0
chr21	45492564	45492686	ENSG00000182871.14|COL18A1|AGGF1|AGGF1	993	+	5.364975	2.1622403	-1.0	-1.0
chr21	45477965	45478326	ENSG00000182871.14|COL18A1|AGGF1|AGGF1	983	+	6.1364336	1.775661	-1.0	-1.0
chr21	45456881	45458406	ENSG00000182871.14|COL18A1|AGGF1|AGGF1	983	+	6.3296885	1.768192	-1.0	-1.0
chr21	45484921	45486860	ENSG00000182871.14|COL18A1|AGGF1|AGGF1	1000	+	5.2206626	3.5887642	-1.0	-1.0
chr21	45494915	45495100	ENSG00000182871.14|COL18A1|AGGF1|AGGF1	929	+	4.908756	1.1470276	-1.0	-1.0
chr21	45480156	45480256	ENSG00000182871.14|COL18A1|AGGF1|AGGF1	963	+	6.4351006	1.4365636	-1.0	-1.0
chr21	45445873	45446638	ENSG00000182871.14|COL18A1|AGGF1|AGGF1	989	+	5.7883205	1.9693136	-1.0	-1.0
chr21	45488104	45488204	ENSG00000182871.14|COL18A1|AGGF1|AGGF1	906	+	3.3010828	1.0250293	-1.0	-1.0
chr21	45476480	45476595	ENSG00000182871.14|COL18A1|AGGF1|AGGF1	906	+	5.9825196	1.0270895	-1.0	-1.0
chr21	45476155	45476275	ENSG00000182871.14|COL18A1|AGGF1|AGGF1	963	+	6.5216756	1.4270434	-1.0	-1.0
chr21	45478543	45479901	ENSG00000182871.14|COL18A1|AGGF1|AGGF1	1000	+	7.057468	5.2220592	-1.0	-1.0
chr21	45405473	45412198	ENSG00000182871.14|COL18A1|AGGF1|AGGF1	987	+	5.2135887	1.8954067	-1.0	-1.0
chr21	45458421	45459146	ENSG00000182871.14|COL18A1|AGGF1|AGGF1	971	+	6.279348	1.5343659	-1.0	-1.0
chr21	45508863	45509058	ENSG00000182871.14|COL18A1|AGGF1|AGGF1	943	+	4.8122225	1.2415681	-1.0	-1.0
chr21	45486860	45486985	ENSG00000182871.14|COL18A1|AGGF1|AGGF1	918	+	2.7242706	1.086081	-1.0	-1.0
chr21	45490121	45490261	ENSG00000182871.14|COL18A1|AGGF1|AGGF1	926	+	4.216001	1.1334115	-1.0	-1.0
chr21	45495432	45496499	ENSG00000182871.14|COL18A1|AGGF1|AGGF1	1000	+	5.990055	6.477673	-1.0	-1.0
chr21	45459151	45459891	ENSG00000182871.14|COL18A1|AGGF1|AGGF1	954	+	5.651274	1.3409225	-1.0	-1.0
chr21	45429068	45435318	ENSG00000182871.14|COL18A1|AGGF1|AGGF1	999	+	6.8319907	3.1188393	-1.0	-1.0
chr21	45495357	45495432	ENSG00000182871.14|COL18A1|AGGF1|AGGF1	1000	+	4.841808	3.306111	-1.0	-1.0
chr21	45488469	45488599	ENSG00000182871.14|COL18A1|AGGF1|AGGF1	934	+	3.7875483	1.1828064	-1.0	-1.0
chr21	45481378	45481962	ENSG00000182871.14|COL18A1|AGGF1|AGGF1	969	+	5.818537	1.5142578	-1.0	-1.0
chr21	45447988	45451868	ENSG00000182871.14|COL18A1|AGGF1|AGGF1	986	+	5.8944445	1.8615522	-1.0	-1.0
chr21	45475930	45476145	ENSG00000182871.14|COL18A1|AGGF1|AGGF1	948	+	4.4108524	1.284074	-1.0	-1.0
chr21	45422908	45426213	ENSG00000182871.14|COL18A1|AGGF1|AGGF1	998	+	6.0757985	2.6159282	-1.0	-1.0
chr21	45482310	45482470	ENSG00000182871.14|COL18A1|AGGF1|AGGF1	909	+	6.0662355	1.0396558	-1.0	-1.0
chr21	45496943	45497049	ENSG00000182871.14|COL18A1|AGGF1|AGGF1	908	+	6.0353417	1.0352911	-1.0	-1.0
chr21	45447688	45447958	ENSG00000182871.14|COL18A1|AGGF1|AGGF1	988	+	6.915781	1.924103	-1.0	-1.0
chr21	45465176	45465316	ENSG00000182871.14|COL18A1|AGGF1|AGGF1	916	+	6.1247115	1.0757792	-1.0	-1.0
chr21	45476850	45477170	ENSG00000182871.14|COL18A1|AGGF1|AGGF1	956	+	6.485595	1.351649	-1.0	-1.0
chr21	45480744	45480858	ENSG00000182871.14|COL18A1|AGGF1|AGGF1	927	+	2.9197168	1.1338196	-1.0	-1.0
chr21	45478265	45478326	ENSG00000275167.1|MIR6815|AGGF1|AGGF1	908	+	6.2538037	1.0363857	-1.0	-1.0
chr21	45525025	45525816	ENSG00000173638.18|SLC19A1|AGGF1|AGGF1	984	-	5.021174	1.7856774	-1.0	-1.0
chr21	45517120	45517440	ENSG00000173638.18|SLC19A1|AGGF1|AGGF1	943	-	5.076659	1.2452673	-1.0	-1.0
chr21	45532148	45532503	ENSG00000173638.18|SLC19A1|AGGF1|AGGF1	997	-	5.2211733	2.4660058	-1.0	-1.0
chr21	45511416	45511751	ENSG00000173638.18|SLC19A1|AGGF1|AGGF1	943	-	5.5014367	1.2440724	-1.0	-1.0
chr21	45530971	45531221	ENSG00000173638.18|SLC19A1|AGGF1|AGGF1	955	-	5.0764027	1.3426291	-1.0	-1.0
chr21	45511876	45512036	ENSG00000173638.18|SLC19A1|AGGF1|AGGF1	925	-	5.5935407	1.1273648	-1.0	-1.0
chr21	45513775	45513920	ENSG00000173638.18|SLC19A1|AGGF1|AGGF1	946	-	5.246523	1.2682488	-1.0	-1.0
chr21	45511301	45511406	ENSG00000173638.18|SLC19A1|AGGF1|AGGF1	907	-	5.962819	1.0294656	-1.0	-1.0
chr21	45505521	45505621	ENSG00000173638.18|SLC19A1|AGGF1|AGGF1	906	-	5.945665	1.0254174	-1.0	-1.0
chr21	45523485	45524065	ENSG00000173638.18|SLC19A1|AGGF1|AGGF1	970	-	5.608433	1.5298568	-1.0	-1.0
chr21	45536998	45537208	ENSG00000173638.18|SLC19A1|AGGF1|AGGF1	978	-	6.824539	1.6521896	-1.0	-1.0
chr21	45513171	45513558	ENSG00000173638.18|SLC19A1|AGGF1|AGGF1	977	-	6.669443	1.6342806	-1.0	-1.0
chr21	45536763	45536968	ENSG00000173638.18|SLC19A1|AGGF1|AGGF1	949	-	5.550531	1.2922068	-1.0	-1.0
chr21	45532653	45534537	ENSG00000173638.18|SLC19A1|AGGF1|AGGF1	980	-	5.424476	1.6989808	-1.0	-1.0
chr21	45530769	45530971	ENSG00000173638.18|SLC19A1|AGGF1|AGGF1	998	-	4.910168	2.7454972	-1.0	-1.0
chr21	45526818	45527643	ENSG00000173638.18|SLC19A1|AGGF1|AGGF1	993	-	5.3340983	2.1697948	-1.0	-1.0
chr21	45534906	45535983	ENSG00000173638.18|SLC19A1|AGGF1|AGGF1	983	-	5.1050825	1.7633623	-1.0	-1.0
chr21	45526578	45526733	ENSG00000173638.18|SLC19A1|AGGF1|AGGF1	909	-	6.187683	1.0405895	-1.0	-1.0
chr21	45509726	45510031	ENSG00000173638.18|SLC19A1|AGGF1|AGGF1	980	-	6.3615003	1.7020576	-1.0	-1.0
chr21	45516140	45516430	ENSG00000173638.18|SLC19A1|AGGF1|AGGF1	961	-	5.8170633	1.4074929	-1.0	-1.0
chr21	45524850	45524985	ENSG00000173638.18|SLC19A1|AGGF1|AGGF1	906	-	6.046184	1.0258088	-1.0	-1.0
chr21	45501062	45501542	ENSG00000173638.18|SLC19A1|AGGF1|AGGF1	990	-	6.9019623	1.993406	-1.0	-1.0
chr21	45499497	45499682	ENSG00000173638.18|SLC19A1|AGGF1|AGGF1	908	-	5.9949436	1.0372418	-1.0	-1.0
chr21	45525816	45525958	ENSG00000173638.18|SLC19A1|AGGF1|AGGF1	960	-	3.9049895	1.402802	-1.0	-1.0
chr21	45504971	45505506	ENSG00000173638.18|SLC19A1|AGGF1|AGGF1	927	-	6.1304264	1.1394855	-1.0	-1.0
chr21	45513558	45513775	ENSG00000173638.18|SLC19A1|AGGF1|AGGF1	923	-	4.514077	1.1143432	-1.0	-1.0
chr21	45514980	45515505	ENSG00000173638.18|SLC19A1|AGGF1|AGGF1	964	-	5.214647	1.4387022	-1.0	-1.0
chr21	45516655	45516960	ENSG00000173638.18|SLC19A1|AGGF1|AGGF1	927	-	5.200314	1.1391566	-1.0	-1.0
chr21	45536528	45536738	ENSG00000173638.18|SLC19A1|AGGF1|AGGF1	985	-	6.4378023	1.8297427	-1.0	-1.0
chr21	45535983	45536508	ENSG00000173638.18|SLC19A1|AGGF1|AGGF1	955	-	5.479852	1.3427595	-1.0	-1.0
chr21	45525958	45526548	ENSG00000173638.18|SLC19A1|AGGF1|AGGF1	999	-	6.5852914	3.0494323	-1.0	-1.0
chr21	45531388	45532143	ENSG00000173638.18|SLC19A1|AGGF1|AGGF1	994	-	4.3945436	2.244703	-1.0	-1.0
chr21	45538133	45538248	ENSG00000173638.18|SLC19A1|AGGF1|AGGF1	904	-	6.1534243	1.0173544	-1.0	-1.0
chr21	45512361	45513106	ENSG00000173638.18|SLC19A1|AGGF1|AGGF1	948	-	4.8760247	1.2859768	-1.0	-1.0
chr21	45513970	45514440	ENSG00000173638.18|SLC19A1|AGGF1|AGGF1	965	-	5.576204	1.4524682	-1.0	-1.0
chr21	45501572	45501697	ENSG00000173638.18|SLC19A1|AGGF1|AGGF1	907	-	5.8521156	1.0315655	-1.0	-1.0
chr21	45502082	45502202	ENSG00000173638.18|SLC19A1|AGGF1|AGGF1	908	-	5.9902573	1.0379279	-1.0	-1.0
chr21	45502207	45502507	ENSG00000173638.18|SLC19A1|AGGF1|AGGF1	937	-	6.2925243	1.1978614	-1.0	-1.0
chr21	45540788	45541018	ENSG00000173638.18|SLC19A1|AGGF1|AGGF1	965	-	6.4486794	1.4619048	-1.0	-1.0
chr21	45514455	45514570	ENSG00000173638.18|SLC19A1|AGGF1|AGGF1	930	-	3.976595	1.1533226	-1.0	-1.0
chr21	45534562	45534706	ENSG00000173638.18|SLC19A1|AGGF1|AGGF1	993	-	4.6548643	2.135361	-1.0	-1.0
chr21	45510101	45511101	ENSG00000173638.18|SLC19A1|AGGF1|AGGF1	987	-	6.268983	1.8701562	-1.0	-1.0
chr21	45507346	45509726	ENSG00000173638.18|SLC19A1|AGGF1|AGGF1	999	-	6.5909376	2.9767683	-1.0	-1.0
chr21	45540078	45540258	ENSG00000173638.18|SLC19A1|AGGF1|AGGF1	906	-	5.9491377	1.0276128	-1.0	-1.0
chr21	45527793	45530769	ENSG00000173638.18|SLC19A1|AGGF1|AGGF1	1000	-	8.108442	7.468919	-1.0	-1.0
chr21	45506556	45507121	ENSG00000173638.18|SLC19A1|AGGF1|AGGF1	991	-	6.9240236	2.064474	-1.0	-1.0
chr21	45514590	45514965	ENSG00000173638.18|SLC19A1|AGGF1|AGGF1	972	-	6.289791	1.5502872	-1.0	-1.0
chr21	45523220	45523480	ENSG00000173638.18|SLC19A1|AGGF1|AGGF1	919	-	4.1998267	1.0924176	-1.0	-1.0
chr21	45541048	45541148	ENSG00000173638.18|SLC19A1|AGGF1|AGGF1	908	-	6.0387483	1.0363857	-1.0	-1.0
chr21	45499692	45500602	ENSG00000173638.18|SLC19A1|AGGF1|AGGF1	997	-	7.2023745	2.6007519	-1.0	-1.0
chr21	45504336	45504456	ENSG00000173638.18|SLC19A1|AGGF1|AGGF1	906	-	6.0186543	1.0287962	-1.0	-1.0
chr21	45537213	45537770	ENSG00000173638.18|SLC19A1|AGGF1|AGGF1	986	-	5.3002753	1.864737	-1.0	-1.0
chr21	45531226	45531388	ENSG00000173638.18|SLC19A1|AGGF1|AGGF1	956	-	4.7207303	1.3585094	-1.0	-1.0
chr21	45511761	45511871	ENSG00000173638.18|SLC19A1|AGGF1|AGGF1	908	-	6.079784	1.036403	-1.0	-1.0
chr21	45540273	45540383	ENSG00000173638.18|SLC19A1|AGGF1|AGGF1	908	-	5.9284844	1.0342169	-1.0	-1.0
chr21	45512046	45512236	ENSG00000173638.18|SLC19A1|AGGF1|AGGF1	909	-	6.1229324	1.0397569	-1.0	-1.0
chr21	45515780	45516025	ENSG00000173638.18|SLC19A1|AGGF1|AGGF1	943	-	5.6385064	1.2467259	-1.0	-1.0
chr21	45505671	45505866	ENSG00000173638.18|SLC19A1|AGGF1|AGGF1	935	-	6.1995716	1.187316	-1.0	-1.0
chr21	45506131	45506486	ENSG00000173638.18|SLC19A1|AGGF1|AGGF1	923	-	6.2466807	1.1116767	-1.0	-1.0
chr21	45504681	45504871	ENSG00000173638.18|SLC19A1|AGGF1|AGGF1	911	-	6.186768	1.0502146	-1.0	-1.0
chr21	46190565	46191070	ENSG00000160285.14|LSS|AGGF1|AGGF1	958	-	3.1341717	1.3814119	-1.0	-1.0
chr21	46195756	46196181	ENSG00000160285.14|LSS|AGGF1|AGGF1	961	-	3.4106433	1.4134542	-1.0	-1.0
chr21	46195466	46195591	ENSG00000160285.14|LSS|AGGF1|AGGF1	905	-	3.0587902	1.0222025	-1.0	-1.0
chr21	46190090	46190310	ENSG00000160285.14|LSS|AGGF1|AGGF1	971	-	3.9224744	1.5354778	-1.0	-1.0
chr21	46194661	46195186	ENSG00000160285.14|LSS|AGGF1|AGGF1	972	-	4.895803	1.5493398	-1.0	-1.0
chr21	46195675	46195756	ENSG00000160285.14|LSS|AGGF1|AGGF1	954	-	3.4113572	1.3348455	-1.0	-1.0
chr21	46193487	46194490	ENSG00000160285.14|LSS|AGGF1|AGGF1	1000	-	5.2142615	6.128683	-1.0	-1.0
chr21	46195241	46195466	ENSG00000160285.14|LSS|AGGF1|AGGF1	906	-	5.6455574	1.0278172	-1.0	-1.0
chr21	46194490	46194661	ENSG00000160285.14|LSS|AGGF1|AGGF1	996	-	4.283019	2.3905523	-1.0	-1.0
chr21	46196231	46196331	ENSG00000160285.14|LSS|AGGF1|AGGF1	908	-	3.4389942	1.0363857	-1.0	-1.0
chr21	46191520	46191875	ENSG00000160285.14|LSS|AGGF1|AGGF1	978	-	6.6807256	1.664954	-1.0	-1.0
chr21	46207577	46207702	ENSG00000160285.14|LSS|AGGF1|AGGF1	910	-	6.059906	1.044339	-1.0	-1.0
chr21	46191880	46193487	ENSG00000160285.14|LSS|AGGF1|AGGF1	1000	-	5.65963	5.7273917	-1.0	-1.0
chr21	46371419	46372859	ENSG00000160299.16|PCNT|AGGF1|AGGF1	1000	+	6.636165	3.9403503	-1.0	-1.0
chr21	46370884	46370984	ENSG00000160299.16|PCNT|AGGF1|AGGF1	907	+	5.8521156	1.0315655	-1.0	-1.0
chr21	46368664	46368814	ENSG00000160299.16|PCNT|AGGF1|AGGF1	908	+	6.010227	1.0355937	-1.0	-1.0
chr21	46368494	46368609	ENSG00000160299.16|PCNT|AGGF1|AGGF1	908	+	5.966842	1.0347265	-1.0	-1.0
chr21	46371289	46371419	ENSG00000160299.16|PCNT|AGGF1|AGGF1	908	+	5.997234	1.0355121	-1.0	-1.0
chr21	46372939	46373134	ENSG00000160299.16|PCNT|AGGF1|AGGF1	983	+	5.0785317	1.7643921	-1.0	-1.0
chr21	46369879	46370759	ENSG00000160299.16|PCNT|AGGF1|AGGF1	993	+	6.0091734	2.1596222	-1.0	-1.0
chr22	16611180	16611285	ENSG00000100181.22|TPTEP1|AGGF1|AGGF1	915	+	2.61807	1.0729277	-1.0	-1.0
chr22	16602515	16602630	ENSG00000100181.22|TPTEP1|AGGF1|AGGF1	908	+	2.773357	1.0377291	-1.0	-1.0
chr22	16623137	16623277	ENSG00000100181.22|TPTEP1|AGGF1|AGGF1	913	+	2.8837776	1.0614418	-1.0	-1.0
chr22	16648946	16649116	ENSG00000100181.22|TPTEP1|AGGF1|AGGF1	911	+	2.9708722	1.0522451	-1.0	-1.0
chr22	16622125	16622280	ENSG00000100181.22|TPTEP1|AGGF1|AGGF1	919	+	4.0458465	1.0940083	-1.0	-1.0
chr22	16622425	16622740	ENSG00000100181.22|TPTEP1|AGGF1|AGGF1	998	+	4.169407	2.67122	-1.0	-1.0
chr22	16611180	16611285	ENSG00000283633.1|AP000547.3|AGGF1|AGGF1	915	+	2.61807	1.0724683	-1.0	-1.0
chr22	16602515	16602630	ENSG00000283633.1|AP000547.3|AGGF1|AGGF1	908	+	2.773357	1.0384971	-1.0	-1.0
chr22	17055645	17055775	ENSG00000237438.7|CECR7|AGGF1|AGGF1	924	+	6.233691	1.1184323	-1.0	-1.0
chr22	17055895	17056376	ENSG00000237438.7|CECR7|AGGF1|AGGF1	985	+	4.0435925	1.8108565	-1.0	-1.0
chr22	17849572	17849687	ENSG00000243156.7|MICAL3|AGGF1|AGGF1	907	-	4.0510497	1.0319915	-1.0	-1.0
chr22	17976406	17976606	ENSG00000243156.7|MICAL3|AGGF1|AGGF1	956	-	3.6187503	1.3556134	-1.0	-1.0
chr22	18081149	18081334	ENSG00000215193.12|PEX26|AGGF1|AGGF1	908	+	3.8065588	1.0377586	-1.0	-1.0
chr22	19503351	19503476	ENSG00000093009.9|CDC45|AGGF1|AGGF1	928	+	2.9192586	1.1424553	-1.0	-1.0
chr22	19505208	19505358	ENSG00000093009.9|CDC45|AGGF1|AGGF1	948	+	5.7731414	1.2824749	-1.0	-1.0
chr22	19499411	19499516	ENSG00000093009.9|CDC45|AGGF1|AGGF1	906	+	3.7326236	1.0289007	-1.0	-1.0
chr22	19503661	19503766	ENSG00000093009.9|CDC45|AGGF1|AGGF1	908	+	5.96599	1.034477	-1.0	-1.0
chr22	19718941	19719046	ENSG00000184702.18|SEPT5|AGGF1|AGGF1	906	+	2.9690375	1.0251596	-1.0	-1.0
chr22	19717219	19718489	ENSG00000184702.18|SEPT5|AGGF1|AGGF1	996	+	4.7772875	2.4082983	-1.0	-1.0
chr22	19718504	19718754	ENSG00000184702.18|SEPT5|AGGF1|AGGF1	930	+	2.9951553	1.1557999	-1.0	-1.0
chr22	19719055	19719385	ENSG00000184702.18|SEPT5|AGGF1|AGGF1	969	+	3.1819558	1.5021179	-1.0	-1.0
chr22	19722804	19722904	ENSG00000184702.18|SEPT5|AGGF1|AGGF1	908	+	3.9320803	1.034477	-1.0	-1.0
chr22	19718828	19718938	ENSG00000184702.18|SEPT5|AGGF1|AGGF1	908	+	2.29153	1.0341427	-1.0	-1.0
chr22	19715211	19717219	ENSG00000184702.18|SEPT5|AGGF1|AGGF1	981	+	5.56491	1.7113107	-1.0	-1.0
chr22	19714791	19715211	ENSG00000184702.18|SEPT5|AGGF1|AGGF1	993	+	5.9322677	2.1839147	-1.0	-1.0
chr22	19963416	19963521	ENSG00000093010.13|COMT|AGGF1|AGGF1	906	+	6.0121408	1.0280099	-1.0	-1.0
chr22	19951734	19951879	ENSG00000093010.13|COMT|AGGF1|AGGF1	909	+	3.387773	1.0416594	-1.0	-1.0
chr22	19970355	19970495	ENSG00000099889.13|ARVCF|AGGF1|AGGF1	920	-	5.2959695	1.0954885	-1.0	-1.0
chr22	19992702	19992897	ENSG00000099889.13|ARVCF|AGGF1|AGGF1	948	-	4.744745	1.2840319	-1.0	-1.0
chr22	19992117	19992282	ENSG00000099889.13|ARVCF|AGGF1|AGGF1	907	-	5.968221	1.0314003	-1.0	-1.0
chr22	20008767	20008872	ENSG00000099889.13|ARVCF|AGGF1|AGGF1	907	-	5.8521156	1.0315655	-1.0	-1.0
chr22	20010277	20010437	ENSG00000099889.13|ARVCF|AGGF1|AGGF1	907	-	5.24701	1.0294327	-1.0	-1.0
chr22	19986968	19987068	ENSG00000099889.13|ARVCF|AGGF1|AGGF1	905	-	3.9695344	1.0244541	-1.0	-1.0
chr22	19996067	19996352	ENSG00000099889.13|ARVCF|AGGF1|AGGF1	943	-	6.0043497	1.2443032	-1.0	-1.0
chr22	19991132	19991242	ENSG00000099889.13|ARVCF|AGGF1|AGGF1	904	-	3.2545342	1.0176116	-1.0	-1.0
chr22	20010808	20010908	ENSG00000099889.13|ARVCF|AGGF1|AGGF1	905	-	3.9290736	1.0209631	-1.0	-1.0
chr22	19988610	19988715	ENSG00000099889.13|ARVCF|AGGF1|AGGF1	906	-	5.9068193	1.0249357	-1.0	-1.0
chr22	19993497	19996012	ENSG00000099889.13|ARVCF|AGGF1|AGGF1	994	-	5.5658636	2.240548	-1.0	-1.0
chr22	19985038	19985158	ENSG00000099889.13|ARVCF|AGGF1|AGGF1	908	-	6.047831	1.0365192	-1.0	-1.0
chr22	19992542	19992662	ENSG00000099889.13|ARVCF|AGGF1|AGGF1	908	-	6.0432987	1.0338947	-1.0	-1.0
chr22	20012573	20012673	ENSG00000099889.13|ARVCF|AGGF1|AGGF1	906	-	6.0193744	1.0286821	-1.0	-1.0
chr22	19996662	19996767	ENSG00000099889.13|ARVCF|AGGF1|AGGF1	906	-	3.9365458	1.0263714	-1.0	-1.0
chr22	20011983	20012233	ENSG00000099889.13|ARVCF|AGGF1|AGGF1	931	-	6.2499275	1.1614043	-1.0	-1.0
chr22	19992412	19992512	ENSG00000099889.13|ARVCF|AGGF1|AGGF1	907	-	6.0894833	1.0315655	-1.0	-1.0
chr22	19991712	19991837	ENSG00000099889.13|ARVCF|AGGF1|AGGF1	908	-	6.0265923	1.0351834	-1.0	-1.0
chr22	20061529	20061789	ENSG00000183597.15|TANGO2|AGGF1|AGGF1	953	+	3.857913	1.3268152	-1.0	-1.0
chr22	20063147	20063332	ENSG00000183597.15|TANGO2|AGGF1|AGGF1	982	+	3.5848026	1.7328668	-1.0	-1.0
chr22	20064233	20064513	ENSG00000183597.15|TANGO2|AGGF1|AGGF1	935	+	3.9945097	1.1837733	-1.0	-1.0
chr22	20063973	20064208	ENSG00000183597.15|TANGO2|AGGF1|AGGF1	993	+	5.677195	2.1765232	-1.0	-1.0
chr22	20061937	20062037	ENSG00000183597.15|TANGO2|AGGF1|AGGF1	908	+	3.080376	1.0363857	-1.0	-1.0
chr22	20061802	20061902	ENSG00000183597.15|TANGO2|AGGF1|AGGF1	918	+	2.7945323	1.0853791	-1.0	-1.0
chr22	20064601	20065326	ENSG00000183597.15|TANGO2|AGGF1|AGGF1	992	+	3.9058568	2.1125998	-1.0	-1.0
chr22	20062887	20063082	ENSG00000183597.15|TANGO2|AGGF1|AGGF1	955	+	3.1165807	1.350995	-1.0	-1.0
chr22	20063863	20063963	ENSG00000183597.15|TANGO2|AGGF1|AGGF1	908	+	4.0541387	1.034477	-1.0	-1.0
chr22	20062522	20062797	ENSG00000183597.15|TANGO2|AGGF1|AGGF1	912	+	4.909822	1.0569408	-1.0	-1.0
chr22	20062102	20062207	ENSG00000183597.15|TANGO2|AGGF1|AGGF1	910	+	2.6555068	1.0449064	-1.0	-1.0
chr22	20065591	20065721	ENSG00000183597.15|TANGO2|AGGF1|AGGF1	930	+	2.6184502	1.1544325	-1.0	-1.0
chr22	20085691	20085806	ENSG00000128191.15|DGCR8|AGGF1|AGGF1	907	+	4.6953673	1.0296739	-1.0	-1.0
chr22	20117448	20117548	ENSG00000099901.16|RANBP1|AGGF1|AGGF1	917	+	2.4066894	1.0796497	-1.0	-1.0
chr22	20123122	20123227	ENSG00000099901.16|RANBP1|AGGF1|AGGF1	908	+	5.948045	1.0340868	-1.0	-1.0
chr22	20123357	20123637	ENSG00000099901.16|RANBP1|AGGF1|AGGF1	973	+	4.503008	1.5718153	-1.0	-1.0
chr22	20124293	20124473	ENSG00000099901.16|RANBP1|AGGF1|AGGF1	926	+	3.406043	1.1312689	-1.0	-1.0
chr22	20122747	20122902	ENSG00000099901.16|RANBP1|AGGF1|AGGF1	909	+	6.2410016	1.039775	-1.0	-1.0
chr22	20495507	20495607	ENSG00000099910.16|KLHL22|AGGF1|AGGF1	908	-	3.328568	1.034477	-1.0	-1.0
chr22	20489279	20489389	ENSG00000099910.16|KLHL22|AGGF1|AGGF1	906	-	3.9674225	1.0289091	-1.0	-1.0
chr22	20470593	20470948	ENSG00000099910.16|KLHL22|AGGF1|AGGF1	977	-	3.8058925	1.6412898	-1.0	-1.0
chr22	20581202	20581312	ENSG00000099917.17|MED15|AGGF1|AGGF1	908	+	5.8944197	1.0362675	-1.0	-1.0
chr22	20888113	20888713	ENSG00000099940.11|SNAP29|AGGF1|AGGF1	987	+	3.8572805	1.8902067	-1.0	-1.0
chr22	20874736	20874911	ENSG00000099940.11|SNAP29|AGGF1|AGGF1	906	+	3.0130692	1.0265565	-1.0	-1.0
chr22	20873386	20873521	ENSG00000099940.11|SNAP29|AGGF1|AGGF1	918	+	5.9034605	1.0885354	-1.0	-1.0
chr22	20875406	20875641	ENSG00000099940.11|SNAP29|AGGF1|AGGF1	936	+	4.0653	1.191407	-1.0	-1.0
chr22	20887399	20887629	ENSG00000099940.11|SNAP29|AGGF1|AGGF1	962	+	6.4845967	1.4222424	-1.0	-1.0
chr22	20874231	20874676	ENSG00000099940.11|SNAP29|AGGF1|AGGF1	994	+	5.505508	2.2245796	-1.0	-1.0
chr22	20874966	20875271	ENSG00000099940.11|SNAP29|AGGF1|AGGF1	926	+	5.682998	1.1279789	-1.0	-1.0
chr22	20876871	20876976	ENSG00000099940.11|SNAP29|AGGF1|AGGF1	908	+	5.889364	1.0343335	-1.0	-1.0
chr22	21642678	21642788	ENSG00000128228.4|SDF2L1|AGGF1|AGGF1	908	+	5.914906	1.034477	-1.0	-1.0
chr22	21694667	21694767	ENSG00000100023.18|PPIL2|AGGF1|AGGF1	908	+	3.9320803	1.034477	-1.0	-1.0
chr22	21685083	21685268	ENSG00000100023.18|PPIL2|AGGF1|AGGF1	911	+	6.193798	1.0487877	-1.0	-1.0
chr22	21689189	21689304	ENSG00000100023.18|PPIL2|AGGF1|AGGF1	908	+	6.086049	1.0359085	-1.0	-1.0
chr22	21846891	21847056	ENSG00000100030.14|MAPK1|AGGF1|AGGF1	921	-	3.281529	1.1029938	-1.0	-1.0
chr22	21831886	21831986	ENSG00000100030.14|MAPK1|AGGF1|AGGF1	909	-	2.9238527	1.0422181	-1.0	-1.0
chr22	21832566	21832741	ENSG00000100030.14|MAPK1|AGGF1|AGGF1	910	-	6.1148267	1.0445194	-1.0	-1.0
chr22	21828091	21828226	ENSG00000100030.14|MAPK1|AGGF1|AGGF1	917	-	2.7981303	1.0796995	-1.0	-1.0
chr22	21777017	21777142	ENSG00000100030.14|MAPK1|AGGF1|AGGF1	909	-	2.5170283	1.042487	-1.0	-1.0
chr22	21832321	21832436	ENSG00000100030.14|MAPK1|AGGF1|AGGF1	908	-	4.9240227	1.0353961	-1.0	-1.0
chr22	21959321	21959421	ENSG00000100038.19|TOP3B|AGGF1|AGGF1	908	-	6.0052896	1.0363857	-1.0	-1.0
chr22	23282094	23282219	ENSG00000186716.20|BCR|AGGF1|AGGF1	908	+	3.991037	1.0370743	-1.0	-1.0
chr22	23287021	23287126	ENSG00000186716.20|BCR|AGGF1|AGGF1	907	+	5.8521156	1.0315655	-1.0	-1.0
chr22	23280344	23280499	ENSG00000186716.20|BCR|AGGF1|AGGF1	917	+	4.7536087	1.0803891	-1.0	-1.0
chr22	23280704	23281979	ENSG00000186716.20|BCR|AGGF1|AGGF1	985	+	4.2320704	1.8283354	-1.0	-1.0
chr22	23279204	23279334	ENSG00000186716.20|BCR|AGGF1|AGGF1	909	+	6.017182	1.0390155	-1.0	-1.0
chr22	23289926	23290216	ENSG00000186716.20|BCR|AGGF1|AGGF1	922	+	4.266885	1.1085927	-1.0	-1.0
chr22	23206632	23207457	ENSG00000186716.20|BCR|AGGF1|AGGF1	999	+	4.458631	2.8435645	-1.0	-1.0
chr22	23275019	23275149	ENSG00000186716.20|BCR|AGGF1|AGGF1	907	+	5.9647074	1.0320193	-1.0	-1.0
chr22	23275419	23275544	ENSG00000186716.20|BCR|AGGF1|AGGF1	908	+	6.060163	1.0345571	-1.0	-1.0
chr22	23206117	23206232	ENSG00000186716.20|BCR|AGGF1|AGGF1	907	+	5.562229	1.029971	-1.0	-1.0
chr22	23277119	23277229	ENSG00000186716.20|BCR|AGGF1|AGGF1	908	+	6.028924	1.0364598	-1.0	-1.0
chr22	23289596	23289716	ENSG00000186716.20|BCR|AGGF1|AGGF1	906	+	5.9293303	1.0257741	-1.0	-1.0
chr22	23280019	23280269	ENSG00000186716.20|BCR|AGGF1|AGGF1	960	+	5.1599216	1.3976431	-1.0	-1.0
chr22	23282384	23282489	ENSG00000186716.20|BCR|AGGF1|AGGF1	908	+	5.968009	1.0354314	-1.0	-1.0
chr22	23207547	23207967	ENSG00000186716.20|BCR|AGGF1|AGGF1	980	+	4.652781	1.6886346	-1.0	-1.0
chr22	23208142	23208247	ENSG00000186716.20|BCR|AGGF1|AGGF1	901	+	3.2137833	1.003078	-1.0	-1.0
chr22	23198690	23198810	ENSG00000186716.20|BCR|AGGF1|AGGF1	908	+	5.90852	1.0343856	-1.0	-1.0
chr22	23882318	23882443	ENSG00000133460.19|SLC2A11|AGGF1|AGGF1	908	+	5.9684978	1.034477	-1.0	-1.0
chr22	23882321	23882441	ENSG00000251357.4|AP000350.4|AGGF1|AGGF1	908	+	5.9689994	1.0344574	-1.0	-1.0
chr22	23971364	23971623	ENSG00000099977.13|DDT|AGGF1|AGGF1	1000	-	6.19551	5.6556606	-1.0	-1.0
chr22	23971623	23972168	ENSG00000099977.13|DDT|AGGF1|AGGF1	993	-	6.8626556	2.1866212	-1.0	-1.0
chr22	24054249	24054434	ENSG00000099991.17|CABIN1|AGGF1|AGGF1	977	+	5.390943	1.6304728	-1.0	-1.0
chr22	24104022	24104122	ENSG00000099991.17|CABIN1|AGGF1|AGGF1	908	+	6.024413	1.0369194	-1.0	-1.0
chr22	24056261	24056371	ENSG00000099991.17|CABIN1|AGGF1|AGGF1	908	+	6.0387483	1.0363857	-1.0	-1.0
chr22	25506718	25508038	ENSG00000100058.12|CRYBB2P1|AGGF1|AGGF1	999	+	6.125981	3.1678846	-1.0	-1.0
chr22	25969826	25970311	ENSG00000133454.15|MYO18B|AGGF1|AGGF1	998	+	6.5647907	2.6485329	-1.0	-1.0
chr22	25743593	25743693	ENSG00000133454.15|MYO18B|AGGF1|AGGF1	905	+	5.8679743	1.0244541	-1.0	-1.0
chr22	25847922	25848022	ENSG00000133454.15|MYO18B|AGGF1|AGGF1	901	+	2.5510395	1.0043738	-1.0	-1.0
chr22	25825238	25825368	ENSG00000133454.15|MYO18B|AGGF1|AGGF1	907	+	6.1745543	1.0337416	-1.0	-1.0
chr22	25819972	25820242	ENSG00000133454.15|MYO18B|AGGF1|AGGF1	956	+	5.2098184	1.3533326	-1.0	-1.0
chr22	25746178	25746283	ENSG00000133454.15|MYO18B|AGGF1|AGGF1	907	+	5.8627586	1.0330212	-1.0	-1.0
chr22	25824673	25825188	ENSG00000133454.15|MYO18B|AGGF1|AGGF1	980	+	4.0375824	1.6956099	-1.0	-1.0
chr22	25947150	25947700	ENSG00000133454.15|MYO18B|AGGF1|AGGF1	981	+	6.6773896	1.7268598	-1.0	-1.0
chr22	25970336	25970481	ENSG00000133454.15|MYO18B|AGGF1|AGGF1	907	+	5.2680464	1.0325682	-1.0	-1.0
chr22	25745373	25745678	ENSG00000133454.15|MYO18B|AGGF1|AGGF1	976	+	3.3646002	1.6146792	-1.0	-1.0
chr22	25820287	25820387	ENSG00000133454.15|MYO18B|AGGF1|AGGF1	906	+	3.9199715	1.0254174	-1.0	-1.0
chr22	25894242	25894437	ENSG00000133454.15|MYO18B|AGGF1|AGGF1	933	+	6.1995316	1.1743509	-1.0	-1.0
chr22	25745748	25745873	ENSG00000133454.15|MYO18B|AGGF1|AGGF1	905	+	3.959847	1.0242807	-1.0	-1.0
chr22	25752038	25752208	ENSG00000133454.15|MYO18B|AGGF1|AGGF1	907	+	6.1724353	1.0317655	-1.0	-1.0
chr22	25893742	25894077	ENSG00000133454.15|MYO18B|AGGF1|AGGF1	939	+	5.0684395	1.2149855	-1.0	-1.0
chr22	28702042	28702257	ENSG00000183765.20|CHEK2|AGGF1|AGGF1	948	-	5.8255634	1.287942	-1.0	-1.0
chr22	28846369	28846469	ENSG00000226471.6|Z93930.2|AGGF1|AGGF1	905	+	5.8679743	1.0243865	-1.0	-1.0
chr22	28844199	28844374	ENSG00000226471.6|Z93930.2|AGGF1|AGGF1	955	+	6.367331	1.3456848	-1.0	-1.0
chr22	29949094	29949209	ENSG00000100330.15|MTMR3|AGGF1|AGGF1	907	+	4.0100975	1.0301714	-1.0	-1.0
chr22	29896854	29896969	ENSG00000100330.15|MTMR3|AGGF1|AGGF1	908	+	4.09863	1.0356007	-1.0	-1.0
chr22	30313280	30313405	ENSG00000099992.15|TBC1D10A|AGGF1|AGGF1	908	-	5.925048	1.0357494	-1.0	-1.0
chr22	31173298	31173548	ENSG00000138942.15|RNF185|AGGF1|AGGF1	917	+	5.296895	1.0785035	-1.0	-1.0
chr22	31450717	31450982	ENSG00000185721.12|DRG1|AGGF1|AGGF1	981	+	6.661606	1.7168468	-1.0	-1.0
chr22	31450512	31450712	ENSG00000185721.12|DRG1|AGGF1|AGGF1	957	+	5.789563	1.3666543	-1.0	-1.0
chr22	31628002	31628221	ENSG00000241878.11|PISD|AGGF1|AGGF1	999	-	6.236717	3.156657	-1.0	-1.0
chr22	31628982	31629701	ENSG00000241878.11|PISD|AGGF1|AGGF1	1000	-	7.848095	8.098934	-1.0	-1.0
chr22	31624769	31625394	ENSG00000241878.11|PISD|AGGF1|AGGF1	974	-	5.4225197	1.5857536	-1.0	-1.0
chr22	31630521	31630799	ENSG00000241878.11|PISD|AGGF1|AGGF1	1000	-	5.9908023	3.7413402	-1.0	-1.0
chr22	31628852	31628977	ENSG00000241878.11|PISD|AGGF1|AGGF1	1000	-	6.452481	4.235372	-1.0	-1.0
chr22	31624009	31624454	ENSG00000241878.11|PISD|AGGF1|AGGF1	929	-	4.3796597	1.1494882	-1.0	-1.0
chr22	31625580	31626294	ENSG00000241878.11|PISD|AGGF1|AGGF1	969	-	4.484463	1.5111134	-1.0	-1.0
chr22	31630006	31630516	ENSG00000241878.11|PISD|AGGF1|AGGF1	1000	-	6.9355426	5.2740617	-1.0	-1.0
chr22	31629701	31630001	ENSG00000241878.11|PISD|AGGF1|AGGF1	1000	-	8.050322	6.890654	-1.0	-1.0
chr22	31628221	31628852	ENSG00000241878.11|PISD|AGGF1|AGGF1	999	-	5.9848638	3.1712115	-1.0	-1.0
chr22	31622200	31622320	ENSG00000241878.11|PISD|AGGF1|AGGF1	911	-	4.0532646	1.049367	-1.0	-1.0
chr22	31623345	31623683	ENSG00000241878.11|PISD|AGGF1|AGGF1	941	-	5.8215594	1.2264376	-1.0	-1.0
chr22	31625414	31625580	ENSG00000241878.11|PISD|AGGF1|AGGF1	933	-	3.3537998	1.1723292	-1.0	-1.0
chr22	31630862	31631772	ENSG00000241878.11|PISD|AGGF1|AGGF1	980	-	5.8031697	1.7069913	-1.0	-1.0
chr22	31624519	31624769	ENSG00000241878.11|PISD|AGGF1|AGGF1	988	-	4.291026	1.9124702	-1.0	-1.0
chr22	31622470	31622750	ENSG00000241878.11|PISD|AGGF1|AGGF1	908	-	6.1391106	1.0348579	-1.0	-1.0
chr22	31626294	31628002	ENSG00000241878.11|PISD|AGGF1|AGGF1	998	-	5.219176	2.6385608	-1.0	-1.0
chr22	31623165	31623295	ENSG00000241878.11|PISD|AGGF1|AGGF1	908	-	5.5551233	1.0353594	-1.0	-1.0
chr22	31630803	31630862	ENSG00000241878.11|PISD|AGGF1|AGGF1	987	-	6.7254815	1.8914822	-1.0	-1.0
chr22	31856102	31856327	ENSG00000100150.16|DEPDC5|AGGF1|AGGF1	990	+	6.816502	2.0076575	-1.0	-1.0
chr22	32330057	32330157	ENSG00000234626.1|AL021937.3|AGGF1|AGGF1	906	-	5.945665	1.0253537	-1.0	-1.0
chr22	32330347	32330577	ENSG00000234626.1|AL021937.3|AGGF1|AGGF1	957	-	6.365026	1.3682051	-1.0	-1.0
chr22	32330162	32330307	ENSG00000234626.1|AL021937.3|AGGF1|AGGF1	958	-	6.365076	1.3767962	-1.0	-1.0
chr22	32329222	32329547	ENSG00000234626.1|AL021937.3|AGGF1|AGGF1	908	-	6.0461674	1.0374798	-1.0	-1.0
chr22	32330982	32331107	ENSG00000234626.1|AL021937.3|AGGF1|AGGF1	908	-	5.940448	1.0344639	-1.0	-1.0
chr22	32331902	32332092	ENSG00000234626.1|AL021937.3|AGGF1|AGGF1	909	-	6.0830297	1.0431712	-1.0	-1.0
chr22	32327992	32328172	ENSG00000234626.1|AL021937.3|AGGF1|AGGF1	953	-	6.341386	1.3304851	-1.0	-1.0
chr22	32331157	32331512	ENSG00000234626.1|AL021937.3|AGGF1|AGGF1	960	-	6.409702	1.3962989	-1.0	-1.0
chr22	35265613	35265738	ENSG00000100281.13|HMGXB4|AGGF1|AGGF1	908	+	4.951919	1.0356982	-1.0	-1.0
chr22	35338788	35339113	ENSG00000100284.20|TOM1|AGGF1|AGGF1	999	+	6.9292674	2.9678583	-1.0	-1.0
chr22	35339238	35339688	ENSG00000100284.20|TOM1|AGGF1|AGGF1	994	+	5.983258	2.243197	-1.0	-1.0
chr22	35347109	35347334	ENSG00000100284.20|TOM1|AGGF1|AGGF1	908	+	5.6850185	1.0358882	-1.0	-1.0
chr22	35344185	35345784	ENSG00000100284.20|TOM1|AGGF1|AGGF1	1000	+	7.6762676	5.18008	-1.0	-1.0
chr22	35301195	35301340	ENSG00000100284.20|TOM1|AGGF1|AGGF1	967	+	6.4574757	1.4876425	-1.0	-1.0
chr22	35347684	35347789	ENSG00000100284.20|TOM1|AGGF1|AGGF1	906	+	5.9068193	1.0249357	-1.0	-1.0
chr22	35346424	35346529	ENSG00000100284.20|TOM1|AGGF1|AGGF1	906	+	5.9068193	1.024902	-1.0	-1.0
chr22	35347479	35347579	ENSG00000100284.20|TOM1|AGGF1|AGGF1	907	+	5.8521156	1.0315655	-1.0	-1.0
chr22	35339838	35344185	ENSG00000100284.20|TOM1|AGGF1|AGGF1	1000	+	8.1099205	6.2594366	-1.0	-1.0
chr22	35424442	35424542	ENSG00000100297.15|MCM5|AGGF1|AGGF1	908	+	5.9102507	1.0366081	-1.0	-1.0
chr22	36235610	36235805	ENSG00000128335.13|APOL2|AGGF1|AGGF1	977	-	4.692386	1.6355296	-1.0	-1.0
chr22	36235300	36235415	ENSG00000128335.13|APOL2|AGGF1|AGGF1	908	-	5.987642	1.0366526	-1.0	-1.0
chr22	36510859	36511084	ENSG00000100353.17|EIF3D|AGGF1|AGGF1	948	-	3.1901777	1.2801119	-1.0	-1.0
chr22	37771649	37771736	ENSG00000100106.19|TRIOBP|AGGF1|AGGF1	908	+	6.0052896	1.0363857	-1.0	-1.0
chr22	37772660	37772764	ENSG00000100106.19|TRIOBP|AGGF1|AGGF1	908	+	5.987642	1.0366526	-1.0	-1.0
chr22	37773782	37774442	ENSG00000100106.19|TRIOBP|AGGF1|AGGF1	997	+	5.6681194	2.5473819	-1.0	-1.0
chr22	37773479	37773674	ENSG00000100106.19|TRIOBP|AGGF1|AGGF1	969	+	6.0678225	1.5126928	-1.0	-1.0
chr22	38025254	38025578	ENSG00000100142.14|POLR2F|AGGF1|AGGF1	967	+	4.56573	1.4800698	-1.0	-1.0
chr22	38124358	38125633	ENSG00000184381.18|PLA2G6|AGGF1|AGGF1	996	-	5.406697	2.3587997	-1.0	-1.0
chr22	38127006	38127191	ENSG00000184381.18|PLA2G6|AGGF1|AGGF1	908	-	4.3855352	1.0381712	-1.0	-1.0
chr22	38126256	38126370	ENSG00000184381.18|PLA2G6|AGGF1|AGGF1	908	-	6.1637907	1.03855	-1.0	-1.0
chr22	38126475	38126595	ENSG00000184381.18|PLA2G6|AGGF1|AGGF1	967	-	6.4901795	1.4849591	-1.0	-1.0
chr22	38125691	38125796	ENSG00000184381.18|PLA2G6|AGGF1|AGGF1	909	-	4.0396075	1.0409021	-1.0	-1.0
chr22	38123493	38123933	ENSG00000184381.18|PLA2G6|AGGF1|AGGF1	957	-	5.722045	1.3660067	-1.0	-1.0
chr22	38317274	38317419	ENSG00000213923.11|CSNK1E|AGGF1|AGGF1	906	-	5.221443	1.0291563	-1.0	-1.0
chr22	38380160	38380369	ENSG00000283900.1|Z98749.3|AGGF1|AGGF1	996	-	4.534067	2.3561223	-1.0	-1.0
chr22	38317274	38317419	ENSG00000283900.1|Z98749.3|AGGF1|AGGF1	907	-	5.221443	1.0293556	-1.0	-1.0
chr22	38380788	38380888	ENSG00000283900.1|Z98749.3|AGGF1|AGGF1	905	-	5.8679743	1.0244541	-1.0	-1.0
chr22	38380160	38380375	ENSG00000244627.5|Z98749.2|AGGF1|AGGF1	995	-	4.5421104	2.326534	-1.0	-1.0
chr22	38380788	38380888	ENSG00000244627.5|Z98749.2|AGGF1|AGGF1	905	-	5.8679743	1.0244541	-1.0	-1.0
chr22	39581968	39582193	ENSG00000100346.17|CACNA1I|AGGF1|AGGF1	923	+	6.1291814	1.1156545	-1.0	-1.0
chr22	39582218	39584413	ENSG00000100346.17|CACNA1I|AGGF1|AGGF1	998	+	7.125748	2.6511471	-1.0	-1.0
chr22	39620257	39620467	ENSG00000100346.17|CACNA1I|AGGF1|AGGF1	909	+	6.098988	1.0390953	-1.0	-1.0
chr22	39968386	39968691	ENSG00000100351.16|GRAP2|AGGF1|AGGF1	994	+	4.402922	2.216622	-1.0	-1.0
chr22	39968701	39968976	ENSG00000100351.16|GRAP2|AGGF1|AGGF1	928	+	4.320701	1.1454278	-1.0	-1.0
chr22	39950276	39950376	ENSG00000100351.16|GRAP2|AGGF1|AGGF1	908	+	5.930728	1.034477	-1.0	-1.0
chr22	41179807	41180027	ENSG00000100393.12|EP300|AGGF1|AGGF1	967	+	3.546823	1.4828448	-1.0	-1.0
chr22	41254307	41254494	ENSG00000100401.19|RANGAP1|AGGF1|AGGF1	974	-	5.4249644	1.5782524	-1.0	-1.0
chr22	41628177	41628277	ENSG00000196419.12|XRCC6|AGGF1|AGGF1	908	+	2.4452665	1.034477	-1.0	-1.0
chr22	41621924	41622079	ENSG00000196419.12|XRCC6|AGGF1|AGGF1	943	+	2.8355093	1.2446263	-1.0	-1.0
chr22	41833513	41833658	ENSG00000198911.11|SREBF2|AGGF1|AGGF1	916	+	3.1318011	1.0775392	-1.0	-1.0
chr22	41886398	41886508	ENSG00000198911.11|SREBF2|AGGF1|AGGF1	912	+	2.4055045	1.057646	-1.0	-1.0
chr22	41844168	41844268	ENSG00000198911.11|SREBF2|AGGF1|AGGF1	903	+	3.377273	1.014051	-1.0	-1.0
chr22	41886538	41886663	ENSG00000198911.11|SREBF2|AGGF1|AGGF1	906	+	2.8087296	1.0256889	-1.0	-1.0
chr22	41898748	41898903	ENSG00000198911.11|SREBF2|AGGF1|AGGF1	907	+	5.7242503	1.0337465	-1.0	-1.0
chr22	41844878	41844993	ENSG00000198911.11|SREBF2|AGGF1|AGGF1	906	+	3.91145	1.0273914	-1.0	-1.0
chr22	41833358	41833473	ENSG00000198911.11|SREBF2|AGGF1|AGGF1	922	+	3.201834	1.110537	-1.0	-1.0
chr22	41889498	41889598	ENSG00000198911.11|SREBF2|AGGF1|AGGF1	908	+	3.303601	1.0363857	-1.0	-1.0
chr22	41890188	41890288	ENSG00000198911.11|SREBF2|AGGF1|AGGF1	908	+	2.3763435	1.034477	-1.0	-1.0
chr22	42131497	42131597	ENSG00000237037.9|NDUFA6-AS1|AGGF1|AGGF1	907	+	5.985839	1.0315655	-1.0	-1.0
chr22	42323677	42324972	ENSG00000100207.18|TCF20|AGGF1|AGGF1	991	-	7.142029	2.0585868	-1.0	-1.0
chr22	42322692	42322792	ENSG00000100207.18|TCF20|AGGF1|AGGF1	907	-	3.917305	1.0315655	-1.0	-1.0
chr22	42210850	42210970	ENSG00000100207.18|TCF20|AGGF1|AGGF1	908	-	5.9102507	1.03653	-1.0	-1.0
chr22	42569698	42569978	ENSG00000182841.12|RRP7BP|AGGF1|AGGF1	976	-	3.4031577	1.6124727	-1.0	-1.0
chr22	43979083	43979208	ENSG00000100347.14|SAMM50|AGGF1|AGGF1	907	+	5.878669	1.029322	-1.0	-1.0
chr22	43977978	43978143	ENSG00000100347.14|SAMM50|AGGF1|AGGF1	927	+	6.2239017	1.1367762	-1.0	-1.0
chr22	43979798	43981033	ENSG00000100347.14|SAMM50|AGGF1|AGGF1	997	+	7.120411	2.5210385	-1.0	-1.0
chr22	43978433	43978813	ENSG00000100347.14|SAMM50|AGGF1|AGGF1	963	+	6.5514274	1.4323488	-1.0	-1.0
chr22	43978853	43979048	ENSG00000100347.14|SAMM50|AGGF1|AGGF1	924	+	6.160702	1.1187887	-1.0	-1.0
chr22	44144018	44144173	ENSG00000188677.14|PARVB|AGGF1|AGGF1	906	+	6.1330714	1.0285689	-1.0	-1.0
chr22	44147223	44147453	ENSG00000188677.14|PARVB|AGGF1|AGGF1	950	+	6.3559732	1.3048259	-1.0	-1.0
chr22	44143108	44143313	ENSG00000188677.14|PARVB|AGGF1|AGGF1	909	+	6.124954	1.039328	-1.0	-1.0
chr22	44145173	44145483	ENSG00000188677.14|PARVB|AGGF1|AGGF1	962	+	5.152137	1.416349	-1.0	-1.0
chr22	44145508	44146843	ENSG00000188677.14|PARVB|AGGF1|AGGF1	998	+	6.2159505	2.6175332	-1.0	-1.0
chr22	44144253	44144438	ENSG00000188677.14|PARVB|AGGF1|AGGF1	908	+	6.0405655	1.036124	-1.0	-1.0
chr22	44146853	44147023	ENSG00000188677.14|PARVB|AGGF1|AGGF1	908	+	6.1117163	1.0362283	-1.0	-1.0
chr22	44114708	44114888	ENSG00000188677.14|PARVB|AGGF1|AGGF1	949	+	5.6037893	1.2919426	-1.0	-1.0
chr22	44147038	44147218	ENSG00000188677.14|PARVB|AGGF1|AGGF1	928	+	6.2335362	1.143233	-1.0	-1.0
chr22	44142438	44142543	ENSG00000188677.14|PARVB|AGGF1|AGGF1	905	+	5.8679743	1.0244541	-1.0	-1.0
chr22	44144953	44145148	ENSG00000188677.14|PARVB|AGGF1|AGGF1	909	+	5.979042	1.0387744	-1.0	-1.0
chr22	44114708	44114888	ENSG00000279175.1|AL033543.1|AGGF1|AGGF1	949	+	5.6037893	1.2917312	-1.0	-1.0
chr22	44146854	44147019	ENSG00000280434.1|AL031595.3|AGGF1|AGGF1	908	+	6.1215386	1.0356187	-1.0	-1.0
chr22	44147039	44147219	ENSG00000280434.1|AL031595.3|AGGF1|AGGF1	930	+	6.235021	1.152474	-1.0	-1.0
chr22	44144254	44144439	ENSG00000280434.1|AL031595.3|AGGF1|AGGF1	908	+	6.0505266	1.0375724	-1.0	-1.0
chr22	44143109	44143309	ENSG00000280434.1|AL031595.3|AGGF1|AGGF1	909	+	6.141092	1.0397536	-1.0	-1.0
chr22	44144004	44144174	ENSG00000280434.1|AL031595.3|AGGF1|AGGF1	906	+	6.1285563	1.0265858	-1.0	-1.0
chr22	44145509	44146834	ENSG00000280434.1|AL031595.3|AGGF1|AGGF1	998	+	6.233086	2.628157	-1.0	-1.0
chr22	44147224	44147449	ENSG00000280434.1|AL031595.3|AGGF1|AGGF1	953	+	6.3900733	1.3276738	-1.0	-1.0
chr22	44145174	44145479	ENSG00000280434.1|AL031595.3|AGGF1|AGGF1	963	+	5.2043276	1.4320272	-1.0	-1.0
chr22	44142439	44142539	ENSG00000280434.1|AL031595.3|AGGF1|AGGF1	905	+	5.8679743	1.0244541	-1.0	-1.0
chr22	44144949	44145144	ENSG00000280434.1|AL031595.3|AGGF1|AGGF1	908	+	5.9519634	1.0378281	-1.0	-1.0
chr22	44194728	44194943	ENSG00000138964.16|PARVG|AGGF1|AGGF1	998	+	7.524396	2.7292304	-1.0	-1.0
chr22	44194463	44194578	ENSG00000138964.16|PARVG|AGGF1|AGGF1	907	+	6.063703	1.0336696	-1.0	-1.0
chr22	44732391	44734036	ENSG00000186654.20|PRR5|AGGF1|AGGF1	1000	+	5.8154883	3.3913388	-1.0	-1.0
chr22	44735412	44735767	ENSG00000186654.20|PRR5|AGGF1|AGGF1	905	+	4.914792	1.023915	-1.0	-1.0
chr22	44736087	44736197	ENSG00000186654.20|PRR5|AGGF1|AGGF1	906	+	5.919768	1.0250751	-1.0	-1.0
chr22	44730784	44730894	ENSG00000186654.20|PRR5|AGGF1|AGGF1	908	+	3.939391	1.0354314	-1.0	-1.0
chr22	44731826	44732250	ENSG00000186654.20|PRR5|AGGF1|AGGF1	977	+	5.2668715	1.6433289	-1.0	-1.0
chr22	44736572	44736712	ENSG00000186654.20|PRR5|AGGF1|AGGF1	909	+	6.040486	1.0387018	-1.0	-1.0
chr22	44728349	44728449	ENSG00000186654.20|PRR5|AGGF1|AGGF1	908	+	6.1301103	1.0369194	-1.0	-1.0
chr22	44727439	44727654	ENSG00000186654.20|PRR5|AGGF1|AGGF1	919	+	4.5720153	1.0928415	-1.0	-1.0
chr22	44735162	44735262	ENSG00000186654.20|PRR5|AGGF1|AGGF1	908	+	3.97311	1.0369194	-1.0	-1.0
chr22	44730944	44731204	ENSG00000186654.20|PRR5|AGGF1|AGGF1	952	+	5.176842	1.3189784	-1.0	-1.0
chr22	44732250	44732391	ENSG00000186654.20|PRR5|AGGF1|AGGF1	980	+	3.9066758	1.6934881	-1.0	-1.0
chr22	44737171	44737271	ENSG00000186654.20|PRR5|AGGF1|AGGF1	908	+	5.889364	1.034477	-1.0	-1.0
chr22	44734212	44735157	ENSG00000186654.20|PRR5|AGGF1|AGGF1	973	+	4.811159	1.5658246	-1.0	-1.0
chr22	44811151	44811291	ENSG00000248405.10|PRR5-ARHGAP8|AGGF1|AGGF1	907	+	5.8612385	1.0328133	-1.0	-1.0
chr22	44735412	44735767	ENSG00000248405.10|PRR5-ARHGAP8|AGGF1|AGGF1	905	+	4.914792	1.0239359	-1.0	-1.0
chr22	44811306	44811686	ENSG00000248405.10|PRR5-ARHGAP8|AGGF1|AGGF1	950	+	6.318668	1.2969921	-1.0	-1.0
chr22	44812886	44814291	ENSG00000248405.10|PRR5-ARHGAP8|AGGF1|AGGF1	997	+	7.316727	2.5356057	-1.0	-1.0
chr22	44727439	44727654	ENSG00000248405.10|PRR5-ARHGAP8|AGGF1|AGGF1	919	+	4.5720153	1.0929254	-1.0	-1.0
chr22	44732250	44732391	ENSG00000248405.10|PRR5-ARHGAP8|AGGF1|AGGF1	980	+	3.9066758	1.6937075	-1.0	-1.0
chr22	44734211	44735021	ENSG00000248405.10|PRR5-ARHGAP8|AGGF1|AGGF1	974	+	4.8594255	1.577719	-1.0	-1.0
chr22	44730784	44730894	ENSG00000248405.10|PRR5-ARHGAP8|AGGF1|AGGF1	908	+	3.939391	1.0354314	-1.0	-1.0
chr22	44730944	44731204	ENSG00000248405.10|PRR5-ARHGAP8|AGGF1|AGGF1	952	+	5.176842	1.3188449	-1.0	-1.0
chr22	44732391	44734036	ENSG00000248405.10|PRR5-ARHGAP8|AGGF1|AGGF1	1000	+	5.8154883	3.391098	-1.0	-1.0
chr22	44737172	44737272	ENSG00000248405.10|PRR5-ARHGAP8|AGGF1|AGGF1	908	+	6.0387483	1.0363857	-1.0	-1.0
chr22	44812036	44812176	ENSG00000248405.10|PRR5-ARHGAP8|AGGF1|AGGF1	909	+	5.7525206	1.0392158	-1.0	-1.0
chr22	44735056	44735161	ENSG00000248405.10|PRR5-ARHGAP8|AGGF1|AGGF1	908	+	6.1151295	1.0363857	-1.0	-1.0
chr22	44736087	44736197	ENSG00000248405.10|PRR5-ARHGAP8|AGGF1|AGGF1	906	+	5.919768	1.0250963	-1.0	-1.0
chr22	44812651	44812811	ENSG00000248405.10|PRR5-ARHGAP8|AGGF1|AGGF1	970	+	6.599246	1.5284616	-1.0	-1.0
chr22	44731826	44732250	ENSG00000248405.10|PRR5-ARHGAP8|AGGF1|AGGF1	977	+	5.2668715	1.6431725	-1.0	-1.0
chr22	44736572	44736712	ENSG00000248405.10|PRR5-ARHGAP8|AGGF1|AGGF1	909	+	6.040486	1.0386397	-1.0	-1.0
chr22	44728349	44728449	ENSG00000248405.10|PRR5-ARHGAP8|AGGF1|AGGF1	908	+	6.1301103	1.0369194	-1.0	-1.0
chr22	44735162	44735262	ENSG00000248405.10|PRR5-ARHGAP8|AGGF1|AGGF1	908	+	3.97311	1.0369192	-1.0	-1.0
chr22	44812038	44812178	ENSG00000241484.9|ARHGAP8|AGGF1|AGGF1	908	+	5.9586806	1.0369239	-1.0	-1.0
chr22	44812643	44812813	ENSG00000241484.9|ARHGAP8|AGGF1|AGGF1	969	+	6.576687	1.5133842	-1.0	-1.0
chr22	44811153	44811293	ENSG00000241484.9|ARHGAP8|AGGF1|AGGF1	907	+	5.857437	1.0322894	-1.0	-1.0
chr22	44812888	44814288	ENSG00000241484.9|ARHGAP8|AGGF1|AGGF1	997	+	7.3213706	2.5207348	-1.0	-1.0
chr22	44811308	44811683	ENSG00000241484.9|ARHGAP8|AGGF1|AGGF1	950	+	6.3307357	1.3014203	-1.0	-1.0
chr22	46224047	46224202	ENSG00000186951.16|PPARA|AGGF1|AGGF1	907	+	5.9933615	1.0311319	-1.0	-1.0
chr22	46226887	46226987	ENSG00000186951.16|PPARA|AGGF1|AGGF1	969	+	6.60139	1.5078782	-1.0	-1.0
chr22	46224362	46224562	ENSG00000186951.16|PPARA|AGGF1|AGGF1	992	+	6.686645	2.1162229	-1.0	-1.0
chr22	46224682	46226842	ENSG00000186951.16|PPARA|AGGF1|AGGF1	1000	+	7.960714	4.0127416	-1.0	-1.0
chr22	46224207	46224307	ENSG00000186951.16|PPARA|AGGF1|AGGF1	968	+	6.450292	1.4958172	-1.0	-1.0
chr22	46227007	46227137	ENSG00000186951.16|PPARA|AGGF1|AGGF1	906	+	5.9033284	1.0268117	-1.0	-1.0
chr22	46276861	46277196	ENSG00000075234.16|TTC38|AGGF1|AGGF1	937	+	5.4431977	1.2007606	-1.0	-1.0
chr22	46642120	46642240	ENSG00000075240.16|GRAMD4|AGGF1|AGGF1	907	+	5.9321313	1.0337229	-1.0	-1.0
chr22	46678151	46678296	ENSG00000075240.16|GRAMD4|AGGF1|AGGF1	908	+	4.5231276	1.0341742	-1.0	-1.0
chr22	46679681	46679790	ENSG00000075240.16|GRAMD4|AGGF1|AGGF1	971	+	6.5590315	1.5387535	-1.0	-1.0
chr22	46679286	46679561	ENSG00000075240.16|GRAMD4|AGGF1|AGGF1	964	+	6.0652847	1.4406283	-1.0	-1.0
chr22	46642460	46644205	ENSG00000075240.16|GRAMD4|AGGF1|AGGF1	1000	+	7.4593906	3.7296088	-1.0	-1.0
chr22	46587945	46588115	ENSG00000075240.16|GRAMD4|AGGF1|AGGF1	906	+	6.0617743	1.0281013	-1.0	-1.0
chr22	46678776	46678996	ENSG00000075240.16|GRAMD4|AGGF1|AGGF1	948	+	5.4571033	1.2846484	-1.0	-1.0
chr22	47145203	47145448	ENSG00000054611.13|TBC1D22A|AGGF1|AGGF1	908	+	4.948933	1.0346254	-1.0	-1.0
chr22	46939866	46940321	ENSG00000054611.13|TBC1D22A|AGGF1|AGGF1	987	+	6.394823	1.8709962	-1.0	-1.0
chr22	47133608	47133708	ENSG00000054611.13|TBC1D22A|AGGF1|AGGF1	908	+	5.9102507	1.0366081	-1.0	-1.0
chr22	47144988	47145168	ENSG00000054611.13|TBC1D22A|AGGF1|AGGF1	906	+	5.9564238	1.0277784	-1.0	-1.0
chr22	47153443	47153888	ENSG00000054611.13|TBC1D22A|AGGF1|AGGF1	971	+	6.566838	1.543882	-1.0	-1.0
chr22	47140643	47140843	ENSG00000054611.13|TBC1D22A|AGGF1|AGGF1	908	+	6.108957	1.0354284	-1.0	-1.0
chr22	47139753	47139863	ENSG00000054611.13|TBC1D22A|AGGF1|AGGF1	906	+	5.9948044	1.0280776	-1.0	-1.0
chr22	47165083	47165323	ENSG00000054611.13|TBC1D22A|AGGF1|AGGF1	945	+	6.2655344	1.2561959	-1.0	-1.0
chr22	47148988	47149178	ENSG00000054611.13|TBC1D22A|AGGF1|AGGF1	914	+	6.0989356	1.0636213	-1.0	-1.0
chr22	47152233	47152408	ENSG00000054611.13|TBC1D22A|AGGF1|AGGF1	908	+	5.396368	1.0340703	-1.0	-1.0
chr22	47137743	47137968	ENSG00000054611.13|TBC1D22A|AGGF1|AGGF1	974	+	6.5952225	1.5884475	-1.0	-1.0
chr22	47153938	47154188	ENSG00000054611.13|TBC1D22A|AGGF1|AGGF1	991	+	6.913739	2.0369744	-1.0	-1.0
chr22	47002189	47002424	ENSG00000054611.13|TBC1D22A|AGGF1|AGGF1	934	+	3.8107228	1.1797537	-1.0	-1.0
chr22	47114368	47114553	ENSG00000054611.13|TBC1D22A|AGGF1|AGGF1	957	+	6.5401907	1.3619856	-1.0	-1.0
chr22	46939721	46939861	ENSG00000054611.13|TBC1D22A|AGGF1|AGGF1	907	+	6.0173526	1.032286	-1.0	-1.0
chr22	46940556	46941356	ENSG00000054611.13|TBC1D22A|AGGF1|AGGF1	986	+	5.8847547	1.8576304	-1.0	-1.0
chr22	47148748	47148908	ENSG00000054611.13|TBC1D22A|AGGF1|AGGF1	906	+	6.0659156	1.0282713	-1.0	-1.0
chr22	47113348	47113518	ENSG00000054611.13|TBC1D22A|AGGF1|AGGF1	910	+	6.067375	1.0462275	-1.0	-1.0
chr22	47152003	47152148	ENSG00000054611.13|TBC1D22A|AGGF1|AGGF1	909	+	6.071417	1.0401303	-1.0	-1.0
chr22	47164363	47164573	ENSG00000054611.13|TBC1D22A|AGGF1|AGGF1	926	+	6.1876464	1.1302065	-1.0	-1.0
chr22	47154353	47154563	ENSG00000054611.13|TBC1D22A|AGGF1|AGGF1	910	+	6.1510057	1.0469811	-1.0	-1.0
chr22	47007409	47007769	ENSG00000054611.13|TBC1D22A|AGGF1|AGGF1	923	+	5.381276	1.1145844	-1.0	-1.0
chr22	47146613	47146763	ENSG00000054611.13|TBC1D22A|AGGF1|AGGF1	907	+	5.9832835	1.031929	-1.0	-1.0
chr22	47162683	47162953	ENSG00000054611.13|TBC1D22A|AGGF1|AGGF1	992	+	6.9915648	2.0996377	-1.0	-1.0
chr22	47146213	47146338	ENSG00000054611.13|TBC1D22A|AGGF1|AGGF1	906	+	5.8990507	1.0248407	-1.0	-1.0
chr22	47149483	47149613	ENSG00000054611.13|TBC1D22A|AGGF1|AGGF1	908	+	6.0767193	1.0348791	-1.0	-1.0
chr22	46941956	46942141	ENSG00000054611.13|TBC1D22A|AGGF1|AGGF1	965	+	5.66938	1.4535842	-1.0	-1.0
chr22	47152758	47152958	ENSG00000054611.13|TBC1D22A|AGGF1|AGGF1	925	+	6.2531633	1.1266465	-1.0	-1.0
chr22	46773217	46773347	ENSG00000054611.13|TBC1D22A|AGGF1|AGGF1	908	+	5.96232	1.0342667	-1.0	-1.0
chr22	47163233	47163798	ENSG00000054611.13|TBC1D22A|AGGF1|AGGF1	957	+	6.3792624	1.365491	-1.0	-1.0
chr22	47147748	47148038	ENSG00000054611.13|TBC1D22A|AGGF1|AGGF1	908	+	6.054941	1.0374027	-1.0	-1.0
chr22	47162118	47162493	ENSG00000054611.13|TBC1D22A|AGGF1|AGGF1	985	+	6.8047104	1.8325832	-1.0	-1.0
chr22	47008164	47008434	ENSG00000054611.13|TBC1D22A|AGGF1|AGGF1	955	+	4.8720546	1.3430653	-1.0	-1.0
chr22	47008859	47010034	ENSG00000054611.13|TBC1D22A|AGGF1|AGGF1	997	+	7.08486	2.5355036	-1.0	-1.0
chr22	47134348	47134458	ENSG00000054611.13|TBC1D22A|AGGF1|AGGF1	906	+	5.919768	1.0250963	-1.0	-1.0
chr22	47163963	47164108	ENSG00000054611.13|TBC1D22A|AGGF1|AGGF1	907	+	6.023199	1.0308876	-1.0	-1.0
chr22	47148633	47148743	ENSG00000054611.13|TBC1D22A|AGGF1|AGGF1	907	+	5.8521156	1.0315602	-1.0	-1.0
chr22	47150918	47151033	ENSG00000054611.13|TBC1D22A|AGGF1|AGGF1	905	+	5.905108	1.0201645	-1.0	-1.0
chr22	47146343	47146533	ENSG00000054611.13|TBC1D22A|AGGF1|AGGF1	907	+	6.1952987	1.0307516	-1.0	-1.0
chr22	47138343	47138513	ENSG00000054611.13|TBC1D22A|AGGF1|AGGF1	907	+	5.962105	1.0293348	-1.0	-1.0
chr22	47140003	47140263	ENSG00000054611.13|TBC1D22A|AGGF1|AGGF1	908	+	5.927677	1.0344344	-1.0	-1.0
chr22	47144343	47144443	ENSG00000054611.13|TBC1D22A|AGGF1|AGGF1	907	+	5.8521156	1.0315655	-1.0	-1.0
chr22	47162968	47163158	ENSG00000054611.13|TBC1D22A|AGGF1|AGGF1	907	+	5.9495497	1.0331326	-1.0	-1.0
chr22	47002449	47007089	ENSG00000054611.13|TBC1D22A|AGGF1|AGGF1	1000	+	7.864803	5.2801313	-1.0	-1.0
chr22	47010249	47010604	ENSG00000054611.13|TBC1D22A|AGGF1|AGGF1	907	+	5.508084	1.0305275	-1.0	-1.0
chr22	47000119	47000914	ENSG00000054611.13|TBC1D22A|AGGF1|AGGF1	973	+	6.539864	1.5723815	-1.0	-1.0
chr22	47155198	47155323	ENSG00000054611.13|TBC1D22A|AGGF1|AGGF1	907	+	5.914738	1.0318134	-1.0	-1.0
chr22	47143598	47143708	ENSG00000054611.13|TBC1D22A|AGGF1|AGGF1	907	+	5.8521156	1.0315655	-1.0	-1.0
chr22	47151438	47151548	ENSG00000054611.13|TBC1D22A|AGGF1|AGGF1	908	+	5.9357524	1.0343152	-1.0	-1.0
chr22	46999044	46999164	ENSG00000054611.13|TBC1D22A|AGGF1|AGGF1	906	+	3.9566832	1.0277755	-1.0	-1.0
chr22	47154593	47154773	ENSG00000054611.13|TBC1D22A|AGGF1|AGGF1	920	+	6.14766	1.0971215	-1.0	-1.0
chr22	47146923	47147083	ENSG00000054611.13|TBC1D22A|AGGF1|AGGF1	908	+	5.9560556	1.0351372	-1.0	-1.0
chr22	47150468	47150598	ENSG00000054611.13|TBC1D22A|AGGF1|AGGF1	925	+	6.165232	1.1221671	-1.0	-1.0
chr22	47155328	47155663	ENSG00000054611.13|TBC1D22A|AGGF1|AGGF1	989	+	6.354978	1.9537089	-1.0	-1.0
chr22	47141343	47143588	ENSG00000054611.13|TBC1D22A|AGGF1|AGGF1	993	+	6.4902453	2.1868246	-1.0	-1.0
chr22	47145683	47145863	ENSG00000054611.13|TBC1D22A|AGGF1|AGGF1	907	+	6.180427	1.0311704	-1.0	-1.0
chr22	47147298	47147423	ENSG00000054611.13|TBC1D22A|AGGF1|AGGF1	901	+	6.104237	1.0031497	-1.0	-1.0
chr22	47155843	47162113	ENSG00000054611.13|TBC1D22A|AGGF1|AGGF1	1000	+	7.3593235	3.5543764	-1.0	-1.0
chr22	47001774	47001959	ENSG00000054611.13|TBC1D22A|AGGF1|AGGF1	906	+	5.985508	1.0276799	-1.0	-1.0
chr22	46772727	46773097	ENSG00000054611.13|TBC1D22A|AGGF1|AGGF1	983	+	4.9806843	1.7688289	-1.0	-1.0
chr22	46942151	46942276	ENSG00000054611.13|TBC1D22A|AGGF1|AGGF1	924	+	4.1514215	1.1175622	-1.0	-1.0
chr22	47007824	47008124	ENSG00000054611.13|TBC1D22A|AGGF1|AGGF1	905	+	6.015126	1.0221652	-1.0	-1.0
chr22	46999644	46999759	ENSG00000054611.13|TBC1D22A|AGGF1|AGGF1	906	+	6.0000467	1.027818	-1.0	-1.0
chr22	47143918	47144108	ENSG00000054611.13|TBC1D22A|AGGF1|AGGF1	908	+	5.9557934	1.0341198	-1.0	-1.0
chr22	47154253	47154353	ENSG00000054611.13|TBC1D22A|AGGF1|AGGF1	908	+	5.9102507	1.0366081	-1.0	-1.0
chr22	46913956	46914081	ENSG00000054611.13|TBC1D22A|AGGF1|AGGF1	911	+	6.2731624	1.0493156	-1.0	-1.0
chr22	47149653	47149843	ENSG00000054611.13|TBC1D22A|AGGF1|AGGF1	908	+	6.075815	1.0358653	-1.0	-1.0
chr22	47627842	47629322	ENSG00000205634.6|LINC00898|AGGF1|AGGF1	990	-	6.631685	2.0208304	-1.0	-1.0
chr22	47767641	47767806	ENSG00000224271.5|AL117329.1|AGGF1|AGGF1	917	+	4.235256	1.0816712	-1.0	-1.0
chr22	47781406	47781536	ENSG00000224271.5|AL117329.1|AGGF1|AGGF1	924	+	5.647606	1.116942	-1.0	-1.0
chr22	47767031	47767201	ENSG00000224271.5|AL117329.1|AGGF1|AGGF1	924	+	3.2388172	1.117421	-1.0	-1.0
chr22	47636639	47637059	ENSG00000224271.5|AL117329.1|AGGF1|AGGF1	958	+	4.2623153	1.374447	-1.0	-1.0
chr22	47773781	47773901	ENSG00000224271.5|AL117329.1|AGGF1|AGGF1	909	+	6.1693454	1.0429592	-1.0	-1.0
chr22	47776036	47776171	ENSG00000224271.5|AL117329.1|AGGF1|AGGF1	908	+	6.0905604	1.0354589	-1.0	-1.0
chr22	47689995	47690155	ENSG00000224271.5|AL117329.1|AGGF1|AGGF1	907	+	3.9878352	1.0336765	-1.0	-1.0
chr22	47762681	47762801	ENSG00000224271.5|AL117329.1|AGGF1|AGGF1	919	+	3.5388424	1.0940132	-1.0	-1.0
chr22	47653369	47653529	ENSG00000224271.5|AL117329.1|AGGF1|AGGF1	948	+	6.3193507	1.2835838	-1.0	-1.0
chr22	47641729	47642404	ENSG00000224271.5|AL117329.1|AGGF1|AGGF1	972	+	5.752391	1.545843	-1.0	-1.0
chr22	47640954	47641154	ENSG00000224271.5|AL117329.1|AGGF1|AGGF1	907	+	6.0549335	1.0329504	-1.0	-1.0
chr22	47642474	47642619	ENSG00000224271.5|AL117329.1|AGGF1|AGGF1	907	+	6.0894895	1.0294676	-1.0	-1.0
chr22	47777656	47777786	ENSG00000224271.5|AL117329.1|AGGF1|AGGF1	907	+	3.2176335	1.029296	-1.0	-1.0
chr22	47775001	47775191	ENSG00000224271.5|AL117329.1|AGGF1|AGGF1	958	+	5.7309504	1.3790399	-1.0	-1.0
chr22	47779921	47780111	ENSG00000224271.5|AL117329.1|AGGF1|AGGF1	910	+	2.8776934	1.0463974	-1.0	-1.0
chr22	47637319	47637824	ENSG00000224271.5|AL117329.1|AGGF1|AGGF1	962	+	4.843566	1.419274	-1.0	-1.0
chr22	47781236	47781401	ENSG00000224271.5|AL117329.1|AGGF1|AGGF1	927	+	4.2487545	1.1356755	-1.0	-1.0
chr22	47635514	47635619	ENSG00000224271.5|AL117329.1|AGGF1|AGGF1	908	+	6.0310154	1.0340868	-1.0	-1.0
chr22	47657754	47657854	ENSG00000224271.5|AL117329.1|AGGF1|AGGF1	908	+	6.0387483	1.0363857	-1.0	-1.0
chr22	47762011	47762161	ENSG00000224271.5|AL117329.1|AGGF1|AGGF1	930	+	3.7949684	1.1518911	-1.0	-1.0
chr22	47639554	47639874	ENSG00000224271.5|AL117329.1|AGGF1|AGGF1	959	+	4.6641874	1.3827204	-1.0	-1.0
chr22	47643859	47643969	ENSG00000224271.5|AL117329.1|AGGF1|AGGF1	906	+	5.968908	1.0274212	-1.0	-1.0
chr22	47772766	47772871	ENSG00000224271.5|AL117329.1|AGGF1|AGGF1	908	+	5.930728	1.034477	-1.0	-1.0
chr22	47773156	47773351	ENSG00000224271.5|AL117329.1|AGGF1|AGGF1	907	+	4.421505	1.0328858	-1.0	-1.0
chr22	47780901	47781196	ENSG00000224271.5|AL117329.1|AGGF1|AGGF1	933	+	4.6890163	1.171209	-1.0	-1.0
chr22	47795136	47795251	ENSG00000224271.5|AL117329.1|AGGF1|AGGF1	907	+	5.926115	1.0334654	-1.0	-1.0
chr22	47792776	47792901	ENSG00000224271.5|AL117329.1|AGGF1|AGGF1	906	+	6.0070896	1.0283086	-1.0	-1.0
chr22	47853396	47853561	ENSG00000224271.5|AL117329.1|AGGF1|AGGF1	905	+	6.0492344	1.0215684	-1.0	-1.0
chr22	47782571	47782821	ENSG00000224271.5|AL117329.1|AGGF1|AGGF1	951	+	4.295376	1.3062699	-1.0	-1.0
chr22	47651194	47651389	ENSG00000224271.5|AL117329.1|AGGF1|AGGF1	989	+	6.389388	1.967089	-1.0	-1.0
chr22	47637069	47637204	ENSG00000224271.5|AL117329.1|AGGF1|AGGF1	945	+	5.1828938	1.2583865	-1.0	-1.0
chr22	47652684	47652849	ENSG00000224271.5|AL117329.1|AGGF1|AGGF1	956	+	5.608776	1.3548255	-1.0	-1.0
chr22	47654579	47654829	ENSG00000224271.5|AL117329.1|AGGF1|AGGF1	968	+	5.2909203	1.4982505	-1.0	-1.0
chr22	47763321	47763626	ENSG00000224271.5|AL117329.1|AGGF1|AGGF1	959	+	4.935255	1.3893615	-1.0	-1.0
chr22	47643074	47643199	ENSG00000224271.5|AL117329.1|AGGF1|AGGF1	909	+	5.899955	1.0397283	-1.0	-1.0
chr22	47691517	47691657	ENSG00000224271.5|AL117329.1|AGGF1|AGGF1	908	+	6.04117	1.0380646	-1.0	-1.0
chr22	47643534	47643739	ENSG00000224271.5|AL117329.1|AGGF1|AGGF1	946	+	5.322333	1.2671304	-1.0	-1.0
chr22	47650664	47650769	ENSG00000224271.5|AL117329.1|AGGF1|AGGF1	908	+	5.930728	1.034477	-1.0	-1.0
chr22	47657259	47657519	ENSG00000224271.5|AL117329.1|AGGF1|AGGF1	949	+	5.045761	1.290477	-1.0	-1.0
chr22	47753616	47753741	ENSG00000224271.5|AL117329.1|AGGF1|AGGF1	907	+	5.910881	1.0335065	-1.0	-1.0
chr22	47782201	47782461	ENSG00000224271.5|AL117329.1|AGGF1|AGGF1	938	+	4.578281	1.2090752	-1.0	-1.0
chr22	47760776	47760971	ENSG00000224271.5|AL117329.1|AGGF1|AGGF1	907	+	3.845164	1.0313451	-1.0	-1.0
chr22	47650094	47650514	ENSG00000224271.5|AL117329.1|AGGF1|AGGF1	968	+	5.734621	1.4982653	-1.0	-1.0
chr22	47767811	47768116	ENSG00000224271.5|AL117329.1|AGGF1|AGGF1	956	+	4.0458746	1.3540685	-1.0	-1.0
chr22	47776426	47776621	ENSG00000224271.5|AL117329.1|AGGF1|AGGF1	908	+	5.9412775	1.0354046	-1.0	-1.0
chr22	47776191	47776291	ENSG00000224271.5|AL117329.1|AGGF1|AGGF1	907	+	6.0894833	1.0315655	-1.0	-1.0
chr22	47636354	47636539	ENSG00000224271.5|AL117329.1|AGGF1|AGGF1	974	+	6.2921815	1.5875837	-1.0	-1.0
chr22	47643274	47643484	ENSG00000224271.5|AL117329.1|AGGF1|AGGF1	993	+	6.1580787	2.1686034	-1.0	-1.0
chr22	47636119	47636274	ENSG00000224271.5|AL117329.1|AGGF1|AGGF1	907	+	4.2329936	1.0335948	-1.0	-1.0
chr22	47768971	47769086	ENSG00000224271.5|AL117329.1|AGGF1|AGGF1	907	+	3.940929	1.0321977	-1.0	-1.0
chr22	47638254	47638419	ENSG00000224271.5|AL117329.1|AGGF1|AGGF1	974	+	6.6706004	1.5866038	-1.0	-1.0
chr22	47635914	47636019	ENSG00000224271.5|AL117329.1|AGGF1|AGGF1	908	+	6.055954	1.0339756	-1.0	-1.0
chr22	47780196	47780496	ENSG00000224271.5|AL117329.1|AGGF1|AGGF1	941	+	4.5649962	1.2302835	-1.0	-1.0
chr22	47768386	47768551	ENSG00000224271.5|AL117329.1|AGGF1|AGGF1	908	+	4.7894006	1.0342386	-1.0	-1.0
chr22	47763751	47766336	ENSG00000224271.5|AL117329.1|AGGF1|AGGF1	1000	+	5.4867625	4.6388907	-1.0	-1.0
chr22	47833176	47833341	ENSG00000224271.5|AL117329.1|AGGF1|AGGF1	950	+	6.3218975	1.29967	-1.0	-1.0
chr22	47762356	47762531	ENSG00000224271.5|AL117329.1|AGGF1|AGGF1	934	+	4.794391	1.1815476	-1.0	-1.0
chr22	47852886	47853166	ENSG00000224271.5|AL117329.1|AGGF1|AGGF1	907	+	5.932454	1.0302635	-1.0	-1.0
chr22	47638464	47639014	ENSG00000224271.5|AL117329.1|AGGF1|AGGF1	948	+	4.083896	1.281487	-1.0	-1.0
chr22	47735477	47735657	ENSG00000224271.5|AL117329.1|AGGF1|AGGF1	906	+	3.9465125	1.0263875	-1.0	-1.0
chr22	47653054	47653334	ENSG00000224271.5|AL117329.1|AGGF1|AGGF1	907	+	6.0553627	1.0312835	-1.0	-1.0
chr22	47775371	47775991	ENSG00000224271.5|AL117329.1|AGGF1|AGGF1	966	+	3.5392728	1.4641981	-1.0	-1.0
chr22	47641379	47641609	ENSG00000224271.5|AL117329.1|AGGF1|AGGF1	920	+	5.9802675	1.097959	-1.0	-1.0
chr22	47777836	47778026	ENSG00000224271.5|AL117329.1|AGGF1|AGGF1	922	+	6.200685	1.1081624	-1.0	-1.0
chr22	47678474	47681609	ENSG00000224271.5|AL117329.1|AGGF1|AGGF1	998	+	6.343251	2.7406309	-1.0	-1.0
chr22	47693727	47693857	ENSG00000224271.5|AL117329.1|AGGF1|AGGF1	909	+	3.3219771	1.0417854	-1.0	-1.0
chr22	47678279	47678469	ENSG00000224271.5|AL117329.1|AGGF1|AGGF1	954	+	4.503027	1.33534	-1.0	-1.0
chr22	47760056	47760171	ENSG00000224271.5|AL117329.1|AGGF1|AGGF1	908	+	5.8944197	1.0363504	-1.0	-1.0
chr22	47681629	47681949	ENSG00000224271.5|AL117329.1|AGGF1|AGGF1	979	+	5.568416	1.68269	-1.0	-1.0
chr22	47678074	47678234	ENSG00000224271.5|AL117329.1|AGGF1|AGGF1	908	+	6.039808	1.0357507	-1.0	-1.0
chr22	47852676	47852786	ENSG00000224271.5|AL117329.1|AGGF1|AGGF1	907	+	6.0278387	1.032536	-1.0	-1.0
chr22	47753061	47753171	ENSG00000224271.5|AL117329.1|AGGF1|AGGF1	907	+	5.931673	1.0338308	-1.0	-1.0
chr22	47766596	47766861	ENSG00000224271.5|AL117329.1|AGGF1|AGGF1	988	+	4.7901397	1.9158392	-1.0	-1.0
chr22	47655094	47656999	ENSG00000224271.5|AL117329.1|AGGF1|AGGF1	996	+	5.5906014	2.347856	-1.0	-1.0
chr22	47853211	47853311	ENSG00000224271.5|AL117329.1|AGGF1|AGGF1	902	+	3.2357194	1.0108253	-1.0	-1.0
chr22	47644034	47649969	ENSG00000224271.5|AL117329.1|AGGF1|AGGF1	1000	+	6.7528276	4.41494	-1.0	-1.0
chr22	47639019	47639264	ENSG00000224271.5|AL117329.1|AGGF1|AGGF1	937	+	5.0175524	1.2004495	-1.0	-1.0
chr22	47639909	47640334	ENSG00000224271.5|AL117329.1|AGGF1|AGGF1	991	+	6.934185	2.054798	-1.0	-1.0
chr22	47661924	47662029	ENSG00000224271.5|AL117329.1|AGGF1|AGGF1	908	+	6.1048217	1.0381792	-1.0	-1.0
chr22	47774341	47774536	ENSG00000224271.5|AL117329.1|AGGF1|AGGF1	907	+	3.6406715	1.0302393	-1.0	-1.0
chr22	47853601	47853986	ENSG00000224271.5|AL117329.1|AGGF1|AGGF1	925	+	4.644629	1.1272622	-1.0	-1.0
chr22	47761296	47761406	ENSG00000224271.5|AL117329.1|AGGF1|AGGF1	908	+	5.881183	1.0340651	-1.0	-1.0
chr22	47652914	47653029	ENSG00000224271.5|AL117329.1|AGGF1|AGGF1	906	+	6.0457897	1.0272493	-1.0	-1.0
chr22	47657019	47657229	ENSG00000224271.5|AL117329.1|AGGF1|AGGF1	991	+	6.0228076	2.0232875	-1.0	-1.0
chr22	47780636	47780846	ENSG00000224271.5|AL117329.1|AGGF1|AGGF1	966	+	3.925719	1.4650829	-1.0	-1.0
chr22	47650994	47651144	ENSG00000224271.5|AL117329.1|AGGF1|AGGF1	921	+	5.237412	1.1025823	-1.0	-1.0
chr22	47747866	47748006	ENSG00000224271.5|AL117329.1|AGGF1|AGGF1	906	+	5.9617443	1.0279591	-1.0	-1.0
chr22	47781961	47782151	ENSG00000224271.5|AL117329.1|AGGF1|AGGF1	949	+	5.26722	1.2945279	-1.0	-1.0
chr22	49425952	49428022	ENSG00000188511.12|C22orf34|AGGF1|AGGF1	998	-	5.1457314	2.7413392	-1.0	-1.0
chr22	49474397	49474567	ENSG00000188511.12|C22orf34|AGGF1|AGGF1	926	-	3.7315872	1.1318854	-1.0	-1.0
chr22	49516847	49516952	ENSG00000188511.12|C22orf34|AGGF1|AGGF1	907	-	6.29765	1.0310469	-1.0	-1.0
chr22	49533827	49534177	ENSG00000188511.12|C22orf34|AGGF1|AGGF1	968	-	4.02613	1.488406	-1.0	-1.0
chr22	49657023	49657413	ENSG00000188511.12|C22orf34|AGGF1|AGGF1	969	-	3.2042248	1.5061514	-1.0	-1.0
chr22	49425457	49425752	ENSG00000188511.12|C22orf34|AGGF1|AGGF1	960	-	4.1270757	1.4023265	-1.0	-1.0
chr22	49446067	49446242	ENSG00000188511.12|C22orf34|AGGF1|AGGF1	909	-	4.812722	1.0429163	-1.0	-1.0
chr22	49502997	49503172	ENSG00000188511.12|C22orf34|AGGF1|AGGF1	906	-	3.4232907	1.0256522	-1.0	-1.0
chr22	49573947	49575537	ENSG00000188511.12|C22orf34|AGGF1|AGGF1	976	-	3.5604463	1.6218568	-1.0	-1.0
chr22	49532852	49533147	ENSG00000188511.12|C22orf34|AGGF1|AGGF1	944	-	5.263948	1.2518307	-1.0	-1.0
chr22	49603777	49604127	ENSG00000188511.12|C22orf34|AGGF1|AGGF1	961	-	3.142343	1.4135653	-1.0	-1.0
chr22	49562572	49562677	ENSG00000188511.12|C22orf34|AGGF1|AGGF1	960	-	5.5989037	1.4027112	-1.0	-1.0
chr22	49588642	49589287	ENSG00000188511.12|C22orf34|AGGF1|AGGF1	958	-	3.4322112	1.3746488	-1.0	-1.0
chr22	49605847	49606002	ENSG00000188511.12|C22orf34|AGGF1|AGGF1	930	-	3.33622	1.1564058	-1.0	-1.0
chr22	49571282	49573942	ENSG00000188511.12|C22orf34|AGGF1|AGGF1	1000	-	5.2629013	3.5883732	-1.0	-1.0
chr22	49438175	49438280	ENSG00000188511.12|C22orf34|AGGF1|AGGF1	908	-	6.1048217	1.0373385	-1.0	-1.0
chr22	49579077	49579212	ENSG00000188511.12|C22orf34|AGGF1|AGGF1	909	-	3.4406095	1.041434	-1.0	-1.0
chr22	49425772	49425912	ENSG00000188511.12|C22orf34|AGGF1|AGGF1	945	-	4.7392282	1.2561332	-1.0	-1.0
chr22	49626842	49627042	ENSG00000188511.12|C22orf34|AGGF1|AGGF1	993	-	4.4105105	2.1462753	-1.0	-1.0
chr22	49468717	49468892	ENSG00000188511.12|C22orf34|AGGF1|AGGF1	907	-	4.2391176	1.0317043	-1.0	-1.0
chr22	49548777	49548907	ENSG00000188511.12|C22orf34|AGGF1|AGGF1	907	-	4.171388	1.0305339	-1.0	-1.0
chr22	49491317	49491782	ENSG00000188511.12|C22orf34|AGGF1|AGGF1	976	-	5.8471417	1.6171843	-1.0	-1.0
chr22	49467867	49468287	ENSG00000188511.12|C22orf34|AGGF1|AGGF1	925	-	3.988484	1.1223714	-1.0	-1.0
chr22	49518497	49518627	ENSG00000188511.12|C22orf34|AGGF1|AGGF1	906	-	3.3120377	1.0248462	-1.0	-1.0
chr22	49527762	49527867	ENSG00000188511.12|C22orf34|AGGF1|AGGF1	908	-	5.9839573	1.0355425	-1.0	-1.0
chr22	49527922	49528932	ENSG00000188511.12|C22orf34|AGGF1|AGGF1	976	-	4.2874365	1.6287693	-1.0	-1.0
chr22	49532562	49532817	ENSG00000188511.12|C22orf34|AGGF1|AGGF1	955	-	3.5962093	1.349464	-1.0	-1.0
chr22	49474137	49474247	ENSG00000188511.12|C22orf34|AGGF1|AGGF1	908	-	5.9102507	1.0366081	-1.0	-1.0
chr22	49529177	49529287	ENSG00000188511.12|C22orf34|AGGF1|AGGF1	908	-	3.3709335	1.037144	-1.0	-1.0
chr22	49629812	49651367	ENSG00000188511.12|C22orf34|AGGF1|AGGF1	1000	-	5.253951	4.392876	-1.0	-1.0
chr22	49522367	49522477	ENSG00000188511.12|C22orf34|AGGF1|AGGF1	907	-	5.971382	1.0332464	-1.0	-1.0
chr22	49479052	49479307	ENSG00000188511.12|C22orf34|AGGF1|AGGF1	935	-	3.1985164	1.1878568	-1.0	-1.0
chr22	49517952	49518052	ENSG00000188511.12|C22orf34|AGGF1|AGGF1	907	-	3.917305	1.0315655	-1.0	-1.0
chr22	49586787	49587997	ENSG00000188511.12|C22orf34|AGGF1|AGGF1	979	-	3.8829186	1.6729937	-1.0	-1.0
chr22	49619202	49619641	ENSG00000188511.12|C22orf34|AGGF1|AGGF1	979	-	3.7860787	1.6737593	-1.0	-1.0
chr22	49624936	49626021	ENSG00000188511.12|C22orf34|AGGF1|AGGF1	983	-	4.149303	1.7686081	-1.0	-1.0
chr22	49482322	49482497	ENSG00000188511.12|C22orf34|AGGF1|AGGF1	970	-	6.395762	1.5281016	-1.0	-1.0
chr22	49484032	49484252	ENSG00000188511.12|C22orf34|AGGF1|AGGF1	919	-	3.3435602	1.0899307	-1.0	-1.0
chr22	49621280	49621495	ENSG00000188511.12|C22orf34|AGGF1|AGGF1	977	-	4.8336973	1.6291591	-1.0	-1.0
chr22	49585737	49586637	ENSG00000188511.12|C22orf34|AGGF1|AGGF1	965	-	3.2146018	1.4602509	-1.0	-1.0
chr22	49488832	49489012	ENSG00000188511.12|C22orf34|AGGF1|AGGF1	906	-	4.3004117	1.0267751	-1.0	-1.0
chr22	49517777	49517927	ENSG00000188511.12|C22orf34|AGGF1|AGGF1	906	-	3.9587548	1.0285013	-1.0	-1.0
chr22	49627047	49629697	ENSG00000188511.12|C22orf34|AGGF1|AGGF1	990	-	4.102269	2.0140584	-1.0	-1.0
chr22	49522497	49522702	ENSG00000188511.12|C22orf34|AGGF1|AGGF1	943	-	3.8899186	1.2477043	-1.0	-1.0
chr22	49424877	49425072	ENSG00000188511.12|C22orf34|AGGF1|AGGF1	965	-	5.935838	1.4575949	-1.0	-1.0
chr22	49462857	49463402	ENSG00000188511.12|C22orf34|AGGF1|AGGF1	987	-	5.269366	1.8757935	-1.0	-1.0
chr22	49484442	49484592	ENSG00000188511.12|C22orf34|AGGF1|AGGF1	903	-	3.7654605	1.0150185	-1.0	-1.0
chr22	49525647	49525797	ENSG00000188511.12|C22orf34|AGGF1|AGGF1	907	-	3.9809628	1.0336272	-1.0	-1.0
chr22	49621585	49622194	ENSG00000188511.12|C22orf34|AGGF1|AGGF1	974	-	3.5870984	1.592534	-1.0	-1.0
chr22	49470792	49471022	ENSG00000188511.12|C22orf34|AGGF1|AGGF1	982	-	5.9150357	1.7384025	-1.0	-1.0
chr22	49567672	49570867	ENSG00000188511.12|C22orf34|AGGF1|AGGF1	984	-	4.027944	1.7949187	-1.0	-1.0
chr22	49581487	49581677	ENSG00000188511.12|C22orf34|AGGF1|AGGF1	980	-	5.7299423	1.6943125	-1.0	-1.0
chr22	49555467	49555657	ENSG00000188511.12|C22orf34|AGGF1|AGGF1	923	-	2.9463873	1.1139026	-1.0	-1.0
chr22	49605357	49605467	ENSG00000188511.12|C22orf34|AGGF1|AGGF1	930	-	6.236046	1.1562951	-1.0	-1.0
chr22	49523382	49523497	ENSG00000188511.12|C22orf34|AGGF1|AGGF1	908	-	3.9586818	1.0363622	-1.0	-1.0
chr22	49601217	49603072	ENSG00000188511.12|C22orf34|AGGF1|AGGF1	989	-	4.3974695	1.969547	-1.0	-1.0
chr22	49555667	49556072	ENSG00000188511.12|C22orf34|AGGF1|AGGF1	961	-	3.5770981	1.4064796	-1.0	-1.0
chr22	49528942	49529072	ENSG00000188511.12|C22orf34|AGGF1|AGGF1	908	-	3.1983678	1.0357757	-1.0	-1.0
chr22	49531372	49531922	ENSG00000188511.12|C22orf34|AGGF1|AGGF1	991	-	5.977448	2.0275867	-1.0	-1.0
chr22	49592317	49601177	ENSG00000188511.12|C22orf34|AGGF1|AGGF1	999	-	4.4594097	3.1339264	-1.0	-1.0
chr22	49624857	49624936	ENSG00000188511.12|C22orf34|AGGF1|AGGF1	971	-	3.5058596	1.532408	-1.0	-1.0
chr22	49464922	49465657	ENSG00000188511.12|C22orf34|AGGF1|AGGF1	947	-	5.2492127	1.2734433	-1.0	-1.0
chr22	49428027	49428282	ENSG00000188511.12|C22orf34|AGGF1|AGGF1	958	-	5.7785563	1.3725499	-1.0	-1.0
chr22	49523537	49523667	ENSG00000188511.12|C22orf34|AGGF1|AGGF1	909	-	6.149208	1.04221	-1.0	-1.0
chr22	49552282	49552462	ENSG00000188511.12|C22orf34|AGGF1|AGGF1	921	-	3.3150108	1.1045424	-1.0	-1.0
chr22	49465677	49465902	ENSG00000188511.12|C22orf34|AGGF1|AGGF1	909	-	5.7862015	1.0393659	-1.0	-1.0
chr22	49582782	49583042	ENSG00000188511.12|C22orf34|AGGF1|AGGF1	911	-	3.300105	1.0489957	-1.0	-1.0
chr22	49532062	49532407	ENSG00000188511.12|C22orf34|AGGF1|AGGF1	976	-	4.7647076	1.6180167	-1.0	-1.0
chr22	49622194	49623610	ENSG00000188511.12|C22orf34|AGGF1|AGGF1	970	-	3.369239	1.5216278	-1.0	-1.0
chr22	49549142	49549277	ENSG00000188511.12|C22orf34|AGGF1|AGGF1	907	-	4.049264	1.0337737	-1.0	-1.0
chr22	49590602	49592182	ENSG00000188511.12|C22orf34|AGGF1|AGGF1	978	-	3.6973484	1.650281	-1.0	-1.0
chr22	49557387	49557587	ENSG00000188511.12|C22orf34|AGGF1|AGGF1	908	-	6.074022	1.0382795	-1.0	-1.0
chr22	49620660	49621275	ENSG00000188511.12|C22orf34|AGGF1|AGGF1	956	-	3.3611927	1.3565189	-1.0	-1.0
chr22	49533562	49533807	ENSG00000188511.12|C22orf34|AGGF1|AGGF1	958	-	4.320423	1.3751122	-1.0	-1.0
chr22	49530782	49531157	ENSG00000188511.12|C22orf34|AGGF1|AGGF1	956	-	3.4214938	1.3576032	-1.0	-1.0
chr22	49434352	49434467	ENSG00000188511.12|C22orf34|AGGF1|AGGF1	908	-	6.0682554	1.0366341	-1.0	-1.0
chr22	49456537	49460102	ENSG00000188511.12|C22orf34|AGGF1|AGGF1	1000	-	6.0840483	3.862631	-1.0	-1.0
chr22	49470252	49470617	ENSG00000188511.12|C22orf34|AGGF1|AGGF1	949	-	4.14713	1.2919163	-1.0	-1.0
chr22	49582332	49582742	ENSG00000188511.12|C22orf34|AGGF1|AGGF1	953	-	3.7002492	1.3259184	-1.0	-1.0
chr22	49555182	49555372	ENSG00000188511.12|C22orf34|AGGF1|AGGF1	906	-	5.986348	1.0291806	-1.0	-1.0
chr22	49482522	49482757	ENSG00000188511.12|C22orf34|AGGF1|AGGF1	940	-	3.7170472	1.2199262	-1.0	-1.0
chr22	49513687	49513877	ENSG00000188511.12|C22orf34|AGGF1|AGGF1	907	-	5.892198	1.0303081	-1.0	-1.0
chr22	49524107	49524282	ENSG00000188511.12|C22orf34|AGGF1|AGGF1	929	-	4.2451124	1.1486855	-1.0	-1.0
chr22	49583837	49584877	ENSG00000188511.12|C22orf34|AGGF1|AGGF1	975	-	3.9858415	1.6102588	-1.0	-1.0
chr22	49603102	49603762	ENSG00000188511.12|C22orf34|AGGF1|AGGF1	955	-	3.4398534	1.3423576	-1.0	-1.0
chr22	49480497	49480622	ENSG00000188511.12|C22orf34|AGGF1|AGGF1	912	-	3.0288472	1.0561697	-1.0	-1.0
chr22	49624681	49624857	ENSG00000188511.12|C22orf34|AGGF1|AGGF1	989	-	3.7920556	1.9691358	-1.0	-1.0
chr22	49575612	49578212	ENSG00000188511.12|C22orf34|AGGF1|AGGF1	979	-	4.0354595	1.6860012	-1.0	-1.0
chr22	49554647	49555167	ENSG00000188511.12|C22orf34|AGGF1|AGGF1	950	-	4.2137246	1.2985606	-1.0	-1.0
chr22	49467087	49467452	ENSG00000188511.12|C22orf34|AGGF1|AGGF1	931	-	3.7206419	1.1629407	-1.0	-1.0
chr22	49479572	49480477	ENSG00000188511.12|C22orf34|AGGF1|AGGF1	981	-	4.233188	1.7292159	-1.0	-1.0
chr22	49483057	49483157	ENSG00000188511.12|C22orf34|AGGF1|AGGF1	901	-	3.2137833	1.0033041	-1.0	-1.0
chr22	49564087	49565347	ENSG00000188511.12|C22orf34|AGGF1|AGGF1	961	-	3.7003775	1.412811	-1.0	-1.0
chr22	49519532	49519657	ENSG00000188511.12|C22orf34|AGGF1|AGGF1	938	-	6.3130503	1.2078301	-1.0	-1.0
chr22	49527592	49527717	ENSG00000188511.12|C22orf34|AGGF1|AGGF1	907	-	3.8623033	1.0309893	-1.0	-1.0
chr22	49533272	49533427	ENSG00000188511.12|C22orf34|AGGF1|AGGF1	938	-	3.610815	1.2052965	-1.0	-1.0
chr22	49517502	49517722	ENSG00000188511.12|C22orf34|AGGF1|AGGF1	988	-	5.6460414	1.9245317	-1.0	-1.0
chr22	49562787	49563417	ENSG00000188511.12|C22orf34|AGGF1|AGGF1	968	-	5.106761	1.4987719	-1.0	-1.0
chr22	49486172	49486302	ENSG00000188511.12|C22orf34|AGGF1|AGGF1	906	-	5.9305944	1.0284723	-1.0	-1.0
chr22	49655007	49656102	ENSG00000188511.12|C22orf34|AGGF1|AGGF1	952	-	3.2583852	1.3218291	-1.0	-1.0
chr22	49565382	49566012	ENSG00000188511.12|C22orf34|AGGF1|AGGF1	980	-	4.948195	1.6901733	-1.0	-1.0
chr22	49480932	49481102	ENSG00000188511.12|C22orf34|AGGF1|AGGF1	903	-	3.549751	1.0135105	-1.0	-1.0
chr22	49481877	49481992	ENSG00000188511.12|C22orf34|AGGF1|AGGF1	906	-	3.2881942	1.0265568	-1.0	-1.0
chr22	49570877	49571157	ENSG00000188511.12|C22orf34|AGGF1|AGGF1	922	-	3.7942376	1.1084996	-1.0	-1.0
chr22	49580677	49580787	ENSG00000188511.12|C22orf34|AGGF1|AGGF1	908	-	5.927677	1.034477	-1.0	-1.0
chr22	49619641	49620551	ENSG00000188511.12|C22orf34|AGGF1|AGGF1	983	-	4.273791	1.7801609	-1.0	-1.0
chr22	49589287	49590597	ENSG00000188511.12|C22orf34|AGGF1|AGGF1	972	-	3.7464619	1.5524744	-1.0	-1.0
chr22	49526927	49527272	ENSG00000188511.12|C22orf34|AGGF1|AGGF1	911	-	4.40882	1.0511261	-1.0	-1.0
chr22	49533432	49533557	ENSG00000188511.12|C22orf34|AGGF1|AGGF1	967	-	6.0309715	1.4797436	-1.0	-1.0
chr22	49539252	49539387	ENSG00000188511.12|C22orf34|AGGF1|AGGF1	930	-	4.7765336	1.1521877	-1.0	-1.0
chr22	49474887	49479017	ENSG00000188511.12|C22orf34|AGGF1|AGGF1	1000	-	7.1173873	6.135953	-1.0	-1.0
chr22	49431667	49431782	ENSG00000188511.12|C22orf34|AGGF1|AGGF1	908	-	5.9508705	1.0363857	-1.0	-1.0
chr22	49492102	49492422	ENSG00000188511.12|C22orf34|AGGF1|AGGF1	954	-	4.7007527	1.3419414	-1.0	-1.0
chr22	49526092	49526427	ENSG00000188511.12|C22orf34|AGGF1|AGGF1	940	-	2.876363	1.2230734	-1.0	-1.0
chr22	49473537	49473677	ENSG00000188511.12|C22orf34|AGGF1|AGGF1	907	-	4.0117245	1.0312542	-1.0	-1.0
chr22	49463542	49464817	ENSG00000188511.12|C22orf34|AGGF1|AGGF1	999	-	6.492064	3.1222758	-1.0	-1.0
chr22	49550822	49550977	ENSG00000188511.12|C22orf34|AGGF1|AGGF1	909	-	5.312854	1.0417051	-1.0	-1.0
chr22	49518057	49518262	ENSG00000188511.12|C22orf34|AGGF1|AGGF1	943	-	5.2919216	1.247641	-1.0	-1.0
chr22	49490402	49490612	ENSG00000188511.12|C22orf34|AGGF1|AGGF1	967	-	4.7106857	1.480567	-1.0	-1.0
chr22	49626136	49626842	ENSG00000188511.12|C22orf34|AGGF1|AGGF1	986	-	4.083824	1.8537617	-1.0	-1.0
chr22	49494692	49494807	ENSG00000188511.12|C22orf34|AGGF1|AGGF1	908	-	5.904943	1.0340272	-1.0	-1.0
chr22	49583707	49583812	ENSG00000188511.12|C22orf34|AGGF1|AGGF1	910	-	3.0194516	1.0456524	-1.0	-1.0
chr22	49552637	49552792	ENSG00000188511.12|C22orf34|AGGF1|AGGF1	907	-	5.81738	1.032499	-1.0	-1.0
chr22	49541872	49541977	ENSG00000188511.12|C22orf34|AGGF1|AGGF1	911	-	6.103381	1.0513375	-1.0	-1.0
chr22	49489397	49489522	ENSG00000188511.12|C22orf34|AGGF1|AGGF1	905	-	4.898524	1.0221952	-1.0	-1.0
chr22	49553172	49553392	ENSG00000188511.12|C22orf34|AGGF1|AGGF1	944	-	4.167478	1.2550306	-1.0	-1.0
chr22	49612402	49612632	ENSG00000188511.12|C22orf34|AGGF1|AGGF1	928	-	3.2174833	1.1397653	-1.0	-1.0
chr22	49483807	49484017	ENSG00000188511.12|C22orf34|AGGF1|AGGF1	908	-	6.0742335	1.036887	-1.0	-1.0
chr22	49481722	49481832	ENSG00000188511.12|C22orf34|AGGF1|AGGF1	910	-	4.735231	1.0435423	-1.0	-1.0
chr22	49541982	49542097	ENSG00000188511.12|C22orf34|AGGF1|AGGF1	933	-	6.168332	1.1716248	-1.0	-1.0
chr22	49489067	49489332	ENSG00000188511.12|C22orf34|AGGF1|AGGF1	937	-	4.957158	1.1982766	-1.0	-1.0
chr22	49624311	49624676	ENSG00000188511.12|C22orf34|AGGF1|AGGF1	946	-	3.17519	1.2684847	-1.0	-1.0
chr22	49466677	49466777	ENSG00000188511.12|C22orf34|AGGF1|AGGF1	907	-	5.8521156	1.0315495	-1.0	-1.0
chr22	49531957	49532057	ENSG00000188511.12|C22orf34|AGGF1|AGGF1	901	-	3.0859237	1.0057147	-1.0	-1.0
chr22	49491942	49492082	ENSG00000188511.12|C22orf34|AGGF1|AGGF1	903	-	6.242334	1.0140312	-1.0	-1.0
chr22	49550057	49550157	ENSG00000188511.12|C22orf34|AGGF1|AGGF1	908	-	3.9320803	1.034477	-1.0	-1.0
chr22	49553522	49553952	ENSG00000188511.12|C22orf34|AGGF1|AGGF1	942	-	4.28292	1.2348942	-1.0	-1.0
chr22	49472062	49472277	ENSG00000188511.12|C22orf34|AGGF1|AGGF1	907	-	5.2674913	1.0320908	-1.0	-1.0
chr22	49449657	49456467	ENSG00000188511.12|C22orf34|AGGF1|AGGF1	1000	-	7.1514354	4.776066	-1.0	-1.0
chr22	49460152	49461882	ENSG00000188511.12|C22orf34|AGGF1|AGGF1	985	-	4.647143	1.836835	-1.0	-1.0
chr22	49544017	49544117	ENSG00000188511.12|C22orf34|AGGF1|AGGF1	908	-	3.292164	1.034477	-1.0	-1.0
chr22	49469542	49469977	ENSG00000188511.12|C22orf34|AGGF1|AGGF1	953	-	5.0661826	1.329436	-1.0	-1.0
chr22	49529447	49529822	ENSG00000188511.12|C22orf34|AGGF1|AGGF1	982	-	5.707419	1.736146	-1.0	-1.0
chr22	49494902	49495112	ENSG00000188511.12|C22orf34|AGGF1|AGGF1	907	-	4.7821555	1.0320935	-1.0	-1.0
chr22	49522707	49523127	ENSG00000188511.12|C22orf34|AGGF1|AGGF1	959	-	5.3538747	1.3885579	-1.0	-1.0
chr22	49579432	49579547	ENSG00000188511.12|C22orf34|AGGF1|AGGF1	919	-	3.7366667	1.0938942	-1.0	-1.0
chr22	49446907	49447017	ENSG00000188511.12|C22orf34|AGGF1|AGGF1	907	-	5.921522	1.0334562	-1.0	-1.0
chr22	49607217	49612347	ENSG00000188511.12|C22orf34|AGGF1|AGGF1	1000	-	4.8527055	4.0667143	-1.0	-1.0
chr22	49534192	49534887	ENSG00000188511.12|C22orf34|AGGF1|AGGF1	954	-	4.6572404	1.3385322	-1.0	-1.0
chr22	49471047	49471157	ENSG00000188511.12|C22orf34|AGGF1|AGGF1	907	-	6.0661135	1.0307088	-1.0	-1.0
chr22	49541427	49541737	ENSG00000188511.12|C22orf34|AGGF1|AGGF1	935	-	4.2056704	1.1877465	-1.0	-1.0
chr22	49488217	49488452	ENSG00000188511.12|C22orf34|AGGF1|AGGF1	928	-	5.6604795	1.1442074	-1.0	-1.0
chr22	49554072	49554247	ENSG00000188511.12|C22orf34|AGGF1|AGGF1	916	-	3.256582	1.0743191	-1.0	-1.0
chr22	49530022	49530187	ENSG00000188511.12|C22orf34|AGGF1|AGGF1	912	-	3.3241272	1.0533166	-1.0	-1.0
chr22	49492577	49492877	ENSG00000188511.12|C22orf34|AGGF1|AGGF1	935	-	5.835435	1.1885189	-1.0	-1.0
chr22	49605597	49605727	ENSG00000188511.12|C22orf34|AGGF1|AGGF1	910	-	6.2342486	1.0448596	-1.0	-1.0
chr22	49474632	49474847	ENSG00000188511.12|C22orf34|AGGF1|AGGF1	951	-	4.7607727	1.3094721	-1.0	-1.0
chr22	49612662	49619027	ENSG00000188511.12|C22orf34|AGGF1|AGGF1	993	-	4.1533628	2.165832	-1.0	-1.0
chr22	49535277	49535377	ENSG00000188511.12|C22orf34|AGGF1|AGGF1	908	-	4.0675926	1.0363857	-1.0	-1.0
chr22	49588107	49588507	ENSG00000188511.12|C22orf34|AGGF1|AGGF1	968	-	3.6005106	1.4965999	-1.0	-1.0
chr22	49585287	49585387	ENSG00000188511.12|C22orf34|AGGF1|AGGF1	907	-	2.8753757	1.0314333	-1.0	-1.0
chr22	49561127	49561302	ENSG00000188511.12|C22orf34|AGGF1|AGGF1	907	-	4.433493	1.0316092	-1.0	-1.0
chr22	49623610	49624115	ENSG00000188511.12|C22orf34|AGGF1|AGGF1	989	-	4.195967	1.9574556	-1.0	-1.0
chr22	49656623	49657008	ENSG00000188511.12|C22orf34|AGGF1|AGGF1	994	-	4.576312	2.2456949	-1.0	-1.0
chr22	49461937	49462852	ENSG00000188511.12|C22orf34|AGGF1|AGGF1	962	-	4.4407516	1.4229484	-1.0	-1.0
chr22	49448822	49449077	ENSG00000188511.12|C22orf34|AGGF1|AGGF1	930	-	4.6445374	1.1570296	-1.0	-1.0
chr22	49466912	49467067	ENSG00000188511.12|C22orf34|AGGF1|AGGF1	907	-	6.0778813	1.0310295	-1.0	-1.0
chr22	49583167	49583687	ENSG00000188511.12|C22orf34|AGGF1|AGGF1	977	-	3.8715692	1.6360422	-1.0	-1.0
chr22	49526552	49526737	ENSG00000188511.12|C22orf34|AGGF1|AGGF1	909	-	3.2412915	1.0422056	-1.0	-1.0
chr22	49473227	49473407	ENSG00000188511.12|C22orf34|AGGF1|AGGF1	957	-	6.275438	1.3695056	-1.0	-1.0
chr22	49481997	49482297	ENSG00000188511.12|C22orf34|AGGF1|AGGF1	944	-	4.018285	1.2496543	-1.0	-1.0
chr22	49550502	49550657	ENSG00000188511.12|C22orf34|AGGF1|AGGF1	931	-	5.904855	1.1586878	-1.0	-1.0
chr22	49424582	49424792	ENSG00000188511.12|C22orf34|AGGF1|AGGF1	980	-	4.4724627	1.7027379	-1.0	-1.0
chr22	49508137	49508287	ENSG00000188511.12|C22orf34|AGGF1|AGGF1	907	-	6.0172305	1.0313741	-1.0	-1.0
chr22	49470687	49470787	ENSG00000188511.12|C22orf34|AGGF1|AGGF1	907	-	3.3126805	1.0325092	-1.0	-1.0
chr22	49523807	49523907	ENSG00000188511.12|C22orf34|AGGF1|AGGF1	907	-	5.8521156	1.0315655	-1.0	-1.0
chr22	49566017	49567517	ENSG00000188511.12|C22orf34|AGGF1|AGGF1	976	-	4.090782	1.6260612	-1.0	-1.0
chr22	49506437	49506632	ENSG00000188511.12|C22orf34|AGGF1|AGGF1	915	-	6.1821904	1.0716087	-1.0	-1.0
chr22	49530192	49530342	ENSG00000188511.12|C22orf34|AGGF1|AGGF1	908	-	6.0734406	1.0371614	-1.0	-1.0
chr22	49656117	49656623	ENSG00000188511.12|C22orf34|AGGF1|AGGF1	995	-	4.3572707	2.321342	-1.0	-1.0
chr22	49504477	49506397	ENSG00000188511.12|C22orf34|AGGF1|AGGF1	999	-	4.7800403	3.0680175	-1.0	-1.0
chr22	49606007	49607217	ENSG00000188511.12|C22orf34|AGGF1|AGGF1	970	-	3.6990335	1.5278962	-1.0	-1.0
chr22	49538867	49539012	ENSG00000188511.12|C22orf34|AGGF1|AGGF1	906	-	3.6914477	1.0272007	-1.0	-1.0
chr22	49525927	49526087	ENSG00000188511.12|C22orf34|AGGF1|AGGF1	908	-	5.7591815	1.0375702	-1.0	-1.0
chr22	49585172	49585277	ENSG00000188511.12|C22orf34|AGGF1|AGGF1	906	-	3.3627646	1.0251008	-1.0	-1.0
chr22	49489942	49490212	ENSG00000188511.12|C22orf34|AGGF1|AGGF1	924	-	4.1601257	1.1179614	-1.0	-1.0
chr22	49490762	49491002	ENSG00000188511.12|C22orf34|AGGF1|AGGF1	987	-	5.6141562	1.8719962	-1.0	-1.0
chr22	49546952	49547142	ENSG00000188511.12|C22orf34|AGGF1|AGGF1	911	-	4.193926	1.0510061	-1.0	-1.0
chr22	49551452	49551622	ENSG00000188511.12|C22orf34|AGGF1|AGGF1	908	-	3.5681334	1.0341772	-1.0	-1.0
chr22	49575344	49575426	ENSG00000213279.2|Z97192.2|AGGF1|AGGF1	909	-	3.467878	1.0404191	-1.0	-1.0
chr22	49574560	49575340	ENSG00000213279.2|Z97192.2|AGGF1|AGGF1	964	-	3.3899035	1.4447893	-1.0	-1.0
chr22	49572263	49573943	ENSG00000213279.2|Z97192.2|AGGF1|AGGF1	1000	-	5.798523	4.412708	-1.0	-1.0
chr22	49573948	49574560	ENSG00000213279.2|Z97192.2|AGGF1|AGGF1	988	-	3.6851768	1.9206073	-1.0	-1.0
chr22	49615490	49615575	ENSG00000235111.1|Z97192.3|AGGF1|AGGF1	1000	-	6.0832853	3.4543624	-1.0	-1.0
chr22	49612661	49615490	ENSG00000235111.1|Z97192.3|AGGF1|AGGF1	995	-	4.1940317	2.3370419	-1.0	-1.0
chr22	49615575	49615716	ENSG00000235111.1|Z97192.3|AGGF1|AGGF1	998	-	5.2766347	2.8089535	-1.0	-1.0
chr22	49900348	49902773	ENSG00000182858.13|ALG12|AGGF1|AGGF1	1000	-	6.661944	3.9156647	-1.0	-1.0
chr22	49902908	49904066	ENSG00000182858.13|ALG12|AGGF1|AGGF1	998	-	6.585609	2.7497427	-1.0	-1.0
chr22	49904066	49904178	ENSG00000182858.13|ALG12|AGGF1|AGGF1	1000	-	8.167444	3.8154273	-1.0	-1.0
chr22	49999345	49999430	ENSG00000188263.10|IL17REL|AGGF1|AGGF1	973	-	6.4155645	1.5739626	-1.0	-1.0
chr22	49998309	49999290	ENSG00000188263.10|IL17REL|AGGF1|AGGF1	999	-	6.838893	2.8771183	-1.0	-1.0
chr22	49998171	49998309	ENSG00000188263.10|IL17REL|AGGF1|AGGF1	928	-	6.261687	1.1440083	-1.0	-1.0
chr22	49997421	49997631	ENSG00000188263.10|IL17REL|AGGF1|AGGF1	985	-	6.8819594	1.8245819	-1.0	-1.0
chr22	49997742	49998024	ENSG00000188263.10|IL17REL|AGGF1|AGGF1	961	-	6.4733143	1.4114573	-1.0	-1.0
chr22	49998069	49998136	ENSG00000188263.10|IL17REL|AGGF1|AGGF1	977	-	6.6564155	1.6460147	-1.0	-1.0
chr22	50208986	50209086	ENSG00000073169.13|SELENOO|AGGF1|AGGF1	906	+	5.945665	1.0254174	-1.0	-1.0
chr22	50257798	50257908	ENSG00000188130.13|MAPK12|AGGF1|AGGF1	911	-	6.169595	1.050292	-1.0	-1.0
chr3	3141283	3141498	ENSG00000072756.16|TRNT1|AGGF1|AGGF1	958	+	3.1504512	1.3753843	-1.0	-1.0
chr3	3142108	3142233	ENSG00000072756.16|TRNT1|AGGF1|AGGF1	909	+	6.0349946	1.0393174	-1.0	-1.0
chr3	4350300	4350415	ENSG00000144455.13|SUMF1|AGGF1|AGGF1	908	-	5.9315033	1.0359085	-1.0	-1.0
chr3	4566594	4566709	ENSG00000150995.18|ITPR1|AGGF1|AGGF1	907	+	5.9509788	1.0318366	-1.0	-1.0
chr3	6640085	6640185	ENSG00000189229.10|AC069277.1|AGGF1|AGGF1	906	+	5.945665	1.0254174	-1.0	-1.0
chr3	6558914	6559069	ENSG00000189229.10|AC069277.1|AGGF1|AGGF1	914	+	2.488867	1.064724	-1.0	-1.0
chr3	6502816	6503001	ENSG00000189229.10|AC069277.1|AGGF1|AGGF1	969	+	4.6475058	1.5134112	-1.0	-1.0
chr3	6503086	6503346	ENSG00000189229.10|AC069277.1|AGGF1|AGGF1	940	+	2.9080842	1.2218696	-1.0	-1.0
chr3	6549127	6549252	ENSG00000189229.10|AC069277.1|AGGF1|AGGF1	947	+	3.8051958	1.2781895	-1.0	-1.0
chr3	6638045	6638145	ENSG00000189229.10|AC069277.1|AGGF1|AGGF1	910	+	6.257582	1.0459839	-1.0	-1.0
chr3	6638365	6638530	ENSG00000189229.10|AC069277.1|AGGF1|AGGF1	908	+	4.955761	1.0383406	-1.0	-1.0
chr3	6576944	6577044	ENSG00000189229.10|AC069277.1|AGGF1|AGGF1	932	+	4.3388076	1.1684719	-1.0	-1.0
chr3	6557781	6557959	ENSG00000189229.10|AC069277.1|AGGF1|AGGF1	908	+	2.4650748	1.0384631	-1.0	-1.0
chr3	6690980	6691105	ENSG00000189229.10|AC069277.1|AGGF1|AGGF1	926	+	6.155737	1.130912	-1.0	-1.0
chr3	8877100	8877205	ENSG00000070950.9|RAD18|AGGF1|AGGF1	907	-	5.8521156	1.0315655	-1.0	-1.0
chr3	8876754	8877075	ENSG00000070950.9|RAD18|AGGF1|AGGF1	975	-	3.997888	1.5970477	-1.0	-1.0
chr3	8865759	8866034	ENSG00000070950.9|RAD18|AGGF1|AGGF1	997	-	7.0914736	2.4650857	-1.0	-1.0
chr3	9445613	9445740	ENSG00000168137.15|SETD5|AGGF1|AGGF1	924	+	2.5668404	1.1175162	-1.0	-1.0
chr3	9467244	9467384	ENSG00000168137.15|SETD5|AGGF1|AGGF1	952	+	5.175212	1.3205173	-1.0	-1.0
chr3	9474583	9474688	ENSG00000168137.15|SETD5|AGGF1|AGGF1	905	+	5.8679743	1.0244203	-1.0	-1.0
chr3	9468094	9468249	ENSG00000168137.15|SETD5|AGGF1|AGGF1	941	+	4.557867	1.2282971	-1.0	-1.0
chr3	9467629	9467839	ENSG00000168137.15|SETD5|AGGF1|AGGF1	965	+	2.9818861	1.4523646	-1.0	-1.0
chr3	9769972	9770167	ENSG00000114026.21|OGG1|AGGF1|AGGF1	944	+	6.2877207	1.2527701	-1.0	-1.0
chr3	9768272	9768432	ENSG00000114026.21|OGG1|AGGF1|AGGF1	950	+	5.7078753	1.299105	-1.0	-1.0
chr3	9767657	9767822	ENSG00000114026.21|OGG1|AGGF1|AGGF1	908	+	6.1005435	1.0385488	-1.0	-1.0
chr3	9769722	9769857	ENSG00000114026.21|OGG1|AGGF1|AGGF1	907	+	6.055459	1.0333731	-1.0	-1.0
chr3	9768092	9768257	ENSG00000114026.21|OGG1|AGGF1|AGGF1	910	+	6.0919566	1.0444313	-1.0	-1.0
chr3	9768912	9769582	ENSG00000114026.21|OGG1|AGGF1|AGGF1	987	+	5.302145	1.8737972	-1.0	-1.0
chr3	9818729	9819664	ENSG00000214021.15|TTLL3|AGGF1|AGGF1	992	+	3.3367703	2.1131735	-1.0	-1.0
chr3	9814825	9814995	ENSG00000214021.15|TTLL3|AGGF1|AGGF1	907	+	4.8941517	1.0308733	-1.0	-1.0
chr3	9820369	9820564	ENSG00000214021.15|TTLL3|AGGF1|AGGF1	947	+	2.9107382	1.2770953	-1.0	-1.0
chr3	9818729	9819664	ENSG00000250151.9|ARPC4-TTLL3|AGGF1|AGGF1	992	+	3.3367703	2.1126966	-1.0	-1.0
chr3	9820369	9820545	ENSG00000250151.9|ARPC4-TTLL3|AGGF1|AGGF1	950	+	2.9146905	1.3048964	-1.0	-1.0
chr3	9814826	9814996	ENSG00000250151.9|ARPC4-TTLL3|AGGF1|AGGF1	907	+	5.0316744	1.0308338	-1.0	-1.0
chr3	9943201	9943461	ENSG00000163703.17|CRELD1|AGGF1|AGGF1	925	+	4.1828413	1.1274856	-1.0	-1.0
chr3	10022351	10022451	ENSG00000186162.10|CIDECP|AGGF1|AGGF1	908	-	5.889364	1.0343984	-1.0	-1.0
chr3	10022786	10022901	ENSG00000186162.10|CIDECP|AGGF1|AGGF1	908	-	5.8944197	1.0363857	-1.0	-1.0
chr3	10022456	10022576	ENSG00000186162.10|CIDECP|AGGF1|AGGF1	907	-	3.7209673	1.032099	-1.0	-1.0
chr3	10224546	10224901	ENSG00000134070.4|IRAK2|AGGF1|AGGF1	982	+	6.49192	1.7518338	-1.0	-1.0
chr3	10223746	10223916	ENSG00000134070.4|IRAK2|AGGF1|AGGF1	909	+	6.0204325	1.0387372	-1.0	-1.0
chr3	10311877	10311987	ENSG00000157020.17|SEC13|AGGF1|AGGF1	906	-	3.9411097	1.0248295	-1.0	-1.0
chr3	10305980	10306080	ENSG00000157020.17|SEC13|AGGF1|AGGF1	908	-	6.0576634	1.034477	-1.0	-1.0
chr3	11451906	11452176	ENSG00000197548.12|ATG7|AGGF1|AGGF1	986	+	6.8028245	1.8498939	-1.0	-1.0
chr3	11475846	11475951	ENSG00000197548.12|ATG7|AGGF1|AGGF1	907	+	4.935421	1.0309016	-1.0	-1.0
chr3	11478947	11479247	ENSG00000197548.12|ATG7|AGGF1|AGGF1	988	+	5.1584644	1.9128925	-1.0	-1.0
chr3	11479292	11479482	ENSG00000197548.12|ATG7|AGGF1|AGGF1	937	+	4.114931	1.2009125	-1.0	-1.0
chr3	11590546	11590671	ENSG00000144560.14|VGLL4|AGGF1|AGGF1	907	-	6.1194806	1.0319976	-1.0	-1.0
chr3	12900691	12901051	ENSG00000144711.13|IQSEC1|AGGF1|AGGF1	981	-	4.354726	1.7243749	-1.0	-1.0
chr3	12899984	12900084	ENSG00000144711.13|IQSEC1|AGGF1|AGGF1	908	-	6.0619316	1.0363121	-1.0	-1.0
chr3	12900576	12900681	ENSG00000144711.13|IQSEC1|AGGF1|AGGF1	909	-	3.4566255	1.0398222	-1.0	-1.0
chr3	12899639	12899739	ENSG00000144711.13|IQSEC1|AGGF1|AGGF1	908	-	3.292164	1.034477	-1.0	-1.0
chr3	12901056	12901276	ENSG00000144711.13|IQSEC1|AGGF1|AGGF1	981	-	3.7881985	1.7193443	-1.0	-1.0
chr3	13368541	13368646	ENSG00000132182.11|NUP210|AGGF1|AGGF1	906	-	5.9068193	1.0249357	-1.0	-1.0
chr3	13333114	13333754	ENSG00000132182.11|NUP210|AGGF1|AGGF1	971	-	3.7441628	1.5417717	-1.0	-1.0
chr3	13385991	13386136	ENSG00000132182.11|NUP210|AGGF1|AGGF1	908	-	5.2071004	1.0371782	-1.0	-1.0
chr3	13335508	13335612	ENSG00000132182.11|NUP210|AGGF1|AGGF1	909	-	6.1437697	1.0402976	-1.0	-1.0
chr3	13332939	13333089	ENSG00000132182.11|NUP210|AGGF1|AGGF1	948	-	3.2639544	1.281122	-1.0	-1.0
chr3	13332429	13332734	ENSG00000132182.11|NUP210|AGGF1|AGGF1	960	-	5.2661085	1.4026606	-1.0	-1.0
chr3	13333889	13335453	ENSG00000132182.11|NUP210|AGGF1|AGGF1	991	-	4.5400414	2.0378869	-1.0	-1.0
chr3	13336027	13336137	ENSG00000132182.11|NUP210|AGGF1|AGGF1	906	-	5.9670973	1.0270196	-1.0	-1.0
chr3	13377617	13377732	ENSG00000132182.11|NUP210|AGGF1|AGGF1	908	-	3.9987297	1.0366081	-1.0	-1.0
chr3	13494424	13494609	ENSG00000163517.14|HDAC11|AGGF1|AGGF1	908	+	6.034064	1.036632	-1.0	-1.0
chr3	13682958	13683193	ENSG00000224514.2|LINC00620|AGGF1|AGGF1	950	+	6.056962	1.300969	-1.0	-1.0
chr3	13683258	13683678	ENSG00000224514.2|LINC00620|AGGF1|AGGF1	923	+	6.155212	1.1158704	-1.0	-1.0
chr3	13684003	13684173	ENSG00000224514.2|LINC00620|AGGF1|AGGF1	908	+	5.974581	1.0352627	-1.0	-1.0
chr3	14445931	14446176	ENSG00000131389.16|SLC6A6|AGGF1|AGGF1	959	+	5.7622285	1.3844081	-1.0	-1.0
chr3	14446736	14447576	ENSG00000131389.16|SLC6A6|AGGF1|AGGF1	991	+	4.4040956	2.0230877	-1.0	-1.0
chr3	14446331	14446541	ENSG00000131389.16|SLC6A6|AGGF1|AGGF1	937	+	3.9693906	1.2015166	-1.0	-1.0
chr3	14983497	14983607	ENSG00000177463.15|NR2C2|AGGF1|AGGF1	908	+	5.940448	1.034477	-1.0	-1.0
chr3	15046938	15047048	ENSG00000131368.7|MRPS25|AGGF1|AGGF1	907	-	3.589104	1.0328982	-1.0	-1.0
chr3	15047083	15047183	ENSG00000131368.7|MRPS25|AGGF1|AGGF1	905	-	3.0113459	1.0227771	-1.0	-1.0
chr3	15859571	15859671	ENSG00000206560.11|ANKRD28|AGGF1|AGGF1	909	-	6.1437697	1.0412843	-1.0	-1.0
chr3	15833799	15833904	ENSG00000206560.11|ANKRD28|AGGF1|AGGF1	904	-	3.3060682	1.0187938	-1.0	-1.0
chr3	17455054	17455154	ENSG00000131374.14|TBC1D5|AGGF1|AGGF1	907	-	5.8521156	1.0315655	-1.0	-1.0
chr3	17379943	17380248	ENSG00000131374.14|TBC1D5|AGGF1|AGGF1	967	-	6.0796547	1.4766824	-1.0	-1.0
chr3	17455369	17455479	ENSG00000131374.14|TBC1D5|AGGF1|AGGF1	906	-	4.026823	1.0253962	-1.0	-1.0
chr3	20106373	20106488	ENSG00000114166.7|KAT2B|AGGF1|AGGF1	907	+	6.139601	1.0315655	-1.0	-1.0
chr3	21746048	21746148	ENSG00000151789.10|ZNF385D|AGGF1|AGGF1	998	-	7.895917	2.8102531	-1.0	-1.0
chr3	24438402	24438597	ENSG00000151090.17|THRB|AGGF1|AGGF1	977	-	5.8911233	1.6360723	-1.0	-1.0
chr3	24159690	24159810	ENSG00000151090.17|THRB|AGGF1|AGGF1	908	-	6.0485578	1.0343946	-1.0	-1.0
chr3	25612514	25612704	ENSG00000077097.15|TOP2B|AGGF1|AGGF1	907	-	2.5567899	1.029434	-1.0	-1.0
chr3	25609567	25609687	ENSG00000077097.15|TOP2B|AGGF1|AGGF1	961	-	3.509291	1.4083081	-1.0	-1.0
chr3	25615204	25615288	ENSG00000077097.15|TOP2B|AGGF1|AGGF1	955	-	4.4389505	1.3475708	-1.0	-1.0
chr3	25733368	25733558	ENSG00000151092.16|NGLY1|AGGF1|AGGF1	929	-	3.5980072	1.145833	-1.0	-1.0
chr3	27824908	27825333	ENSG00000225548.5|LINC01980|AGGF1|AGGF1	971	+	6.532235	1.5343822	-1.0	-1.0
chr3	28310300	28310405	ENSG00000187118.12|CMC1|AGGF1|AGGF1	905	+	5.8679743	1.0244541	-1.0	-1.0
chr3	28309500	28310265	ENSG00000187118.12|CMC1|AGGF1|AGGF1	995	+	4.2959757	2.2715278	-1.0	-1.0
chr3	28279705	28279815	ENSG00000187118.12|CMC1|AGGF1|AGGF1	906	+	5.875104	1.0277951	-1.0	-1.0
chr3	33000954	33001069	ENSG00000170266.15|GLB1|AGGF1|AGGF1	901	-	6.138048	1.0052689	-1.0	-1.0
chr3	33440090	33440195	ENSG00000153560.11|UBP1|AGGF1|AGGF1	907	-	5.947695	1.0330212	-1.0	-1.0
chr3	33549036	33549181	ENSG00000163539.16|CLASP2|AGGF1|AGGF1	972	-	6.413516	1.5563736	-1.0	-1.0
chr3	33621078	33621203	ENSG00000163539.16|CLASP2|AGGF1|AGGF1	907	-	5.8521156	1.0315628	-1.0	-1.0
chr3	33546266	33546381	ENSG00000163539.16|CLASP2|AGGF1|AGGF1	908	-	5.9100456	1.0343335	-1.0	-1.0
chr3	33620898	33620998	ENSG00000163539.16|CLASP2|AGGF1|AGGF1	907	-	3.944018	1.0315655	-1.0	-1.0
chr3	33831169	33831319	ENSG00000170248.13|PDCD6IP|AGGF1|AGGF1	913	+	3.190172	1.0612136	-1.0	-1.0
chr3	34265623	34265838	ENSG00000236452.1|AC123023.1|AGGF1|AGGF1	975	+	6.575811	1.5953013	-1.0	-1.0
chr3	34265625	34265835	ENSG00000226320.5|LINC01811|AGGF1|AGGF1	975	+	6.5667977	1.5972953	-1.0	-1.0
chr3	37075023	37075116	ENSG00000093167.17|LRRFIP2|AGGF1|AGGF1	906	-	2.7271287	1.0281699	-1.0	-1.0
chr3	37065849	37065949	ENSG00000093167.17|LRRFIP2|AGGF1|AGGF1	908	-	5.873402	1.034477	-1.0	-1.0
chr3	37121706	37121916	ENSG00000093167.17|LRRFIP2|AGGF1|AGGF1	977	-	4.181242	1.6388323	-1.0	-1.0
chr3	37328185	37328405	ENSG00000144674.16|GOLGA4|AGGF1|AGGF1	986	+	3.5147293	1.8478072	-1.0	-1.0
chr3	37327387	37327802	ENSG00000144674.16|GOLGA4|AGGF1|AGGF1	933	+	2.7461014	1.1717296	-1.0	-1.0
chr3	37324672	37324782	ENSG00000144674.16|GOLGA4|AGGF1|AGGF1	916	+	2.8169856	1.0756904	-1.0	-1.0
chr3	37326042	37326557	ENSG00000144674.16|GOLGA4|AGGF1|AGGF1	964	+	3.212864	1.4411978	-1.0	-1.0
chr3	37324302	37324402	ENSG00000144674.16|GOLGA4|AGGF1|AGGF1	906	+	2.5512226	1.0291275	-1.0	-1.0
chr3	37321718	37321818	ENSG00000144674.16|GOLGA4|AGGF1|AGGF1	919	+	3.2004879	1.0917691	-1.0	-1.0
chr3	37325057	37325327	ENSG00000144674.16|GOLGA4|AGGF1|AGGF1	919	+	2.868237	1.0921966	-1.0	-1.0
chr3	37328440	37328537	ENSG00000144674.16|GOLGA4|AGGF1|AGGF1	901	+	2.768627	1.0042692	-1.0	-1.0
chr3	37313724	37313839	ENSG00000144674.16|GOLGA4|AGGF1|AGGF1	908	+	4.4704404	1.0355425	-1.0	-1.0
chr3	37325347	37325447	ENSG00000144674.16|GOLGA4|AGGF1|AGGF1	905	+	2.5682294	1.0237883	-1.0	-1.0
chr3	37325702	37325937	ENSG00000144674.16|GOLGA4|AGGF1|AGGF1	925	+	2.7398264	1.1270231	-1.0	-1.0
chr3	37326657	37327262	ENSG00000144674.16|GOLGA4|AGGF1|AGGF1	947	+	2.87193	1.276833	-1.0	-1.0
chr3	38000644	38000906	ENSG00000136059.14|VILL|AGGF1|AGGF1	921	+	6.0963798	1.1025095	-1.0	-1.0
chr3	37999439	38000179	ENSG00000136059.14|VILL|AGGF1|AGGF1	989	+	4.594371	1.9785361	-1.0	-1.0
chr3	38000911	38001511	ENSG00000136059.14|VILL|AGGF1|AGGF1	955	+	5.8475604	1.347651	-1.0	-1.0
chr3	38141866	38141966	ENSG00000172936.12|MYD88|AGGF1|AGGF1	906	+	5.945665	1.0254174	-1.0	-1.0
chr3	38142411	38142531	ENSG00000172936.12|MYD88|AGGF1|AGGF1	905	+	3.3220415	1.0224906	-1.0	-1.0
chr3	38142266	38142406	ENSG00000172936.12|MYD88|AGGF1|AGGF1	912	+	2.790832	1.0576322	-1.0	-1.0
chr3	38165503	38165643	ENSG00000172939.8|OXSR1|AGGF1|AGGF1	903	+	3.0235176	1.0145649	-1.0	-1.0
chr3	38227809	38227949	ENSG00000172939.8|OXSR1|AGGF1|AGGF1	908	+	6.0203214	1.0349478	-1.0	-1.0
chr3	38226369	38226469	ENSG00000172939.8|OXSR1|AGGF1|AGGF1	908	+	5.889364	1.0341899	-1.0	-1.0
chr3	38370281	38370451	ENSG00000093217.9|XYLB|AGGF1|AGGF1	967	+	3.92211	1.4868642	-1.0	-1.0
chr3	38370185	38370281	ENSG00000093217.9|XYLB|AGGF1|AGGF1	907	+	2.6725125	1.0304196	-1.0	-1.0
chr3	38492712	38492912	ENSG00000114739.13|ACVR2B|AGGF1|AGGF1	936	+	2.7302654	1.1954442	-1.0	-1.0
chr3	39126500	39126700	ENSG00000168026.18|TTC21A|AGGF1|AGGF1	910	+	6.2247224	1.0459311	-1.0	-1.0
chr3	42061347	42061447	ENSG00000182606.14|TRAK1|AGGF1|AGGF1	907	+	6.0894833	1.0312248	-1.0	-1.0
chr3	42201844	42202034	ENSG00000182606.14|TRAK1|AGGF1|AGGF1	907	+	3.992759	1.0304679	-1.0	-1.0
chr3	42201599	42201784	ENSG00000182606.14|TRAK1|AGGF1|AGGF1	941	+	6.2367043	1.2258118	-1.0	-1.0
chr3	42639232	42639462	ENSG00000114857.17|NKTR|AGGF1|AGGF1	951	+	3.3919485	1.3139147	-1.0	-1.0
chr3	42637432	42637647	ENSG00000114857.17|NKTR|AGGF1|AGGF1	915	+	2.7725244	1.0717536	-1.0	-1.0
chr3	43647003	43647233	ENSG00000160746.12|ANO10|AGGF1|AGGF1	990	-	6.464068	2.0015116	-1.0	-1.0
chr3	43387422	43387527	ENSG00000160746.12|ANO10|AGGF1|AGGF1	907	-	6.0261755	1.0338414	-1.0	-1.0
chr3	43386472	43387007	ENSG00000160746.12|ANO10|AGGF1|AGGF1	985	-	5.507281	1.8183453	-1.0	-1.0
chr3	44432542	44432687	ENSG00000225873.3|LINC00694|AGGF1|AGGF1	908	-	3.9609818	1.0353897	-1.0	-1.0
chr3	44432147	44432412	ENSG00000225873.3|LINC00694|AGGF1|AGGF1	950	-	2.9784727	1.2973236	-1.0	-1.0
chr3	44432544	44432689	ENSG00000185219.16|ZNF445|AGGF1|AGGF1	907	-	3.9787931	1.0330881	-1.0	-1.0
chr3	44432149	44432429	ENSG00000185219.16|ZNF445|AGGF1|AGGF1	946	-	2.939595	1.2711583	-1.0	-1.0
chr3	44828213	44828300	ENSG00000163808.16|KIF15|AGGF1|AGGF1	907	+	6.009958	1.0315655	-1.0	-1.0
chr3	44844994	44845094	ENSG00000163808.16|KIF15|AGGF1|AGGF1	912	+	6.1913576	1.0576197	-1.0	-1.0
chr3	44845194	44845349	ENSG00000163808.16|KIF15|AGGF1|AGGF1	939	+	6.2790246	1.2181821	-1.0	-1.0
chr3	45535673	45535868	ENSG00000011376.9|LARS2|AGGF1|AGGF1	961	+	5.3340507	1.4103264	-1.0	-1.0
chr3	45594753	45595503	ENSG00000144791.9|LIMD1|AGGF1|AGGF1	985	+	5.1987987	1.8231474	-1.0	-1.0
chr3	45595533	45596287	ENSG00000144791.9|LIMD1|AGGF1|AGGF1	933	+	3.9816508	1.1745422	-1.0	-1.0
chr3	45594363	45594693	ENSG00000144791.9|LIMD1|AGGF1|AGGF1	960	+	3.6749406	1.3963437	-1.0	-1.0
chr3	45594139	45594309	ENSG00000144791.9|LIMD1|AGGF1|AGGF1	913	+	2.8807158	1.059595	-1.0	-1.0
chr3	45944120	45944250	ENSG00000163820.14|FYCO1|AGGF1|AGGF1	908	-	6.130023	1.0344632	-1.0	-1.0
chr3	46960155	46960340	ENSG00000160799.11|CCDC12|AGGF1|AGGF1	927	-	3.701376	1.1378001	-1.0	-1.0
chr3	46959940	46960040	ENSG00000160799.11|CCDC12|AGGF1|AGGF1	908	-	5.889364	1.0343984	-1.0	-1.0
chr3	46959445	46959585	ENSG00000160799.11|CCDC12|AGGF1|AGGF1	908	-	5.9586782	1.034206	-1.0	-1.0
chr3	46961550	46961670	ENSG00000160799.11|CCDC12|AGGF1|AGGF1	905	-	3.1413121	1.0228543	-1.0	-1.0
chr3	46960575	46961305	ENSG00000160799.11|CCDC12|AGGF1|AGGF1	990	-	4.6861467	2.0060883	-1.0	-1.0
chr3	46961435	46961545	ENSG00000160799.11|CCDC12|AGGF1|AGGF1	907	-	5.9795547	1.0335011	-1.0	-1.0
chr3	47101555	47101670	ENSG00000181555.20|SETD2|AGGF1|AGGF1	956	-	3.2047477	1.3527148	-1.0	-1.0
chr3	47220556	47220776	ENSG00000227398.3|KIF9-AS1|AGGF1|AGGF1	975	+	6.087215	1.5969908	-1.0	-1.0
chr3	47686048	47686170	ENSG00000173473.10|SMARCC1|AGGF1|AGGF1	925	-	2.8566556	1.1236553	-1.0	-1.0
chr3	48074915	48075060	ENSG00000047849.21|MAP4|AGGF1|AGGF1	923	-	3.811181	1.1131492	-1.0	-1.0
chr3	48074520	48074735	ENSG00000047849.21|MAP4|AGGF1|AGGF1	982	-	5.1341047	1.7400037	-1.0	-1.0
chr3	47859357	47859552	ENSG00000047849.21|MAP4|AGGF1|AGGF1	932	-	3.8730338	1.1679441	-1.0	-1.0
chr3	47858237	47858892	ENSG00000047849.21|MAP4|AGGF1|AGGF1	982	-	4.7677927	1.7452804	-1.0	-1.0
chr3	47860432	47860622	ENSG00000047849.21|MAP4|AGGF1|AGGF1	924	-	4.7364483	1.1185586	-1.0	-1.0
chr3	48162105	48162255	ENSG00000164045.11|CDC25A|AGGF1|AGGF1	908	-	4.2063074	1.0342168	-1.0	-1.0
chr3	48544516	48544701	ENSG00000114268.11|PFKFB4|AGGF1|AGGF1	907	-	4.1436987	1.0322895	-1.0	-1.0
chr3	48544706	48544861	ENSG00000114268.11|PFKFB4|AGGF1|AGGF1	908	-	5.9045453	1.0351132	-1.0	-1.0
chr3	48549734	48549863	ENSG00000114268.11|PFKFB4|AGGF1|AGGF1	983	-	6.7446446	1.7823077	-1.0	-1.0
chr3	48535297	48535417	ENSG00000114268.11|PFKFB4|AGGF1|AGGF1	908	-	5.9150057	1.0338947	-1.0	-1.0
chr3	48543851	48544011	ENSG00000114268.11|PFKFB4|AGGF1|AGGF1	916	-	5.774629	1.0745989	-1.0	-1.0
chr3	48545351	48547878	ENSG00000114268.11|PFKFB4|AGGF1|AGGF1	1000	-	5.2272873	3.374888	-1.0	-1.0
chr3	48548384	48548504	ENSG00000114268.11|PFKFB4|AGGF1|AGGF1	905	-	2.941322	1.0245163	-1.0	-1.0
chr3	48547878	48548384	ENSG00000114268.11|PFKFB4|AGGF1|AGGF1	985	-	4.107686	1.8108547	-1.0	-1.0
chr3	48549304	48549454	ENSG00000114268.11|PFKFB4|AGGF1|AGGF1	975	-	6.163621	1.6055652	-1.0	-1.0
chr3	48549529	48549724	ENSG00000114268.11|PFKFB4|AGGF1|AGGF1	990	-	5.636551	1.9902105	-1.0	-1.0
chr3	48927447	48927687	ENSG00000177479.19|ARIH2|AGGF1|AGGF1	947	+	3.1230347	1.2734554	-1.0	-1.0
chr3	49109900	49110000	ENSG00000172046.18|USP19|AGGF1|AGGF1	908	-	5.889364	1.0343794	-1.0	-1.0
chr3	49278070	49278180	ENSG00000114316.12|USP4|AGGF1|AGGF1	908	-	5.9102507	1.0366081	-1.0	-1.0
chr3	49984493	49984793	ENSG00000004534.14|RBM6|AGGF1|AGGF1	994	+	4.0478296	2.2539077	-1.0	-1.0
chr3	50336901	50337001	ENSG00000068028.17|RASSF1|AGGF1|AGGF1	907	-	3.917305	1.0315481	-1.0	-1.0
chr3	50633359	50633549	ENSG00000114738.10|MAPKAPK3|AGGF1|AGGF1	946	+	4.900612	1.2710572	-1.0	-1.0
chr3	51403282	51403395	ENSG00000145041.15|DCAF1|AGGF1|AGGF1	908	-	6.0739098	1.0347035	-1.0	-1.0
chr3	51968493	51968943	ENSG00000272762.5|AC115284.1|AGGF1|AGGF1	922	-	2.7831597	1.1088613	-1.0	-1.0
chr3	51968495	51968925	ENSG00000090097.21|PCBP4|AGGF1|AGGF1	921	-	2.8250167	1.1020116	-1.0	-1.0
chr3	51968554	51968924	ENSG00000114779.19|ABHD14B|AGGF1|AGGF1	924	-	2.7365232	1.1171077	-1.0	-1.0
chr3	52690801	52690961	ENSG00000163938.16|GNL3|AGGF1|AGGF1	912	+	5.114934	1.0556563	-1.0	-1.0
chr3	53225816	53225996	ENSG00000163931.15|TKT|AGGF1|AGGF1	924	-	3.8437622	1.1207461	-1.0	-1.0
chr3	56646736	56646841	ENSG00000163946.13|FAM208A|AGGF1|AGGF1	905	-	5.8679743	1.0244541	-1.0	-1.0
chr3	58141334	58141474	ENSG00000136068.14|FLNB|AGGF1|AGGF1	908	+	4.4052687	1.0342011	-1.0	-1.0
chr3	58132976	58133186	ENSG00000136068.14|FLNB|AGGF1|AGGF1	910	+	3.6438513	1.0435433	-1.0	-1.0
chr3	58799545	58799875	ENSG00000163689.19|C3orf67|AGGF1|AGGF1	996	-	5.2169175	2.4498372	-1.0	-1.0
chr3	60160080	60160295	ENSG00000189283.9|FHIT|AGGF1|AGGF1	915	-	3.5205042	1.0682051	-1.0	-1.0
chr3	63884141	63884361	ENSG00000163635.17|ATXN7|AGGF1|AGGF1	966	+	4.5213156	1.4649863	-1.0	-1.0
chr3	63892226	63892581	ENSG00000163635.17|ATXN7|AGGF1|AGGF1	986	+	5.8732285	1.867214	-1.0	-1.0
chr3	63940295	63940470	ENSG00000163635.17|ATXN7|AGGF1|AGGF1	916	+	4.2017927	1.076899	-1.0	-1.0
chr3	69038563	69038720	ENSG00000144747.15|TMF1|AGGF1|AGGF1	944	-	4.655763	1.2543923	-1.0	-1.0
chr3	69039570	69039693	ENSG00000144747.15|TMF1|AGGF1|AGGF1	906	-	6.138889	1.0279503	-1.0	-1.0
chr3	69038847	69039009	ENSG00000144747.15|TMF1|AGGF1|AGGF1	920	-	3.9996102	1.0986227	-1.0	-1.0
chr3	71040008	71040168	ENSG00000114861.18|FOXP1|AGGF1|AGGF1	931	-	5.0285306	1.1591555	-1.0	-1.0
chr3	93928227	93928392	ENSG00000184500.14|PROS1|AGGF1|AGGF1	915	-	3.1318903	1.0682118	-1.0	-1.0
chr3	93927787	93927917	ENSG00000184500.14|PROS1|AGGF1|AGGF1	907	-	4.6531863	1.0309016	-1.0	-1.0
chr3	99872160	99872450	ENSG00000168386.18|FILIP1L|AGGF1|AGGF1	908	-	6.068969	1.0338635	-1.0	-1.0
chr3	99916333	99916593	ENSG00000184220.11|CMSS1|AGGF1|AGGF1	978	+	6.6421194	1.6558748	-1.0	-1.0
chr3	100409519	100409714	ENSG00000206535.7|LNP1|AGGF1|AGGF1	959	+	6.3746753	1.3881462	-1.0	-1.0
chr3	101574289	101574519	ENSG00000081154.11|PCNP|AGGF1|AGGF1	920	+	3.0995073	1.0951858	-1.0	-1.0
chr3	105778007	105778212	ENSG00000114423.18|CBLB|AGGF1|AGGF1	954	-	3.9230068	1.3368251	-1.0	-1.0
chr3	107772847	107773012	ENSG00000114439.18|BBX|AGGF1|AGGF1	911	+	4.2411933	1.0501292	-1.0	-1.0
chr3	108132463	108132563	ENSG00000271856.1|LINC01215|AGGF1|AGGF1	908	+	5.9102507	1.0366081	-1.0	-1.0
chr3	119669520	119669620	ENSG00000138495.6|COX17|AGGF1|AGGF1	910	-	6.2700834	1.0436226	-1.0	-1.0
chr3	121694370	121694610	ENSG00000173230.15|GOLGB1|AGGF1|AGGF1	907	-	5.377656	1.0321518	-1.0	-1.0
chr3	121694680	121694780	ENSG00000173230.15|GOLGB1|AGGF1|AGGF1	908	-	3.9987297	1.0366081	-1.0	-1.0
chr3	121697710	121697810	ENSG00000173230.15|GOLGB1|AGGF1|AGGF1	905	-	5.8679743	1.0244541	-1.0	-1.0
chr3	121697360	121697600	ENSG00000173230.15|GOLGB1|AGGF1|AGGF1	952	-	4.691262	1.3203454	-1.0	-1.0
chr3	121694000	121694165	ENSG00000173230.15|GOLGB1|AGGF1|AGGF1	963	-	5.9767036	1.4326949	-1.0	-1.0
chr3	121695705	121695880	ENSG00000173230.15|GOLGB1|AGGF1|AGGF1	908	-	5.749262	1.0354187	-1.0	-1.0
chr3	121698160	121698285	ENSG00000173230.15|GOLGB1|AGGF1|AGGF1	908	-	5.9374423	1.0351132	-1.0	-1.0
chr3	121691199	121691329	ENSG00000173230.15|GOLGB1|AGGF1|AGGF1	905	-	3.9328096	1.0236781	-1.0	-1.0
chr3	122430896	122431021	ENSG00000114030.12|KPNA1|AGGF1|AGGF1	926	-	5.2148895	1.1291648	-1.0	-1.0
chr3	122430281	122430796	ENSG00000114030.12|KPNA1|AGGF1|AGGF1	996	-	5.677893	2.3786283	-1.0	-1.0
chr3	122429876	122429976	ENSG00000114030.12|KPNA1|AGGF1|AGGF1	902	-	4.252	1.0081012	-1.0	-1.0
chr3	123077495	123077725	ENSG00000065485.19|PDIA5|AGGF1|AGGF1	964	+	6.0190573	1.4476156	-1.0	-1.0
chr3	123255419	123255539	ENSG00000121542.11|SEC22A|AGGF1|AGGF1	906	+	4.1952114	1.026531	-1.0	-1.0
chr3	123916408	123916513	ENSG00000175455.14|CCDC14|AGGF1|AGGF1	908	-	4.104974	1.0367637	-1.0	-1.0
chr3	124775077	124775437	ENSG00000082781.11|ITGB5|AGGF1|AGGF1	986	-	5.4008694	1.8587348	-1.0	-1.0
chr3	126008120	126008520	ENSG00000114544.16|SLC41A3|AGGF1|AGGF1	976	-	6.0671234	1.622901	-1.0	-1.0
chr3	126864123	126864323	ENSG00000159685.10|CHCHD6|AGGF1|AGGF1	909	+	5.9852586	1.0392988	-1.0	-1.0
chr3	126865153	126865348	ENSG00000159685.10|CHCHD6|AGGF1|AGGF1	923	+	6.123246	1.1138018	-1.0	-1.0
chr3	127575265	127575402	ENSG00000163870.14|TPRA1|AGGF1|AGGF1	997	-	6.9498205	2.581497	-1.0	-1.0
chr3	127573833	127574977	ENSG00000163870.14|TPRA1|AGGF1|AGGF1	997	-	6.581282	2.5180209	-1.0	-1.0
chr3	127574977	127575252	ENSG00000163870.14|TPRA1|AGGF1|AGGF1	997	-	4.6664934	2.5134194	-1.0	-1.0
chr3	127575809	127575937	ENSG00000163870.14|TPRA1|AGGF1|AGGF1	989	-	6.874166	1.9691935	-1.0	-1.0
chr3	127575265	127575331	ENSG00000275067.1|MIR6825|AGGF1|AGGF1	912	-	4.2015934	1.0559808	-1.0	-1.0
chr3	128146444	128146559	ENSG00000175792.11|RUVBL1|AGGF1|AGGF1	906	-	5.919768	1.0250963	-1.0	-1.0
chr3	128146154	128146334	ENSG00000175792.11|RUVBL1|AGGF1|AGGF1	908	-	6.0027456	1.0341629	-1.0	-1.0
chr3	128146619	128146914	ENSG00000175792.11|RUVBL1|AGGF1|AGGF1	923	-	5.2109375	1.1139413	-1.0	-1.0
chr3	128493396	128493496	ENSG00000244300.2|GATA2-AS1|AGGF1|AGGF1	908	+	4.1022296	1.034477	-1.0	-1.0
chr3	128496566	128496691	ENSG00000244300.2|GATA2-AS1|AGGF1|AGGF1	906	+	5.944338	1.0262547	-1.0	-1.0
chr3	128489921	128490021	ENSG00000244300.2|GATA2-AS1|AGGF1|AGGF1	908	+	5.930728	1.034477	-1.0	-1.0
chr3	128492576	128492741	ENSG00000244300.2|GATA2-AS1|AGGF1|AGGF1	907	+	4.0171165	1.032161	-1.0	-1.0
chr3	128493186	128493356	ENSG00000244300.2|GATA2-AS1|AGGF1|AGGF1	920	+	3.037492	1.0958161	-1.0	-1.0
chr3	128495231	128495426	ENSG00000244300.2|GATA2-AS1|AGGF1|AGGF1	909	+	6.163725	1.0415673	-1.0	-1.0
chr3	128496341	128496531	ENSG00000244300.2|GATA2-AS1|AGGF1|AGGF1	906	+	5.5696874	1.0273225	-1.0	-1.0
chr3	128813461	128813981	ENSG00000075785.12|RAB7A|AGGF1|AGGF1	992	+	3.159538	2.0850675	-1.0	-1.0
chr3	129318902	129319052	ENSG00000206417.8|H1FX-AS1|AGGF1|AGGF1	909	+	6.0061283	1.0386035	-1.0	-1.0
chr3	129320232	129321997	ENSG00000206417.8|H1FX-AS1|AGGF1|AGGF1	997	+	6.734044	2.5122027	-1.0	-1.0
chr3	129514671	129514796	ENSG00000163913.11|IFT122|AGGF1|AGGF1	908	+	6.0365696	1.0360501	-1.0	-1.0
chr3	129517594	129517769	ENSG00000163913.11|IFT122|AGGF1|AGGF1	953	+	6.3424535	1.3246274	-1.0	-1.0
chr3	129515599	129517468	ENSG00000163913.11|IFT122|AGGF1|AGGF1	1000	+	7.5568705	4.170745	-1.0	-1.0
chr3	129515236	129515446	ENSG00000163913.11|IFT122|AGGF1|AGGF1	944	+	6.2291765	1.2483014	-1.0	-1.0
chr3	129518284	129518409	ENSG00000163913.11|IFT122|AGGF1|AGGF1	908	+	5.905443	1.0339439	-1.0	-1.0
chr3	129513916	129514041	ENSG00000163913.11|IFT122|AGGF1|AGGF1	906	+	5.3014655	1.0282679	-1.0	-1.0
chr3	129762762	129762877	ENSG00000172765.16|TMCC1|AGGF1|AGGF1	908	-	5.926182	1.0351806	-1.0	-1.0
chr3	130236417	130236612	ENSG00000228252.9|COL6A4P2|AGGF1|AGGF1	986	+	6.833144	1.847826	-1.0	-1.0
chr3	130970321	130970521	ENSG00000017260.19|ATP2C1|AGGF1|AGGF1	979	+	3.6246061	1.6785994	-1.0	-1.0
chr3	133574034	133574279	ENSG00000091527.15|CDV3|AGGF1|AGGF1	941	+	3.4529681	1.2309651	-1.0	-1.0
chr3	133835801	133835901	ENSG00000154917.10|RAB6B|AGGF1|AGGF1	907	-	5.8521156	1.0315655	-1.0	-1.0
chr3	133837521	133837671	ENSG00000154917.10|RAB6B|AGGF1|AGGF1	906	-	6.053911	1.0258969	-1.0	-1.0
chr3	133834901	133835766	ENSG00000154917.10|RAB6B|AGGF1|AGGF1	987	-	6.3590217	1.8722284	-1.0	-1.0
chr3	133836211	133836381	ENSG00000154917.10|RAB6B|AGGF1|AGGF1	907	-	6.0665717	1.0325073	-1.0	-1.0
chr3	133836856	133837211	ENSG00000154917.10|RAB6B|AGGF1|AGGF1	925	-	5.001898	1.1236147	-1.0	-1.0
chr3	133853173	133853348	ENSG00000154917.10|RAB6B|AGGF1|AGGF1	908	-	4.748657	1.0340017	-1.0	-1.0
chr3	138763049	138763204	ENSG00000051382.8|PIK3CB|AGGF1|AGGF1	951	-	4.6499243	1.3091078	-1.0	-1.0
chr3	138950691	138950811	ENSG00000206262.8|FOXL2NB|AGGF1|AGGF1	903	+	3.6132426	1.0122719	-1.0	-1.0
chr3	139657447	139657627	ENSG00000163864.15|NMNAT3|AGGF1|AGGF1	907	-	6.0430255	1.0320959	-1.0	-1.0
chr3	139657732	139657982	ENSG00000163864.15|NMNAT3|AGGF1|AGGF1	907	-	5.078497	1.0317178	-1.0	-1.0
chr3	141885837	141886072	ENSG00000069849.10|ATP1B3|AGGF1|AGGF1	986	+	3.6801157	1.8535627	-1.0	-1.0
chr3	141986878	141987003	ENSG00000114126.17|TFDP2|AGGF1|AGGF1	904	-	3.3831658	1.017595	-1.0	-1.0
chr3	141989066	141989256	ENSG00000114126.17|TFDP2|AGGF1|AGGF1	975	-	6.405055	1.5944331	-1.0	-1.0
chr3	141989271	141989514	ENSG00000114126.17|TFDP2|AGGF1|AGGF1	976	-	3.902838	1.6229652	-1.0	-1.0
chr3	141986728	141986828	ENSG00000114126.17|TFDP2|AGGF1|AGGF1	907	-	6.202611	1.0315655	-1.0	-1.0
chr3	141989514	141989744	ENSG00000114126.17|TFDP2|AGGF1|AGGF1	956	-	3.2232914	1.3523171	-1.0	-1.0
chr3	141987218	141987333	ENSG00000114126.17|TFDP2|AGGF1|AGGF1	936	-	4.4856896	1.1955678	-1.0	-1.0
chr3	141987008	141987148	ENSG00000114126.17|TFDP2|AGGF1|AGGF1	942	-	5.1473446	1.2331445	-1.0	-1.0
chr3	141985508	141985613	ENSG00000114126.17|TFDP2|AGGF1|AGGF1	908	-	5.889364	1.034477	-1.0	-1.0
chr3	141987353	141987553	ENSG00000114126.17|TFDP2|AGGF1|AGGF1	947	-	4.48665	1.2792851	-1.0	-1.0
chr3	141988833	141989066	ENSG00000114126.17|TFDP2|AGGF1|AGGF1	938	-	3.8515701	1.208522	-1.0	-1.0
chr3	141987843	141988698	ENSG00000114126.17|TFDP2|AGGF1|AGGF1	974	-	4.173288	1.5848747	-1.0	-1.0
chr3	141990164	141990299	ENSG00000114126.17|TFDP2|AGGF1|AGGF1	906	-	6.0083127	1.0285281	-1.0	-1.0
chr3	141987633	141987823	ENSG00000114126.17|TFDP2|AGGF1|AGGF1	952	-	3.5232403	1.3228062	-1.0	-1.0
chr3	143043116	143043271	ENSG00000163714.17|U2SURP|AGGF1|AGGF1	978	+	3.3208632	1.6656775	-1.0	-1.0
chr3	146522343	146522473	ENSG00000188313.12|PLSCR1|AGGF1|AGGF1	905	-	3.9695344	1.0244541	-1.0	-1.0
chr3	149172219	149172459	ENSG00000163755.8|HPS3|AGGF1|AGGF1	970	+	3.3271635	1.5213516	-1.0	-1.0
chr3	150545611	150545721	ENSG00000120742.10|SERP1|AGGF1|AGGF1	910	-	5.1393538	1.043571	-1.0	-1.0
chr3	150545803	150545998	ENSG00000120742.10|SERP1|AGGF1|AGGF1	908	-	6.0795603	1.0384018	-1.0	-1.0
chr3	152376745	152376845	ENSG00000152601.17|MBNL1|AGGF1|AGGF1	905	+	2.4561346	1.0210588	-1.0	-1.0
chr3	152342530	152342685	ENSG00000152601.17|MBNL1|AGGF1|AGGF1	945	+	2.7013724	1.2597317	-1.0	-1.0
chr3	152331094	152331309	ENSG00000152601.17|MBNL1|AGGF1|AGGF1	985	+	2.8931758	1.8107492	-1.0	-1.0
chr3	154324338	154324443	ENSG00000174953.13|DHX36|AGGF1|AGGF1	907	-	5.937601	1.0330212	-1.0	-1.0
chr3	154300996	154301126	ENSG00000174953.13|DHX36|AGGF1|AGGF1	910	-	3.2384264	1.0464098	-1.0	-1.0
chr3	155771059	155771224	ENSG00000174928.15|C3orf33|AGGF1|AGGF1	922	-	5.743174	1.1093135	-1.0	-1.0
chr3	155774814	155775009	ENSG00000174928.15|C3orf33|AGGF1|AGGF1	927	-	5.4649944	1.1366057	-1.0	-1.0
chr3	158122152	158122267	ENSG00000174891.12|RSRC1|AGGF1|AGGF1	921	+	3.6239777	1.1001588	-1.0	-1.0
chr3	158379641	158379896	ENSG00000174891.12|RSRC1|AGGF1|AGGF1	937	+	3.9800513	1.1991726	-1.0	-1.0
chr3	160420661	160420841	ENSG00000113810.15|SMC4|AGGF1|AGGF1	936	+	2.7361648	1.1948884	-1.0	-1.0
chr3	160404509	160404704	ENSG00000113810.15|SMC4|AGGF1|AGGF1	990	+	4.95399	2.0154095	-1.0	-1.0
chr3	160404587	160404685	ENSG00000207779.1|MIR15B|AGGF1|AGGF1	999	+	7.88418	3.052733	-1.0	-1.0
chr3	160565258	160565508	ENSG00000186432.8|KPNA4|AGGF1|AGGF1	943	-	3.4293623	1.2458559	-1.0	-1.0
chr3	160514836	160514966	ENSG00000186432.8|KPNA4|AGGF1|AGGF1	988	-	6.0311375	1.9305166	-1.0	-1.0
chr3	167720116	167720271	ENSG00000114209.14|PDCD10|AGGF1|AGGF1	932	-	2.5688329	1.168129	-1.0	-1.0
chr3	167734273	167734433	ENSG00000114209.14|PDCD10|AGGF1|AGGF1	908	-	6.071478	1.0351647	-1.0	-1.0
chr3	169123232	169123352	ENSG00000085276.17|MECOM|AGGF1|AGGF1	907	-	5.8521156	1.0315655	-1.0	-1.0
chr3	169992888	169993013	ENSG00000008952.16|SEC62|AGGF1|AGGF1	903	+	5.7106476	1.0125737	-1.0	-1.0
chr3	170229240	170229355	ENSG00000163558.12|PRKCI|AGGF1|AGGF1	909	+	2.914206	1.0402861	-1.0	-1.0
chr3	170228650	170228820	ENSG00000163558.12|PRKCI|AGGF1|AGGF1	962	+	5.5337086	1.415313	-1.0	-1.0
chr3	171351113	171351448	ENSG00000154310.16|TNIK|AGGF1|AGGF1	986	-	4.69051	1.8402029	-1.0	-1.0
chr3	171208940	171209040	ENSG00000154310.16|TNIK|AGGF1|AGGF1	907	-	6.208314	1.0315655	-1.0	-1.0
chr3	171618617	171618772	ENSG00000075651.15|PLD1|AGGF1|AGGF1	910	-	6.121896	1.0458194	-1.0	-1.0
chr3	172257516	172257751	ENSG00000075420.12|FNDC3B|AGGF1|AGGF1	987	+	4.425253	1.8942269	-1.0	-1.0
chr3	172228948	172229068	ENSG00000075420.12|FNDC3B|AGGF1|AGGF1	907	+	3.7373774	1.0331722	-1.0	-1.0
chr3	172200063	172200208	ENSG00000075420.12|FNDC3B|AGGF1|AGGF1	918	+	4.075571	1.0888227	-1.0	-1.0
chr3	172258241	172258391	ENSG00000075420.12|FNDC3B|AGGF1|AGGF1	951	+	5.5462627	1.3069626	-1.0	-1.0
chr3	177135144	177135329	ENSG00000177565.16|TBL1XR1|AGGF1|AGGF1	906	-	4.2203217	1.0287073	-1.0	-1.0
chr3	177134654	177134799	ENSG00000177565.16|TBL1XR1|AGGF1|AGGF1	908	-	2.9084477	1.0346885	-1.0	-1.0
chr3	177029995	177030115	ENSG00000177565.16|TBL1XR1|AGGF1|AGGF1	916	-	3.0334663	1.0771406	-1.0	-1.0
chr3	177135819	177135944	ENSG00000177565.16|TBL1XR1|AGGF1|AGGF1	906	-	5.9779077	1.0273665	-1.0	-1.0
chr3	178828721	178829016	ENSG00000237978.5|KCNMB2-AS1|AGGF1|AGGF1	962	-	5.135061	1.4174336	-1.0	-1.0
chr3	178756156	178756416	ENSG00000237978.5|KCNMB2-AS1|AGGF1|AGGF1	943	-	3.5143826	1.2443883	-1.0	-1.0
chr3	179199699	179199814	ENSG00000121879.3|PIK3CA|AGGF1|AGGF1	907	+	5.857437	1.0322934	-1.0	-1.0
chr3	179260081	179260196	ENSG00000171121.16|KCNMB3|AGGF1|AGGF1	901	-	3.2137833	1.0024041	-1.0	-1.0
chr3	179259327	179259497	ENSG00000171121.16|KCNMB3|AGGF1|AGGF1	910	-	4.915434	1.0456223	-1.0	-1.0
chr3	179260097	179260197	ENSG00000240429.1|LRRFIP1P1|AGGF1|AGGF1	901	-	3.2137833	1.0024987	-1.0	-1.0
chr3	179259327	179259497	ENSG00000240429.1|LRRFIP1P1|AGGF1|AGGF1	910	-	4.915434	1.0456327	-1.0	-1.0
chr3	183291965	183292205	ENSG00000053524.12|MCF2L2|AGGF1|AGGF1	978	-	6.698627	1.6515453	-1.0	-1.0
chr3	183636118	183636220	ENSG00000114796.15|KLHL24|AGGF1|AGGF1	907	+	3.9999666	1.0311685	-1.0	-1.0
chr3	183636230	183636360	ENSG00000114796.15|KLHL24|AGGF1|AGGF1	908	+	4.08619	1.0383263	-1.0	-1.0
chr3	183772673	183772933	ENSG00000163872.15|YEATS2|AGGF1|AGGF1	939	+	2.6985457	1.2111913	-1.0	-1.0
chr3	184171783	184171943	ENSG00000161202.17|DVL3|AGGF1|AGGF1	971	+	4.6406074	1.5328993	-1.0	-1.0
chr3	184182150	184182303	ENSG00000161203.13|AP2M1|AGGF1|AGGF1	908	+	4.4641976	1.0373619	-1.0	-1.0
chr3	184326082	184326227	ENSG00000114867.20|EIF4G1|AGGF1|AGGF1	936	+	5.593777	1.1914726	-1.0	-1.0
chr3	184327225	184327335	ENSG00000114867.20|EIF4G1|AGGF1|AGGF1	903	+	3.2629077	1.0120575	-1.0	-1.0
chr3	184886506	184886606	ENSG00000156931.15|VPS8|AGGF1|AGGF1	905	+	5.8679743	1.0244541	-1.0	-1.0
chr3	185781707	185781887	ENSG00000073792.15|IGF2BP2|AGGF1|AGGF1	958	-	3.2356267	1.3771813	-1.0	-1.0
chr3	185712947	185713217	ENSG00000073792.15|IGF2BP2|AGGF1|AGGF1	967	-	3.6800623	1.4820917	-1.0	-1.0
chr3	185931514	185931684	ENSG00000136527.17|TRA2B|AGGF1|AGGF1	977	-	3.1701987	1.6374481	-1.0	-1.0
chr3	187008341	187008446	ENSG00000073849.14|ST6GAL1|AGGF1|AGGF1	908	+	5.9102507	1.0366081	-1.0	-1.0
chr3	187062559	187062729	ENSG00000073849.14|ST6GAL1|AGGF1|AGGF1	944	+	6.287882	1.2519866	-1.0	-1.0
chr3	191380158	191380274	ENSG00000152492.13|CCDC50|AGGF1|AGGF1	908	+	5.9540606	1.0351202	-1.0	-1.0
chr3	191430624	191430734	ENSG00000223812.6|AC073365.1|AGGF1|AGGF1	908	+	6.072709	1.0357494	-1.0	-1.0
chr3	191430839	191430974	ENSG00000223812.6|AC073365.1|AGGF1|AGGF1	941	+	3.424041	1.2321142	-1.0	-1.0
chr3	191504513	191504703	ENSG00000223812.6|AC073365.1|AGGF1|AGGF1	907	+	5.5637455	1.0310571	-1.0	-1.0
chr3	193664879	193664994	ENSG00000198836.8|OPA1|AGGF1|AGGF1	907	+	3.0237708	1.032296	-1.0	-1.0
chr3	195107854	195108459	ENSG00000173950.15|XXYLT1|AGGF1|AGGF1	959	-	6.1801	1.3882767	-1.0	-1.0
chr3	195105789	195105969	ENSG00000173950.15|XXYLT1|AGGF1|AGGF1	907	-	6.1665354	1.0338223	-1.0	-1.0
chr3	195106064	195106224	ENSG00000173950.15|XXYLT1|AGGF1|AGGF1	905	-	5.9910283	1.0225033	-1.0	-1.0
chr3	195110069	195110234	ENSG00000173950.15|XXYLT1|AGGF1|AGGF1	908	-	5.8972387	1.0350642	-1.0	-1.0
chr3	195114979	195115094	ENSG00000173950.15|XXYLT1|AGGF1|AGGF1	908	-	5.9291477	1.0353149	-1.0	-1.0
chr3	195108564	195109954	ENSG00000173950.15|XXYLT1|AGGF1|AGGF1	999	-	7.6817913	3.2417119	-1.0	-1.0
chr3	195117564	195117719	ENSG00000173950.15|XXYLT1|AGGF1|AGGF1	907	-	5.895501	1.0333357	-1.0	-1.0
chr3	195110329	195113359	ENSG00000173950.15|XXYLT1|AGGF1|AGGF1	998	-	7.08002	2.7898767	-1.0	-1.0
chr3	195106534	195106774	ENSG00000173950.15|XXYLT1|AGGF1|AGGF1	907	-	6.041568	1.0335625	-1.0	-1.0
chr3	195106784	195106889	ENSG00000173950.15|XXYLT1|AGGF1|AGGF1	908	-	5.964056	1.0354314	-1.0	-1.0
chr3	195114479	195114609	ENSG00000173950.15|XXYLT1|AGGF1|AGGF1	906	-	5.8918552	1.0284632	-1.0	-1.0
chr3	195696689	195696829	ENSG00000242086.8|LINC00969|AGGF1|AGGF1	906	+	3.983788	1.0251766	-1.0	-1.0
chr3	195781414	195781619	ENSG00000145113.21|MUC4|AGGF1|AGGF1	960	-	6.202716	1.4015535	-1.0	-1.0
chr3	195783944	195784089	ENSG00000145113.21|MUC4|AGGF1|AGGF1	909	-	4.2542	1.0421051	-1.0	-1.0
chr3	195789604	195789789	ENSG00000145113.21|MUC4|AGGF1|AGGF1	961	-	6.4012465	1.4089245	-1.0	-1.0
chr3	195790879	195791004	ENSG00000145113.21|MUC4|AGGF1|AGGF1	905	-	6.1790175	1.0206223	-1.0	-1.0
chr3	195784244	195784409	ENSG00000145113.21|MUC4|AGGF1|AGGF1	907	-	6.0661745	1.0292366	-1.0	-1.0
chr3	195784839	195785024	ENSG00000145113.21|MUC4|AGGF1|AGGF1	930	-	5.121036	1.1520154	-1.0	-1.0
chr3	195790039	195790154	ENSG00000145113.21|MUC4|AGGF1|AGGF1	906	-	5.9446697	1.0260708	-1.0	-1.0
chr3	195784114	195784229	ENSG00000145113.21|MUC4|AGGF1|AGGF1	913	-	3.3752358	1.0628462	-1.0	-1.0
chr3	195786274	195786389	ENSG00000145113.21|MUC4|AGGF1|AGGF1	906	-	5.2448926	1.0284829	-1.0	-1.0
chr3	195788304	195788424	ENSG00000145113.21|MUC4|AGGF1|AGGF1	946	-	6.418084	1.269929	-1.0	-1.0
chr3	195788454	195788579	ENSG00000145113.21|MUC4|AGGF1|AGGF1	907	-	5.9175143	1.0299473	-1.0	-1.0
chr3	195789489	195789594	ENSG00000145113.21|MUC4|AGGF1|AGGF1	906	-	6.0193744	1.02901	-1.0	-1.0
chr3	195754572	195754807	ENSG00000145113.21|MUC4|AGGF1|AGGF1	908	-	6.0579624	1.0342261	-1.0	-1.0
chr3	195786149	195786269	ENSG00000145113.21|MUC4|AGGF1|AGGF1	939	-	4.8716774	1.2114902	-1.0	-1.0
chr3	195785464	195785599	ENSG00000145113.21|MUC4|AGGF1|AGGF1	907	-	5.9801555	1.0332578	-1.0	-1.0
chr3	196318039	196318209	ENSG00000272741.1|AC069257.3|AGGF1|AGGF1	938	-	3.401891	1.2063342	-1.0	-1.0
chr3	196317496	196318039	ENSG00000272741.1|AC069257.3|AGGF1|AGGF1	1000	-	6.303579	4.1788154	-1.0	-1.0
chr3	196316231	196317441	ENSG00000272741.1|AC069257.3|AGGF1|AGGF1	1000	-	7.1462965	4.266731	-1.0	-1.0
chr3	196317496	196318035	ENSG00000213123.10|TCTEX1D2|AGGF1|AGGF1	1000	-	6.2965655	4.17315	-1.0	-1.0
chr3	196318035	196318299	ENSG00000213123.10|TCTEX1D2|AGGF1|AGGF1	940	-	3.76463	1.2219058	-1.0	-1.0
chr3	196316231	196317441	ENSG00000213123.10|TCTEX1D2|AGGF1|AGGF1	1000	-	7.1462965	4.26655	-1.0	-1.0
chr3	196317496	196318366	ENSG00000273331.1|TM4SF19-TCTEX1D2|AGGF1|AGGF1	1000	-	5.853596	3.4073546	-1.0	-1.0
chr3	196321306	196321416	ENSG00000273331.1|TM4SF19-TCTEX1D2|AGGF1|AGGF1	908	-	6.024413	1.0369194	-1.0	-1.0
chr3	196316231	196317441	ENSG00000273331.1|TM4SF19-TCTEX1D2|AGGF1|AGGF1	1000	-	7.1462965	4.26702	-1.0	-1.0
chr3	196321303	196321413	ENSG00000145107.15|TM4SF19|AGGF1|AGGF1	908	-	5.986359	1.0368156	-1.0	-1.0
chr3	196472592	196472702	ENSG00000163961.4|RNF168|AGGF1|AGGF1	907	-	3.1442993	1.0329161	-1.0	-1.0
chr3	196487216	196487398	ENSG00000163961.4|RNF168|AGGF1|AGGF1	924	-	5.099755	1.1216414	-1.0	-1.0
chr3	196814450	196814555	ENSG00000180370.10|PAK2|AGGF1|AGGF1	907	+	3.988292	1.0303861	-1.0	-1.0
chr3	196828488	196828588	ENSG00000180370.10|PAK2|AGGF1|AGGF1	905	+	5.8679743	1.0244541	-1.0	-1.0
chr3	196939321	196939432	ENSG00000114503.10|NCBP2|AGGF1|AGGF1	931	-	2.914203	1.1611949	-1.0	-1.0
chr3	197125705	197125850	ENSG00000075711.20|DLG1|AGGF1|AGGF1	906	-	3.821188	1.0247649	-1.0	-1.0
chr3	197109275	197109385	ENSG00000075711.20|DLG1|AGGF1|AGGF1	905	-	3.2733727	1.0219309	-1.0	-1.0
chr3	197111675	197111830	ENSG00000075711.20|DLG1|AGGF1|AGGF1	908	-	6.0148535	1.0340099	-1.0	-1.0
chr3	197112200	197112380	ENSG00000075711.20|DLG1|AGGF1|AGGF1	912	-	4.118515	1.0567106	-1.0	-1.0
chr3	197778944	197779134	ENSG00000122068.12|FYTTD1|AGGF1|AGGF1	918	+	4.3791847	1.0850375	-1.0	-1.0
chr3	197779449	197780509	ENSG00000122068.12|FYTTD1|AGGF1|AGGF1	989	+	5.795674	1.9613814	-1.0	-1.0
chr3	197985288	197985478	ENSG00000185621.11|LMLN|AGGF1|AGGF1	923	+	6.1870418	1.1130208	-1.0	-1.0
chr3	198076370	198076645	ENSG00000226435.10|ANKRD18DP|AGGF1|AGGF1	977	-	4.970151	1.6369663	-1.0	-1.0
chr3	198168511	198169671	ENSG00000236438.7|FAM157A|AGGF1|AGGF1	995	+	5.440536	2.3025155	-1.0	-1.0
chr3	198219849	198220044	ENSG00000236438.7|FAM157A|AGGF1|AGGF1	997	+	7.400116	2.5613296	-1.0	-1.0
chr3	198220829	198220929	ENSG00000236438.7|FAM157A|AGGF1|AGGF1	908	+	6.0761924	1.0366081	-1.0	-1.0
chr3	198167876	198168511	ENSG00000236438.7|FAM157A|AGGF1|AGGF1	970	+	5.034357	1.5292575	-1.0	-1.0
chr3	198220109	198220224	ENSG00000236438.7|FAM157A|AGGF1|AGGF1	912	+	2.9432635	1.0574837	-1.0	-1.0
chr4	721445	721580	ENSG00000185619.18|PCGF3|AGGF1|AGGF1	905	+	3.3433042	1.0218153	-1.0	-1.0
chr4	722330	722505	ENSG00000185619.18|PCGF3|AGGF1|AGGF1	907	+	4.4003916	1.0328923	-1.0	-1.0
chr4	720045	720155	ENSG00000185619.18|PCGF3|AGGF1|AGGF1	906	+	5.9418106	1.0268029	-1.0	-1.0
chr4	719535	719745	ENSG00000185619.18|PCGF3|AGGF1|AGGF1	906	+	4.7512364	1.0249076	-1.0	-1.0
chr4	722910	723210	ENSG00000185619.18|PCGF3|AGGF1|AGGF1	943	+	6.129856	1.2438399	-1.0	-1.0
chr4	721820	722075	ENSG00000185619.18|PCGF3|AGGF1|AGGF1	953	+	5.192435	1.3255441	-1.0	-1.0
chr4	720425	720550	ENSG00000185619.18|PCGF3|AGGF1|AGGF1	907	+	5.9374757	1.0310483	-1.0	-1.0
chr4	723320	723575	ENSG00000185619.18|PCGF3|AGGF1|AGGF1	918	+	6.105817	1.0849943	-1.0	-1.0
chr4	720860	720985	ENSG00000185619.18|PCGF3|AGGF1|AGGF1	907	+	5.8891125	1.0305312	-1.0	-1.0
chr4	720275	720405	ENSG00000185619.18|PCGF3|AGGF1|AGGF1	905	+	5.969821	1.0210056	-1.0	-1.0
chr4	775705	775805	ENSG00000249592.5|AC139887.2|AGGF1|AGGF1	905	-	3.9290736	1.0207841	-1.0	-1.0
chr4	769745	769875	ENSG00000249592.5|AC139887.2|AGGF1|AGGF1	934	-	2.6269803	1.1814018	-1.0	-1.0
chr4	767185	767370	ENSG00000249592.5|AC139887.2|AGGF1|AGGF1	911	-	3.4161632	1.05201	-1.0	-1.0
chr4	780922	781207	ENSG00000249592.5|AC139887.2|AGGF1|AGGF1	908	-	2.3351567	1.0350418	-1.0	-1.0
chr4	778850	778965	ENSG00000249592.5|AC139887.2|AGGF1|AGGF1	949	-	4.310216	1.290907	-1.0	-1.0
chr4	780273	780448	ENSG00000249592.5|AC139887.2|AGGF1|AGGF1	926	-	2.9786606	1.1279767	-1.0	-1.0
chr4	769195	769340	ENSG00000249592.5|AC139887.2|AGGF1|AGGF1	925	-	4.10096	1.1237478	-1.0	-1.0
chr4	770125	770395	ENSG00000249592.5|AC139887.2|AGGF1|AGGF1	966	-	3.580439	1.4644462	-1.0	-1.0
chr4	776725	777055	ENSG00000249592.5|AC139887.2|AGGF1|AGGF1	966	-	3.472897	1.4689833	-1.0	-1.0
chr4	773090	773420	ENSG00000249592.5|AC139887.2|AGGF1|AGGF1	908	-	3.6568909	1.0354519	-1.0	-1.0
chr4	769525	769680	ENSG00000249592.5|AC139887.2|AGGF1|AGGF1	908	-	2.8164716	1.036394	-1.0	-1.0
chr4	780528	780698	ENSG00000249592.5|AC139887.2|AGGF1|AGGF1	929	-	2.702941	1.1514585	-1.0	-1.0
chr4	858328	858513	ENSG00000178950.16|GAK|AGGF1|AGGF1	908	-	6.077075	1.0383977	-1.0	-1.0
chr4	853536	853666	ENSG00000178950.16|GAK|AGGF1|AGGF1	908	-	5.8944197	1.0362971	-1.0	-1.0
chr4	1023640	1023721	ENSG00000127418.14|FGFRL1|AGGF1|AGGF1	908	+	6.0619316	1.0363857	-1.0	-1.0
chr4	1012410	1012564	ENSG00000127418.14|FGFRL1|AGGF1|AGGF1	964	+	6.4926357	1.4468083	-1.0	-1.0
chr4	1022277	1022475	ENSG00000127418.14|FGFRL1|AGGF1|AGGF1	981	+	6.6355944	1.712678	-1.0	-1.0
chr4	1023901	1024086	ENSG00000127418.14|FGFRL1|AGGF1|AGGF1	910	+	5.6859303	1.0475368	-1.0	-1.0
chr4	1024789	1024894	ENSG00000127418.14|FGFRL1|AGGF1|AGGF1	911	+	6.127784	1.0509572	-1.0	-1.0
chr4	1024405	1024575	ENSG00000127418.14|FGFRL1|AGGF1|AGGF1	906	+	4.007527	1.0280243	-1.0	-1.0
chr4	1024166	1024310	ENSG00000127418.14|FGFRL1|AGGF1|AGGF1	906	+	5.8733215	1.0269465	-1.0	-1.0
chr4	1024904	1026897	ENSG00000127418.14|FGFRL1|AGGF1|AGGF1	1000	+	5.351689	3.784756	-1.0	-1.0
chr4	1027677	1027783	ENSG00000250259.1|AC019103.1|AGGF1|AGGF1	906	+	3.9749496	1.029112	-1.0	-1.0
chr4	1027878	1028138	ENSG00000250259.1|AC019103.1|AGGF1|AGGF1	907	+	5.1094337	1.032377	-1.0	-1.0
chr4	1230068	1230253	ENSG00000159692.15|CTBP1|AGGF1|AGGF1	909	-	6.048855	1.0387353	-1.0	-1.0
chr4	1248293	1248478	ENSG00000159692.15|CTBP1|AGGF1|AGGF1	905	-	3.935113	1.0212487	-1.0	-1.0
chr4	1223512	1225350	ENSG00000159692.15|CTBP1|AGGF1|AGGF1	1000	-	7.9043236	7.252849	-1.0	-1.0
chr4	1245883	1246098	ENSG00000159692.15|CTBP1|AGGF1|AGGF1	922	-	3.8109033	1.1060091	-1.0	-1.0
chr4	1242793	1242983	ENSG00000159692.15|CTBP1|AGGF1|AGGF1	915	-	3.1869044	1.0708991	-1.0	-1.0
chr4	1248755	1248890	ENSG00000159692.15|CTBP1|AGGF1|AGGF1	908	-	5.9484105	1.0341294	-1.0	-1.0
chr4	1225350	1225566	ENSG00000159692.15|CTBP1|AGGF1|AGGF1	999	-	4.846359	3.1914387	-1.0	-1.0
chr4	1248493	1248603	ENSG00000159692.15|CTBP1|AGGF1|AGGF1	906	-	3.939969	1.0250963	-1.0	-1.0
chr4	1246528	1246783	ENSG00000159692.15|CTBP1|AGGF1|AGGF1	915	-	3.4627635	1.0685686	-1.0	-1.0
chr4	1217392	1217582	ENSG00000159692.15|CTBP1|AGGF1|AGGF1	930	-	3.6058571	1.1532617	-1.0	-1.0
chr4	1228218	1228333	ENSG00000159692.15|CTBP1|AGGF1|AGGF1	918	-	3.1697116	1.0852977	-1.0	-1.0
chr4	1235451	1235561	ENSG00000159692.15|CTBP1|AGGF1|AGGF1	908	-	5.9354467	1.0349272	-1.0	-1.0
chr4	1243708	1243898	ENSG00000159692.15|CTBP1|AGGF1|AGGF1	973	-	5.0249863	1.5704979	-1.0	-1.0
chr4	1242418	1242538	ENSG00000159692.15|CTBP1|AGGF1|AGGF1	906	-	2.6151273	1.0250329	-1.0	-1.0
chr4	1246863	1246988	ENSG00000159692.15|CTBP1|AGGF1|AGGF1	905	-	4.00284	1.0238136	-1.0	-1.0
chr4	1221839	1223414	ENSG00000159692.15|CTBP1|AGGF1|AGGF1	999	-	6.079617	3.0575492	-1.0	-1.0
chr4	1216205	1216407	ENSG00000159692.15|CTBP1|AGGF1|AGGF1	956	-	6.328413	1.3588902	-1.0	-1.0
chr4	1231309	1231449	ENSG00000159692.15|CTBP1|AGGF1|AGGF1	908	-	5.9665623	1.03491	-1.0	-1.0
chr4	1245138	1245498	ENSG00000159692.15|CTBP1|AGGF1|AGGF1	951	-	4.199094	1.3081712	-1.0	-1.0
chr4	1246998	1247118	ENSG00000159692.15|CTBP1|AGGF1|AGGF1	907	-	3.6779656	1.0337148	-1.0	-1.0
chr4	1216407	1217187	ENSG00000159692.15|CTBP1|AGGF1|AGGF1	971	-	5.9159527	1.5413411	-1.0	-1.0
chr4	1231484	1231599	ENSG00000159692.15|CTBP1|AGGF1|AGGF1	909	-	6.023525	1.0386827	-1.0	-1.0
chr4	1239917	1240017	ENSG00000159692.15|CTBP1|AGGF1|AGGF1	906	-	5.945665	1.0253537	-1.0	-1.0
chr4	1242263	1242383	ENSG00000159692.15|CTBP1|AGGF1|AGGF1	910	-	6.248911	1.0435041	-1.0	-1.0
chr4	1238091	1238226	ENSG00000159692.15|CTBP1|AGGF1|AGGF1	906	-	5.737937	1.0284564	-1.0	-1.0
chr4	1229668	1229958	ENSG00000159692.15|CTBP1|AGGF1|AGGF1	957	-	5.109658	1.3634844	-1.0	-1.0
chr4	1217237	1217377	ENSG00000159692.15|CTBP1|AGGF1|AGGF1	944	-	5.2477713	1.2481633	-1.0	-1.0
chr4	1221312	1221452	ENSG00000159692.15|CTBP1|AGGF1|AGGF1	941	-	6.1482763	1.2297776	-1.0	-1.0
chr4	1247478	1247913	ENSG00000159692.15|CTBP1|AGGF1|AGGF1	957	-	4.3387914	1.3669887	-1.0	-1.0
chr4	1247918	1248058	ENSG00000159692.15|CTBP1|AGGF1|AGGF1	915	-	3.8645175	1.0687741	-1.0	-1.0
chr4	1244373	1245138	ENSG00000159692.15|CTBP1|AGGF1|AGGF1	948	-	4.30807	1.2846471	-1.0	-1.0
chr4	1239412	1239577	ENSG00000159692.15|CTBP1|AGGF1|AGGF1	908	-	5.9148417	1.0342578	-1.0	-1.0
chr4	1243443	1243548	ENSG00000159692.15|CTBP1|AGGF1|AGGF1	907	-	4.04581	1.0328692	-1.0	-1.0
chr4	1223419	1223512	ENSG00000159692.15|CTBP1|AGGF1|AGGF1	998	-	4.704029	2.8224764	-1.0	-1.0
chr4	1239702	1239857	ENSG00000159692.15|CTBP1|AGGF1|AGGF1	908	-	5.8732677	1.0339756	-1.0	-1.0
chr4	1221537	1221839	ENSG00000159692.15|CTBP1|AGGF1|AGGF1	983	-	5.9318085	1.7723486	-1.0	-1.0
chr4	1246278	1246398	ENSG00000159692.15|CTBP1|AGGF1|AGGF1	921	-	3.045182	1.1033684	-1.0	-1.0
chr4	1244188	1244313	ENSG00000159692.15|CTBP1|AGGF1|AGGF1	917	-	4.026492	1.0794775	-1.0	-1.0
chr4	1228343	1229618	ENSG00000159692.15|CTBP1|AGGF1|AGGF1	981	-	5.678582	1.7283775	-1.0	-1.0
chr4	1225566	1228198	ENSG00000159692.15|CTBP1|AGGF1|AGGF1	1000	-	6.959514	4.1527557	-1.0	-1.0
chr4	1317550	1317650	ENSG00000090316.15|MAEA|AGGF1|AGGF1	905	+	5.915243	1.0244833	-1.0	-1.0
chr4	1353473	1353613	ENSG00000163945.16|UVSSA|AGGF1|AGGF1	908	+	5.9370866	1.0342277	-1.0	-1.0
chr4	1650188	1650343	ENSG00000174137.12|FAM53A|AGGF1|AGGF1	908	-	6.1153545	1.0353215	-1.0	-1.0
chr4	1649763	1649913	ENSG00000174137.12|FAM53A|AGGF1|AGGF1	908	-	6.0492287	1.0369773	-1.0	-1.0
chr4	1651133	1651308	ENSG00000174137.12|FAM53A|AGGF1|AGGF1	908	-	5.9102507	1.0365891	-1.0	-1.0
chr4	1795153	1795328	ENSG00000068078.17|FGFR3|AGGF1|AGGF1	908	+	5.9866776	1.0355588	-1.0	-1.0
chr4	1800097	1800217	ENSG00000068078.17|FGFR3|AGGF1|AGGF1	908	+	5.94564	1.0348587	-1.0	-1.0
chr4	1802075	1802275	ENSG00000068078.17|FGFR3|AGGF1|AGGF1	926	+	4.59065	1.1292663	-1.0	-1.0
chr4	1797078	1797198	ENSG00000068078.17|FGFR3|AGGF1|AGGF1	907	+	6.0754614	1.0309592	-1.0	-1.0
chr4	1951203	1951858	ENSG00000109685.17|NSD2|AGGF1|AGGF1	1000	+	6.177847	3.5588481	-1.0	-1.0
chr4	1950878	1951071	ENSG00000109685.17|NSD2|AGGF1|AGGF1	957	+	5.350364	1.3640698	-1.0	-1.0
chr4	1871672	1871847	ENSG00000109685.17|NSD2|AGGF1|AGGF1	909	+	5.450429	1.0408036	-1.0	-1.0
chr4	2336569	2337074	ENSG00000159733.13|ZFYVE28|AGGF1|AGGF1	959	-	4.279601	1.390475	-1.0	-1.0
chr4	2356338	2356453	ENSG00000159733.13|ZFYVE28|AGGF1|AGGF1	905	-	5.8679743	1.0244541	-1.0	-1.0
chr4	2337224	2337404	ENSG00000159733.13|ZFYVE28|AGGF1|AGGF1	906	-	5.991304	1.0265702	-1.0	-1.0
chr4	2825305	2825405	ENSG00000087266.15|SH3BP2|AGGF1|AGGF1	902	+	3.225813	1.0109782	-1.0	-1.0
chr4	2825890	2825995	ENSG00000087266.15|SH3BP2|AGGF1|AGGF1	908	+	5.930728	1.034477	-1.0	-1.0
chr4	2825465	2825745	ENSG00000087266.15|SH3BP2|AGGF1|AGGF1	972	+	5.5969915	1.5462874	-1.0	-1.0
chr4	2961395	2961495	ENSG00000087269.15|NOP14|AGGF1|AGGF1	908	-	5.9102507	1.0364779	-1.0	-1.0
chr4	3083503	3083798	ENSG00000197386.10|HTT|AGGF1|AGGF1	960	+	3.7935388	1.4007603	-1.0	-1.0
chr4	3083268	3083388	ENSG00000197386.10|HTT|AGGF1|AGGF1	906	+	5.9596105	1.0266706	-1.0	-1.0
chr4	3228213	3228373	ENSG00000197386.10|HTT|AGGF1|AGGF1	936	+	6.284394	1.1945366	-1.0	-1.0
chr4	3227808	3227993	ENSG00000197386.10|HTT|AGGF1|AGGF1	916	+	6.264123	1.073742	-1.0	-1.0
chr4	3231032	3231152	ENSG00000197386.10|HTT|AGGF1|AGGF1	908	+	5.8992248	1.0351132	-1.0	-1.0
chr4	3229009	3229886	ENSG00000197386.10|HTT|AGGF1|AGGF1	1000	+	7.887285	7.094639	-1.0	-1.0
chr4	3231327	3231427	ENSG00000197386.10|HTT|AGGF1|AGGF1	907	+	3.917305	1.0315655	-1.0	-1.0
chr4	3231577	3231847	ENSG00000197386.10|HTT|AGGF1|AGGF1	908	+	6.005807	1.0343262	-1.0	-1.0
chr4	3232017	3232127	ENSG00000197386.10|HTT|AGGF1|AGGF1	908	+	6.0015635	1.034477	-1.0	-1.0
chr4	3229886	3230001	ENSG00000197386.10|HTT|AGGF1|AGGF1	947	+	4.8519764	1.2762792	-1.0	-1.0
chr4	3230467	3230737	ENSG00000197386.10|HTT|AGGF1|AGGF1	982	+	6.797574	1.737613	-1.0	-1.0
chr4	3230042	3230407	ENSG00000197386.10|HTT|AGGF1|AGGF1	966	+	4.7989273	1.4728935	-1.0	-1.0
chr4	3228614	3229004	ENSG00000197386.10|HTT|AGGF1|AGGF1	993	+	6.280264	2.132337	-1.0	-1.0
chr4	3228378	3228614	ENSG00000197386.10|HTT|AGGF1|AGGF1	975	+	6.171955	1.602818	-1.0	-1.0
chr4	3232142	3232247	ENSG00000197386.10|HTT|AGGF1|AGGF1	905	+	3.9023345	1.0244541	-1.0	-1.0
chr4	4274426	4274526	ENSG00000145220.13|LYAR|AGGF1|AGGF1	904	-	3.9290736	1.0194975	-1.0	-1.0
chr4	4511596	4511736	ENSG00000168818.9|STX18|AGGF1|AGGF1	907	-	4.0700665	1.0330399	-1.0	-1.0
chr4	4576009	4576224	ENSG00000247708.7|STX18-AS1|AGGF1|AGGF1	908	+	5.654702	1.0383955	-1.0	-1.0
chr4	4675392	4675517	ENSG00000247708.7|STX18-AS1|AGGF1|AGGF1	907	+	6.156307	1.0315655	-1.0	-1.0
chr4	4574929	4575169	ENSG00000247708.7|STX18-AS1|AGGF1|AGGF1	916	+	5.6580925	1.074863	-1.0	-1.0
chr4	5122085	5122425	ENSG00000152953.12|STK32B|AGGF1|AGGF1	908	+	5.985857	1.0344162	-1.0	-1.0
chr4	5122560	5122755	ENSG00000152953.12|STK32B|AGGF1|AGGF1	935	+	6.2822437	1.1899617	-1.0	-1.0
chr4	6004611	6004786	ENSG00000181215.14|C4orf50|AGGF1|AGGF1	907	-	6.1521306	1.0315646	-1.0	-1.0
chr4	6511361	6511546	ENSG00000074211.13|PPP2R2C|AGGF1|AGGF1	908	-	6.0993457	1.0342883	-1.0	-1.0
chr4	6511871	6512046	ENSG00000074211.13|PPP2R2C|AGGF1|AGGF1	910	-	6.066649	1.0475477	-1.0	-1.0
chr4	6512441	6512636	ENSG00000074211.13|PPP2R2C|AGGF1|AGGF1	999	-	7.603785	2.8667548	-1.0	-1.0
chr4	6579128	6580358	ENSG00000013288.8|MAN2B2|AGGF1|AGGF1	999	+	6.887764	3.0082846	-1.0	-1.0
chr4	6578608	6579083	ENSG00000013288.8|MAN2B2|AGGF1|AGGF1	987	+	6.119534	1.9004494	-1.0	-1.0
chr4	6580533	6580633	ENSG00000013288.8|MAN2B2|AGGF1|AGGF1	908	+	5.889364	1.0344236	-1.0	-1.0
chr4	6586613	6586763	ENSG00000013288.8|MAN2B2|AGGF1|AGGF1	904	+	6.064368	1.0183542	-1.0	-1.0
chr4	6878342	6878502	ENSG00000170871.11|KIAA0232|AGGF1|AGGF1	928	+	3.8375347	1.1441205	-1.0	-1.0
chr4	7025267	7025552	ENSG00000132405.18|TBC1D14|AGGF1|AGGF1	993	+	5.96277	2.1391943	-1.0	-1.0
chr4	7025582	7028537	ENSG00000132405.18|TBC1D14|AGGF1|AGGF1	1000	+	7.287893	4.316455	-1.0	-1.0
chr4	7028587	7029652	ENSG00000132405.18|TBC1D14|AGGF1|AGGF1	994	+	5.901558	2.2409232	-1.0	-1.0
chr4	7029662	7030326	ENSG00000132405.18|TBC1D14|AGGF1|AGGF1	994	+	6.7185473	2.258977	-1.0	-1.0
chr4	7363216	7363451	ENSG00000184985.16|SORCS2|AGGF1|AGGF1	1000	+	8.528605	4.393762	-1.0	-1.0
chr4	7561394	7561594	ENSG00000184985.16|SORCS2|AGGF1|AGGF1	987	+	6.906841	1.8841587	-1.0	-1.0
chr4	8235078	8235203	ENSG00000125089.16|SH3TC1|AGGF1|AGGF1	907	+	5.87074	1.0330212	-1.0	-1.0
chr4	8233623	8233723	ENSG00000125089.16|SH3TC1|AGGF1|AGGF1	906	+	5.915243	1.024848	-1.0	-1.0
chr4	8233753	8234783	ENSG00000125089.16|SH3TC1|AGGF1|AGGF1	979	+	6.2599497	1.6720585	-1.0	-1.0
chr4	8294821	8295001	ENSG00000170801.9|HTRA3|AGGF1|AGGF1	907	+	5.952556	1.033706	-1.0	-1.0
chr4	8412300	8412505	ENSG00000087008.15|ACOX3|AGGF1|AGGF1	987	-	5.65278	1.88277	-1.0	-1.0
chr4	8607425	8611162	ENSG00000155269.11|GPR78|AGGF1|AGGF1	999	+	6.8924866	3.1147118	-1.0	-1.0
chr4	8604188	8604458	ENSG00000155269.11|GPR78|AGGF1|AGGF1	994	+	6.1779094	2.2080557	-1.0	-1.0
chr4	8604943	8605983	ENSG00000155269.11|GPR78|AGGF1|AGGF1	1000	+	7.178738	3.7635007	-1.0	-1.0
chr4	8611269	8611929	ENSG00000155269.11|GPR78|AGGF1|AGGF1	988	+	6.6420345	1.9321473	-1.0	-1.0
chr4	8611162	8611269	ENSG00000155269.11|GPR78|AGGF1|AGGF1	986	+	6.7505517	1.8650563	-1.0	-1.0
chr4	8604663	8604923	ENSG00000155269.11|GPR78|AGGF1|AGGF1	988	+	6.0894704	1.9109598	-1.0	-1.0
chr4	8612182	8612287	ENSG00000155269.11|GPR78|AGGF1|AGGF1	908	+	5.9102507	1.036543	-1.0	-1.0
chr4	8606420	8606736	ENSG00000155269.11|GPR78|AGGF1|AGGF1	921	+	5.085794	1.1048114	-1.0	-1.0
chr4	8607425	8611925	ENSG00000109625.18|CPZ|AGGF1|AGGF1	999	+	6.8354006	2.9267511	-1.0	-1.0
chr4	8604188	8604458	ENSG00000109625.18|CPZ|AGGF1|AGGF1	994	+	6.1779094	2.208317	-1.0	-1.0
chr4	8604943	8605983	ENSG00000109625.18|CPZ|AGGF1|AGGF1	1000	+	7.178738	3.7632434	-1.0	-1.0
chr4	8604663	8604923	ENSG00000109625.18|CPZ|AGGF1|AGGF1	988	+	6.0894704	1.9110376	-1.0	-1.0
chr4	8612182	8612287	ENSG00000109625.18|CPZ|AGGF1|AGGF1	908	+	5.9102507	1.0365864	-1.0	-1.0
chr4	8606420	8606736	ENSG00000109625.18|CPZ|AGGF1|AGGF1	921	+	5.085794	1.104629	-1.0	-1.0
chr4	13337101	13337311	ENSG00000205940.8|HSP90AB2P|AGGF1|AGGF1	998	+	4.99419	2.657923	-1.0	-1.0
chr4	13373797	13374067	ENSG00000157869.14|RAB28|AGGF1|AGGF1	971	-	4.800831	1.5375086	-1.0	-1.0
chr4	13603325	13603465	ENSG00000038219.12|BOD1L1|AGGF1|AGGF1	948	-	6.3554745	1.2857021	-1.0	-1.0
chr4	13584291	13584481	ENSG00000038219.12|BOD1L1|AGGF1|AGGF1	967	-	5.4170384	1.4785792	-1.0	-1.0
chr4	13601100	13601265	ENSG00000038219.12|BOD1L1|AGGF1|AGGF1	908	-	5.2181325	1.0350137	-1.0	-1.0
chr4	13603110	13603215	ENSG00000038219.12|BOD1L1|AGGF1|AGGF1	908	-	5.930728	1.034477	-1.0	-1.0
chr4	17804289	17804439	ENSG00000163257.10|DCAF16|AGGF1|AGGF1	906	-	4.589466	1.0258619	-1.0	-1.0
chr4	18010285	18010535	ENSG00000178177.15|LCORL|AGGF1|AGGF1	996	-	4.488018	2.3844154	-1.0	-1.0
chr4	17982055	17982160	ENSG00000178177.15|LCORL|AGGF1|AGGF1	908	-	6.0619316	1.0363857	-1.0	-1.0
chr4	17989995	17990110	ENSG00000178177.15|LCORL|AGGF1|AGGF1	908	-	5.930728	1.034477	-1.0	-1.0
chr4	25783483	25783648	ENSG00000091490.10|SEL1L3|AGGF1|AGGF1	923	-	5.722539	1.1123291	-1.0	-1.0
chr4	25790154	25790254	ENSG00000091490.10|SEL1L3|AGGF1|AGGF1	905	-	3.407301	1.0244541	-1.0	-1.0
chr4	25790304	25790439	ENSG00000091490.10|SEL1L3|AGGF1|AGGF1	907	-	3.192347	1.0297818	-1.0	-1.0
chr4	25788364	25788744	ENSG00000091490.10|SEL1L3|AGGF1|AGGF1	995	-	4.854321	2.2850168	-1.0	-1.0
chr4	32078482	32078582	ENSG00000251129.1|LINC02506|AGGF1|AGGF1	908	+	3.9586818	1.0363857	-1.0	-1.0
chr4	31999007	31999182	ENSG00000251129.1|LINC02506|AGGF1|AGGF1	942	+	3.053177	1.2378579	-1.0	-1.0
chr4	32055292	32055447	ENSG00000251129.1|LINC02506|AGGF1|AGGF1	943	+	4.4121227	1.2452397	-1.0	-1.0
chr4	32059382	32060132	ENSG00000251129.1|LINC02506|AGGF1|AGGF1	982	+	4.1920714	1.7447417	-1.0	-1.0
chr4	32059197	32059297	ENSG00000251129.1|LINC02506|AGGF1|AGGF1	908	+	6.024413	1.0369194	-1.0	-1.0
chr4	38665141	38665246	ENSG00000109787.12|KLF3|AGGF1|AGGF1	908	+	4.0541387	1.034477	-1.0	-1.0
chr4	39323307	39323412	ENSG00000035928.15|RFC1|AGGF1|AGGF1	915	-	3.5197518	1.071367	-1.0	-1.0
chr4	39765764	39766149	ENSG00000078140.13|UBE2K|AGGF1|AGGF1	999	+	4.4499636	3.2236102	-1.0	-1.0
chr4	48239914	48240104	ENSG00000135605.12|TEC|AGGF1|AGGF1	952	-	5.236242	1.3218654	-1.0	-1.0
chr4	48412343	48412523	ENSG00000109171.14|SLAIN2|AGGF1|AGGF1	909	+	6.1818037	1.0408192	-1.0	-1.0
chr4	48371962	48372237	ENSG00000109171.14|SLAIN2|AGGF1|AGGF1	980	+	4.4135456	1.6894459	-1.0	-1.0
chr4	48372872	48373002	ENSG00000109171.14|SLAIN2|AGGF1|AGGF1	908	+	5.9398036	1.036113	-1.0	-1.0
chr4	48526581	48527471	ENSG00000075539.14|FRYL|AGGF1|AGGF1	993	-	5.7265334	2.1272898	-1.0	-1.0
chr4	48651477	48651702	ENSG00000075539.14|FRYL|AGGF1|AGGF1	925	-	5.9741774	1.1237109	-1.0	-1.0
chr4	48612438	48612538	ENSG00000075539.14|FRYL|AGGF1|AGGF1	909	-	3.3261695	1.0391723	-1.0	-1.0
chr4	48650877	48651317	ENSG00000075539.14|FRYL|AGGF1|AGGF1	984	-	5.844971	1.7998008	-1.0	-1.0
chr4	48524721	48526581	ENSG00000075539.14|FRYL|AGGF1|AGGF1	999	-	6.5334396	2.996324	-1.0	-1.0
chr4	48552078	48552353	ENSG00000075539.14|FRYL|AGGF1|AGGF1	971	-	3.6997995	1.5385457	-1.0	-1.0
chr4	48524371	48524471	ENSG00000075539.14|FRYL|AGGF1|AGGF1	906	-	5.945665	1.0254174	-1.0	-1.0
chr4	53459371	53459486	ENSG00000145216.15|FIP1L1|AGGF1|AGGF1	907	+	3.9341152	1.0305533	-1.0	-1.0
chr4	53459375	53459485	ENSG00000282278.1|AC058822.1|AGGF1|AGGF1	907	+	3.9398994	1.0319973	-1.0	-1.0
chr4	54034309	54034474	ENSG00000109220.10|CHIC2|AGGF1|AGGF1	909	-	5.3769403	1.0404763	-1.0	-1.0
chr4	55402158	55402258	ENSG00000134851.12|TMEM165|AGGF1|AGGF1	961	+	6.4725103	1.4039792	-1.0	-1.0
chr4	55546526	55546636	ENSG00000134852.14|CLOCK|AGGF1|AGGF1	912	-	6.191506	1.0534462	-1.0	-1.0
chr4	55448660	55448760	ENSG00000134852.14|CLOCK|AGGF1|AGGF1	907	-	5.8521156	1.0315655	-1.0	-1.0
chr4	55617980	55618290	ENSG00000109255.11|NMU|AGGF1|AGGF1	921	-	3.2936552	1.1037887	-1.0	-1.0
chr4	55625580	55625730	ENSG00000109255.11|NMU|AGGF1|AGGF1	933	-	3.7493641	1.1766986	-1.0	-1.0
chr4	55618300	55618660	ENSG00000109255.11|NMU|AGGF1|AGGF1	991	-	5.0074844	2.0264363	-1.0	-1.0
chr4	55617360	55617605	ENSG00000109255.11|NMU|AGGF1|AGGF1	959	-	3.2953317	1.3846575	-1.0	-1.0
chr4	55625775	55625880	ENSG00000109255.11|NMU|AGGF1|AGGF1	906	-	3.647955	1.0284915	-1.0	-1.0
chr4	55616214	55616314	ENSG00000109255.11|NMU|AGGF1|AGGF1	908	-	5.930728	1.034477	-1.0	-1.0
chr4	55597711	55597856	ENSG00000109255.11|NMU|AGGF1|AGGF1	925	-	4.190991	1.122138	-1.0	-1.0
chr4	55617715	55617925	ENSG00000109255.11|NMU|AGGF1|AGGF1	912	-	2.7075632	1.0566906	-1.0	-1.0
chr4	55618860	55619320	ENSG00000109255.11|NMU|AGGF1|AGGF1	994	-	5.050363	2.1989417	-1.0	-1.0
chr4	55597601	55597701	ENSG00000109255.11|NMU|AGGF1|AGGF1	901	-	3.2892768	1.0034076	-1.0	-1.0
chr4	55868385	55868515	ENSG00000090989.17|EXOC1|AGGF1|AGGF1	906	+	5.9384356	1.028055	-1.0	-1.0
chr4	56501753	56501943	ENSG00000174780.15|SRP72|AGGF1|AGGF1	970	+	4.3959713	1.5277727	-1.0	-1.0
chr4	67512319	67512564	ENSG00000145241.10|CENPC|AGGF1|AGGF1	969	-	3.542613	1.5049553	-1.0	-1.0
chr4	67514588	67514687	ENSG00000145241.10|CENPC|AGGF1|AGGF1	908	-	3.080376	1.0363857	-1.0	-1.0
chr4	67510565	67510672	ENSG00000145241.10|CENPC|AGGF1|AGGF1	907	-	2.8127	1.0306417	-1.0	-1.0
chr4	67766850	67766950	ENSG00000248049.6|UBA6-AS1|AGGF1|AGGF1	908	+	5.873402	1.034477	-1.0	-1.0
chr4	67766460	67766830	ENSG00000248049.6|UBA6-AS1|AGGF1|AGGF1	967	+	4.2911997	1.4749842	-1.0	-1.0
chr4	68337026	68337276	ENSG00000083896.12|YTHDC1|AGGF1|AGGF1	990	-	4.7980957	2.0147626	-1.0	-1.0
chr4	70768866	70768976	ENSG00000018189.12|RUFY3|AGGF1|AGGF1	908	+	6.056524	1.0341427	-1.0	-1.0
chr4	73091041	73091576	ENSG00000132466.18|ANKRD17|AGGF1|AGGF1	949	-	3.2301254	1.2908336	-1.0	-1.0
chr4	73098172	73098417	ENSG00000132466.18|ANKRD17|AGGF1|AGGF1	905	-	2.7454908	1.0245143	-1.0	-1.0
chr4	73191183	73191358	ENSG00000132466.18|ANKRD17|AGGF1|AGGF1	912	-	3.2401867	1.054332	-1.0	-1.0
chr4	73115820	73115916	ENSG00000132466.18|ANKRD17|AGGF1|AGGF1	907	-	4.164164	1.0319976	-1.0	-1.0
chr4	73091611	73092006	ENSG00000132466.18|ANKRD17|AGGF1|AGGF1	948	-	2.984015	1.2831213	-1.0	-1.0
chr4	73217883	73218118	ENSG00000132466.18|ANKRD17|AGGF1|AGGF1	971	-	2.8778162	1.5414677	-1.0	-1.0
chr4	73258014	73258269	ENSG00000132466.18|ANKRD17|AGGF1|AGGF1	966	-	3.3663347	1.4642593	-1.0	-1.0
chr4	73102375	73102565	ENSG00000132466.18|ANKRD17|AGGF1|AGGF1	988	-	4.3649306	1.9331149	-1.0	-1.0
chr4	73147275	73147375	ENSG00000132466.18|ANKRD17|AGGF1|AGGF1	908	-	6.0387483	1.0363857	-1.0	-1.0
chr4	75655767	75655870	ENSG00000138757.14|G3BP2|AGGF1|AGGF1	907	-	2.3439465	1.0306867	-1.0	-1.0
chr4	75673332	75673447	ENSG00000138757.14|G3BP2|AGGF1|AGGF1	907	-	5.9555573	1.0337114	-1.0	-1.0
chr4	75782754	75782858	ENSG00000138768.14|USO1|AGGF1|AGGF1	976	+	6.6344337	1.6159649	-1.0	-1.0
chr4	75724692	75724832	ENSG00000138768.14|USO1|AGGF1|AGGF1	908	+	2.412556	1.0371342	-1.0	-1.0
chr4	76198794	76198904	ENSG00000138760.9|SCARB2|AGGF1|AGGF1	908	-	5.9284844	1.0341762	-1.0	-1.0
chr4	77030782	77030947	ENSG00000138758.11|SEPT11|AGGF1|AGGF1	928	+	3.1532845	1.1429244	-1.0	-1.0
chr4	77034536	77034641	ENSG00000138758.11|SEPT11|AGGF1|AGGF1	902	+	2.9585283	1.0088258	-1.0	-1.0
chr4	77952543	77952678	ENSG00000169288.17|MRPL1|AGGF1|AGGF1	908	+	6.0712967	1.0351826	-1.0	-1.0
chr4	79227591	79227691	ENSG00000249307.5|LINC01088|AGGF1|AGGF1	905	+	3.2688646	1.0236696	-1.0	-1.0
chr4	79280880	79280995	ENSG00000156269.4|NAA11|AGGF1|AGGF1	907	-	5.8521156	1.0315655	-1.0	-1.0
chr4	79996223	79996373	ENSG00000163297.16|ANTXR2|AGGF1|AGGF1	909	-	5.6685333	1.0399299	-1.0	-1.0
chr4	82373500	82373655	ENSG00000138668.18|HNRNPD|AGGF1|AGGF1	934	-	2.5738368	1.1819708	-1.0	-1.0
chr4	82428966	82429071	ENSG00000152795.17|HNRNPDL|AGGF1|AGGF1	904	-	2.6297102	1.0182531	-1.0	-1.0
chr4	82894291	82894401	ENSG00000138674.16|SEC31A|AGGF1|AGGF1	932	-	4.4088573	1.1652279	-1.0	-1.0
chr4	82894293	82894403	ENSG00000251022.6|THAP9-AS1|AGGF1|AGGF1	932	-	4.4088573	1.1657679	-1.0	-1.0
chr4	84167018	84167183	ENSG00000250546.5|AC079160.1|AGGF1|AGGF1	911	-	4.435931	1.0505527	-1.0	-1.0
chr4	85859150	85859290	ENSG00000138639.17|ARHGAP24|AGGF1|AGGF1	908	+	6.100661	1.0361636	-1.0	-1.0
chr4	85767337	85767477	ENSG00000138639.17|ARHGAP24|AGGF1|AGGF1	907	+	5.8521156	1.0315638	-1.0	-1.0
chr4	85859005	85859135	ENSG00000138639.17|ARHGAP24|AGGF1|AGGF1	907	+	5.9193	1.0331794	-1.0	-1.0
chr4	87334356	87334651	ENSG00000255723.1|AC108516.2|AGGF1|AGGF1	970	-	4.789038	1.5299088	-1.0	-1.0
chr4	88266145	88267665	ENSG00000163644.14|PPM1K|AGGF1|AGGF1	982	-	5.161936	1.73526	-1.0	-1.0
chr4	88265905	88266140	ENSG00000163644.14|PPM1K|AGGF1|AGGF1	937	-	6.22755	1.1973013	-1.0	-1.0
chr4	88265590	88265750	ENSG00000163644.14|PPM1K|AGGF1|AGGF1	908	-	6.0588303	1.0383928	-1.0	-1.0
chr4	88889106	88889281	ENSG00000138640.14|FAM13A|AGGF1|AGGF1	909	-	6.072947	1.0402584	-1.0	-1.0
chr4	93636325	93636515	ENSG00000152208.12|GRID2|AGGF1|AGGF1	908	+	6.2059336	1.0378098	-1.0	-1.0
chr4	99021195	99021295	ENSG00000164024.11|METAP1|AGGF1|AGGF1	908	+	2.7885559	1.034477	-1.0	-1.0
chr4	99949995	99950150	ENSG00000164032.11|H2AFZ|AGGF1|AGGF1	908	-	5.322739	1.0358889	-1.0	-1.0
chr4	102860294	102860454	ENSG00000109332.19|UBE2D3|AGGF1|AGGF1	908	-	5.8408375	1.0359089	-1.0	-1.0
chr4	102848884	102848984	ENSG00000109332.19|UBE2D3|AGGF1|AGGF1	912	-	6.1611633	1.056477	-1.0	-1.0
chr4	102874272	102874397	ENSG00000145354.9|CISD2|AGGF1|AGGF1	907	+	3.9558105	1.0313442	-1.0	-1.0
chr4	103140813	103140953	ENSG00000138778.11|CENPE|AGGF1|AGGF1	915	-	3.3820803	1.0713085	-1.0	-1.0
chr4	103149212	103149372	ENSG00000138778.11|CENPE|AGGF1|AGGF1	935	-	5.139477	1.1886371	-1.0	-1.0
chr4	103136250	103136355	ENSG00000138778.11|CENPE|AGGF1|AGGF1	908	-	3.968419	1.0364969	-1.0	-1.0
chr4	103158688	103158823	ENSG00000138778.11|CENPE|AGGF1|AGGF1	910	-	3.0698242	1.0468706	-1.0	-1.0
chr4	103160644	103160749	ENSG00000138778.11|CENPE|AGGF1|AGGF1	907	-	2.8227563	1.0310256	-1.0	-1.0
chr4	103144460	103144560	ENSG00000138778.11|CENPE|AGGF1|AGGF1	902	-	3.2357194	1.0104781	-1.0	-1.0
chr4	103145923	103146043	ENSG00000138778.11|CENPE|AGGF1|AGGF1	905	-	3.7736	1.023051	-1.0	-1.0
chr4	105204176	105204326	ENSG00000168769.13|TET2|AGGF1|AGGF1	908	+	6.009762	1.0350897	-1.0	-1.0
chr4	105769210	105769310	ENSG00000138780.14|GSTCD|AGGF1|AGGF1	906	+	5.915243	1.024848	-1.0	-1.0
chr4	106197254	106197399	ENSG00000145348.16|TBCK|AGGF1|AGGF1	907	-	3.274724	1.0311804	-1.0	-1.0
chr4	106195319	106195634	ENSG00000145348.16|TBCK|AGGF1|AGGF1	956	-	4.1645265	1.3571976	-1.0	-1.0
chr4	110168213	110168428	ENSG00000170522.9|ELOVL6|AGGF1|AGGF1	936	-	4.364589	1.1961504	-1.0	-1.0
chr4	110167568	110167778	ENSG00000170522.9|ELOVL6|AGGF1|AGGF1	954	-	3.4530268	1.3402805	-1.0	-1.0
chr4	110198129	110198239	ENSG00000170522.9|ELOVL6|AGGF1|AGGF1	907	-	3.925819	1.0308782	-1.0	-1.0
chr4	118812199	118812309	ENSG00000150961.14|SEC24D|AGGF1|AGGF1	907	-	5.921522	1.033474	-1.0	-1.0
chr4	118724010	118724190	ENSG00000150961.14|SEC24D|AGGF1|AGGF1	908	-	3.4482405	1.0375875	-1.0	-1.0
chr4	118809479	118810384	ENSG00000150961.14|SEC24D|AGGF1|AGGF1	975	-	4.9530206	1.6054698	-1.0	-1.0
chr4	118810459	118810564	ENSG00000150961.14|SEC24D|AGGF1|AGGF1	906	-	3.9639015	1.0286961	-1.0	-1.0
chr4	119227120	119227420	ENSG00000145390.11|USP53|AGGF1|AGGF1	979	+	3.8327205	1.6703227	-1.0	-1.0
chr4	119542954	119543399	ENSG00000245958.6|AC093752.1|AGGF1|AGGF1	982	+	5.0618834	1.7490766	-1.0	-1.0
chr4	122179649	122179969	ENSG00000138688.15|KIAA1109|AGGF1|AGGF1	926	+	4.5285215	1.1325084	-1.0	-1.0
chr4	122948213	122948673	ENSG00000145375.7|SPATA5|AGGF1|AGGF1	985	+	5.1610403	1.8283819	-1.0	-1.0
chr4	122951413	122951538	ENSG00000145375.7|SPATA5|AGGF1|AGGF1	906	+	3.498535	1.0266916	-1.0	-1.0
chr4	122949133	122949253	ENSG00000145375.7|SPATA5|AGGF1|AGGF1	907	+	5.995417	1.0335505	-1.0	-1.0
chr4	128029288	128029388	ENSG00000164074.14|ABHD18|AGGF1|AGGF1	907	+	2.9778178	1.0302376	-1.0	-1.0
chr4	128167027	128167137	ENSG00000138709.17|LARP1B|AGGF1|AGGF1	907	+	5.937601	1.0329945	-1.0	-1.0
chr4	134258305	134258490	ENSG00000251199.5|AC109830.1|AGGF1|AGGF1	907	-	5.864134	1.0312788	-1.0	-1.0
chr4	139176417	139176517	ENSG00000109381.19|ELF2|AGGF1|AGGF1	905	-	3.24966	1.0232514	-1.0	-1.0
chr4	139370255	139370404	ENSG00000164134.12|NAA15|AGGF1|AGGF1	984	+	4.0951834	1.799545	-1.0	-1.0
chr4	139376374	139376473	ENSG00000164134.12|NAA15|AGGF1|AGGF1	901	+	2.4716475	1.0052186	-1.0	-1.0
chr4	139387953	139388078	ENSG00000164134.12|NAA15|AGGF1|AGGF1	913	+	3.0321014	1.0620257	-1.0	-1.0
chr4	139449547	139449737	ENSG00000273247.5|AC097376.2|AGGF1|AGGF1	933	-	5.4595447	1.1709487	-1.0	-1.0
chr4	139449337	139449497	ENSG00000273247.5|AC097376.2|AGGF1|AGGF1	908	-	4.545714	1.0360949	-1.0	-1.0
chr4	139442343	139442468	ENSG00000273247.5|AC097376.2|AGGF1|AGGF1	909	-	4.1593757	1.0397878	-1.0	-1.0
chr4	139442183	139442338	ENSG00000273247.5|AC097376.2|AGGF1|AGGF1	905	-	6.2148547	1.0244112	-1.0	-1.0
chr4	139448622	139449117	ENSG00000273247.5|AC097376.2|AGGF1|AGGF1	995	-	5.2960706	2.3266904	-1.0	-1.0
chr4	143373060	143373180	ENSG00000109458.8|GAB1|AGGF1|AGGF1	908	+	5.950085	1.0361106	-1.0	-1.0
chr4	143545474	143545583	ENSG00000153147.5|SMARCA5|AGGF1|AGGF1	942	+	4.2418103	1.2385906	-1.0	-1.0
chr4	143547384	143547489	ENSG00000153147.5|SMARCA5|AGGF1|AGGF1	905	+	2.4329329	1.0231826	-1.0	-1.0
chr4	143534854	143534959	ENSG00000153147.5|SMARCA5|AGGF1|AGGF1	909	+	6.226413	1.0387747	-1.0	-1.0
chr4	144001523	144001678	ENSG00000250361.7|GYPB|AGGF1|AGGF1	927	-	3.5282805	1.1382517	-1.0	-1.0
chr4	145053780	145053885	ENSG00000164162.13|ANAPC10|AGGF1|AGGF1	984	-	6.7110176	1.7918472	-1.0	-1.0
chr4	145036866	145037286	ENSG00000164162.13|ANAPC10|AGGF1|AGGF1	960	-	4.6974645	1.3953907	-1.0	-1.0
chr4	145040021	145040221	ENSG00000164162.13|ANAPC10|AGGF1|AGGF1	952	-	5.8809743	1.3209214	-1.0	-1.0
chr4	145054505	145054820	ENSG00000164162.13|ANAPC10|AGGF1|AGGF1	959	-	3.3863204	1.3827846	-1.0	-1.0
chr4	146286635	146287400	ENSG00000120519.14|SLC10A7|AGGF1|AGGF1	978	-	4.897588	1.6610026	-1.0	-1.0
chr4	146285465	146286365	ENSG00000120519.14|SLC10A7|AGGF1|AGGF1	985	-	5.109652	1.822958	-1.0	-1.0
chr4	150670891	150671096	ENSG00000198589.10|LRBA|AGGF1|AGGF1	984	-	5.7597656	1.8027534	-1.0	-1.0
chr4	151003560	151003960	ENSG00000198589.10|LRBA|AGGF1|AGGF1	957	-	4.5441146	1.3688327	-1.0	-1.0
chr4	150322873	150323078	ENSG00000198589.10|LRBA|AGGF1|AGGF1	945	-	3.9597	1.2572896	-1.0	-1.0
chr4	151014409	151014519	ENSG00000198589.10|LRBA|AGGF1|AGGF1	905	-	3.2688646	1.022541	-1.0	-1.0
chr4	152411744	152411878	ENSG00000109670.13|FBXW7|AGGF1|AGGF1	975	-	6.604082	1.6064907	-1.0	-1.0
chr4	152411449	152411639	ENSG00000109670.13|FBXW7|AGGF1|AGGF1	962	-	4.291994	1.4163646	-1.0	-1.0
chr4	159340714	159340904	ENSG00000109756.8|RAPGEF2|AGGF1|AGGF1	942	+	6.300675	1.2352434	-1.0	-1.0
chr4	159284310	159284450	ENSG00000109756.8|RAPGEF2|AGGF1|AGGF1	907	+	5.663529	1.0299032	-1.0	-1.0
chr4	159340359	159340469	ENSG00000109756.8|RAPGEF2|AGGF1|AGGF1	906	+	5.970235	1.026554	-1.0	-1.0
chr4	159340534	159340634	ENSG00000109756.8|RAPGEF2|AGGF1|AGGF1	908	+	5.96599	1.034477	-1.0	-1.0
chr4	159341264	159341364	ENSG00000109756.8|RAPGEF2|AGGF1|AGGF1	906	+	5.945665	1.0254174	-1.0	-1.0
chr4	159286035	159286250	ENSG00000109756.8|RAPGEF2|AGGF1|AGGF1	979	+	5.693777	1.6740105	-1.0	-1.0
chr4	159284455	159284695	ENSG00000109756.8|RAPGEF2|AGGF1|AGGF1	990	+	4.402328	2.0071042	-1.0	-1.0
chr4	162051018	162051213	ENSG00000168843.13|FSTL5|AGGF1|AGGF1	965	-	6.396138	1.4528414	-1.0	-1.0
chr4	173182356	173183411	ENSG00000109586.11|GALNT7|AGGF1|AGGF1	981	+	4.4134808	1.7148545	-1.0	-1.0
chr4	173332444	173332549	ENSG00000164104.11|HMGB2|AGGF1|AGGF1	906	-	3.1334724	1.0257268	-1.0	-1.0
chr4	173334043	173334208	ENSG00000164104.11|HMGB2|AGGF1|AGGF1	923	-	2.651945	1.1147305	-1.0	-1.0
chr4	173331884	173332249	ENSG00000164104.11|HMGB2|AGGF1|AGGF1	998	-	3.3460631	2.7621279	-1.0	-1.0
chr4	173333897	173334042	ENSG00000164104.11|HMGB2|AGGF1|AGGF1	968	-	3.4922144	1.494107	-1.0	-1.0
chr4	173371497	173371647	ENSG00000164105.3|SAP30|AGGF1|AGGF1	907	+	5.8980274	1.033395	-1.0	-1.0
chr4	186201521	186201906	ENSG00000145476.15|CYP4V2|AGGF1|AGGF1	957	+	6.3593473	1.3642434	-1.0	-1.0
chr4	186202186	186202381	ENSG00000145476.15|CYP4V2|AGGF1|AGGF1	966	+	6.157258	1.4711292	-1.0	-1.0
chr4	186201946	186202171	ENSG00000145476.15|CYP4V2|AGGF1|AGGF1	906	+	5.906759	1.0278466	-1.0	-1.0
chr4	186202386	186203436	ENSG00000145476.15|CYP4V2|AGGF1|AGGF1	999	+	6.930903	2.8474176	-1.0	-1.0
chr4	186607213	186607833	ENSG00000083857.13|FAT1|AGGF1|AGGF1	969	-	6.107471	1.5076851	-1.0	-1.0
chr4	189952161	189952261	ENSG00000109536.11|FRG1|AGGF1|AGGF1	905	+	2.7338316	1.0244541	-1.0	-1.0
chr5	226162	226262	ENSG00000073578.16|SDHA|AGGF1|AGGF1	908	+	5.930728	1.034477	-1.0	-1.0
chr5	291545	291650	ENSG00000249915.7|PDCD6|AGGF1|AGGF1	908	+	5.901493	1.0339675	-1.0	-1.0
chr5	612473	612578	ENSG00000112877.7|CEP72|AGGF1|AGGF1	907	+	5.985839	1.0315655	-1.0	-1.0
chr5	892086	892261	ENSG00000028310.17|BRD9|AGGF1|AGGF1	909	-	6.2375994	1.0400225	-1.0	-1.0
chr5	917287	917437	ENSG00000071539.13|TRIP13|AGGF1|AGGF1	908	+	5.974995	1.0370615	-1.0	-1.0
chr5	1459416	1459526	ENSG00000153395.9|LPCAT1|AGGF1|AGGF1	908	-	5.889364	1.0343813	-1.0	-1.0
chr5	3446232	3446422	ENSG00000248118.1|LINC01019|AGGF1|AGGF1	949	-	6.3493953	1.2916917	-1.0	-1.0
chr5	5447426	5447509	ENSG00000164151.11|ICE1|AGGF1|AGGF1	908	+	5.96599	1.034477	-1.0	-1.0
chr5	10260881	10261001	ENSG00000150753.11|CCT5|AGGF1|AGGF1	908	+	6.0184426	1.0339859	-1.0	-1.0
chr5	10733031	10733211	ENSG00000112977.15|DAP|AGGF1|AGGF1	954	-	3.578921	1.333954	-1.0	-1.0
chr5	10706961	10708021	ENSG00000112977.15|DAP|AGGF1|AGGF1	997	-	4.802236	2.5730004	-1.0	-1.0
chr5	10726576	10726996	ENSG00000112977.15|DAP|AGGF1|AGGF1	954	-	3.527868	1.3342981	-1.0	-1.0
chr5	10727261	10727396	ENSG00000112977.15|DAP|AGGF1|AGGF1	942	-	5.6835775	1.2402865	-1.0	-1.0
chr5	10708206	10708311	ENSG00000112977.15|DAP|AGGF1|AGGF1	910	-	6.0316143	1.0468216	-1.0	-1.0
chr5	14308657	14309007	ENSG00000038382.18|TRIO|AGGF1|AGGF1	967	+	6.433831	1.4852552	-1.0	-1.0
chr5	32395037	32395158	ENSG00000056097.15|ZFR|AGGF1|AGGF1	956	-	3.699776	1.3585296	-1.0	-1.0
chr5	32388498	32388618	ENSG00000056097.15|ZFR|AGGF1|AGGF1	907	-	3.9686606	1.0332032	-1.0	-1.0
chr5	33626381	33626576	ENSG00000151388.10|ADAMTS12|AGGF1|AGGF1	984	-	6.7911243	1.7979101	-1.0	-1.0
chr5	34168207	34168377	ENSG00000215158.9|AC138409.2|AGGF1|AGGF1	948	-	3.1737072	1.2850299	-1.0	-1.0
chr5	34796592	34797027	ENSG00000039560.13|RAI14|AGGF1|AGGF1	969	+	4.905581	1.5151098	-1.0	-1.0
chr5	34799487	34799657	ENSG00000039560.13|RAI14|AGGF1|AGGF1	969	+	5.7281365	1.5148708	-1.0	-1.0
chr5	36146881	36146996	ENSG00000164187.6|LMBRD2|AGGF1|AGGF1	908	-	5.5906596	1.0351806	-1.0	-1.0
chr5	36985545	36985645	ENSG00000164190.17|NIPBL|AGGF1|AGGF1	912	+	6.1123586	1.0570489	-1.0	-1.0
chr5	36975875	36976055	ENSG00000164190.17|NIPBL|AGGF1|AGGF1	941	+	3.145976	1.2288871	-1.0	-1.0
chr5	37063919	37064049	ENSG00000164190.17|NIPBL|AGGF1|AGGF1	906	+	4.0418887	1.029105	-1.0	-1.0
chr5	37313413	37313523	ENSG00000113569.15|NUP155|AGGF1|AGGF1	911	-	2.871734	1.0521921	-1.0	-1.0
chr5	37396379	37396570	ENSG00000082068.8|WDR70|AGGF1|AGGF1	926	+	3.3837693	1.1306344	-1.0	-1.0
chr5	39182224	39182324	ENSG00000082074.15|FYB1|AGGF1|AGGF1	908	-	5.96599	1.034477	-1.0	-1.0
chr5	39125653	39125803	ENSG00000082074.15|FYB1|AGGF1|AGGF1	902	-	3.5577424	1.0102881	-1.0	-1.0
chr5	53947028	53947603	ENSG00000185305.10|ARL15|AGGF1|AGGF1	991	-	4.18907	2.068936	-1.0	-1.0
chr5	54334228	54334348	ENSG00000249069.7|LINC01033|AGGF1|AGGF1	908	+	5.4164486	1.0342263	-1.0	-1.0
chr5	54336148	54336273	ENSG00000249069.7|LINC01033|AGGF1|AGGF1	907	+	4.361044	1.029202	-1.0	-1.0
chr5	55283510	55283610	ENSG00000067248.9|DHX29|AGGF1|AGGF1	903	-	3.225813	1.0123683	-1.0	-1.0
chr5	55677806	55677926	ENSG00000177058.11|SLC38A9|AGGF1|AGGF1	903	-	6.0449	1.0151694	-1.0	-1.0
chr5	55948539	55948639	ENSG00000134352.19|IL6ST|AGGF1|AGGF1	907	-	3.917305	1.0315655	-1.0	-1.0
chr5	60613706	60613866	ENSG00000035499.12|DEPDC1B|AGGF1|AGGF1	907	-	6.0967193	1.0323836	-1.0	-1.0
chr5	64741086	64741191	ENSG00000153006.15|SREK1IP1|AGGF1|AGGF1	903	-	3.3265119	1.0147228	-1.0	-1.0
chr5	66053650	66053750	ENSG00000112851.14|ERBIN|AGGF1|AGGF1	908	+	6.043274	1.034477	-1.0	-1.0
chr5	66077119	66077224	ENSG00000112851.14|ERBIN|AGGF1|AGGF1	910	+	6.078674	1.0460484	-1.0	-1.0
chr5	66077509	66078289	ENSG00000112851.14|ERBIN|AGGF1|AGGF1	972	+	4.080896	1.5531272	-1.0	-1.0
chr5	66077339	66077444	ENSG00000112851.14|ERBIN|AGGF1|AGGF1	905	+	2.8388376	1.0244513	-1.0	-1.0
chr5	65987305	65987430	ENSG00000112851.14|ERBIN|AGGF1|AGGF1	909	+	6.0077868	1.0400381	-1.0	-1.0
chr5	67792337	67792492	ENSG00000250421.5|AC106798.1|AGGF1|AGGF1	943	-	3.2447987	1.2403926	-1.0	-1.0
chr5	69174305	69174409	ENSG00000134057.14|CCNB1|AGGF1|AGGF1	908	+	4.1155024	1.0369194	-1.0	-1.0
chr5	71510214	71510484	ENSG00000145734.18|BDP1|AGGF1|AGGF1	933	+	5.176415	1.1769177	-1.0	-1.0
chr5	71489523	71489628	ENSG00000145734.18|BDP1|AGGF1|AGGF1	908	+	6.0824084	1.0363857	-1.0	-1.0
chr5	72199005	72199185	ENSG00000131711.14|MAP1B|AGGF1|AGGF1	912	+	3.583838	1.0570666	-1.0	-1.0
chr5	72197270	72197370	ENSG00000131711.14|MAP1B|AGGF1|AGGF1	907	+	3.917305	1.0315655	-1.0	-1.0
chr5	72195975	72196135	ENSG00000131711.14|MAP1B|AGGF1|AGGF1	909	+	4.067976	1.0423794	-1.0	-1.0
chr5	72196260	72196460	ENSG00000131711.14|MAP1B|AGGF1|AGGF1	932	+	4.1833296	1.1688135	-1.0	-1.0
chr5	72195400	72195760	ENSG00000131711.14|MAP1B|AGGF1|AGGF1	951	+	3.95104	1.3111086	-1.0	-1.0
chr5	74770660	74770780	ENSG00000164346.9|NSA2|AGGF1|AGGF1	907	+	2.5094862	1.032574	-1.0	-1.0
chr5	75385916	75386034	ENSG00000113163.15|COL4A3BP|AGGF1|AGGF1	908	-	5.954842	1.0349032	-1.0	-1.0
chr5	75458398	75458553	ENSG00000113163.15|COL4A3BP|AGGF1|AGGF1	925	-	4.2111773	1.1249775	-1.0	-1.0
chr5	75456848	75457018	ENSG00000113163.15|COL4A3BP|AGGF1|AGGF1	906	-	3.8836377	1.0281833	-1.0	-1.0
chr5	75457458	75458178	ENSG00000113163.15|COL4A3BP|AGGF1|AGGF1	968	-	3.6400979	1.5004369	-1.0	-1.0
chr5	75589328	75589558	ENSG00000122008.15|POLK|AGGF1|AGGF1	921	+	4.515552	1.105019	-1.0	-1.0
chr5	75589163	75589273	ENSG00000122008.15|POLK|AGGF1|AGGF1	911	+	3.284634	1.0499159	-1.0	-1.0
chr5	75588953	75589153	ENSG00000122008.15|POLK|AGGF1|AGGF1	907	+	3.9968894	1.0327829	-1.0	-1.0
chr5	76676074	76676204	ENSG00000145703.15|IQGAP2|AGGF1|AGGF1	906	+	6.1608214	1.0258794	-1.0	-1.0
chr5	77691310	77691410	ENSG00000171530.13|TBCA|AGGF1|AGGF1	906	-	2.7572412	1.025829	-1.0	-1.0
chr5	78202352	78202617	ENSG00000132842.13|AP3B1|AGGF1|AGGF1	944	-	6.0163555	1.2547264	-1.0	-1.0
chr5	78234924	78235029	ENSG00000132842.13|AP3B1|AGGF1|AGGF1	907	-	6.0217514	1.0330212	-1.0	-1.0
chr5	79683216	79683376	ENSG00000164329.13|PAPD4|AGGF1|AGGF1	925	+	2.8304567	1.1246636	-1.0	-1.0
chr5	80651839	80651959	ENSG00000228716.6|DHFR|AGGF1|AGGF1	907	-	5.8627586	1.0330212	-1.0	-1.0
chr5	80651194	80651369	ENSG00000228716.6|DHFR|AGGF1|AGGF1	955	-	5.210285	1.3424389	-1.0	-1.0
chr5	81257004	81257129	ENSG00000247572.7|CKMT2-AS1|AGGF1|AGGF1	940	-	5.817511	1.221395	-1.0	-1.0
chr5	82176477	82176662	ENSG00000152348.15|ATG10|AGGF1|AGGF1	956	+	4.1149793	1.361259	-1.0	-1.0
chr5	82175872	82175982	ENSG00000152348.15|ATG10|AGGF1|AGGF1	907	+	6.0077205	1.0327296	-1.0	-1.0
chr5	87287907	87288802	ENSG00000145715.14|RASA1|AGGF1|AGGF1	999	+	7.183572	3.1520953	-1.0	-1.0
chr5	87286277	87287877	ENSG00000145715.14|RASA1|AGGF1|AGGF1	1000	+	6.375082	3.7086422	-1.0	-1.0
chr5	88328010	88328230	ENSG00000247828.7|TMEM161B-AS1|AGGF1|AGGF1	956	+	6.379768	1.3569368	-1.0	-1.0
chr5	88779446	88779706	ENSG00000081189.15|MEF2C|AGGF1|AGGF1	961	-	6.40099	1.4071864	-1.0	-1.0
chr5	90627960	90628110	ENSG00000164199.16|ADGRV1|AGGF1|AGGF1	907	+	4.864164	1.0299336	-1.0	-1.0
chr5	95768166	95768276	ENSG00000164292.12|RHOBTB3|AGGF1|AGGF1	908	+	4.0541387	1.034477	-1.0	-1.0
chr5	95755395	95755500	ENSG00000164292.12|RHOBTB3|AGGF1|AGGF1	906	+	2.5261998	1.027819	-1.0	-1.0
chr5	95973951	95974116	ENSG00000251314.2|AC104123.1|AGGF1|AGGF1	908	+	6.0192847	1.0361727	-1.0	-1.0
chr5	96253096	96253291	ENSG00000251314.2|AC104123.1|AGGF1|AGGF1	907	+	6.1228952	1.0315417	-1.0	-1.0
chr5	96253097	96253287	ENSG00000250158.1|AC099509.2|AGGF1|AGGF1	907	+	6.124654	1.0315422	-1.0	-1.0
chr5	96772628	96772728	ENSG00000153113.23|CAST|AGGF1|AGGF1	907	+	3.917305	1.0315655	-1.0	-1.0
chr5	97246979	97247129	ENSG00000251513.2|LIX1-AS1|AGGF1|AGGF1	906	+	5.003741	1.0248902	-1.0	-1.0
chr5	98876447	98876547	ENSG00000153922.10|CHD1|AGGF1|AGGF1	903	-	2.5723011	1.0124044	-1.0	-1.0
chr5	98881075	98881171	ENSG00000153922.10|CHD1|AGGF1|AGGF1	929	-	2.9506269	1.1492815	-1.0	-1.0
chr5	98879551	98879706	ENSG00000153922.10|CHD1|AGGF1|AGGF1	920	-	2.6110716	1.0942745	-1.0	-1.0
chr5	100049272	100049482	ENSG00000270906.1|MTND4P35|AGGF1|AGGF1	984	-	4.050637	1.7982918	-1.0	-1.0
chr5	105297598	105297728	ENSG00000251574.6|AC099520.1|AGGF1|AGGF1	903	-	3.225813	1.0115943	-1.0	-1.0
chr5	105317328	105317508	ENSG00000251574.6|AC099520.1|AGGF1|AGGF1	909	-	5.3824887	1.040932	-1.0	-1.0
chr5	105328223	105328388	ENSG00000251574.6|AC099520.1|AGGF1|AGGF1	924	-	2.9431484	1.1204675	-1.0	-1.0
chr5	105314358	105314458	ENSG00000251574.6|AC099520.1|AGGF1|AGGF1	907	-	6.156307	1.0315655	-1.0	-1.0
chr5	105373643	105373833	ENSG00000251574.6|AC099520.1|AGGF1|AGGF1	910	-	6.0904956	1.0446508	-1.0	-1.0
chr5	105314768	105314908	ENSG00000251574.6|AC099520.1|AGGF1|AGGF1	907	-	5.8521156	1.0315615	-1.0	-1.0
chr5	105314528	105314633	ENSG00000251574.6|AC099520.1|AGGF1|AGGF1	907	-	3.6030493	1.0329633	-1.0	-1.0
chr5	105315403	105315503	ENSG00000251574.6|AC099520.1|AGGF1|AGGF1	902	-	3.2357194	1.0108253	-1.0	-1.0
chr5	104946803	104946913	ENSG00000251574.6|AC099520.1|AGGF1|AGGF1	905	-	5.8679743	1.0244541	-1.0	-1.0
chr5	104946803	104946913	ENSG00000253584.1|AC091987.1|AGGF1|AGGF1	905	-	5.8679743	1.0244541	-1.0	-1.0
chr5	109378873	109378973	ENSG00000198961.9|PJA2|AGGF1|AGGF1	906	-	4.0886955	1.0254174	-1.0	-1.0
chr5	112877868	112878048	ENSG00000129625.12|REEP5|AGGF1|AGGF1	907	-	4.491567	1.030622	-1.0	-1.0
chr5	113580570	113580680	ENSG00000047188.15|YTHDC2|AGGF1|AGGF1	931	+	4.2113395	1.1615756	-1.0	-1.0
chr5	115271237	115271347	ENSG00000164221.12|CCDC112|AGGF1|AGGF1	907	-	3.9793732	1.031136	-1.0	-1.0
chr5	119281032	119281147	ENSG00000145779.7|TNFAIP8|AGGF1|AGGF1	908	+	6.064219	1.0359085	-1.0	-1.0
chr5	119337971	119338366	ENSG00000145779.7|TNFAIP8|AGGF1|AGGF1	980	+	3.5638285	1.6894974	-1.0	-1.0
chr5	119281217	119281412	ENSG00000145779.7|TNFAIP8|AGGF1|AGGF1	967	+	3.8154516	1.4760642	-1.0	-1.0
chr5	120575302	120575412	ENSG00000184838.14|PRR16|AGGF1|AGGF1	908	+	5.873402	1.034477	-1.0	-1.0
chr5	122799691	122799816	ENSG00000205302.6|SNX2|AGGF1|AGGF1	906	+	5.908302	1.0288837	-1.0	-1.0
chr5	122829597	122829972	ENSG00000205302.6|SNX2|AGGF1|AGGF1	995	+	4.6737127	2.2863064	-1.0	-1.0
chr5	122789162	122789782	ENSG00000205302.6|SNX2|AGGF1|AGGF1	988	+	6.033883	1.9265486	-1.0	-1.0
chr5	126947024	126947429	ENSG00000173926.5|MARCH3|AGGF1|AGGF1	947	-	6.0153403	1.2774496	-1.0	-1.0
chr5	126946474	126947014	ENSG00000173926.5|MARCH3|AGGF1|AGGF1	976	-	3.8971035	1.6259913	-1.0	-1.0
chr5	126945663	126945868	ENSG00000173926.5|MARCH3|AGGF1|AGGF1	907	-	5.963695	1.0332278	-1.0	-1.0
chr5	126962559	126962669	ENSG00000173926.5|MARCH3|AGGF1|AGGF1	900	-	6.070426	1.0020131	-1.0	-1.0
chr5	126945883	126946148	ENSG00000173926.5|MARCH3|AGGF1|AGGF1	955	-	5.2452292	1.3459413	-1.0	-1.0
chr5	126962124	126962249	ENSG00000173926.5|MARCH3|AGGF1|AGGF1	905	-	3.9328096	1.0239027	-1.0	-1.0
chr5	132637114	132637200	ENSG00000283782.1|AC116366.3|AGGF1|AGGF1	913	+	3.5061476	1.0622705	-1.0	-1.0
chr5	132618079	132618289	ENSG00000283782.1|AC116366.3|AGGF1|AGGF1	937	+	3.0659995	1.1994345	-1.0	-1.0
chr5	132616002	132616130	ENSG00000283782.1|AC116366.3|AGGF1|AGGF1	990	+	4.074617	2.004064	-1.0	-1.0
chr5	132637114	132637200	ENSG00000113522.13|RAD50|AGGF1|AGGF1	914	+	3.5061476	1.0637013	-1.0	-1.0
chr5	132618079	132618289	ENSG00000113522.13|RAD50|AGGF1|AGGF1	937	+	3.0659995	1.1997381	-1.0	-1.0
chr5	132616002	132616130	ENSG00000113522.13|RAD50|AGGF1|AGGF1	990	+	4.074617	2.0040476	-1.0	-1.0
chr5	133099544	133099652	ENSG00000170606.14|HSPA4|AGGF1|AGGF1	908	+	2.7304177	1.036856	-1.0	-1.0
chr5	134552209	134552339	ENSG00000043143.20|JADE2|AGGF1|AGGF1	907	+	6.079917	1.0338342	-1.0	-1.0
chr5	134554849	134556494	ENSG00000043143.20|JADE2|AGGF1|AGGF1	998	+	6.9503255	2.611301	-1.0	-1.0
chr5	134553849	134554029	ENSG00000043143.20|JADE2|AGGF1|AGGF1	907	+	5.9540443	1.0336877	-1.0	-1.0
chr5	134554274	134554659	ENSG00000043143.20|JADE2|AGGF1|AGGF1	929	+	4.5774713	1.1473666	-1.0	-1.0
chr5	134554104	134554274	ENSG00000043143.20|JADE2|AGGF1|AGGF1	917	+	6.1208797	1.0799079	-1.0	-1.0
chr5	134556659	134557389	ENSG00000043143.20|JADE2|AGGF1|AGGF1	999	+	7.884202	3.1647491	-1.0	-1.0
chr5	134777573	134777698	ENSG00000145833.15|DDX46|AGGF1|AGGF1	924	+	3.1607106	1.1181731	-1.0	-1.0
chr5	134927031	134927151	ENSG00000132570.14|PCBD2|AGGF1|AGGF1	927	+	3.4998858	1.1351991	-1.0	-1.0
chr5	134925301	134925501	ENSG00000132570.14|PCBD2|AGGF1|AGGF1	991	+	4.7299995	2.0467143	-1.0	-1.0
chr5	134925342	134925532	ENSG00000248923.1|MTND5P11|AGGF1|AGGF1	952	-	6.2470684	1.3191946	-1.0	-1.0
chr5	135383621	135383846	ENSG00000113648.16|H2AFY|AGGF1|AGGF1	952	-	3.2524683	1.3232791	-1.0	-1.0
chr5	135383481	135383581	ENSG00000113648.16|H2AFY|AGGF1|AGGF1	908	-	6.1260686	1.0363857	-1.0	-1.0
chr5	135348736	135348851	ENSG00000113648.16|H2AFY|AGGF1|AGGF1	907	-	4.044511	1.0297389	-1.0	-1.0
chr5	135384091	135384251	ENSG00000113648.16|H2AFY|AGGF1|AGGF1	907	-	5.95619	1.0310867	-1.0	-1.0
chr5	136474850	136475030	ENSG00000249803.5|AC112178.1|AGGF1|AGGF1	908	+	5.6139927	1.0344667	-1.0	-1.0
chr5	136474450	136474555	ENSG00000249803.5|AC112178.1|AGGF1|AGGF1	905	+	5.8679743	1.0244541	-1.0	-1.0
chr5	137753190	137753295	ENSG00000177733.6|HNRNPA0|AGGF1|AGGF1	907	-	5.8521156	1.0315655	-1.0	-1.0
chr5	138011817	138011917	ENSG00000031003.10|FAM13B|AGGF1|AGGF1	908	-	5.9508705	1.0363857	-1.0	-1.0
chr5	138163214	138163319	ENSG00000112983.17|BRD8|AGGF1|AGGF1	935	-	3.662169	1.1849275	-1.0	-1.0
chr5	138419617	138419947	ENSG00000120733.13|KDM3B|AGGF1|AGGF1	941	+	4.3622155	1.2257181	-1.0	-1.0
chr5	139145739	139145994	ENSG00000120725.12|SIL1|AGGF1|AGGF1	987	-	5.5293794	1.872884	-1.0	-1.0
chr5	139146234	139146659	ENSG00000120725.12|SIL1|AGGF1|AGGF1	972	-	4.6892724	1.5581515	-1.0	-1.0
chr5	139145404	139145654	ENSG00000120725.12|SIL1|AGGF1|AGGF1	934	-	4.705079	1.1802162	-1.0	-1.0
chr5	139146014	139146189	ENSG00000120725.12|SIL1|AGGF1|AGGF1	927	-	4.6589856	1.1346238	-1.0	-1.0
chr5	139341776	139341956	ENSG00000120727.12|PAIP2|AGGF1|AGGF1	949	+	3.8587627	1.2895154	-1.0	-1.0
chr5	139661551	139661656	ENSG00000171604.11|CXXC5|AGGF1|AGGF1	910	+	2.872009	1.0445926	-1.0	-1.0
chr5	139669928	139670133	ENSG00000171604.11|CXXC5|AGGF1|AGGF1	942	+	4.46412	1.2390002	-1.0	-1.0
chr5	139663341	139663451	ENSG00000171604.11|CXXC5|AGGF1|AGGF1	912	+	6.24285	1.0574198	-1.0	-1.0
chr5	139681813	139682123	ENSG00000171604.11|CXXC5|AGGF1|AGGF1	946	+	6.2426453	1.2706228	-1.0	-1.0
chr5	139662256	139662411	ENSG00000171604.11|CXXC5|AGGF1|AGGF1	905	+	4.56711	1.0231154	-1.0	-1.0
chr5	139663051	139663211	ENSG00000171604.11|CXXC5|AGGF1|AGGF1	932	+	3.6373303	1.1651992	-1.0	-1.0
chr5	139669073	139669278	ENSG00000171604.11|CXXC5|AGGF1|AGGF1	950	+	4.7467694	1.3006442	-1.0	-1.0
chr5	139669688	139669888	ENSG00000171604.11|CXXC5|AGGF1|AGGF1	959	+	3.0565448	1.384985	-1.0	-1.0
chr5	139667988	139668123	ENSG00000171604.11|CXXC5|AGGF1|AGGF1	904	+	3.539209	1.0172563	-1.0	-1.0
chr5	139664276	139664411	ENSG00000171604.11|CXXC5|AGGF1|AGGF1	907	+	6.048812	1.0297804	-1.0	-1.0
chr5	139669478	139669668	ENSG00000171604.11|CXXC5|AGGF1|AGGF1	970	+	5.0923696	1.5160227	-1.0	-1.0
chr5	139671423	139671613	ENSG00000171604.11|CXXC5|AGGF1|AGGF1	908	+	6.0145264	1.0367568	-1.0	-1.0
chr5	139681468	139681673	ENSG00000171604.11|CXXC5|AGGF1|AGGF1	909	+	6.117003	1.0387201	-1.0	-1.0
chr5	139668553	139668663	ENSG00000171604.11|CXXC5|AGGF1|AGGF1	908	+	5.8992248	1.0351132	-1.0	-1.0
chr5	139660651	139660846	ENSG00000171604.11|CXXC5|AGGF1|AGGF1	981	+	6.6927104	1.7283841	-1.0	-1.0
chr5	139661906	139662026	ENSG00000171604.11|CXXC5|AGGF1|AGGF1	918	+	4.2784395	1.0856203	-1.0	-1.0
chr5	139668953	139669053	ENSG00000171604.11|CXXC5|AGGF1|AGGF1	907	+	3.917305	1.0315655	-1.0	-1.0
chr5	139665271	139665381	ENSG00000171604.11|CXXC5|AGGF1|AGGF1	908	+	5.914906	1.034477	-1.0	-1.0
chr5	139668673	139668858	ENSG00000171604.11|CXXC5|AGGF1|AGGF1	908	+	4.401463	1.0369277	-1.0	-1.0
chr5	139670163	139671418	ENSG00000171604.11|CXXC5|AGGF1|AGGF1	981	+	3.9474561	1.718664	-1.0	-1.0
chr5	139661361	139661496	ENSG00000171604.11|CXXC5|AGGF1|AGGF1	918	+	2.4713778	1.0849321	-1.0	-1.0
chr5	140114150	140114420	ENSG00000185129.5|PURA|AGGF1|AGGF1	943	+	3.6085775	1.2461398	-1.0	-1.0
chr5	140113879	140114024	ENSG00000185129.5|PURA|AGGF1|AGGF1	908	+	6.032919	1.0361373	-1.0	-1.0
chr5	140115040	140115380	ENSG00000185129.5|PURA|AGGF1|AGGF1	983	+	4.1978235	1.7805159	-1.0	-1.0
chr5	140445806	140445931	ENSG00000131503.20|ANKHD1|AGGF1|AGGF1	918	+	3.557021	1.0872662	-1.0	-1.0
chr5	140524110	140524235	ENSG00000131503.20|ANKHD1|AGGF1|AGGF1	929	+	2.7717798	1.1507099	-1.0	-1.0
chr5	140496804	140496944	ENSG00000131503.20|ANKHD1|AGGF1|AGGF1	927	+	3.4049444	1.1376864	-1.0	-1.0
chr5	140497773	140497958	ENSG00000131503.20|ANKHD1|AGGF1|AGGF1	906	+	3.764676	1.0257758	-1.0	-1.0
chr5	140526150	140526265	ENSG00000131503.20|ANKHD1|AGGF1|AGGF1	908	+	2.9347312	1.0381436	-1.0	-1.0
chr5	140528798	140528938	ENSG00000131503.20|ANKHD1|AGGF1|AGGF1	933	+	3.430198	1.1742258	-1.0	-1.0
chr5	140497079	140497184	ENSG00000131503.20|ANKHD1|AGGF1|AGGF1	914	+	3.025452	1.0641973	-1.0	-1.0
chr5	140445806	140445931	ENSG00000254996.5|ANKHD1-EIF4EBP3|AGGF1|AGGF1	918	+	3.557021	1.0875068	-1.0	-1.0
chr5	140524110	140524235	ENSG00000254996.5|ANKHD1-EIF4EBP3|AGGF1|AGGF1	929	+	2.7717798	1.1510544	-1.0	-1.0
chr5	140496804	140496944	ENSG00000254996.5|ANKHD1-EIF4EBP3|AGGF1|AGGF1	927	+	3.4049444	1.1383091	-1.0	-1.0
chr5	140497773	140497958	ENSG00000254996.5|ANKHD1-EIF4EBP3|AGGF1|AGGF1	906	+	3.764676	1.0255651	-1.0	-1.0
chr5	140526150	140526265	ENSG00000254996.5|ANKHD1-EIF4EBP3|AGGF1|AGGF1	908	+	2.9347312	1.0380133	-1.0	-1.0
chr5	140528798	140528938	ENSG00000254996.5|ANKHD1-EIF4EBP3|AGGF1|AGGF1	933	+	3.430198	1.1749655	-1.0	-1.0
chr5	140497079	140497184	ENSG00000254996.5|ANKHD1-EIF4EBP3|AGGF1|AGGF1	914	+	3.025452	1.0634612	-1.0	-1.0
chr5	140565000	140565435	ENSG00000176087.14|SLC35A4|AGGF1|AGGF1	919	+	3.2954829	1.0939994	-1.0	-1.0
chr5	141320357	141320507	ENSG00000178913.7|TAF7|AGGF1|AGGF1	922	-	3.866608	1.1091663	-1.0	-1.0
chr5	141877619	141877719	ENSG00000156453.13|PCDH1|AGGF1|AGGF1	907	-	6.2812567	1.0304196	-1.0	-1.0
chr5	141877799	141877899	ENSG00000156453.13|PCDH1|AGGF1|AGGF1	908	-	5.930728	1.034477	-1.0	-1.0
chr5	142311781	142311991	ENSG00000187678.8|SPRY4|AGGF1|AGGF1	945	-	3.3795242	1.2572087	-1.0	-1.0
chr5	145821828	145821948	ENSG00000186314.11|PRELID2|AGGF1|AGGF1	914	-	4.5899158	1.0662901	-1.0	-1.0
chr5	145821993	145822223	ENSG00000186314.11|PRELID2|AGGF1|AGGF1	967	-	5.282654	1.4766252	-1.0	-1.0
chr5	145822618	145822743	ENSG00000186314.11|PRELID2|AGGF1|AGGF1	909	-	5.991291	1.0392003	-1.0	-1.0
chr5	145630020	145630190	ENSG00000186314.11|PRELID2|AGGF1|AGGF1	963	-	5.127009	1.4340118	-1.0	-1.0
chr5	145824254	145824584	ENSG00000186314.11|PRELID2|AGGF1|AGGF1	997	-	7.177984	2.5800982	-1.0	-1.0
chr5	145820603	145821788	ENSG00000186314.11|PRELID2|AGGF1|AGGF1	987	-	5.366922	1.8964969	-1.0	-1.0
chr5	145820393	145820583	ENSG00000186314.11|PRELID2|AGGF1|AGGF1	955	-	3.7661843	1.3456728	-1.0	-1.0
chr5	146182532	146182637	ENSG00000133706.17|LARS|AGGF1|AGGF1	919	-	3.1162262	1.0906293	-1.0	-1.0
chr5	146114182	146114282	ENSG00000133706.17|LARS|AGGF1|AGGF1	908	-	3.043461	1.0363857	-1.0	-1.0
chr5	146126434	146126539	ENSG00000133706.17|LARS|AGGF1|AGGF1	916	-	2.6148858	1.0745606	-1.0	-1.0
chr5	146271482	146271587	ENSG00000275740.1|AC091959.3|AGGF1|AGGF1	935	+	3.0177414	1.1881864	-1.0	-1.0
chr5	146203704	146203804	ENSG00000275740.1|AC091959.3|AGGF1|AGGF1	900	+	3.2137833	1.0019234	-1.0	-1.0
chr5	146271482	146271587	ENSG00000091009.7|RBM27|AGGF1|AGGF1	935	+	3.0177414	1.1881864	-1.0	-1.0
chr5	146203704	146203804	ENSG00000091009.7|RBM27|AGGF1|AGGF1	901	+	3.2137833	1.0033041	-1.0	-1.0
chr5	146498545	146498686	ENSG00000113649.11|TCERG1|AGGF1|AGGF1	949	+	3.0300577	1.295345	-1.0	-1.0
chr5	146503823	146503938	ENSG00000113649.11|TCERG1|AGGF1|AGGF1	920	+	2.7744274	1.0943367	-1.0	-1.0
chr5	146498686	146498831	ENSG00000113649.11|TCERG1|AGGF1|AGGF1	999	+	7.9635167	2.9196382	-1.0	-1.0
chr5	149779249	149779379	ENSG00000155846.16|PPARGC1B|AGGF1|AGGF1	908	+	6.0007963	1.0359675	-1.0	-1.0
chr5	149773664	149773849	ENSG00000155846.16|PPARGC1B|AGGF1|AGGF1	907	+	6.129617	1.0322696	-1.0	-1.0
chr5	149775029	149775164	ENSG00000155846.16|PPARGC1B|AGGF1|AGGF1	909	+	6.109333	1.0411099	-1.0	-1.0
chr5	149776784	149776899	ENSG00000155846.16|PPARGC1B|AGGF1|AGGF1	908	+	5.948045	1.034076	-1.0	-1.0
chr5	149778889	149779024	ENSG00000155846.16|PPARGC1B|AGGF1|AGGF1	904	+	4.0636897	1.0193418	-1.0	-1.0
chr5	149776939	149778554	ENSG00000155846.16|PPARGC1B|AGGF1|AGGF1	990	+	5.488821	2.00008	-1.0	-1.0
chr5	149779659	149779814	ENSG00000155846.16|PPARGC1B|AGGF1|AGGF1	909	+	6.1104984	1.0386741	-1.0	-1.0
chr5	150372130	150372230	ENSG00000070814.17|TCOF1|AGGF1|AGGF1	906	+	3.2593968	1.0289941	-1.0	-1.0
chr5	150398353	150398451	ENSG00000070814.17|TCOF1|AGGF1|AGGF1	946	+	3.469245	1.2638388	-1.0	-1.0
chr5	150396516	150396621	ENSG00000070814.17|TCOF1|AGGF1|AGGF1	911	+	6.127784	1.0509176	-1.0	-1.0
chr5	150396671	150396791	ENSG00000070814.17|TCOF1|AGGF1|AGGF1	945	+	3.3559942	1.257088	-1.0	-1.0
chr5	150399021	150399070	ENSG00000070814.17|TCOF1|AGGF1|AGGF1	973	+	6.544344	1.5636228	-1.0	-1.0
chr5	151059612	151059882	ENSG00000145901.14|TNIP1|AGGF1|AGGF1	929	-	4.035122	1.1477438	-1.0	-1.0
chr5	151059512	151059612	ENSG00000145901.14|TNIP1|AGGF1|AGGF1	907	-	5.8521156	1.0315655	-1.0	-1.0
chr5	151108454	151108550	ENSG00000197043.13|ANXA6|AGGF1|AGGF1	970	-	6.530701	1.5280437	-1.0	-1.0
chr5	151108820	151108930	ENSG00000197043.13|ANXA6|AGGF1|AGGF1	908	-	5.9102507	1.036543	-1.0	-1.0
chr5	151105938	151106308	ENSG00000197043.13|ANXA6|AGGF1|AGGF1	982	-	6.1256704	1.7482882	-1.0	-1.0
chr5	151106318	151108454	ENSG00000197043.13|ANXA6|AGGF1|AGGF1	999	-	7.1268024	2.9641612	-1.0	-1.0
chr5	151105303	151105603	ENSG00000197043.13|ANXA6|AGGF1|AGGF1	983	-	6.8113885	1.7734886	-1.0	-1.0
chr5	151108555	151108655	ENSG00000197043.13|ANXA6|AGGF1|AGGF1	908	-	5.889364	1.034477	-1.0	-1.0
chr5	151803914	151804079	ENSG00000145907.14|G3BP1|AGGF1|AGGF1	911	+	3.0148044	1.0506027	-1.0	-1.0
chr5	154210325	154210445	ENSG00000164574.15|GALNT10|AGGF1|AGGF1	903	+	3.2344346	1.0145054	-1.0	-1.0
chr5	154210220	154210320	ENSG00000164574.15|GALNT10|AGGF1|AGGF1	912	+	6.1611633	1.0559808	-1.0	-1.0
chr5	154210332	154210437	ENSG00000037749.11|MFAP3|AGGF1|AGGF1	904	+	3.23659	1.0158594	-1.0	-1.0
chr5	154210222	154210322	ENSG00000037749.11|MFAP3|AGGF1|AGGF1	912	+	6.1611633	1.0554165	-1.0	-1.0
chr5	154756019	154756124	ENSG00000155506.16|LARP1|AGGF1|AGGF1	923	+	3.477425	1.1145118	-1.0	-1.0
chr5	154818885	154818985	ENSG00000170271.10|FAXDC2|AGGF1|AGGF1	907	-	3.944018	1.0315655	-1.0	-1.0
chr5	154820375	154820490	ENSG00000170271.10|FAXDC2|AGGF1|AGGF1	907	-	4.0137396	1.0310339	-1.0	-1.0
chr5	154818700	154818810	ENSG00000170271.10|FAXDC2|AGGF1|AGGF1	907	-	6.1650424	1.0330095	-1.0	-1.0
chr5	154827523	154827678	ENSG00000170271.10|FAXDC2|AGGF1|AGGF1	908	-	6.005825	1.0364118	-1.0	-1.0
chr5	154827258	154827518	ENSG00000170271.10|FAXDC2|AGGF1|AGGF1	952	-	5.6263494	1.317337	-1.0	-1.0
chr5	154819440	154820085	ENSG00000170271.10|FAXDC2|AGGF1|AGGF1	938	-	4.3447447	1.2083665	-1.0	-1.0
chr5	157858994	157859099	ENSG00000113282.13|CLINT1|AGGF1|AGGF1	907	-	3.9182649	1.0302808	-1.0	-1.0
chr5	159285033	159285418	ENSG00000164332.7|UBLCP1|AGGF1|AGGF1	999	+	5.1724114	3.0064518	-1.0	-1.0
chr5	160010679	160010819	ENSG00000113312.10|TTC1|AGGF1|AGGF1	908	+	3.9640143	1.0376809	-1.0	-1.0
chr5	160010514	160010614	ENSG00000113312.10|TTC1|AGGF1|AGGF1	905	+	3.8898284	1.0238602	-1.0	-1.0
chr5	160045409	160045589	ENSG00000113312.10|TTC1|AGGF1|AGGF1	907	+	5.165904	1.0308374	-1.0	-1.0
chr5	160404439	160404604	ENSG00000164609.9|SLU7|AGGF1|AGGF1	972	-	6.2271605	1.5582061	-1.0	-1.0
chr5	160403360	160403464	ENSG00000164609.9|SLU7|AGGF1|AGGF1	942	-	4.4024878	1.234065	-1.0	-1.0
chr5	163433263	163433458	ENSG00000250061.5|AC091976.1|AGGF1|AGGF1	945	-	4.2102194	1.2567089	-1.0	-1.0
chr5	163469640	163469745	ENSG00000072571.19|HMMR|AGGF1|AGGF1	909	+	4.142411	1.041357	-1.0	-1.0
chr5	163475567	163475667	ENSG00000072571.19|HMMR|AGGF1|AGGF1	907	+	2.595187	1.0317566	-1.0	-1.0
chr5	163483069	163483172	ENSG00000072571.19|HMMR|AGGF1|AGGF1	905	+	2.7454543	1.0203881	-1.0	-1.0
chr5	163478683	163478793	ENSG00000072571.19|HMMR|AGGF1|AGGF1	960	+	3.7479146	1.4033179	-1.0	-1.0
chr5	163473413	163473533	ENSG00000072571.19|HMMR|AGGF1|AGGF1	913	+	2.7565482	1.0587232	-1.0	-1.0
chr5	170255618	170255928	ENSG00000043462.11|LCP2|AGGF1|AGGF1	913	-	6.1127734	1.0600028	-1.0	-1.0
chr5	170255993	170256493	ENSG00000043462.11|LCP2|AGGF1|AGGF1	995	-	5.185924	2.3294644	-1.0	-1.0
chr5	171388531	171388636	ENSG00000181163.13|NPM1|AGGF1|AGGF1	908	+	3.9320803	1.034477	-1.0	-1.0
chr5	172089304	172089919	ENSG00000072786.12|STK10|AGGF1|AGGF1	937	-	5.7138023	1.1973233	-1.0	-1.0
chr5	172838553	172838653	ENSG00000113719.15|ERGIC1|AGGF1|AGGF1	908	+	5.889364	1.034477	-1.0	-1.0
chr5	172903265	172903515	ENSG00000113719.15|ERGIC1|AGGF1|AGGF1	940	+	6.252371	1.2212225	-1.0	-1.0
chr5	172903845	172904235	ENSG00000113719.15|ERGIC1|AGGF1|AGGF1	988	+	5.6301923	1.9252512	-1.0	-1.0
chr5	175494326	175494426	ENSG00000164466.12|SFXN1|AGGF1|AGGF1	908	+	5.9102507	1.0366081	-1.0	-1.0
chr5	175500581	175500741	ENSG00000164466.12|SFXN1|AGGF1|AGGF1	909	+	6.083622	1.041929	-1.0	-1.0
chr5	175500276	175500531	ENSG00000164466.12|SFXN1|AGGF1|AGGF1	982	+	4.8924527	1.7423645	-1.0	-1.0
chr5	175501936	175502036	ENSG00000164466.12|SFXN1|AGGF1|AGGF1	908	+	5.889364	1.034477	-1.0	-1.0
chr5	176653152	176653262	ENSG00000048140.17|TSPAN17|AGGF1|AGGF1	908	+	5.988297	1.033959	-1.0	-1.0
chr5	176654362	176654482	ENSG00000048140.17|TSPAN17|AGGF1|AGGF1	906	+	3.916229	1.0268246	-1.0	-1.0
chr5	176653002	176653147	ENSG00000048140.17|TSPAN17|AGGF1|AGGF1	907	+	5.919733	1.0335541	-1.0	-1.0
chr5	176653512	176653932	ENSG00000048140.17|TSPAN17|AGGF1|AGGF1	955	+	4.157637	1.3468418	-1.0	-1.0
chr5	178357429	178357769	ENSG00000050767.15|COL23A1|AGGF1|AGGF1	939	-	6.244077	1.2151062	-1.0	-1.0
chr5	178358774	178358924	ENSG00000050767.15|COL23A1|AGGF1|AGGF1	906	-	6.360673	1.0256951	-1.0	-1.0
chr5	178356569	178356689	ENSG00000050767.15|COL23A1|AGGF1|AGGF1	907	-	5.867838	1.0321447	-1.0	-1.0
chr5	179617918	179618033	ENSG00000169045.17|HNRNPH1|AGGF1|AGGF1	915	-	2.740111	1.0696809	-1.0	-1.0
chr5	179723582	179723722	ENSG00000127022.14|CANX|AGGF1|AGGF1	938	+	2.6181397	1.2052275	-1.0	-1.0
chr5	179724656	179724783	ENSG00000127022.14|CANX|AGGF1|AGGF1	947	+	2.5960546	1.2783536	-1.0	-1.0
chr5	179821575	179821680	ENSG00000161011.19|SQSTM1|AGGF1|AGGF1	906	+	2.5873332	1.0260596	-1.0	-1.0
chr5	180174259	180174554	ENSG00000146090.15|RASGEF1C|AGGF1|AGGF1	925	-	6.059624	1.1270406	-1.0	-1.0
chr5	180174784	180174984	ENSG00000146090.15|RASGEF1C|AGGF1|AGGF1	963	-	6.3975797	1.4308879	-1.0	-1.0
chr5	180293493	180293618	ENSG00000248367.1|AC008610.1|AGGF1|AGGF1	908	+	5.873402	1.034477	-1.0	-1.0
chr5	181058119	181058244	ENSG00000165810.16|BTNL9|AGGF1|AGGF1	904	+	3.38699	1.0163339	-1.0	-1.0
chr5	181058443	181058618	ENSG00000165810.16|BTNL9|AGGF1|AGGF1	943	+	2.6199667	1.242535	-1.0	-1.0
chr6	553231	553331	ENSG00000112685.13|EXOC2|AGGF1|AGGF1	908	-	5.873402	1.034477	-1.0	-1.0
chr6	2374545	2374725	ENSG00000250903.8|GMDS-AS1|AGGF1|AGGF1	907	+	5.86732	1.0336452	-1.0	-1.0
chr6	2375000	2378460	ENSG00000250903.8|GMDS-AS1|AGGF1|AGGF1	999	+	7.1557064	2.9605734	-1.0	-1.0
chr6	2342364	2342479	ENSG00000250903.8|GMDS-AS1|AGGF1|AGGF1	908	+	5.949889	1.036042	-1.0	-1.0
chr6	2379165	2379310	ENSG00000250903.8|GMDS-AS1|AGGF1|AGGF1	908	+	5.979151	1.0353012	-1.0	-1.0
chr6	2374275	2374375	ENSG00000250903.8|GMDS-AS1|AGGF1|AGGF1	907	+	3.917305	1.0315655	-1.0	-1.0
chr6	2258111	2258366	ENSG00000250903.8|GMDS-AS1|AGGF1|AGGF1	907	+	3.7195418	1.030655	-1.0	-1.0
chr6	2388650	2389590	ENSG00000250903.8|GMDS-AS1|AGGF1|AGGF1	996	+	6.85947	2.453456	-1.0	-1.0
chr6	2378465	2378625	ENSG00000250903.8|GMDS-AS1|AGGF1|AGGF1	926	+	5.6664467	1.1330346	-1.0	-1.0
chr6	2373255	2373385	ENSG00000250903.8|GMDS-AS1|AGGF1|AGGF1	906	+	5.945096	1.0257908	-1.0	-1.0
chr6	2694564	2694704	ENSG00000145949.9|MYLK4|AGGF1|AGGF1	957	-	6.4193616	1.3663124	-1.0	-1.0
chr6	2969668	2969903	ENSG00000124570.17|SERPINB6|AGGF1|AGGF1	968	-	4.4470816	1.4998496	-1.0	-1.0
chr6	3016985	3017185	ENSG00000124588.19|NQO2|AGGF1|AGGF1	1000	+	5.198502	3.457159	-1.0	-1.0
chr6	3017635	3017805	ENSG00000124588.19|NQO2|AGGF1|AGGF1	909	+	5.621622	1.0391401	-1.0	-1.0
chr6	4032438	4032603	ENSG00000112739.16|PRPF4B|AGGF1|AGGF1	906	+	2.328345	1.0278782	-1.0	-1.0
chr6	4042486	4042568	ENSG00000112739.16|PRPF4B|AGGF1|AGGF1	907	+	2.7164922	1.0315655	-1.0	-1.0
chr6	4031673	4032153	ENSG00000112739.16|PRPF4B|AGGF1|AGGF1	961	+	3.2438545	1.4034187	-1.0	-1.0
chr6	7146103	7146213	ENSG00000124782.19|RREB1|AGGF1|AGGF1	904	+	3.994822	1.0190455	-1.0	-1.0
chr6	7146303	7146498	ENSG00000124782.19|RREB1|AGGF1|AGGF1	943	+	3.4954793	1.2429752	-1.0	-1.0
chr6	10785213	10785318	ENSG00000272162.1|AL024498.2|AGGF1|AGGF1	908	+	5.883911	1.0353961	-1.0	-1.0
chr6	10789183	10789483	ENSG00000272162.1|AL024498.2|AGGF1|AGGF1	917	+	5.538338	1.080442	-1.0	-1.0
chr6	10788738	10788893	ENSG00000272162.1|AL024498.2|AGGF1|AGGF1	921	+	6.135365	1.1017873	-1.0	-1.0
chr6	10784118	10784258	ENSG00000272162.1|AL024498.2|AGGF1|AGGF1	908	+	6.169494	1.0355306	-1.0	-1.0
chr6	10786953	10787598	ENSG00000272162.1|AL024498.2|AGGF1|AGGF1	997	+	5.802723	2.5469742	-1.0	-1.0
chr6	10790103	10790303	ENSG00000272162.1|AL024498.2|AGGF1|AGGF1	937	+	3.9941618	1.2006168	-1.0	-1.0
chr6	10791098	10791223	ENSG00000272162.1|AL024498.2|AGGF1|AGGF1	907	+	5.77028	1.0314062	-1.0	-1.0
chr6	10794408	10794593	ENSG00000272162.1|AL024498.2|AGGF1|AGGF1	909	+	6.0603676	1.0405766	-1.0	-1.0
chr6	10785358	10785593	ENSG00000272162.1|AL024498.2|AGGF1|AGGF1	915	+	4.3687615	1.0719364	-1.0	-1.0
chr6	10784863	10785008	ENSG00000272162.1|AL024498.2|AGGF1|AGGF1	907	+	5.9593687	1.0332876	-1.0	-1.0
chr6	10794298	10794403	ENSG00000272162.1|AL024498.2|AGGF1|AGGF1	906	+	5.9068193	1.0249039	-1.0	-1.0
chr6	10785668	10786043	ENSG00000272162.1|AL024498.2|AGGF1|AGGF1	932	+	4.3943963	1.1685624	-1.0	-1.0
chr6	10887503	10887698	ENSG00000272162.1|AL024498.2|AGGF1|AGGF1	978	+	4.258041	1.6604309	-1.0	-1.0
chr6	10786168	10786433	ENSG00000272162.1|AL024498.2|AGGF1|AGGF1	998	+	6.599838	2.6802115	-1.0	-1.0
chr6	10926567	10926667	ENSG00000272162.1|AL024498.2|AGGF1|AGGF1	908	+	5.9102507	1.0366081	-1.0	-1.0
chr6	10790779	10790879	ENSG00000137210.13|TMEM14B|AGGF1|AGGF1	908	+	5.889364	1.0341899	-1.0	-1.0
chr6	10791094	10791224	ENSG00000137210.13|TMEM14B|AGGF1|AGGF1	908	+	5.4271417	1.0360299	-1.0	-1.0
chr6	10786954	10787594	ENSG00000137210.13|TMEM14B|AGGF1|AGGF1	997	+	5.749465	2.5305836	-1.0	-1.0
chr6	10794409	10794594	ENSG00000137210.13|TMEM14B|AGGF1|AGGF1	909	+	6.068679	1.0404044	-1.0	-1.0
chr6	10789184	10789479	ENSG00000137210.13|TMEM14B|AGGF1|AGGF1	913	+	5.399359	1.0583055	-1.0	-1.0
chr6	10784864	10785009	ENSG00000137210.13|TMEM14B|AGGF1|AGGF1	908	+	5.947439	1.0342406	-1.0	-1.0
chr6	10784119	10784259	ENSG00000137210.13|TMEM14B|AGGF1|AGGF1	908	+	6.1613636	1.0347098	-1.0	-1.0
chr6	10788739	10788904	ENSG00000137210.13|TMEM14B|AGGF1|AGGF1	921	+	6.15509	1.0998032	-1.0	-1.0
chr6	10794299	10794404	ENSG00000137210.13|TMEM14B|AGGF1|AGGF1	906	+	5.945665	1.0253856	-1.0	-1.0
chr6	10785354	10785594	ENSG00000137210.13|TMEM14B|AGGF1|AGGF1	913	+	4.351551	1.0602033	-1.0	-1.0
chr6	10786169	10786434	ENSG00000137210.13|TMEM14B|AGGF1|AGGF1	998	+	6.604758	2.664302	-1.0	-1.0
chr6	10790104	10790304	ENSG00000137210.13|TMEM14B|AGGF1|AGGF1	937	+	3.9918122	1.1974943	-1.0	-1.0
chr6	10785669	10786039	ENSG00000137210.13|TMEM14B|AGGF1|AGGF1	933	+	4.334991	1.1749622	-1.0	-1.0
chr6	10785214	10785319	ENSG00000137210.13|TMEM14B|AGGF1|AGGF1	907	+	5.932583	1.0336463	-1.0	-1.0
chr6	10926567	10926667	ENSG00000153157.12|SYCP2L|AGGF1|AGGF1	908	+	5.9102507	1.0366081	-1.0	-1.0
chr6	10887505	10887700	ENSG00000153157.12|SYCP2L|AGGF1|AGGF1	978	+	4.258607	1.6608386	-1.0	-1.0
chr6	10940647	10940777	ENSG00000153157.12|SYCP2L|AGGF1|AGGF1	910	+	6.0117683	1.0468329	-1.0	-1.0
chr6	11427609	11427784	ENSG00000233656.1|AL445430.1|AGGF1|AGGF1	907	+	6.01754	1.0301741	-1.0	-1.0
chr6	12078480	12078585	ENSG00000095951.16|HIVEP1|AGGF1|AGGF1	906	+	3.9566832	1.027827	-1.0	-1.0
chr6	12078605	12078940	ENSG00000095951.16|HIVEP1|AGGF1|AGGF1	953	+	3.5197694	1.3301898	-1.0	-1.0
chr6	12078235	12078465	ENSG00000095951.16|HIVEP1|AGGF1|AGGF1	934	+	5.3579125	1.1806992	-1.0	-1.0
chr6	12121214	12121349	ENSG00000095951.16|HIVEP1|AGGF1|AGGF1	907	+	5.9009514	1.0332155	-1.0	-1.0
chr6	14988123	14988288	ENSG00000234261.3|AL138720.1|AGGF1|AGGF1	926	-	3.1588323	1.1319069	-1.0	-1.0
chr6	15496391	15496651	ENSG00000008083.13|JARID2|AGGF1|AGGF1	924	+	4.214698	1.1179736	-1.0	-1.0
chr6	15404327	15404597	ENSG00000008083.13|JARID2|AGGF1|AGGF1	914	+	2.819309	1.066718	-1.0	-1.0
chr6	15249114	15249219	ENSG00000008083.13|JARID2|AGGF1|AGGF1	907	+	5.916982	1.0294656	-1.0	-1.0
chr6	15496691	15496801	ENSG00000008083.13|JARID2|AGGF1|AGGF1	909	+	6.0811543	1.0406111	-1.0	-1.0
chr6	16266406	16266516	ENSG00000137198.9|GMPR|AGGF1|AGGF1	909	+	2.0561724	1.0402162	-1.0	-1.0
chr6	16265816	16266371	ENSG00000137198.9|GMPR|AGGF1|AGGF1	987	+	3.096591	1.8833053	-1.0	-1.0
chr6	16266521	16266656	ENSG00000137198.9|GMPR|AGGF1|AGGF1	971	+	4.256198	1.5348594	-1.0	-1.0
chr6	16761166	16761271	ENSG00000229931.1|AL137003.1|AGGF1|AGGF1	960	+	6.4725103	1.4030046	-1.0	-1.0
chr6	16761296	16761426	ENSG00000229931.1|AL137003.1|AGGF1|AGGF1	907	+	6.2427363	1.030326	-1.0	-1.0
chr6	17637537	17637637	ENSG00000124789.11|NUP153|AGGF1|AGGF1	905	-	3.9023345	1.0244541	-1.0	-1.0
chr6	17821358	17821785	ENSG00000137177.19|KIF13A|AGGF1|AGGF1	984	-	4.4725494	1.8074871	-1.0	-1.0
chr6	17821795	17821900	ENSG00000137177.19|KIF13A|AGGF1|AGGF1	907	-	3.9478016	1.0309911	-1.0	-1.0
chr6	17857827	17858027	ENSG00000137177.19|KIF13A|AGGF1|AGGF1	971	-	5.0271487	1.5306355	-1.0	-1.0
chr6	20471872	20472257	ENSG00000112242.14|E2F3|AGGF1|AGGF1	991	+	5.5077524	2.0288298	-1.0	-1.0
chr6	20403000	20403100	ENSG00000112242.14|E2F3|AGGF1|AGGF1	906	+	5.945665	1.0254174	-1.0	-1.0
chr6	20612982	20613187	ENSG00000145996.11|CDKAL1|AGGF1|AGGF1	938	+	5.0241914	1.2065084	-1.0	-1.0
chr6	21016582	21016757	ENSG00000145996.11|CDKAL1|AGGF1|AGGF1	906	+	3.834058	1.0287173	-1.0	-1.0
chr6	24666762	24666927	ENSG00000111802.13|TDP2|AGGF1|AGGF1	954	-	6.3515773	1.3353121	-1.0	-1.0
chr6	26055786	26056301	ENSG00000187837.3|HIST1H1C|AGGF1|AGGF1	979	-	2.8055859	1.6841662	-1.0	-1.0
chr6	26133684	26134039	ENSG00000180573.9|HIST1H2AC|AGGF1|AGGF1	970	+	2.6122842	1.5263475	-1.0	-1.0
chr6	26156623	26157043	ENSG00000168298.6|HIST1H1E|AGGF1|AGGF1	969	+	2.8827114	1.5066322	-1.0	-1.0
chr6	27851581	27851681	ENSG00000233822.4|HIST1H2BN|AGGF1|AGGF1	908	+	5.9508705	1.0363857	-1.0	-1.0
chr6	27848156	27848531	ENSG00000233822.4|HIST1H2BN|AGGF1|AGGF1	982	+	3.2656329	1.7365311	-1.0	-1.0
chr6	27866913	27867078	ENSG00000184357.4|HIST1H1B|AGGF1|AGGF1	918	-	3.5687046	1.0866216	-1.0	-1.0
chr6	29603452	29603562	ENSG00000204681.10|GABBR1|AGGF1|AGGF1	909	-	6.0398455	1.0416129	-1.0	-1.0
chr6	29600215	29600375	ENSG00000204681.10|GABBR1|AGGF1|AGGF1	954	-	5.595327	1.3403392	-1.0	-1.0
chr6	30555719	30555829	ENSG00000204590.12|GNL1|AGGF1|AGGF1	908	-	5.9102507	1.0366081	-1.0	-1.0
chr6	30580420	30580519	ENSG00000204574.12|ABCF1|AGGF1|AGGF1	906	+	3.3627646	1.0249827	-1.0	-1.0
chr6	30582398	30582503	ENSG00000204574.12|ABCF1|AGGF1|AGGF1	908	+	2.8109524	1.034477	-1.0	-1.0
chr6	30617103	30617208	ENSG00000204569.9|PPP1R10|AGGF1|AGGF1	903	-	2.565517	1.014414	-1.0	-1.0
chr6	30641098	30641268	ENSG00000137343.17|ATAT1|AGGF1|AGGF1	909	+	6.140175	1.0420861	-1.0	-1.0
chr6	30703103	30703228	ENSG00000137337.14|MDC1|AGGF1|AGGF1	912	-	6.245327	1.0546327	-1.0	-1.0
chr6	30716028	30716168	ENSG00000137337.14|MDC1|AGGF1|AGGF1	907	-	6.011156	1.0294335	-1.0	-1.0
chr6	30713003	30713203	ENSG00000137337.14|MDC1|AGGF1|AGGF1	944	-	3.1471827	1.2535422	-1.0	-1.0
chr6	30712208	30712308	ENSG00000137337.14|MDC1|AGGF1|AGGF1	901	-	3.2137833	1.0023537	-1.0	-1.0
chr6	30720563	30720688	ENSG00000196230.12|TUBB|AGGF1|AGGF1	948	+	6.355777	1.2809846	-1.0	-1.0
chr6	30743393	30743533	ENSG00000137331.11|IER3|AGGF1|AGGF1	907	-	5.216278	1.0296121	-1.0	-1.0
chr6	30894916	30895331	ENSG00000204580.13|DDR1|AGGF1|AGGF1	993	+	6.5783653	2.186857	-1.0	-1.0
chr6	31400823	31400928	ENSG00000204520.12|MICA|AGGF1|AGGF1	906	+	3.971447	1.0280099	-1.0	-1.0
chr6	31400823	31400928	ENSG00000206337.10|HCP5|AGGF1|AGGF1	906	+	3.971447	1.0280099	-1.0	-1.0
chr6	31662243	31662363	ENSG00000204438.10|GPANK1|AGGF1|AGGF1	908	-	6.01947	1.0364301	-1.0	-1.0
chr6	31747432	31747662	ENSG00000204410.14|MSH5|AGGF1|AGGF1	989	+	3.6093907	1.9573245	-1.0	-1.0
chr6	31753128	31753228	ENSG00000204410.14|MSH5|AGGF1|AGGF1	905	+	2.3970866	1.0244541	-1.0	-1.0
chr6	31759176	31759286	ENSG00000204410.14|MSH5|AGGF1|AGGF1	910	+	6.3128395	1.0438005	-1.0	-1.0
chr6	31752933	31753048	ENSG00000204410.14|MSH5|AGGF1|AGGF1	913	+	2.2551064	1.0619384	-1.0	-1.0
chr6	31752753	31752853	ENSG00000204410.14|MSH5|AGGF1|AGGF1	906	+	2.3834686	1.0284594	-1.0	-1.0
chr6	31741296	31741621	ENSG00000204410.14|MSH5|AGGF1|AGGF1	979	+	4.441815	1.6807736	-1.0	-1.0
chr6	31753439	31753566	ENSG00000204410.14|MSH5|AGGF1|AGGF1	984	+	3.5107758	1.8051451	-1.0	-1.0
chr6	31742041	31742166	ENSG00000204410.14|MSH5|AGGF1|AGGF1	943	+	3.9463544	1.2461944	-1.0	-1.0
chr6	31747432	31747662	ENSG00000255152.8|MSH5-SAPCD1|AGGF1|AGGF1	989	+	3.6093907	1.9577223	-1.0	-1.0
chr6	31753127	31753242	ENSG00000255152.8|MSH5-SAPCD1|AGGF1|AGGF1	902	+	2.3572402	1.0090901	-1.0	-1.0
chr6	31752932	31753042	ENSG00000255152.8|MSH5-SAPCD1|AGGF1|AGGF1	914	+	2.2548702	1.067239	-1.0	-1.0
chr6	31759177	31759292	ENSG00000255152.8|MSH5-SAPCD1|AGGF1|AGGF1	907	+	5.4988394	1.0312448	-1.0	-1.0
chr6	31741296	31741621	ENSG00000255152.8|MSH5-SAPCD1|AGGF1|AGGF1	979	+	4.441815	1.6803261	-1.0	-1.0
chr6	31752752	31752852	ENSG00000255152.8|MSH5-SAPCD1|AGGF1|AGGF1	907	+	2.399682	1.0315655	-1.0	-1.0
chr6	31753439	31753566	ENSG00000255152.8|MSH5-SAPCD1|AGGF1|AGGF1	984	+	3.5107758	1.8062197	-1.0	-1.0
chr6	31742041	31742166	ENSG00000255152.8|MSH5-SAPCD1|AGGF1|AGGF1	943	+	3.9463544	1.2469773	-1.0	-1.0
chr6	31889467	31889597	ENSG00000204371.11|EHMT2|AGGF1|AGGF1	986	-	4.045865	1.8533564	-1.0	-1.0
chr6	31968145	31968275	ENSG00000204351.11|SKIV2L|AGGF1|AGGF1	910	+	3.4106572	1.0460966	-1.0	-1.0
chr6	32166277	32166382	ENSG00000258388.7|PPT2-EGFL8|AGGF1|AGGF1	908	+	6.2186384	1.0378689	-1.0	-1.0
chr6	32164437	32164537	ENSG00000258388.7|PPT2-EGFL8|AGGF1|AGGF1	908	+	2.6027029	1.034477	-1.0	-1.0
chr6	32166270	32166380	ENSG00000241404.6|EGFL8|AGGF1|AGGF1	907	+	5.479414	1.0320934	-1.0	-1.0
chr6	32187965	32188070	ENSG00000204304.11|PBX2|AGGF1|AGGF1	908	-	5.9102507	1.0365647	-1.0	-1.0
chr6	32189759	32189889	ENSG00000204304.11|PBX2|AGGF1|AGGF1	907	-	2.4561791	1.0322517	-1.0	-1.0
chr6	32978240	32978345	ENSG00000204256.12|BRD2|AGGF1|AGGF1	927	+	2.7977686	1.1356087	-1.0	-1.0
chr6	33202594	33202694	ENSG00000112473.17|SLC39A7|AGGF1|AGGF1	902	+	2.595105	1.0079159	-1.0	-1.0
chr6	33414969	33415069	ENSG00000112511.17|PHF1|AGGF1|AGGF1	908	+	5.889364	1.034477	-1.0	-1.0
chr6	33441071	33441186	ENSG00000274259.2|AL662799.1|AGGF1|AGGF1	907	-	6.0327888	1.0336666	-1.0	-1.0
chr6	34244728	34244830	ENSG00000137309.19|HMGA1|AGGF1|AGGF1	906	+	2.9968882	1.0265547	-1.0	-1.0
chr6	34696660	34696855	ENSG00000196821.9|C6orf106|AGGF1|AGGF1	935	-	2.5635924	1.1859771	-1.0	-1.0
chr6	34991076	34991471	ENSG00000064999.13|ANKS1A|AGGF1|AGGF1	978	+	5.633369	1.6497625	-1.0	-1.0
chr6	34989796	34989951	ENSG00000064999.13|ANKS1A|AGGF1|AGGF1	953	+	5.303047	1.3271048	-1.0	-1.0
chr6	34991716	34992051	ENSG00000064999.13|ANKS1A|AGGF1|AGGF1	959	+	3.7976675	1.3850702	-1.0	-1.0
chr6	35682448	35683213	ENSG00000096060.14|FKBP5|AGGF1|AGGF1	992	-	4.772833	2.0737202	-1.0	-1.0
chr6	35684968	35685138	ENSG00000096060.14|FKBP5|AGGF1|AGGF1	939	-	2.7921236	1.2153977	-1.0	-1.0
chr6	35683228	35683528	ENSG00000096060.14|FKBP5|AGGF1|AGGF1	981	-	5.368338	1.7119043	-1.0	-1.0
chr6	35895346	35895446	ENSG00000096063.15|SRPK1|AGGF1|AGGF1	910	-	6.094404	1.0453583	-1.0	-1.0
chr6	35870280	35870450	ENSG00000096063.15|SRPK1|AGGF1|AGGF1	917	-	2.47882	1.0814049	-1.0	-1.0
chr6	36200621	36200776	ENSG00000096070.19|BRPF3|AGGF1|AGGF1	907	+	5.953851	1.0332602	-1.0	-1.0
chr6	36921131	36921326	ENSG00000198663.16|C6orf89|AGGF1|AGGF1	974	+	5.862937	1.5812511	-1.0	-1.0
chr6	36977931	36978056	ENSG00000137409.19|MTCH1|AGGF1|AGGF1	909	-	4.1120524	1.0415481	-1.0	-1.0
chr6	37252491	37252636	ENSG00000172738.11|TMEM217|AGGF1|AGGF1	908	-	5.939497	1.035498	-1.0	-1.0
chr6	37864736	37864856	ENSG00000156639.11|ZFAND3|AGGF1|AGGF1	906	+	3.2862265	1.0259767	-1.0	-1.0
chr6	38695544	38695659	ENSG00000124767.6|GLO1|AGGF1|AGGF1	908	-	5.899807	1.0355425	-1.0	-1.0
chr6	38693944	38694109	ENSG00000124767.6|GLO1|AGGF1|AGGF1	912	-	4.009273	1.0560055	-1.0	-1.0
chr6	41525585	41525765	ENSG00000234753.5|FOXP4-AS1|AGGF1|AGGF1	978	-	6.316836	1.6582345	-1.0	-1.0
chr6	41532225	41532830	ENSG00000234753.5|FOXP4-AS1|AGGF1|AGGF1	950	-	5.8012047	1.3021247	-1.0	-1.0
chr6	41532935	41533215	ENSG00000234753.5|FOXP4-AS1|AGGF1|AGGF1	907	-	5.8172445	1.0293431	-1.0	-1.0
chr6	41533450	41533730	ENSG00000234753.5|FOXP4-AS1|AGGF1|AGGF1	946	-	5.243961	1.2662022	-1.0	-1.0
chr6	41570744	41570889	ENSG00000137166.14|FOXP4|AGGF1|AGGF1	906	+	5.875104	1.0277951	-1.0	-1.0
chr6	41570394	41570624	ENSG00000137166.14|FOXP4|AGGF1|AGGF1	935	+	6.1576953	1.185977	-1.0	-1.0
chr6	41570173	41570388	ENSG00000137166.14|FOXP4|AGGF1|AGGF1	974	+	6.0772023	1.5790467	-1.0	-1.0
chr6	41569519	41570173	ENSG00000137166.14|FOXP4|AGGF1|AGGF1	966	+	5.669084	1.4655691	-1.0	-1.0
chr6	41714005	41714205	ENSG00000112561.17|TFEB|AGGF1|AGGF1	909	-	6.146201	1.0405099	-1.0	-1.0
chr6	41709355	41709550	ENSG00000112561.17|TFEB|AGGF1|AGGF1	955	-	6.423868	1.3459222	-1.0	-1.0
chr6	41713765	41713955	ENSG00000112561.17|TFEB|AGGF1|AGGF1	927	-	6.181433	1.1345018	-1.0	-1.0
chr6	41964173	41964463	ENSG00000112576.12|CCND3|AGGF1|AGGF1	993	-	6.998431	2.149204	-1.0	-1.0
chr6	41963993	41964118	ENSG00000112576.12|CCND3|AGGF1|AGGF1	907	-	5.911671	1.030603	-1.0	-1.0
chr6	42659434	42659655	ENSG00000024048.10|UBR2|AGGF1|AGGF1	998	+	5.989465	2.7836463	-1.0	-1.0
chr6	42658914	42659109	ENSG00000024048.10|UBR2|AGGF1|AGGF1	945	+	4.9893174	1.2584894	-1.0	-1.0
chr6	42659660	42659760	ENSG00000024048.10|UBR2|AGGF1|AGGF1	901	+	3.3206437	1.0025584	-1.0	-1.0
chr6	42832667	42832822	ENSG00000112624.12|BICRAL|AGGF1|AGGF1	908	+	6.062289	1.0352257	-1.0	-1.0
chr6	43027477	43028177	ENSG00000124541.6|RRP36|AGGF1|AGGF1	991	+	5.39388	2.0575585	-1.0	-1.0
chr6	43178142	43178282	ENSG00000112658.7|SRF|AGGF1|AGGF1	912	+	3.7867584	1.0571636	-1.0	-1.0
chr6	43178485	43178800	ENSG00000112658.7|SRF|AGGF1|AGGF1	1000	+	4.829879	3.3789868	-1.0	-1.0
chr6	43178912	43179052	ENSG00000112658.7|SRF|AGGF1|AGGF1	908	+	5.0623493	1.0383681	-1.0	-1.0
chr6	43501383	43501488	ENSG00000137221.14|TJAP1|AGGF1|AGGF1	908	+	6.1260686	1.0363857	-1.0	-1.0
chr6	43628976	43629162	ENSG00000172432.18|GTPBP2|AGGF1|AGGF1	919	-	2.4258194	1.0938327	-1.0	-1.0
chr6	43770903	43771088	ENSG00000112715.21|VEGFA|AGGF1|AGGF1	928	+	2.5026162	1.1451296	-1.0	-1.0
chr6	43777681	43777801	ENSG00000112715.21|VEGFA|AGGF1|AGGF1	916	+	2.2403188	1.075067	-1.0	-1.0
chr6	44018889	44019024	ENSG00000237686.6|AL109615.3|AGGF1|AGGF1	908	-	5.917615	1.0347022	-1.0	-1.0
chr6	43996927	43997122	ENSG00000237686.6|AL109615.3|AGGF1|AGGF1	925	-	6.188099	1.124658	-1.0	-1.0
chr6	44132696	44132881	ENSG00000137216.18|TMEM63B|AGGF1|AGGF1	970	+	3.4681456	1.5265229	-1.0	-1.0
chr6	44152923	44153278	ENSG00000137216.18|TMEM63B|AGGF1|AGGF1	965	+	3.877423	1.4589521	-1.0	-1.0
chr6	44251052	44251157	ENSG00000096384.19|HSP90AB1|AGGF1|AGGF1	907	+	1.9574085	1.0301553	-1.0	-1.0
chr6	44249674	44249829	ENSG00000096384.19|HSP90AB1|AGGF1|AGGF1	954	+	2.526064	1.3409724	-1.0	-1.0
chr6	44251318	44251417	ENSG00000096384.19|HSP90AB1|AGGF1|AGGF1	902	+	2.54503	1.010666	-1.0	-1.0
chr6	44249859	44249964	ENSG00000096384.19|HSP90AB1|AGGF1|AGGF1	900	+	3.2569509	1.0016379	-1.0	-1.0
chr6	44253044	44253144	ENSG00000096384.19|HSP90AB1|AGGF1|AGGF1	928	+	2.3164494	1.1432103	-1.0	-1.0
chr6	44250599	44250924	ENSG00000096384.19|HSP90AB1|AGGF1|AGGF1	916	+	2.8210175	1.07587	-1.0	-1.0
chr6	44250154	44250290	ENSG00000096384.19|HSP90AB1|AGGF1|AGGF1	973	+	3.969123	1.5730289	-1.0	-1.0
chr6	44250290	44250599	ENSG00000096384.19|HSP90AB1|AGGF1|AGGF1	998	+	3.130688	2.6592348	-1.0	-1.0
chr6	44251998	44252267	ENSG00000096384.19|HSP90AB1|AGGF1|AGGF1	970	+	2.7002807	1.5272119	-1.0	-1.0
chr6	44403808	44403948	ENSG00000096401.7|CDC5L|AGGF1|AGGF1	907	+	4.084123	1.0294656	-1.0	-1.0
chr6	47588643	47588803	ENSG00000198087.7|CD2AP|AGGF1|AGGF1	908	+	5.5031056	1.0347866	-1.0	-1.0
chr6	47588918	47589018	ENSG00000198087.7|CD2AP|AGGF1|AGGF1	915	+	2.8372238	1.0701346	-1.0	-1.0
chr6	47590428	47590543	ENSG00000198087.7|CD2AP|AGGF1|AGGF1	905	+	6.095474	1.0231493	-1.0	-1.0
chr6	47588203	47588308	ENSG00000198087.7|CD2AP|AGGF1|AGGF1	907	+	3.2698941	1.0294656	-1.0	-1.0
chr6	47589023	47590018	ENSG00000198087.7|CD2AP|AGGF1|AGGF1	996	+	4.7706647	2.3522723	-1.0	-1.0
chr6	49627392	49627497	ENSG00000112077.15|RHAG|AGGF1|AGGF1	905	-	3.978455	1.02181	-1.0	-1.0
chr6	49634897	49635007	ENSG00000112077.15|RHAG|AGGF1|AGGF1	906	-	2.741224	1.0272317	-1.0	-1.0
chr6	53028779	53028944	ENSG00000112144.15|ICK|AGGF1|AGGF1	909	-	6.138334	1.038994	-1.0	-1.0
chr6	63684393	63684618	ENSG00000118482.11|PHF3|AGGF1|AGGF1	982	+	5.432094	1.7433918	-1.0	-1.0
chr6	63691736	63691866	ENSG00000118482.11|PHF3|AGGF1|AGGF1	907	+	4.008235	1.0326701	-1.0	-1.0
chr6	63711900	63712005	ENSG00000118482.11|PHF3|AGGF1|AGGF1	908	+	3.9467015	1.0363857	-1.0	-1.0
chr6	68056060	68056350	ENSG00000223504.1|AL646090.1|AGGF1|AGGF1	977	+	4.2809024	1.6447141	-1.0	-1.0
chr6	68765542	68765642	ENSG00000135298.13|ADGRB3|AGGF1|AGGF1	908	+	4.0785923	1.0363857	-1.0	-1.0
chr6	68838967	68839202	ENSG00000135298.13|ADGRB3|AGGF1|AGGF1	972	+	5.540014	1.5567902	-1.0	-1.0
chr6	70526698	70526948	ENSG00000082269.16|FAM135A|AGGF1|AGGF1	908	+	6.0552635	1.0367188	-1.0	-1.0
chr6	70855014	70855199	ENSG00000112305.14|SMAP1|AGGF1|AGGF1	935	+	6.1639175	1.1888533	-1.0	-1.0
chr6	79649861	79650051	ENSG00000198478.7|SH3BGRL2|AGGF1|AGGF1	937	+	4.055951	1.2034317	-1.0	-1.0
chr6	85589472	85589572	ENSG00000135317.12|SNX14|AGGF1|AGGF1	907	-	5.8521156	1.0315655	-1.0	-1.0
chr6	87255169	87255304	ENSG00000188994.12|ZNF292|AGGF1|AGGF1	907	+	6.0033245	1.0332876	-1.0	-1.0
chr6	87518968	87519088	ENSG00000146282.17|RARS2|AGGF1|AGGF1	906	-	4.751422	1.027022	-1.0	-1.0
chr6	88345415	88345595	ENSG00000234426.1|AL139042.1|AGGF1|AGGF1	935	-	6.1095667	1.1840379	-1.0	-1.0
chr6	89672599	89672702	ENSG00000112159.11|MDN1|AGGF1|AGGF1	908	-	4.1398335	1.0347736	-1.0	-1.0
chr6	89668038	89668138	ENSG00000112159.11|MDN1|AGGF1|AGGF1	909	-	6.1437697	1.0407351	-1.0	-1.0
chr6	89662796	89662936	ENSG00000112159.11|MDN1|AGGF1|AGGF1	913	-	3.7932131	1.059226	-1.0	-1.0
chr6	89862980	89863085	ENSG00000118412.12|CASP8AP2|AGGF1|AGGF1	905	+	5.8679743	1.0244541	-1.0	-1.0
chr6	89862740	89862840	ENSG00000118412.12|CASP8AP2|AGGF1|AGGF1	908	+	6.0052896	1.0363857	-1.0	-1.0
chr6	96924834	96924949	ENSG00000186231.16|KLHL32|AGGF1|AGGF1	906	+	5.925247	1.0258633	-1.0	-1.0
chr6	96943076	96943251	ENSG00000186231.16|KLHL32|AGGF1|AGGF1	909	+	6.158291	1.0392772	-1.0	-1.0
chr6	97192085	97192190	ENSG00000146263.11|MMS22L|AGGF1|AGGF1	908	-	5.998679	1.0354507	-1.0	-1.0
chr6	97238425	97238690	ENSG00000146263.11|MMS22L|AGGF1|AGGF1	960	-	3.9525447	1.3971599	-1.0	-1.0
chr6	105070792	105070987	ENSG00000187772.7|LIN28B|AGGF1|AGGF1	937	+	5.396409	1.2031218	-1.0	-1.0
chr6	105070547	105070777	ENSG00000187772.7|LIN28B|AGGF1|AGGF1	981	+	6.3816633	1.7139298	-1.0	-1.0
chr6	107957980	107958130	ENSG00000025796.13|SEC63|AGGF1|AGGF1	957	-	3.4448977	1.3639156	-1.0	-1.0
chr6	107901404	107901504	ENSG00000025796.13|SEC63|AGGF1|AGGF1	901	-	2.4310262	1.004813	-1.0	-1.0
chr6	108878270	108879680	ENSG00000118690.12|ARMC2|AGGF1|AGGF1	994	+	6.8964953	2.1956074	-1.0	-1.0
chr6	116590271	116590404	ENSG00000111832.12|RWDD1|AGGF1|AGGF1	986	+	4.602862	1.8474486	-1.0	-1.0
chr6	118519365	118519505	ENSG00000111860.13|CEP85L|AGGF1|AGGF1	908	-	5.4338284	1.035306	-1.0	-1.0
chr6	118600128	118600493	ENSG00000111860.13|CEP85L|AGGF1|AGGF1	974	-	6.2204185	1.5893354	-1.0	-1.0
chr6	118519510	118519625	ENSG00000111860.13|CEP85L|AGGF1|AGGF1	919	-	3.7384768	1.0930241	-1.0	-1.0
chr6	118709406	118709631	ENSG00000111860.13|CEP85L|AGGF1|AGGF1	989	-	6.867421	1.9700959	-1.0	-1.0
chr6	118600673	118600828	ENSG00000111860.13|CEP85L|AGGF1|AGGF1	909	-	3.281607	1.0424781	-1.0	-1.0
chr6	119241607	119242222	ENSG00000111885.6|MAN1A1|AGGF1|AGGF1	988	-	4.6170783	1.9125724	-1.0	-1.0
chr6	125180537	125180727	ENSG00000111907.20|TPD52L1|AGGF1|AGGF1	916	+	3.4793706	1.077142	-1.0	-1.0
chr6	125301958	125302073	ENSG00000111906.17|HDDC2|AGGF1|AGGF1	908	-	2.8454764	1.0339141	-1.0	-1.0
chr6	127294849	127294994	ENSG00000093144.18|ECHDC1|AGGF1|AGGF1	907	-	3.553379	1.031226	-1.0	-1.0
chr6	129667358	129667548	ENSG00000146376.10|ARHGAP18|AGGF1|AGGF1	908	-	6.005797	1.0351846	-1.0	-1.0
chr6	129629152	129629347	ENSG00000146376.10|ARHGAP18|AGGF1|AGGF1	932	-	3.4391804	1.168302	-1.0	-1.0
chr6	129690063	129690233	ENSG00000146376.10|ARHGAP18|AGGF1|AGGF1	905	-	2.6121585	1.0217927	-1.0	-1.0
chr6	130956283	130956383	ENSG00000079819.18|EPB41L2|AGGF1|AGGF1	908	-	5.96599	1.034477	-1.0	-1.0
chr6	130955154	130955317	ENSG00000079819.18|EPB41L2|AGGF1|AGGF1	924	-	3.6222105	1.1198891	-1.0	-1.0
chr6	131719373	131719523	ENSG00000154269.14|ENPP3|AGGF1|AGGF1	909	+	6.1307	1.0416149	-1.0	-1.0
chr6	132462530	132462665	ENSG00000079950.13|STX7|AGGF1|AGGF1	932	-	3.7321277	1.1705376	-1.0	-1.0
chr6	135465993	135466098	ENSG00000135541.20|AHI1|AGGF1|AGGF1	906	-	5.943674	1.0267241	-1.0	-1.0
chr6	136260876	136260991	ENSG00000029363.16|BCLAF1|AGGF1|AGGF1	907	-	2.6017427	1.0326729	-1.0	-1.0
chr6	136261150	136261264	ENSG00000029363.16|BCLAF1|AGGF1|AGGF1	909	-	2.9160604	1.0430609	-1.0	-1.0
chr6	139374497	139374597	ENSG00000164442.9|CITED2|AGGF1|AGGF1	908	-	6.0387483	1.0363857	-1.0	-1.0
chr6	143426341	143426441	ENSG00000189007.15|ADAT2|AGGF1|AGGF1	908	-	5.889364	1.034477	-1.0	-1.0
chr6	143425256	143425441	ENSG00000189007.15|ADAT2|AGGF1|AGGF1	931	-	6.2518754	1.1615714	-1.0	-1.0
chr6	143425886	143426051	ENSG00000189007.15|ADAT2|AGGF1|AGGF1	975	-	6.2110333	1.6059579	-1.0	-1.0
chr6	143425511	143425881	ENSG00000189007.15|ADAT2|AGGF1|AGGF1	988	-	3.5213492	1.9352071	-1.0	-1.0
chr6	143424981	143425106	ENSG00000189007.15|ADAT2|AGGF1|AGGF1	908	-	3.9987297	1.0366081	-1.0	-1.0
chr6	143863373	143863673	ENSG00000280148.1|AL049844.3|AGGF1|AGGF1	929	+	3.0868428	1.150169	-1.0	-1.0
chr6	143863416	143863636	ENSG00000135521.8|LTV1|AGGF1|AGGF1	931	+	3.0379348	1.1591456	-1.0	-1.0
chr6	147299225	147299325	ENSG00000164506.14|STXBP5|AGGF1|AGGF1	908	+	5.8944197	1.0363857	-1.0	-1.0
chr6	147337152	147337357	ENSG00000164506.14|STXBP5|AGGF1|AGGF1	959	+	2.8881745	1.3882434	-1.0	-1.0
chr6	147337027	147337127	ENSG00000164506.14|STXBP5|AGGF1|AGGF1	903	+	2.4169357	1.0110568	-1.0	-1.0
chr6	147921206	147921506	ENSG00000227681.5|AL033504.1|AGGF1|AGGF1	945	+	6.3388786	1.2611641	-1.0	-1.0
chr6	147789201	147789476	ENSG00000227681.5|AL033504.1|AGGF1|AGGF1	987	+	4.1509256	1.8765717	-1.0	-1.0
chr6	149505517	149505704	ENSG00000131013.3|PPIL4|AGGF1|AGGF1	965	-	3.5578525	1.4560497	-1.0	-1.0
chr6	149913654	149913754	ENSG00000223701.3|RAET1E-AS1|AGGF1|AGGF1	907	+	5.985839	1.0315655	-1.0	-1.0
chr6	150200073	150200408	ENSG00000198729.4|PPP1R14C|AGGF1|AGGF1	983	+	4.159193	1.77309	-1.0	-1.0
chr6	151039887	151040042	ENSG00000120254.15|MTHFD1L|AGGF1|AGGF1	928	+	4.326029	1.145208	-1.0	-1.0
chr6	154857424	154857794	ENSG00000146426.17|TIAM2|AGGF1|AGGF1	976	+	5.973964	1.6181961	-1.0	-1.0
chr6	156967211	156967361	ENSG00000049618.22|ARID1B|AGGF1|AGGF1	919	+	3.5269	1.0889841	-1.0	-1.0
chr6	157313739	157313904	ENSG00000215712.10|TMEM242|AGGF1|AGGF1	933	-	3.3246925	1.175876	-1.0	-1.0
chr6	157314014	157314154	ENSG00000215712.10|TMEM242|AGGF1|AGGF1	907	-	3.2590437	1.0324085	-1.0	-1.0
chr6	157444816	157445296	ENSG00000175048.16|ZDHHC14|AGGF1|AGGF1	969	+	6.002977	1.5133184	-1.0	-1.0
chr6	157629388	157632858	ENSG00000175048.16|ZDHHC14|AGGF1|AGGF1	1000	+	6.5649886	5.14053	-1.0	-1.0
chr6	157628603	157628998	ENSG00000175048.16|ZDHHC14|AGGF1|AGGF1	991	+	4.3030305	2.0277002	-1.0	-1.0
chr6	157629018	157629383	ENSG00000175048.16|ZDHHC14|AGGF1|AGGF1	954	+	3.755215	1.3342474	-1.0	-1.0
chr6	157628483	157628593	ENSG00000175048.16|ZDHHC14|AGGF1|AGGF1	907	+	4.892098	1.0330212	-1.0	-1.0
chr6	157570750	157570925	ENSG00000175048.16|ZDHHC14|AGGF1|AGGF1	909	+	6.171152	1.0417036	-1.0	-1.0
chr6	157872468	157872668	ENSG00000130340.15|SNX9|AGGF1|AGGF1	934	+	6.22839	1.1789913	-1.0	-1.0
chr6	157826506	157826606	ENSG00000130340.15|SNX9|AGGF1|AGGF1	905	+	4.015377	1.0244541	-1.0	-1.0
chr6	157871743	157872073	ENSG00000130340.15|SNX9|AGGF1|AGGF1	978	+	5.490876	1.6522217	-1.0	-1.0
chr6	157868028	157871528	ENSG00000130340.15|SNX9|AGGF1|AGGF1	1000	+	6.1166553	5.3164926	-1.0	-1.0
chr6	158054804	158054924	ENSG00000078269.14|SYNJ2|AGGF1|AGGF1	905	+	4.041677	1.0244541	-1.0	-1.0
chr6	158051294	158051479	ENSG00000078269.14|SYNJ2|AGGF1|AGGF1	935	+	4.123934	1.1858741	-1.0	-1.0
chr6	158051929	158054764	ENSG00000078269.14|SYNJ2|AGGF1|AGGF1	999	+	6.950954	3.223223	-1.0	-1.0
chr6	158050384	158050484	ENSG00000078269.14|SYNJ2|AGGF1|AGGF1	907	+	5.8521156	1.0315655	-1.0	-1.0
chr6	158629824	158630049	ENSG00000146433.8|TMEM181|AGGF1|AGGF1	946	+	5.724531	1.2710787	-1.0	-1.0
chr6	158628490	158629150	ENSG00000146433.8|TMEM181|AGGF1|AGGF1	976	+	4.242555	1.6159447	-1.0	-1.0
chr6	158625754	158628407	ENSG00000146433.8|TMEM181|AGGF1|AGGF1	1000	+	7.4143996	6.7229667	-1.0	-1.0
chr6	158625246	158625346	ENSG00000146433.8|TMEM181|AGGF1|AGGF1	905	+	3.2476244	1.0244541	-1.0	-1.0
chr6	158572850	158572955	ENSG00000146433.8|TMEM181|AGGF1|AGGF1	900	+	6.070426	1.0010659	-1.0	-1.0
chr6	158630174	158630274	ENSG00000146433.8|TMEM181|AGGF1|AGGF1	908	+	6.1260686	1.0363857	-1.0	-1.0
chr6	158625702	158625754	ENSG00000146433.8|TMEM181|AGGF1|AGGF1	979	+	6.7110033	1.6691086	-1.0	-1.0
chr6	158629380	158629729	ENSG00000146433.8|TMEM181|AGGF1|AGGF1	971	+	4.4519234	1.5446807	-1.0	-1.0
chr6	158625566	158625702	ENSG00000146433.8|TMEM181|AGGF1|AGGF1	909	+	6.025531	1.0390576	-1.0	-1.0
chr6	159763053	159763253	ENSG00000120437.8|ACAT2|AGGF1|AGGF1	974	+	4.6977324	1.5800918	-1.0	-1.0
chr6	160075066	160075216	ENSG00000197081.12|IGF2R|AGGF1|AGGF1	933	+	4.4363384	1.1710018	-1.0	-1.0
chr6	160535099	160535399	ENSG00000198670.11|LPA|AGGF1|AGGF1	950	-	6.4204774	1.3046288	-1.0	-1.0
chr6	160534879	160535074	ENSG00000198670.11|LPA|AGGF1|AGGF1	961	-	6.484015	1.4094883	-1.0	-1.0
chr6	160934162	160934687	ENSG00000231863.1|AL139393.1|AGGF1|AGGF1	949	+	5.4536724	1.2927986	-1.0	-1.0
chr6	161000698	161000893	ENSG00000085511.19|MAP3K4|AGGF1|AGGF1	943	+	3.5433826	1.2431544	-1.0	-1.0
chr6	161088879	161089094	ENSG00000085511.19|MAP3K4|AGGF1|AGGF1	981	+	4.254115	1.7282599	-1.0	-1.0
chr6	161193067	161193232	ENSG00000026652.13|AGPAT4|AGGF1|AGGF1	907	-	5.963932	1.0298166	-1.0	-1.0
chr6	161200292	161200562	ENSG00000026652.13|AGPAT4|AGGF1|AGGF1	907	-	4.806435	1.0292788	-1.0	-1.0
chr6	161196162	161196277	ENSG00000026652.13|AGPAT4|AGGF1|AGGF1	907	-	5.996389	1.0304867	-1.0	-1.0
chr6	161191427	161191572	ENSG00000026652.13|AGPAT4|AGGF1|AGGF1	906	-	5.914662	1.0273867	-1.0	-1.0
chr6	161199332	161199502	ENSG00000026652.13|AGPAT4|AGGF1|AGGF1	908	-	6.0369844	1.0374454	-1.0	-1.0
chr6	161195487	161195597	ENSG00000026652.13|AGPAT4|AGGF1|AGGF1	906	-	6.0193744	1.0290047	-1.0	-1.0
chr6	161195782	161196152	ENSG00000026652.13|AGPAT4|AGGF1|AGGF1	928	-	6.161755	1.1406878	-1.0	-1.0
chr6	161200017	161200217	ENSG00000026652.13|AGPAT4|AGGF1|AGGF1	955	-	5.817972	1.343816	-1.0	-1.0
chr6	161193712	161193812	ENSG00000026652.13|AGPAT4|AGGF1|AGGF1	900	-	6.070426	1.0011522	-1.0	-1.0
chr6	161195147	161195247	ENSG00000026652.13|AGPAT4|AGGF1|AGGF1	908	-	5.930728	1.034477	-1.0	-1.0
chr6	161193817	161195127	ENSG00000026652.13|AGPAT4|AGGF1|AGGF1	999	-	6.508632	3.1839185	-1.0	-1.0
chr6	166825013	166825158	ENSG00000071242.11|RPS6KA2|AGGF1|AGGF1	907	-	5.8968854	1.0299817	-1.0	-1.0
chr6	166823593	166823723	ENSG00000071242.11|RPS6KA2|AGGF1|AGGF1	906	-	5.9012704	1.0248669	-1.0	-1.0
chr6	166824373	166824663	ENSG00000071242.11|RPS6KA2|AGGF1|AGGF1	969	-	6.5733356	1.5134616	-1.0	-1.0
chr6	166936162	166936317	ENSG00000026297.15|RNASET2|AGGF1|AGGF1	906	-	3.3004403	1.0271977	-1.0	-1.0
chr6	166936166	166936316	ENSG00000249141.1|AL159163.1|AGGF1|AGGF1	906	-	3.3004403	1.027113	-1.0	-1.0
chr6	167022222	167022408	ENSG00000213066.11|FGFR1OP|AGGF1|AGGF1	991	+	4.059732	2.0350235	-1.0	-1.0
chr6	167022223	167022403	ENSG00000272980.4|Z94721.2|AGGF1|AGGF1	991	+	4.042966	2.0374324	-1.0	-1.0
chr6	167882677	167882817	ENSG00000130396.20|AFDN|AGGF1|AGGF1	907	+	5.9198403	1.0327812	-1.0	-1.0
chr6	167881537	167881662	ENSG00000130396.20|AFDN|AGGF1|AGGF1	907	+	5.8961587	1.0325198	-1.0	-1.0
chr6	167952150	167952260	ENSG00000130396.20|AFDN|AGGF1|AGGF1	908	+	6.013916	1.035802	-1.0	-1.0
chr6	168075083	168075198	ENSG00000153303.16|FRMD1|AGGF1|AGGF1	908	-	5.97279	1.0355648	-1.0	-1.0
chr6	168601199	168601324	ENSG00000112562.18|SMOC2|AGGF1|AGGF1	907	+	3.968472	1.0298777	-1.0	-1.0
chr6	168607554	168607694	ENSG00000112562.18|SMOC2|AGGF1|AGGF1	906	+	5.9119077	1.025994	-1.0	-1.0
chr6	168625554	168625654	ENSG00000112562.18|SMOC2|AGGF1|AGGF1	900	+	6.070426	1.0013772	-1.0	-1.0
chr6	168599004	168600299	ENSG00000112562.18|SMOC2|AGGF1|AGGF1	1000	+	8.183831	4.4139037	-1.0	-1.0
chr6	168607709	168607934	ENSG00000112562.18|SMOC2|AGGF1|AGGF1	953	+	6.360589	1.3323766	-1.0	-1.0
chr6	168602344	168602539	ENSG00000112562.18|SMOC2|AGGF1|AGGF1	929	+	6.317004	1.1474204	-1.0	-1.0
chr6	168601449	168601609	ENSG00000112562.18|SMOC2|AGGF1|AGGF1	908	+	4.8294	1.0363774	-1.0	-1.0
chr6	168598118	168598398	ENSG00000112562.18|SMOC2|AGGF1|AGGF1	965	+	6.428876	1.4595509	-1.0	-1.0
chr6	168600549	168600974	ENSG00000112562.18|SMOC2|AGGF1|AGGF1	971	+	6.559398	1.5438946	-1.0	-1.0
chr6	168623824	168625244	ENSG00000112562.18|SMOC2|AGGF1|AGGF1	991	+	6.5092506	2.0275202	-1.0	-1.0
chr6	168598817	168599004	ENSG00000112562.18|SMOC2|AGGF1|AGGF1	948	+	4.0725965	1.2817006	-1.0	-1.0
chr6	168608044	168608144	ENSG00000112562.18|SMOC2|AGGF1|AGGF1	961	+	6.4725103	1.404365	-1.0	-1.0
chr6	168598643	168598817	ENSG00000112562.18|SMOC2|AGGF1|AGGF1	910	+	4.122886	1.0438228	-1.0	-1.0
chr6	169553184	169553409	ENSG00000184465.15|WDR27|AGGF1|AGGF1	990	-	6.870023	2.0086458	-1.0	-1.0
chr6	169552879	169553079	ENSG00000184465.15|WDR27|AGGF1|AGGF1	975	-	6.6870074	1.60788	-1.0	-1.0
chr6	169663898	169664003	ENSG00000184465.15|WDR27|AGGF1|AGGF1	908	-	5.889364	1.0344377	-1.0	-1.0
chr6	169638915	169639495	ENSG00000184465.15|WDR27|AGGF1|AGGF1	964	-	5.5171313	1.442015	-1.0	-1.0
chr6	169637329	169638064	ENSG00000184465.15|WDR27|AGGF1|AGGF1	995	-	5.961917	2.2609584	-1.0	-1.0
chr6	169723954	169724054	ENSG00000130024.14|PHF10|AGGF1|AGGF1	906	-	5.935939	1.024848	-1.0	-1.0
chr6	169768171	169768286	ENSG00000130023.15|ERMARD|AGGF1|AGGF1	908	+	5.927677	1.034477	-1.0	-1.0
chr6	169767014	169768149	ENSG00000130023.15|ERMARD|AGGF1|AGGF1	1000	+	6.2342973	4.8253446	-1.0	-1.0
chr6	169766086	169766231	ENSG00000130023.15|ERMARD|AGGF1|AGGF1	906	+	5.980965	1.0278591	-1.0	-1.0
chr6	169766281	169766431	ENSG00000130023.15|ERMARD|AGGF1|AGGF1	920	+	3.8894951	1.0986574	-1.0	-1.0
chr6	169766677	169767014	ENSG00000130023.15|ERMARD|AGGF1|AGGF1	994	+	5.0623875	2.202323	-1.0	-1.0
chr6	169762746	169762886	ENSG00000130023.15|ERMARD|AGGF1|AGGF1	907	+	6.0469112	1.033542	-1.0	-1.0
chr7	653282	653477	ENSG00000188191.14|PRKAR1B|AGGF1|AGGF1	913	-	6.2034492	1.06275	-1.0	-1.0
chr7	655607	658352	ENSG00000188191.14|PRKAR1B|AGGF1|AGGF1	1000	-	8.231345	4.432832	-1.0	-1.0
chr7	589538	589778	ENSG00000188191.14|PRKAR1B|AGGF1|AGGF1	906	-	5.9428964	1.0285481	-1.0	-1.0
chr7	653822	654062	ENSG00000188191.14|PRKAR1B|AGGF1|AGGF1	907	-	5.9470935	1.0312545	-1.0	-1.0
chr7	563420	564170	ENSG00000188191.14|PRKAR1B|AGGF1|AGGF1	994	-	5.449315	2.2581127	-1.0	-1.0
chr7	590508	590828	ENSG00000188191.14|PRKAR1B|AGGF1|AGGF1	911	-	5.8673873	1.0512702	-1.0	-1.0
chr7	610962	611067	ENSG00000188191.14|PRKAR1B|AGGF1|AGGF1	909	-	6.1564636	1.0403901	-1.0	-1.0
chr7	652807	652952	ENSG00000188191.14|PRKAR1B|AGGF1|AGGF1	950	-	6.3514457	1.3026149	-1.0	-1.0
chr7	659482	659612	ENSG00000188191.14|PRKAR1B|AGGF1|AGGF1	908	-	3.9786668	1.0363173	-1.0	-1.0
chr7	587958	589518	ENSG00000188191.14|PRKAR1B|AGGF1|AGGF1	987	-	6.397816	1.8970886	-1.0	-1.0
chr7	611427	612872	ENSG00000188191.14|PRKAR1B|AGGF1|AGGF1	985	-	6.349298	1.8238672	-1.0	-1.0
chr7	654837	655602	ENSG00000188191.14|PRKAR1B|AGGF1|AGGF1	986	-	5.987861	1.8518535	-1.0	-1.0
chr7	653117	653282	ENSG00000188191.14|PRKAR1B|AGGF1|AGGF1	906	-	5.943674	1.026657	-1.0	-1.0
chr7	660137	660447	ENSG00000188191.14|PRKAR1B|AGGF1|AGGF1	919	-	6.1715264	1.0906587	-1.0	-1.0
chr7	586463	586563	ENSG00000188191.14|PRKAR1B|AGGF1|AGGF1	908	-	5.8944197	1.0363857	-1.0	-1.0
chr7	563200	563395	ENSG00000188191.14|PRKAR1B|AGGF1|AGGF1	909	-	6.1636767	1.0410827	-1.0	-1.0
chr7	587378	587563	ENSG00000188191.14|PRKAR1B|AGGF1|AGGF1	908	-	6.054318	1.0356507	-1.0	-1.0
chr7	659037	659227	ENSG00000188191.14|PRKAR1B|AGGF1|AGGF1	947	-	6.326344	1.2787563	-1.0	-1.0
chr7	745260	745885	ENSG00000164818.15|DNAAF5|AGGF1|AGGF1	995	+	5.5926247	2.3055706	-1.0	-1.0
chr7	844647	844747	ENSG00000164828.17|SUN1|AGGF1|AGGF1	908	+	6.2249694	1.0363857	-1.0	-1.0
chr7	892603	893218	ENSG00000164828.17|SUN1|AGGF1|AGGF1	971	+	6.435466	1.5451478	-1.0	-1.0
chr7	893263	893739	ENSG00000164828.17|SUN1|AGGF1|AGGF1	993	+	6.1696134	2.148082	-1.0	-1.0
chr7	892418	892578	ENSG00000164828.17|SUN1|AGGF1|AGGF1	977	+	6.3429313	1.6467588	-1.0	-1.0
chr7	893264	893734	ENSG00000239857.6|GET4|AGGF1|AGGF1	993	+	6.1276255	2.1269526	-1.0	-1.0
chr7	892474	892589	ENSG00000239857.6|GET4|AGGF1|AGGF1	907	+	3.9658864	1.0294838	-1.0	-1.0
chr7	892604	893219	ENSG00000239857.6|GET4|AGGF1|AGGF1	973	+	6.478557	1.5717239	-1.0	-1.0
chr7	893789	893889	ENSG00000239857.6|GET4|AGGF1|AGGF1	910	+	6.094404	1.0450364	-1.0	-1.0
chr7	1022738	1022848	ENSG00000146540.14|C7orf50|AGGF1|AGGF1	905	-	5.8679743	1.0244203	-1.0	-1.0
chr7	1006176	1006331	ENSG00000146540.14|C7orf50|AGGF1|AGGF1	908	-	6.0763264	1.0352826	-1.0	-1.0
chr7	1002856	1003041	ENSG00000146540.14|C7orf50|AGGF1|AGGF1	914	-	6.288461	1.0650604	-1.0	-1.0
chr7	1004406	1004591	ENSG00000146540.14|C7orf50|AGGF1|AGGF1	908	-	5.947796	1.0346651	-1.0	-1.0
chr7	1005736	1005866	ENSG00000146540.14|C7orf50|AGGF1|AGGF1	908	-	5.98307	1.0371984	-1.0	-1.0
chr7	1000771	1001151	ENSG00000146540.14|C7orf50|AGGF1|AGGF1	956	-	6.3967257	1.3572402	-1.0	-1.0
chr7	1002301	1002456	ENSG00000146540.14|C7orf50|AGGF1|AGGF1	907	-	4.939893	1.0305312	-1.0	-1.0
chr7	1002026	1002231	ENSG00000146540.14|C7orf50|AGGF1|AGGF1	923	-	4.386068	1.1135498	-1.0	-1.0
chr7	1004061	1004336	ENSG00000146540.14|C7orf50|AGGF1|AGGF1	939	-	6.3312654	1.2144252	-1.0	-1.0
chr7	1442559	1442659	ENSG00000164877.18|MICALL2|AGGF1|AGGF1	907	-	6.202611	1.0315655	-1.0	-1.0
chr7	1458666	1458816	ENSG00000164877.18|MICALL2|AGGF1|AGGF1	909	-	6.005525	1.0393027	-1.0	-1.0
chr7	1435197	1435352	ENSG00000164877.18|MICALL2|AGGF1|AGGF1	908	-	5.970299	1.034796	-1.0	-1.0
chr7	1452876	1452976	ENSG00000164877.18|MICALL2|AGGF1|AGGF1	905	-	2.9604223	1.0244541	-1.0	-1.0
chr7	1577522	1577632	ENSG00000230487.7|PSMG3-AS1|AGGF1|AGGF1	906	+	5.945665	1.0254174	-1.0	-1.0
chr7	1577982	1578262	ENSG00000230487.7|PSMG3-AS1|AGGF1|AGGF1	992	+	6.9621825	2.077688	-1.0	-1.0
chr7	1578522	1578917	ENSG00000230487.7|PSMG3-AS1|AGGF1|AGGF1	995	+	7.1611257	2.3268611	-1.0	-1.0
chr7	1578337	1578502	ENSG00000230487.7|PSMG3-AS1|AGGF1|AGGF1	908	+	6.045042	1.0384824	-1.0	-1.0
chr7	1577682	1577877	ENSG00000230487.7|PSMG3-AS1|AGGF1|AGGF1	941	+	6.338147	1.2303112	-1.0	-1.0
chr7	2108918	2109058	ENSG00000002822.15|MAD1L1|AGGF1|AGGF1	907	-	5.926355	1.0304654	-1.0	-1.0
chr7	1896676	1896841	ENSG00000002822.15|MAD1L1|AGGF1|AGGF1	908	-	5.99725	1.0358344	-1.0	-1.0
chr7	1898051	1898156	ENSG00000002822.15|MAD1L1|AGGF1|AGGF1	908	-	6.0310154	1.0340868	-1.0	-1.0
chr7	1893736	1893836	ENSG00000002822.15|MAD1L1|AGGF1|AGGF1	908	-	5.873402	1.034477	-1.0	-1.0
chr7	1848829	1849129	ENSG00000002822.15|MAD1L1|AGGF1|AGGF1	912	-	3.5702481	1.0534626	-1.0	-1.0
chr7	1873081	1873191	ENSG00000002822.15|MAD1L1|AGGF1|AGGF1	907	-	5.8521156	1.0315655	-1.0	-1.0
chr7	1881901	1882086	ENSG00000002822.15|MAD1L1|AGGF1|AGGF1	907	-	4.6452074	1.0317428	-1.0	-1.0
chr7	1893521	1893621	ENSG00000002822.15|MAD1L1|AGGF1|AGGF1	908	-	5.96599	1.034477	-1.0	-1.0
chr7	1844249	1844384	ENSG00000002822.15|MAD1L1|AGGF1|AGGF1	908	-	5.957676	1.0371443	-1.0	-1.0
chr7	1891786	1892411	ENSG00000002822.15|MAD1L1|AGGF1|AGGF1	979	-	6.32158	1.6873684	-1.0	-1.0
chr7	1896156	1896301	ENSG00000002822.15|MAD1L1|AGGF1|AGGF1	908	-	6.0633874	1.0356562	-1.0	-1.0
chr7	1884171	1891186	ENSG00000002822.15|MAD1L1|AGGF1|AGGF1	1000	-	6.443829	3.5618715	-1.0	-1.0
chr7	1854594	1854779	ENSG00000002822.15|MAD1L1|AGGF1|AGGF1	948	-	4.092509	1.2860059	-1.0	-1.0
chr7	1852444	1852549	ENSG00000002822.15|MAD1L1|AGGF1|AGGF1	906	-	5.915243	1.0251327	-1.0	-1.0
chr7	1895261	1895686	ENSG00000002822.15|MAD1L1|AGGF1|AGGF1	977	-	6.583308	1.645059	-1.0	-1.0
chr7	1853474	1853749	ENSG00000002822.15|MAD1L1|AGGF1|AGGF1	948	-	3.7845478	1.2806342	-1.0	-1.0
chr7	1894026	1894136	ENSG00000002822.15|MAD1L1|AGGF1|AGGF1	906	-	5.8938713	1.0248	-1.0	-1.0
chr7	1882441	1882571	ENSG00000002822.15|MAD1L1|AGGF1|AGGF1	906	-	4.8905945	1.0257847	-1.0	-1.0
chr7	1883131	1883396	ENSG00000002822.15|MAD1L1|AGGF1|AGGF1	990	-	7.031783	2.0209513	-1.0	-1.0
chr7	1851599	1851699	ENSG00000002822.15|MAD1L1|AGGF1|AGGF1	908	-	5.9102507	1.0366081	-1.0	-1.0
chr7	1892556	1892956	ENSG00000002822.15|MAD1L1|AGGF1|AGGF1	920	-	5.531883	1.0994151	-1.0	-1.0
chr7	1869444	1869569	ENSG00000002822.15|MAD1L1|AGGF1|AGGF1	907	-	5.9283757	1.0337386	-1.0	-1.0
chr7	1854309	1854434	ENSG00000002822.15|MAD1L1|AGGF1|AGGF1	907	-	3.9904633	1.0304217	-1.0	-1.0
chr7	1893026	1893156	ENSG00000002822.15|MAD1L1|AGGF1|AGGF1	908	-	5.9804206	1.0339966	-1.0	-1.0
chr7	1853099	1853229	ENSG00000002822.15|MAD1L1|AGGF1|AGGF1	908	-	5.359214	1.0365425	-1.0	-1.0
chr7	2104251	2104411	ENSG00000002822.15|MAD1L1|AGGF1|AGGF1	908	-	6.082018	1.0351001	-1.0	-1.0
chr7	1869984	1870119	ENSG00000002822.15|MAD1L1|AGGF1|AGGF1	907	-	5.985036	1.0319135	-1.0	-1.0
chr7	1844454	1844569	ENSG00000002822.15|MAD1L1|AGGF1|AGGF1	908	-	5.9010525	1.0342263	-1.0	-1.0
chr7	1874396	1874516	ENSG00000002822.15|MAD1L1|AGGF1|AGGF1	907	-	5.879465	1.0331564	-1.0	-1.0
chr7	1894846	1895231	ENSG00000002822.15|MAD1L1|AGGF1|AGGF1	915	-	6.1221924	1.0712621	-1.0	-1.0
chr7	1850354	1850514	ENSG00000002822.15|MAD1L1|AGGF1|AGGF1	908	-	4.2310696	1.0363709	-1.0	-1.0
chr7	1847664	1847769	ENSG00000002822.15|MAD1L1|AGGF1|AGGF1	908	-	5.948045	1.0340868	-1.0	-1.0
chr7	1852744	1852859	ENSG00000002822.15|MAD1L1|AGGF1|AGGF1	906	-	5.875104	1.0276768	-1.0	-1.0
chr7	1883501	1883776	ENSG00000002822.15|MAD1L1|AGGF1|AGGF1	972	-	6.427912	1.556817	-1.0	-1.0
chr7	1894671	1894801	ENSG00000002822.15|MAD1L1|AGGF1|AGGF1	908	-	6.0028715	1.0351613	-1.0	-1.0
chr7	1883806	1883906	ENSG00000002822.15|MAD1L1|AGGF1|AGGF1	908	-	5.889364	1.034477	-1.0	-1.0
chr7	1852109	1852209	ENSG00000002822.15|MAD1L1|AGGF1|AGGF1	910	-	3.9873435	1.0451543	-1.0	-1.0
chr7	1881756	1881871	ENSG00000002822.15|MAD1L1|AGGF1|AGGF1	908	-	5.957917	1.0349703	-1.0	-1.0
chr7	1882646	1882941	ENSG00000002822.15|MAD1L1|AGGF1|AGGF1	969	-	5.5978055	1.5117205	-1.0	-1.0
chr7	1897296	1897516	ENSG00000002822.15|MAD1L1|AGGF1|AGGF1	930	-	3.769544	1.1572402	-1.0	-1.0
chr7	2437707	2437807	ENSG00000136213.9|CHST12|AGGF1|AGGF1	907	+	5.985839	1.0315655	-1.0	-1.0
chr7	2515078	2515228	ENSG00000106003.12|LFNG|AGGF1|AGGF1	908	+	5.873402	1.034477	-1.0	-1.0
chr7	2651798	2652043	ENSG00000136295.14|TTYH3|AGGF1|AGGF1	963	+	4.7187023	1.4302173	-1.0	-1.0
chr7	2652043	2652168	ENSG00000136295.14|TTYH3|AGGF1|AGGF1	908	+	5.901684	1.0341427	-1.0	-1.0
chr7	4075511	4075706	ENSG00000146555.18|SDK1|AGGF1|AGGF1	908	+	6.1217027	1.0363857	-1.0	-1.0
chr7	4717423	4717568	ENSG00000164916.10|FOXK1|AGGF1|AGGF1	907	+	5.867838	1.0321462	-1.0	-1.0
chr7	4765013	4765128	ENSG00000164916.10|FOXK1|AGGF1|AGGF1	908	+	5.9183455	1.0349408	-1.0	-1.0
chr7	5310743	5311333	ENSG00000182095.14|TNRC18|AGGF1|AGGF1	982	-	5.75712	1.7397064	-1.0	-1.0
chr7	5472123	5472288	ENSG00000155034.18|FBXL18|AGGF1|AGGF1	909	-	6.107032	1.0393684	-1.0	-1.0
chr7	5476018	5476133	ENSG00000155034.18|FBXL18|AGGF1|AGGF1	908	-	5.9120693	1.0351806	-1.0	-1.0
chr7	5468438	5468553	ENSG00000155034.18|FBXL18|AGGF1|AGGF1	908	-	5.927677	1.0344573	-1.0	-1.0
chr7	5472983	5473088	ENSG00000155034.18|FBXL18|AGGF1|AGGF1	906	-	5.945665	1.0253856	-1.0	-1.0
chr7	5468593	5469303	ENSG00000155034.18|FBXL18|AGGF1|AGGF1	995	-	5.8800592	2.3396063	-1.0	-1.0
chr7	5469313	5471263	ENSG00000155034.18|FBXL18|AGGF1|AGGF1	998	-	6.680905	2.7193706	-1.0	-1.0
chr7	5530092	5530202	ENSG00000075624.13|ACTB|AGGF1|AGGF1	908	-	2.3439245	1.0357026	-1.0	-1.0
chr7	5530312	5530437	ENSG00000075624.13|ACTB|AGGF1|AGGF1	910	-	2.419903	1.0463741	-1.0	-1.0
chr7	5596111	5596261	ENSG00000075618.17|FSCN1|AGGF1|AGGF1	917	+	6.223856	1.0788326	-1.0	-1.0
chr7	6023148	6023253	ENSG00000086232.12|EIF2AK1|AGGF1|AGGF1	906	-	5.9068193	1.0249039	-1.0	-1.0
chr7	6642549	6642649	ENSG00000205903.6|ZNF316|AGGF1|AGGF1	908	+	5.889364	1.034477	-1.0	-1.0
chr7	7590783	7590913	ENSG00000164654.15|MIOS|AGGF1|AGGF1	908	+	5.9252205	1.0356591	-1.0	-1.0
chr7	7981985	7982085	ENSG00000106415.12|GLCCI1|AGGF1|AGGF1	908	+	5.889364	1.034477	-1.0	-1.0
chr7	7981985	7982085	ENSG00000233264.2|AC006042.3|AGGF1|AGGF1	908	+	5.889364	1.0343984	-1.0	-1.0
chr7	7981988	7982088	ENSG00000283549.1|AC007161.3|AGGF1|AGGF1	908	+	5.889364	1.034477	-1.0	-1.0
chr7	10542193	10542533	ENSG00000283117.1|MGC4859|AGGF1|AGGF1	987	-	3.4210541	1.8772709	-1.0	-1.0
chr7	10754487	10754762	ENSG00000283117.1|MGC4859|AGGF1|AGGF1	955	-	2.8157172	1.3461509	-1.0	-1.0
chr7	10513028	10513128	ENSG00000283117.1|MGC4859|AGGF1|AGGF1	907	-	6.1952434	1.0315655	-1.0	-1.0
chr7	10982831	10983106	ENSG00000106443.15|PHF14|AGGF1|AGGF1	925	+	4.019221	1.1261247	-1.0	-1.0
chr7	11114647	11114902	ENSG00000106443.15|PHF14|AGGF1|AGGF1	917	+	4.448929	1.0827074	-1.0	-1.0
chr7	10982666	10982796	ENSG00000106443.15|PHF14|AGGF1|AGGF1	947	+	6.293029	1.2738031	-1.0	-1.0
chr7	11140007	11140377	ENSG00000106443.15|PHF14|AGGF1|AGGF1	967	+	4.733939	1.4776887	-1.0	-1.0
chr7	10973921	10974191	ENSG00000106443.15|PHF14|AGGF1|AGGF1	914	+	4.3477216	1.066298	-1.0	-1.0
chr7	12369654	12369789	ENSG00000146530.11|VWDE|AGGF1|AGGF1	906	-	3.1884258	1.0268358	-1.0	-1.0
chr7	12795801	12796091	ENSG00000229618.2|AC011287.1|AGGF1|AGGF1	948	+	6.332696	1.2813649	-1.0	-1.0
chr7	12794006	12795751	ENSG00000229618.2|AC011287.1|AGGF1|AGGF1	998	+	6.094864	2.7572	-1.0	-1.0
chr7	22961707	22961977	ENSG00000122591.11|FAM126A|AGGF1|AGGF1	989	-	3.9293635	1.9496428	-1.0	-1.0
chr7	23521866	23522371	ENSG00000164548.10|TRA2A|AGGF1|AGGF1	988	-	3.686672	1.9048404	-1.0	-1.0
chr7	24744814	24745019	ENSG00000105928.13|DFNA5|AGGF1|AGGF1	952	-	6.3600764	1.3216367	-1.0	-1.0
chr7	24938593	24939018	ENSG00000070882.12|OSBPL3|AGGF1|AGGF1	990	-	5.219449	1.9817866	-1.0	-1.0
chr7	24904861	24905061	ENSG00000070882.12|OSBPL3|AGGF1|AGGF1	955	-	6.3712463	1.3455081	-1.0	-1.0
chr7	26641854	26642139	ENSG00000222004.7|C7orf71|AGGF1|AGGF1	995	+	6.1006985	2.2798254	-1.0	-1.0
chr7	26638456	26639344	ENSG00000222004.7|C7orf71|AGGF1|AGGF1	997	+	6.0662823	2.505241	-1.0	-1.0
chr7	26639344	26640695	ENSG00000222004.7|C7orf71|AGGF1|AGGF1	1000	+	7.63506	5.6730094	-1.0	-1.0
chr7	26640764	26640949	ENSG00000222004.7|C7orf71|AGGF1|AGGF1	956	+	4.503573	1.3537217	-1.0	-1.0
chr7	26640999	26641419	ENSG00000222004.7|C7orf71|AGGF1|AGGF1	955	+	5.583319	1.3487542	-1.0	-1.0
chr7	26642209	26643009	ENSG00000222004.7|C7orf71|AGGF1|AGGF1	984	+	6.7393627	1.7964821	-1.0	-1.0
chr7	27375295	27375475	ENSG00000224322.1|AC004009.1|AGGF1|AGGF1	936	+	4.7551723	1.1916641	-1.0	-1.0
chr7	27372645	27373005	ENSG00000224322.1|AC004009.1|AGGF1|AGGF1	941	+	4.963726	1.226685	-1.0	-1.0
chr7	27366705	27367010	ENSG00000224322.1|AC004009.1|AGGF1|AGGF1	973	+	5.4277105	1.566407	-1.0	-1.0
chr7	27373045	27373680	ENSG00000224322.1|AC004009.1|AGGF1|AGGF1	954	+	6.1142755	1.3371375	-1.0	-1.0
chr7	27367230	27370180	ENSG00000224322.1|AC004009.1|AGGF1|AGGF1	1000	+	6.849698	3.4021854	-1.0	-1.0
chr7	27787482	27787582	ENSG00000106052.13|TAX1BP1|AGGF1|AGGF1	901	+	2.2840238	1.0037407	-1.0	-1.0
chr7	27740119	27740264	ENSG00000106052.13|TAX1BP1|AGGF1|AGGF1	924	+	3.9158022	1.1188318	-1.0	-1.0
chr7	27816899	27817038	ENSG00000106052.13|TAX1BP1|AGGF1|AGGF1	953	+	4.2150083	1.3317809	-1.0	-1.0
chr7	28804348	28804522	ENSG00000146592.16|CREB5|AGGF1|AGGF1	974	+	4.828364	1.591583	-1.0	-1.0
chr7	28622135	28622435	ENSG00000146592.16|CREB5|AGGF1|AGGF1	933	+	4.545492	1.1731852	-1.0	-1.0
chr7	28642910	28643135	ENSG00000146592.16|CREB5|AGGF1|AGGF1	934	+	6.253047	1.1805239	-1.0	-1.0
chr7	29885238	29885503	ENSG00000122574.10|WIPF3|AGGF1|AGGF1	987	+	4.739783	1.9005259	-1.0	-1.0
chr7	30135313	30136218	ENSG00000180354.15|MTURN|AGGF1|AGGF1	960	+	4.0001745	1.3997755	-1.0	-1.0
chr7	30136308	30136538	ENSG00000180354.15|MTURN|AGGF1|AGGF1	979	+	5.022089	1.6842835	-1.0	-1.0
chr7	30569609	30569714	ENSG00000196295.11|AC005154.1|AGGF1|AGGF1	908	-	3.3992903	1.0354613	-1.0	-1.0
chr7	30569179	30569409	ENSG00000196295.11|AC005154.1|AGGF1|AGGF1	992	-	4.9520216	2.0920756	-1.0	-1.0
chr7	30754193	30754493	ENSG00000241644.2|INMT|AGGF1|AGGF1	995	+	7.1744585	2.2966573	-1.0	-1.0
chr7	30754193	30754493	ENSG00000254959.6|INMT-MINDY4|AGGF1|AGGF1	995	+	7.1744585	2.2967393	-1.0	-1.0
chr7	30861204	30861319	ENSG00000254959.6|INMT-MINDY4|AGGF1|AGGF1	907	+	5.99042	1.0315655	-1.0	-1.0
chr7	30841253	30841423	ENSG00000254959.6|INMT-MINDY4|AGGF1|AGGF1	908	+	5.998476	1.036395	-1.0	-1.0
chr7	30860864	30861159	ENSG00000254959.6|INMT-MINDY4|AGGF1|AGGF1	944	+	5.213699	1.2517184	-1.0	-1.0
chr7	30861204	30861319	ENSG00000106125.14|MINDY4|AGGF1|AGGF1	907	+	5.99042	1.0315655	-1.0	-1.0
chr7	30841253	30841423	ENSG00000106125.14|MINDY4|AGGF1|AGGF1	908	+	5.998476	1.0363269	-1.0	-1.0
chr7	30860864	30861159	ENSG00000106125.14|MINDY4|AGGF1|AGGF1	944	+	5.213699	1.251764	-1.0	-1.0
chr7	30861204	30861319	ENSG00000250424.4|AC004691.2|AGGF1|AGGF1	907	+	5.99042	1.0315655	-1.0	-1.0
chr7	30860864	30861159	ENSG00000250424.4|AC004691.2|AGGF1|AGGF1	944	+	5.213699	1.2517574	-1.0	-1.0
chr7	36422692	36422792	ENSG00000011426.10|ANLN|AGGF1|AGGF1	906	+	2.9778178	1.0288925	-1.0	-1.0
chr7	38752058	38752163	ENSG00000006715.15|VPS41|AGGF1|AGGF1	908	-	5.97808	1.0363857	-1.0	-1.0
chr7	38735321	38735646	ENSG00000006715.15|VPS41|AGGF1|AGGF1	988	-	4.7669744	1.9183851	-1.0	-1.0
chr7	39257895	39258115	ENSG00000106536.19|POU6F2|AGGF1|AGGF1	952	+	6.297631	1.3181802	-1.0	-1.0
chr7	39256125	39256340	ENSG00000106536.19|POU6F2|AGGF1|AGGF1	906	+	6.058438	1.0249944	-1.0	-1.0
chr7	39259180	39261625	ENSG00000106536.19|POU6F2|AGGF1|AGGF1	1000	+	7.642659	3.3177233	-1.0	-1.0
chr7	39258890	39259090	ENSG00000106536.19|POU6F2|AGGF1|AGGF1	959	+	6.425436	1.3876092	-1.0	-1.0
chr7	39258135	39258805	ENSG00000106536.19|POU6F2|AGGF1|AGGF1	929	+	6.2370105	1.1483443	-1.0	-1.0
chr7	39628272	39628557	ENSG00000006451.7|RALA|AGGF1|AGGF1	923	+	3.7500267	1.1137319	-1.0	-1.0
chr7	40003101	40003356	ENSG00000065883.14|CDK13|AGGF1|AGGF1	975	+	4.6901736	1.6033746	-1.0	-1.0
chr7	39976227	39976422	ENSG00000065883.14|CDK13|AGGF1|AGGF1	951	+	4.564359	1.3069847	-1.0	-1.0
chr7	43198551	43198886	ENSG00000002746.14|HECW1|AGGF1|AGGF1	952	+	6.365104	1.3194692	-1.0	-1.0
chr7	43198001	43198171	ENSG00000002746.14|HECW1|AGGF1|AGGF1	907	+	5.958221	1.0324314	-1.0	-1.0
chr7	43500698	43500782	ENSG00000002746.14|HECW1|AGGF1|AGGF1	916	+	9.202182	1.0756242	-1.0	-1.0
chr7	43709322	43709487	ENSG00000106603.18|COA1|AGGF1|AGGF1	984	-	4.7338862	1.790203	-1.0	-1.0
chr7	43978658	43978758	ENSG00000214783.9|POLR2J4|AGGF1|AGGF1	901	-	3.2137833	1.0024987	-1.0	-1.0
chr7	43995892	43996067	ENSG00000214783.9|POLR2J4|AGGF1|AGGF1	907	-	3.0255651	1.0300934	-1.0	-1.0
chr7	43994797	43994927	ENSG00000214783.9|POLR2J4|AGGF1|AGGF1	907	-	4.852512	1.0328745	-1.0	-1.0
chr7	43995677	43995882	ENSG00000214783.9|POLR2J4|AGGF1|AGGF1	973	-	4.744945	1.5748361	-1.0	-1.0
chr7	43978853	43979058	ENSG00000214783.9|POLR2J4|AGGF1|AGGF1	977	-	4.2076397	1.633729	-1.0	-1.0
chr7	43978658	43978758	ENSG00000273432.1|AC004951.4|AGGF1|AGGF1	901	-	3.2137833	1.0024987	-1.0	-1.0
chr7	43994798	43994928	ENSG00000273432.1|AC004951.4|AGGF1|AGGF1	909	-	4.8927393	1.0423876	-1.0	-1.0
chr7	43978853	43979058	ENSG00000273432.1|AC004951.4|AGGF1|AGGF1	977	-	4.2076397	1.6338413	-1.0	-1.0
chr7	43995678	43995883	ENSG00000273432.1|AC004951.4|AGGF1|AGGF1	973	-	4.746378	1.5688715	-1.0	-1.0
chr7	43995893	43996068	ENSG00000273432.1|AC004951.4|AGGF1|AGGF1	907	-	2.942898	1.0317254	-1.0	-1.0
chr7	44117242	44117342	ENSG00000106628.10|POLD2|AGGF1|AGGF1	908	-	5.873402	1.034477	-1.0	-1.0
chr7	44434308	44434493	ENSG00000015676.17|NUDCD3|AGGF1|AGGF1	908	-	4.056958	1.0364813	-1.0	-1.0
chr7	44485157	44485284	ENSG00000015676.17|NUDCD3|AGGF1|AGGF1	941	-	4.4272346	1.2255414	-1.0	-1.0
chr7	44433823	44434013	ENSG00000015676.17|NUDCD3|AGGF1|AGGF1	957	-	6.4576845	1.3701127	-1.0	-1.0
chr7	44458778	44459163	ENSG00000015676.17|NUDCD3|AGGF1|AGGF1	987	-	4.209459	1.8719825	-1.0	-1.0
chr7	44432763	44433813	ENSG00000015676.17|NUDCD3|AGGF1|AGGF1	996	-	5.801146	2.3546221	-1.0	-1.0
chr7	44395968	44396113	ENSG00000015676.17|NUDCD3|AGGF1|AGGF1	904	-	3.3958607	1.0173389	-1.0	-1.0
chr7	44434013	44434198	ENSG00000015676.17|NUDCD3|AGGF1|AGGF1	960	-	6.4548135	1.3933288	-1.0	-1.0
chr7	44455418	44455743	ENSG00000015676.17|NUDCD3|AGGF1|AGGF1	916	-	3.9986775	1.0732983	-1.0	-1.0
chr7	44432538	44432743	ENSG00000015676.17|NUDCD3|AGGF1|AGGF1	966	-	6.4145513	1.4638944	-1.0	-1.0
chr7	44574667	44574802	ENSG00000136271.10|DDX56|AGGF1|AGGF1	926	-	4.0844646	1.1332551	-1.0	-1.0
chr7	44624565	44624710	ENSG00000105953.14|OGDH|AGGF1|AGGF1	959	+	6.032031	1.3922838	-1.0	-1.0
chr7	44625940	44626135	ENSG00000105953.14|OGDH|AGGF1|AGGF1	946	+	3.7001126	1.2669641	-1.0	-1.0
chr7	44624850	44624955	ENSG00000105953.14|OGDH|AGGF1|AGGF1	907	+	5.8521156	1.0315655	-1.0	-1.0
chr7	44626185	44626540	ENSG00000105953.14|OGDH|AGGF1|AGGF1	998	+	4.658851	2.6614969	-1.0	-1.0
chr7	45813144	45813479	ENSG00000272556.2|GTF2IP13|AGGF1|AGGF1	996	+	5.971418	2.3929675	-1.0	-1.0
chr7	48632657	48632852	ENSG00000179869.14|ABCA13|AGGF1|AGGF1	993	+	7.0252757	2.1549983	-1.0	-1.0
chr7	50613734	50614019	ENSG00000106070.17|GRB10|AGGF1|AGGF1	922	-	3.7109232	1.1069152	-1.0	-1.0
chr7	50614044	50614614	ENSG00000106070.17|GRB10|AGGF1|AGGF1	976	-	3.561411	1.622426	-1.0	-1.0
chr7	53767212	53767512	ENSG00000205628.2|LINC01446|AGGF1|AGGF1	991	-	5.347485	2.0233357	-1.0	-1.0
chr7	65061630	65061730	ENSG00000234585.6|CCT6P3|AGGF1|AGGF1	908	+	6.0387483	1.0363857	-1.0	-1.0
chr7	65379545	65379645	ENSG00000146757.13|ZNF92|AGGF1|AGGF1	905	+	5.8679743	1.0244541	-1.0	-1.0
chr7	65979551	65979721	ENSG00000169919.16|GUSB|AGGF1|AGGF1	932	-	4.086625	1.1651874	-1.0	-1.0
chr7	66662846	66662961	ENSG00000226824.6|AC006001.2|AGGF1|AGGF1	907	+	5.871769	1.0322934	-1.0	-1.0
chr7	66728749	66728934	ENSG00000284461.1|RABGEF1|AGGF1|AGGF1	930	+	4.705746	1.1528563	-1.0	-1.0
chr7	66688229	66688329	ENSG00000284461.1|RABGEF1|AGGF1|AGGF1	909	+	6.1437697	1.0405577	-1.0	-1.0
chr7	66728184	66728359	ENSG00000284461.1|RABGEF1|AGGF1|AGGF1	907	+	5.9422374	1.0327908	-1.0	-1.0
chr7	66662849	66662959	ENSG00000284461.1|RABGEF1|AGGF1|AGGF1	907	+	5.8783197	1.0325307	-1.0	-1.0
chr7	66728749	66728934	ENSG00000154710.16|RABGEF1|AGGF1|AGGF1	930	+	4.705746	1.1526314	-1.0	-1.0
chr7	66728184	66728359	ENSG00000154710.16|RABGEF1|AGGF1|AGGF1	907	+	5.9422374	1.0328335	-1.0	-1.0
chr7	66688228	66688328	ENSG00000154710.16|RABGEF1|AGGF1|AGGF1	909	+	6.1437697	1.0412843	-1.0	-1.0
chr7	67014566	67014676	ENSG00000198874.12|TYW1|AGGF1|AGGF1	908	+	2.556412	1.0357494	-1.0	-1.0
chr7	72810286	72810470	ENSG00000277149.4|TYW1B|AGGF1|AGGF1	982	-	4.954955	1.7458649	-1.0	-1.0
chr7	72997413	72997648	ENSG00000174353.17|STAG3L3|AGGF1|AGGF1	998	-	4.740989	2.6642458	-1.0	-1.0
chr7	73156108	73156283	ENSG00000233369.7|GTF2IP4|AGGF1|AGGF1	934	+	4.5935483	1.179897	-1.0	-1.0
chr7	73476867	73477112	ENSG00000009954.10|BAZ1B|AGGF1|AGGF1	956	-	3.0688853	1.3541421	-1.0	-1.0
chr7	73478142	73478297	ENSG00000009954.10|BAZ1B|AGGF1|AGGF1	905	-	2.6313846	1.0243556	-1.0	-1.0
chr7	73441997	73442232	ENSG00000009954.10|BAZ1B|AGGF1|AGGF1	939	-	3.4681196	1.2128537	-1.0	-1.0
chr7	73447263	73447379	ENSG00000009954.10|BAZ1B|AGGF1|AGGF1	975	-	3.9579642	1.596645	-1.0	-1.0
chr7	73470344	73470464	ENSG00000009954.10|BAZ1B|AGGF1|AGGF1	934	-	2.8341396	1.1791195	-1.0	-1.0
chr7	73477727	73477877	ENSG00000009954.10|BAZ1B|AGGF1|AGGF1	923	-	2.731336	1.1141572	-1.0	-1.0
chr7	73477532	73477722	ENSG00000009954.10|BAZ1B|AGGF1|AGGF1	909	-	3.050077	1.039774	-1.0	-1.0
chr7	73477322	73477437	ENSG00000009954.10|BAZ1B|AGGF1|AGGF1	919	-	2.7012248	1.0919775	-1.0	-1.0
chr7	73450846	73450994	ENSG00000009954.10|BAZ1B|AGGF1|AGGF1	949	-	3.1101828	1.2897484	-1.0	-1.0
chr7	73459535	73459695	ENSG00000009954.10|BAZ1B|AGGF1|AGGF1	910	-	2.567621	1.0478371	-1.0	-1.0
chr7	73600800	73601345	ENSG00000009950.15|MLXIPL|AGGF1|AGGF1	996	-	6.7602215	2.4393208	-1.0	-1.0
chr7	73609457	73609742	ENSG00000009950.15|MLXIPL|AGGF1|AGGF1	932	-	5.360835	1.1675599	-1.0	-1.0
chr7	73608727	73608847	ENSG00000009950.15|MLXIPL|AGGF1|AGGF1	905	-	6.1695647	1.0239191	-1.0	-1.0
chr7	73601350	73601550	ENSG00000009950.15|MLXIPL|AGGF1|AGGF1	971	-	6.52304	1.5348364	-1.0	-1.0
chr7	73609456	73609741	ENSG00000274080.1|AC005089.1|AGGF1|AGGF1	933	-	5.549809	1.1727457	-1.0	-1.0
chr7	74049026	74049186	ENSG00000049540.16|ELN|AGGF1|AGGF1	966	+	6.4853816	1.4734721	-1.0	-1.0
chr7	74499961	74500106	ENSG00000006704.10|GTF2IRD1|AGGF1|AGGF1	919	+	6.2341223	1.0901345	-1.0	-1.0
chr7	74565995	74566335	ENSG00000006704.10|GTF2IRD1|AGGF1|AGGF1	955	+	6.3987446	1.3464895	-1.0	-1.0
chr7	74537385	74537560	ENSG00000006704.10|GTF2IRD1|AGGF1|AGGF1	908	+	3.403499	1.0347413	-1.0	-1.0
chr7	75367412	75367657	ENSG00000205583.13|STAG3L1|AGGF1|AGGF1	989	+	3.8592086	1.9520475	-1.0	-1.0
chr7	75638698	75638808	ENSG00000127946.16|HIP1|AGGF1|AGGF1	908	-	5.919862	1.0346296	-1.0	-1.0
chr7	75639383	75639578	ENSG00000127946.16|HIP1|AGGF1|AGGF1	949	-	5.787586	1.2926627	-1.0	-1.0
chr7	75999289	75999514	ENSG00000127952.16|STYXL1|AGGF1|AGGF1	960	-	5.037145	1.397393	-1.0	-1.0
chr7	76041977	76042127	ENSG00000127952.16|STYXL1|AGGF1|AGGF1	939	-	5.6646643	1.2165737	-1.0	-1.0
chr7	76408257	76408442	ENSG00000188372.14|ZP3|AGGF1|AGGF1	909	+	6.1178627	1.042005	-1.0	-1.0
chr7	76408767	76408957	ENSG00000188372.14|ZP3|AGGF1|AGGF1	908	+	6.0453525	1.0354055	-1.0	-1.0
chr7	76409202	76409532	ENSG00000188372.14|ZP3|AGGF1|AGGF1	975	+	4.7744904	1.5960038	-1.0	-1.0
chr7	76559367	76559507	ENSG00000205485.13|AC004980.1|AGGF1|AGGF1	923	+	2.5687685	1.1130774	-1.0	-1.0
chr7	76559592	76559917	ENSG00000205485.13|AC004980.1|AGGF1|AGGF1	944	+	2.7151968	1.2535738	-1.0	-1.0
chr7	77064473	77064783	ENSG00000259628.1|AC007000.3|AGGF1|AGGF1	946	+	3.614889	1.2639471	-1.0	-1.0
chr7	77537449	77537609	ENSG00000127947.15|PTPN12|AGGF1|AGGF1	958	+	3.1991205	1.3739973	-1.0	-1.0
chr7	77742141	77742406	ENSG00000187257.15|RSBN1L|AGGF1|AGGF1	912	+	4.129452	1.055255	-1.0	-1.0
chr7	77749448	77749698	ENSG00000187257.15|RSBN1L|AGGF1|AGGF1	922	+	4.380323	1.1091025	-1.0	-1.0
chr7	87185918	87186028	ENSG00000135164.18|DMTF1|AGGF1|AGGF1	905	+	5.009091	1.0234611	-1.0	-1.0
chr7	92002082	92002182	ENSG00000127914.16|AKAP9|AGGF1|AGGF1	907	+	2.9778178	1.0295408	-1.0	-1.0
chr7	92076884	92077004	ENSG00000127914.16|AKAP9|AGGF1|AGGF1	910	+	2.7759411	1.0474151	-1.0	-1.0
chr7	92000932	92001157	ENSG00000127914.16|AKAP9|AGGF1|AGGF1	942	+	3.4398727	1.2343161	-1.0	-1.0
chr7	92002597	92002737	ENSG00000127914.16|AKAP9|AGGF1|AGGF1	906	+	3.9703617	1.0276093	-1.0	-1.0
chr7	92042667	92042792	ENSG00000127914.16|AKAP9|AGGF1|AGGF1	917	+	3.4194062	1.079557	-1.0	-1.0
chr7	92079078	92079393	ENSG00000127914.16|AKAP9|AGGF1|AGGF1	963	+	3.8448472	1.4332589	-1.0	-1.0
chr7	92083219	92083344	ENSG00000127914.16|AKAP9|AGGF1|AGGF1	904	+	2.8268962	1.0181719	-1.0	-1.0
chr7	92045082	92045212	ENSG00000127914.16|AKAP9|AGGF1|AGGF1	934	+	3.5043964	1.1795866	-1.0	-1.0
chr7	92079618	92079808	ENSG00000127914.16|AKAP9|AGGF1|AGGF1	924	+	2.9364545	1.1166502	-1.0	-1.0
chr7	92001227	92001402	ENSG00000127914.16|AKAP9|AGGF1|AGGF1	935	+	3.27106	1.1865107	-1.0	-1.0
chr7	92079943	92080138	ENSG00000127914.16|AKAP9|AGGF1|AGGF1	917	+	3.3332913	1.0799928	-1.0	-1.0
chr7	92002827	92002997	ENSG00000127914.16|AKAP9|AGGF1|AGGF1	928	+	2.9798124	1.1448488	-1.0	-1.0
chr7	92061299	92061399	ENSG00000127914.16|AKAP9|AGGF1|AGGF1	902	+	3.2357194	1.0099899	-1.0	-1.0
chr7	92038458	92038573	ENSG00000127914.16|AKAP9|AGGF1|AGGF1	905	+	3.6840389	1.0243313	-1.0	-1.0
chr7	92062313	92062438	ENSG00000127914.16|AKAP9|AGGF1|AGGF1	915	+	3.5666249	1.0705336	-1.0	-1.0
chr7	92128211	92128666	ENSG00000001630.15|CYP51A1|AGGF1|AGGF1	973	-	3.576806	1.5694847	-1.0	-1.0
chr7	92128736	92128851	ENSG00000001630.15|CYP51A1|AGGF1|AGGF1	908	-	6.160366	1.0359641	-1.0	-1.0
chr7	92128211	92128666	ENSG00000240720.7|LRRD1|AGGF1|AGGF1	973	-	3.576806	1.5694863	-1.0	-1.0
chr7	92128736	92128851	ENSG00000240720.7|LRRD1|AGGF1|AGGF1	908	-	6.160366	1.0359641	-1.0	-1.0
chr7	92294903	92295003	ENSG00000001629.9|ANKIB1|AGGF1|AGGF1	900	+	3.4543529	1.0016567	-1.0	-1.0
chr7	92712715	92712900	ENSG00000105810.9|CDK6|AGGF1|AGGF1	944	-	5.069277	1.25453	-1.0	-1.0
chr7	92718155	92718260	ENSG00000105810.9|CDK6|AGGF1|AGGF1	908	-	5.9102507	1.0365864	-1.0	-1.0
chr7	93217690	93217840	ENSG00000188175.9|HEPACAM2|AGGF1|AGGF1	906	-	5.9654403	1.0263164	-1.0	-1.0
chr7	93614706	93614976	ENSG00000127928.12|GNGT1|AGGF1|AGGF1	990	+	3.4947052	1.9803122	-1.0	-1.0
chr7	93602571	93602786	ENSG00000127928.12|GNGT1|AGGF1|AGGF1	955	+	5.2291613	1.3465978	-1.0	-1.0
chr7	93602806	93603341	ENSG00000127928.12|GNGT1|AGGF1|AGGF1	991	+	3.7881725	2.0435584	-1.0	-1.0
chr7	93602016	93602271	ENSG00000127928.12|GNGT1|AGGF1|AGGF1	934	+	2.9993947	1.1774671	-1.0	-1.0
chr7	96273947	96274047	ENSG00000004864.13|SLC25A13|AGGF1|AGGF1	908	-	5.930728	1.034477	-1.0	-1.0
chr7	96694797	96694972	ENSG00000127922.9|SEM1|AGGF1|AGGF1	921	-	2.7914407	1.1004313	-1.0	-1.0
chr7	98947535	98948215	ENSG00000196367.12|TRRAP|AGGF1|AGGF1	999	+	6.447865	3.1429608	-1.0	-1.0
chr7	98945820	98945929	ENSG00000196367.12|TRRAP|AGGF1|AGGF1	977	+	3.4425383	1.6443001	-1.0	-1.0
chr7	98994933	98995103	ENSG00000196367.12|TRRAP|AGGF1|AGGF1	908	+	5.9919734	1.0353721	-1.0	-1.0
chr7	98945929	98945950	ENSG00000196367.12|TRRAP|AGGF1|AGGF1	900	+	6.070426	1.0016567	-1.0	-1.0
chr7	98995183	98996528	ENSG00000196367.12|TRRAP|AGGF1|AGGF1	990	+	5.2744756	2.0008254	-1.0	-1.0
chr7	98945950	98947480	ENSG00000196367.12|TRRAP|AGGF1|AGGF1	1000	+	6.9070306	4.341977	-1.0	-1.0
chr7	99076692	99076902	ENSG00000198742.9|SMURF1|AGGF1|AGGF1	943	-	4.3862033	1.2443092	-1.0	-1.0
chr7	99403845	99404030	ENSG00000106244.12|PDAP1|AGGF1|AGGF1	909	-	6.1771464	1.0409148	-1.0	-1.0
chr7	99493879	99493979	ENSG00000160908.14|ZNF394|AGGF1|AGGF1	900	-	3.2137833	1.0016732	-1.0	-1.0
chr7	99496936	99497091	ENSG00000160908.14|ZNF394|AGGF1|AGGF1	904	-	2.3957314	1.0161015	-1.0	-1.0
chr7	99670949	99671169	ENSG00000106258.13|CYP3A5|AGGF1|AGGF1	949	-	6.0152154	1.2901816	-1.0	-1.0
chr7	99671194	99671294	ENSG00000106258.13|CYP3A5|AGGF1|AGGF1	908	-	6.0576634	1.034477	-1.0	-1.0
chr7	100098375	100098560	ENSG00000166508.17|MCM7|AGGF1|AGGF1	928	-	4.280366	1.1415323	-1.0	-1.0
chr7	100478793	100479279	ENSG00000166925.8|TSC22D4|AGGF1|AGGF1	978	-	3.3412802	1.6656865	-1.0	-1.0
chr7	100475665	100475840	ENSG00000166925.8|TSC22D4|AGGF1|AGGF1	908	-	6.215648	1.0383476	-1.0	-1.0
chr7	100477316	100477476	ENSG00000166925.8|TSC22D4|AGGF1|AGGF1	932	-	2.8147097	1.170449	-1.0	-1.0
chr7	100476870	100477025	ENSG00000166925.8|TSC22D4|AGGF1|AGGF1	957	-	5.8437967	1.361593	-1.0	-1.0
chr7	100476605	100476780	ENSG00000166925.8|TSC22D4|AGGF1|AGGF1	910	-	6.1335826	1.0462847	-1.0	-1.0
chr7	100478307	100478793	ENSG00000166925.8|TSC22D4|AGGF1|AGGF1	1000	-	5.1639824	3.369186	-1.0	-1.0
chr7	100477486	100478307	ENSG00000166925.8|TSC22D4|AGGF1|AGGF1	975	-	3.0703967	1.5979729	-1.0	-1.0
chr7	100477080	100477195	ENSG00000166925.8|TSC22D4|AGGF1|AGGF1	908	-	4.05048	1.0355425	-1.0	-1.0
chr7	100574010	100574180	ENSG00000077454.15|LRCH4|AGGF1|AGGF1	939	-	4.511645	1.2152689	-1.0	-1.0
chr7	100574011	100574181	ENSG00000274272.1|AC069281.2|AGGF1|AGGF1	945	-	4.5213656	1.2571414	-1.0	-1.0
chr7	100620510	100620620	ENSG00000106327.12|TFR2|AGGF1|AGGF1	907	-	5.9923224	1.0331722	-1.0	-1.0
chr7	100634085	100634185	ENSG00000106327.12|TFR2|AGGF1|AGGF1	905	-	3.2476244	1.0243865	-1.0	-1.0
chr7	100686128	100686273	ENSG00000146830.9|GIGYF1|AGGF1|AGGF1	961	-	5.806342	1.4131348	-1.0	-1.0
chr7	100870634	100870734	ENSG00000087077.13|TRIP6|AGGF1|AGGF1	908	+	5.930728	1.034477	-1.0	-1.0
chr7	100884577	100884732	ENSG00000087087.19|SRRT|AGGF1|AGGF1	908	+	6.0033913	1.034948	-1.0	-1.0
chr7	100957885	100958500	ENSG00000169894.17|MUC3A|AGGF1|AGGF1	958	+	5.27637	1.3795254	-1.0	-1.0
chr7	100958515	100958620	ENSG00000169894.17|MUC3A|AGGF1|AGGF1	908	+	5.930728	1.034477	-1.0	-1.0
chr7	100957560	100957820	ENSG00000169894.17|MUC3A|AGGF1|AGGF1	909	+	5.4659715	1.0387871	-1.0	-1.0
chr7	101094516	101094666	ENSG00000169871.12|TRIM56|AGGF1|AGGF1	928	+	5.0309405	1.144557	-1.0	-1.0
chr7	101159856	101160121	ENSG00000106367.13|AP1S1|AGGF1|AGGF1	949	+	5.18034	1.2921027	-1.0	-1.0
chr7	101160136	101160251	ENSG00000106367.13|AP1S1|AGGF1|AGGF1	906	+	5.94927	1.0263377	-1.0	-1.0
chr7	102215160	102215370	ENSG00000257923.9|CUX1|AGGF1|AGGF1	978	+	6.6113114	1.6565272	-1.0	-1.0
chr7	102215620	102215785	ENSG00000257923.9|CUX1|AGGF1|AGGF1	905	+	3.2827718	1.0200115	-1.0	-1.0
chr7	102216095	102217545	ENSG00000257923.9|CUX1|AGGF1|AGGF1	998	+	6.600526	2.7024052	-1.0	-1.0
chr7	102218780	102218960	ENSG00000257923.9|CUX1|AGGF1|AGGF1	937	+	6.1200786	1.202527	-1.0	-1.0
chr7	102105169	102105309	ENSG00000257923.9|CUX1|AGGF1|AGGF1	906	+	4.0872164	1.0288669	-1.0	-1.0
chr7	102205920	102206200	ENSG00000257923.9|CUX1|AGGF1|AGGF1	920	+	6.1062074	1.0952291	-1.0	-1.0
chr7	102215875	102216065	ENSG00000257923.9|CUX1|AGGF1|AGGF1	907	+	6.181578	1.0298436	-1.0	-1.0
chr7	102218975	102219535	ENSG00000257923.9|CUX1|AGGF1|AGGF1	972	+	5.3308377	1.5534384	-1.0	-1.0
chr7	102213645	102213840	ENSG00000257923.9|CUX1|AGGF1|AGGF1	960	+	6.460639	1.4032232	-1.0	-1.0
chr7	102061230	102061365	ENSG00000257923.9|CUX1|AGGF1|AGGF1	903	+	6.056196	1.0118473	-1.0	-1.0
chr7	101904054	101904189	ENSG00000257923.9|CUX1|AGGF1|AGGF1	909	+	6.0180273	1.0409238	-1.0	-1.0
chr7	102206465	102206625	ENSG00000257923.9|CUX1|AGGF1|AGGF1	908	+	5.9529357	1.0349742	-1.0	-1.0
chr7	102060490	102060745	ENSG00000257923.9|CUX1|AGGF1|AGGF1	997	+	5.50272	2.469312	-1.0	-1.0
chr7	102383052	102383157	ENSG00000128563.13|PRKRIP1|AGGF1|AGGF1	907	+	6.156307	1.0315655	-1.0	-1.0
chr7	102391917	102392192	ENSG00000128563.13|PRKRIP1|AGGF1|AGGF1	949	+	3.6781032	1.2947611	-1.0	-1.0
chr7	102383222	102383382	ENSG00000128563.13|PRKRIP1|AGGF1|AGGF1	905	+	3.6394916	1.0221674	-1.0	-1.0
chr7	102392722	102392827	ENSG00000128563.13|PRKRIP1|AGGF1|AGGF1	908	+	5.9102507	1.0366081	-1.0	-1.0
chr7	102396016	102396151	ENSG00000128563.13|PRKRIP1|AGGF1|AGGF1	906	+	5.9761047	1.0250403	-1.0	-1.0
chr7	102392232	102392687	ENSG00000128563.13|PRKRIP1|AGGF1|AGGF1	958	+	4.029223	1.3781638	-1.0	-1.0
chr7	102532296	102532466	ENSG00000272949.1|AC093668.2|AGGF1|AGGF1	928	-	3.1600263	1.1449031	-1.0	-1.0
chr7	102617297	102617452	ENSG00000205236.6|AC105052.1|AGGF1|AGGF1	960	-	6.430545	1.4021873	-1.0	-1.0
chr7	102617299	102617449	ENSG00000279168.2|AC105052.3|AGGF1|AGGF1	963	-	6.4351006	1.4362371	-1.0	-1.0
chr7	102648189	102648389	ENSG00000279168.2|AC105052.3|AGGF1|AGGF1	968	-	6.462559	1.4961851	-1.0	-1.0
chr7	102648193	102648388	ENSG00000267645.5|POLR2J2|AGGF1|AGGF1	970	-	6.4981275	1.5218978	-1.0	-1.0
chr7	102851359	102851474	ENSG00000161040.16|FBXL13|AGGF1|AGGF1	909	-	6.076906	1.0433027	-1.0	-1.0
chr7	103322635	103322785	ENSG00000105821.14|DNAJC2|AGGF1|AGGF1	907	-	2.8930037	1.0306915	-1.0	-1.0
chr7	103986820	103986935	ENSG00000189056.13|RELN|AGGF1|AGGF1	908	-	6.062043	1.0349889	-1.0	-1.0
chr7	103930840	103930940	ENSG00000189056.13|RELN|AGGF1|AGGF1	900	-	6.070426	1.0009795	-1.0	-1.0
chr7	103472688	103472788	ENSG00000189056.13|RELN|AGGF1|AGGF1	907	-	4.04056	1.0315655	-1.0	-1.0
chr7	105012726	105012881	ENSG00000228393.3|LINC01004|AGGF1|AGGF1	908	-	3.627503	1.0372496	-1.0	-1.0
chr7	105091225	105091325	ENSG00000005483.20|KMT2E|AGGF1|AGGF1	902	+	2.595105	1.008232	-1.0	-1.0
chr7	105112744	105112874	ENSG00000005483.20|KMT2E|AGGF1|AGGF1	909	+	2.7284122	1.0398904	-1.0	-1.0
chr7	105101995	105102150	ENSG00000005483.20|KMT2E|AGGF1|AGGF1	910	+	3.8905978	1.0450981	-1.0	-1.0
chr7	105105503	105105658	ENSG00000005483.20|KMT2E|AGGF1|AGGF1	913	+	2.609714	1.0581845	-1.0	-1.0
chr7	105359651	105359751	ENSG00000135250.16|SRPK2|AGGF1|AGGF1	905	-	5.8679743	1.0243865	-1.0	-1.0
chr7	105323901	105324031	ENSG00000135250.16|SRPK2|AGGF1|AGGF1	910	-	3.8890646	1.0458443	-1.0	-1.0
chr7	105176860	105177045	ENSG00000135250.16|SRPK2|AGGF1|AGGF1	909	-	3.5704095	1.0409214	-1.0	-1.0
chr7	105176355	105176850	ENSG00000135250.16|SRPK2|AGGF1|AGGF1	994	-	6.574794	2.2167344	-1.0	-1.0
chr7	105177070	105177390	ENSG00000135250.16|SRPK2|AGGF1|AGGF1	947	-	6.334755	1.2789803	-1.0	-1.0
chr7	105322271	105322371	ENSG00000135250.16|SRPK2|AGGF1|AGGF1	905	-	6.1172557	1.0244541	-1.0	-1.0
chr7	105758957	105759092	ENSG00000146776.14|ATXN7L1|AGGF1|AGGF1	906	-	5.860045	1.0280099	-1.0	-1.0
chr7	105759257	105759672	ENSG00000146776.14|ATXN7L1|AGGF1|AGGF1	972	-	4.2160206	1.5475774	-1.0	-1.0
chr7	106783347	106783507	ENSG00000228742.9|AC002384.1|AGGF1|AGGF1	908	+	4.5077386	1.0346594	-1.0	-1.0
chr7	107136600	107136700	ENSG00000005249.12|PRKAR2B|AGGF1|AGGF1	908	+	5.873402	1.034477	-1.0	-1.0
chr7	107195983	107196083	ENSG00000105856.13|HBP1|AGGF1|AGGF1	905	+	3.9290736	1.0200039	-1.0	-1.0
chr7	107169719	107169829	ENSG00000105856.13|HBP1|AGGF1|AGGF1	907	+	6.1137857	1.0331722	-1.0	-1.0
chr7	107200062	107200159	ENSG00000105856.13|HBP1|AGGF1|AGGF1	906	+	4.0886955	1.0254222	-1.0	-1.0
chr7	107200159	107200359	ENSG00000105856.13|HBP1|AGGF1|AGGF1	989	+	5.1257634	1.9689133	-1.0	-1.0
chr7	107492572	107492677	ENSG00000164597.13|COG5|AGGF1|AGGF1	904	-	3.3060682	1.0190902	-1.0	-1.0
chr7	107492277	107492377	ENSG00000164597.13|COG5|AGGF1|AGGF1	906	-	4.0886955	1.0254174	-1.0	-1.0
chr7	107506447	107506552	ENSG00000164597.13|COG5|AGGF1|AGGF1	908	-	5.901493	1.0339756	-1.0	-1.0
chr7	107491932	107492272	ENSG00000164597.13|COG5|AGGF1|AGGF1	976	-	4.6751075	1.6146938	-1.0	-1.0
chr7	107468427	107468552	ENSG00000164597.13|COG5|AGGF1|AGGF1	909	-	5.4606657	1.0402029	-1.0	-1.0
chr7	107591607	107591917	ENSG00000075790.10|BCAP29|AGGF1|AGGF1	963	+	5.7472844	1.4305996	-1.0	-1.0
chr7	107929073	107929248	ENSG00000091136.13|LAMB1|AGGF1|AGGF1	915	-	6.1897187	1.0694621	-1.0	-1.0
chr7	111030670	111030865	ENSG00000184903.9|IMMP2L|AGGF1|AGGF1	910	-	5.1229897	1.0436407	-1.0	-1.0
chr7	111030985	111031425	ENSG00000184903.9|IMMP2L|AGGF1|AGGF1	930	-	4.1225247	1.1558838	-1.0	-1.0
chr7	111304225	111304940	ENSG00000184903.9|IMMP2L|AGGF1|AGGF1	991	-	3.9166493	2.0338254	-1.0	-1.0
chr7	111551425	111551545	ENSG00000184903.9|IMMP2L|AGGF1|AGGF1	904	-	3.4433305	1.0162892	-1.0	-1.0
chr7	110802077	110802462	ENSG00000184903.9|IMMP2L|AGGF1|AGGF1	945	-	5.144083	1.2598623	-1.0	-1.0
chr7	110668997	110669107	ENSG00000184903.9|IMMP2L|AGGF1|AGGF1	908	-	5.912856	1.0340214	-1.0	-1.0
chr7	111230830	111230945	ENSG00000184903.9|IMMP2L|AGGF1|AGGF1	909	-	2.8647838	1.0396371	-1.0	-1.0
chr7	110951435	110951660	ENSG00000184903.9|IMMP2L|AGGF1|AGGF1	986	-	5.702061	1.8485912	-1.0	-1.0
chr7	110753622	110753887	ENSG00000184903.9|IMMP2L|AGGF1|AGGF1	981	-	5.6587367	1.7109596	-1.0	-1.0
chr7	111269910	111270110	ENSG00000184903.9|IMMP2L|AGGF1|AGGF1	943	-	3.0891058	1.2438967	-1.0	-1.0
chr7	112463798	112464043	ENSG00000006652.13|IFRD1|AGGF1|AGGF1	997	+	5.4052553	2.5290916	-1.0	-1.0
chr7	112777518	112777633	ENSG00000146802.12|TMEM168|AGGF1|AGGF1	944	-	5.105932	1.2535803	-1.0	-1.0
chr7	112777683	112777883	ENSG00000146802.12|TMEM168|AGGF1|AGGF1	964	-	3.736107	1.4463718	-1.0	-1.0
chr7	112778222	112778437	ENSG00000146802.12|TMEM168|AGGF1|AGGF1	967	-	3.844693	1.4750582	-1.0	-1.0
chr7	112778038	112778222	ENSG00000146802.12|TMEM168|AGGF1|AGGF1	929	-	3.1715128	1.1482403	-1.0	-1.0
chr7	112896149	112896269	ENSG00000164603.11|BMT2|AGGF1|AGGF1	908	-	5.8985844	1.0341647	-1.0	-1.0
chr7	116476896	116477091	ENSG00000237813.3|AC002066.1|AGGF1|AGGF1	907	-	6.0479007	1.0299752	-1.0	-1.0
chr7	116500218	116500373	ENSG00000105971.14|CAV2|AGGF1|AGGF1	908	+	5.916503	1.0346582	-1.0	-1.0
chr7	116914350	116914575	ENSG00000198898.13|CAPZA2|AGGF1|AGGF1	969	+	3.653275	1.5127391	-1.0	-1.0
chr7	117030814	117030914	ENSG00000004866.20|ST7|AGGF1|AGGF1	905	+	5.8679743	1.0243865	-1.0	-1.0
chr7	117030814	117030914	ENSG00000214188.9|ST7-OT4|AGGF1|AGGF1	905	+	5.8679743	1.0244541	-1.0	-1.0
chr7	119897399	119897584	ENSG00000225546.5|LINC02476|AGGF1|AGGF1	978	-	5.266507	1.6501747	-1.0	-1.0
chr7	119830944	119831059	ENSG00000225546.5|LINC02476|AGGF1|AGGF1	906	-	3.9827838	1.0249702	-1.0	-1.0
chr7	119829499	119829619	ENSG00000225546.5|LINC02476|AGGF1|AGGF1	922	-	2.6532733	1.1074771	-1.0	-1.0
chr7	119827409	119827509	ENSG00000225546.5|LINC02476|AGGF1|AGGF1	907	-	5.8521156	1.0315655	-1.0	-1.0
chr7	119705232	119705332	ENSG00000225546.5|LINC02476|AGGF1|AGGF1	908	-	3.97311	1.0369194	-1.0	-1.0
chr7	119829324	119829449	ENSG00000225546.5|LINC02476|AGGF1|AGGF1	906	-	3.080047	1.0273753	-1.0	-1.0
chr7	119828064	119828249	ENSG00000225546.5|LINC02476|AGGF1|AGGF1	960	-	3.9011064	1.4017291	-1.0	-1.0
chr7	119907029	119907229	ENSG00000225546.5|LINC02476|AGGF1|AGGF1	969	-	3.3142095	1.5084746	-1.0	-1.0
chr7	119831109	119831859	ENSG00000225546.5|LINC02476|AGGF1|AGGF1	965	-	3.961725	1.451699	-1.0	-1.0
chr7	119906629	119906774	ENSG00000225546.5|LINC02476|AGGF1|AGGF1	915	-	2.6338584	1.0682251	-1.0	-1.0
chr7	119906499	119906599	ENSG00000225546.5|LINC02476|AGGF1|AGGF1	901	-	3.2892768	1.0047141	-1.0	-1.0
chr7	119812799	119813099	ENSG00000225546.5|LINC02476|AGGF1|AGGF1	963	-	5.349161	1.4328002	-1.0	-1.0
chr7	119827284	119827384	ENSG00000225546.5|LINC02476|AGGF1|AGGF1	942	-	4.2567644	1.2356415	-1.0	-1.0
chr7	119760010	119760240	ENSG00000225546.5|LINC02476|AGGF1|AGGF1	911	-	2.6239412	1.0500329	-1.0	-1.0
chr7	119884344	119884549	ENSG00000225546.5|LINC02476|AGGF1|AGGF1	958	-	6.3380027	1.3717109	-1.0	-1.0
chr7	119762270	119762710	ENSG00000225546.5|LINC02476|AGGF1|AGGF1	993	-	3.5816152	2.156872	-1.0	-1.0
chr7	119888804	119888909	ENSG00000225546.5|LINC02476|AGGF1|AGGF1	905	-	3.9023345	1.0244541	-1.0	-1.0
chr7	119829779	119829879	ENSG00000225546.5|LINC02476|AGGF1|AGGF1	900	-	6.070426	1.0016567	-1.0	-1.0
chr7	119819654	119819759	ENSG00000225546.5|LINC02476|AGGF1|AGGF1	917	-	6.316164	1.0792348	-1.0	-1.0
chr7	119790142	119790267	ENSG00000225546.5|LINC02476|AGGF1|AGGF1	906	-	2.3437126	1.0253656	-1.0	-1.0
chr7	119830369	119830549	ENSG00000225546.5|LINC02476|AGGF1|AGGF1	936	-	3.8567972	1.1920445	-1.0	-1.0
chr7	119798517	119798622	ENSG00000225546.5|LINC02476|AGGF1|AGGF1	910	-	5.2176676	1.0445547	-1.0	-1.0
chr7	119776730	119776830	ENSG00000225546.5|LINC02476|AGGF1|AGGF1	908	-	6.0387483	1.0363857	-1.0	-1.0
chr7	119719422	119719672	ENSG00000225546.5|LINC02476|AGGF1|AGGF1	971	-	3.047968	1.5320857	-1.0	-1.0
chr7	120974842	120975032	ENSG00000071243.15|ING3|AGGF1|AGGF1	923	+	4.457091	1.1114485	-1.0	-1.0
chr7	121231443	121231603	ENSG00000106034.17|CPED1|AGGF1|AGGF1	905	+	3.5780041	1.0240388	-1.0	-1.0
chr7	121231208	121231308	ENSG00000106034.17|CPED1|AGGF1|AGGF1	908	+	3.9586818	1.0363857	-1.0	-1.0
chr7	121242841	121243026	ENSG00000106034.17|CPED1|AGGF1|AGGF1	907	+	2.9850085	1.0312517	-1.0	-1.0
chr7	121093338	121093533	ENSG00000106034.17|CPED1|AGGF1|AGGF1	965	+	3.560003	1.4516516	-1.0	-1.0
chr7	121229998	121230098	ENSG00000106034.17|CPED1|AGGF1|AGGF1	908	+	5.889364	1.034477	-1.0	-1.0
chr7	121268582	121268767	ENSG00000106034.17|CPED1|AGGF1|AGGF1	908	+	4.1401396	1.0341293	-1.0	-1.0
chr7	121295584	121295704	ENSG00000106034.17|CPED1|AGGF1|AGGF1	912	+	2.4431107	1.057225	-1.0	-1.0
chr7	121142141	121142251	ENSG00000106034.17|CPED1|AGGF1|AGGF1	972	+	4.0613475	1.5525705	-1.0	-1.0
chr7	121116949	121117129	ENSG00000106034.17|CPED1|AGGF1|AGGF1	943	+	5.0538826	1.243622	-1.0	-1.0
chr7	121050268	121050383	ENSG00000106034.17|CPED1|AGGF1|AGGF1	948	+	3.591768	1.2868403	-1.0	-1.0
chr7	121230258	121230483	ENSG00000106034.17|CPED1|AGGF1|AGGF1	921	+	4.839241	1.1022016	-1.0	-1.0
chr7	121287250	121287420	ENSG00000106034.17|CPED1|AGGF1|AGGF1	964	+	4.476371	1.4411786	-1.0	-1.0
chr7	121230588	121230733	ENSG00000106034.17|CPED1|AGGF1|AGGF1	923	+	4.2433763	1.1125348	-1.0	-1.0
chr7	121295120	121295250	ENSG00000106034.17|CPED1|AGGF1|AGGF1	928	+	3.105611	1.1436393	-1.0	-1.0
chr7	127355898	127356013	ENSG00000048405.9|ZNF800|AGGF1|AGGF1	907	-	3.8714306	1.03081	-1.0	-1.0
chr7	127356113	127356308	ENSG00000048405.9|ZNF800|AGGF1|AGGF1	941	-	4.1100674	1.2309991	-1.0	-1.0
chr7	128335582	128335992	ENSG00000106344.8|RBM28|AGGF1|AGGF1	918	-	3.5137198	1.0862418	-1.0	-1.0
chr7	128815658	128815823	ENSG00000128596.16|CCDC136|AGGF1|AGGF1	940	+	5.389426	1.2246404	-1.0	-1.0
chr7	128814667	128814767	ENSG00000128596.16|CCDC136|AGGF1|AGGF1	905	+	5.8679743	1.0244541	-1.0	-1.0
chr7	128815039	128815189	ENSG00000128596.16|CCDC136|AGGF1|AGGF1	908	+	5.9295893	1.0353295	-1.0	-1.0
chr7	128794352	128794522	ENSG00000128596.16|CCDC136|AGGF1|AGGF1	914	+	4.1001687	1.0673808	-1.0	-1.0
chr7	128845122	128845255	ENSG00000128591.15|FLNC|AGGF1|AGGF1	932	+	3.4100354	1.1695784	-1.0	-1.0
chr7	128849330	128849440	ENSG00000128591.15|FLNC|AGGF1|AGGF1	906	+	2.9719644	1.0264088	-1.0	-1.0
chr7	128840547	128840674	ENSG00000128591.15|FLNC|AGGF1|AGGF1	987	+	3.9990823	1.9022927	-1.0	-1.0
chr7	128853468	128853613	ENSG00000128591.15|FLNC|AGGF1|AGGF1	922	+	2.65327	1.1065779	-1.0	-1.0
chr7	128853714	128853824	ENSG00000128591.15|FLNC|AGGF1|AGGF1	920	+	3.1064346	1.0959446	-1.0	-1.0
chr7	128854432	128854677	ENSG00000128591.15|FLNC|AGGF1|AGGF1	966	+	3.8594477	1.4631636	-1.0	-1.0
chr7	128856517	128856650	ENSG00000128591.15|FLNC|AGGF1|AGGF1	986	+	3.5699892	1.8540971	-1.0	-1.0
chr7	128856744	128856921	ENSG00000128591.15|FLNC|AGGF1|AGGF1	964	+	2.9410448	1.4410075	-1.0	-1.0
chr7	128858007	128858192	ENSG00000128591.15|FLNC|AGGF1|AGGF1	978	+	4.2130466	1.6662371	-1.0	-1.0
chr7	128853983	128854213	ENSG00000128591.15|FLNC|AGGF1|AGGF1	954	+	3.1560738	1.3333449	-1.0	-1.0
chr7	128854784	128854889	ENSG00000128591.15|FLNC|AGGF1|AGGF1	907	+	2.4875472	1.0299473	-1.0	-1.0
chr7	128851261	128851360	ENSG00000128591.15|FLNC|AGGF1|AGGF1	925	+	3.0312793	1.1261038	-1.0	-1.0
chr7	128855203	128855314	ENSG00000128591.15|FLNC|AGGF1|AGGF1	932	+	2.9901335	1.1659555	-1.0	-1.0
chr7	128843800	128843905	ENSG00000128591.15|FLNC|AGGF1|AGGF1	907	+	3.9904633	1.0304198	-1.0	-1.0
chr7	128844922	128845062	ENSG00000128591.15|FLNC|AGGF1|AGGF1	908	+	5.592678	1.0351288	-1.0	-1.0
chr7	128857117	128857317	ENSG00000128591.15|FLNC|AGGF1|AGGF1	987	+	4.0611806	1.8758421	-1.0	-1.0
chr7	128858335	128859274	ENSG00000128591.15|FLNC|AGGF1|AGGF1	1000	+	5.129768	4.230586	-1.0	-1.0
chr7	128970315	128970485	ENSG00000064419.13|TNPO3|AGGF1|AGGF1	931	-	4.1875606	1.1583219	-1.0	-1.0
chr7	129934896	129935051	ENSG00000186591.11|UBE2H|AGGF1|AGGF1	907	-	5.017432	1.0333983	-1.0	-1.0
chr7	130538149	130538249	ENSG00000158623.14|COPG2|AGGF1|AGGF1	906	-	3.904936	1.0254174	-1.0	-1.0
chr7	132914673	132914853	ENSG00000106554.12|CHCHD3|AGGF1|AGGF1	923	-	4.507064	1.1127278	-1.0	-1.0
chr7	132954718	132954818	ENSG00000106554.12|CHCHD3|AGGF1|AGGF1	908	-	5.96599	1.034477	-1.0	-1.0
chr7	132953593	132953958	ENSG00000106554.12|CHCHD3|AGGF1|AGGF1	962	-	5.3928785	1.4210973	-1.0	-1.0
chr7	132953998	132954133	ENSG00000106554.12|CHCHD3|AGGF1|AGGF1	905	-	3.0952556	1.0212533	-1.0	-1.0
chr7	132955038	132955268	ENSG00000106554.12|CHCHD3|AGGF1|AGGF1	960	-	3.0314784	1.396153	-1.0	-1.0
chr7	133854384	133854569	ENSG00000131558.14|EXOC4|AGGF1|AGGF1	969	+	6.3669195	1.5075109	-1.0	-1.0
chr7	133854139	133854334	ENSG00000131558.14|EXOC4|AGGF1|AGGF1	933	+	6.165235	1.1708258	-1.0	-1.0
chr7	135606144	135606226	ENSG00000155561.14|NUP205|AGGF1|AGGF1	905	+	3.407301	1.0243983	-1.0	-1.0
chr7	135714880	135715045	ENSG00000164707.15|SLC13A4|AGGF1|AGGF1	908	-	5.9827585	1.0358183	-1.0	-1.0
chr7	136197203	136197338	ENSG00000232053.6|AC078845.1|AGGF1|AGGF1	908	+	5.9215994	1.0339023	-1.0	-1.0
chr7	136276066	136276206	ENSG00000232053.6|AC078845.1|AGGF1|AGGF1	922	+	5.9881506	1.1095961	-1.0	-1.0
chr7	136197688	136198013	ENSG00000232053.6|AC078845.1|AGGF1|AGGF1	989	+	6.8405538	1.9742393	-1.0	-1.0
chr7	137878498	137878603	ENSG00000182158.14|CREB3L2|AGGF1|AGGF1	906	-	3.9593627	1.0251874	-1.0	-1.0
chr7	137900937	137901332	ENSG00000182158.14|CREB3L2|AGGF1|AGGF1	981	-	4.1547575	1.7213615	-1.0	-1.0
chr7	137876118	137876398	ENSG00000182158.14|CREB3L2|AGGF1|AGGF1	970	-	3.3648632	1.5238425	-1.0	-1.0
chr7	138585206	138585326	ENSG00000122779.17|TRIM24|AGGF1|AGGF1	956	+	3.3623877	1.3551506	-1.0	-1.0
chr7	139082938	139083128	ENSG00000105939.12|ZC3HAV1|AGGF1|AGGF1	925	-	3.9111164	1.1277553	-1.0	-1.0
chr7	139080573	139081578	ENSG00000105939.12|ZC3HAV1|AGGF1|AGGF1	993	-	5.166745	2.1508667	-1.0	-1.0
chr7	139261316	139261441	ENSG00000157741.14|UBN2|AGGF1|AGGF1	918	+	3.9456105	1.0859386	-1.0	-1.0
chr7	139363071	139363171	ENSG00000269955.2|C7orf55-LUC7L2|AGGF1|AGGF1	910	+	6.301809	1.0454717	-1.0	-1.0
chr7	139715605	139715710	ENSG00000064393.15|HIPK2|AGGF1|AGGF1	908	-	5.997072	1.0354314	-1.0	-1.0
chr7	139716156	139716356	ENSG00000064393.15|HIPK2|AGGF1|AGGF1	908	-	6.0779514	1.0352659	-1.0	-1.0
chr7	139572799	139572904	ENSG00000064393.15|HIPK2|AGGF1|AGGF1	909	-	6.0594087	1.0411389	-1.0	-1.0
chr7	140046639	140046764	ENSG00000059378.12|PARP12|AGGF1|AGGF1	906	-	3.9639015	1.0284488	-1.0	-1.0
chr7	140884317	140884542	ENSG00000157764.12|BRAF|AGGF1|AGGF1	969	-	4.0994496	1.5106709	-1.0	-1.0
chr7	140924167	140924297	ENSG00000157764.12|BRAF|AGGF1|AGGF1	908	-	5.922553	1.0357201	-1.0	-1.0
chr7	141255909	141256049	ENSG00000261115.5|TMEM178B|AGGF1|AGGF1	907	+	5.8521156	1.0315655	-1.0	-1.0
chr7	142667416	142667601	ENSG00000270672.1|MTRNR2L6|AGGF1|AGGF1	906	+	3.3673563	1.0264575	-1.0	-1.0
chr7	142933596	142933746	ENSG00000127412.6|TRPV5|AGGF1|AGGF1	911	-	4.155171	1.0512211	-1.0	-1.0
chr7	142953218	142953368	ENSG00000197993.7|KEL|AGGF1|AGGF1	903	-	6.041857	1.0144802	-1.0	-1.0
chr7	148769364	148769599	ENSG00000055130.15|CUL1|AGGF1|AGGF1	988	+	6.482988	1.9366294	-1.0	-1.0
chr7	148817773	148817958	ENSG00000106462.10|EZH2|AGGF1|AGGF1	939	-	2.9207647	1.2164088	-1.0	-1.0
chr7	148827047	148827163	ENSG00000106462.10|EZH2|AGGF1|AGGF1	924	-	2.7205718	1.1204976	-1.0	-1.0
chr7	148846743	148846873	ENSG00000106462.10|EZH2|AGGF1|AGGF1	922	-	2.883561	1.1093653	-1.0	-1.0
chr7	149005140	149005285	ENSG00000155660.10|PDIA4|AGGF1|AGGF1	909	-	3.7041945	1.039346	-1.0	-1.0
chr7	149020966	149021136	ENSG00000155660.10|PDIA4|AGGF1|AGGF1	935	-	2.5657654	1.1850406	-1.0	-1.0
chr7	149560469	149560659	ENSG00000133624.13|ZNF767P|AGGF1|AGGF1	916	-	3.3083458	1.0779632	-1.0	-1.0
chr7	149781463	149782068	ENSG00000197558.11|SSPO|AGGF1|AGGF1	976	+	6.235124	1.6183045	-1.0	-1.0
chr7	149800585	149800685	ENSG00000197558.11|SSPO|AGGF1|AGGF1	908	+	5.96599	1.034477	-1.0	-1.0
chr7	149800905	149801505	ENSG00000197558.11|SSPO|AGGF1|AGGF1	940	+	5.875438	1.2183871	-1.0	-1.0
chr7	150252070	150252220	ENSG00000106526.10|ACTR3C|AGGF1|AGGF1	918	-	2.6335373	1.0837435	-1.0	-1.0
chr7	150953728	150953838	ENSG00000055118.14|KCNH2|AGGF1|AGGF1	907	-	5.882234	1.0311183	-1.0	-1.0
chr7	150949414	150949534	ENSG00000055118.14|KCNH2|AGGF1|AGGF1	925	-	2.699546	1.1236491	-1.0	-1.0
chr7	150949244	150949344	ENSG00000055118.14|KCNH2|AGGF1|AGGF1	906	-	3.3010828	1.0254174	-1.0	-1.0
chr7	150948103	150948203	ENSG00000055118.14|KCNH2|AGGF1|AGGF1	908	-	5.873402	1.034477	-1.0	-1.0
chr7	150953363	150953483	ENSG00000055118.14|KCNH2|AGGF1|AGGF1	908	-	6.233169	1.0373958	-1.0	-1.0
chr7	151064356	151064511	ENSG00000164889.13|SLC4A2|AGGF1|AGGF1	941	+	3.9054024	1.2255276	-1.0	-1.0
chr7	151099472	151099697	ENSG00000133612.18|AGAP3|AGGF1|AGGF1	915	+	4.4276752	1.0707881	-1.0	-1.0
chr7	151097602	151098022	ENSG00000133612.18|AGAP3|AGGF1|AGGF1	939	+	2.7893245	1.2117869	-1.0	-1.0
chr7	151101682	151101782	ENSG00000133612.18|AGAP3|AGGF1|AGGF1	902	+	3.2357194	1.0088087	-1.0	-1.0
chr7	151100167	151100282	ENSG00000133612.18|AGAP3|AGGF1|AGGF1	906	+	2.6355517	1.0277934	-1.0	-1.0
chr7	151101092	151101192	ENSG00000133612.18|AGAP3|AGGF1|AGGF1	907	+	6.009958	1.0323265	-1.0	-1.0
chr7	151098337	151098522	ENSG00000133612.18|AGAP3|AGGF1|AGGF1	931	+	2.7633257	1.1621845	-1.0	-1.0
chr7	151104977	151105117	ENSG00000133612.18|AGAP3|AGGF1|AGGF1	902	+	6.1963015	1.0102113	-1.0	-1.0
chr7	151088099	151088234	ENSG00000133612.18|AGAP3|AGGF1|AGGF1	908	+	5.989443	1.0354314	-1.0	-1.0
chr7	151101822	151102012	ENSG00000133612.18|AGAP3|AGGF1|AGGF1	924	+	3.2804592	1.1197789	-1.0	-1.0
chr7	151105307	151105502	ENSG00000133612.18|AGAP3|AGGF1|AGGF1	906	+	6.010503	1.0285287	-1.0	-1.0
chr7	151087504	151087609	ENSG00000133612.18|AGAP3|AGGF1|AGGF1	908	+	6.1301103	1.0369194	-1.0	-1.0
chr7	151101497	151101622	ENSG00000133612.18|AGAP3|AGGF1|AGGF1	907	+	3.9378579	1.0323136	-1.0	-1.0
chr7	151105782	151106112	ENSG00000133612.18|AGAP3|AGGF1|AGGF1	930	+	4.478023	1.1552179	-1.0	-1.0
chr7	151104452	151104587	ENSG00000133612.18|AGAP3|AGGF1|AGGF1	907	+	4.9452844	1.0303802	-1.0	-1.0
chr7	151087244	151087464	ENSG00000133612.18|AGAP3|AGGF1|AGGF1	930	+	3.1971686	1.1559663	-1.0	-1.0
chr7	151240633	151240813	ENSG00000272661.1|AC021097.1|AGGF1|AGGF1	958	+	5.6709723	1.3810589	-1.0	-1.0
chr7	152084983	152085153	ENSG00000178234.12|GALNT11|AGGF1|AGGF1	951	+	4.0516486	1.3073908	-1.0	-1.0
chr7	152162211	152162321	ENSG00000055609.17|KMT2C|AGGF1|AGGF1	907	-	4.1437035	1.0299497	-1.0	-1.0
chr7	152355057	152355247	ENSG00000055609.17|KMT2C|AGGF1|AGGF1	954	-	2.8547633	1.3326019	-1.0	-1.0
chr7	153407569	153408019	ENSG00000234722.3|LINC01287|AGGF1|AGGF1	913	-	2.7222683	1.0600896	-1.0	-1.0
chr7	153409029	153409169	ENSG00000234722.3|LINC01287|AGGF1|AGGF1	917	-	2.8345091	1.080709	-1.0	-1.0
chr7	153408184	153408324	ENSG00000234722.3|LINC01287|AGGF1|AGGF1	959	-	5.014394	1.3919828	-1.0	-1.0
chr7	153408679	153408869	ENSG00000234722.3|LINC01287|AGGF1|AGGF1	911	-	2.4937336	1.0505	-1.0	-1.0
chr7	153408059	153408164	ENSG00000234722.3|LINC01287|AGGF1|AGGF1	907	-	2.8106241	1.032687	-1.0	-1.0
chr7	155616841	155616941	ENSG00000283128.1|AC009403.2|AGGF1|AGGF1	908	-	5.889364	1.034477	-1.0	-1.0
chr7	155617251	155617516	ENSG00000283128.1|AC009403.2|AGGF1|AGGF1	934	-	4.7346234	1.1798726	-1.0	-1.0
chr7	155614871	155615126	ENSG00000283128.1|AC009403.2|AGGF1|AGGF1	982	-	5.574917	1.7368093	-1.0	-1.0
chr7	155617591	155617696	ENSG00000283128.1|AC009403.2|AGGF1|AGGF1	906	-	5.9068193	1.0249039	-1.0	-1.0
chr7	155615171	155615571	ENSG00000283128.1|AC009403.2|AGGF1|AGGF1	997	-	6.204105	2.4689944	-1.0	-1.0
chr7	155615172	155615567	ENSG00000216895.9|AC009403.1|AGGF1|AGGF1	997	-	6.18534	2.4832585	-1.0	-1.0
chr7	155616837	155616942	ENSG00000216895.9|AC009403.1|AGGF1|AGGF1	908	-	5.889364	1.0343068	-1.0	-1.0
chr7	155617252	155617517	ENSG00000216895.9|AC009403.1|AGGF1|AGGF1	934	-	4.78585	1.1814632	-1.0	-1.0
chr7	155614872	155615127	ENSG00000216895.9|AC009403.1|AGGF1|AGGF1	982	-	5.5723042	1.7336031	-1.0	-1.0
chr7	155617592	155617697	ENSG00000216895.9|AC009403.1|AGGF1|AGGF1	906	-	5.945665	1.0254226	-1.0	-1.0
chr7	155700957	155701062	ENSG00000184863.10|RBM33|AGGF1|AGGF1	906	+	3.3506846	1.0252182	-1.0	-1.0
chr7	155680739	155680908	ENSG00000184863.10|RBM33|AGGF1|AGGF1	918	+	2.9247234	1.0840931	-1.0	-1.0
chr7	155672866	155672915	ENSG00000184863.10|RBM33|AGGF1|AGGF1	903	+	2.6337059	1.0144657	-1.0	-1.0
chr7	155673320	155673545	ENSG00000184863.10|RBM33|AGGF1|AGGF1	994	+	5.753823	2.222981	-1.0	-1.0
chr7	155673600	155674065	ENSG00000184863.10|RBM33|AGGF1|AGGF1	975	+	3.6681688	1.5968401	-1.0	-1.0
chr7	155674170	155674285	ENSG00000184863.10|RBM33|AGGF1|AGGF1	932	+	3.9168887	1.1664279	-1.0	-1.0
chr7	156762318	156762468	ENSG00000105983.20|LMBR1|AGGF1|AGGF1	927	-	4.2167697	1.1364487	-1.0	-1.0
chr7	156762653	156762993	ENSG00000105983.20|LMBR1|AGGF1|AGGF1	999	-	4.862391	3.0651484	-1.0	-1.0
chr7	157817852	157818037	ENSG00000155093.17|PTPRN2|AGGF1|AGGF1	918	-	6.283022	1.0863758	-1.0	-1.0
chr7	157650584	157650774	ENSG00000155093.17|PTPRN2|AGGF1|AGGF1	906	-	6.3804307	1.024938	-1.0	-1.0
chr7	158440852	158441042	ENSG00000155093.17|PTPRN2|AGGF1|AGGF1	963	-	6.503573	1.427889	-1.0	-1.0
chr7	158692841	158692946	ENSG00000146918.19|NCAPG2|AGGF1|AGGF1	908	-	3.97311	1.0369194	-1.0	-1.0
chr7	158637497	158637597	ENSG00000146918.19|NCAPG2|AGGF1|AGGF1	907	-	3.944018	1.0315655	-1.0	-1.0
chr7	158637607	158637712	ENSG00000146918.19|NCAPG2|AGGF1|AGGF1	908	-	6.035433	1.0339756	-1.0	-1.0
chr7	158791027	158791132	ENSG00000117868.15|ESYT2|AGGF1|AGGF1	904	-	3.241672	1.0172395	-1.0	-1.0
chr7	158784781	158784926	ENSG00000117868.15|ESYT2|AGGF1|AGGF1	913	-	4.391253	1.0596954	-1.0	-1.0
chr7	158791152	158791282	ENSG00000117868.15|ESYT2|AGGF1|AGGF1	906	-	3.9256256	1.0270867	-1.0	-1.0
chr7	158780031	158784741	ENSG00000117868.15|ESYT2|AGGF1|AGGF1	1000	-	5.139578	5.977094	-1.0	-1.0
chr7	158777461	158777986	ENSG00000117868.15|ESYT2|AGGF1|AGGF1	975	-	3.7456474	1.6005789	-1.0	-1.0
chr7	158775551	158775791	ENSG00000117868.15|ESYT2|AGGF1|AGGF1	937	-	3.5194483	1.2001309	-1.0	-1.0
chr7	158779171	158779371	ENSG00000117868.15|ESYT2|AGGF1|AGGF1	924	-	3.4222298	1.1218541	-1.0	-1.0
chr7	158779806	158779991	ENSG00000117868.15|ESYT2|AGGF1|AGGF1	960	-	3.5606775	1.3949383	-1.0	-1.0
chr7	158779496	158779761	ENSG00000117868.15|ESYT2|AGGF1|AGGF1	950	-	3.9020088	1.3023736	-1.0	-1.0
chr7	158778651	158778751	ENSG00000117868.15|ESYT2|AGGF1|AGGF1	908	-	2.8191922	1.0363857	-1.0	-1.0
chr7	158776671	158776771	ENSG00000117868.15|ESYT2|AGGF1|AGGF1	905	-	3.0113459	1.022243	-1.0	-1.0
chr7	158775286	158775456	ENSG00000117868.15|ESYT2|AGGF1|AGGF1	915	-	3.0599318	1.0707948	-1.0	-1.0
chr7	158917646	158917771	ENSG00000126870.15|WDR60|AGGF1|AGGF1	920	+	3.4700074	1.0951915	-1.0	-1.0
chr7	158893348	158894588	ENSG00000126870.15|WDR60|AGGF1|AGGF1	998	+	5.0256104	2.629942	-1.0	-1.0
chr7	158910961	158911126	ENSG00000126870.15|WDR60|AGGF1|AGGF1	925	+	4.2907276	1.1225829	-1.0	-1.0
chr7	158917821	158918381	ENSG00000126870.15|WDR60|AGGF1|AGGF1	968	+	4.39637	1.4991306	-1.0	-1.0
chr8	1823995	1824110	ENSG00000104728.15|ARHGEF10|AGGF1|AGGF1	908	+	5.889364	1.0344259	-1.0	-1.0
chr8	1823997	1824132	ENSG00000283239.1|KBTBD11-OT1|AGGF1|AGGF1	907	+	5.882234	1.031101	-1.0	-1.0
chr8	3182164	3182349	ENSG00000183117.18|CSMD1|AGGF1|AGGF1	943	-	6.2727637	1.2455868	-1.0	-1.0
chr8	3183035	3183135	ENSG00000183117.18|CSMD1|AGGF1|AGGF1	908	-	5.9102507	1.0366081	-1.0	-1.0
chr8	3024865	3025080	ENSG00000183117.18|CSMD1|AGGF1|AGGF1	962	-	6.502729	1.4217055	-1.0	-1.0
chr8	3182444	3182990	ENSG00000183117.18|CSMD1|AGGF1|AGGF1	999	-	5.5864353	2.925515	-1.0	-1.0
chr8	6601504	6601834	ENSG00000147316.12|MCPH1|AGGF1|AGGF1	982	+	6.174751	1.7459203	-1.0	-1.0
chr8	11359854	11360179	ENSG00000154316.16|TDH|AGGF1|AGGF1	997	+	6.9735727	2.5773814	-1.0	-1.0
chr8	11359284	11359459	ENSG00000154316.16|TDH|AGGF1|AGGF1	984	+	6.790808	1.7968856	-1.0	-1.0
chr8	11360184	11361299	ENSG00000154316.16|TDH|AGGF1|AGGF1	993	+	6.9375286	2.1729927	-1.0	-1.0
chr8	11358593	11358788	ENSG00000154316.16|TDH|AGGF1|AGGF1	935	+	6.290427	1.1864395	-1.0	-1.0
chr8	11831405	11831510	ENSG00000079459.12|FDFT1|AGGF1|AGGF1	908	+	5.0456586	1.0366526	-1.0	-1.0
chr8	15759767	15759867	ENSG00000104723.20|TUSC3|AGGF1|AGGF1	907	+	3.4179924	1.0315655	-1.0	-1.0
chr8	15719406	15719576	ENSG00000104723.20|TUSC3|AGGF1|AGGF1	905	+	3.0614364	1.0236176	-1.0	-1.0
chr8	15720266	15720441	ENSG00000104723.20|TUSC3|AGGF1|AGGF1	907	+	4.2998767	1.0309436	-1.0	-1.0
chr8	17202658	17202833	ENSG00000104219.12|ZDHHC2|AGGF1|AGGF1	909	+	5.5128865	1.0410682	-1.0	-1.0
chr8	17277842	17277982	ENSG00000155975.9|VPS37A|AGGF1|AGGF1	911	+	3.2784688	1.0508286	-1.0	-1.0
chr8	18013912	18014027	ENSG00000078674.17|PCM1|AGGF1|AGGF1	975	+	3.9136996	1.6061487	-1.0	-1.0
chr8	18025290	18025453	ENSG00000078674.17|PCM1|AGGF1|AGGF1	911	+	5.1781297	1.0500511	-1.0	-1.0
chr8	17964572	17964732	ENSG00000078674.17|PCM1|AGGF1|AGGF1	908	+	2.6331534	1.0355437	-1.0	-1.0
chr8	18014588	18014838	ENSG00000078674.17|PCM1|AGGF1|AGGF1	936	+	3.1807742	1.1968738	-1.0	-1.0
chr8	17957536	17957701	ENSG00000078674.17|PCM1|AGGF1|AGGF1	913	+	2.6051214	1.0604429	-1.0	-1.0
chr8	17962108	17962208	ENSG00000078674.17|PCM1|AGGF1|AGGF1	908	+	3.3149288	1.0366081	-1.0	-1.0
chr8	18011256	18011361	ENSG00000078674.17|PCM1|AGGF1|AGGF1	920	+	2.7398703	1.094478	-1.0	-1.0
chr8	17963027	17963242	ENSG00000078674.17|PCM1|AGGF1|AGGF1	937	+	3.1623979	1.201777	-1.0	-1.0
chr8	18011666	18011826	ENSG00000078674.17|PCM1|AGGF1|AGGF1	917	+	2.3916707	1.0834965	-1.0	-1.0
chr8	21970315	21970495	ENSG00000130227.16|XPO7|AGGF1|AGGF1	910	+	3.1918564	1.0477871	-1.0	-1.0
chr8	22080630	22080794	ENSG00000158856.18|DMTN|AGGF1|AGGF1	942	+	6.2419477	1.2375842	-1.0	-1.0
chr8	22080890	22080995	ENSG00000158856.18|DMTN|AGGF1|AGGF1	907	+	6.054429	1.0302799	-1.0	-1.0
chr8	22096579	22096739	ENSG00000158863.21|FAM160B2|AGGF1|AGGF1	907	+	5.871982	1.0320448	-1.0	-1.0
chr8	22199100	22199210	ENSG00000168487.17|BMP1|AGGF1|AGGF1	907	+	6.1117578	1.0315161	-1.0	-1.0
chr8	23559551	23559676	ENSG00000147454.13|SLC25A37|AGGF1|AGGF1	918	+	3.1266153	1.0847014	-1.0	-1.0
chr8	27539515	27539670	ENSG00000120915.13|EPHX2|AGGF1|AGGF1	935	+	3.1423485	1.1861228	-1.0	-1.0
chr8	27803465	27803655	ENSG00000171320.14|ESCO2|AGGF1|AGGF1	964	+	5.1525903	1.4429479	-1.0	-1.0
chr8	29025993	29026258	ENSG00000147421.17|HMBOX1|AGGF1|AGGF1	964	+	3.707123	1.4464314	-1.0	-1.0
chr8	31154638	31154748	ENSG00000165392.9|WRN|AGGF1|AGGF1	929	+	3.3191946	1.147003	-1.0	-1.0
chr8	31142971	31143246	ENSG00000165392.9|WRN|AGGF1|AGGF1	987	+	4.265205	1.8936324	-1.0	-1.0
chr8	31080866	31080991	ENSG00000165392.9|WRN|AGGF1|AGGF1	909	+	6.2510486	1.0410848	-1.0	-1.0
chr8	31087803	31087920	ENSG00000165392.9|WRN|AGGF1|AGGF1	906	+	2.8465502	1.027127	-1.0	-1.0
chr8	31053213	31053313	ENSG00000165392.9|WRN|AGGF1|AGGF1	907	+	6.0894833	1.0315655	-1.0	-1.0
chr8	31090464	31090532	ENSG00000165392.9|WRN|AGGF1|AGGF1	937	+	4.276993	1.20027	-1.0	-1.0
chr8	33403205	33403390	ENSG00000172728.15|FUT10|AGGF1|AGGF1	948	-	6.312166	1.2813966	-1.0	-1.0
chr8	33451752	33452352	ENSG00000172728.15|FUT10|AGGF1|AGGF1	992	-	4.8424015	2.0717072	-1.0	-1.0
chr8	33453082	33453187	ENSG00000172728.15|FUT10|AGGF1|AGGF1	908	-	5.9775705	1.0356982	-1.0	-1.0
chr8	33452547	33452862	ENSG00000172728.15|FUT10|AGGF1|AGGF1	992	-	5.7949123	2.0768402	-1.0	-1.0
chr8	33450705	33451727	ENSG00000172728.15|FUT10|AGGF1|AGGF1	999	-	6.7691045	3.2039633	-1.0	-1.0
chr8	33869961	33870106	ENSG00000253642.5|AF279873.3|AGGF1|AGGF1	923	+	6.0888205	1.1161634	-1.0	-1.0
chr8	33811806	33812141	ENSG00000253642.5|AF279873.3|AGGF1|AGGF1	974	+	5.643033	1.5818819	-1.0	-1.0
chr8	37871546	37871701	ENSG00000156675.15|RAB11FIP1|AGGF1|AGGF1	907	-	4.155897	1.0337251	-1.0	-1.0
chr8	37874353	37874473	ENSG00000156675.15|RAB11FIP1|AGGF1|AGGF1	905	-	3.2874665	1.0217861	-1.0	-1.0
chr8	37875064	37875164	ENSG00000156675.15|RAB11FIP1|AGGF1|AGGF1	905	-	2.9604223	1.0244541	-1.0	-1.0
chr8	37873773	37873903	ENSG00000156675.15|RAB11FIP1|AGGF1|AGGF1	909	-	2.26829	1.0388862	-1.0	-1.0
chr8	37873928	37874043	ENSG00000156675.15|RAB11FIP1|AGGF1|AGGF1	912	-	6.26346	1.0577053	-1.0	-1.0
chr8	37872546	37872676	ENSG00000156675.15|RAB11FIP1|AGGF1|AGGF1	914	-	2.8336668	1.0661147	-1.0	-1.0
chr8	37874604	37874819	ENSG00000156675.15|RAB11FIP1|AGGF1|AGGF1	950	-	3.2256374	1.2968011	-1.0	-1.0
chr8	38313150	38313290	ENSG00000147548.16|NSD3|AGGF1|AGGF1	929	-	3.1093192	1.1502993	-1.0	-1.0
chr8	38917906	38918070	ENSG00000169499.14|PLEKHA2|AGGF1|AGGF1	998	+	4.866843	2.6066797	-1.0	-1.0
chr8	38917209	38917906	ENSG00000169499.14|PLEKHA2|AGGF1|AGGF1	995	+	5.8049755	2.3183787	-1.0	-1.0
chr8	38921510	38921695	ENSG00000169499.14|PLEKHA2|AGGF1|AGGF1	907	+	5.984601	1.0308673	-1.0	-1.0
chr8	38933115	38933235	ENSG00000169499.14|PLEKHA2|AGGF1|AGGF1	907	+	6.12852	1.0309757	-1.0	-1.0
chr8	38918070	38920005	ENSG00000169499.14|PLEKHA2|AGGF1|AGGF1	1000	+	8.821774	5.333809	-1.0	-1.0
chr8	38901264	38901399	ENSG00000169499.14|PLEKHA2|AGGF1|AGGF1	908	+	6.050602	1.0371192	-1.0	-1.0
chr8	38922535	38922660	ENSG00000169499.14|PLEKHA2|AGGF1|AGGF1	910	+	6.225388	1.0456288	-1.0	-1.0
chr8	38935345	38935540	ENSG00000169499.14|PLEKHA2|AGGF1|AGGF1	993	+	5.5864143	2.1295836	-1.0	-1.0
chr8	38901797	38901972	ENSG00000169499.14|PLEKHA2|AGGF1|AGGF1	935	+	6.2353	1.1884639	-1.0	-1.0
chr8	38931905	38932010	ENSG00000169499.14|PLEKHA2|AGGF1|AGGF1	906	+	6.0509863	1.0284915	-1.0	-1.0
chr8	38921125	38921505	ENSG00000169499.14|PLEKHA2|AGGF1|AGGF1	974	+	5.5720925	1.5911025	-1.0	-1.0
chr8	38922395	38922530	ENSG00000169499.14|PLEKHA2|AGGF1|AGGF1	910	+	6.2211637	1.0455558	-1.0	-1.0
chr8	41703214	41703484	ENSG00000029534.19|ANK1|AGGF1|AGGF1	982	-	4.863342	1.7367146	-1.0	-1.0
chr8	41742434	41742544	ENSG00000029534.19|ANK1|AGGF1|AGGF1	907	-	6.042744	1.0296391	-1.0	-1.0
chr8	41751619	41751759	ENSG00000029534.19|ANK1|AGGF1|AGGF1	906	-	3.976752	1.0278549	-1.0	-1.0
chr8	41779087	41779192	ENSG00000029534.19|ANK1|AGGF1|AGGF1	908	-	5.889364	1.0344377	-1.0	-1.0
chr8	41780492	41780987	ENSG00000029534.19|ANK1|AGGF1|AGGF1	998	-	4.4692802	2.617976	-1.0	-1.0
chr8	41675712	41675827	ENSG00000029534.19|ANK1|AGGF1|AGGF1	907	-	5.9796762	1.0329494	-1.0	-1.0
chr8	41655918	41656018	ENSG00000029534.19|ANK1|AGGF1|AGGF1	907	-	5.8521156	1.0315655	-1.0	-1.0
chr8	41655284	41655614	ENSG00000029534.19|ANK1|AGGF1|AGGF1	948	-	4.2572637	1.2868863	-1.0	-1.0
chr8	41781402	41781577	ENSG00000029534.19|ANK1|AGGF1|AGGF1	927	-	3.9800644	1.1353222	-1.0	-1.0
chr8	41654859	41655264	ENSG00000029534.19|ANK1|AGGF1|AGGF1	934	-	2.8674328	1.1776338	-1.0	-1.0
chr8	41780187	41780382	ENSG00000029534.19|ANK1|AGGF1|AGGF1	909	-	3.9971905	1.0427722	-1.0	-1.0
chr8	41659593	41659768	ENSG00000029534.19|ANK1|AGGF1|AGGF1	906	-	3.7320614	1.0281919	-1.0	-1.0
chr8	41717051	41717436	ENSG00000029534.19|ANK1|AGGF1|AGGF1	988	-	4.0921044	1.9364331	-1.0	-1.0
chr8	42434779	42434934	ENSG00000168575.9|SLC20A2|AGGF1|AGGF1	924	-	5.2979984	1.1200085	-1.0	-1.0
chr8	47177996	47178191	ENSG00000248347.3|AC120036.2|AGGF1|AGGF1	908	-	6.0062904	1.0358466	-1.0	-1.0
chr8	47509682	47510112	ENSG00000164808.16|SPIDR|AGGF1|AGGF1	966	+	4.098666	1.4701431	-1.0	-1.0
chr8	47913925	47914060	ENSG00000253729.7|PRKDC|AGGF1|AGGF1	922	-	2.8896337	1.1080525	-1.0	-1.0
chr8	48043006	48043146	ENSG00000169139.11|UBE2V2|AGGF1|AGGF1	912	+	2.5518947	1.0551779	-1.0	-1.0
chr8	52656732	52656867	ENSG00000023287.12|RB1CC1|AGGF1|AGGF1	905	-	2.8614137	1.0220177	-1.0	-1.0
chr8	52680886	52681016	ENSG00000023287.12|RB1CC1|AGGF1|AGGF1	948	-	6.3242526	1.2842845	-1.0	-1.0
chr8	52642400	52642591	ENSG00000023287.12|RB1CC1|AGGF1|AGGF1	917	-	2.8716714	1.0814768	-1.0	-1.0
chr8	55817788	55817973	ENSG00000137574.10|TGS1|AGGF1|AGGF1	907	+	4.375207	1.0301547	-1.0	-1.0
chr8	55786587	55786747	ENSG00000137574.10|TGS1|AGGF1|AGGF1	933	+	5.630856	1.1722891	-1.0	-1.0
chr8	55886673	55887933	ENSG00000254087.7|LYN|AGGF1|AGGF1	991	+	4.9635873	2.0395584	-1.0	-1.0
chr8	55887943	55888718	ENSG00000254087.7|LYN|AGGF1|AGGF1	957	+	4.4078236	1.367969	-1.0	-1.0
chr8	56198753	56198878	ENSG00000181690.7|PLAG1|AGGF1|AGGF1	908	-	5.942254	1.0350721	-1.0	-1.0
chr8	56194883	56195063	ENSG00000181690.7|PLAG1|AGGF1|AGGF1	908	-	5.171003	1.034046	-1.0	-1.0
chr8	56193523	56193658	ENSG00000181690.7|PLAG1|AGGF1|AGGF1	908	-	6.1357136	1.0339804	-1.0	-1.0
chr8	56198903	56199028	ENSG00000181690.7|PLAG1|AGGF1|AGGF1	908	-	5.9652123	1.0349461	-1.0	-1.0
chr8	56196708	56196823	ENSG00000181690.7|PLAG1|AGGF1|AGGF1	907	-	5.9976325	1.0337491	-1.0	-1.0
chr8	56194398	56194878	ENSG00000181690.7|PLAG1|AGGF1|AGGF1	994	-	5.3175225	2.187488	-1.0	-1.0
chr8	56197553	56197678	ENSG00000181690.7|PLAG1|AGGF1|AGGF1	909	-	5.1212854	1.0422738	-1.0	-1.0
chr8	56196843	56197478	ENSG00000181690.7|PLAG1|AGGF1|AGGF1	952	-	5.092311	1.3187605	-1.0	-1.0
chr8	57232221	57232396	ENSG00000253301.5|LINC01606|AGGF1|AGGF1	907	+	4.483816	1.0320324	-1.0	-1.0
chr8	58625350	58625455	ENSG00000035681.7|NSMAF|AGGF1|AGGF1	908	-	3.9586818	1.0363504	-1.0	-1.0
chr8	58625215	58625330	ENSG00000035681.7|NSMAF|AGGF1|AGGF1	907	-	6.1875725	1.0302583	-1.0	-1.0
chr8	60765197	60765392	ENSG00000171316.11|CHD7|AGGF1|AGGF1	934	+	4.621098	1.1817279	-1.0	-1.0
chr8	65750353	65750553	ENSG00000205268.10|PDE7A|AGGF1|AGGF1	989	-	6.9461646	1.9714235	-1.0	-1.0
chr8	67049369	67049549	ENSG00000121022.13|COPS5|AGGF1|AGGF1	919	-	3.0438561	1.092564	-1.0	-1.0
chr8	67050429	67050689	ENSG00000121022.13|COPS5|AGGF1|AGGF1	997	-	4.885478	2.5145621	-1.0	-1.0
chr8	67049371	67049551	ENSG00000178125.14|PPP1R42|AGGF1|AGGF1	918	-	3.021819	1.0881526	-1.0	-1.0
chr8	67050426	67050691	ENSG00000178125.14|PPP1R42|AGGF1|AGGF1	997	-	4.9257035	2.5068047	-1.0	-1.0
chr8	67149787	67149912	ENSG00000104218.14|CSPP1|AGGF1|AGGF1	907	+	3.3237877	1.030772	-1.0	-1.0
chr8	67137465	67137565	ENSG00000104218.14|CSPP1|AGGF1|AGGF1	904	+	2.6136343	1.0178542	-1.0	-1.0
chr8	68651071	68651266	ENSG00000165084.15|C8orf34|AGGF1|AGGF1	984	+	6.746681	1.7902863	-1.0	-1.0
chr8	69690288	69690483	ENSG00000137571.10|SLCO5A1|AGGF1|AGGF1	985	-	6.781678	1.8349015	-1.0	-1.0
chr8	73739755	73739855	ENSG00000040341.17|STAU2|AGGF1|AGGF1	917	-	3.0522218	1.0795166	-1.0	-1.0
chr8	73739755	73739855	ENSG00000258677.2|AC022826.2|AGGF1|AGGF1	917	-	3.0522218	1.0795166	-1.0	-1.0
chr8	73859092	73859212	ENSG00000258677.2|AC022826.2|AGGF1|AGGF1	908	-	5.9843335	1.0347384	-1.0	-1.0
chr8	73857192	73857292	ENSG00000258677.2|AC022826.2|AGGF1|AGGF1	905	-	3.8898284	1.0244541	-1.0	-1.0
chr8	73821459	73821629	ENSG00000258677.2|AC022826.2|AGGF1|AGGF1	908	-	4.8331113	1.0366346	-1.0	-1.0
chr8	73857189	73857294	ENSG00000104343.19|UBE2W|AGGF1|AGGF1	905	-	3.8898284	1.0227771	-1.0	-1.0
chr8	73859094	73859209	ENSG00000104343.19|UBE2W|AGGF1|AGGF1	908	-	6.02081	1.0350097	-1.0	-1.0
chr8	73821459	73821629	ENSG00000104343.19|UBE2W|AGGF1|AGGF1	908	-	4.8331113	1.0366793	-1.0	-1.0
chr8	80519297	80519427	ENSG00000205189.11|ZBTB10|AGGF1|AGGF1	908	+	6.031428	1.0350127	-1.0	-1.0
chr8	90319630	90319755	ENSG00000253394.5|LINC00534|AGGF1|AGGF1	909	+	3.0394602	1.0400091	-1.0	-1.0
chr8	90254300	90254585	ENSG00000253394.5|LINC00534|AGGF1|AGGF1	924	+	3.010962	1.1218543	-1.0	-1.0
chr8	90407640	90407745	ENSG00000253394.5|LINC00534|AGGF1|AGGF1	907	+	4.0436163	1.032862	-1.0	-1.0
chr8	92851835	92851935	ENSG00000248858.7|FLJ46284|AGGF1|AGGF1	906	-	5.915243	1.0250391	-1.0	-1.0
chr8	94529069	94529244	ENSG00000164944.11|VIRMA|AGGF1|AGGF1	929	-	3.355357	1.1477634	-1.0	-1.0
chr8	94527237	94527363	ENSG00000164944.11|VIRMA|AGGF1|AGGF1	971	-	3.948773	1.5383382	-1.0	-1.0
chr8	95079744	95079919	ENSG00000254248.1|AC068189.2|AGGF1|AGGF1	945	-	6.3033543	1.259113	-1.0	-1.0
chr8	95080839	95081074	ENSG00000254248.1|AC068189.2|AGGF1|AGGF1	958	-	6.3696585	1.3749858	-1.0	-1.0
chr8	95136301	95136496	ENSG00000175895.3|PLEKHF2|AGGF1|AGGF1	964	+	4.085044	1.4387438	-1.0	-1.0
chr8	96231114	96231224	ENSG00000156467.9|UQCRB|AGGF1|AGGF1	934	-	3.0660284	1.1809787	-1.0	-1.0
chr8	96231789	96232039	ENSG00000156467.9|UQCRB|AGGF1|AGGF1	963	-	2.9464622	1.4342076	-1.0	-1.0
chr8	96230879	96231009	ENSG00000156467.9|UQCRB|AGGF1|AGGF1	953	-	4.0472097	1.3308913	-1.0	-1.0
chr8	96283596	96283756	ENSG00000156471.12|PTDSS1|AGGF1|AGGF1	981	+	6.2998033	1.7306728	-1.0	-1.0
chr8	96263604	96263719	ENSG00000156471.12|PTDSS1|AGGF1|AGGF1	908	+	5.9102507	1.0366081	-1.0	-1.0
chr8	96262219	96262389	ENSG00000156471.12|PTDSS1|AGGF1|AGGF1	939	+	4.2194266	1.2128642	-1.0	-1.0
chr8	96262829	96263134	ENSG00000156471.12|PTDSS1|AGGF1|AGGF1	938	+	5.18764	1.2045748	-1.0	-1.0
chr8	96262499	96262779	ENSG00000156471.12|PTDSS1|AGGF1|AGGF1	970	+	4.7732515	1.5244011	-1.0	-1.0
chr8	96276855	96277010	ENSG00000156471.12|PTDSS1|AGGF1|AGGF1	907	+	6.0068393	1.0310578	-1.0	-1.0
chr8	98792869	98793039	ENSG00000104375.15|STK3|AGGF1|AGGF1	910	-	6.137835	1.0477314	-1.0	-1.0
chr8	99649573	99649733	ENSG00000132549.18|VPS13B|AGGF1|AGGF1	913	+	6.2355576	1.062509	-1.0	-1.0
chr8	99883179	99883539	ENSG00000164919.10|COX6C|AGGF1|AGGF1	976	-	5.542144	1.6193789	-1.0	-1.0
chr8	100292362	100292492	ENSG00000034677.12|RNF19A|AGGF1|AGGF1	924	-	3.7371333	1.1210887	-1.0	-1.0
chr8	100952288	100952418	ENSG00000164924.17|YWHAZ|AGGF1|AGGF1	907	-	5.9440312	1.0335239	-1.0	-1.0
chr8	101204922	101205047	ENSG00000120963.11|ZNF706|AGGF1|AGGF1	908	-	3.0221734	1.0385271	-1.0	-1.0
chr8	105517549	105517869	ENSG00000169946.13|ZFPM2|AGGF1|AGGF1	981	+	4.214689	1.714898	-1.0	-1.0
chr8	105785225	105785385	ENSG00000169946.13|ZFPM2|AGGF1|AGGF1	907	+	6.1066966	1.0301571	-1.0	-1.0
chr8	105518109	105518304	ENSG00000169946.13|ZFPM2|AGGF1|AGGF1	971	+	4.778075	1.5360714	-1.0	-1.0
chr8	105768780	105768970	ENSG00000169946.13|ZFPM2|AGGF1|AGGF1	928	+	3.227396	1.1419808	-1.0	-1.0
chr8	105336599	105337049	ENSG00000169946.13|ZFPM2|AGGF1|AGGF1	994	+	4.2085485	2.225501	-1.0	-1.0
chr8	105846757	105846982	ENSG00000251003.7|ZFPM2-AS1|AGGF1|AGGF1	945	-	6.1518245	1.2612789	-1.0	-1.0
chr8	106739065	106739165	ENSG00000164830.18|OXR1|AGGF1|AGGF1	908	+	5.889364	1.034477	-1.0	-1.0
chr8	107310367	107311282	ENSG00000154188.9|ANGPT1|AGGF1|AGGF1	999	-	6.030747	3.181479	-1.0	-1.0
chr8	107312822	107312922	ENSG00000154188.9|ANGPT1|AGGF1|AGGF1	908	-	5.930728	1.034477	-1.0	-1.0
chr8	107311392	107311492	ENSG00000154188.9|ANGPT1|AGGF1|AGGF1	908	-	6.2538037	1.0363857	-1.0	-1.0
chr8	107312652	107312777	ENSG00000154188.9|ANGPT1|AGGF1|AGGF1	908	-	6.013132	1.0341203	-1.0	-1.0
chr8	107324053	107324248	ENSG00000154188.9|ANGPT1|AGGF1|AGGF1	956	-	3.2218132	1.3539206	-1.0	-1.0
chr8	109564438	109564548	ENSG00000147654.14|EBAG9|AGGF1|AGGF1	908	+	6.0375776	1.0357494	-1.0	-1.0
chr8	115442542	115442642	ENSG00000104447.12|TRPS1|AGGF1|AGGF1	908	-	5.873402	1.034477	-1.0	-1.0
chr8	115562753	115562908	ENSG00000104447.12|TRPS1|AGGF1|AGGF1	908	-	2.9625597	1.0352426	-1.0	-1.0
chr8	115492416	115492596	ENSG00000104447.12|TRPS1|AGGF1|AGGF1	919	-	3.7380376	1.0912644	-1.0	-1.0
chr8	116726015	116726115	ENSG00000147677.10|EIF3H|AGGF1|AGGF1	908	-	2.3469632	1.0366081	-1.0	-1.0
chr8	116848945	116849125	ENSG00000164754.14|RAD21|AGGF1|AGGF1	928	-	2.6480527	1.1401882	-1.0	-1.0
chr8	116850323	116850433	ENSG00000164754.14|RAD21|AGGF1|AGGF1	908	-	5.8921294	1.0341374	-1.0	-1.0
chr8	123186066	123186486	ENSG00000147689.16|FAM83A|AGGF1|AGGF1	990	+	3.7485425	2.0001712	-1.0	-1.0
chr8	123187206	123187366	ENSG00000147689.16|FAM83A|AGGF1|AGGF1	904	+	3.70905	1.019387	-1.0	-1.0
chr8	123201669	123201779	ENSG00000147689.16|FAM83A|AGGF1|AGGF1	907	+	6.0511737	1.0322373	-1.0	-1.0
chr8	123185301	123185541	ENSG00000147689.16|FAM83A|AGGF1|AGGF1	935	+	3.0171928	1.1870267	-1.0	-1.0
chr8	123208401	123208506	ENSG00000147689.16|FAM83A|AGGF1|AGGF1	904	+	3.2522922	1.0169216	-1.0	-1.0
chr8	123201154	123201294	ENSG00000147689.16|FAM83A|AGGF1|AGGF1	905	+	3.8656237	1.0241768	-1.0	-1.0
chr8	123184996	123185121	ENSG00000147689.16|FAM83A|AGGF1|AGGF1	909	+	6.168187	1.0410501	-1.0	-1.0
chr8	123187031	123187186	ENSG00000147689.16|FAM83A|AGGF1|AGGF1	916	+	4.363184	1.0771695	-1.0	-1.0
chr8	123253543	123253668	ENSG00000165156.14|ZHX1|AGGF1|AGGF1	926	-	3.9020374	1.129003	-1.0	-1.0
chr8	123253723	123253823	ENSG00000165156.14|ZHX1|AGGF1|AGGF1	906	-	3.3881052	1.0249795	-1.0	-1.0
chr8	123253278	123253423	ENSG00000165156.14|ZHX1|AGGF1|AGGF1	927	-	3.6135416	1.1395895	-1.0	-1.0
chr8	123253873	123253983	ENSG00000165156.14|ZHX1|AGGF1|AGGF1	906	-	5.968908	1.0274696	-1.0	-1.0
chr8	123253874	123253984	ENSG00000259305.6|ZHX1-C8orf76|AGGF1|AGGF1	906	-	5.992277	1.0284526	-1.0	-1.0
chr8	123253279	123253419	ENSG00000259305.6|ZHX1-C8orf76|AGGF1|AGGF1	931	-	3.637989	1.162324	-1.0	-1.0
chr8	123253544	123253669	ENSG00000259305.6|ZHX1-C8orf76|AGGF1|AGGF1	916	-	3.7206614	1.0754008	-1.0	-1.0
chr8	123344937	123345037	ENSG00000156802.12|ATAD2|AGGF1|AGGF1	903	-	3.2971022	1.0118061	-1.0	-1.0
chr8	123371669	123371809	ENSG00000156802.12|ATAD2|AGGF1|AGGF1	915	-	2.5694969	1.0707022	-1.0	-1.0
chr8	123371235	123371338	ENSG00000156802.12|ATAD2|AGGF1|AGGF1	961	-	3.5044813	1.4075958	-1.0	-1.0
chr8	123370902	123370990	ENSG00000156802.12|ATAD2|AGGF1|AGGF1	905	-	2.5461674	1.0244541	-1.0	-1.0
chr8	123333877	123333982	ENSG00000156802.12|ATAD2|AGGF1|AGGF1	908	-	3.4665222	1.035399	-1.0	-1.0
chr8	123369820	123370024	ENSG00000156802.12|ATAD2|AGGF1|AGGF1	963	-	3.0440469	1.4288573	-1.0	-1.0
chr8	123370034	123370219	ENSG00000156802.12|ATAD2|AGGF1|AGGF1	916	-	2.667902	1.0748591	-1.0	-1.0
chr8	125114412	125114647	ENSG00000156831.7|NSMCE2|AGGF1|AGGF1	907	+	5.3055224	1.0308832	-1.0	-1.0
chr8	125114707	125114857	ENSG00000156831.7|NSMCE2|AGGF1|AGGF1	907	+	5.9248166	1.0322412	-1.0	-1.0
chr8	128055139	128055239	ENSG00000249859.9|PVT1|AGGF1|AGGF1	905	+	3.9023345	1.0244541	-1.0	-1.0
chr8	127898278	127898423	ENSG00000249859.9|PVT1|AGGF1|AGGF1	946	+	5.271945	1.2695951	-1.0	-1.0
chr8	127897073	127897188	ENSG00000249859.9|PVT1|AGGF1|AGGF1	908	+	5.9291477	1.0353366	-1.0	-1.0
chr8	129381817	129381917	ENSG00000229140.8|CCDC26|AGGF1|AGGF1	908	-	5.873402	1.034477	-1.0	-1.0
chr8	129380907	129381662	ENSG00000229140.8|CCDC26|AGGF1|AGGF1	999	-	5.9946337	3.0332127	-1.0	-1.0
chr8	129382647	129382897	ENSG00000229140.8|CCDC26|AGGF1|AGGF1	961	-	4.5827007	1.4110746	-1.0	-1.0
chr8	129368020	129368475	ENSG00000229140.8|CCDC26|AGGF1|AGGF1	971	-	4.0708623	1.5443653	-1.0	-1.0
chr8	129489895	129490090	ENSG00000229140.8|CCDC26|AGGF1|AGGF1	991	-	3.9135964	2.0408468	-1.0	-1.0
chr8	129386757	129386907	ENSG00000229140.8|CCDC26|AGGF1|AGGF1	903	-	6.010151	1.0148834	-1.0	-1.0
chr8	129490210	129490350	ENSG00000229140.8|CCDC26|AGGF1|AGGF1	939	-	4.340795	1.2164037	-1.0	-1.0
chr8	129411914	129412099	ENSG00000229140.8|CCDC26|AGGF1|AGGF1	943	-	3.26485	1.2404962	-1.0	-1.0
chr8	129382302	129382637	ENSG00000229140.8|CCDC26|AGGF1|AGGF1	911	-	3.4802783	1.0524336	-1.0	-1.0
chr8	129990315	129990590	ENSG00000153310.19|FAM49B|AGGF1|AGGF1	991	-	4.4409533	2.0651786	-1.0	-1.0
chr8	132187703	132187973	ENSG00000184156.16|KCNQ3|AGGF1|AGGF1	995	-	7.149555	2.3018198	-1.0	-1.0
chr8	133283970	133284130	ENSG00000104419.14|NDRG1|AGGF1|AGGF1	919	-	5.100995	1.0927911	-1.0	-1.0
chr8	134599228	134599348	ENSG00000066827.15|ZFAT|AGGF1|AGGF1	908	-	6.1086044	1.0363857	-1.0	-1.0
chr8	134487031	134487161	ENSG00000066827.15|ZFAT|AGGF1|AGGF1	908	-	6.0634933	1.0346382	-1.0	-1.0
chr8	139696809	139696999	ENSG00000169427.6|KCNK9|AGGF1|AGGF1	970	-	6.633845	1.5270193	-1.0	-1.0
chr8	139872973	139873558	ENSG00000167632.14|TRAPPC9|AGGF1|AGGF1	990	-	6.045895	2.0117714	-1.0	-1.0
chr8	139805232	139805382	ENSG00000167632.14|TRAPPC9|AGGF1|AGGF1	909	-	6.084363	1.0392809	-1.0	-1.0
chr8	139874383	139874523	ENSG00000167632.14|TRAPPC9|AGGF1|AGGF1	914	-	4.087921	1.0666682	-1.0	-1.0
chr8	139871188	139871363	ENSG00000167632.14|TRAPPC9|AGGF1|AGGF1	921	-	6.2035413	1.1033611	-1.0	-1.0
chr8	139760027	139760207	ENSG00000167632.14|TRAPPC9|AGGF1|AGGF1	926	-	6.243402	1.1322342	-1.0	-1.0
chr8	139870863	139871043	ENSG00000167632.14|TRAPPC9|AGGF1|AGGF1	907	-	6.1081476	1.0331938	-1.0	-1.0
chr8	140271576	140272816	ENSG00000167632.14|TRAPPC9|AGGF1|AGGF1	998	-	7.242795	2.7706184	-1.0	-1.0
chr8	140273171	140273316	ENSG00000167632.14|TRAPPC9|AGGF1|AGGF1	908	-	5.9644737	1.0366994	-1.0	-1.0
chr8	139873793	139873988	ENSG00000167632.14|TRAPPC9|AGGF1|AGGF1	964	-	6.4384227	1.4418471	-1.0	-1.0
chr8	139805517	139805627	ENSG00000167632.14|TRAPPC9|AGGF1|AGGF1	906	-	5.970235	1.0264102	-1.0	-1.0
chr8	139801172	139804202	ENSG00000167632.14|TRAPPC9|AGGF1|AGGF1	999	-	6.9915485	3.0659552	-1.0	-1.0
chr8	140289064	140289264	ENSG00000167632.14|TRAPPC9|AGGF1|AGGF1	986	-	6.560155	1.8685058	-1.0	-1.0
chr8	139800622	139801032	ENSG00000167632.14|TRAPPC9|AGGF1|AGGF1	977	-	6.739493	1.6306055	-1.0	-1.0
chr8	140404520	140404975	ENSG00000167632.14|TRAPPC9|AGGF1|AGGF1	995	-	7.081512	2.2905314	-1.0	-1.0
chr8	139871418	139872818	ENSG00000167632.14|TRAPPC9|AGGF1|AGGF1	1000	-	7.091505	3.5658276	-1.0	-1.0
chr8	140554421	140554521	ENSG00000123908.11|AGO2|AGGF1|AGGF1	908	-	5.889364	1.034477	-1.0	-1.0
chr8	140551143	140551278	ENSG00000123908.11|AGO2|AGGF1|AGGF1	908	-	5.904689	1.034477	-1.0	-1.0
chr8	140554116	140554281	ENSG00000123908.11|AGO2|AGGF1|AGGF1	909	-	6.011081	1.0392947	-1.0	-1.0
chr8	140627943	140628108	ENSG00000123908.11|AGO2|AGGF1|AGGF1	908	-	6.0455523	1.0369272	-1.0	-1.0
chr8	140628248	140628438	ENSG00000123908.11|AGO2|AGGF1|AGGF1	913	-	4.3670545	1.061237	-1.0	-1.0
chr8	140551436	140552491	ENSG00000123908.11|AGO2|AGGF1|AGGF1	994	-	6.2234287	2.2034657	-1.0	-1.0
chr8	140552596	140552786	ENSG00000123908.11|AGO2|AGGF1|AGGF1	957	-	5.0651016	1.3662635	-1.0	-1.0
chr8	141269004	141270284	ENSG00000022567.9|SLC45A4|AGGF1|AGGF1	987	-	5.6610193	1.8762062	-1.0	-1.0
chr8	141254138	141254238	ENSG00000022567.9|SLC45A4|AGGF1|AGGF1	907	-	5.8521156	1.0315655	-1.0	-1.0
chr8	141270674	141270914	ENSG00000022567.9|SLC45A4|AGGF1|AGGF1	911	-	5.025128	1.0527222	-1.0	-1.0
chr8	141428874	141429054	ENSG00000184489.11|PTP4A3|AGGF1|AGGF1	950	+	3.0464735	1.300387	-1.0	-1.0
chr8	141418604	141418739	ENSG00000184489.11|PTP4A3|AGGF1|AGGF1	908	+	5.923164	1.0342169	-1.0	-1.0
chr8	141417149	141417259	ENSG00000184489.11|PTP4A3|AGGF1|AGGF1	908	+	3.9320803	1.034477	-1.0	-1.0
chr8	141426490	141426590	ENSG00000184489.11|PTP4A3|AGGF1|AGGF1	908	+	5.873402	1.034477	-1.0	-1.0
chr8	141430694	141430839	ENSG00000184489.11|PTP4A3|AGGF1|AGGF1	909	+	5.7552147	1.0392481	-1.0	-1.0
chr8	141427824	141428084	ENSG00000184489.11|PTP4A3|AGGF1|AGGF1	940	+	3.6391437	1.2207513	-1.0	-1.0
chr8	141430214	141430349	ENSG00000184489.11|PTP4A3|AGGF1|AGGF1	947	+	5.7786984	1.2774494	-1.0	-1.0
chr8	141425200	141425300	ENSG00000184489.11|PTP4A3|AGGF1|AGGF1	908	+	5.96599	1.034477	-1.0	-1.0
chr8	141428369	141428494	ENSG00000184489.11|PTP4A3|AGGF1|AGGF1	910	+	3.929863	1.0435421	-1.0	-1.0
chr8	141469098	141469308	ENSG00000226807.6|MROH5|AGGF1|AGGF1	974	-	7.9024005	1.5833769	-1.0	-1.0
chr8	141469513	141469673	ENSG00000226807.6|MROH5|AGGF1|AGGF1	907	-	6.2617965	1.032094	-1.0	-1.0
chr8	142286960	142287115	ENSG00000171045.14|TSNARE1|AGGF1|AGGF1	908	-	5.942164	1.0338862	-1.0	-1.0
chr8	142312562	142313987	ENSG00000171045.14|TSNARE1|AGGF1|AGGF1	999	-	7.259301	3.0193264	-1.0	-1.0
chr8	142314192	142314307	ENSG00000171045.14|TSNARE1|AGGF1|AGGF1	907	-	4.6814475	1.0315655	-1.0	-1.0
chr8	142306882	142307062	ENSG00000171045.14|TSNARE1|AGGF1|AGGF1	907	-	6.083518	1.0300058	-1.0	-1.0
chr8	142284845	142286280	ENSG00000171045.14|TSNARE1|AGGF1|AGGF1	989	-	6.4002843	1.9446375	-1.0	-1.0
chr8	142312292	142312472	ENSG00000171045.14|TSNARE1|AGGF1|AGGF1	907	-	6.092302	1.0293322	-1.0	-1.0
chr8	142284625	142284785	ENSG00000171045.14|TSNARE1|AGGF1|AGGF1	905	-	5.883856	1.0211877	-1.0	-1.0
chr8	142315092	142315227	ENSG00000171045.14|TSNARE1|AGGF1|AGGF1	906	-	6.0520887	1.0276914	-1.0	-1.0
chr8	142669040	142669210	ENSG00000234616.8|JRK|AGGF1|AGGF1	920	-	4.420135	1.0995421	-1.0	-1.0
chr8	143593752	143593872	ENSG00000104529.17|EEF1D|AGGF1|AGGF1	905	-	3.9709496	1.0242512	-1.0	-1.0
chr8	143839638	143839743	ENSG00000185189.17|NRBP2|AGGF1|AGGF1	908	-	4.0918717	1.0369194	-1.0	-1.0
chr8	143958460	143958570	ENSG00000178209.14|PLEC|AGGF1|AGGF1	907	-	5.933318	1.031136	-1.0	-1.0
chr8	143981876	143982091	ENSG00000178685.13|PARP10|AGGF1|AGGF1	990	-	6.859813	1.9936408	-1.0	-1.0
chr8	144398132	144398301	ENSG00000071894.16|CPSF1|AGGF1|AGGF1	986	-	6.656002	1.8403136	-1.0	-1.0
chr8	144396199	144396334	ENSG00000071894.16|CPSF1|AGGF1|AGGF1	911	-	3.443732	1.0520918	-1.0	-1.0
chr8	144604257	144604412	ENSG00000147799.11|ARHGAP39|AGGF1|AGGF1	908	-	6.099207	1.0376436	-1.0	-1.0
chr8	144599102	144603517	ENSG00000147799.11|ARHGAP39|AGGF1|AGGF1	999	-	7.407061	3.2895644	-1.0	-1.0
chr8	144603592	144604167	ENSG00000147799.11|ARHGAP39|AGGF1|AGGF1	916	-	5.80029	1.0760614	-1.0	-1.0
chr9	170310	170450	ENSG00000172785.18|CBWD1|AGGF1|AGGF1	910	-	6.093749	1.0438998	-1.0	-1.0
chr9	303596	303746	ENSG00000107099.15|DOCK8|AGGF1|AGGF1	907	+	5.897751	1.0316894	-1.0	-1.0
chr9	400909	401604	ENSG00000107099.15|DOCK8|AGGF1|AGGF1	989	+	6.99643	1.9757527	-1.0	-1.0
chr9	400094	400194	ENSG00000107099.15|DOCK8|AGGF1|AGGF1	906	+	5.945665	1.0254916	-1.0	-1.0
chr9	399724	400004	ENSG00000107099.15|DOCK8|AGGF1|AGGF1	972	+	6.1295447	1.5562532	-1.0	-1.0
chr9	277461	277651	ENSG00000107099.15|DOCK8|AGGF1|AGGF1	950	+	6.043316	1.3010099	-1.0	-1.0
chr9	2045735	2046010	ENSG00000080503.22|SMARCA2|AGGF1|AGGF1	994	+	4.4051647	2.1987844	-1.0	-1.0
chr9	3676193	3676383	ENSG00000232104.3|RFX3-AS1|AGGF1|AGGF1	933	+	3.869103	1.1755632	-1.0	-1.0
chr9	4806482	4806707	ENSG00000120158.11|RCL1|AGGF1|AGGF1	972	+	3.8370945	1.5489008	-1.0	-1.0
chr9	5109586	5109711	ENSG00000096968.13|JAK2|AGGF1|AGGF1	902	+	6.092096	1.0096376	-1.0	-1.0
chr9	5100106	5100221	ENSG00000096968.13|JAK2|AGGF1|AGGF1	908	+	6.1133075	1.0382742	-1.0	-1.0
chr9	5108976	5109076	ENSG00000096968.13|JAK2|AGGF1|AGGF1	908	+	5.889364	1.034477	-1.0	-1.0
chr9	5100109	5100219	ENSG00000228097.1|MTATP6P11|AGGF1|AGGF1	908	+	6.095974	1.0357494	-1.0	-1.0
chr9	5108976	5109076	ENSG00000236254.1|MTND4P14|AGGF1|AGGF1	908	+	5.889364	1.0343794	-1.0	-1.0
chr9	5109585	5109710	ENSG00000230225.1|MTND5P14|AGGF1|AGGF1	902	+	6.092096	1.00989	-1.0	-1.0
chr9	7014992	7015142	ENSG00000107077.18|KDM4C|AGGF1|AGGF1	931	+	4.701236	1.163681	-1.0	-1.0
chr9	6986373	6986533	ENSG00000107077.18|KDM4C|AGGF1|AGGF1	907	+	6.080991	1.0306333	-1.0	-1.0
chr9	15463528	15463643	ENSG00000164975.15|SNAPC3|AGGF1|AGGF1	907	+	4.7876782	1.0333301	-1.0	-1.0
chr9	15472555	15472740	ENSG00000164985.14|PSIP1|AGGF1|AGGF1	916	-	3.0794473	1.0751754	-1.0	-1.0
chr9	15474008	15474173	ENSG00000164985.14|PSIP1|AGGF1|AGGF1	962	-	3.18483	1.4254969	-1.0	-1.0
chr9	27520513	27520613	ENSG00000120162.9|MOB3B|AGGF1|AGGF1	908	-	6.024413	1.0369194	-1.0	-1.0
chr9	33135784	33135984	ENSG00000086062.12|B4GALT1|AGGF1|AGGF1	942	-	5.202456	1.234738	-1.0	-1.0
chr9	33999774	33999874	ENSG00000137073.21|UBAP2|AGGF1|AGGF1	907	-	4.0651197	1.0315655	-1.0	-1.0
chr9	34637640	34637750	ENSG00000147955.16|SIGMAR1|AGGF1|AGGF1	903	-	4.220475	1.0114001	-1.0	-1.0
chr9	34634721	34635756	ENSG00000147955.16|SIGMAR1|AGGF1|AGGF1	982	-	3.8036597	1.7490314	-1.0	-1.0
chr9	35719093	35719228	ENSG00000137076.20|TLN1|AGGF1|AGGF1	909	-	5.664634	1.0419579	-1.0	-1.0
chr9	36215975	36216380	ENSG00000159921.14|GNE|AGGF1|AGGF1	954	-	4.5268464	1.3340178	-1.0	-1.0
chr9	36215310	36215425	ENSG00000159921.14|GNE|AGGF1|AGGF1	907	-	5.960909	1.0321962	-1.0	-1.0
chr9	36215445	36215560	ENSG00000159921.14|GNE|AGGF1|AGGF1	925	-	4.027749	1.1260366	-1.0	-1.0
chr9	37126781	37126942	ENSG00000147905.17|ZCCHC7|AGGF1|AGGF1	977	+	3.200632	1.6312128	-1.0	-1.0
chr9	37356844	37356949	ENSG00000147905.17|ZCCHC7|AGGF1|AGGF1	949	+	6.410356	1.2891059	-1.0	-1.0
chr9	37918195	37918440	ENSG00000255872.3|AL138752.2|AGGF1|AGGF1	954	-	4.5488353	1.3325914	-1.0	-1.0
chr9	37919345	37919490	ENSG00000255872.3|AL138752.2|AGGF1|AGGF1	907	-	3.9525895	1.0309498	-1.0	-1.0
chr9	37918575	37918920	ENSG00000255872.3|AL138752.2|AGGF1|AGGF1	919	-	5.1907215	1.0898677	-1.0	-1.0
chr9	37918995	37919210	ENSG00000255872.3|AL138752.2|AGGF1|AGGF1	982	-	5.2803655	1.750995	-1.0	-1.0
chr9	37917860	37917985	ENSG00000255872.3|AL138752.2|AGGF1|AGGF1	908	-	5.8935413	1.0347807	-1.0	-1.0
chr9	37919348	37919488	ENSG00000107338.9|SHB|AGGF1|AGGF1	907	-	3.9584703	1.0308245	-1.0	-1.0
chr9	68880569	68880884	ENSG00000107242.17|PIP5K1B|AGGF1|AGGF1	982	+	5.776662	1.7426596	-1.0	-1.0
chr9	69037460	69037605	ENSG00000165060.11|FXN|AGGF1|AGGF1	908	+	5.378517	1.0342693	-1.0	-1.0
chr9	69047222	69047442	ENSG00000165060.11|FXN|AGGF1|AGGF1	976	+	6.666749	1.6127478	-1.0	-1.0
chr9	69036870	69036975	ENSG00000165060.11|FXN|AGGF1|AGGF1	904	+	3.37017	1.0182848	-1.0	-1.0
chr9	69037035	69037195	ENSG00000165060.11|FXN|AGGF1|AGGF1	906	+	5.9186535	1.026844	-1.0	-1.0
chr9	70038214	70038414	ENSG00000204706.14|MAMDC2-AS1|AGGF1|AGGF1	986	-	6.8504868	1.8476671	-1.0	-1.0
chr9	72131818	72131968	ENSG00000119125.16|GDA|AGGF1|AGGF1	908	+	6.0034437	1.0340075	-1.0	-1.0
chr9	72150087	72150432	ENSG00000119125.16|GDA|AGGF1|AGGF1	957	+	4.2051544	1.3685608	-1.0	-1.0
chr9	72122543	72122743	ENSG00000119125.16|GDA|AGGF1|AGGF1	917	+	2.9167657	1.0793011	-1.0	-1.0
chr9	72131518	72131808	ENSG00000119125.16|GDA|AGGF1|AGGF1	993	+	4.893972	2.1763923	-1.0	-1.0
chr9	78031164	78031444	ENSG00000156052.10|GNAQ|AGGF1|AGGF1	997	-	5.1498055	2.4754605	-1.0	-1.0
chr9	78030604	78031094	ENSG00000156052.10|GNAQ|AGGF1|AGGF1	998	-	5.3883796	2.7516394	-1.0	-1.0
chr9	78030514	78030604	ENSG00000156052.10|GNAQ|AGGF1|AGGF1	989	-	4.297353	1.9738549	-1.0	-1.0
chr9	78030410	78030514	ENSG00000156052.10|GNAQ|AGGF1|AGGF1	906	-	3.9977186	1.0280099	-1.0	-1.0
chr9	78322164	78322554	ENSG00000135069.13|PSAT1|AGGF1|AGGF1	938	+	4.1101785	1.2105397	-1.0	-1.0
chr9	78318434	78321789	ENSG00000135069.13|PSAT1|AGGF1|AGGF1	1000	+	6.080858	3.9742193	-1.0	-1.0
chr9	78323244	78323374	ENSG00000135069.13|PSAT1|AGGF1|AGGF1	907	+	3.9919715	1.0316331	-1.0	-1.0
chr9	78323694	78323794	ENSG00000135069.13|PSAT1|AGGF1|AGGF1	908	+	5.9102507	1.0365647	-1.0	-1.0
chr9	78323384	78323524	ENSG00000135069.13|PSAT1|AGGF1|AGGF1	907	+	6.0045743	1.0312442	-1.0	-1.0
chr9	78322644	78322889	ENSG00000135069.13|PSAT1|AGGF1|AGGF1	933	+	4.7444158	1.1758242	-1.0	-1.0
chr9	78317834	78318049	ENSG00000135069.13|PSAT1|AGGF1|AGGF1	971	+	4.414447	1.5326765	-1.0	-1.0
chr9	78323054	78323209	ENSG00000135069.13|PSAT1|AGGF1|AGGF1	908	+	4.7324696	1.0356065	-1.0	-1.0
chr9	87571227	87571407	ENSG00000196730.12|DAPK1|AGGF1|AGGF1	945	+	4.964216	1.2591819	-1.0	-1.0
chr9	87572287	87572387	ENSG00000196730.12|DAPK1|AGGF1|AGGF1	907	+	5.8521156	1.0315655	-1.0	-1.0
chr9	87571412	87571842	ENSG00000196730.12|DAPK1|AGGF1|AGGF1	982	+	6.474825	1.7330694	-1.0	-1.0
chr9	91867408	91868038	ENSG00000169071.14|ROR2|AGGF1|AGGF1	988	-	4.6804767	1.9241608	-1.0	-1.0
chr9	91825263	91825398	ENSG00000169071.14|ROR2|AGGF1|AGGF1	909	-	6.171566	1.0403919	-1.0	-1.0
chr9	91822303	91822493	ENSG00000169071.14|ROR2|AGGF1|AGGF1	908	-	4.1998973	1.0357587	-1.0	-1.0
chr9	91824863	91825053	ENSG00000169071.14|ROR2|AGGF1|AGGF1	964	-	4.7555084	1.4486343	-1.0	-1.0
chr9	91832548	91832933	ENSG00000169071.14|ROR2|AGGF1|AGGF1	947	-	5.8824253	1.2789414	-1.0	-1.0
chr9	91941638	91941788	ENSG00000169071.14|ROR2|AGGF1|AGGF1	906	-	4.5404863	1.029034	-1.0	-1.0
chr9	91823498	91824333	ENSG00000169071.14|ROR2|AGGF1|AGGF1	973	-	5.8683963	1.5741198	-1.0	-1.0
chr9	91846948	91847128	ENSG00000169071.14|ROR2|AGGF1|AGGF1	908	-	6.098996	1.0346748	-1.0	-1.0
chr9	91845083	91845288	ENSG00000169071.14|ROR2|AGGF1|AGGF1	948	-	4.450266	1.281675	-1.0	-1.0
chr9	91846443	91846543	ENSG00000169071.14|ROR2|AGGF1|AGGF1	905	-	5.8679743	1.0244541	-1.0	-1.0
chr9	91844313	91844508	ENSG00000169071.14|ROR2|AGGF1|AGGF1	923	-	6.2245083	1.1143577	-1.0	-1.0
chr9	91821938	91822058	ENSG00000169071.14|ROR2|AGGF1|AGGF1	960	-	5.1169577	1.3973389	-1.0	-1.0
chr9	91816258	91817318	ENSG00000169071.14|ROR2|AGGF1|AGGF1	947	-	5.571058	1.2722063	-1.0	-1.0
chr9	91710576	91712426	ENSG00000169071.14|ROR2|AGGF1|AGGF1	989	-	6.5071907	1.9411409	-1.0	-1.0
chr9	91822683	91822798	ENSG00000169071.14|ROR2|AGGF1|AGGF1	907	-	5.8521156	1.0315615	-1.0	-1.0
chr9	91845433	91845593	ENSG00000169071.14|ROR2|AGGF1|AGGF1	915	-	6.036098	1.0698757	-1.0	-1.0
chr9	91825413	91825523	ENSG00000169071.14|ROR2|AGGF1|AGGF1	907	-	5.933673	1.0314572	-1.0	-1.0
chr9	91844528	91844923	ENSG00000169071.14|ROR2|AGGF1|AGGF1	953	-	3.7924485	1.3247261	-1.0	-1.0
chr9	91847488	91847653	ENSG00000169071.14|ROR2|AGGF1|AGGF1	907	-	5.969069	1.0324322	-1.0	-1.0
chr9	91817338	91817798	ENSG00000169071.14|ROR2|AGGF1|AGGF1	949	-	5.9103503	1.2939171	-1.0	-1.0
chr9	91818153	91820953	ENSG00000169071.14|ROR2|AGGF1|AGGF1	1000	-	7.3270655	4.2834764	-1.0	-1.0
chr9	91824338	91824618	ENSG00000169071.14|ROR2|AGGF1|AGGF1	958	-	3.9717636	1.3759886	-1.0	-1.0
chr9	91863303	91863438	ENSG00000169071.14|ROR2|AGGF1|AGGF1	907	-	5.945434	1.033815	-1.0	-1.0
chr9	91713591	91713861	ENSG00000169071.14|ROR2|AGGF1|AGGF1	966	-	6.480881	1.4645059	-1.0	-1.0
chr9	91830653	91830988	ENSG00000169071.14|ROR2|AGGF1|AGGF1	954	-	5.248125	1.3344122	-1.0	-1.0
chr9	91695976	91696136	ENSG00000169071.14|ROR2|AGGF1|AGGF1	907	-	6.2382746	1.0308832	-1.0	-1.0
chr9	91821013	91821823	ENSG00000169071.14|ROR2|AGGF1|AGGF1	969	-	4.7084284	1.5022415	-1.0	-1.0
chr9	91695151	91695546	ENSG00000169071.14|ROR2|AGGF1|AGGF1	983	-	6.823773	1.7820246	-1.0	-1.0
chr9	91815908	91816253	ENSG00000169071.14|ROR2|AGGF1|AGGF1	918	-	5.3333087	1.0861996	-1.0	-1.0
chr9	91823068	91823218	ENSG00000169071.14|ROR2|AGGF1|AGGF1	908	-	6.033775	1.035566	-1.0	-1.0
chr9	91832968	91834968	ENSG00000169071.14|ROR2|AGGF1|AGGF1	979	-	5.553166	1.6770844	-1.0	-1.0
chr9	91886448	91886608	ENSG00000169071.14|ROR2|AGGF1|AGGF1	906	-	3.9388876	1.0264825	-1.0	-1.0
chr9	91838103	91844223	ENSG00000169071.14|ROR2|AGGF1|AGGF1	1000	-	6.6365676	3.7614322	-1.0	-1.0
chr9	91817803	91817928	ENSG00000169071.14|ROR2|AGGF1|AGGF1	907	-	6.0285954	1.0293394	-1.0	-1.0
chr9	91822823	91822968	ENSG00000169071.14|ROR2|AGGF1|AGGF1	975	-	5.7370224	1.5956088	-1.0	-1.0
chr9	91835018	91836123	ENSG00000169071.14|ROR2|AGGF1|AGGF1	986	-	5.6200056	1.8678522	-1.0	-1.0
chr9	91695746	91695876	ENSG00000169071.14|ROR2|AGGF1|AGGF1	931	-	6.1868424	1.1642073	-1.0	-1.0
chr9	92232361	92232461	ENSG00000196305.17|IARS|AGGF1|AGGF1	907	-	3.944018	1.0315655	-1.0	-1.0
chr9	92239981	92240116	ENSG00000196305.17|IARS|AGGF1|AGGF1	946	-	3.9984784	1.2700654	-1.0	-1.0
chr9	92238336	92238446	ENSG00000196305.17|IARS|AGGF1|AGGF1	906	-	5.9068193	1.0249357	-1.0	-1.0
chr9	92315801	92315901	ENSG00000198000.11|NOL8|AGGF1|AGGF1	908	-	6.0052896	1.0363857	-1.0	-1.0
chr9	93211065	93211165	ENSG00000165238.16|WNK2|AGGF1|AGGF1	908	+	5.889364	1.034477	-1.0	-1.0
chr9	93211490	93211845	ENSG00000165238.16|WNK2|AGGF1|AGGF1	950	+	6.310362	1.3006054	-1.0	-1.0
chr9	93211950	93212255	ENSG00000165238.16|WNK2|AGGF1|AGGF1	916	+	6.1923842	1.0741869	-1.0	-1.0
chr9	93211170	93211460	ENSG00000165238.16|WNK2|AGGF1|AGGF1	979	+	6.6475806	1.6800473	-1.0	-1.0
chr9	93458064	93458169	ENSG00000048828.16|FAM120A|AGGF1|AGGF1	908	+	3.3621898	1.035306	-1.0	-1.0
chr9	93554691	93554886	ENSG00000048828.16|FAM120A|AGGF1|AGGF1	947	+	3.7516081	1.2745528	-1.0	-1.0
chr9	93554001	93554436	ENSG00000048828.16|FAM120A|AGGF1|AGGF1	978	+	4.4120784	1.65958	-1.0	-1.0
chr9	93618316	93618491	ENSG00000197724.10|PHF2|AGGF1|AGGF1	940	+	4.1672583	1.2197057	-1.0	-1.0
chr9	93663635	93664880	ENSG00000197724.10|PHF2|AGGF1|AGGF1	993	+	5.7118273	2.1321983	-1.0	-1.0
chr9	93649212	93652407	ENSG00000197724.10|PHF2|AGGF1|AGGF1	1000	+	7.2836156	3.850412	-1.0	-1.0
chr9	93652527	93652842	ENSG00000197724.10|PHF2|AGGF1|AGGF1	957	+	5.173262	1.3685892	-1.0	-1.0
chr9	93659985	93660085	ENSG00000197724.10|PHF2|AGGF1|AGGF1	908	+	5.9102507	1.0365647	-1.0	-1.0
chr9	93652842	93653057	ENSG00000197724.10|PHF2|AGGF1|AGGF1	993	+	7.0629992	2.1841333	-1.0	-1.0
chr9	93665205	93665510	ENSG00000197724.10|PHF2|AGGF1|AGGF1	976	+	4.910364	1.6149347	-1.0	-1.0
chr9	93663516	93663635	ENSG00000197724.10|PHF2|AGGF1|AGGF1	954	+	3.688465	1.3419837	-1.0	-1.0
chr9	94102936	94103271	ENSG00000158079.14|PTPDC1|AGGF1|AGGF1	988	+	5.142917	1.9348596	-1.0	-1.0
chr9	95082374	95082564	ENSG00000148120.16|C9orf3|AGGF1|AGGF1	906	+	4.96056	1.028716	-1.0	-1.0
chr9	95081969	95082184	ENSG00000148120.16|C9orf3|AGGF1|AGGF1	922	+	6.163985	1.1070969	-1.0	-1.0
chr9	95083035	95084140	ENSG00000148120.16|C9orf3|AGGF1|AGGF1	1000	+	7.311841	3.3552618	-1.0	-1.0
chr9	94742181	94742356	ENSG00000148120.16|C9orf3|AGGF1|AGGF1	908	+	6.090728	1.0353794	-1.0	-1.0
chr9	95082649	95083035	ENSG00000148120.16|C9orf3|AGGF1|AGGF1	978	+	6.088844	1.6525687	-1.0	-1.0
chr9	95081424	95081589	ENSG00000148120.16|C9orf3|AGGF1|AGGF1	908	+	6.076753	1.034486	-1.0	-1.0
chr9	94743296	94743466	ENSG00000148120.16|C9orf3|AGGF1|AGGF1	908	+	6.035787	1.0366691	-1.0	-1.0
chr9	95418269	95418409	ENSG00000158169.12|FANCC|AGGF1|AGGF1	908	-	6.001031	1.0359551	-1.0	-1.0
chr9	95170532	95170672	ENSG00000158169.12|FANCC|AGGF1|AGGF1	905	-	6.158343	1.0232189	-1.0	-1.0
chr9	96606424	96606619	ENSG00000081377.16|CDC14B|AGGF1|AGGF1	909	-	6.0515156	1.0388345	-1.0	-1.0
chr9	96816661	96816836	ENSG00000196597.11|ZNF782|AGGF1|AGGF1	961	-	4.628942	1.4142119	-1.0	-1.0
chr9	96934270	96934465	ENSG00000196312.12|MFSD14C|AGGF1|AGGF1	962	-	5.8297105	1.4242667	-1.0	-1.0
chr9	96937530	96937915	ENSG00000196312.12|MFSD14C|AGGF1|AGGF1	990	-	5.3118286	2.0038197	-1.0	-1.0
chr9	96918128	96918313	ENSG00000196312.12|MFSD14C|AGGF1|AGGF1	907	-	6.1479206	1.0316582	-1.0	-1.0
chr9	96937100	96937465	ENSG00000196312.12|MFSD14C|AGGF1|AGGF1	958	-	4.9316945	1.3760679	-1.0	-1.0
chr9	96937945	96938185	ENSG00000196312.12|MFSD14C|AGGF1|AGGF1	982	-	4.786802	1.7434852	-1.0	-1.0
chr9	96938540	96938745	ENSG00000196312.12|MFSD14C|AGGF1|AGGF1	942	-	5.00175	1.2334594	-1.0	-1.0
chr9	96935550	96935665	ENSG00000196312.12|MFSD14C|AGGF1|AGGF1	907	-	5.9888783	1.031757	-1.0	-1.0
chr9	96940345	96940450	ENSG00000196312.12|MFSD14C|AGGF1|AGGF1	908	-	5.968009	1.0354314	-1.0	-1.0
chr9	96936730	96937075	ENSG00000196312.12|MFSD14C|AGGF1|AGGF1	941	-	5.503452	1.2282655	-1.0	-1.0
chr9	96917813	96918093	ENSG00000196312.12|MFSD14C|AGGF1|AGGF1	942	-	3.9065747	1.2339209	-1.0	-1.0
chr9	97507138	97507293	ENSG00000136842.13|TMOD1|AGGF1|AGGF1	906	+	3.6106188	1.02772	-1.0	-1.0
chr9	97564168	97564278	ENSG00000136842.13|TMOD1|AGGF1|AGGF1	927	+	3.6002393	1.1357208	-1.0	-1.0
chr9	97508468	97508628	ENSG00000136842.13|TMOD1|AGGF1|AGGF1	924	+	5.7749586	1.1163449	-1.0	-1.0
chr9	97572397	97572497	ENSG00000136842.13|TMOD1|AGGF1|AGGF1	908	+	5.930728	1.034477	-1.0	-1.0
chr9	97507463	97508208	ENSG00000136842.13|TMOD1|AGGF1|AGGF1	986	+	4.674382	1.8441695	-1.0	-1.0
chr9	97510713	97511458	ENSG00000136842.13|TMOD1|AGGF1|AGGF1	985	+	4.157561	1.8220235	-1.0	-1.0
chr9	97569227	97569327	ENSG00000136842.13|TMOD1|AGGF1|AGGF1	908	+	6.2538037	1.0363857	-1.0	-1.0
chr9	97502223	97502383	ENSG00000136842.13|TMOD1|AGGF1|AGGF1	908	+	5.9608107	1.0345066	-1.0	-1.0
chr9	97927375	97927478	ENSG00000136929.12|HEMGN|AGGF1|AGGF1	956	-	3.0592153	1.3590235	-1.0	-1.0
chr9	97931336	97931436	ENSG00000136929.12|HEMGN|AGGF1|AGGF1	905	-	5.8679743	1.0244541	-1.0	-1.0
chr9	97930939	97931059	ENSG00000136929.12|HEMGN|AGGF1|AGGF1	927	-	2.811865	1.1353211	-1.0	-1.0
chr9	97930609	97930719	ENSG00000136929.12|HEMGN|AGGF1|AGGF1	908	-	2.4567509	1.0368047	-1.0	-1.0
chr9	97929928	97930034	ENSG00000136929.12|HEMGN|AGGF1|AGGF1	975	-	6.719025	1.5972292	-1.0	-1.0
chr9	97930094	97930199	ENSG00000136929.12|HEMGN|AGGF1|AGGF1	902	-	2.6067672	1.0101665	-1.0	-1.0
chr9	98011270	98011389	ENSG00000136938.8|ANP32B|AGGF1|AGGF1	964	+	3.0142887	1.44563	-1.0	-1.0
chr9	98015262	98015363	ENSG00000136938.8|ANP32B|AGGF1|AGGF1	977	+	6.693348	1.638215	-1.0	-1.0
chr9	98015363	98015538	ENSG00000136938.8|ANP32B|AGGF1|AGGF1	993	+	3.095641	2.1535003	-1.0	-1.0
chr9	98015658	98015758	ENSG00000136938.8|ANP32B|AGGF1|AGGF1	904	+	2.410393	1.0177611	-1.0	-1.0
chr9	98012420	98012472	ENSG00000136938.8|ANP32B|AGGF1|AGGF1	999	+	4.189254	2.8640919	-1.0	-1.0
chr9	97984094	97984269	ENSG00000136938.8|ANP32B|AGGF1|AGGF1	937	+	5.11815	1.2024466	-1.0	-1.0
chr9	98111089	98111339	ENSG00000106785.14|TRIM14|AGGF1|AGGF1	986	-	4.50869	1.8389357	-1.0	-1.0
chr9	98576998	98577173	ENSG00000136928.6|GABBR2|AGGF1|AGGF1	908	-	5.93657	1.0362617	-1.0	-1.0
chr9	100298390	100298600	ENSG00000119509.12|INVS|AGGF1|AGGF1	978	+	6.6498847	1.6611605	-1.0	-1.0
chr9	100298290	100298390	ENSG00000119509.12|INVS|AGGF1|AGGF1	908	+	5.889364	1.0343794	-1.0	-1.0
chr9	100133734	100133904	ENSG00000119509.12|INVS|AGGF1|AGGF1	966	+	5.685966	1.4740975	-1.0	-1.0
chr9	100299380	100299885	ENSG00000119509.12|INVS|AGGF1|AGGF1	973	+	5.1419997	1.5655357	-1.0	-1.0
chr9	104124976	104125096	ENSG00000136824.18|SMC2|AGGF1|AGGF1	905	+	3.553073	1.0234376	-1.0	-1.0
chr9	104129719	104129824	ENSG00000136824.18|SMC2|AGGF1|AGGF1	905	+	3.2484376	1.0215074	-1.0	-1.0
chr9	109078903	109079033	ENSG00000106771.12|TMEM245|AGGF1|AGGF1	907	-	5.9082675	1.0336429	-1.0	-1.0
chr9	112233163	112233268	ENSG00000119314.15|PTBP3|AGGF1|AGGF1	908	-	2.8570786	1.034566	-1.0	-1.0
chr9	112574461	112574561	ENSG00000165185.14|KIAA1958|AGGF1|AGGF1	904	+	3.237764	1.018578	-1.0	-1.0
chr9	112795722	112795877	ENSG00000148158.16|SNX30|AGGF1|AGGF1	961	+	6.4120483	1.4145203	-1.0	-1.0
chr9	112864504	112864624	ENSG00000148158.16|SNX30|AGGF1|AGGF1	903	+	6.1503487	1.0149024	-1.0	-1.0
chr9	112865354	112865539	ENSG00000148158.16|SNX30|AGGF1|AGGF1	908	+	6.0786924	1.0343028	-1.0	-1.0
chr9	112865024	112865339	ENSG00000148158.16|SNX30|AGGF1|AGGF1	967	+	5.694729	1.4870306	-1.0	-1.0
chr9	113260331	113260436	ENSG00000136868.10|SLC31A1|AGGF1|AGGF1	908	+	5.930728	1.034477	-1.0	-1.0
chr9	113408709	113408944	ENSG00000148229.12|POLE3|AGGF1|AGGF1	950	-	3.3413973	1.3024745	-1.0	-1.0
chr9	114345617	114345722	ENSG00000106948.16|AKNA|AGGF1|AGGF1	906	-	3.904936	1.0248585	-1.0	-1.0
chr9	114486801	114487001	ENSG00000095397.13|WHRN|AGGF1|AGGF1	921	-	4.7261267	1.1000329	-1.0	-1.0
chr9	114630285	114630385	ENSG00000157693.14|TMEM268|AGGF1|AGGF1	908	+	5.8944197	1.0363857	-1.0	-1.0
chr9	116571760	116571920	ENSG00000148219.16|ASTN2|AGGF1|AGGF1	908	-	5.957438	1.0350376	-1.0	-1.0
chr9	116572095	116572210	ENSG00000148219.16|ASTN2|AGGF1|AGGF1	904	-	6.0787115	1.0171471	-1.0	-1.0
chr9	120477218	120477349	ENSG00000136861.17|CDK5RAP2|AGGF1|AGGF1	920	-	3.082224	1.0943543	-1.0	-1.0
chr9	120856866	120856966	ENSG00000119403.13|PHF19|AGGF1|AGGF1	907	-	2.6119792	1.0315984	-1.0	-1.0
chr9	120857431	120857531	ENSG00000119403.13|PHF19|AGGF1|AGGF1	908	-	6.0576634	1.034477	-1.0	-1.0
chr9	120873178	120873308	ENSG00000119403.13|PHF19|AGGF1|AGGF1	924	-	6.14448	1.1165626	-1.0	-1.0
chr9	120857101	120857201	ENSG00000119403.13|PHF19|AGGF1|AGGF1	908	-	2.699187	1.034477	-1.0	-1.0
chr9	120863571	120863671	ENSG00000119403.13|PHF19|AGGF1|AGGF1	908	-	3.2941668	1.034477	-1.0	-1.0
chr9	121411102	121411252	ENSG00000227355.2|AL359644.1|AGGF1|AGGF1	910	+	6.0744324	1.0451086	-1.0	-1.0
chr9	122275765	122275920	ENSG00000148187.17|MRRF|AGGF1|AGGF1	907	+	4.8245807	1.0332108	-1.0	-1.0
chr9	122880185	122880300	ENSG00000056586.15|RC3H2|AGGF1|AGGF1	909	-	6.1611576	1.038835	-1.0	-1.0
chr9	123132844	123132968	ENSG00000165209.18|STRBP|AGGF1|AGGF1	908	-	5.94423	1.035657	-1.0	-1.0
chr9	123513743	123514518	ENSG00000119522.16|DENND1A|AGGF1|AGGF1	965	-	5.454598	1.4587917	-1.0	-1.0
chr9	123888856	123889031	ENSG00000119522.16|DENND1A|AGGF1|AGGF1	909	-	6.003215	1.0388631	-1.0	-1.0
chr9	124679918	124680258	ENSG00000148200.16|NR6A1|AGGF1|AGGF1	995	-	5.234956	2.2949748	-1.0	-1.0
chr9	125126453	125126598	ENSG00000173611.17|SCAI|AGGF1|AGGF1	909	-	2.9688106	1.043308	-1.0	-1.0
chr9	125126218	125126433	ENSG00000173611.17|SCAI|AGGF1|AGGF1	947	-	4.419786	1.2783974	-1.0	-1.0
chr9	125150351	125150466	ENSG00000119414.11|PPP6C|AGGF1|AGGF1	908	-	5.873402	1.034477	-1.0	-1.0
chr9	125236227	125236337	ENSG00000044574.7|HSPA5|AGGF1|AGGF1	908	-	2.451876	1.0345637	-1.0	-1.0
chr9	125238832	125238940	ENSG00000044574.7|HSPA5|AGGF1|AGGF1	903	-	2.8309748	1.0110145	-1.0	-1.0
chr9	125315452	125315557	ENSG00000165219.21|GAPVD1|AGGF1|AGGF1	908	+	5.873402	1.034477	-1.0	-1.0
chr9	126976236	126976571	ENSG00000136828.18|RALGPS1|AGGF1|AGGF1	990	+	7.0276847	2.0131729	-1.0	-1.0
chr9	127199796	127200216	ENSG00000136828.18|RALGPS1|AGGF1|AGGF1	987	+	5.100672	1.8973411	-1.0	-1.0
chr9	127451014	127451129	ENSG00000197958.12|RPL12|AGGF1|AGGF1	907	-	3.2704477	1.0312835	-1.0	-1.0
chr9	127690903	127691043	ENSG00000136854.19|STXBP1|AGGF1|AGGF1	953	+	5.3133507	1.3306241	-1.0	-1.0
chr9	127867304	127867439	ENSG00000106992.17|AK1|AGGF1|AGGF1	907	-	6.0741463	1.0333991	-1.0	-1.0
chr9	127866704	127866804	ENSG00000106992.17|AK1|AGGF1|AGGF1	908	-	5.9102507	1.0365647	-1.0	-1.0
chr9	128168929	128169104	ENSG00000148337.20|CIZ1|AGGF1|AGGF1	926	-	3.0275803	1.132931	-1.0	-1.0
chr9	128178723	128178878	ENSG00000148337.20|CIZ1|AGGF1|AGGF1	908	-	2.7221715	1.0352565	-1.0	-1.0
chr9	128233121	128233246	ENSG00000106976.20|DNM1|AGGF1|AGGF1	907	+	3.936162	1.0338346	-1.0	-1.0
chr9	128245635	128245940	ENSG00000106976.20|DNM1|AGGF1|AGGF1	962	+	5.9297094	1.4228127	-1.0	-1.0
chr9	128224434	128224609	ENSG00000106976.20|DNM1|AGGF1|AGGF1	907	+	5.050658	1.0321555	-1.0	-1.0
chr9	128258469	128258569	ENSG00000167110.17|GOLGA2|AGGF1|AGGF1	905	-	3.2476244	1.0244541	-1.0	-1.0
chr9	128261035	128261155	ENSG00000167110.17|GOLGA2|AGGF1|AGGF1	939	-	4.0203457	1.211257	-1.0	-1.0
chr9	128265382	128265492	ENSG00000167110.17|GOLGA2|AGGF1|AGGF1	908	-	2.6053247	1.0378158	-1.0	-1.0
chr9	128262847	128263062	ENSG00000167110.17|GOLGA2|AGGF1|AGGF1	982	-	5.3925214	1.7398854	-1.0	-1.0
chr9	128267762	128267933	ENSG00000167110.17|GOLGA2|AGGF1|AGGF1	939	-	4.015535	1.2113564	-1.0	-1.0
chr9	128694645	128694905	ENSG00000119335.16|SET|AGGF1|AGGF1	993	+	2.4110134	2.1660008	-1.0	-1.0
chr9	128693895	128694042	ENSG00000119335.16|SET|AGGF1|AGGF1	998	+	3.576134	2.6919172	-1.0	-1.0
chr9	128703324	128703464	ENSG00000160447.6|PKN3|AGGF1|AGGF1	922	+	6.2506576	1.107617	-1.0	-1.0
chr9	128739636	128739751	ENSG00000160445.10|ZER1|AGGF1|AGGF1	908	-	5.96599	1.034477	-1.0	-1.0
chr9	129185042	129185182	ENSG00000204055.4|AL158151.1|AGGF1|AGGF1	906	+	5.9522805	1.0289012	-1.0	-1.0
chr9	129185437	129185912	ENSG00000204055.4|AL158151.1|AGGF1|AGGF1	949	+	6.297049	1.2882856	-1.0	-1.0
chr9	129491323	129491483	ENSG00000204054.13|LINC00963|AGGF1|AGGF1	906	+	4.1654177	1.0265219	-1.0	-1.0
chr9	129491143	129491323	ENSG00000204054.13|LINC00963|AGGF1|AGGF1	905	+	3.3083105	1.0243236	-1.0	-1.0
chr9	129489594	129489854	ENSG00000204054.13|LINC00963|AGGF1|AGGF1	953	+	4.622676	1.3272183	-1.0	-1.0
chr9	129489999	129490244	ENSG00000204054.13|LINC00963|AGGF1|AGGF1	944	+	4.2107744	1.2493992	-1.0	-1.0
chr9	129490244	129490818	ENSG00000204054.13|LINC00963|AGGF1|AGGF1	993	+	4.7893195	2.1840513	-1.0	-1.0
chr9	129673526	129674051	ENSG00000167157.10|PRRX2|AGGF1|AGGF1	921	+	5.058953	1.0996331	-1.0	-1.0
chr9	129672486	129672716	ENSG00000167157.10|PRRX2|AGGF1|AGGF1	906	+	5.867661	1.0257317	-1.0	-1.0
chr9	129672166	129672346	ENSG00000167157.10|PRRX2|AGGF1|AGGF1	908	+	6.0171328	1.0346186	-1.0	-1.0
chr9	129672836	129673066	ENSG00000167157.10|PRRX2|AGGF1|AGGF1	973	+	4.1043367	1.5681274	-1.0	-1.0
chr9	129832983	129833143	ENSG00000136819.15|C9orf78|AGGF1|AGGF1	908	-	6.2288604	1.035537	-1.0	-1.0
chr9	130218030	130218490	ENSG00000107130.9|NCS1|AGGF1|AGGF1	981	+	5.4201427	1.7109034	-1.0	-1.0
chr9	130277572	130277757	ENSG00000148357.16|HMCN2|AGGF1|AGGF1	972	+	6.57841	1.5582197	-1.0	-1.0
chr9	130360729	130360924	ENSG00000148357.16|HMCN2|AGGF1|AGGF1	908	+	6.1415586	1.0372078	-1.0	-1.0
chr9	130456073	130456258	ENSG00000130707.17|ASS1|AGGF1|AGGF1	908	+	6.003808	1.0355607	-1.0	-1.0
chr9	130454373	130455988	ENSG00000130707.17|ASS1|AGGF1|AGGF1	1000	+	7.271685	3.8455935	-1.0	-1.0
chr9	130454133	130454304	ENSG00000130707.17|ASS1|AGGF1|AGGF1	967	+	6.4035983	1.4809548	-1.0	-1.0
chr9	130627945	130628260	ENSG00000107164.15|FUBP3|AGGF1|AGGF1	931	+	3.0895827	1.1640956	-1.0	-1.0
chr9	130628270	130628430	ENSG00000107164.15|FUBP3|AGGF1|AGGF1	908	+	3.716914	1.0351435	-1.0	-1.0
chr9	130782945	130783150	ENSG00000097007.17|ABL1|AGGF1|AGGF1	939	+	2.6439238	1.2142242	-1.0	-1.0
chr9	130781845	130782040	ENSG00000097007.17|ABL1|AGGF1|AGGF1	934	+	2.7779474	1.1823653	-1.0	-1.0
chr9	131198175	131198295	ENSG00000126883.16|NUP214|AGGF1|AGGF1	933	+	2.823346	1.1742749	-1.0	-1.0
chr9	131478619	131478754	ENSG00000130723.18|PRRC2B|AGGF1|AGGF1	981	+	4.8481135	1.7327853	-1.0	-1.0
chr9	131478473	131478619	ENSG00000130723.18|PRRC2B|AGGF1|AGGF1	980	+	4.048651	1.7006899	-1.0	-1.0
chr9	131477954	131478059	ENSG00000130723.18|PRRC2B|AGGF1|AGGF1	908	+	5.9102507	1.0366081	-1.0	-1.0
chr9	131516287	131516467	ENSG00000130714.15|POMT1|AGGF1|AGGF1	908	+	6.097388	1.0353295	-1.0	-1.0
chr9	131516107	131516277	ENSG00000130714.15|POMT1|AGGF1|AGGF1	907	+	5.9242954	1.0334146	-1.0	-1.0
chr9	131556978	131557183	ENSG00000283526.1|AL160276.1|AGGF1|AGGF1	997	+	7.250129	2.5287075	-1.0	-1.0
chr9	131964804	131964909	ENSG00000160563.13|MED27|AGGF1|AGGF1	908	-	5.9102507	1.0366081	-1.0	-1.0
chr9	131963839	131964699	ENSG00000160563.13|MED27|AGGF1|AGGF1	998	-	6.8532357	2.7910247	-1.0	-1.0
chr9	131963309	131963794	ENSG00000160563.13|MED27|AGGF1|AGGF1	992	-	6.83857	2.101059	-1.0	-1.0
chr9	132377438	132379053	ENSG00000125482.12|TTF1|AGGF1|AGGF1	999	-	7.215702	2.9271631	-1.0	-1.0
chr9	132376198	132377413	ENSG00000125482.12|TTF1|AGGF1|AGGF1	999	-	7.245978	3.0889997	-1.0	-1.0
chr9	132989907	132990871	ENSG00000165702.13|GFI1B|AGGF1|AGGF1	999	+	6.4821706	2.9423287	-1.0	-1.0
chr9	133147077	133147197	ENSG00000160271.14|RALGDS|AGGF1|AGGF1	908	-	6.0254574	1.0341749	-1.0	-1.0
chr9	133261317	133261374	ENSG00000175164.13|ABO|AGGF1|AGGF1	999	-	5.345104	3.0730915	-1.0	-1.0
chr9	133262098	133262168	ENSG00000175164.13|ABO|AGGF1|AGGF1	992	-	4.230073	2.1229467	-1.0	-1.0
chr9	133264968	133265163	ENSG00000175164.13|ABO|AGGF1|AGGF1	955	-	5.183766	1.3441713	-1.0	-1.0
chr9	133263633	133263733	ENSG00000175164.13|ABO|AGGF1|AGGF1	909	-	2.4734704	1.0425255	-1.0	-1.0
chr9	133262168	133262868	ENSG00000175164.13|ABO|AGGF1|AGGF1	998	-	4.825791	2.676739	-1.0	-1.0
chr9	133264053	133264443	ENSG00000175164.13|ABO|AGGF1|AGGF1	939	-	3.2010622	1.2130581	-1.0	-1.0
chr9	133273598	133273698	ENSG00000175164.13|ABO|AGGF1|AGGF1	905	-	2.7467308	1.0244541	-1.0	-1.0
chr9	133250415	133250790	ENSG00000175164.13|ABO|AGGF1|AGGF1	968	-	4.4820824	1.499691	-1.0	-1.0
chr9	133259866	133261317	ENSG00000175164.13|ABO|AGGF1|AGGF1	994	-	3.8478494	2.2470088	-1.0	-1.0
chr9	133261374	133262098	ENSG00000175164.13|ABO|AGGF1|AGGF1	994	-	4.0840635	2.2242396	-1.0	-1.0
chr9	133273798	133274048	ENSG00000175164.13|ABO|AGGF1|AGGF1	937	-	3.2683034	1.200007	-1.0	-1.0
chr9	133250810	133256356	ENSG00000175164.13|ABO|AGGF1|AGGF1	1000	-	6.2883186	6.543622	-1.0	-1.0
chr9	133264608	133264708	ENSG00000175164.13|ABO|AGGF1|AGGF1	904	-	2.7716675	1.0176367	-1.0	-1.0
chr9	133258096	133258132	ENSG00000175164.13|ABO|AGGF1|AGGF1	995	-	4.324054	2.3439786	-1.0	-1.0
chr9	133263443	133263543	ENSG00000175164.13|ABO|AGGF1|AGGF1	908	-	2.8034887	1.0366081	-1.0	-1.0
chr9	133257542	133258096	ENSG00000175164.13|ABO|AGGF1|AGGF1	1000	-	6.226032	7.0759726	-1.0	-1.0
chr9	133257408	133257542	ENSG00000175164.13|ABO|AGGF1|AGGF1	1000	-	6.8780537	7.443811	-1.0	-1.0
chr9	133258132	133259818	ENSG00000175164.13|ABO|AGGF1|AGGF1	996	-	4.273647	2.4473748	-1.0	-1.0
chr9	133274053	133275161	ENSG00000175164.13|ABO|AGGF1|AGGF1	964	-	3.3466785	1.4474566	-1.0	-1.0
chr9	133259818	133259866	ENSG00000175164.13|ABO|AGGF1|AGGF1	976	-	4.6587014	1.6202574	-1.0	-1.0
chr9	133273118	133273593	ENSG00000175164.13|ABO|AGGF1|AGGF1	978	-	3.7769039	1.6668472	-1.0	-1.0
chr9	133256356	133257408	ENSG00000175164.13|ABO|AGGF1|AGGF1	1000	-	7.236591	8.892805	-1.0	-1.0
chr9	133350261	133350371	ENSG00000148303.16|RPL7A|AGGF1|AGGF1	907	+	3.9570782	1.0330051	-1.0	-1.0
chr9	133936572	133936767	ENSG00000160293.16|VAV2|AGGF1|AGGF1	952	-	6.3068876	1.3152345	-1.0	-1.0
chr9	133936892	133937567	ENSG00000160293.16|VAV2|AGGF1|AGGF1	997	-	7.2890477	2.4936793	-1.0	-1.0
chr9	133937582	133937777	ENSG00000160293.16|VAV2|AGGF1|AGGF1	908	-	6.0278306	1.0347447	-1.0	-1.0
chr9	133934912	133935087	ENSG00000160293.16|VAV2|AGGF1|AGGF1	911	-	6.1893015	1.0524447	-1.0	-1.0
chr9	133933197	133934202	ENSG00000160293.16|VAV2|AGGF1|AGGF1	993	-	7.047112	2.1372018	-1.0	-1.0
chr9	133935622	133935807	ENSG00000160293.16|VAV2|AGGF1|AGGF1	908	-	5.96138	1.0350631	-1.0	-1.0
chr9	133791869	133792779	ENSG00000160293.16|VAV2|AGGF1|AGGF1	988	-	6.4379296	1.9101329	-1.0	-1.0
chr9	133851935	133852130	ENSG00000160293.16|VAV2|AGGF1|AGGF1	910	-	6.128019	1.047788	-1.0	-1.0
chr9	133793889	133793994	ENSG00000160293.16|VAV2|AGGF1|AGGF1	906	-	5.9068193	1.0249357	-1.0	-1.0
chr9	133793259	133793394	ENSG00000160293.16|VAV2|AGGF1|AGGF1	910	-	6.096256	1.044409	-1.0	-1.0
chr9	133871162	133871532	ENSG00000160293.16|VAV2|AGGF1|AGGF1	944	-	5.470629	1.2532907	-1.0	-1.0
chr9	134349364	134349524	ENSG00000186350.9|RXRA|AGGF1|AGGF1	908	+	5.966502	1.0371758	-1.0	-1.0
chr9	134685884	134686079	ENSG00000130635.15|COL5A1|AGGF1|AGGF1	979	+	5.1110697	1.6861857	-1.0	-1.0
chr9	135882234	135882379	ENSG00000130559.18|CAMSAP1|AGGF1|AGGF1	907	-	6.0469604	1.0337127	-1.0	-1.0
chr9	135939435	135939650	ENSG00000130560.8|UBAC1|AGGF1|AGGF1	909	-	4.1407266	1.0386924	-1.0	-1.0
chr9	135947615	135947810	ENSG00000130560.8|UBAC1|AGGF1|AGGF1	906	-	2.529045	1.028432	-1.0	-1.0
chr9	136022590	136022745	ENSG00000148411.7|NACC2|AGGF1|AGGF1	907	-	5.897108	1.0338477	-1.0	-1.0
chr9	136023150	136023335	ENSG00000148411.7|NACC2|AGGF1|AGGF1	909	-	6.1154685	1.0416579	-1.0	-1.0
chr9	136023345	136025065	ENSG00000148411.7|NACC2|AGGF1|AGGF1	996	-	6.5246406	2.3722608	-1.0	-1.0
chr9	136463212	136463317	ENSG00000148396.18|SEC16A|AGGF1|AGGF1	908	-	5.889364	1.0344281	-1.0	-1.0
chr9	136665912	136666057	ENSG00000172889.15|EGFL7|AGGF1|AGGF1	932	+	3.077632	1.166385	-1.0	-1.0
chr9	136665185	136665355	ENSG00000172889.15|EGFL7|AGGF1|AGGF1	915	+	3.015295	1.071454	-1.0	-1.0
chr9	136670390	136670595	ENSG00000172889.15|EGFL7|AGGF1|AGGF1	970	+	3.5176694	1.5230126	-1.0	-1.0
chr9	136727885	136727985	ENSG00000233016.6|SNHG7|AGGF1|AGGF1	908	-	5.873402	1.034477	-1.0	-1.0
chr9	136825534	136825634	ENSG00000272679.1|AL355987.2|AGGF1|AGGF1	908	+	6.2249694	1.0363857	-1.0	-1.0
chr9	136817511	136817711	ENSG00000272679.1|AL355987.2|AGGF1|AGGF1	964	+	5.040376	1.4480972	-1.0	-1.0
chr9	136831384	136831614	ENSG00000196642.18|RABL6|AGGF1|AGGF1	942	+	3.4363909	1.23832	-1.0	-1.0
chr9	136838933	136839033	ENSG00000196642.18|RABL6|AGGF1|AGGF1	901	+	2.4231987	1.0039508	-1.0	-1.0
chr9	136817511	136817711	ENSG00000196642.18|RABL6|AGGF1|AGGF1	964	+	5.040376	1.4479613	-1.0	-1.0
chr9	136825534	136825634	ENSG00000196642.18|RABL6|AGGF1|AGGF1	908	+	6.2249694	1.0363857	-1.0	-1.0
chr9	136839286	136839391	ENSG00000196642.18|RABL6|AGGF1|AGGF1	907	+	2.7431645	1.0315815	-1.0	-1.0
chr9	136840321	136840756	ENSG00000196642.18|RABL6|AGGF1|AGGF1	973	+	3.193684	1.5651608	-1.0	-1.0
chr9	137103497	137103617	ENSG00000177239.14|MAN1B1|AGGF1|AGGF1	908	+	5.9291077	1.0340759	-1.0	-1.0
chr9	137179267	137179387	ENSG00000176248.8|ANAPC2|AGGF1|AGGF1	907	-	5.8521156	1.0315655	-1.0	-1.0
chr9	137509097	137509287	ENSG00000130653.15|PNPLA7|AGGF1|AGGF1	927	-	3.9472904	1.1395512	-1.0	-1.0
chr9	137572693	137572798	ENSG00000148399.12|DPH7|AGGF1|AGGF1	906	-	5.9068193	1.0249039	-1.0	-1.0
chr9	137669199	137669654	ENSG00000283411.1|AL590627.2|AGGF1|AGGF1	991	+	4.2332516	2.0433269	-1.0	-1.0
chr9	137668059	137668169	ENSG00000283411.1|AL590627.2|AGGF1|AGGF1	906	+	5.919768	1.0250963	-1.0	-1.0
chr9	137668199	137668754	ENSG00000283411.1|AL590627.2|AGGF1|AGGF1	968	+	3.74044	1.5007092	-1.0	-1.0
chr9	137669659	137669794	ENSG00000283411.1|AL590627.2|AGGF1|AGGF1	907	+	5.9694104	1.0299399	-1.0	-1.0
chr9	137669199	137669654	ENSG00000181090.20|EHMT1|AGGF1|AGGF1	991	+	4.2332516	2.0432196	-1.0	-1.0
chr9	137721538	137722003	ENSG00000181090.20|EHMT1|AGGF1|AGGF1	972	+	5.463922	1.5597053	-1.0	-1.0
chr9	137791655	137791840	ENSG00000181090.20|EHMT1|AGGF1|AGGF1	908	+	4.038196	1.0338606	-1.0	-1.0
chr9	137722328	137722428	ENSG00000181090.20|EHMT1|AGGF1|AGGF1	908	+	5.96599	1.034477	-1.0	-1.0
chr9	137722728	137722838	ENSG00000181090.20|EHMT1|AGGF1|AGGF1	908	+	6.0761924	1.0366081	-1.0	-1.0
chr9	137722523	137722713	ENSG00000181090.20|EHMT1|AGGF1|AGGF1	922	+	4.5636597	1.1091999	-1.0	-1.0
chr9	137718138	137718243	ENSG00000181090.20|EHMT1|AGGF1|AGGF1	908	+	4.085232	1.0366526	-1.0	-1.0
chr9	137720788	137721473	ENSG00000181090.20|EHMT1|AGGF1|AGGF1	1000	+	6.3234267	3.4436357	-1.0	-1.0
chr9	137668199	137668754	ENSG00000181090.20|EHMT1|AGGF1|AGGF1	968	+	3.74044	1.5006005	-1.0	-1.0
chr9	137791070	137791190	ENSG00000181090.20|EHMT1|AGGF1|AGGF1	906	+	6.0039124	1.0280038	-1.0	-1.0
chr9	137795203	137795873	ENSG00000181090.20|EHMT1|AGGF1|AGGF1	984	+	5.2421947	1.7900914	-1.0	-1.0
chr9	137794836	137795079	ENSG00000181090.20|EHMT1|AGGF1|AGGF1	907	+	5.9514265	1.0301982	-1.0	-1.0
chr9	137720623	137720733	ENSG00000181090.20|EHMT1|AGGF1|AGGF1	908	+	3.9842927	1.034477	-1.0	-1.0
chr9	137793821	137793986	ENSG00000181090.20|EHMT1|AGGF1|AGGF1	930	+	4.1331573	1.1521492	-1.0	-1.0
chr9	137723508	137723688	ENSG00000181090.20|EHMT1|AGGF1|AGGF1	906	+	3.3264558	1.0267099	-1.0	-1.0
chr9	137669659	137669794	ENSG00000181090.20|EHMT1|AGGF1|AGGF1	907	+	5.9694104	1.0299661	-1.0	-1.0
chr9	137668059	137668169	ENSG00000181090.20|EHMT1|AGGF1|AGGF1	906	+	5.919768	1.0251211	-1.0	-1.0
chr9	137794386	137794506	ENSG00000181090.20|EHMT1|AGGF1|AGGF1	908	+	4.9340878	1.0339756	-1.0	-1.0
chr9	138232998	138233128	ENSG00000233013.10|FAM157B|AGGF1|AGGF1	902	+	5.858027	1.0076002	-1.0	-1.0
chrM	576	647	ENSG00000210049.1|MT-TF|AGGF1|AGGF1	982	+	2.4026496	1.7344971	-1.0	-1.0
chrM	1427	1537	ENSG00000211459.2|MT-RNR1|AGGF1|AGGF1	963	+	1.8127332	1.4306127	-1.0	-1.0
chrM	3786	3976	ENSG00000198888.2|MT-ND1|AGGF1|AGGF1	946	+	2.0605361	1.2662503	-1.0	-1.0
chrM	3306	3411	ENSG00000198888.2|MT-ND1|AGGF1|AGGF1	918	+	1.9297078	1.0887421	-1.0	-1.0
chrM	5586	5655	ENSG00000210127.1|MT-TA|AGGF1|AGGF1	955	-	4.4389505	1.3489542	-1.0	-1.0
chrM	5825	5891	ENSG00000210144.1|MT-TY|AGGF1|AGGF1	996	-	3.1351573	2.39044	-1.0	-1.0
chrM	7178	7408	ENSG00000198804.2|MT-CO1|AGGF1|AGGF1	917	+	1.9014778	1.080956	-1.0	-1.0
chrM	5918	6103	ENSG00000198804.2|MT-CO1|AGGF1|AGGF1	954	+	2.4181123	1.3345792	-1.0	-1.0
chrM	6188	6393	ENSG00000198804.2|MT-CO1|AGGF1|AGGF1	919	+	1.8761902	1.0935866	-1.0	-1.0
chrM	6553	6783	ENSG00000198804.2|MT-CO1|AGGF1|AGGF1	927	+	1.999582	1.1384885	-1.0	-1.0
chrM	9841	9976	ENSG00000198938.2|MT-CO3|AGGF1|AGGF1	906	+	1.9280287	1.0258669	-1.0	-1.0
chrM	10534	10679	ENSG00000212907.2|MT-ND4L|AGGF1|AGGF1	921	+	1.6234256	1.1021711	-1.0	-1.0
chrM	11489	11619	ENSG00000198886.2|MT-ND4|AGGF1|AGGF1	906	+	1.5285133	1.0252826	-1.0	-1.0
chrM	11644	12137	ENSG00000198886.2|MT-ND4|AGGF1|AGGF1	1000	+	2.2861402	3.459063	-1.0	-1.0
chrM	11034	11489	ENSG00000198886.2|MT-ND4|AGGF1|AGGF1	990	+	1.9538265	2.0030148	-1.0	-1.0
chrM	12206	12265	ENSG00000210184.1|MT-TS2|AGGF1|AGGF1	974	+	2.9638789	1.5790663	-1.0	-1.0
chrM	13341	13526	ENSG00000198786.2|MT-ND5|AGGF1|AGGF1	929	+	2.014443	1.1516215	-1.0	-1.0
chrM	12671	12846	ENSG00000198786.2|MT-ND5|AGGF1|AGGF1	944	+	2.0736694	1.2519764	-1.0	-1.0
chrM	13921	14046	ENSG00000198786.2|MT-ND5|AGGF1|AGGF1	909	+	1.8851647	1.0406142	-1.0	-1.0
chrM	14148	14668	ENSG00000198695.2|MT-ND6|AGGF1|AGGF1	1000	-	3.085691	3.521218	-1.0	-1.0
chrM	15955	16023	ENSG00000210196.2|MT-TP|AGGF1|AGGF1	988	-	3.0000932	1.933941	-1.0	-1.0
chrX	284053	284314	ENSG00000182378.13|PLCXD1|AGGF1|AGGF1	963	+	3.476041	1.4268943	-1.0	-1.0
chrX	281431	281546	ENSG00000182378.13|PLCXD1|AGGF1|AGGF1	935	+	6.336712	1.1893754	-1.0	-1.0
chrX	293848	293948	ENSG00000182378.13|PLCXD1|AGGF1|AGGF1	907	+	6.0193744	1.0295408	-1.0	-1.0
chrX	284314	287229	ENSG00000182378.13|PLCXD1|AGGF1|AGGF1	1000	+	6.4397106	3.8360696	-1.0	-1.0
chrX	287774	288732	ENSG00000182378.13|PLCXD1|AGGF1|AGGF1	983	+	5.251486	1.7592659	-1.0	-1.0
chrX	302971	303076	ENSG00000182378.13|PLCXD1|AGGF1|AGGF1	908	+	5.9102507	1.0365864	-1.0	-1.0
chrX	283575	283730	ENSG00000182378.13|PLCXD1|AGGF1|AGGF1	908	+	3.641373	1.0345157	-1.0	-1.0
chrX	312765	312865	ENSG00000178605.13|GTPBP6|AGGF1|AGGF1	939	-	3.2156453	1.2174942	-1.0	-1.0
chrX	311548	312458	ENSG00000178605.13|GTPBP6|AGGF1|AGGF1	999	-	5.729238	2.950705	-1.0	-1.0
chrX	311230	311410	ENSG00000178605.13|GTPBP6|AGGF1|AGGF1	960	-	5.8492603	1.4011286	-1.0	-1.0
chrX	312463	312765	ENSG00000178605.13|GTPBP6|AGGF1|AGGF1	999	-	6.849401	3.284172	-1.0	-1.0
chrX	378889	379429	ENSG00000167393.17|PPP2R3B|AGGF1|AGGF1	965	-	5.0237746	1.4542242	-1.0	-1.0
chrX	379434	379634	ENSG00000167393.17|PPP2R3B|AGGF1|AGGF1	923	-	4.752483	1.1145841	-1.0	-1.0
chrX	1398309	1398439	ENSG00000236871.7|LINC00106|AGGF1|AGGF1	908	+	5.9378757	1.0349108	-1.0	-1.0
chrX	1399068	1399193	ENSG00000236871.7|LINC00106|AGGF1|AGGF1	906	+	5.8938713	1.0247753	-1.0	-1.0
chrX	1403529	1407689	ENSG00000169093.15|ASMTL|AGGF1|AGGF1	1000	-	7.2464433	3.6538317	-1.0	-1.0
chrX	1472972	1473162	ENSG00000182162.10|P2RY8|AGGF1|AGGF1	908	-	5.9415245	1.0341247	-1.0	-1.0
chrX	2302923	2304298	ENSG00000169084.13|DHRSX|AGGF1|AGGF1	996	-	6.8536825	2.387448	-1.0	-1.0
chrX	2230764	2230879	ENSG00000169084.13|DHRSX|AGGF1|AGGF1	903	-	4.0221977	1.0122719	-1.0	-1.0
chrX	2304308	2304838	ENSG00000169084.13|DHRSX|AGGF1|AGGF1	999	-	7.6178246	2.9364169	-1.0	-1.0
chrX	2231219	2231414	ENSG00000169084.13|DHRSX|AGGF1|AGGF1	906	-	5.174726	1.0289999	-1.0	-1.0
chrX	2228829	2230584	ENSG00000169084.13|DHRSX|AGGF1|AGGF1	999	-	6.532192	3.268478	-1.0	-1.0
chrX	2393234	2393439	ENSG00000169084.13|DHRSX|AGGF1|AGGF1	963	-	6.409852	1.4368151	-1.0	-1.0
chrX	2643939	2644239	ENSG00000223773.7|CD99P1|AGGF1|AGGF1	946	+	6.342711	1.2712747	-1.0	-1.0
chrX	2640519	2640719	ENSG00000223773.7|CD99P1|AGGF1|AGGF1	965	+	6.509085	1.4509784	-1.0	-1.0
chrX	2641979	2642169	ENSG00000223773.7|CD99P1|AGGF1|AGGF1	908	+	6.0835333	1.034241	-1.0	-1.0
chrX	2638729	2638889	ENSG00000223773.7|CD99P1|AGGF1|AGGF1	904	+	6.130272	1.0172484	-1.0	-1.0
chrX	2642394	2642504	ENSG00000223773.7|CD99P1|AGGF1|AGGF1	906	+	5.935939	1.0248731	-1.0	-1.0
chrX	2638994	2640179	ENSG00000223773.7|CD99P1|AGGF1|AGGF1	1000	+	7.058567	3.427835	-1.0	-1.0
chrX	2640989	2641229	ENSG00000223773.7|CD99P1|AGGF1|AGGF1	908	+	6.0146675	1.0357361	-1.0	-1.0
chrX	2712435	2714175	ENSG00000002586.18|CD99|AGGF1|AGGF1	1000	+	7.6072397	3.4640613	-1.0	-1.0
chrX	2709010	2709805	ENSG00000002586.18|CD99|AGGF1|AGGF1	981	+	6.39281	1.7208024	-1.0	-1.0
chrX	2701810	2702005	ENSG00000002586.18|CD99|AGGF1|AGGF1	942	+	6.322631	1.2331569	-1.0	-1.0
chrX	2712175	2712390	ENSG00000002586.18|CD99|AGGF1|AGGF1	974	+	6.701237	1.5828499	-1.0	-1.0
chrX	2700290	2701720	ENSG00000002586.18|CD99|AGGF1|AGGF1	999	+	7.3333774	2.9178104	-1.0	-1.0
chrX	2699965	2700260	ENSG00000002586.18|CD99|AGGF1|AGGF1	989	+	6.8566084	1.9452964	-1.0	-1.0
chrX	3655492	3656787	ENSG00000183943.5|PRKX|AGGF1|AGGF1	996	-	6.3755684	2.3768606	-1.0	-1.0
chrX	3648421	3648771	ENSG00000183943.5|PRKX|AGGF1|AGGF1	949	-	6.3375716	1.2885718	-1.0	-1.0
chrX	3821790	3822280	ENSG00000205664.10|BX890604.1|AGGF1|AGGF1	994	-	6.385191	2.2486353	-1.0	-1.0
chrX	3826968	3827138	ENSG00000205664.10|BX890604.1|AGGF1|AGGF1	909	-	6.064922	1.041768	-1.0	-1.0
chrX	3819748	3819848	ENSG00000205664.10|BX890604.1|AGGF1|AGGF1	900	-	6.070426	1.0009795	-1.0	-1.0
chrX	3822373	3822543	ENSG00000205664.10|BX890604.1|AGGF1|AGGF1	940	-	4.2189865	1.2182764	-1.0	-1.0
chrX	3821138	3821308	ENSG00000205664.10|BX890604.1|AGGF1|AGGF1	920	-	6.2925673	1.0993023	-1.0	-1.0
chrX	3827163	3827358	ENSG00000205664.10|BX890604.1|AGGF1|AGGF1	966	-	5.869322	1.4681922	-1.0	-1.0
chrX	3822580	3823535	ENSG00000205664.10|BX890604.1|AGGF1|AGGF1	1000	-	7.494046	7.741272	-1.0	-1.0
chrX	3820753	3821028	ENSG00000205664.10|BX890604.1|AGGF1|AGGF1	978	-	6.63851	1.6591594	-1.0	-1.0
chrX	3825087	3825203	ENSG00000205664.10|BX890604.1|AGGF1|AGGF1	962	-	6.189515	1.4249811	-1.0	-1.0
chrX	3823545	3823960	ENSG00000205664.10|BX890604.1|AGGF1|AGGF1	995	-	5.997624	2.3415418	-1.0	-1.0
chrX	3821328	3821473	ENSG00000205664.10|BX890604.1|AGGF1|AGGF1	914	-	4.1624045	1.063109	-1.0	-1.0
chrX	3820448	3820648	ENSG00000205664.10|BX890604.1|AGGF1|AGGF1	999	-	7.754675	2.999163	-1.0	-1.0
chrX	3825393	3825828	ENSG00000205664.10|BX890604.1|AGGF1|AGGF1	967	-	4.9540668	1.4863566	-1.0	-1.0
chrX	3819988	3820363	ENSG00000205664.10|BX890604.1|AGGF1|AGGF1	937	-	5.492117	1.2001724	-1.0	-1.0
chrX	3818933	3819043	ENSG00000205664.10|BX890604.1|AGGF1|AGGF1	907	-	6.0661135	1.0307095	-1.0	-1.0
chrX	3824748	3824883	ENSG00000205664.10|BX890604.1|AGGF1|AGGF1	955	-	6.4224606	1.3443822	-1.0	-1.0
chrX	3826633	3826833	ENSG00000205664.10|BX890604.1|AGGF1|AGGF1	978	-	4.8063235	1.6545882	-1.0	-1.0
chrX	3828505	3828610	ENSG00000205664.10|BX890604.1|AGGF1|AGGF1	906	-	6.038144	1.0280099	-1.0	-1.0
chrX	3827478	3827658	ENSG00000205664.10|BX890604.1|AGGF1|AGGF1	914	-	4.7253666	1.0634072	-1.0	-1.0
chrX	3821478	3821680	ENSG00000205664.10|BX890604.1|AGGF1|AGGF1	1000	-	8.685415	4.139023	-1.0	-1.0
chrX	3866936	3867111	ENSG00000234449.2|FAM239A|AGGF1|AGGF1	908	-	4.309154	1.0348711	-1.0	-1.0
chrX	3867681	3867781	ENSG00000234449.2|FAM239A|AGGF1|AGGF1	912	-	3.0668187	1.0574654	-1.0	-1.0
chrX	3862291	3862521	ENSG00000234449.2|FAM239A|AGGF1|AGGF1	998	-	6.184192	2.699618	-1.0	-1.0
chrX	3864034	3864259	ENSG00000234449.2|FAM239A|AGGF1|AGGF1	986	-	4.7609434	1.8480178	-1.0	-1.0
chrX	3857137	3857302	ENSG00000234449.2|FAM239A|AGGF1|AGGF1	908	-	6.052533	1.0342691	-1.0	-1.0
chrX	3899422	3900272	ENSG00000205663.5|FAM239B|AGGF1|AGGF1	993	-	7.052633	2.1785522	-1.0	-1.0
chrX	3892737	3892847	ENSG00000205663.5|FAM239B|AGGF1|AGGF1	907	-	3.917305	1.0315597	-1.0	-1.0
chrX	3936727	3936947	ENSG00000205662.2|FAM239C|AGGF1|AGGF1	998	-	4.3919654	2.6852431	-1.0	-1.0
chrX	9508894	9508999	ENSG00000101849.15|TBL1X|AGGF1|AGGF1	908	+	5.873402	1.034477	-1.0	-1.0
chrX	9654537	9654657	ENSG00000101849.15|TBL1X|AGGF1|AGGF1	909	+	6.072665	1.0416516	-1.0	-1.0
chrX	10987658	10987808	ENSG00000234129.7|AC073529.1|AGGF1|AGGF1	946	-	6.2075367	1.2693156	-1.0	-1.0
chrX	10990138	10990388	ENSG00000234129.7|AC073529.1|AGGF1|AGGF1	989	-	6.8548913	1.976679	-1.0	-1.0
chrX	10864761	10864961	ENSG00000234129.7|AC073529.1|AGGF1|AGGF1	964	-	5.6107893	1.4468471	-1.0	-1.0
chrX	11241466	11241591	ENSG00000047648.21|ARHGAP6|AGGF1|AGGF1	947	-	5.663393	1.2792549	-1.0	-1.0
chrX	11353443	11353818	ENSG00000047648.21|ARHGAP6|AGGF1|AGGF1	927	-	3.7330027	1.1365427	-1.0	-1.0
chrX	11184868	11185353	ENSG00000047648.21|ARHGAP6|AGGF1|AGGF1	993	-	5.270514	2.167227	-1.0	-1.0
chrX	11201866	11202076	ENSG00000047648.21|ARHGAP6|AGGF1|AGGF1	986	-	6.3006034	1.8423269	-1.0	-1.0
chrX	11762129	11762252	ENSG00000005302.17|MSL3|AGGF1|AGGF1	987	+	6.7939024	1.8818885	-1.0	-1.0
chrX	12976416	12976526	ENSG00000205542.10|TMSB4X|AGGF1|AGGF1	905	+	3.3922997	1.020547	-1.0	-1.0
chrX	13311888	13311988	ENSG00000231216.1|GS1-600G8.3|AGGF1|AGGF1	908	+	5.9102507	1.0366081	-1.0	-1.0
chrX	13339088	13339213	ENSG00000226985.5|LINC01203|AGGF1|AGGF1	908	+	6.0608206	1.034854	-1.0	-1.0
chrX	13388720	13388920	ENSG00000226434.1|AC135371.1|AGGF1|AGGF1	908	+	6.096215	1.0382215	-1.0	-1.0
chrX	13689288	13689408	ENSG00000123595.7|RAB9A|AGGF1|AGGF1	910	+	6.183207	1.0450586	-1.0	-1.0
chrX	13689463	13689583	ENSG00000123595.7|RAB9A|AGGF1|AGGF1	907	+	5.9269967	1.0306605	-1.0	-1.0
chrX	16822885	16822990	ENSG00000086712.12|TXLNG|AGGF1|AGGF1	908	+	5.9102507	1.0366081	-1.0	-1.0
chrX	18312130	18312230	ENSG00000102098.17|SCML2|AGGF1|AGGF1	908	-	6.1740446	1.0369194	-1.0	-1.0
chrX	18264776	18265016	ENSG00000102098.17|SCML2|AGGF1|AGGF1	978	-	6.204481	1.6555403	-1.0	-1.0
chrX	18265021	18265341	ENSG00000102098.17|SCML2|AGGF1|AGGF1	951	-	6.2760334	1.3057606	-1.0	-1.0
chrX	18312560	18313200	ENSG00000102098.17|SCML2|AGGF1|AGGF1	977	-	5.125713	1.635375	-1.0	-1.0
chrX	18313580	18313710	ENSG00000102098.17|SCML2|AGGF1|AGGF1	935	-	4.317437	1.1881678	-1.0	-1.0
chrX	18311545	18311815	ENSG00000102098.17|SCML2|AGGF1|AGGF1	929	-	3.8170629	1.1504077	-1.0	-1.0
chrX	18264186	18264586	ENSG00000102098.17|SCML2|AGGF1|AGGF1	930	-	4.233335	1.1538445	-1.0	-1.0
chrX	20136056	20136256	ENSG00000173674.10|EIF1AX|AGGF1|AGGF1	939	-	2.7793765	1.2112241	-1.0	-1.0
chrX	20136065	20136135	ENSG00000201882.1|snoU2-30|AGGF1|AGGF1	904	-	2.593166	1.017334	-1.0	-1.0
chrX	31292907	31293297	ENSG00000198947.15|DMD|AGGF1|AGGF1	930	-	5.6194787	1.1526425	-1.0	-1.0
chrX	37730295	37730420	ENSG00000250349.3|AF241726.2|AGGF1|AGGF1	921	+	2.8539636	1.1020585	-1.0	-1.0
chrX	37734825	37734970	ENSG00000250349.3|AF241726.2|AGGF1|AGGF1	908	+	6.0045104	1.0341012	-1.0	-1.0
chrX	37687245	37687380	ENSG00000250349.3|AF241726.2|AGGF1|AGGF1	908	+	5.9102507	1.0366081	-1.0	-1.0
chrX	37730295	37730420	ENSG00000047597.5|XK|AGGF1|AGGF1	921	+	2.8539636	1.1018828	-1.0	-1.0
chrX	37687246	37687376	ENSG00000047597.5|XK|AGGF1|AGGF1	908	+	5.9102507	1.0365833	-1.0	-1.0
chrX	40096734	40096929	ENSG00000183337.16|BCOR|AGGF1|AGGF1	951	-	5.4493217	1.3108991	-1.0	-1.0
chrX	40095349	40095514	ENSG00000183337.16|BCOR|AGGF1|AGGF1	907	-	5.171158	1.0319351	-1.0	-1.0
chrX	40096949	40097064	ENSG00000183337.16|BCOR|AGGF1|AGGF1	907	-	3.9330716	1.030792	-1.0	-1.0
chrX	40083684	40083824	ENSG00000183337.16|BCOR|AGGF1|AGGF1	907	-	5.9894075	1.0336914	-1.0	-1.0
chrX	40094959	40095069	ENSG00000183337.16|BCOR|AGGF1|AGGF1	906	-	3.9211168	1.0284331	-1.0	-1.0
chrX	40096464	40096659	ENSG00000183337.16|BCOR|AGGF1|AGGF1	924	-	5.4832273	1.118438	-1.0	-1.0
chrX	40095699	40095799	ENSG00000183337.16|BCOR|AGGF1|AGGF1	908	-	5.96599	1.034477	-1.0	-1.0
chrX	40096014	40096169	ENSG00000183337.16|BCOR|AGGF1|AGGF1	942	-	4.152842	1.2395699	-1.0	-1.0
chrX	40094319	40094544	ENSG00000183337.16|BCOR|AGGF1|AGGF1	913	-	6.039462	1.0606297	-1.0	-1.0
chrX	41125554	41125854	ENSG00000124486.12|USP9X|AGGF1|AGGF1	968	+	5.048667	1.4934471	-1.0	-1.0
chrX	47152728	47152918	ENSG00000182872.15|RBM10|AGGF1|AGGF1	954	+	3.9237597	1.3397064	-1.0	-1.0
chrX	47850861	47851021	ENSG00000197779.13|ZNF81|AGGF1|AGGF1	910	+	6.0909033	1.0464218	-1.0	-1.0
chrX	47979802	47979912	ENSG00000147118.11|ZNF182|AGGF1|AGGF1	907	-	6.009958	1.0315655	-1.0	-1.0
chrX	48267238	48267423	ENSG00000126752.7|SSX1|AGGF1|AGGF1	934	+	2.5709164	1.1776292	-1.0	-1.0
chrX	48346447	48346647	ENSG00000165584.15|SSX3|AGGF1|AGGF1	966	-	3.043419	1.4667009	-1.0	-1.0
chrX	48520544	48520739	ENSG00000102312.21|PORCN|AGGF1|AGGF1	912	+	3.355728	1.0544053	-1.0	-1.0
chrX	48526687	48526822	ENSG00000147155.10|EBP|AGGF1|AGGF1	930	+	3.5146039	1.1520854	-1.0	-1.0
chrX	49236171	49236311	ENSG00000101997.12|CCDC22|AGGF1|AGGF1	908	+	5.930728	1.034477	-1.0	-1.0
chrX	49235781	49236156	ENSG00000101997.12|CCDC22|AGGF1|AGGF1	999	+	6.8113947	2.8983836	-1.0	-1.0
chrX	49236771	49236881	ENSG00000101997.12|CCDC22|AGGF1|AGGF1	907	+	4.9261336	1.0294656	-1.0	-1.0
chrX	52980766	52980906	ENSG00000268350.7|FAM156A|AGGF1|AGGF1	910	-	6.082432	1.0464714	-1.0	-1.0
chrX	53405492	53405597	ENSG00000072501.17|SMC1A|AGGF1|AGGF1	908	-	6.1260686	1.0363857	-1.0	-1.0
chrX	53396627	53396747	ENSG00000072501.17|SMC1A|AGGF1|AGGF1	908	-	6.090688	1.0362229	-1.0	-1.0
chrX	53409061	53409176	ENSG00000072501.17|SMC1A|AGGF1|AGGF1	907	-	4.093811	1.0298257	-1.0	-1.0
chrX	53536559	53536667	ENSG00000086758.15|HUWE1|AGGF1|AGGF1	955	-	2.819828	1.3461657	-1.0	-1.0
chrX	53543392	53543542	ENSG00000086758.15|HUWE1|AGGF1|AGGF1	925	-	3.636734	1.1259562	-1.0	-1.0
chrX	53542872	53543192	ENSG00000086758.15|HUWE1|AGGF1|AGGF1	918	-	2.8820353	1.0880718	-1.0	-1.0
chrX	53543232	53543332	ENSG00000086758.15|HUWE1|AGGF1|AGGF1	905	-	3.9023345	1.0244541	-1.0	-1.0
chrX	53583802	53583916	ENSG00000086758.15|HUWE1|AGGF1|AGGF1	926	-	3.1543703	1.131357	-1.0	-1.0
chrX	53542652	53542867	ENSG00000086758.15|HUWE1|AGGF1|AGGF1	985	-	4.4682	1.8116556	-1.0	-1.0
chrX	55019265	55019445	ENSG00000158578.18|ALAS2|AGGF1|AGGF1	934	-	3.2190616	1.1785389	-1.0	-1.0
chrX	55018170	55018715	ENSG00000158578.18|ALAS2|AGGF1|AGGF1	910	-	3.1730206	1.0441308	-1.0	-1.0
chrX	55019730	55019865	ENSG00000158578.18|ALAS2|AGGF1|AGGF1	960	-	4.1258097	1.3982226	-1.0	-1.0
chrX	55019460	55019730	ENSG00000158578.18|ALAS2|AGGF1|AGGF1	932	-	3.4524798	1.165831	-1.0	-1.0
chrX	55020045	55020175	ENSG00000158578.18|ALAS2|AGGF1|AGGF1	916	-	3.0107884	1.0761963	-1.0	-1.0
chrX	55020904	55021024	ENSG00000158578.18|ALAS2|AGGF1|AGGF1	917	-	4.140012	1.0831914	-1.0	-1.0
chrX	55016312	55016442	ENSG00000158578.18|ALAS2|AGGF1|AGGF1	908	-	6.095399	1.0363694	-1.0	-1.0
chrX	55015175	55015577	ENSG00000158578.18|ALAS2|AGGF1|AGGF1	918	-	5.2055507	1.0876944	-1.0	-1.0
chrX	55015020	55015160	ENSG00000158578.18|ALAS2|AGGF1|AGGF1	907	-	5.957926	1.0321181	-1.0	-1.0
chrX	55015582	55015717	ENSG00000158578.18|ALAS2|AGGF1|AGGF1	942	-	3.878677	1.2385662	-1.0	-1.0
chrX	55019865	55020020	ENSG00000158578.18|ALAS2|AGGF1|AGGF1	914	-	3.0278213	1.0678463	-1.0	-1.0
chrX	55015742	55016307	ENSG00000158578.18|ALAS2|AGGF1|AGGF1	997	-	5.282968	2.4628906	-1.0	-1.0
chrX	55017665	55017930	ENSG00000158578.18|ALAS2|AGGF1|AGGF1	978	-	6.2781973	1.6578864	-1.0	-1.0
chrX	63428678	63428788	ENSG00000235437.7|LINC01278|AGGF1|AGGF1	906	-	5.9764514	1.028786	-1.0	-1.0
chrX	63427358	63427498	ENSG00000235437.7|LINC01278|AGGF1|AGGF1	908	-	6.037481	1.0361276	-1.0	-1.0
chrX	63428973	63429073	ENSG00000235437.7|LINC01278|AGGF1|AGGF1	908	-	3.9842927	1.034477	-1.0	-1.0
chrX	63429893	63430063	ENSG00000235437.7|LINC01278|AGGF1|AGGF1	908	-	5.940448	1.0344342	-1.0	-1.0
chrX	64189346	64189551	ENSG00000184675.9|AMER1|AGGF1|AGGF1	967	-	3.7163193	1.4837537	-1.0	-1.0
chrX	65518031	65518196	ENSG00000001497.16|LAS1L|AGGF1|AGGF1	930	-	2.8492796	1.1540316	-1.0	-1.0
chrX	65696128	65696283	ENSG00000147065.16|MSN|AGGF1|AGGF1	924	+	4.1325483	1.1166967	-1.0	-1.0
chrX	65737187	65737338	ENSG00000147065.16|MSN|AGGF1|AGGF1	922	+	2.5716739	1.1074184	-1.0	-1.0
chrX	65738524	65738617	ENSG00000147065.16|MSN|AGGF1|AGGF1	908	+	2.7676027	1.0367643	-1.0	-1.0
chrX	66000441	66000636	ENSG00000237311.1|AL034397.2|AGGF1|AGGF1	909	+	3.0597956	1.0412128	-1.0	-1.0
chrX	68649657	68649802	ENSG00000130052.13|STARD8|AGGF1|AGGF1	908	+	6.0989275	1.037	-1.0	-1.0
chrX	68650422	68650612	ENSG00000130052.13|STARD8|AGGF1|AGGF1	936	+	6.282327	1.1968087	-1.0	-1.0
chrX	68655922	68656118	ENSG00000130052.13|STARD8|AGGF1|AGGF1	955	+	6.4362335	1.3509892	-1.0	-1.0
chrX	68651317	68655477	ENSG00000130052.13|STARD8|AGGF1|AGGF1	998	+	7.0470376	2.6815753	-1.0	-1.0
chrX	68648787	68648977	ENSG00000130052.13|STARD8|AGGF1|AGGF1	908	+	6.0385365	1.0365895	-1.0	-1.0
chrX	68650797	68651312	ENSG00000130052.13|STARD8|AGGF1|AGGF1	969	+	5.526179	1.5151734	-1.0	-1.0
chrX	68649827	68650197	ENSG00000130052.13|STARD8|AGGF1|AGGF1	922	+	5.9731812	1.1101693	-1.0	-1.0
chrX	68650637	68650747	ENSG00000130052.13|STARD8|AGGF1|AGGF1	907	+	5.985839	1.0315655	-1.0	-1.0
chrX	68649052	68649442	ENSG00000130052.13|STARD8|AGGF1|AGGF1	973	+	6.5562935	1.5632212	-1.0	-1.0
chrX	68655572	68655787	ENSG00000130052.13|STARD8|AGGF1|AGGF1	966	+	6.4174795	1.4722663	-1.0	-1.0
chrX	68649462	68649597	ENSG00000130052.13|STARD8|AGGF1|AGGF1	902	+	6.0392356	1.0071727	-1.0	-1.0
chrX	69163970	69164160	ENSG00000181191.11|PJA1|AGGF1|AGGF1	953	-	6.2917676	1.3259275	-1.0	-1.0
chrX	69164305	69164405	ENSG00000181191.11|PJA1|AGGF1|AGGF1	908	-	5.8944197	1.0363857	-1.0	-1.0
chrX	71155693	71156888	ENSG00000196338.12|NLGN3|AGGF1|AGGF1	966	+	6.0352044	1.4723111	-1.0	-1.0
chrX	71170108	71170323	ENSG00000196338.12|NLGN3|AGGF1|AGGF1	971	+	4.680614	1.5412585	-1.0	-1.0
chrX	71146144	71146319	ENSG00000196338.12|NLGN3|AGGF1|AGGF1	924	+	6.23384	1.118756	-1.0	-1.0
chrX	71298040	71298160	ENSG00000147140.15|NONO|AGGF1|AGGF1	908	+	6.006054	1.0357289	-1.0	-1.0
chrX	71366539	71366664	ENSG00000147133.15|TAF1|AGGF1|AGGF1	906	+	4.6232657	1.0277951	-1.0	-1.0
chrX	72467592	72467712	ENSG00000147099.19|HDAC8|AGGF1|AGGF1	907	-	5.985839	1.0315655	-1.0	-1.0
chrX	72626075	72626205	ENSG00000067177.14|PHKA1|AGGF1|AGGF1	912	-	3.5017428	1.0536077	-1.0	-1.0
chrX	73967575	73967720	ENSG00000225470.7|JPX|AGGF1|AGGF1	923	+	3.2954993	1.1130693	-1.0	-1.0
chrX	73967350	73967565	ENSG00000225470.7|JPX|AGGF1|AGGF1	977	+	3.5152624	1.6307065	-1.0	-1.0
chrX	74280043	74280143	ENSG00000230590.9|FTX|AGGF1|AGGF1	908	-	5.889364	1.034477	-1.0	-1.0
chrX	77652117	77652217	ENSG00000085224.21|ATRX|AGGF1|AGGF1	908	-	3.961207	1.0363857	-1.0	-1.0
chrX	77682574	77682714	ENSG00000085224.21|ATRX|AGGF1|AGGF1	907	-	5.982734	1.0333246	-1.0	-1.0
chrX	77937795	77938015	ENSG00000165240.18|ATP7A|AGGF1|AGGF1	918	+	3.0037453	1.0841628	-1.0	-1.0
chrX	77937795	77938015	ENSG00000248503.2|AL356235.1|AGGF1|AGGF1	918	+	3.0037453	1.0841895	-1.0	-1.0
chrX	78125163	78125298	ENSG00000102144.13|PGK1|AGGF1|AGGF1	947	+	2.7688036	1.2783804	-1.0	-1.0
chrX	80676783	80676993	ENSG00000165288.10|BRWD3|AGGF1|AGGF1	992	-	6.989339	2.0805295	-1.0	-1.0
chrX	80676063	80676553	ENSG00000165288.10|BRWD3|AGGF1|AGGF1	968	-	3.1787062	1.4954249	-1.0	-1.0
chrX	81114565	81114790	ENSG00000198157.10|HMGN5|AGGF1|AGGF1	964	-	6.4744205	1.4427736	-1.0	-1.0
chrX	81114995	81115105	ENSG00000198157.10|HMGN5|AGGF1|AGGF1	901	-	6.104237	1.0026658	-1.0	-1.0
chrX	103357639	103357839	ENSG00000185222.8|TCEAL9|AGGF1|AGGF1	906	+	6.017735	1.0281646	-1.0	-1.0
chrX	103357082	103357161	ENSG00000185222.8|TCEAL9|AGGF1|AGGF1	908	+	6.107994	1.0366081	-1.0	-1.0
chrX	103678891	103679026	ENSG00000123562.16|MORF4L2|AGGF1|AGGF1	912	-	2.3590035	1.0572581	-1.0	-1.0
chrX	104129838	104129958	ENSG00000269743.2|SLC25A53|AGGF1|AGGF1	905	-	3.4099984	1.0212271	-1.0	-1.0
chrX	107088705	107088815	ENSG00000089682.16|RBM41|AGGF1|AGGF1	905	-	3.243712	1.0202069	-1.0	-1.0
chrX	108148336	108148746	ENSG00000101844.17|ATG4A|AGGF1|AGGF1	978	+	5.3641324	1.6489139	-1.0	-1.0
chrX	109054541	109054590	ENSG00000275110.1|MIR6087|AGGF1|AGGF1	986	+	3.6375551	1.8518287	-1.0	-1.0
chrX	110105551	110105886	ENSG00000157600.11|TMEM164|AGGF1|AGGF1	943	+	4.914359	1.2423544	-1.0	-1.0
chrX	110105166	110105296	ENSG00000157600.11|TMEM164|AGGF1|AGGF1	911	+	6.1456614	1.0515127	-1.0	-1.0
chrX	110105346	110105456	ENSG00000157600.11|TMEM164|AGGF1|AGGF1	965	+	6.396138	1.4535524	-1.0	-1.0
chrX	110020479	110020639	ENSG00000157600.11|TMEM164|AGGF1|AGGF1	905	+	3.9560475	1.0233618	-1.0	-1.0
chrX	113836098	113836743	ENSG00000241743.2|XACT|AGGF1|AGGF1	980	-	5.9570947	1.6949652	-1.0	-1.0
chrX	113837483	113837583	ENSG00000241743.2|XACT|AGGF1|AGGF1	900	-	3.2137833	1.0020834	-1.0	-1.0
chrX	113867323	113867463	ENSG00000241743.2|XACT|AGGF1|AGGF1	936	-	3.2767892	1.1954931	-1.0	-1.0
chrX	113835963	113836063	ENSG00000241743.2|XACT|AGGF1|AGGF1	907	-	6.2812567	1.0303386	-1.0	-1.0
chrX	113907438	113907778	ENSG00000241743.2|XACT|AGGF1|AGGF1	985	-	4.5970573	1.8342761	-1.0	-1.0
chrX	119621706	119622056	ENSG00000125354.22|SEPT6|AGGF1|AGGF1	977	-	4.8333173	1.6418283	-1.0	-1.0
chrX	119617904	119618009	ENSG00000125354.22|SEPT6|AGGF1|AGGF1	931	-	2.937487	1.1611692	-1.0	-1.0
chrX	119620211	119620316	ENSG00000125354.22|SEPT6|AGGF1|AGGF1	907	-	6.054429	1.0303857	-1.0	-1.0
chrX	119623986	119624086	ENSG00000125354.22|SEPT6|AGGF1|AGGF1	908	-	5.873402	1.034477	-1.0	-1.0
chrX	119629295	119629495	ENSG00000125354.22|SEPT6|AGGF1|AGGF1	959	-	3.108193	1.3897971	-1.0	-1.0
chrX	119617784	119617884	ENSG00000125354.22|SEPT6|AGGF1|AGGF1	905	-	2.7338316	1.0244541	-1.0	-1.0
chrX	119624531	119624656	ENSG00000125354.22|SEPT6|AGGF1|AGGF1	909	-	6.1021814	1.0403258	-1.0	-1.0
chrX	119625101	119625246	ENSG00000125354.22|SEPT6|AGGF1|AGGF1	928	-	5.9446855	1.1448386	-1.0	-1.0
chrX	119619654	119619779	ENSG00000125354.22|SEPT6|AGGF1|AGGF1	905	-	3.9579694	1.0239494	-1.0	-1.0
chrX	119621146	119621566	ENSG00000125354.22|SEPT6|AGGF1|AGGF1	996	-	4.9223857	2.352396	-1.0	-1.0
chrX	119618194	119618684	ENSG00000125354.22|SEPT6|AGGF1|AGGF1	953	-	2.9165313	1.3295511	-1.0	-1.0
chrX	119620836	119621046	ENSG00000125354.22|SEPT6|AGGF1|AGGF1	954	-	4.01936	1.3398216	-1.0	-1.0
chrX	119616944	119617209	ENSG00000125354.22|SEPT6|AGGF1|AGGF1	998	-	4.0987263	2.7601156	-1.0	-1.0
chrX	119617484	119617674	ENSG00000125354.22|SEPT6|AGGF1|AGGF1	910	-	2.818939	1.0462744	-1.0	-1.0
chrX	119622456	119622561	ENSG00000125354.22|SEPT6|AGGF1|AGGF1	906	-	5.945665	1.0254174	-1.0	-1.0
chrX	119617219	119617339	ENSG00000125354.22|SEPT6|AGGF1|AGGF1	906	-	2.8475282	1.0258375	-1.0	-1.0
chrX	119623031	119623186	ENSG00000125354.22|SEPT6|AGGF1|AGGF1	903	-	2.9490328	1.0137514	-1.0	-1.0
chrX	119841090	119841195	ENSG00000125351.11|UPF3B|AGGF1|AGGF1	905	-	4.057518	1.0223584	-1.0	-1.0
chrX	119932106	119932221	ENSG00000101882.9|NKAP|AGGF1|AGGF1	907	-	3.0967805	1.0328578	-1.0	-1.0
chrX	119930015	119930120	ENSG00000101882.9|NKAP|AGGF1|AGGF1	905	-	3.9902463	1.022229	-1.0	-1.0
chrX	120241325	120241460	ENSG00000233382.6|NKAPP1|AGGF1|AGGF1	923	-	3.243369	1.114148	-1.0	-1.0
chrX	123623694	123623804	ENSG00000125676.19|THOC2|AGGF1|AGGF1	914	-	2.7487068	1.0670027	-1.0	-1.0
chrX	123621196	123621321	ENSG00000125676.19|THOC2|AGGF1|AGGF1	933	-	2.7536032	1.1713707	-1.0	-1.0
chrX	123657920	123658055	ENSG00000125676.19|THOC2|AGGF1|AGGF1	908	-	2.4287503	1.0340551	-1.0	-1.0
chrX	124560070	124560260	ENSG00000009694.13|TENM1|AGGF1|AGGF1	909	-	4.3518763	1.0402591	-1.0	-1.0
chrX	124622880	124623775	ENSG00000009694.13|TENM1|AGGF1|AGGF1	989	-	5.367959	1.9582722	-1.0	-1.0
chrX	130084594	130084919	ENSG00000102034.16|ELF4|AGGF1|AGGF1	924	-	4.4004793	1.1196364	-1.0	-1.0
chrX	130082614	130082809	ENSG00000102034.16|ELF4|AGGF1|AGGF1	932	-	6.2935505	1.1667998	-1.0	-1.0
chrX	130085249	130085369	ENSG00000102034.16|ELF4|AGGF1|AGGF1	907	-	5.8521156	1.0315655	-1.0	-1.0
chrX	130082924	130083104	ENSG00000102034.16|ELF4|AGGF1|AGGF1	915	-	5.406801	1.0712559	-1.0	-1.0
chrX	130085014	130085114	ENSG00000102034.16|ELF4|AGGF1|AGGF1	900	-	6.070426	1.0014888	-1.0	-1.0
chrX	130083149	130084209	ENSG00000102034.16|ELF4|AGGF1|AGGF1	984	-	5.6416626	1.8005577	-1.0	-1.0
chrX	130105684	130106249	ENSG00000102034.16|ELF4|AGGF1|AGGF1	955	-	5.2567286	1.3511152	-1.0	-1.0
chrX	130084214	130084459	ENSG00000102034.16|ELF4|AGGF1|AGGF1	908	-	5.8890247	1.0356027	-1.0	-1.0
chrX	130898405	130898505	ENSG00000165675.16|ENOX2|AGGF1|AGGF1	900	-	6.070426	1.0016567	-1.0	-1.0
chrX	131794199	131794319	ENSG00000213468.5|FIRRE|AGGF1|AGGF1	962	-	6.5143394	1.4204704	-1.0	-1.0
chrX	132035784	132036019	ENSG00000134602.15|STK26|AGGF1|AGGF1	985	+	4.1169863	1.8320165	-1.0	-1.0
chrX	134399397	134399497	ENSG00000156531.16|PHF6|AGGF1|AGGF1	908	+	5.873402	1.034477	-1.0	-1.0
chrX	134399907	134400022	ENSG00000156531.16|PHF6|AGGF1|AGGF1	908	+	6.0361934	1.0355648	-1.0	-1.0
chrX	134399622	134399902	ENSG00000156531.16|PHF6|AGGF1|AGGF1	973	+	4.9382296	1.5759792	-1.0	-1.0
chrX	135330154	135330389	ENSG00000186376.14|ZNF75D|AGGF1|AGGF1	960	-	3.8792644	1.3996111	-1.0	-1.0
chrX	136511747	136512122	ENSG00000102241.11|HTATSF1|AGGF1|AGGF1	985	+	4.15885	1.8277838	-1.0	-1.0
chrX	136510807	136511152	ENSG00000102241.11|HTATSF1|AGGF1|AGGF1	922	+	4.176744	1.1059055	-1.0	-1.0
chrX	136511457	136511647	ENSG00000102241.11|HTATSF1|AGGF1|AGGF1	911	+	5.6500225	1.0514351	-1.0	-1.0
chrX	136843875	136843975	ENSG00000232611.1|AL683813.1|AGGF1|AGGF1	908	-	5.889364	1.0343984	-1.0	-1.0
chrX	139054812	139055007	ENSG00000129682.15|FGF13|AGGF1|AGGF1	970	-	5.1498003	1.5218861	-1.0	-1.0
chrX	138984740	138984915	ENSG00000129682.15|FGF13|AGGF1|AGGF1	918	-	4.9482775	1.0839883	-1.0	-1.0
chrX	138868320	138868500	ENSG00000129682.15|FGF13|AGGF1|AGGF1	922	-	3.539785	1.107757	-1.0	-1.0
chrX	139112842	139113037	ENSG00000129682.15|FGF13|AGGF1|AGGF1	967	-	5.6581936	1.4754262	-1.0	-1.0
chrX	139028437	139028642	ENSG00000129682.15|FGF13|AGGF1|AGGF1	927	-	4.800961	1.1372203	-1.0	-1.0
chrX	138932525	138932720	ENSG00000129682.15|FGF13|AGGF1|AGGF1	930	-	2.7255688	1.1540853	-1.0	-1.0
chrX	138888510	138888630	ENSG00000129682.15|FGF13|AGGF1|AGGF1	926	-	4.664804	1.132635	-1.0	-1.0
chrX	138929100	138929285	ENSG00000129682.15|FGF13|AGGF1|AGGF1	960	-	3.2928333	1.3964499	-1.0	-1.0
chrX	138830538	138830753	ENSG00000129682.15|FGF13|AGGF1|AGGF1	929	-	4.051669	1.1484995	-1.0	-1.0
chrX	138853533	138853658	ENSG00000129682.15|FGF13|AGGF1|AGGF1	917	-	2.6502678	1.0814211	-1.0	-1.0
chrX	150987866	150988001	ENSG00000029993.14|HMGB3|AGGF1|AGGF1	908	+	6.2237563	1.0344031	-1.0	-1.0
chrX	151974415	151974520	ENSG00000102287.18|GABRE|AGGF1|AGGF1	908	-	2.613896	1.0360343	-1.0	-1.0
chrX	151973960	151974370	ENSG00000102287.18|GABRE|AGGF1|AGGF1	958	-	2.927432	1.3722694	-1.0	-1.0
chrX	151972895	151973010	ENSG00000102287.18|GABRE|AGGF1|AGGF1	916	-	2.7060318	1.0760324	-1.0	-1.0
chrX	151972429	151972654	ENSG00000102287.18|GABRE|AGGF1|AGGF1	985	-	3.1311111	1.820961	-1.0	-1.0
chrX	151973045	151973515	ENSG00000102287.18|GABRE|AGGF1|AGGF1	969	-	3.153792	1.5131266	-1.0	-1.0
chrX	151971189	151972344	ENSG00000102287.18|GABRE|AGGF1|AGGF1	999	-	3.6613472	3.2175794	-1.0	-1.0
chrX	151973545	151973735	ENSG00000102287.18|GABRE|AGGF1|AGGF1	973	-	3.014016	1.5652981	-1.0	-1.0
chrX	152643686	152645326	ENSG00000268089.2|GABRQ|AGGF1|AGGF1	962	+	6.391557	1.4179176	-1.0	-1.0
chrX	153423357	153423542	ENSG00000189420.8|ZFP92|AGGF1|AGGF1	910	+	6.1353335	1.0459654	-1.0	-1.0
chrX	153677805	153678065	ENSG00000130822.15|PNCK|AGGF1|AGGF1	977	-	4.6381226	1.6358024	-1.0	-1.0
chrX	153677220	153677620	ENSG00000130822.15|PNCK|AGGF1|AGGF1	987	-	4.6121564	1.8774612	-1.0	-1.0
chrX	153679990	153680140	ENSG00000130822.15|PNCK|AGGF1|AGGF1	925	-	2.7873335	1.1230879	-1.0	-1.0
chrX	153691117	153691287	ENSG00000130821.15|SLC6A8|AGGF1|AGGF1	947	+	2.9040549	1.2749438	-1.0	-1.0
chrX	153692425	153692590	ENSG00000130821.15|SLC6A8|AGGF1|AGGF1	921	+	2.6988945	1.1027324	-1.0	-1.0
chrX	153692079	153692215	ENSG00000130821.15|SLC6A8|AGGF1|AGGF1	930	+	2.4699266	1.152932	-1.0	-1.0
chrX	153694014	153694114	ENSG00000130821.15|SLC6A8|AGGF1|AGGF1	904	+	2.6337059	1.0161513	-1.0	-1.0
chrX	153689466	153689596	ENSG00000130821.15|SLC6A8|AGGF1|AGGF1	926	+	2.4685082	1.1309652	-1.0	-1.0
chrX	153689121	153689231	ENSG00000130821.15|SLC6A8|AGGF1|AGGF1	911	+	2.212147	1.0530193	-1.0	-1.0
chrX	153691001	153691117	ENSG00000130821.15|SLC6A8|AGGF1|AGGF1	911	+	2.3044324	1.0498114	-1.0	-1.0
chrX	153691733	153691923	ENSG00000130821.15|SLC6A8|AGGF1|AGGF1	930	+	2.63549	1.1535031	-1.0	-1.0
chrX	153903273	153903603	ENSG00000198910.12|L1CAM|AGGF1|AGGF1	958	-	6.32202	1.3745149	-1.0	-1.0
chrX	153904118	153904408	ENSG00000198910.12|L1CAM|AGGF1|AGGF1	908	-	5.983879	1.0346848	-1.0	-1.0
chrX	153903703	153903898	ENSG00000198910.12|L1CAM|AGGF1|AGGF1	908	-	6.0101542	1.0375588	-1.0	-1.0
chrX	154045798	154046083	ENSG00000169057.21|MECP2|AGGF1|AGGF1	932	-	3.1963842	1.1686795	-1.0	-1.0
chrX	154031062	154031192	ENSG00000169057.21|MECP2|AGGF1|AGGF1	906	-	5.9423046	1.0268868	-1.0	-1.0
chrX	154677923	154678043	ENSG00000160219.11|GAB3|AGGF1|AGGF1	905	-	3.8357735	1.0211331	-1.0	-1.0
chrX	154775096	154775314	ENSG00000130826.17|DKC1|AGGF1|AGGF1	969	+	3.3034742	1.5044293	-1.0	-1.0
chrX	154777473	154777678	ENSG00000130826.17|DKC1|AGGF1|AGGF1	964	+	3.4722059	1.4405012	-1.0	-1.0
chrX	154776019	154776174	ENSG00000130826.17|DKC1|AGGF1|AGGF1	923	+	3.8188646	1.1148182	-1.0	-1.0
chrX	154763401	154763511	ENSG00000130826.17|DKC1|AGGF1|AGGF1	908	+	6.05566	1.0347736	-1.0	-1.0
chrX	154776186	154776324	ENSG00000130826.17|DKC1|AGGF1|AGGF1	921	+	2.5812817	1.1001151	-1.0	-1.0
chrX	154776798	154777118	ENSG00000130826.17|DKC1|AGGF1|AGGF1	984	+	3.3381963	1.784141	-1.0	-1.0
```
