## Supplementary File 2 - DEWSeq Binding Sites for "Improved discovery of RNA-binding protein binding sites in eCLIP data using DEWSeq": regions_windows100_steps5.bed (part 1 of 2)

```
chr1	632503	632616	ENSG00000237973.1|MTCO1P12|AKAP1|AKAP1	901	+	5.55993	1.002449	-1.0	-1.0
chr1	822837	822937	ENSG00000230021.9|AL669831.3|AKAP1|AKAP1	901	-	5.1430826	1.002449	-1.0	-1.0
chr1	821557	821722	ENSG00000230021.9|AL669831.3|AKAP1|AKAP1	901	-	5.21076	1.002449	-1.0	-1.0
chr1	819877	820142	ENSG00000230021.9|AL669831.3|AKAP1|AKAP1	901	-	5.313869	1.002449	-1.0	-1.0
chr1	823002	823172	ENSG00000230021.9|AL669831.3|AKAP1|AKAP1	901	-	5.347017	1.0023261	-1.0	-1.0
chr1	820927	821122	ENSG00000230021.9|AL669831.3|AKAP1|AKAP1	901	-	5.4265785	1.002449	-1.0	-1.0
chr1	821327	821487	ENSG00000230021.9|AL669831.3|AKAP1|AKAP1	901	-	5.248154	1.002449	-1.0	-1.0
chr1	944303	944743	ENSG00000188976.10|NOC2L|AKAP1|AKAP1	938	-	3.8975716	1.2071972	-1.0	-1.0
chr1	1033902	1034047	ENSG00000188157.14|AGRN|AKAP1|AKAP1	901	+	5.1430826	1.002449	-1.0	-1.0
chr1	1054447	1054551	ENSG00000188157.14|AGRN|AKAP1|AKAP1	912	+	2.874094	1.0537333	-1.0	-1.0
chr1	1020162	1020362	ENSG00000188157.14|AGRN|AKAP1|AKAP1	902	+	3.9071562	1.0095258	-1.0	-1.0
chr1	1035409	1035509	ENSG00000188157.14|AGRN|AKAP1|AKAP1	901	+	5.2499976	1.002449	-1.0	-1.0
chr1	1054828	1056113	ENSG00000188157.14|AGRN|AKAP1|AKAP1	996	+	3.9484203	2.4485166	-1.0	-1.0
chr1	1052590	1052725	ENSG00000188157.14|AGRN|AKAP1|AKAP1	901	+	5.3828454	1.002449	-1.0	-1.0
chr1	1036224	1036324	ENSG00000188157.14|AGRN|AKAP1|AKAP1	901	+	5.1430826	1.002449	-1.0	-1.0
chr1	1049917	1050032	ENSG00000188157.14|AGRN|AKAP1|AKAP1	901	+	5.3930726	1.002449	-1.0	-1.0
chr1	1055912	1056116	ENSG00000242590.1|AL645608.6|AKAP1|AKAP1	994	+	5.411163	2.2401175	-1.0	-1.0
chr1	1055032	1055215	ENSG00000242590.1|AL645608.6|AKAP1|AKAP1	999	+	3.9093232	3.0763195	-1.0	-1.0
chr1	1055215	1055897	ENSG00000242590.1|AL645608.6|AKAP1|AKAP1	995	+	3.6824486	2.3083286	-1.0	-1.0
chr1	1082837	1082987	ENSG00000131591.17|C1orf159|AKAP1|AKAP1	901	-	5.1430826	1.002449	-1.0	-1.0
chr1	1218497	1218637	ENSG00000078808.16|SDF4|AKAP1|AKAP1	901	-	3.3571105	1.002449	-1.0	-1.0
chr1	1216922	1217732	ENSG00000078808.16|SDF4|AKAP1|AKAP1	991	-	4.0322	2.027075	-1.0	-1.0
chr1	1219632	1219732	ENSG00000078808.16|SDF4|AKAP1|AKAP1	901	-	5.2499976	1.002449	-1.0	-1.0
chr1	1234654	1234859	ENSG00000176022.4|B3GALT6|AKAP1|AKAP1	961	+	5.839691	1.4040909	-1.0	-1.0
chr1	1233214	1233444	ENSG00000176022.4|B3GALT6|AKAP1|AKAP1	916	+	5.625589	1.0746703	-1.0	-1.0
chr1	1233469	1233724	ENSG00000176022.4|B3GALT6|AKAP1|AKAP1	924	+	5.783745	1.1179857	-1.0	-1.0
chr1	1233999	1234169	ENSG00000176022.4|B3GALT6|AKAP1|AKAP1	901	+	5.3964033	1.002449	-1.0	-1.0
chr1	1254328	1254488	ENSG00000160087.20|UBE2J2|AKAP1|AKAP1	901	-	5.3973203	1.002449	-1.0	-1.0
chr1	1254063	1254233	ENSG00000160087.20|UBE2J2|AKAP1|AKAP1	901	-	5.3700576	1.002449	-1.0	-1.0
chr1	1307593	1307753	ENSG00000131584.18|ACAP3|AKAP1|AKAP1	901	-	5.3635273	1.002449	-1.0	-1.0
chr1	1298581	1298691	ENSG00000131584.18|ACAP3|AKAP1|AKAP1	901	-	5.349535	1.002449	-1.0	-1.0
chr1	1307156	1307306	ENSG00000131584.18|ACAP3|AKAP1|AKAP1	931	-	5.236496	1.1624254	-1.0	-1.0
chr1	1293490	1293670	ENSG00000131584.18|ACAP3|AKAP1|AKAP1	901	-	5.334127	1.002449	-1.0	-1.0
chr1	1306214	1306319	ENSG00000131584.18|ACAP3|AKAP1|AKAP1	901	-	5.1430826	1.002449	-1.0	-1.0
chr1	1324447	1324580	ENSG00000127054.20|INTS11|AKAP1|AKAP1	901	-	5.3603706	1.002449	-1.0	-1.0
chr1	1327690	1327885	ENSG00000224051.6|CPTP|AKAP1|AKAP1	901	+	5.3389587	1.002449	-1.0	-1.0
chr1	1328005	1328760	ENSG00000224051.6|CPTP|AKAP1|AKAP1	938	+	4.0657625	1.2054907	-1.0	-1.0
chr1	1335285	1336090	ENSG00000107404.19|DVL1|AKAP1|AKAP1	947	-	4.5635023	1.2792356	-1.0	-1.0
chr1	1336285	1336445	ENSG00000107404.19|DVL1|AKAP1|AKAP1	901	-	5.1430826	1.002449	-1.0	-1.0
chr1	1349175	1349340	ENSG00000107404.19|DVL1|AKAP1|AKAP1	901	-	4.2013364	1.002449	-1.0	-1.0
chr1	1336165	1336280	ENSG00000107404.19|DVL1|AKAP1|AKAP1	901	-	4.9956584	1.002449	-1.0	-1.0
chr1	1345893	1346018	ENSG00000107404.19|DVL1|AKAP1|AKAP1	901	-	5.1430826	1.002449	-1.0	-1.0
chr1	1356142	1356282	ENSG00000162576.16|MXRA8|AKAP1|AKAP1	901	-	5.280004	1.002449	-1.0	-1.0
chr1	1352688	1353693	ENSG00000162576.16|MXRA8|AKAP1|AKAP1	988	-	4.9706583	1.9389027	-1.0	-1.0
chr1	1401436	1401626	ENSG00000224870.6|AL391244.1|AKAP1|AKAP1	901	+	5.319941	1.0023456	-1.0	-1.0
chr1	1418839	1419064	ENSG00000235098.8|ANKRD65|AKAP1|AKAP1	901	-	5.4203887	1.002449	-1.0	-1.0
chr1	1436871	1437316	ENSG00000179403.11|VWA1|AKAP1|AKAP1	976	+	4.436902	1.6284457	-1.0	-1.0
chr1	1437331	1437476	ENSG00000179403.11|VWA1|AKAP1|AKAP1	924	+	3.0670545	1.1215678	-1.0	-1.0
chr1	1439080	1440810	ENSG00000179403.11|VWA1|AKAP1|AKAP1	1000	+	6.8283734	5.2324615	-1.0	-1.0
chr1	1435627	1435821	ENSG00000179403.11|VWA1|AKAP1|AKAP1	971	+	3.8154283	1.540804	-1.0	-1.0
chr1	1469608	1469783	ENSG00000215915.9|ATAD3C|AKAP1|AKAP1	901	+	5.2553844	1.002449	-1.0	-1.0
chr1	1495639	1495844	ENSG00000160072.19|ATAD3B|AKAP1|AKAP1	989	+	6.0488744	1.9507602	-1.0	-1.0
chr1	1534220	1534687	ENSG00000197785.13|ATAD3A|AKAP1|AKAP1	967	+	4.845715	1.4810274	-1.0	-1.0
chr1	1534005	1534125	ENSG00000197785.13|ATAD3A|AKAP1|AKAP1	901	+	5.2286153	1.002449	-1.0	-1.0
chr1	1564337	1564472	ENSG00000160075.11|SSU72|AKAP1|AKAP1	901	-	3.4489152	1.002449	-1.0	-1.0
chr1	1563767	1564127	ENSG00000160075.11|SSU72|AKAP1|AKAP1	945	-	4.993648	1.2562131	-1.0	-1.0
chr1	1598836	1598956	ENSG00000228594.3|FNDC10|AKAP1|AKAP1	901	-	5.164466	1.002449	-1.0	-1.0
chr1	1662997	1663182	ENSG00000189339.11|SLC35E2B|AKAP1|AKAP1	901	-	4.774725	1.002449	-1.0	-1.0
chr1	1663687	1663887	ENSG00000189339.11|SLC35E2B|AKAP1|AKAP1	952	-	4.8428826	1.3215976	-1.0	-1.0
chr1	1663417	1663557	ENSG00000189339.11|SLC35E2B|AKAP1|AKAP1	901	-	5.2467194	1.002449	-1.0	-1.0
chr1	1664967	1665747	ENSG00000189339.11|SLC35E2B|AKAP1|AKAP1	979	-	5.1928816	1.6715088	-1.0	-1.0
chr1	1664302	1664407	ENSG00000189339.11|SLC35E2B|AKAP1|AKAP1	901	-	5.4398227	1.002449	-1.0	-1.0
chr1	1664017	1664142	ENSG00000189339.11|SLC35E2B|AKAP1|AKAP1	901	-	5.4476767	1.002449	-1.0	-1.0
chr1	1730762	1730902	ENSG00000215790.6|SLC35E2|AKAP1|AKAP1	901	-	4.604845	1.002449	-1.0	-1.0
chr1	1730796	1730906	ENSG00000268575.1|AL031282.2|AKAP1|AKAP1	901	-	5.247539	1.002449	-1.0	-1.0
chr1	1752701	1752911	ENSG00000008130.15|NADK|AKAP1|AKAP1	902	-	5.0921664	1.0084364	-1.0	-1.0
chr1	1752931	1753060	ENSG00000008130.15|NADK|AKAP1|AKAP1	901	-	5.17363	1.002449	-1.0	-1.0
chr1	1751666	1751841	ENSG00000008130.15|NADK|AKAP1|AKAP1	901	-	5.4728765	1.002449	-1.0	-1.0
chr1	1752161	1752591	ENSG00000008130.15|NADK|AKAP1|AKAP1	908	-	4.180444	1.038508	-1.0	-1.0
chr1	1785414	1785609	ENSG00000078369.17|GNB1|AKAP1|AKAP1	931	-	3.349076	1.1636617	-1.0	-1.0
chr1	1785944	1786109	ENSG00000078369.17|GNB1|AKAP1|AKAP1	916	-	4.4766765	1.0778979	-1.0	-1.0
chr1	1785759	1785939	ENSG00000078369.17|GNB1|AKAP1|AKAP1	901	-	4.335726	1.002449	-1.0	-1.0
chr1	1786179	1786359	ENSG00000078369.17|GNB1|AKAP1|AKAP1	901	-	4.8556013	1.002449	-1.0	-1.0
chr1	1890406	1890561	ENSG00000078369.17|GNB1|AKAP1|AKAP1	901	-	5.0214305	1.002449	-1.0	-1.0
chr1	1786509	1786619	ENSG00000078369.17|GNB1|AKAP1|AKAP1	901	-	5.1430826	1.002449	-1.0	-1.0
chr1	2180308	2180423	ENSG00000067606.16|PRKCZ|AKAP1|AKAP1	901	+	5.441234	1.002449	-1.0	-1.0
chr1	2180458	2180603	ENSG00000067606.16|PRKCZ|AKAP1|AKAP1	936	+	4.663625	1.1945274	-1.0	-1.0
chr1	2193638	2193738	ENSG00000162585.16|FAAP20|AKAP1|AKAP1	901	-	5.1430826	1.002449	-1.0	-1.0
chr1	2194687	2194775	ENSG00000162585.16|FAAP20|AKAP1|AKAP1	901	-	5.764576	1.002449	-1.0	-1.0
chr1	2253116	2253221	ENSG00000157933.9|SKI|AKAP1|AKAP1	901	+	5.1430826	1.002449	-1.0	-1.0
chr1	2307181	2307286	ENSG00000157933.9|SKI|AKAP1|AKAP1	901	+	5.3495355	1.002449	-1.0	-1.0
chr1	2273811	2273921	ENSG00000157933.9|SKI|AKAP1|AKAP1	901	+	5.2119	1.002449	-1.0	-1.0
chr1	2309461	2309621	ENSG00000157933.9|SKI|AKAP1|AKAP1	901	+	5.2647433	1.002449	-1.0	-1.0
chr1	2254296	2254406	ENSG00000157933.9|SKI|AKAP1|AKAP1	901	+	5.1430826	1.002449	-1.0	-1.0
chr1	2274456	2274566	ENSG00000157933.9|SKI|AKAP1|AKAP1	901	+	5.2997665	1.002449	-1.0	-1.0
chr1	2228694	2228794	ENSG00000157933.9|SKI|AKAP1|AKAP1	901	+	3.4594193	1.002449	-1.0	-1.0
chr1	2267926	2268111	ENSG00000157933.9|SKI|AKAP1|AKAP1	901	+	5.2956257	1.002449	-1.0	-1.0
chr1	2294041	2294176	ENSG00000157933.9|SKI|AKAP1|AKAP1	901	+	5.383649	1.002449	-1.0	-1.0
chr1	2248101	2248256	ENSG00000157933.9|SKI|AKAP1|AKAP1	901	+	4.8986745	1.002323	-1.0	-1.0
chr1	2270971	2271081	ENSG00000157933.9|SKI|AKAP1|AKAP1	901	+	5.1430826	1.002449	-1.0	-1.0
chr1	2230985	2231110	ENSG00000157933.9|SKI|AKAP1|AKAP1	934	+	5.1226196	1.1802883	-1.0	-1.0
chr1	2371244	2371439	ENSG00000116151.13|MORN1|AKAP1|AKAP1	901	-	5.5775943	1.002449	-1.0	-1.0
chr1	2403719	2403924	ENSG00000157916.19|RER1|AKAP1|AKAP1	958	+	3.8133838	1.3760383	-1.0	-1.0
chr1	2404194	2404619	ENSG00000157916.19|RER1|AKAP1|AKAP1	901	+	5.2840347	1.0024374	-1.0	-1.0
chr1	2403259	2403379	ENSG00000157916.19|RER1|AKAP1|AKAP1	901	+	5.3283434	1.002449	-1.0	-1.0
chr1	2403509	2403614	ENSG00000157916.19|RER1|AKAP1|AKAP1	901	+	5.349536	1.002449	-1.0	-1.0
chr1	2395409	2395514	ENSG00000157916.19|RER1|AKAP1|AKAP1	901	+	5.1430826	1.002449	-1.0	-1.0
chr1	2403384	2403499	ENSG00000157916.19|RER1|AKAP1|AKAP1	901	+	5.283177	1.002449	-1.0	-1.0
chr1	2405283	2405413	ENSG00000157911.9|PEX10|AKAP1|AKAP1	901	-	5.3854938	1.0024282	-1.0	-1.0
chr1	2563373	2563713	ENSG00000157873.17|TNFRSF14|AKAP1|AKAP1	936	+	5.7694025	1.1967536	-1.0	-1.0
chr1	2588515	2588670	ENSG00000157870.14|FAM213B|AKAP1|AKAP1	901	+	5.39502	1.002449	-1.0	-1.0
chr1	2586754	2586948	ENSG00000157870.14|FAM213B|AKAP1|AKAP1	938	+	3.6327868	1.2059945	-1.0	-1.0
chr1	2588915	2589035	ENSG00000157870.14|FAM213B|AKAP1|AKAP1	905	+	3.0420027	1.0200824	-1.0	-1.0
chr1	2589409	2591444	ENSG00000157870.14|FAM213B|AKAP1|AKAP1	996	+	5.7921486	2.4512227	-1.0	-1.0
chr1	2587041	2587295	ENSG00000157870.14|FAM213B|AKAP1|AKAP1	930	+	5.7674694	1.1519326	-1.0	-1.0
chr1	3480572	3481102	ENSG00000130762.14|ARHGEF16|AKAP1|AKAP1	947	+	5.314118	1.2776891	-1.0	-1.0
chr1	3553428	3553603	ENSG00000162591.15|MEGF6|AKAP1|AKAP1	901	-	5.403795	1.002449	-1.0	-1.0
chr1	3547818	3547948	ENSG00000162591.15|MEGF6|AKAP1|AKAP1	901	-	5.160902	1.002449	-1.0	-1.0
chr1	3563293	3563488	ENSG00000162591.15|MEGF6|AKAP1|AKAP1	901	-	5.375275	1.002449	-1.0	-1.0
chr1	3563073	3563183	ENSG00000162591.15|MEGF6|AKAP1|AKAP1	901	-	5.19654	1.002449	-1.0	-1.0
chr1	3548993	3549093	ENSG00000162591.15|MEGF6|AKAP1|AKAP1	901	-	5.2499976	1.002449	-1.0	-1.0
chr1	3628838	3629193	ENSG00000158109.14|TPRG1L|AKAP1|AKAP1	953	+	4.813733	1.3295746	-1.0	-1.0
chr1	3628608	3628728	ENSG00000158109.14|TPRG1L|AKAP1|AKAP1	901	+	5.349536	1.002449	-1.0	-1.0
chr1	3629753	3630078	ENSG00000158109.14|TPRG1L|AKAP1|AKAP1	926	+	5.5621767	1.1297721	-1.0	-1.0
chr1	3780967	3781157	ENSG00000130764.9|LRRC47|AKAP1|AKAP1	901	-	5.221425	1.002449	-1.0	-1.0
chr1	3780217	3780887	ENSG00000130764.9|LRRC47|AKAP1|AKAP1	993	-	6.112831	2.1399255	-1.0	-1.0
chr1	3814660	3814800	ENSG00000116198.12|CEP104|AKAP1|AKAP1	901	-	5.2262397	1.002449	-1.0	-1.0
chr1	6099373	6099523	ENSG00000069424.14|KCNAB2|AKAP1|AKAP1	901	+	5.1698117	1.002449	-1.0	-1.0
chr1	6099073	6099263	ENSG00000069424.14|KCNAB2|AKAP1|AKAP1	901	+	5.2349453	1.002449	-1.0	-1.0
chr1	6185859	6186049	ENSG00000116251.9|RPL22|AKAP1|AKAP1	907	-	3.3645053	1.0306184	-1.0	-1.0
chr1	6221987	6222242	ENSG00000116237.15|ICMT|AKAP1|AKAP1	901	-	4.65649	1.002449	-1.0	-1.0
chr1	6222332	6222527	ENSG00000116237.15|ICMT|AKAP1|AKAP1	901	-	5.6656513	1.002449	-1.0	-1.0
chr1	6224712	6225057	ENSG00000116237.15|ICMT|AKAP1|AKAP1	901	-	5.1165633	1.002449	-1.0	-1.0
chr1	6222837	6223272	ENSG00000116237.15|ICMT|AKAP1|AKAP1	951	-	5.1215587	1.3128903	-1.0	-1.0
chr1	6221757	6221857	ENSG00000116237.15|ICMT|AKAP1|AKAP1	901	-	5.1430826	1.002449	-1.0	-1.0
chr1	6223632	6223797	ENSG00000116237.15|ICMT|AKAP1|AKAP1	901	-	4.736742	1.0024005	-1.0	-1.0
chr1	6221377	6221607	ENSG00000116237.15|ICMT|AKAP1|AKAP1	944	-	5.79965	1.2515857	-1.0	-1.0
chr1	6224542	6224697	ENSG00000116237.15|ICMT|AKAP1|AKAP1	901	-	5.2548165	1.002449	-1.0	-1.0
chr1	6223817	6223942	ENSG00000116237.15|ICMT|AKAP1|AKAP1	901	-	3.4594193	1.002449	-1.0	-1.0
chr1	6224287	6224447	ENSG00000116237.15|ICMT|AKAP1|AKAP1	945	-	5.353756	1.2562077	-1.0	-1.0
chr1	6451772	6451957	ENSG00000187017.15|ESPN|AKAP1|AKAP1	901	+	3.3989906	1.002449	-1.0	-1.0
chr1	6448042	6448117	ENSG00000187017.15|ESPN|AKAP1|AKAP1	901	+	5.5301094	1.002449	-1.0	-1.0
chr1	6460211	6460396	ENSG00000187017.15|ESPN|AKAP1|AKAP1	938	+	3.1157079	1.2075945	-1.0	-1.0
chr1	6447634	6447784	ENSG00000187017.15|ESPN|AKAP1|AKAP1	937	+	5.7217813	1.2000768	-1.0	-1.0
chr1	6460416	6460861	ENSG00000187017.15|ESPN|AKAP1|AKAP1	953	+	3.4502785	1.3321292	-1.0	-1.0
chr1	6525486	6525676	ENSG00000162408.10|NOL9|AKAP1|AKAP1	901	-	5.461715	1.002449	-1.0	-1.0
chr1	6525141	6525421	ENSG00000162408.10|NOL9|AKAP1|AKAP1	939	-	4.7944903	1.2145088	-1.0	-1.0
chr1	6602146	6602291	ENSG00000162413.16|KLHL21|AKAP1|AKAP1	901	-	5.2676926	1.002449	-1.0	-1.0
chr1	6593468	6593628	ENSG00000162413.16|KLHL21|AKAP1|AKAP1	901	-	5.162522	1.002449	-1.0	-1.0
chr1	6593128	6593458	ENSG00000162413.16|KLHL21|AKAP1|AKAP1	961	-	5.9428835	1.4069892	-1.0	-1.0
chr1	6591293	6593123	ENSG00000162413.16|KLHL21|AKAP1|AKAP1	970	-	5.0608797	1.5258672	-1.0	-1.0
chr1	6590968	6591178	ENSG00000162413.16|KLHL21|AKAP1|AKAP1	957	-	5.6223392	1.3617767	-1.0	-1.0
chr1	6623645	6623905	ENSG00000116273.5|PHF13|AKAP1|AKAP1	902	+	5.062114	1.0095924	-1.0	-1.0
chr1	6621695	6623360	ENSG00000116273.5|PHF13|AKAP1|AKAP1	955	+	5.299385	1.3474722	-1.0	-1.0
chr1	6634197	6635652	ENSG00000007923.15|DNAJC11|AKAP1|AKAP1	998	-	6.1863704	2.7239301	-1.0	-1.0
chr1	6638251	6638364	ENSG00000007923.15|DNAJC11|AKAP1|AKAP1	901	-	5.1698117	1.002449	-1.0	-1.0
chr1	6639906	6640021	ENSG00000007923.15|DNAJC11|AKAP1|AKAP1	926	-	3.5822284	1.1317219	-1.0	-1.0
chr1	7781080	7781400	ENSG00000049245.12|VAMP3|AKAP1|AKAP1	901	+	5.2436385	1.0024334	-1.0	-1.0
chr1	7780290	7780560	ENSG00000049245.12|VAMP3|AKAP1|AKAP1	909	+	5.379684	1.0431674	-1.0	-1.0
chr1	7779700	7779900	ENSG00000049245.12|VAMP3|AKAP1|AKAP1	924	+	3.4771764	1.1187779	-1.0	-1.0
chr1	7984973	7985113	ENSG00000116288.12|PARK7|AKAP1|AKAP1	901	+	5.1698117	1.002449	-1.0	-1.0
chr1	8011743	8011883	ENSG00000116285.12|ERRFI1|AKAP1|AKAP1	901	-	4.133443	1.0024422	-1.0	-1.0
chr1	8025462	8025652	ENSG00000116285.12|ERRFI1|AKAP1|AKAP1	909	-	3.156037	1.0423509	-1.0	-1.0
chr1	8025777	8026067	ENSG00000116285.12|ERRFI1|AKAP1|AKAP1	901	-	2.6735792	1.0024569	-1.0	-1.0
chr1	8012988	8013098	ENSG00000116285.12|ERRFI1|AKAP1|AKAP1	911	-	3.2982652	1.0487154	-1.0	-1.0
chr1	8013923	8014023	ENSG00000116285.12|ERRFI1|AKAP1|AKAP1	901	-	2.536052	1.002449	-1.0	-1.0
chr1	8655972	8656072	ENSG00000142599.17|RERE|AKAP1|AKAP1	901	-	3.700427	1.002449	-1.0	-1.0
chr1	8353546	8353656	ENSG00000142599.17|RERE|AKAP1|AKAP1	901	-	5.1430826	1.002449	-1.0	-1.0
chr1	8354321	8354456	ENSG00000142599.17|RERE|AKAP1|AKAP1	901	-	5.2630568	1.002449	-1.0	-1.0
chr1	8360941	8361041	ENSG00000142599.17|RERE|AKAP1|AKAP1	901	-	5.1430826	1.002449	-1.0	-1.0
chr1	8360671	8360771	ENSG00000142599.17|RERE|AKAP1|AKAP1	901	-	5.1430826	1.002449	-1.0	-1.0
chr1	8861001	8861429	ENSG00000074800.13|ENO1|AKAP1|AKAP1	993	-	2.770272	2.1506844	-1.0	-1.0
chr1	9101154	9101264	ENSG00000180758.11|GPR157|AKAP1|AKAP1	901	-	3.5235496	1.002449	-1.0	-1.0
chr1	9102879	9104614	ENSG00000180758.11|GPR157|AKAP1|AKAP1	999	-	6.267299	2.9193761	-1.0	-1.0
chr1	9128934	9129064	ENSG00000180758.11|GPR157|AKAP1|AKAP1	901	-	4.354709	1.002449	-1.0	-1.0
chr1	9101359	9101634	ENSG00000180758.11|GPR157|AKAP1|AKAP1	929	-	4.1265697	1.1511369	-1.0	-1.0
chr1	9101664	9102414	ENSG00000180758.11|GPR157|AKAP1|AKAP1	991	-	5.663415	2.0456502	-1.0	-1.0
chr1	9100384	9101094	ENSG00000180758.11|GPR157|AKAP1|AKAP1	994	-	5.5491257	2.2168326	-1.0	-1.0
chr1	9128649	9128804	ENSG00000180758.11|GPR157|AKAP1|AKAP1	901	-	5.2072325	1.002449	-1.0	-1.0
chr1	9102694	9102874	ENSG00000180758.11|GPR157|AKAP1|AKAP1	902	-	3.231451	1.0104512	-1.0	-1.0
chr1	9155110	9155210	ENSG00000228526.6|MIR34AHG|AKAP1|AKAP1	901	-	5.249999	1.002449	-1.0	-1.0
chr1	9265813	9266713	ENSG00000049239.12|H6PD|AKAP1|AKAP1	958	+	4.6733427	1.3721633	-1.0	-1.0
chr1	9269208	9269383	ENSG00000049239.12|H6PD|AKAP1|AKAP1	908	+	5.435045	1.034944	-1.0	-1.0
chr1	9268748	9268908	ENSG00000049239.12|H6PD|AKAP1|AKAP1	901	+	5.40634	1.002449	-1.0	-1.0
chr1	9262838	9263503	ENSG00000049239.12|H6PD|AKAP1|AKAP1	917	+	4.970022	1.0783654	-1.0	-1.0
chr1	9266733	9266938	ENSG00000049239.12|H6PD|AKAP1|AKAP1	942	+	3.99507	1.232994	-1.0	-1.0
chr1	9263508	9265803	ENSG00000049239.12|H6PD|AKAP1|AKAP1	974	+	4.7546353	1.5813752	-1.0	-1.0
chr1	9266938	9267868	ENSG00000049239.12|H6PD|AKAP1|AKAP1	950	+	4.694574	1.3016909	-1.0	-1.0
chr1	9267883	9268093	ENSG00000049239.12|H6PD|AKAP1|AKAP1	910	+	3.6399126	1.0470215	-1.0	-1.0
chr1	9268528	9268733	ENSG00000049239.12|H6PD|AKAP1|AKAP1	926	+	4.4006205	1.1330274	-1.0	-1.0
chr1	9262418	9262803	ENSG00000049239.12|H6PD|AKAP1|AKAP1	963	+	5.910929	1.4274801	-1.0	-1.0
chr1	9268273	9268438	ENSG00000049239.12|H6PD|AKAP1|AKAP1	901	+	4.7926216	1.002449	-1.0	-1.0
chr1	9268953	9269108	ENSG00000049239.12|H6PD|AKAP1|AKAP1	901	+	3.8469727	1.002449	-1.0	-1.0
chr1	9245069	9245299	ENSG00000049239.12|H6PD|AKAP1|AKAP1	901	+	5.244567	1.0024432	-1.0	-1.0
chr1	9234784	9234889	ENSG00000049239.12|H6PD|AKAP1|AKAP1	901	+	3.3571105	1.002449	-1.0	-1.0
chr1	9269568	9269758	ENSG00000049239.12|H6PD|AKAP1|AKAP1	901	+	5.3106365	1.002449	-1.0	-1.0
chr1	9270278	9270523	ENSG00000049239.12|H6PD|AKAP1|AKAP1	901	+	4.047594	1.002449	-1.0	-1.0
chr1	9368182	9368342	ENSG00000171621.13|SPSB1|AKAP1|AKAP1	901	+	5.3813353	1.002449	-1.0	-1.0
chr1	9602568	9602878	ENSG00000188807.12|TMEM201|AKAP1|AKAP1	920	+	4.534532	1.0954139	-1.0	-1.0
chr1	9610510	9610695	ENSG00000188807.12|TMEM201|AKAP1|AKAP1	901	+	5.225759	1.002449	-1.0	-1.0
chr1	9603088	9603278	ENSG00000188807.12|TMEM201|AKAP1|AKAP1	901	+	5.555656	1.002449	-1.0	-1.0
chr1	9612985	9614785	ENSG00000188807.12|TMEM201|AKAP1|AKAP1	998	+	6.599571	2.7515945	-1.0	-1.0
chr1	9744514	9744614	ENSG00000171603.16|CLSTN1|AKAP1|AKAP1	901	-	5.1430826	1.002449	-1.0	-1.0
chr1	9731161	9731390	ENSG00000171603.16|CLSTN1|AKAP1|AKAP1	936	-	3.7344577	1.1915488	-1.0	-1.0
chr1	9734947	9735117	ENSG00000171603.16|CLSTN1|AKAP1|AKAP1	901	-	5.581693	1.002449	-1.0	-1.0
chr1	9735471	9735615	ENSG00000171603.16|CLSTN1|AKAP1|AKAP1	901	-	5.288337	1.002449	-1.0	-1.0
chr1	9731790	9731896	ENSG00000171603.16|CLSTN1|AKAP1|AKAP1	901	-	3.3912134	1.002449	-1.0	-1.0
chr1	9735904	9736009	ENSG00000171603.16|CLSTN1|AKAP1|AKAP1	901	-	5.196541	1.002449	-1.0	-1.0
chr1	9729025	9730625	ENSG00000171603.16|CLSTN1|AKAP1|AKAP1	997	-	4.526303	2.5185878	-1.0	-1.0
chr1	9849940	9850050	ENSG00000178585.14|CTNNBIP1|AKAP1|AKAP1	901	-	3.4584243	1.002449	-1.0	-1.0
chr1	9848945	9849140	ENSG00000178585.14|CTNNBIP1|AKAP1|AKAP1	901	-	5.3264503	1.0024427	-1.0	-1.0
chr1	9848680	9848905	ENSG00000178585.14|CTNNBIP1|AKAP1|AKAP1	901	-	5.250517	1.002449	-1.0	-1.0
chr1	9849295	9849565	ENSG00000178585.14|CTNNBIP1|AKAP1|AKAP1	901	-	5.388968	1.002449	-1.0	-1.0
chr1	9850525	9850660	ENSG00000178585.14|CTNNBIP1|AKAP1|AKAP1	901	-	5.384349	1.002449	-1.0	-1.0
chr1	9850170	9850310	ENSG00000178585.14|CTNNBIP1|AKAP1|AKAP1	901	-	5.628915	1.002449	-1.0	-1.0
chr1	9849725	9849915	ENSG00000178585.14|CTNNBIP1|AKAP1|AKAP1	911	-	5.6315885	1.0518321	-1.0	-1.0
chr1	9926668	9926773	ENSG00000162441.11|LZIC|AKAP1|AKAP1	901	-	5.1430826	1.002449	-1.0	-1.0
chr1	9929588	9929773	ENSG00000162441.11|LZIC|AKAP1|AKAP1	901	-	5.1843734	1.002449	-1.0	-1.0
chr1	9927833	9928208	ENSG00000162441.11|LZIC|AKAP1|AKAP1	965	-	4.8320127	1.4542696	-1.0	-1.0
chr1	9928978	9929083	ENSG00000162441.11|LZIC|AKAP1|AKAP1	901	-	3.3906674	1.002449	-1.0	-1.0
chr1	9927313	9927573	ENSG00000162441.11|LZIC|AKAP1|AKAP1	949	-	4.0711393	1.2939748	-1.0	-1.0
chr1	9930138	9930283	ENSG00000162441.11|LZIC|AKAP1|AKAP1	901	-	5.2599525	1.002449	-1.0	-1.0
chr1	9929213	9929368	ENSG00000162441.11|LZIC|AKAP1|AKAP1	901	-	3.5628076	1.002449	-1.0	-1.0
chr1	9928313	9928483	ENSG00000162441.11|LZIC|AKAP1|AKAP1	901	-	5.19101	1.002449	-1.0	-1.0
chr1	9928528	9928818	ENSG00000162441.11|LZIC|AKAP1|AKAP1	988	-	5.547983	1.9153236	-1.0	-1.0
chr1	9927588	9927808	ENSG00000162441.11|LZIC|AKAP1|AKAP1	901	-	4.6713	1.002449	-1.0	-1.0
chr1	9984195	9984435	ENSG00000173614.13|NMNAT1|AKAP1|AKAP1	963	+	5.9801292	1.437177	-1.0	-1.0
chr1	9983105	9983220	ENSG00000173614.13|NMNAT1|AKAP1|AKAP1	901	+	5.3230443	1.002449	-1.0	-1.0
chr1	9984282	9984432	ENSG00000241326.1|AL603962.1|AKAP1|AKAP1	957	+	5.980375	1.3658974	-1.0	-1.0
chr1	10180574	10180724	ENSG00000130939.18|UBE4B|AKAP1|AKAP1	901	+	5.543284	1.002449	-1.0	-1.0
chr1	10180274	10180469	ENSG00000130939.18|UBE4B|AKAP1|AKAP1	901	+	3.4863071	1.002449	-1.0	-1.0
chr1	10180729	10180924	ENSG00000130939.18|UBE4B|AKAP1|AKAP1	917	+	5.5822563	1.0810958	-1.0	-1.0
chr1	10381419	10381579	ENSG00000054523.17|KIF1B|AKAP1|AKAP1	901	+	5.0094194	1.002449	-1.0	-1.0
chr1	10457356	10457536	ENSG00000160049.11|DFFA|AKAP1|AKAP1	921	-	3.7244327	1.1040505	-1.0	-1.0
chr1	10460511	10460996	ENSG00000160049.11|DFFA|AKAP1|AKAP1	925	-	5.152797	1.122579	-1.0	-1.0
chr1	10460226	10460471	ENSG00000160049.11|DFFA|AKAP1|AKAP1	969	-	4.8364305	1.5102146	-1.0	-1.0
chr1	10459756	10460101	ENSG00000160049.11|DFFA|AKAP1|AKAP1	986	-	5.5498567	1.8552474	-1.0	-1.0
chr1	10461091	10461426	ENSG00000160049.11|DFFA|AKAP1|AKAP1	974	-	4.6477923	1.5903232	-1.0	-1.0
chr1	10459316	10459461	ENSG00000160049.11|DFFA|AKAP1|AKAP1	901	-	5.1430826	1.002449	-1.0	-1.0
chr1	10456841	10457036	ENSG00000160049.11|DFFA|AKAP1|AKAP1	901	-	5.376365	1.002449	-1.0	-1.0
chr1	10629590	10630630	ENSG00000142655.12|PEX14|AKAP1|AKAP1	987	+	6.176653	1.8890699	-1.0	-1.0
chr1	11046027	11046207	ENSG00000009724.16|MASP2|AKAP1|AKAP1	901	-	5.357731	1.002449	-1.0	-1.0
chr1	11045717	11046007	ENSG00000009724.16|MASP2|AKAP1|AKAP1	942	-	4.7141976	1.2359556	-1.0	-1.0
chr1	11046227	11046327	ENSG00000009724.16|MASP2|AKAP1|AKAP1	901	-	5.249999	1.002449	-1.0	-1.0
chr1	11046332	11046567	ENSG00000009724.16|MASP2|AKAP1|AKAP1	901	-	5.4587884	1.002449	-1.0	-1.0
chr1	11044857	11045687	ENSG00000009724.16|MASP2|AKAP1|AKAP1	935	-	4.896063	1.1859322	-1.0	-1.0
chr1	11054583	11054753	ENSG00000116649.9|SRM|AKAP1|AKAP1	901	-	4.025593	1.002449	-1.0	-1.0
chr1	11648371	11648721	ENSG00000116661.10|FBXO2|AKAP1|AKAP1	956	-	4.5077877	1.3595688	-1.0	-1.0
chr1	11661244	11662274	ENSG00000132879.13|FBXO44|AKAP1|AKAP1	988	+	5.3154855	1.9196899	-1.0	-1.0
chr1	11674479	11674789	ENSG00000116670.14|MAD2L2|AKAP1|AKAP1	985	-	5.5197077	1.8247391	-1.0	-1.0
chr1	11748424	11748609	ENSG00000177674.15|AGTRAP|AKAP1|AKAP1	920	+	5.1921315	1.096169	-1.0	-1.0
chr1	11750076	11750756	ENSG00000177674.15|AGTRAP|AKAP1|AKAP1	995	+	6.2867823	2.2676287	-1.0	-1.0
chr1	11736108	11736235	ENSG00000177674.15|AGTRAP|AKAP1|AKAP1	901	+	5.373248	1.002449	-1.0	-1.0
chr1	11747439	11747545	ENSG00000177674.15|AGTRAP|AKAP1|AKAP1	901	+	5.5850844	1.002449	-1.0	-1.0
chr1	11842237	11842452	ENSG00000011021.21|CLCN6|AKAP1|AKAP1	970	+	4.496764	1.5286759	-1.0	-1.0
chr1	11841992	11842227	ENSG00000011021.21|CLCN6|AKAP1|AKAP1	927	+	3.0702307	1.133757	-1.0	-1.0
chr1	11842582	11842857	ENSG00000011021.21|CLCN6|AKAP1|AKAP1	913	+	4.7878714	1.0627273	-1.0	-1.0
chr1	11840282	11840877	ENSG00000011021.21|CLCN6|AKAP1|AKAP1	955	+	3.747738	1.3430794	-1.0	-1.0
chr1	11840917	11841127	ENSG00000011021.21|CLCN6|AKAP1|AKAP1	939	+	3.8379025	1.2176454	-1.0	-1.0
chr1	11841157	11841987	ENSG00000011021.21|CLCN6|AKAP1|AKAP1	951	+	4.1679163	1.3141754	-1.0	-1.0
chr1	11842587	11842842	ENSG00000242349.5|NPPA-AS1|AKAP1|AKAP1	920	+	4.7438865	1.097864	-1.0	-1.0
chr1	11841016	11841126	ENSG00000242349.5|NPPA-AS1|AKAP1|AKAP1	901	+	3.6012301	1.002449	-1.0	-1.0
chr1	11842237	11842452	ENSG00000242349.5|NPPA-AS1|AKAP1|AKAP1	970	+	4.496764	1.5282359	-1.0	-1.0
chr1	11841207	11841987	ENSG00000242349.5|NPPA-AS1|AKAP1|AKAP1	951	+	4.1416783	1.3129306	-1.0	-1.0
chr1	11841992	11842227	ENSG00000242349.5|NPPA-AS1|AKAP1|AKAP1	923	+	3.0476048	1.1134063	-1.0	-1.0
chr1	11920185	11920310	ENSG00000116685.15|KIAA2013|AKAP1|AKAP1	901	-	5.4688463	1.002449	-1.0	-1.0
chr1	11919780	11919915	ENSG00000116685.15|KIAA2013|AKAP1|AKAP1	901	-	3.1597388	1.002449	-1.0	-1.0
chr1	11921392	11921612	ENSG00000116685.15|KIAA2013|AKAP1|AKAP1	901	-	4.4545074	1.002449	-1.0	-1.0
chr1	11974652	11975538	ENSG00000083444.16|PLOD1|AKAP1|AKAP1	1000	+	5.876107	5.37572	-1.0	-1.0
chr1	11964643	11964743	ENSG00000083444.16|PLOD1|AKAP1|AKAP1	901	+	2.9068859	1.002449	-1.0	-1.0
chr1	11972807	11972992	ENSG00000083444.16|PLOD1|AKAP1|AKAP1	924	+	3.3988514	1.1197014	-1.0	-1.0
chr1	11960655	11960767	ENSG00000083444.16|PLOD1|AKAP1|AKAP1	907	+	3.1182163	1.0325749	-1.0	-1.0
chr1	12011495	12012880	ENSG00000116688.16|MFN2|AKAP1|AKAP1	979	+	4.8633127	1.6786435	-1.0	-1.0
chr1	12012895	12013514	ENSG00000116688.16|MFN2|AKAP1|AKAP1	973	+	5.0885067	1.5657617	-1.0	-1.0
chr1	12584066	12584166	ENSG00000162496.8|DHRS3|AKAP1|AKAP1	901	-	5.1430826	1.002449	-1.0	-1.0
chr1	12585506	12585606	ENSG00000162496.8|DHRS3|AKAP1|AKAP1	901	-	5.1430826	1.002449	-1.0	-1.0
chr1	12609563	12609693	ENSG00000162496.8|DHRS3|AKAP1|AKAP1	901	-	5.3140554	1.0022237	-1.0	-1.0
chr1	12595176	12595276	ENSG00000162496.8|DHRS3|AKAP1|AKAP1	901	-	5.1430826	1.002449	-1.0	-1.0
chr1	12582686	12582851	ENSG00000162496.8|DHRS3|AKAP1|AKAP1	901	-	5.2143598	1.002449	-1.0	-1.0
chr1	12596000	12596308	ENSG00000162496.8|DHRS3|AKAP1|AKAP1	904	-	4.522155	1.0170853	-1.0	-1.0
chr1	12585841	12585986	ENSG00000162496.8|DHRS3|AKAP1|AKAP1	901	-	5.284934	1.002449	-1.0	-1.0
chr1	12584221	12584321	ENSG00000162496.8|DHRS3|AKAP1|AKAP1	901	-	5.249999	1.002449	-1.0	-1.0
chr1	12584426	12584536	ENSG00000162496.8|DHRS3|AKAP1|AKAP1	901	-	3.3912134	1.002449	-1.0	-1.0
chr1	12595686	12595821	ENSG00000162496.8|DHRS3|AKAP1|AKAP1	901	-	5.3270035	1.0022559	-1.0	-1.0
chr1	12567909	12568374	ENSG00000162496.8|DHRS3|AKAP1|AKAP1	946	-	3.716084	1.2642477	-1.0	-1.0
chr1	12584761	12584866	ENSG00000162496.8|DHRS3|AKAP1|AKAP1	900	-	5.1965404	1.0015264	-1.0	-1.0
chr1	12585991	12586121	ENSG00000162496.8|DHRS3|AKAP1|AKAP1	901	-	5.468794	1.002449	-1.0	-1.0
chr1	15219670	15220340	ENSG00000171729.13|TMEM51|AKAP1|AKAP1	975	+	6.09826	1.6104008	-1.0	-1.0
chr1	15153974	15154274	ENSG00000171729.13|TMEM51|AKAP1|AKAP1	901	+	4.4636874	1.002449	-1.0	-1.0
chr1	15153219	15153324	ENSG00000171729.13|TMEM51|AKAP1|AKAP1	901	+	5.1430826	1.002449	-1.0	-1.0
chr1	15428622	15430322	ENSG00000142634.12|EFHD2|AKAP1|AKAP1	999	+	6.1070743	2.930482	-1.0	-1.0
chr1	15409894	15410274	ENSG00000142634.12|EFHD2|AKAP1|AKAP1	991	+	5.6155577	2.0300267	-1.0	-1.0
chr1	15425870	15426015	ENSG00000142634.12|EFHD2|AKAP1|AKAP1	901	+	5.462408	1.002449	-1.0	-1.0
chr1	15427149	15427279	ENSG00000142634.12|EFHD2|AKAP1|AKAP1	901	+	5.3860774	1.002449	-1.0	-1.0
chr1	15572352	15573342	ENSG00000116771.5|AGMAT|AKAP1|AKAP1	996	-	4.9252944	2.3872058	-1.0	-1.0
chr1	15573462	15573692	ENSG00000116771.5|AGMAT|AKAP1|AKAP1	901	-	5.2395287	1.002442	-1.0	-1.0
chr1	15662041	15662141	ENSG00000197312.11|DDI2|AKAP1|AKAP1	901	+	5.143082	1.002449	-1.0	-1.0
chr1	15663366	15663496	ENSG00000197312.11|DDI2|AKAP1|AKAP1	901	+	5.276329	1.002449	-1.0	-1.0
chr1	15659851	15660446	ENSG00000197312.11|DDI2|AKAP1|AKAP1	962	+	5.6376147	1.4236894	-1.0	-1.0
chr1	15661261	15661436	ENSG00000197312.11|DDI2|AKAP1|AKAP1	901	+	4.0280685	1.002449	-1.0	-1.0
chr1	15660466	15660906	ENSG00000197312.11|DDI2|AKAP1|AKAP1	912	+	4.604825	1.0547574	-1.0	-1.0
chr1	15661263	15661438	ENSG00000215695.1|RSC1A1|AKAP1|AKAP1	901	+	4.1628957	1.002449	-1.0	-1.0
chr1	15659868	15660398	ENSG00000215695.1|RSC1A1|AKAP1|AKAP1	966	+	5.8223176	1.467165	-1.0	-1.0
chr1	15660468	15660723	ENSG00000215695.1|RSC1A1|AKAP1|AKAP1	914	+	4.363102	1.0650917	-1.0	-1.0
chr1	15660728	15660908	ENSG00000215695.1|RSC1A1|AKAP1|AKAP1	901	+	4.7409997	1.002449	-1.0	-1.0
chr1	15734101	15734246	ENSG00000116786.11|PLEKHM2|AKAP1|AKAP1	901	+	5.1430826	1.002449	-1.0	-1.0
chr1	15784782	15784937	ENSG00000162458.12|FBLIM1|AKAP1|AKAP1	901	+	5.3075266	1.002449	-1.0	-1.0
chr1	16143965	16144065	ENSG00000142627.12|EPHA2|AKAP1|AKAP1	901	-	5.1430826	1.002449	-1.0	-1.0
chr1	16124346	16125320	ENSG00000142627.12|EPHA2|AKAP1|AKAP1	988	-	5.1861124	1.9216567	-1.0	-1.0
chr1	16397132	16397237	ENSG00000055070.16|SZRD1|AKAP1|AKAP1	901	+	5.349536	1.002449	-1.0	-1.0
chr1	16395097	16395397	ENSG00000055070.16|SZRD1|AKAP1|AKAP1	914	+	5.4908447	1.0666937	-1.0	-1.0
chr1	16393252	16393362	ENSG00000055070.16|SZRD1|AKAP1|AKAP1	901	+	5.1430826	1.002449	-1.0	-1.0
chr1	16397852	16398057	ENSG00000055070.16|SZRD1|AKAP1|AKAP1	901	+	5.2478905	1.0024319	-1.0	-1.0
chr1	16395682	16395892	ENSG00000055070.16|SZRD1|AKAP1|AKAP1	944	+	5.2811418	1.2556365	-1.0	-1.0
chr1	16397357	16397787	ENSG00000055070.16|SZRD1|AKAP1|AKAP1	957	+	5.737317	1.3697568	-1.0	-1.0
chr1	16395912	16396072	ENSG00000055070.16|SZRD1|AKAP1|AKAP1	901	+	5.4389176	1.002449	-1.0	-1.0
chr1	16396927	16397122	ENSG00000055070.16|SZRD1|AKAP1|AKAP1	901	+	5.3962	1.0023519	-1.0	-1.0
chr1	16396577	16396682	ENSG00000055070.16|SZRD1|AKAP1|AKAP1	901	+	5.196541	1.002449	-1.0	-1.0
chr1	16458886	16459031	ENSG00000157191.19|NECAP2|AKAP1|AKAP1	901	+	5.273038	1.002449	-1.0	-1.0
chr1	16459151	16459866	ENSG00000157191.19|NECAP2|AKAP1|AKAP1	929	+	5.388235	1.1489004	-1.0	-1.0
chr1	16644826	16644941	ENSG00000215908.10|CROCCP2|AKAP1|AKAP1	901	-	5.22327	1.002449	-1.0	-1.0
chr1	16618742	16618862	ENSG00000215908.10|CROCCP2|AKAP1|AKAP1	901	-	4.4174747	1.002449	-1.0	-1.0
chr1	17406929	17407059	ENSG00000179051.13|RCC2|AKAP1|AKAP1	927	-	3.7909968	1.138626	-1.0	-1.0
chr1	17407059	17407419	ENSG00000179051.13|RCC2|AKAP1|AKAP1	954	-	4.310989	1.3386265	-1.0	-1.0
chr1	17408909	17409009	ENSG00000179051.13|RCC2|AKAP1|AKAP1	901	-	3.3923051	1.002449	-1.0	-1.0
chr1	17407424	17407804	ENSG00000179051.13|RCC2|AKAP1|AKAP1	965	-	5.2845616	1.4509348	-1.0	-1.0
chr1	17407854	17408854	ENSG00000179051.13|RCC2|AKAP1|AKAP1	989	-	5.0247884	1.9493951	-1.0	-1.0
chr1	17674555	17674725	ENSG00000074964.16|ARHGEF10L|AKAP1|AKAP1	901	+	5.1989617	1.002449	-1.0	-1.0
chr1	17669985	17670095	ENSG00000074964.16|ARHGEF10L|AKAP1|AKAP1	901	+	5.1430826	1.002449	-1.0	-1.0
chr1	18875386	18875503	ENSG00000255275.3|AL080251.1|AKAP1|AKAP1	942	-	4.377747	1.2360593	-1.0	-1.0
chr1	18874462	18874581	ENSG00000255275.3|AL080251.1|AKAP1|AKAP1	996	-	6.976076	2.370179	-1.0	-1.0
chr1	18879299	18879373	ENSG00000255275.3|AL080251.1|AKAP1|AKAP1	901	-	5.764575	1.002449	-1.0	-1.0
chr1	18906728	18906903	ENSG00000255275.3|AL080251.1|AKAP1|AKAP1	901	-	5.2111197	1.002449	-1.0	-1.0
chr1	18881734	18881884	ENSG00000255275.3|AL080251.1|AKAP1|AKAP1	901	-	5.3728113	1.002449	-1.0	-1.0
chr1	18902408	18902613	ENSG00000255275.3|AL080251.1|AKAP1|AKAP1	940	-	5.6943583	1.2197553	-1.0	-1.0
chr1	18871389	18873024	ENSG00000255275.3|AL080251.1|AKAP1|AKAP1	1000	-	6.897317	4.961358	-1.0	-1.0
chr1	18907553	18908498	ENSG00000255275.3|AL080251.1|AKAP1|AKAP1	945	-	5.553252	1.2560908	-1.0	-1.0
chr1	18906203	18906308	ENSG00000255275.3|AL080251.1|AKAP1|AKAP1	901	-	5.196541	1.002449	-1.0	-1.0
chr1	18907383	18907503	ENSG00000255275.3|AL080251.1|AKAP1|AKAP1	901	-	5.2499976	1.002449	-1.0	-1.0
chr1	18907043	18907238	ENSG00000255275.3|AL080251.1|AKAP1|AKAP1	901	-	5.659745	1.002449	-1.0	-1.0
chr1	18876314	18876467	ENSG00000255275.3|AL080251.1|AKAP1|AKAP1	911	-	5.6273036	1.051664	-1.0	-1.0
chr1	18877465	18877565	ENSG00000159423.16|ALDH4A1|AKAP1|AKAP1	901	-	3.3219156	1.002449	-1.0	-1.0
chr1	18874462	18874581	ENSG00000159423.16|ALDH4A1|AKAP1|AKAP1	996	-	6.976076	2.3688498	-1.0	-1.0
chr1	18879299	18879373	ENSG00000159423.16|ALDH4A1|AKAP1|AKAP1	901	-	5.764575	1.002449	-1.0	-1.0
chr1	18875396	18875503	ENSG00000159423.16|ALDH4A1|AKAP1|AKAP1	957	-	5.3267837	1.3653797	-1.0	-1.0
chr1	18881739	18881884	ENSG00000159423.16|ALDH4A1|AKAP1|AKAP1	901	-	5.368155	1.002449	-1.0	-1.0
chr1	18902461	18902616	ENSG00000159423.16|ALDH4A1|AKAP1|AKAP1	927	-	5.624879	1.1366626	-1.0	-1.0
chr1	18876314	18876467	ENSG00000159423.16|ALDH4A1|AKAP1|AKAP1	909	-	5.563192	1.039396	-1.0	-1.0
chr1	18871429	18872957	ENSG00000159423.16|ALDH4A1|AKAP1|AKAP1	1000	-	7.0275016	5.1766953	-1.0	-1.0
chr1	18906205	18906310	ENSG00000169991.10|IFFO2|AKAP1|AKAP1	901	-	5.196541	1.002449	-1.0	-1.0
chr1	18907545	18908500	ENSG00000169991.10|IFFO2|AKAP1|AKAP1	944	-	5.5249143	1.2534282	-1.0	-1.0
chr1	18906730	18906905	ENSG00000169991.10|IFFO2|AKAP1|AKAP1	901	-	5.220839	1.0023261	-1.0	-1.0
chr1	18907045	18907240	ENSG00000169991.10|IFFO2|AKAP1|AKAP1	901	-	5.6504993	1.002449	-1.0	-1.0
chr1	19147992	19148107	ENSG00000127481.14|UBR4|AKAP1|AKAP1	901	-	5.1430826	1.002449	-1.0	-1.0
chr1	19094033	19094139	ENSG00000127481.14|UBR4|AKAP1|AKAP1	901	-	5.283178	1.002449	-1.0	-1.0
chr1	19096522	19096622	ENSG00000127481.14|UBR4|AKAP1|AKAP1	901	-	5.349536	1.002449	-1.0	-1.0
chr1	19215748	19219373	ENSG00000127463.14|EMC1|AKAP1|AKAP1	992	-	5.3392415	2.1046498	-1.0	-1.0
chr1	19258825	19260128	ENSG00000053372.4|MRTO4|AKAP1|AKAP1	989	+	5.1941447	1.9605217	-1.0	-1.0
chr1	19317739	19317841	ENSG00000040487.12|PQLC2|AKAP1|AKAP1	901	+	5.1430826	1.002449	-1.0	-1.0
chr1	19328706	19328971	ENSG00000040487.12|PQLC2|AKAP1|AKAP1	901	+	5.093562	1.002449	-1.0	-1.0
chr1	19326244	19326379	ENSG00000040487.12|PQLC2|AKAP1|AKAP1	901	+	5.381336	1.002449	-1.0	-1.0
chr1	19329111	19329241	ENSG00000040487.12|PQLC2|AKAP1|AKAP1	901	+	5.1609015	1.002449	-1.0	-1.0
chr1	19338915	19339410	ENSG00000077549.17|CAPZB|AKAP1|AKAP1	953	-	4.8925624	1.331632	-1.0	-1.0
chr1	19657955	19658056	ENSG00000270136.5|MINOS1-NBL1|AKAP1|AKAP1	901	+	5.1430826	1.002449	-1.0	-1.0
chr1	19657310	19657495	ENSG00000270136.5|MINOS1-NBL1|AKAP1|AKAP1	901	+	5.2982726	1.002449	-1.0	-1.0
chr1	19658220	19658370	ENSG00000158747.13|NBL1|AKAP1|AKAP1	901	+	5.185111	1.002449	-1.0	-1.0
chr1	19657955	19658105	ENSG00000158747.13|NBL1|AKAP1|AKAP1	901	+	5.327175	1.002449	-1.0	-1.0
chr1	19657310	19657495	ENSG00000158747.13|NBL1|AKAP1|AKAP1	901	+	5.2982726	1.0024217	-1.0	-1.0
chr1	20484229	20484334	ENSG00000162545.5|CAMK2N1|AKAP1|AKAP1	901	-	5.19654	1.002449	-1.0	-1.0
chr1	20485045	20485175	ENSG00000162545.5|CAMK2N1|AKAP1|AKAP1	901	-	5.373496	1.002449	-1.0	-1.0
chr1	20484366	20484645	ENSG00000162545.5|CAMK2N1|AKAP1|AKAP1	946	-	5.4882455	1.2684711	-1.0	-1.0
chr1	20500907	20501007	ENSG00000090432.6|MUL1|AKAP1|AKAP1	901	-	5.1430826	1.002449	-1.0	-1.0
chr1	20499447	20500902	ENSG00000090432.6|MUL1|AKAP1|AKAP1	999	-	7.093015	3.1741104	-1.0	-1.0
chr1	20649714	20649814	ENSG00000117242.7|PINK1-AS|AKAP1|AKAP1	901	-	5.530106	1.002449	-1.0	-1.0
chr1	20651781	20651881	ENSG00000244038.9|DDOST|AKAP1|AKAP1	901	-	5.1430826	1.002449	-1.0	-1.0
chr1	20652201	20652371	ENSG00000244038.9|DDOST|AKAP1|AKAP1	913	-	2.3241792	1.0586891	-1.0	-1.0
chr1	21233539	21233661	ENSG00000117298.14|ECE1|AKAP1|AKAP1	918	-	3.8217864	1.0883136	-1.0	-1.0
chr1	21225249	21225440	ENSG00000117298.14|ECE1|AKAP1|AKAP1	954	-	4.7332115	1.3350604	-1.0	-1.0
chr1	21221746	21221926	ENSG00000117298.14|ECE1|AKAP1|AKAP1	932	-	4.4778295	1.1661472	-1.0	-1.0
chr1	21217246	21220126	ENSG00000117298.14|ECE1|AKAP1|AKAP1	1000	-	7.403659	4.5248113	-1.0	-1.0
chr1	21596519	21596859	ENSG00000076864.19|RAP1GAP|AKAP1|AKAP1	911	-	4.6223683	1.0492257	-1.0	-1.0
chr1	21596369	21596504	ENSG00000076864.19|RAP1GAP|AKAP1|AKAP1	901	-	5.2357116	1.002449	-1.0	-1.0
chr1	21596959	21597094	ENSG00000076864.19|RAP1GAP|AKAP1|AKAP1	901	-	5.549474	1.002449	-1.0	-1.0
chr1	21822254	21822484	ENSG00000142798.17|HSPG2|AKAP1|AKAP1	901	-	5.5146937	1.002449	-1.0	-1.0
chr1	21822884	21823329	ENSG00000142798.17|HSPG2|AKAP1|AKAP1	953	-	4.8638062	1.3291563	-1.0	-1.0
chr1	21822584	21822804	ENSG00000142798.17|HSPG2|AKAP1|AKAP1	978	-	4.989901	1.6617181	-1.0	-1.0
chr1	22092407	22092662	ENSG00000070831.15|CDC42|AKAP1|AKAP1	914	+	4.320505	1.0647379	-1.0	-1.0
chr1	22092102	22092207	ENSG00000070831.15|CDC42|AKAP1|AKAP1	901	+	5.390054	1.002449	-1.0	-1.0
chr1	22502616	22502801	ENSG00000184677.16|ZBTB40|AKAP1|AKAP1	901	+	5.6387777	1.002449	-1.0	-1.0
chr1	23423786	23423921	ENSG00000204219.9|TCEA3|AKAP1|AKAP1	901	-	5.255974	1.002449	-1.0	-1.0
chr1	23429542	23429772	ENSG00000088280.18|ASAP3|AKAP1|AKAP1	901	-	5.341819	1.002449	-1.0	-1.0
chr1	23557942	23558415	ENSG00000117318.8|ID3|AKAP1|AKAP1	936	-	5.173623	1.1948007	-1.0	-1.0
chr1	23759911	23760156	ENSG00000011007.12|ELOA|AKAP1|AKAP1	901	+	4.811026	1.002449	-1.0	-1.0
chr1	23760401	23760501	ENSG00000011007.12|ELOA|AKAP1|AKAP1	901	+	5.249999	1.002449	-1.0	-1.0
chr1	23787664	23787994	ENSG00000057757.9|PITHD1|AKAP1|AKAP1	901	+	5.5390167	1.002449	-1.0	-1.0
chr1	23792611	23792760	ENSG00000011009.10|LYPLA2|AKAP1|AKAP1	962	+	5.891891	1.4226906	-1.0	-1.0
chr1	23795313	23795539	ENSG00000011009.10|LYPLA2|AKAP1|AKAP1	998	+	5.117169	2.6394331	-1.0	-1.0
chr1	23794223	23794338	ENSG00000011009.10|LYPLA2|AKAP1|AKAP1	901	+	5.2748823	1.002449	-1.0	-1.0
chr1	23794683	23795288	ENSG00000011009.10|LYPLA2|AKAP1|AKAP1	1000	+	5.9124255	3.857691	-1.0	-1.0
chr1	23794388	23794658	ENSG00000011009.10|LYPLA2|AKAP1|AKAP1	966	+	5.947631	1.462337	-1.0	-1.0
chr1	23795743	23795903	ENSG00000117308.14|GALE|AKAP1|AKAP1	901	-	5.1787214	1.002449	-1.0	-1.0
chr1	23802014	23802324	ENSG00000117305.14|HMGCL|AKAP1|AKAP1	907	-	4.7472005	1.0303063	-1.0	-1.0
chr1	24120895	24121075	ENSG00000142677.3|IL22RA1|AKAP1|AKAP1	907	-	5.6998153	1.0329094	-1.0	-1.0
chr1	24120370	24120885	ENSG00000142677.3|IL22RA1|AKAP1|AKAP1	927	-	5.3963494	1.1357468	-1.0	-1.0
chr1	24119930	24120185	ENSG00000142677.3|IL22RA1|AKAP1|AKAP1	901	-	5.237967	1.002449	-1.0	-1.0
chr1	24120220	24120320	ENSG00000142677.3|IL22RA1|AKAP1|AKAP1	901	-	5.1430826	1.002449	-1.0	-1.0
chr1	24537777	24537912	ENSG00000117602.11|RCAN3|AKAP1|AKAP1	901	+	5.2499986	1.002434	-1.0	-1.0
chr1	24536502	24536637	ENSG00000117602.11|RCAN3|AKAP1|AKAP1	901	+	5.182254	1.002449	-1.0	-1.0
chr1	24606915	24607905	ENSG00000184454.6|NCMAP|AKAP1|AKAP1	941	+	4.9754066	1.2312378	-1.0	-1.0
chr1	24605880	24606880	ENSG00000184454.6|NCMAP|AKAP1|AKAP1	957	+	5.9200625	1.3636066	-1.0	-1.0
chr1	24608305	24608500	ENSG00000184454.6|NCMAP|AKAP1|AKAP1	901	+	5.302473	1.002449	-1.0	-1.0
chr1	24608650	24608825	ENSG00000184454.6|NCMAP|AKAP1|AKAP1	901	+	5.291603	1.002449	-1.0	-1.0
chr1	24842142	24842252	ENSG00000169504.14|CLIC4|AKAP1|AKAP1	901	+	5.143082	1.002449	-1.0	-1.0
chr1	24842547	24842667	ENSG00000169504.14|CLIC4|AKAP1|AKAP1	922	+	4.8524394	1.1080775	-1.0	-1.0
chr1	25361124	25361319	ENSG00000183726.10|TMEM50A|AKAP1|AKAP1	901	+	5.5300446	1.002449	-1.0	-1.0
chr1	25361954	25362134	ENSG00000183726.10|TMEM50A|AKAP1|AKAP1	901	+	4.555759	1.002449	-1.0	-1.0
chr1	25567767	25567942	ENSG00000157978.11|LDLRAP1|AKAP1|AKAP1	901	+	5.291316	1.002449	-1.0	-1.0
chr1	25567592	25567767	ENSG00000157978.11|LDLRAP1|AKAP1|AKAP1	901	+	4.2154655	1.002449	-1.0	-1.0
chr1	25816687	25816862	ENSG00000162430.16|SELENON|AKAP1|AKAP1	901	+	5.317508	1.002449	-1.0	-1.0
chr1	25816688	25816863	ENSG00000255054.3|AL020996.2|AKAP1|AKAP1	901	+	5.3241906	1.002449	-1.0	-1.0
chr1	25861899	25863599	ENSG00000182749.5|PAQR7|AKAP1|AKAP1	998	-	6.9243994	2.7847772	-1.0	-1.0
chr1	25861434	25861884	ENSG00000182749.5|PAQR7|AKAP1|AKAP1	961	-	4.995579	1.4076784	-1.0	-1.0
chr1	26278482	26278672	ENSG00000130695.14|CEP85|AKAP1|AKAP1	901	+	5.463401	1.002449	-1.0	-1.0
chr1	26469456	26469691	ENSG00000117682.16|DHDDS|AKAP1|AKAP1	901	+	5.384648	1.002449	-1.0	-1.0
chr1	26470106	26470241	ENSG00000117682.16|DHDDS|AKAP1|AKAP1	901	+	5.1430826	1.002449	-1.0	-1.0
chr1	26574418	26574583	ENSG00000117676.13|RPS6KA1|AKAP1|AKAP1	901	+	5.3591948	1.002449	-1.0	-1.0
chr1	26574638	26574818	ENSG00000117676.13|RPS6KA1|AKAP1|AKAP1	901	+	5.5206738	1.002449	-1.0	-1.0
chr1	26697321	26697451	ENSG00000117713.18|ARID1A|AKAP1|AKAP1	901	+	5.1787214	1.002449	-1.0	-1.0
chr1	26781588	26781723	ENSG00000117713.18|ARID1A|AKAP1|AKAP1	901	+	5.3479285	1.002449	-1.0	-1.0
chr1	26853780	26855595	ENSG00000204160.11|ZDHHC18|AKAP1|AKAP1	981	+	5.2953997	1.7315239	-1.0	-1.0
chr1	26879577	26879682	ENSG00000142751.14|GPN2|AKAP1|AKAP1	901	-	5.1430826	1.002449	-1.0	-1.0
chr1	26879087	26879222	ENSG00000142751.14|GPN2|AKAP1|AKAP1	901	-	5.3353157	1.002449	-1.0	-1.0
chr1	26890522	26890982	ENSG00000198746.12|GPATCH3|AKAP1|AKAP1	935	-	5.6299195	1.1852341	-1.0	-1.0
chr1	26911538	26911848	ENSG00000131910.4|NR0B2|AKAP1|AKAP1	975	-	4.613099	1.6091306	-1.0	-1.0
chr1	26911933	26912063	ENSG00000131910.4|NR0B2|AKAP1|AKAP1	901	-	2.8326635	1.002449	-1.0	-1.0
chr1	26946174	26946479	ENSG00000090273.13|NUDC|AKAP1|AKAP1	941	+	5.452171	1.2257249	-1.0	-1.0
chr1	27000076	27000261	ENSG00000253368.3|TRNP1|AKAP1|AKAP1	928	+	3.364704	1.1408445	-1.0	-1.0
chr1	26999851	27000031	ENSG00000253368.3|TRNP1|AKAP1|AKAP1	952	+	5.2413335	1.318408	-1.0	-1.0
chr1	27000281	27000611	ENSG00000253368.3|TRNP1|AKAP1|AKAP1	904	+	3.2144444	1.0188628	-1.0	-1.0
chr1	26993871	26994096	ENSG00000253368.3|TRNP1|AKAP1|AKAP1	909	+	3.92386	1.0403638	-1.0	-1.0
chr1	27099109	27099259	ENSG00000090020.10|SLC9A1|AKAP1|AKAP1	901	-	5.1953106	1.002449	-1.0	-1.0
chr1	27307420	27307610	ENSG00000142784.15|WDTC1|AKAP1|AKAP1	901	+	5.2907596	1.002449	-1.0	-1.0
chr1	27306470	27306585	ENSG00000142784.15|WDTC1|AKAP1|AKAP1	901	+	5.1430826	1.002449	-1.0	-1.0
chr1	27307830	27307975	ENSG00000142784.15|WDTC1|AKAP1|AKAP1	901	+	5.3029323	1.002449	-1.0	-1.0
chr1	27330719	27330804	ENSG00000186501.14|TMEM222|AKAP1|AKAP1	901	+	5.612572	1.002449	-1.0	-1.0
chr1	27335340	27336395	ENSG00000186501.14|TMEM222|AKAP1|AKAP1	999	+	6.4471326	3.2244463	-1.0	-1.0
chr1	27334155	27334350	ENSG00000186501.14|TMEM222|AKAP1|AKAP1	901	+	5.7094855	1.002449	-1.0	-1.0
chr1	27322269	27322384	ENSG00000186501.14|TMEM222|AKAP1|AKAP1	901	+	5.3246517	1.002449	-1.0	-1.0
chr1	27405990	27406340	ENSG00000158195.10|WASF2|AKAP1|AKAP1	937	-	5.306376	1.2002553	-1.0	-1.0
chr1	27404735	27405095	ENSG00000158195.10|WASF2|AKAP1|AKAP1	901	-	5.2819133	1.002449	-1.0	-1.0
chr1	27404310	27404495	ENSG00000158195.10|WASF2|AKAP1|AKAP1	909	-	3.038581	1.0391214	-1.0	-1.0
chr1	27405235	27405595	ENSG00000158195.10|WASF2|AKAP1|AKAP1	939	-	4.238475	1.2152958	-1.0	-1.0
chr1	27405655	27405845	ENSG00000158195.10|WASF2|AKAP1|AKAP1	901	-	5.547928	1.002449	-1.0	-1.0
chr1	27407900	27408250	ENSG00000158195.10|WASF2|AKAP1|AKAP1	935	-	4.256427	1.1847168	-1.0	-1.0
chr1	27406475	27407855	ENSG00000158195.10|WASF2|AKAP1|AKAP1	961	-	4.8204956	1.4092743	-1.0	-1.0
chr1	27404520	27404710	ENSG00000158195.10|WASF2|AKAP1|AKAP1	946	-	5.005868	1.2648731	-1.0	-1.0
chr1	27406345	27406470	ENSG00000158195.10|WASF2|AKAP1|AKAP1	901	-	3.368842	1.0022607	-1.0	-1.0
chr1	28281050	28281645	ENSG00000130766.4|SESN2|AKAP1|AKAP1	907	+	5.501599	1.0297351	-1.0	-1.0
chr1	28280785	28280995	ENSG00000130766.4|SESN2|AKAP1|AKAP1	901	+	5.3637466	1.002449	-1.0	-1.0
chr1	28335701	28335841	ENSG00000130772.13|MED18|AKAP1|AKAP1	901	+	5.288337	1.002449	-1.0	-1.0
chr1	28497308	28497413	ENSG00000204138.12|PHACTR4|AKAP1|AKAP1	901	+	3.3923051	1.002449	-1.0	-1.0
chr1	28498308	28498473	ENSG00000204138.12|PHACTR4|AKAP1|AKAP1	901	+	5.3716474	1.002449	-1.0	-1.0
chr1	28497133	28497233	ENSG00000204138.12|PHACTR4|AKAP1|AKAP1	901	+	5.143082	1.002449	-1.0	-1.0
chr1	28496688	28497108	ENSG00000204138.12|PHACTR4|AKAP1|AKAP1	921	+	5.5191884	1.1005745	-1.0	-1.0
chr1	28497618	28497793	ENSG00000204138.12|PHACTR4|AKAP1|AKAP1	901	+	5.510573	1.002449	-1.0	-1.0
chr1	28538511	28538661	ENSG00000180198.15|RCC1|AKAP1|AKAP1	901	+	5.2464285	1.002449	-1.0	-1.0
chr1	28538206	28538386	ENSG00000180198.15|RCC1|AKAP1|AKAP1	921	+	3.4751654	1.1002821	-1.0	-1.0
chr1	28538401	28538511	ENSG00000180198.15|RCC1|AKAP1|AKAP1	901	+	5.2463093	1.002449	-1.0	-1.0
chr1	28594253	28595438	ENSG00000188060.7|RAB42|AKAP1|AKAP1	958	+	5.1357512	1.3721071	-1.0	-1.0
chr1	28594013	28594193	ENSG00000188060.7|RAB42|AKAP1|AKAP1	901	+	5.3375835	1.0023404	-1.0	-1.0
chr1	29118433	29118603	ENSG00000159023.19|EPB41|AKAP1|AKAP1	901	+	5.311028	1.002449	-1.0	-1.0
chr1	29325598	29326808	ENSG00000060656.19|PTPRU|AKAP1|AKAP1	995	+	5.387067	2.3294313	-1.0	-1.0
chr1	30871166	30871316	ENSG00000162512.15|SDC3|AKAP1|AKAP1	901	-	5.2570353	1.002449	-1.0	-1.0
chr1	30932145	30932390	ENSG00000134644.15|PUM1|AKAP1|AKAP1	954	-	4.2114987	1.3416089	-1.0	-1.0
chr1	30932920	30933020	ENSG00000134644.15|PUM1|AKAP1|AKAP1	901	-	5.3495355	1.002449	-1.0	-1.0
chr1	30931505	30931755	ENSG00000134644.15|PUM1|AKAP1|AKAP1	945	-	4.6537395	1.2613443	-1.0	-1.0
chr1	30931760	30931860	ENSG00000134644.15|PUM1|AKAP1|AKAP1	901	-	3.6438437	1.002449	-1.0	-1.0
chr1	30992559	30992659	ENSG00000134644.15|PUM1|AKAP1|AKAP1	901	-	5.1430826	1.002449	-1.0	-1.0
chr1	31364416	31364551	ENSG00000121766.15|ZCCHC17|AKAP1|AKAP1	901	+	5.235712	1.002449	-1.0	-1.0
chr1	31434118	31434680	ENSG00000168528.11|SERINC2|AKAP1|AKAP1	952	+	3.709973	1.3213582	-1.0	-1.0
chr1	31432093	31432288	ENSG00000168528.11|SERINC2|AKAP1|AKAP1	901	+	5.339031	1.002449	-1.0	-1.0
chr1	31576490	31576605	ENSG00000284543.1|LINC01226|AKAP1|AKAP1	901	+	5.2499976	1.002449	-1.0	-1.0
chr1	31587478	31587588	ENSG00000142910.15|TINAGL1|AKAP1|AKAP1	956	+	5.9857645	1.3575253	-1.0	-1.0
chr1	31585220	31585335	ENSG00000142910.15|TINAGL1|AKAP1|AKAP1	901	+	5.441234	1.002449	-1.0	-1.0
chr1	31576494	31576594	ENSG00000142910.15|TINAGL1|AKAP1|AKAP1	901	+	5.2499976	1.002449	-1.0	-1.0
chr1	31586843	31587453	ENSG00000142910.15|TINAGL1|AKAP1|AKAP1	975	+	5.5697284	1.6024764	-1.0	-1.0
chr1	31629861	31630556	ENSG00000162517.12|PEF1|AKAP1|AKAP1	957	-	4.9074516	1.363682	-1.0	-1.0
chr1	31908254	31908409	ENSG00000269967.1|AL136115.2|AKAP1|AKAP1	913	-	4.261252	1.0604689	-1.0	-1.0
chr1	31908255	31908410	ENSG00000184007.18|PTP4A2|AKAP1|AKAP1	913	-	4.1634684	1.0612483	-1.0	-1.0
chr1	32172816	32173016	ENSG00000025800.13|KPNA6|AKAP1|AKAP1	961	+	5.9088235	1.4096059	-1.0	-1.0
chr1	32172166	32172286	ENSG00000025800.13|KPNA6|AKAP1|AKAP1	901	+	5.1698117	1.002449	-1.0	-1.0
chr1	32172511	32172706	ENSG00000025800.13|KPNA6|AKAP1|AKAP1	913	+	5.4438844	1.0592033	-1.0	-1.0
chr1	32171481	32171671	ENSG00000025800.13|KPNA6|AKAP1|AKAP1	901	+	5.335746	1.002449	-1.0	-1.0
chr1	32171491	32171671	ENSG00000250135.1|AL049795.2|AKAP1|AKAP1	901	+	5.3470793	1.002449	-1.0	-1.0
chr1	32172816	32173011	ENSG00000250135.1|AL049795.2|AKAP1|AKAP1	965	+	5.9471107	1.4508561	-1.0	-1.0
chr1	32172526	32172706	ENSG00000250135.1|AL049795.2|AKAP1|AKAP1	907	+	5.568706	1.0335163	-1.0	-1.0
chr1	32172166	32172286	ENSG00000250135.1|AL049795.2|AKAP1|AKAP1	901	+	5.164466	1.002449	-1.0	-1.0
chr1	32195111	32198246	ENSG00000084652.15|TXLNA|AKAP1|AKAP1	982	+	4.9466	1.7425209	-1.0	-1.0
chr1	32194946	32195101	ENSG00000084652.15|TXLNA|AKAP1|AKAP1	901	+	5.336327	1.002449	-1.0	-1.0
chr1	32187993	32188108	ENSG00000084652.15|TXLNA|AKAP1|AKAP1	901	+	5.2997675	1.002449	-1.0	-1.0
chr1	32334501	32334601	ENSG00000175130.6|MARCKSL1|AKAP1|AKAP1	901	-	5.1430826	1.002449	-1.0	-1.0
chr1	32334101	32334266	ENSG00000175130.6|MARCKSL1|AKAP1|AKAP1	908	-	2.8442307	1.0372989	-1.0	-1.0
chr1	32366422	32366617	ENSG00000160058.18|BSDC1|AKAP1|AKAP1	920	-	3.575114	1.0966132	-1.0	-1.0
chr1	32365842	32366157	ENSG00000160058.18|BSDC1|AKAP1|AKAP1	973	-	4.413293	1.5660506	-1.0	-1.0
chr1	32366242	32366342	ENSG00000160058.18|BSDC1|AKAP1|AKAP1	901	-	5.2499976	1.002449	-1.0	-1.0
chr1	32365537	32365817	ENSG00000160058.18|BSDC1|AKAP1|AKAP1	901	-	5.2618446	1.002449	-1.0	-1.0
chr1	32772274	32772384	ENSG00000162522.10|KIAA1522|AKAP1|AKAP1	901	+	3.5627372	1.002449	-1.0	-1.0
chr1	32773164	32774279	ENSG00000162522.10|KIAA1522|AKAP1|AKAP1	948	+	4.9842405	1.2818083	-1.0	-1.0
chr1	32773014	32773114	ENSG00000162522.10|KIAA1522|AKAP1|AKAP1	901	+	5.1430826	1.002449	-1.0	-1.0
chr1	32774579	32774769	ENSG00000162522.10|KIAA1522|AKAP1|AKAP1	949	+	5.3757153	1.2911161	-1.0	-1.0
chr1	32774379	32774554	ENSG00000162522.10|KIAA1522|AKAP1|AKAP1	921	+	3.896739	1.1015128	-1.0	-1.0
chr1	32774779	32774954	ENSG00000162522.10|KIAA1522|AKAP1|AKAP1	901	+	5.323729	1.0024425	-1.0	-1.0
chr1	32771059	32771169	ENSG00000162522.10|KIAA1522|AKAP1|AKAP1	901	+	5.1430826	1.002449	-1.0	-1.0
chr1	32770939	32771049	ENSG00000162522.10|KIAA1522|AKAP1|AKAP1	901	+	5.249998	1.002449	-1.0	-1.0
chr1	33010289	33010514	ENSG00000004455.16|AK2|AKAP1|AKAP1	909	-	3.6299298	1.0430269	-1.0	-1.0
chr1	33010649	33010749	ENSG00000004455.16|AK2|AKAP1|AKAP1	901	-	5.249999	1.002449	-1.0	-1.0
chr1	33009534	33009679	ENSG00000004455.16|AK2|AKAP1|AKAP1	900	-	5.3956804	1.0021063	-1.0	-1.0
chr1	33009249	33009349	ENSG00000004455.16|AK2|AKAP1|AKAP1	901	-	5.3495326	1.002449	-1.0	-1.0
chr1	33009049	33009154	ENSG00000004455.16|AK2|AKAP1|AKAP1	901	-	3.457927	1.002449	-1.0	-1.0
chr1	33009769	33009894	ENSG00000004455.16|AK2|AKAP1|AKAP1	901	-	3.957786	1.002323	-1.0	-1.0
chr1	33300234	33300429	ENSG00000160094.14|ZNF362|AKAP1|AKAP1	901	+	5.4304657	1.002449	-1.0	-1.0
chr1	33299884	33300024	ENSG00000160094.14|ZNF362|AKAP1|AKAP1	901	+	5.183176	1.002449	-1.0	-1.0
chr1	33300049	33300184	ENSG00000160094.14|ZNF362|AKAP1|AKAP1	901	+	5.4270663	1.002449	-1.0	-1.0
chr1	33299004	33299119	ENSG00000160094.14|ZNF362|AKAP1|AKAP1	901	+	5.1430826	1.002449	-1.0	-1.0
chr1	33299464	33299654	ENSG00000160094.14|ZNF362|AKAP1|AKAP1	901	+	5.3300242	1.002449	-1.0	-1.0
chr1	33323622	33325019	ENSG00000134686.18|PHC2|AKAP1|AKAP1	999	-	5.9929605	3.127876	-1.0	-1.0
chr1	33349596	33349881	ENSG00000134686.18|PHC2|AKAP1|AKAP1	901	-	4.584522	1.0023899	-1.0	-1.0
chr1	33328869	33329146	ENSG00000134686.18|PHC2|AKAP1|AKAP1	960	-	5.977075	1.4005263	-1.0	-1.0
chr1	33334089	33334209	ENSG00000134686.18|PHC2|AKAP1|AKAP1	938	-	5.331045	1.2107005	-1.0	-1.0
chr1	35433639	35434164	ENSG00000142687.17|KIAA0319L|AKAP1|AKAP1	997	-	6.638154	2.5086722	-1.0	-1.0
chr1	35434379	35435044	ENSG00000142687.17|KIAA0319L|AKAP1|AKAP1	973	-	4.016525	1.5630533	-1.0	-1.0
chr1	35566426	35566546	ENSG00000020129.15|NCDN|AKAP1|AKAP1	901	+	5.3655257	1.002449	-1.0	-1.0
chr1	35566286	35566406	ENSG00000020129.15|NCDN|AKAP1|AKAP1	901	+	5.2119	1.002449	-1.0	-1.0
chr1	35565786	35566066	ENSG00000020129.15|NCDN|AKAP1|AKAP1	906	+	4.9134526	1.0251042	-1.0	-1.0
chr1	35602808	35602968	ENSG00000126067.11|PSMB2|AKAP1|AKAP1	901	-	5.341243	1.002449	-1.0	-1.0
chr1	35601938	35602683	ENSG00000126067.11|PSMB2|AKAP1|AKAP1	992	-	5.478614	2.0889065	-1.0	-1.0
chr1	35921063	35921203	ENSG00000092847.11|AGO1|AKAP1|AKAP1	901	+	3.2713497	1.002449	-1.0	-1.0
chr1	35919723	35919913	ENSG00000092847.11|AGO1|AKAP1|AKAP1	901	+	5.6662493	1.002449	-1.0	-1.0
chr1	35921218	35921518	ENSG00000092847.11|AGO1|AKAP1|AKAP1	916	+	4.4685173	1.0748726	-1.0	-1.0
chr1	36093471	36093866	ENSG00000116863.10|ADPRHL2|AKAP1|AKAP1	950	+	5.1138535	1.2992594	-1.0	-1.0
chr1	36303800	36303905	ENSG00000054118.13|THRAP3|AKAP1|AKAP1	901	+	5.2499976	1.002449	-1.0	-1.0
chr1	36303920	36304275	ENSG00000054118.13|THRAP3|AKAP1|AKAP1	963	+	4.7286034	1.4374113	-1.0	-1.0
chr1	36304665	36304835	ENSG00000054118.13|THRAP3|AKAP1|AKAP1	908	+	2.7222962	1.0369362	-1.0	-1.0
chr1	36304995	36305155	ENSG00000054118.13|THRAP3|AKAP1|AKAP1	921	+	4.051648	1.1003635	-1.0	-1.0
chr1	36323344	36323454	ENSG00000214193.10|SH3D21|AKAP1|AKAP1	901	+	5.3117547	1.002449	-1.0	-1.0
chr1	36340703	36340828	ENSG00000196182.10|STK40|AKAP1|AKAP1	901	-	5.2656693	1.002449	-1.0	-1.0
chr1	36340148	36340558	ENSG00000196182.10|STK40|AKAP1|AKAP1	934	-	4.9231253	1.1828865	-1.0	-1.0
chr1	36339948	36340088	ENSG00000196182.10|STK40|AKAP1|AKAP1	901	-	4.2008524	1.002449	-1.0	-1.0
chr1	36340918	36341288	ENSG00000196182.10|STK40|AKAP1|AKAP1	933	-	5.0414305	1.1755024	-1.0	-1.0
chr1	36339778	36339908	ENSG00000196182.10|STK40|AKAP1|AKAP1	901	-	5.2764654	1.002449	-1.0	-1.0
chr1	36341418	36341673	ENSG00000196182.10|STK40|AKAP1|AKAP1	918	-	4.5161138	1.0880055	-1.0	-1.0
chr1	37682854	37682994	ENSG00000116922.14|C1orf109|AKAP1|AKAP1	901	-	5.2262397	1.002449	-1.0	-1.0
chr1	37709506	37709696	ENSG00000134690.10|CDCA8|AKAP1|AKAP1	901	+	5.5066977	1.002449	-1.0	-1.0
chr1	37708341	37709466	ENSG00000134690.10|CDCA8|AKAP1|AKAP1	974	+	5.638311	1.5806265	-1.0	-1.0
chr1	37800771	37801081	ENSG00000185090.14|MANEAL|AKAP1|AKAP1	942	+	3.5696075	1.2386047	-1.0	-1.0
chr1	37799941	37800651	ENSG00000185090.14|MANEAL|AKAP1|AKAP1	966	+	5.122449	1.4623033	-1.0	-1.0
chr1	37802978	37803168	ENSG00000196449.3|YRDC|AKAP1|AKAP1	901	-	5.5237136	1.0024427	-1.0	-1.0
chr1	37809087	37809432	ENSG00000197982.13|C1orf122|AKAP1|AKAP1	904	+	5.2112427	1.0189675	-1.0	-1.0
chr1	37860956	37861116	ENSG00000204084.12|INPP5B|AKAP1|AKAP1	901	-	5.3097196	1.002449	-1.0	-1.0
chr1	37997204	37997349	ENSG00000183386.9|FHL3|AKAP1|AKAP1	901	-	5.1430826	1.002449	-1.0	-1.0
chr1	39005264	39005499	ENSG00000174574.15|AKIRIN1|AKAP1|AKAP1	990	+	6.4949813	1.9908965	-1.0	-1.0
chr1	39004444	39004964	ENSG00000174574.15|AKIRIN1|AKAP1|AKAP1	922	+	3.171745	1.1100723	-1.0	-1.0
chr1	39034391	39034571	ENSG00000168653.10|NDUFS5|AKAP1|AKAP1	901	+	5.2596574	1.002449	-1.0	-1.0
chr1	39358706	39358841	ENSG00000127603.24|MACF1|AKAP1|AKAP1	901	+	5.164466	1.002449	-1.0	-1.0
chr1	39560815	39560990	ENSG00000090621.13|PABPC4|AKAP1|AKAP1	901	-	5.1898584	1.0023645	-1.0	-1.0
chr1	40072314	40072419	ENSG00000131236.16|CAP1|AKAP1|AKAP1	901	+	5.1430826	1.002449	-1.0	-1.0
chr1	40073390	40073555	ENSG00000131238.17|PPT1|AKAP1|AKAP1	916	-	3.0070307	1.0775609	-1.0	-1.0
chr1	40072770	40072995	ENSG00000131238.17|PPT1|AKAP1|AKAP1	912	-	2.8157697	1.0575511	-1.0	-1.0
chr1	40073050	40073340	ENSG00000131238.17|PPT1|AKAP1|AKAP1	947	-	4.5696287	1.2754877	-1.0	-1.0
chr1	40861380	40861515	ENSG00000179862.6|CITED4|AKAP1|AKAP1	901	-	5.1583557	1.002449	-1.0	-1.0
chr1	41027849	41027989	ENSG00000010803.16|SCMH1|AKAP1|AKAP1	901	-	5.1430826	1.002449	-1.0	-1.0
chr1	42682551	42682726	ENSG00000065978.18|YBX1|AKAP1|AKAP1	920	+	3.2335114	1.0948799	-1.0	-1.0
chr1	42739990	42740235	ENSG00000164007.10|CLDN19|AKAP1|AKAP1	901	-	5.2828245	1.002449	-1.0	-1.0
chr1	42734237	42735927	ENSG00000164007.10|CLDN19|AKAP1|AKAP1	973	-	5.77974	1.561568	-1.0	-1.0
chr1	42738475	42738580	ENSG00000164007.10|CLDN19|AKAP1|AKAP1	901	-	5.249998	1.002449	-1.0	-1.0
chr1	42746389	42746814	ENSG00000117385.15|P3H1|AKAP1|AKAP1	946	-	4.566699	1.268436	-1.0	-1.0
chr1	42747239	42747339	ENSG00000117385.15|P3H1|AKAP1|AKAP1	901	-	5.249999	1.002449	-1.0	-1.0
chr1	42765935	42766050	ENSG00000117385.15|P3H1|AKAP1|AKAP1	901	-	5.143082	1.002449	-1.0	-1.0
chr1	42935256	42935421	ENSG00000117394.20|SLC2A1|AKAP1|AKAP1	901	-	5.1759796	1.0024112	-1.0	-1.0
chr1	42926114	42927241	ENSG00000117394.20|SLC2A1|AKAP1|AKAP1	1000	-	4.3094435	3.876903	-1.0	-1.0
chr1	42925949	42926089	ENSG00000117394.20|SLC2A1|AKAP1|AKAP1	901	-	5.190601	1.002449	-1.0	-1.0
chr1	42930753	42930858	ENSG00000117394.20|SLC2A1|AKAP1|AKAP1	901	-	3.4914844	1.002449	-1.0	-1.0
chr1	42927604	42927749	ENSG00000117394.20|SLC2A1|AKAP1|AKAP1	953	-	3.3989174	1.3240741	-1.0	-1.0
chr1	43363396	43363941	ENSG00000066322.14|ELOVL1|AKAP1|AKAP1	975	-	4.9848957	1.5983465	-1.0	-1.0
chr1	43384651	43384816	ENSG00000159479.16|MED8|AKAP1|AKAP1	901	-	5.2460046	1.002449	-1.0	-1.0
chr1	43597336	43597491	ENSG00000142949.16|PTPRF|AKAP1|AKAP1	901	+	5.2463884	1.002449	-1.0	-1.0
chr1	43591811	43591948	ENSG00000142949.16|PTPRF|AKAP1|AKAP1	901	+	5.296315	1.002449	-1.0	-1.0
chr1	43591171	43591271	ENSG00000142949.16|PTPRF|AKAP1|AKAP1	901	+	5.143082	1.002449	-1.0	-1.0
chr1	43559391	43559536	ENSG00000142949.16|PTPRF|AKAP1|AKAP1	901	+	5.1430826	1.002449	-1.0	-1.0
chr1	43621096	43621232	ENSG00000142949.16|PTPRF|AKAP1|AKAP1	950	+	5.105924	1.2981441	-1.0	-1.0
chr1	43619437	43619537	ENSG00000142949.16|PTPRF|AKAP1|AKAP1	901	+	3.3923051	1.002449	-1.0	-1.0
chr1	43620857	43620987	ENSG00000142949.16|PTPRF|AKAP1|AKAP1	901	+	2.9664125	1.002449	-1.0	-1.0
chr1	43545040	43545166	ENSG00000142949.16|PTPRF|AKAP1|AKAP1	900	+	4.5016193	1.002082	-1.0	-1.0
chr1	43597066	43597206	ENSG00000142949.16|PTPRF|AKAP1|AKAP1	901	+	5.254189	1.002449	-1.0	-1.0
chr1	43621934	43623639	ENSG00000142949.16|PTPRF|AKAP1|AKAP1	994	+	4.421095	2.2107248	-1.0	-1.0
chr1	43704704	43704909	ENSG00000066135.12|KDM4A|AKAP1|AKAP1	919	+	3.9152777	1.0905883	-1.0	-1.0
chr1	43972539	43972639	ENSG00000132768.13|DPH2|AKAP1|AKAP1	901	+	5.1430826	1.002449	-1.0	-1.0
chr1	43972779	43973314	ENSG00000132768.13|DPH2|AKAP1|AKAP1	928	+	5.59079	1.1399018	-1.0	-1.0
chr1	43976987	43977177	ENSG00000117410.13|ATP6V0B|AKAP1|AKAP1	907	+	5.473943	1.0302695	-1.0	-1.0
chr1	43977957	43978295	ENSG00000117410.13|ATP6V0B|AKAP1|AKAP1	988	+	4.0670733	1.929328	-1.0	-1.0
chr1	43981298	43981398	ENSG00000117411.16|B4GALT2|AKAP1|AKAP1	901	+	5.1430826	1.002449	-1.0	-1.0
chr1	43981773	43981923	ENSG00000117411.16|B4GALT2|AKAP1|AKAP1	901	+	5.3815546	1.002449	-1.0	-1.0
chr1	43990312	43990507	ENSG00000117411.16|B4GALT2|AKAP1|AKAP1	901	+	4.5689416	1.002449	-1.0	-1.0
chr1	43990912	43991117	ENSG00000117411.16|B4GALT2|AKAP1|AKAP1	977	+	5.8196883	1.6362355	-1.0	-1.0
chr1	43981108	43981248	ENSG00000117411.16|B4GALT2|AKAP1|AKAP1	901	+	5.3557644	1.002449	-1.0	-1.0
chr1	43979316	43979421	ENSG00000117411.16|B4GALT2|AKAP1|AKAP1	901	+	3.392305	1.002449	-1.0	-1.0
chr1	43990562	43990912	ENSG00000117411.16|B4GALT2|AKAP1|AKAP1	941	+	4.7120767	1.2258995	-1.0	-1.0
chr1	43996502	43997562	ENSG00000196517.11|SLC6A9|AKAP1|AKAP1	979	-	5.7456336	1.6777653	-1.0	-1.0
chr1	44221109	44221549	ENSG00000117419.14|ERI3|AKAP1|AKAP1	901	-	5.41319	1.0024451	-1.0	-1.0
chr1	44417901	44418081	ENSG00000187147.17|RNF220|AKAP1|AKAP1	901	+	5.175157	1.002449	-1.0	-1.0
chr1	44767161	44767341	ENSG00000142945.12|KIF2C|AKAP1|AKAP1	901	+	5.277594	1.0023695	-1.0	-1.0
chr1	44767361	44767556	ENSG00000142945.12|KIF2C|AKAP1|AKAP1	901	+	5.42523	1.002449	-1.0	-1.0
chr1	44778092	44778207	ENSG00000142937.11|RPS8|AKAP1|AKAP1	918	+	2.8161085	1.0869557	-1.0	-1.0
chr1	44775475	44775595	ENSG00000142937.11|RPS8|AKAP1|AKAP1	979	+	3.7840848	1.6699685	-1.0	-1.0
chr1	45002554	45002839	ENSG00000126107.14|HECTD3|AKAP1|AKAP1	922	-	5.5863686	1.1053022	-1.0	-1.0
chr1	45002854	45003174	ENSG00000126107.14|HECTD3|AKAP1|AKAP1	927	-	5.2897067	1.134738	-1.0	-1.0
chr1	45017878	45018228	ENSG00000162415.6|ZSWIM5|AKAP1|AKAP1	938	-	4.0399942	1.2091825	-1.0	-1.0
chr1	45017348	45017863	ENSG00000162415.6|ZSWIM5|AKAP1|AKAP1	943	-	5.7190104	1.2458265	-1.0	-1.0
chr1	45018248	45018423	ENSG00000162415.6|ZSWIM5|AKAP1|AKAP1	901	-	5.2463074	1.002449	-1.0	-1.0
chr1	45018493	45018603	ENSG00000162415.6|ZSWIM5|AKAP1|AKAP1	901	-	5.143082	1.002449	-1.0	-1.0
chr1	45016763	45017283	ENSG00000162415.6|ZSWIM5|AKAP1|AKAP1	969	-	6.011777	1.504954	-1.0	-1.0
chr1	45016528	45016743	ENSG00000162415.6|ZSWIM5|AKAP1|AKAP1	940	-	5.2076626	1.2231622	-1.0	-1.0
chr1	45509340	45509525	ENSG00000132763.14|MMACHC|AKAP1|AKAP1	913	+	5.5795403	1.0613357	-1.0	-1.0
chr1	45509535	45509755	ENSG00000132763.14|MMACHC|AKAP1|AKAP1	992	+	5.8722177	2.113968	-1.0	-1.0
chr1	45509895	45510090	ENSG00000132763.14|MMACHC|AKAP1|AKAP1	941	+	4.2047806	1.2267623	-1.0	-1.0
chr1	46188801	46188901	ENSG00000085998.13|POMGNT1|AKAP1|AKAP1	901	-	5.249998	1.002449	-1.0	-1.0
chr1	46302810	46302990	ENSG00000132128.16|LRRC41|AKAP1|AKAP1	901	-	3.9079475	1.002449	-1.0	-1.0
chr1	46316551	46316691	ENSG00000173660.11|UQCRH|AKAP1|AKAP1	901	+	4.942726	1.002449	-1.0	-1.0
chr1	47377488	47377588	ENSG00000162368.13|CMPK1|AKAP1|AKAP1	901	+	5.249998	1.002449	-1.0	-1.0
chr1	48247879	48248159	ENSG00000117834.12|SLC5A9|AKAP1|AKAP1	984	+	6.3431892	1.8058949	-1.0	-1.0
chr1	48248219	48248609	ENSG00000117834.12|SLC5A9|AKAP1|AKAP1	964	+	5.373882	1.4470584	-1.0	-1.0
chr1	48247504	48247714	ENSG00000117834.12|SLC5A9|AKAP1|AKAP1	901	+	4.9305005	1.002449	-1.0	-1.0
chr1	52055034	52055139	ENSG00000117862.11|TXNDC12|AKAP1|AKAP1	901	-	5.1430826	1.002449	-1.0	-1.0
chr1	52020165	52020730	ENSG00000117862.11|TXNDC12|AKAP1|AKAP1	984	-	5.04419	1.8092225	-1.0	-1.0
chr1	52020730	52021012	ENSG00000117862.11|TXNDC12|AKAP1|AKAP1	959	-	4.4378977	1.3879871	-1.0	-1.0
chr1	52905110	52905215	ENSG00000121310.16|ECHDC2|AKAP1|AKAP1	901	-	5.1430826	1.002449	-1.0	-1.0
chr1	53050777	53050922	ENSG00000116171.17|SCP2|AKAP1|AKAP1	901	+	5.196541	1.002449	-1.0	-1.0
chr1	53087753	53087858	ENSG00000162383.11|SLC1A7|AKAP1|AKAP1	901	-	5.2997646	1.002449	-1.0	-1.0
chr1	54032040	54032140	ENSG00000116209.11|TMEM59|AKAP1|AKAP1	901	-	5.1430826	1.002449	-1.0	-1.0
chr1	54226276	54226396	ENSG00000157216.15|SSBP3|AKAP1|AKAP1	901	-	5.1787214	1.002449	-1.0	-1.0
chr1	54226581	54226741	ENSG00000157216.15|SSBP3|AKAP1|AKAP1	901	-	5.1430826	1.002449	-1.0	-1.0
chr1	54865302	54865442	ENSG00000116133.11|DHCR24|AKAP1|AKAP1	918	-	2.4880235	1.0875136	-1.0	-1.0
chr1	54871379	54871559	ENSG00000116133.11|DHCR24|AKAP1|AKAP1	903	-	2.363323	1.0117979	-1.0	-1.0
chr1	54886888	54887178	ENSG00000116133.11|DHCR24|AKAP1|AKAP1	907	-	2.2901456	1.0313226	-1.0	-1.0
chr1	54853433	54853612	ENSG00000116133.11|DHCR24|AKAP1|AKAP1	992	-	3.4380066	2.1157305	-1.0	-1.0
chr1	54875941	54876047	ENSG00000116133.11|DHCR24|AKAP1|AKAP1	990	-	3.9500182	2.0068004	-1.0	-1.0
chr1	54883617	54883773	ENSG00000116133.11|DHCR24|AKAP1|AKAP1	970	-	3.369359	1.5271323	-1.0	-1.0
chr1	54854076	54854234	ENSG00000116133.11|DHCR24|AKAP1|AKAP1	976	-	2.6520255	1.6234456	-1.0	-1.0
chr1	54849632	54852386	ENSG00000116133.11|DHCR24|AKAP1|AKAP1	1000	-	5.1809874	6.4618573	-1.0	-1.0
chr1	55059490	55059663	ENSG00000169174.10|PCSK9|AKAP1|AKAP1	927	+	2.7409115	1.1339107	-1.0	-1.0
chr1	55052303	55052411	ENSG00000169174.10|PCSK9|AKAP1|AKAP1	901	+	2.906886	1.002449	-1.0	-1.0
chr1	55061374	55061556	ENSG00000169174.10|PCSK9|AKAP1|AKAP1	953	+	3.0688744	1.3300421	-1.0	-1.0
chr1	55063368	55064852	ENSG00000169174.10|PCSK9|AKAP1|AKAP1	1000	+	5.702406	4.6043043	-1.0	-1.0
chr1	55068488	55068618	ENSG00000162402.13|USP24|AKAP1|AKAP1	901	-	5.5391097	1.002449	-1.0	-1.0
chr1	56495256	56496511	ENSG00000162407.8|PLPP3|AKAP1|AKAP1	945	-	4.5214195	1.2624567	-1.0	-1.0
chr1	56494791	56495201	ENSG00000162407.8|PLPP3|AKAP1|AKAP1	937	-	3.7903628	1.2027777	-1.0	-1.0
chr1	56495274	56496449	ENSG00000284686.1|AC119674.2|AKAP1|AKAP1	945	-	4.5226197	1.2566295	-1.0	-1.0
chr1	56494794	56494899	ENSG00000284686.1|AC119674.2|AKAP1|AKAP1	901	-	3.0221925	1.002449	-1.0	-1.0
chr1	56494904	56495199	ENSG00000284686.1|AC119674.2|AKAP1|AKAP1	936	-	3.8207014	1.1918435	-1.0	-1.0
chr1	58781377	58782062	ENSG00000177606.6|JUN|AKAP1|AKAP1	993	-	5.1777973	2.1426866	-1.0	-1.0
chr1	61145578	61145683	ENSG00000162599.15|NFIA|AKAP1|AKAP1	901	+	5.19654	1.002449	-1.0	-1.0
chr1	61681070	61681275	ENSG00000162604.12|TM2D1|AKAP1|AKAP1	963	-	4.4769087	1.4324235	-1.0	-1.0
chr1	62162807	62163012	ENSG00000132849.19|PATJ|AKAP1|AKAP1	944	+	4.150423	1.2482325	-1.0	-1.0
chr1	62162262	62162452	ENSG00000132849.19|PATJ|AKAP1|AKAP1	901	+	5.610532	1.002449	-1.0	-1.0
chr1	62161647	62161752	ENSG00000132849.19|PATJ|AKAP1|AKAP1	901	+	5.143082	1.002449	-1.0	-1.0
chr1	63596474	63596669	ENSG00000079739.15|PGM1|AKAP1|AKAP1	901	+	5.5350237	1.002449	-1.0	-1.0
chr1	63594144	63594469	ENSG00000079739.15|PGM1|AKAP1|AKAP1	948	+	5.188159	1.2866819	-1.0	-1.0
chr1	63596759	63596919	ENSG00000079739.15|PGM1|AKAP1|AKAP1	901	+	4.633437	1.0024112	-1.0	-1.0
chr1	65231677	65231782	ENSG00000162433.14|AK4|AKAP1|AKAP1	912	+	3.7548752	1.0546877	-1.0	-1.0
chr1	65229877	65229977	ENSG00000162433.14|AK4|AKAP1|AKAP1	901	+	5.1430826	1.002449	-1.0	-1.0
chr1	65229222	65229362	ENSG00000162433.14|AK4|AKAP1|AKAP1	901	+	5.3517666	1.002449	-1.0	-1.0
chr1	65230947	65231052	ENSG00000162433.14|AK4|AKAP1|AKAP1	901	+	5.19654	1.002449	-1.0	-1.0
chr1	65226292	65226602	ENSG00000162433.14|AK4|AKAP1|AKAP1	976	+	4.484425	1.6241539	-1.0	-1.0
chr1	65231057	65231157	ENSG00000162433.14|AK4|AKAP1|AKAP1	901	+	2.5443184	1.002449	-1.0	-1.0
chr1	65231837	65232087	ENSG00000162433.14|AK4|AKAP1|AKAP1	957	+	4.342812	1.3698164	-1.0	-1.0
chr1	65231357	65231587	ENSG00000162433.14|AK4|AKAP1|AKAP1	916	+	4.6076846	1.0745193	-1.0	-1.0
chr1	65226757	65226967	ENSG00000162433.14|AK4|AKAP1|AKAP1	964	+	3.8324873	1.437975	-1.0	-1.0
chr1	65230032	65230157	ENSG00000162433.14|AK4|AKAP1|AKAP1	901	+	5.1698117	1.002449	-1.0	-1.0
chr1	65432437	65432622	ENSG00000213625.8|LEPROT|AKAP1|AKAP1	901	+	4.367982	1.002449	-1.0	-1.0
chr1	65433462	65433572	ENSG00000213625.8|LEPROT|AKAP1|AKAP1	901	+	3.3453789	1.002449	-1.0	-1.0
chr1	65432907	65433432	ENSG00000213625.8|LEPROT|AKAP1|AKAP1	931	+	4.0540123	1.159905	-1.0	-1.0
chr1	65432142	65432422	ENSG00000213625.8|LEPROT|AKAP1|AKAP1	915	+	5.554544	1.0722862	-1.0	-1.0
chr1	65433463	65433563	ENSG00000116678.19|LEPR|AKAP1|AKAP1	901	+	3.3219159	1.002449	-1.0	-1.0
chr1	65432908	65433433	ENSG00000116678.19|LEPR|AKAP1|AKAP1	932	+	4.065359	1.1677154	-1.0	-1.0
chr1	65432438	65432623	ENSG00000116678.19|LEPR|AKAP1|AKAP1	901	+	4.325693	1.002449	-1.0	-1.0
chr1	65432143	65432423	ENSG00000116678.19|LEPR|AKAP1|AKAP1	915	+	5.556294	1.0707608	-1.0	-1.0
chr1	67001946	67004111	ENSG00000116704.7|SLC35D1|AKAP1|AKAP1	960	-	4.722485	1.3944919	-1.0	-1.0
chr1	67000941	67001121	ENSG00000116704.7|SLC35D1|AKAP1|AKAP1	901	-	5.5453506	1.002449	-1.0	-1.0
chr1	67001581	67001741	ENSG00000116704.7|SLC35D1|AKAP1|AKAP1	919	-	4.855305	1.0903028	-1.0	-1.0
chr1	67000021	67000451	ENSG00000116704.7|SLC35D1|AKAP1|AKAP1	901	-	3.1696582	1.002449	-1.0	-1.0
chr1	67000481	67000936	ENSG00000116704.7|SLC35D1|AKAP1|AKAP1	925	-	5.171088	1.1233342	-1.0	-1.0
chr1	67001161	67001401	ENSG00000116704.7|SLC35D1|AKAP1|AKAP1	904	-	3.8979259	1.0199811	-1.0	-1.0
chr1	67001751	67001881	ENSG00000116704.7|SLC35D1|AKAP1|AKAP1	901	-	5.3467817	1.002449	-1.0	-1.0
chr1	67687790	67688225	ENSG00000116717.11|GADD45A|AKAP1|AKAP1	979	+	5.6262302	1.6845088	-1.0	-1.0
chr1	70251747	70251847	ENSG00000116754.13|SRSF11|AKAP1|AKAP1	901	+	5.349535	1.002449	-1.0	-1.0
chr1	70250747	70250922	ENSG00000116754.13|SRSF11|AKAP1|AKAP1	906	+	3.218102	1.0264994	-1.0	-1.0
chr1	84498334	84498548	ENSG00000174021.10|GNG5|AKAP1|AKAP1	944	-	4.1212316	1.2482564	-1.0	-1.0
chr1	84506035	84506135	ENSG00000174021.10|GNG5|AKAP1|AKAP1	901	-	2.8579767	1.002449	-1.0	-1.0
chr1	85320970	85321070	ENSG00000153904.18|DDAH1|AKAP1|AKAP1	901	-	5.1430826	1.002449	-1.0	-1.0
chr1	86863229	86863339	ENSG00000183291.15|SELENOF|AKAP1|AKAP1	908	-	3.7367256	1.0355672	-1.0	-1.0
chr1	86862984	86863124	ENSG00000183291.15|SELENOF|AKAP1|AKAP1	900	-	4.792862	1.002082	-1.0	-1.0
chr1	86862844	86862944	ENSG00000183291.15|SELENOF|AKAP1|AKAP1	901	-	5.1430826	1.002449	-1.0	-1.0
chr1	87106604	87106709	ENSG00000153936.16|HS2ST1|AKAP1|AKAP1	901	+	5.416829	1.002449	-1.0	-1.0
chr1	87106979	87107329	ENSG00000153936.16|HS2ST1|AKAP1|AKAP1	903	+	4.623914	1.0129371	-1.0	-1.0
chr1	87106219	87106324	ENSG00000153936.16|HS2ST1|AKAP1|AKAP1	901	+	5.2463093	1.002449	-1.0	-1.0
chr1	87105059	87105244	ENSG00000153936.16|HS2ST1|AKAP1|AKAP1	901	+	5.223623	1.002449	-1.0	-1.0
chr1	87106749	87106949	ENSG00000153936.16|HS2ST1|AKAP1|AKAP1	955	+	3.862443	1.3475578	-1.0	-1.0
chr1	87108934	87109134	ENSG00000153936.16|HS2ST1|AKAP1|AKAP1	901	+	5.277961	1.002449	-1.0	-1.0
chr1	87106594	87106709	ENSG00000267561.2|AC093155.3|AKAP1|AKAP1	901	+	5.416829	1.002449	-1.0	-1.0
chr1	87106979	87107329	ENSG00000267561.2|AC093155.3|AKAP1|AKAP1	903	+	4.623914	1.0129609	-1.0	-1.0
chr1	87105059	87105244	ENSG00000267561.2|AC093155.3|AKAP1|AKAP1	901	+	5.2194977	1.002449	-1.0	-1.0
chr1	87108939	87109139	ENSG00000267561.2|AC093155.3|AKAP1|AKAP1	901	+	5.277961	1.002449	-1.0	-1.0
chr1	87106219	87106319	ENSG00000267561.2|AC093155.3|AKAP1|AKAP1	901	+	5.349536	1.002449	-1.0	-1.0
chr1	87106749	87106949	ENSG00000267561.2|AC093155.3|AKAP1|AKAP1	955	+	3.862443	1.350064	-1.0	-1.0
chr1	91387459	91387654	ENSG00000162669.15|HFM1|AKAP1|AKAP1	967	-	4.960159	1.4756713	-1.0	-1.0
chr1	91712287	91712392	ENSG00000069702.10|TGFBR3|AKAP1|AKAP1	901	-	5.1430826	1.002449	-1.0	-1.0
chr1	91681142	91681302	ENSG00000069702.10|TGFBR3|AKAP1|AKAP1	924	-	5.0207434	1.119486	-1.0	-1.0
chr1	91729844	91729944	ENSG00000069702.10|TGFBR3|AKAP1|AKAP1	901	-	3.3219156	1.0022595	-1.0	-1.0
chr1	91885877	91886017	ENSG00000069702.10|TGFBR3|AKAP1|AKAP1	901	-	5.377697	1.002449	-1.0	-1.0
chr1	91681747	91681937	ENSG00000069702.10|TGFBR3|AKAP1|AKAP1	907	-	2.7128193	1.0321199	-1.0	-1.0
chr1	91680517	91681102	ENSG00000069702.10|TGFBR3|AKAP1|AKAP1	983	-	5.3547163	1.7811544	-1.0	-1.0
chr1	91682097	91682892	ENSG00000069702.10|TGFBR3|AKAP1|AKAP1	944	-	4.2513037	1.2509286	-1.0	-1.0
chr1	91683007	91683267	ENSG00000069702.10|TGFBR3|AKAP1|AKAP1	971	-	4.9864464	1.5433346	-1.0	-1.0
chr1	91683352	91683712	ENSG00000069702.10|TGFBR3|AKAP1|AKAP1	975	-	5.208946	1.5984138	-1.0	-1.0
chr1	92836189	92836359	ENSG00000122406.12|RPL5|AKAP1|AKAP1	901	+	4.0349627	1.002449	-1.0	-1.0
chr1	92837384	92837484	ENSG00000122406.12|RPL5|AKAP1|AKAP1	901	+	3.4594193	1.002449	-1.0	-1.0
chr1	93153001	93153106	ENSG00000117500.12|TMED5|AKAP1|AKAP1	901	-	5.196541	1.002449	-1.0	-1.0
chr1	93152801	93152936	ENSG00000117500.12|TMED5|AKAP1|AKAP1	901	-	3.4141788	1.002449	-1.0	-1.0
chr1	93552656	93552811	ENSG00000137942.16|FNBP1L|AKAP1|AKAP1	901	+	5.392185	1.002449	-1.0	-1.0
chr1	93553066	93553166	ENSG00000137942.16|FNBP1L|AKAP1|AKAP1	901	+	5.2499976	1.002449	-1.0	-1.0
chr1	93553661	93553876	ENSG00000137942.16|FNBP1L|AKAP1|AKAP1	952	+	5.5245075	1.3158935	-1.0	-1.0
chr1	100024640	100024835	ENSG00000117620.14|SLC35A3|AKAP1|AKAP1	931	+	3.9509943	1.161482	-1.0	-1.0
chr1	100082942	100083132	ENSG00000283761.1|AC118553.2|AKAP1|AKAP1	915	+	4.619067	1.0680854	-1.0	-1.0
chr1	100024640	100024835	ENSG00000283761.1|AC118553.2|AKAP1|AKAP1	936	+	3.9509943	1.1936219	-1.0	-1.0
chr1	100082942	100083132	ENSG00000156875.13|MFSD14A|AKAP1|AKAP1	916	+	4.3369503	1.0740383	-1.0	-1.0
chr1	108931906	108932096	ENSG00000274068.1|AL449266.1|AKAP1|AKAP1	901	-	5.58372	1.002449	-1.0	-1.0
chr1	108930796	108930971	ENSG00000274068.1|AL449266.1|AKAP1|AKAP1	901	-	5.5913196	1.002449	-1.0	-1.0
chr1	108930797	108930967	ENSG00000121940.15|CLCC1|AKAP1|AKAP1	908	-	5.6074386	1.0346262	-1.0	-1.0
chr1	108931907	108932097	ENSG00000121940.15|CLCC1|AKAP1|AKAP1	901	-	5.5839834	1.002449	-1.0	-1.0
chr1	109094936	109095181	ENSG00000215717.5|TMEM167B|AKAP1|AKAP1	928	+	5.5332904	1.1434796	-1.0	-1.0
chr1	109094746	109094931	ENSG00000215717.5|TMEM167B|AKAP1|AKAP1	901	+	5.6081033	1.002449	-1.0	-1.0
chr1	109095576	109095726	ENSG00000215717.5|TMEM167B|AKAP1|AKAP1	901	+	5.4271607	1.002449	-1.0	-1.0
chr1	109095296	109095396	ENSG00000215717.5|TMEM167B|AKAP1|AKAP1	901	+	5.5301094	1.002449	-1.0	-1.0
chr1	109275155	109275310	ENSG00000143126.7|CELSR2|AKAP1|AKAP1	901	+	5.2410893	1.002449	-1.0	-1.0
chr1	109273985	109274145	ENSG00000143126.7|CELSR2|AKAP1|AKAP1	901	+	4.922613	1.002449	-1.0	-1.0
chr1	109274635	109274790	ENSG00000143126.7|CELSR2|AKAP1|AKAP1	901	+	5.277948	1.002449	-1.0	-1.0
chr1	109314260	109314380	ENSG00000134243.11|SORT1|AKAP1|AKAP1	901	-	5.3163557	1.002449	-1.0	-1.0
chr1	109314676	109314776	ENSG00000134243.11|SORT1|AKAP1|AKAP1	901	-	3.3923047	1.002449	-1.0	-1.0
chr1	109312797	109313897	ENSG00000134243.11|SORT1|AKAP1|AKAP1	960	-	3.805708	1.39323	-1.0	-1.0
chr1	109309817	109311027	ENSG00000134243.11|SORT1|AKAP1|AKAP1	958	-	4.379037	1.374708	-1.0	-1.0
chr1	109312552	109312657	ENSG00000134243.11|SORT1|AKAP1|AKAP1	901	-	2.5443184	1.002449	-1.0	-1.0
chr1	109322951	109323111	ENSG00000134243.11|SORT1|AKAP1|AKAP1	901	-	5.1644654	1.002449	-1.0	-1.0
chr1	109312377	109312507	ENSG00000134243.11|SORT1|AKAP1|AKAP1	915	-	2.9881916	1.0686578	-1.0	-1.0
chr1	109311337	109312242	ENSG00000134243.11|SORT1|AKAP1|AKAP1	959	-	4.2118564	1.3832682	-1.0	-1.0
chr1	109311072	109311197	ENSG00000134243.11|SORT1|AKAP1|AKAP1	932	-	4.816903	1.1667455	-1.0	-1.0
chr1	109631177	109631937	ENSG00000116337.15|AMPD2|AKAP1|AKAP1	956	+	5.2940855	1.3559383	-1.0	-1.0
chr1	109929611	109930571	ENSG00000184371.13|CSF1|AKAP1|AKAP1	946	+	5.3666534	1.2659147	-1.0	-1.0
chr1	109928851	109929571	ENSG00000184371.13|CSF1|AKAP1|AKAP1	968	+	6.030972	1.4893059	-1.0	-1.0
chr1	110023288	110023388	ENSG00000168710.17|AHCYL1|AKAP1|AKAP1	900	+	3.3219156	1.0009809	-1.0	-1.0
chr1	110054289	110054659	ENSG00000143093.14|STRIP1|AKAP1|AKAP1	943	+	5.621001	1.2474626	-1.0	-1.0
chr1	110053939	110054284	ENSG00000143093.14|STRIP1|AKAP1|AKAP1	901	+	5.0379963	1.002449	-1.0	-1.0
chr1	111440350	111440691	ENSG00000243960.1|AL390195.1|AKAP1|AKAP1	911	-	4.9305534	1.0510417	-1.0	-1.0
chr1	111440871	111441286	ENSG00000243960.1|AL390195.1|AKAP1|AKAP1	904	-	3.914685	1.0177927	-1.0	-1.0
chr1	111440849	111441284	ENSG00000116455.13|WDR77|AKAP1|AKAP1	904	-	3.9679434	1.0158209	-1.0	-1.0
chr1	111440354	111440714	ENSG00000116455.13|WDR77|AKAP1|AKAP1	913	-	4.8185053	1.0592355	-1.0	-1.0
chr1	112701225	112701550	ENSG00000155366.16|RHOC|AKAP1|AKAP1	982	-	4.9094424	1.7517821	-1.0	-1.0
chr1	112912336	112912546	ENSG00000155380.11|SLC16A1|AKAP1|AKAP1	973	-	4.6073117	1.5632849	-1.0	-1.0
chr1	112912556	112913061	ENSG00000155380.11|SLC16A1|AKAP1|AKAP1	959	-	3.1150084	1.3885719	-1.0	-1.0
chr1	112913091	112913321	ENSG00000155380.11|SLC16A1|AKAP1|AKAP1	911	-	2.6741862	1.0514574	-1.0	-1.0
chr1	112913916	112914081	ENSG00000155380.11|SLC16A1|AKAP1|AKAP1	901	-	3.5067797	1.002449	-1.0	-1.0
chr1	112913506	112913881	ENSG00000155380.11|SLC16A1|AKAP1|AKAP1	940	-	3.0448513	1.2199227	-1.0	-1.0
chr1	113124114	113124504	ENSG00000198799.11|LRIG2|AKAP1|AKAP1	936	+	5.7334795	1.1946621	-1.0	-1.0
chr1	113124574	113125154	ENSG00000198799.11|LRIG2|AKAP1|AKAP1	940	+	5.143215	1.2185059	-1.0	-1.0
chr1	114717182	114717372	ENSG00000009307.15|CSDE1|AKAP1|AKAP1	901	-	5.240549	1.0023581	-1.0	-1.0
chr1	114737962	114738067	ENSG00000009307.15|CSDE1|AKAP1|AKAP1	901	-	3.3571105	1.002449	-1.0	-1.0
chr1	145924065	145924165	ENSG00000265241.6|RBM8A|AKAP1|AKAP1	901	-	5.249998	1.002449	-1.0	-1.0
chr1	145924290	145924485	ENSG00000265241.6|RBM8A|AKAP1|AKAP1	907	-	5.577981	1.0311542	-1.0	-1.0
chr1	145923700	145923825	ENSG00000265241.6|RBM8A|AKAP1|AKAP1	901	-	5.185849	1.002449	-1.0	-1.0
chr1	145926521	145926621	ENSG00000265241.6|RBM8A|AKAP1|AKAP1	901	-	5.1430826	1.002449	-1.0	-1.0
chr1	145993964	145994214	ENSG00000265972.5|TXNIP|AKAP1|AKAP1	926	-	3.5791512	1.1280197	-1.0	-1.0
chr1	145994650	145994755	ENSG00000265972.5|TXNIP|AKAP1|AKAP1	965	-	5.934144	1.4566159	-1.0	-1.0
chr1	145992444	145993894	ENSG00000265972.5|TXNIP|AKAP1|AKAP1	994	-	4.9488974	2.2053194	-1.0	-1.0
chr1	147157850	147158255	ENSG00000131791.7|PRKAB2|AKAP1|AKAP1	907	-	3.8870127	1.0311496	-1.0	-1.0
chr1	147157655	147157755	ENSG00000131791.7|PRKAB2|AKAP1|AKAP1	901	-	5.1430826	1.002449	-1.0	-1.0
chr1	147158665	147159395	ENSG00000131791.7|PRKAB2|AKAP1|AKAP1	971	-	4.5705585	1.5360252	-1.0	-1.0
chr1	147159425	147159595	ENSG00000131791.7|PRKAB2|AKAP1|AKAP1	901	-	3.6506815	1.002449	-1.0	-1.0
chr1	147204649	147204749	ENSG00000131781.12|FMO5|AKAP1|AKAP1	901	-	5.143082	1.002449	-1.0	-1.0
chr1	147186338	147186443	ENSG00000131781.12|FMO5|AKAP1|AKAP1	901	-	5.486377	1.002449	-1.0	-1.0
chr1	147203489	147203589	ENSG00000131781.12|FMO5|AKAP1|AKAP1	901	-	5.1430826	1.002449	-1.0	-1.0
chr1	147184795	147184970	ENSG00000131781.12|FMO5|AKAP1|AKAP1	901	-	3.4298031	1.002449	-1.0	-1.0
chr1	147185775	147185875	ENSG00000131781.12|FMO5|AKAP1|AKAP1	901	-	5.349535	1.002449	-1.0	-1.0
chr1	147185390	147185565	ENSG00000131781.12|FMO5|AKAP1|AKAP1	901	-	4.3790193	1.002449	-1.0	-1.0
chr1	147203370	147203470	ENSG00000226015.2|CCT8P1|AKAP1|AKAP1	901	-	5.349535	1.002449	-1.0	-1.0
chr1	150268887	150268997	ENSG00000117362.12|APH1A|AKAP1|AKAP1	929	-	5.857335	1.1492027	-1.0	-1.0
chr1	150267330	150267475	ENSG00000117362.12|APH1A|AKAP1|AKAP1	901	-	5.6172414	1.002449	-1.0	-1.0
chr1	150267971	150268131	ENSG00000117362.12|APH1A|AKAP1|AKAP1	923	-	4.5603514	1.1133531	-1.0	-1.0
chr1	150265398	150266628	ENSG00000117362.12|APH1A|AKAP1|AKAP1	996	-	5.225525	2.438464	-1.0	-1.0
chr1	150268697	150268822	ENSG00000117362.12|APH1A|AKAP1|AKAP1	928	-	3.595314	1.1429063	-1.0	-1.0
chr1	150294259	150294364	ENSG00000266472.5|MRPS21|AKAP1|AKAP1	901	+	5.349536	1.002449	-1.0	-1.0
chr1	150507020	150507160	ENSG00000143374.16|TARS2|AKAP1|AKAP1	901	+	5.21436	1.002449	-1.0	-1.0
chr1	150560584	150560749	ENSG00000143382.14|ADAMTSL4|AKAP1|AKAP1	901	+	5.5636363	1.0024416	-1.0	-1.0
chr1	150574695	150574870	ENSG00000143384.12|MCL1|AKAP1|AKAP1	908	-	4.320989	1.035458	-1.0	-1.0
chr1	150575650	150575940	ENSG00000143384.12|MCL1|AKAP1|AKAP1	930	-	4.146158	1.1561507	-1.0	-1.0
chr1	150622625	150622845	ENSG00000143420.18|ENSA|AKAP1|AKAP1	940	-	4.3088236	1.2248335	-1.0	-1.0
chr1	150624555	150624690	ENSG00000143420.18|ENSA|AKAP1|AKAP1	901	-	5.249996	1.002449	-1.0	-1.0
chr1	150629443	150629548	ENSG00000143420.18|ENSA|AKAP1|AKAP1	901	-	5.143082	1.002449	-1.0	-1.0
chr1	150622160	150622570	ENSG00000143420.18|ENSA|AKAP1|AKAP1	939	-	4.1378827	1.2125757	-1.0	-1.0
chr1	150965252	150966182	ENSG00000143418.19|CERS2|AKAP1|AKAP1	999	-	4.90084	2.8371565	-1.0	-1.0
chr1	150996085	150996265	ENSG00000143409.15|MINDY1|AKAP1|AKAP1	946	-	3.7003407	1.270375	-1.0	-1.0
chr1	150996818	150997028	ENSG00000143409.15|MINDY1|AKAP1|AKAP1	901	-	5.4827204	1.0024415	-1.0	-1.0
chr1	151160527	151160642	ENSG00000163155.11|LYSMD1|AKAP1|AKAP1	901	-	5.1430826	1.002449	-1.0	-1.0
chr1	151248767	151248872	ENSG00000143398.19|PIP5K1A|AKAP1|AKAP1	901	+	5.1430826	1.002449	-1.0	-1.0
chr1	151292316	151292511	ENSG00000143393.16|PI4KB|AKAP1|AKAP1	901	-	5.273558	1.002449	-1.0	-1.0
chr1	151582103	151582283	ENSG00000143367.15|TUFT1|AKAP1|AKAP1	901	+	5.299365	1.002449	-1.0	-1.0
chr1	151581753	151581903	ENSG00000143367.15|TUFT1|AKAP1|AKAP1	901	+	5.220169	1.002449	-1.0	-1.0
chr1	151582588	151582773	ENSG00000143367.15|TUFT1|AKAP1|AKAP1	901	+	5.188904	1.002449	-1.0	-1.0
chr1	151581968	151582068	ENSG00000143367.15|TUFT1|AKAP1|AKAP1	901	+	5.143082	1.002449	-1.0	-1.0
chr1	151583183	151583313	ENSG00000143367.15|TUFT1|AKAP1|AKAP1	901	+	5.2347255	1.002449	-1.0	-1.0
chr1	151694632	151694732	ENSG00000143376.12|SNX27|AKAP1|AKAP1	901	+	5.143082	1.002449	-1.0	-1.0
chr1	151694022	151694182	ENSG00000143376.12|SNX27|AKAP1|AKAP1	901	+	5.240474	1.002449	-1.0	-1.0
chr1	153606885	153607560	ENSG00000188643.10|S100A16|AKAP1|AKAP1	970	-	5.630106	1.5167085	-1.0	-1.0
chr1	153631796	153631921	ENSG00000160678.11|S100A1|AKAP1|AKAP1	901	+	5.1787214	1.002449	-1.0	-1.0
chr1	153636926	153637036	ENSG00000160679.12|CHTOP|AKAP1|AKAP1	901	+	5.283178	1.002449	-1.0	-1.0
chr1	153959098	153960343	ENSG00000143570.17|SLC39A1|AKAP1|AKAP1	999	-	6.0581656	3.0887895	-1.0	-1.0
chr1	153962528	153962658	ENSG00000143570.17|SLC39A1|AKAP1|AKAP1	901	-	5.656002	1.002449	-1.0	-1.0
chr1	153960348	153960483	ENSG00000143570.17|SLC39A1|AKAP1|AKAP1	901	-	4.624795	1.002336	-1.0	-1.0
chr1	153990778	153990878	ENSG00000177954.11|RPS27|AKAP1|AKAP1	901	+	5.143082	1.002449	-1.0	-1.0
chr1	153991189	153991299	ENSG00000177954.11|RPS27|AKAP1|AKAP1	901	+	4.088464	1.002449	-1.0	-1.0
chr1	154157388	154157588	ENSG00000143549.19|TPM3|AKAP1|AKAP1	993	-	6.6754456	2.1375413	-1.0	-1.0
chr1	154156553	154156663	ENSG00000143549.19|TPM3|AKAP1|AKAP1	925	-	3.7799375	1.1252853	-1.0	-1.0
chr1	154207150	154207355	ENSG00000143612.19|C1orf43|AKAP1|AKAP1	909	-	5.29561	1.040924	-1.0	-1.0
chr1	154207370	154207500	ENSG00000143612.19|C1orf43|AKAP1|AKAP1	901	-	5.407579	1.002449	-1.0	-1.0
chr1	154220401	154220551	ENSG00000143612.19|C1orf43|AKAP1|AKAP1	912	-	5.6577997	1.0577234	-1.0	-1.0
chr1	154349659	154349784	ENSG00000143515.16|ATP8B2|AKAP1|AKAP1	901	+	5.164466	1.002449	-1.0	-1.0
chr1	154349819	154349979	ENSG00000143515.16|ATP8B2|AKAP1|AKAP1	901	+	5.3075376	1.002449	-1.0	-1.0
chr1	154349444	154349574	ENSG00000143515.16|ATP8B2|AKAP1|AKAP1	901	+	5.485886	1.002449	-1.0	-1.0
chr1	154466888	154467513	ENSG00000160712.12|IL6R|AKAP1|AKAP1	917	+	5.2833815	1.0817668	-1.0	-1.0
chr1	154468028	154468318	ENSG00000160712.12|IL6R|AKAP1|AKAP1	901	+	5.351712	1.002449	-1.0	-1.0
chr1	154466323	154466798	ENSG00000160712.12|IL6R|AKAP1|AKAP1	924	+	4.9739366	1.1206077	-1.0	-1.0
chr1	154467878	154467993	ENSG00000160712.12|IL6R|AKAP1|AKAP1	901	+	5.249996	1.002449	-1.0	-1.0
chr1	154465168	154465493	ENSG00000160712.12|IL6R|AKAP1|AKAP1	901	+	5.5328813	1.002449	-1.0	-1.0
chr1	154465498	154465738	ENSG00000160712.12|IL6R|AKAP1|AKAP1	901	+	5.097457	1.002449	-1.0	-1.0
chr1	154467758	154467863	ENSG00000160712.12|IL6R|AKAP1|AKAP1	901	+	5.2463093	1.002449	-1.0	-1.0
chr1	154465748	154466318	ENSG00000160712.12|IL6R|AKAP1|AKAP1	901	+	5.3198957	1.0024072	-1.0	-1.0
chr1	154583836	154584031	ENSG00000160710.15|ADAR|AKAP1|AKAP1	967	-	5.578787	1.4861377	-1.0	-1.0
chr1	154584551	154584736	ENSG00000160710.15|ADAR|AKAP1|AKAP1	929	-	3.6158447	1.151776	-1.0	-1.0
chr1	154582831	154582996	ENSG00000160710.15|ADAR|AKAP1|AKAP1	946	-	5.714934	1.267834	-1.0	-1.0
chr1	154582631	154582811	ENSG00000160710.15|ADAR|AKAP1|AKAP1	945	-	5.3431087	1.2605689	-1.0	-1.0
chr1	154583001	154583161	ENSG00000160710.15|ADAR|AKAP1|AKAP1	901	-	5.22714	1.002449	-1.0	-1.0
chr1	154584066	154584276	ENSG00000160710.15|ADAR|AKAP1|AKAP1	913	-	4.715545	1.0629435	-1.0	-1.0
chr1	154582216	154582441	ENSG00000160710.15|ADAR|AKAP1|AKAP1	904	-	3.2290552	1.0190524	-1.0	-1.0
chr1	154583471	154583731	ENSG00000160710.15|ADAR|AKAP1|AKAP1	976	-	6.1744876	1.6263273	-1.0	-1.0
chr1	154944385	154945005	ENSG00000163346.16|PBXIP1|AKAP1|AKAP1	971	-	4.553061	1.5379041	-1.0	-1.0
chr1	154944130	154944350	ENSG00000163346.16|PBXIP1|AKAP1|AKAP1	901	-	5.2026205	1.002449	-1.0	-1.0
chr1	154961498	154961743	ENSG00000163348.3|PYGO2|AKAP1|AKAP1	901	-	5.4700766	1.002449	-1.0	-1.0
chr1	154963518	154963788	ENSG00000163348.3|PYGO2|AKAP1|AKAP1	962	-	4.815368	1.4248587	-1.0	-1.0
chr1	154957025	154959000	ENSG00000163348.3|PYGO2|AKAP1|AKAP1	994	-	5.7200584	2.1955302	-1.0	-1.0
chr1	154959090	154959525	ENSG00000163348.3|PYGO2|AKAP1|AKAP1	941	-	5.7633095	1.230231	-1.0	-1.0
chr1	154959720	154959846	ENSG00000163348.3|PYGO2|AKAP1|AKAP1	901	-	5.3734956	1.002449	-1.0	-1.0
chr1	154962611	154963518	ENSG00000163348.3|PYGO2|AKAP1|AKAP1	947	-	4.546058	1.2750354	-1.0	-1.0
chr1	154962612	154963787	ENSG00000160691.18|SHC1|AKAP1|AKAP1	949	-	4.574359	1.2951328	-1.0	-1.0
chr1	154979039	154979214	ENSG00000173207.12|CKS1B|AKAP1|AKAP1	901	+	5.2299523	1.002449	-1.0	-1.0
chr1	155003218	155003408	ENSG00000160685.13|ZBTB7B|AKAP1|AKAP1	919	+	5.6717467	1.0924072	-1.0	-1.0
chr1	155015117	155015272	ENSG00000160685.13|ZBTB7B|AKAP1|AKAP1	901	+	5.337413	1.002449	-1.0	-1.0
chr1	155068926	155069121	ENSG00000251246.1|AL691442.1|AKAP1|AKAP1	911	+	4.402042	1.0493191	-1.0	-1.0
chr1	155069186	155069476	ENSG00000251246.1|AL691442.1|AKAP1|AKAP1	901	+	5.434267	1.002449	-1.0	-1.0
chr1	155069187	155069472	ENSG00000243364.7|EFNA4|AKAP1|AKAP1	901	+	5.446602	1.0024135	-1.0	-1.0
chr1	155068932	155069122	ENSG00000243364.7|EFNA4|AKAP1|AKAP1	907	+	4.4589043	1.0298736	-1.0	-1.0
chr1	155087092	155087337	ENSG00000143590.13|EFNA3|AKAP1|AKAP1	915	+	5.5766816	1.0718707	-1.0	-1.0
chr1	155086752	155087002	ENSG00000143590.13|EFNA3|AKAP1|AKAP1	916	+	5.461791	1.0733815	-1.0	-1.0
chr1	155133502	155133627	ENSG00000169242.11|EFNA1|AKAP1|AKAP1	959	+	2.7865756	1.3902063	-1.0	-1.0
chr1	155133954	155134857	ENSG00000169242.11|EFNA1|AKAP1|AKAP1	1000	+	6.9396772	9.098555	-1.0	-1.0
chr1	155131328	155131634	ENSG00000169242.11|EFNA1|AKAP1|AKAP1	980	+	3.2877927	1.6977074	-1.0	-1.0
chr1	155130038	155130148	ENSG00000169242.11|EFNA1|AKAP1|AKAP1	901	+	5.1787214	1.002449	-1.0	-1.0
chr1	155127809	155128064	ENSG00000169242.11|EFNA1|AKAP1|AKAP1	949	+	2.7776852	1.2917573	-1.0	-1.0
chr1	155138421	155138621	ENSG00000169241.17|SLC50A1|AKAP1|AKAP1	951	+	3.378142	1.3082472	-1.0	-1.0
chr1	155256003	155256323	ENSG00000116521.10|SCAMP3|AKAP1|AKAP1	901	-	5.358991	1.0024068	-1.0	-1.0
chr1	155309212	155309332	ENSG00000160752.14|FDPS|AKAP1|AKAP1	901	+	5.245762	1.002449	-1.0	-1.0
chr1	155319760	155319860	ENSG00000160752.14|FDPS|AKAP1|AKAP1	901	+	5.2499976	1.002449	-1.0	-1.0
chr1	155336562	155336667	ENSG00000116539.12|ASH1L|AKAP1|AKAP1	901	-	5.299767	1.002449	-1.0	-1.0
chr1	155899372	155899482	ENSG00000143622.10|RIT1|AKAP1|AKAP1	901	-	5.1787214	1.002449	-1.0	-1.0
chr1	155899962	155900157	ENSG00000143622.10|RIT1|AKAP1|AKAP1	901	-	5.4109488	1.0024431	-1.0	-1.0
chr1	156011760	156011910	ENSG00000163479.13|SSR2|AKAP1|AKAP1	901	-	5.265413	1.0023261	-1.0	-1.0
chr1	156009047	156009650	ENSG00000163479.13|SSR2|AKAP1|AKAP1	989	-	3.9432216	1.9581716	-1.0	-1.0
chr1	156076612	156076962	ENSG00000254726.2|MEX3A|AKAP1|AKAP1	901	-	5.2840643	1.002449	-1.0	-1.0
chr1	156076967	156077082	ENSG00000254726.2|MEX3A|AKAP1|AKAP1	901	-	5.143082	1.002449	-1.0	-1.0
chr1	156139669	156139919	ENSG00000160789.19|LMNA|AKAP1|AKAP1	940	+	4.8758025	1.2223451	-1.0	-1.0
chr1	156139264	156139604	ENSG00000160789.19|LMNA|AKAP1|AKAP1	939	+	3.2398586	1.2119862	-1.0	-1.0
chr1	156212189	156212324	ENSG00000160785.13|SLC25A44|AKAP1|AKAP1	901	+	5.1698112	1.002449	-1.0	-1.0
chr1	156211074	156211314	ENSG00000160785.13|SLC25A44|AKAP1|AKAP1	938	+	5.703533	1.2065318	-1.0	-1.0
chr1	156210709	156210979	ENSG00000160785.13|SLC25A44|AKAP1|AKAP1	901	+	5.2722783	1.002449	-1.0	-1.0
chr1	156239762	156239957	ENSG00000160783.19|PMF1|AKAP1|AKAP1	974	+	4.2135963	1.5801284	-1.0	-1.0
chr1	156239763	156239958	ENSG00000260238.6|PMF1-BGLAP|AKAP1|AKAP1	974	+	4.216041	1.5908661	-1.0	-1.0
chr1	156273360	156273450	ENSG00000198952.8|SMG5|AKAP1|AKAP1	901	-	5.5301094	1.002449	-1.0	-1.0
chr1	156249243	156250670	ENSG00000198952.8|SMG5|AKAP1|AKAP1	999	-	5.1007204	2.9245596	-1.0	-1.0
chr1	156260450	156260626	ENSG00000198952.8|SMG5|AKAP1|AKAP1	987	-	5.619885	1.9003247	-1.0	-1.0
chr1	156259029	156259163	ENSG00000198952.8|SMG5|AKAP1|AKAP1	927	-	3.3679008	1.1357496	-1.0	-1.0
chr1	156261332	156261408	ENSG00000198952.8|SMG5|AKAP1|AKAP1	970	-	5.9020796	1.5176362	-1.0	-1.0
chr1	156265985	156266085	ENSG00000198952.8|SMG5|AKAP1|AKAP1	901	-	5.3495355	1.002449	-1.0	-1.0
chr1	156266100	156266375	ENSG00000198952.8|SMG5|AKAP1|AKAP1	916	-	5.541298	1.0768863	-1.0	-1.0
chr1	156250857	156250987	ENSG00000198952.8|SMG5|AKAP1|AKAP1	922	-	3.1266556	1.1095443	-1.0	-1.0
chr1	156282621	156282811	ENSG00000198952.8|SMG5|AKAP1|AKAP1	970	-	5.794777	1.5285782	-1.0	-1.0
chr1	156265780	156265935	ENSG00000198952.8|SMG5|AKAP1|AKAP1	901	-	5.2392445	1.002449	-1.0	-1.0
chr1	156267574	156267678	ENSG00000198952.8|SMG5|AKAP1|AKAP1	901	-	5.2499986	1.002449	-1.0	-1.0
chr1	156292731	156293051	ENSG00000198715.11|GLMP|AKAP1|AKAP1	903	-	5.4316564	1.0152977	-1.0	-1.0
chr1	156309012	156309117	ENSG00000163468.14|CCT3|AKAP1|AKAP1	901	-	5.196541	1.002449	-1.0	-1.0
chr1	156595101	156595216	ENSG00000160818.16|GPATCH4|AKAP1|AKAP1	901	-	5.21436	1.002449	-1.0	-1.0
chr1	156646906	156647011	ENSG00000229953.1|AL590666.2|AKAP1|AKAP1	901	-	5.1430826	1.002449	-1.0	-1.0
chr1	156723095	156723195	ENSG00000143319.16|ISG20L2|AKAP1|AKAP1	901	-	5.1430826	1.002449	-1.0	-1.0
chr1	156744162	156744348	ENSG00000143321.18|HDGF|AKAP1|AKAP1	989	-	5.585444	1.9523932	-1.0	-1.0
chr1	156745222	156745373	ENSG00000143321.18|HDGF|AKAP1|AKAP1	933	-	4.3354897	1.1735811	-1.0	-1.0
chr1	156742106	156743546	ENSG00000143321.18|HDGF|AKAP1|AKAP1	1000	-	6.018912	4.50346	-1.0	-1.0
chr1	156743591	156743878	ENSG00000143321.18|HDGF|AKAP1|AKAP1	956	-	3.3108869	1.3602953	-1.0	-1.0
chr1	156751372	156751627	ENSG00000143321.18|HDGF|AKAP1|AKAP1	957	-	4.243795	1.3629997	-1.0	-1.0
chr1	156935389	156935544	ENSG00000132694.18|ARHGEF11|AKAP1|AKAP1	901	-	5.2551956	1.002449	-1.0	-1.0
chr1	160091514	160091614	ENSG00000162729.13|IGSF8|AKAP1|AKAP1	901	-	5.143082	1.002449	-1.0	-1.0
chr1	160215201	160215371	ENSG00000162734.12|PEA15|AKAP1|AKAP1	969	+	5.821416	1.502215	-1.0	-1.0
chr1	160205371	160205522	ENSG00000162734.12|PEA15|AKAP1|AKAP1	901	+	5.248523	1.002449	-1.0	-1.0
chr1	160213421	160215191	ENSG00000162734.12|PEA15|AKAP1|AKAP1	984	+	5.678085	1.8081248	-1.0	-1.0
chr1	160217229	160217364	ENSG00000132716.18|DCAF8|AKAP1|AKAP1	901	-	3.2472272	1.002449	-1.0	-1.0
chr1	160278431	160278531	ENSG00000162735.18|PEX19|AKAP1|AKAP1	901	-	5.1430826	1.002449	-1.0	-1.0
chr1	160278101	160278276	ENSG00000162735.18|PEX19|AKAP1|AKAP1	901	-	4.633659	1.002449	-1.0	-1.0
chr1	160278616	160279516	ENSG00000162735.18|PEX19|AKAP1|AKAP1	972	-	5.419276	1.5589218	-1.0	-1.0
chr1	160278431	160278531	ENSG00000258465.6|AL139011.2|AKAP1|AKAP1	901	-	5.1430826	1.002449	-1.0	-1.0
chr1	160278616	160279516	ENSG00000258465.6|AL139011.2|AKAP1|AKAP1	972	-	5.419276	1.5550805	-1.0	-1.0
chr1	160289882	160290037	ENSG00000122218.14|COPA|AKAP1|AKAP1	901	-	5.265249	1.002449	-1.0	-1.0
chr1	160358453	160358593	ENSG00000162736.15|NCSTN|AKAP1|AKAP1	901	+	3.612791	1.002449	-1.0	-1.0
chr1	160358603	160358898	ENSG00000162736.15|NCSTN|AKAP1|AKAP1	934	+	3.916624	1.1833076	-1.0	-1.0
chr1	161021019	161021179	ENSG00000158769.17|F11R|AKAP1|AKAP1	901	-	5.264402	1.0022813	-1.0	-1.0
chr1	160995655	160995855	ENSG00000158769.17|F11R|AKAP1|AKAP1	980	-	6.2097077	1.6965289	-1.0	-1.0
chr1	161001019	161001124	ENSG00000158769.17|F11R|AKAP1|AKAP1	901	-	5.2499986	1.002449	-1.0	-1.0
chr1	160996170	160998906	ENSG00000158769.17|F11R|AKAP1|AKAP1	1000	-	5.9904065	4.132715	-1.0	-1.0
chr1	160995410	160995605	ENSG00000158769.17|F11R|AKAP1|AKAP1	968	-	4.5126886	1.4927477	-1.0	-1.0
chr1	160997956	160998901	ENSG00000270149.5|AL591806.3|AKAP1|AKAP1	1000	-	5.716977	4.9583526	-1.0	-1.0
chr1	160999639	160999739	ENSG00000270149.5|AL591806.3|AKAP1|AKAP1	901	-	3.5235493	1.002449	-1.0	-1.0
chr1	161001019	161001127	ENSG00000270149.5|AL591806.3|AKAP1|AKAP1	901	-	5.2499986	1.002449	-1.0	-1.0
chr1	161039480	161039680	ENSG00000158773.14|USF1|AKAP1|AKAP1	901	-	5.3171697	1.002449	-1.0	-1.0
chr1	161223307	161223527	ENSG00000158874.11|APOA2|AKAP1|AKAP1	916	-	2.1283617	1.0771216	-1.0	-1.0
chr1	161222291	161222522	ENSG00000158874.11|APOA2|AKAP1|AKAP1	995	-	2.8087022	2.2787867	-1.0	-1.0
chr1	161222917	161223077	ENSG00000158874.11|APOA2|AKAP1|AKAP1	967	-	2.506011	1.4864509	-1.0	-1.0
chr1	161229035	161229890	ENSG00000158882.14|TOMM40L|AKAP1|AKAP1	950	+	5.52843	1.2993233	-1.0	-1.0
chr1	161230450	161230590	ENSG00000158882.14|TOMM40L|AKAP1|AKAP1	901	+	5.2262397	1.002449	-1.0	-1.0
chr1	161229890	161230365	ENSG00000158882.14|TOMM40L|AKAP1|AKAP1	927	+	5.567483	1.1393762	-1.0	-1.0
chr1	161305744	161305949	ENSG00000158887.15|MPZ|AKAP1|AKAP1	925	-	4.0151973	1.1231287	-1.0	-1.0
chr1	161305014	161305744	ENSG00000158887.15|MPZ|AKAP1|AKAP1	938	-	5.0184317	1.2079599	-1.0	-1.0
chr1	161363158	161363298	ENSG00000143252.14|SDHC|AKAP1|AKAP1	901	+	5.2364793	1.002449	-1.0	-1.0
chr1	161362693	161362928	ENSG00000143252.14|SDHC|AKAP1|AKAP1	993	+	5.376482	2.1532526	-1.0	-1.0
chr1	162384246	162384371	ENSG00000239887.4|C1orf226|AKAP1|AKAP1	901	+	5.1430826	1.002449	-1.0	-1.0
chr1	162383951	162384221	ENSG00000239887.4|C1orf226|AKAP1|AKAP1	976	+	5.8604937	1.6273494	-1.0	-1.0
chr1	162383636	162383816	ENSG00000239887.4|C1orf226|AKAP1|AKAP1	901	+	5.406841	1.002449	-1.0	-1.0
chr1	167541212	167541562	ENSG00000143162.7|CREG1|AKAP1|AKAP1	933	-	4.2639747	1.1760335	-1.0	-1.0
chr1	167541752	167542242	ENSG00000143162.7|CREG1|AKAP1|AKAP1	962	-	4.63962	1.4166684	-1.0	-1.0
chr1	167789279	167789544	ENSG00000197965.11|MPZL1|AKAP1|AKAP1	935	+	3.6650171	1.1903001	-1.0	-1.0
chr1	167788794	167788929	ENSG00000197965.11|MPZL1|AKAP1|AKAP1	901	+	2.5408587	1.002449	-1.0	-1.0
chr1	167789624	167789744	ENSG00000197965.11|MPZL1|AKAP1|AKAP1	901	+	5.378428	1.002449	-1.0	-1.0
chr1	167789789	167789984	ENSG00000197965.11|MPZL1|AKAP1|AKAP1	906	+	5.5462613	1.0285025	-1.0	-1.0
chr1	167788949	167789054	ENSG00000197965.11|MPZL1|AKAP1|AKAP1	901	+	5.196541	1.002449	-1.0	-1.0
chr1	167790359	167790459	ENSG00000197965.11|MPZL1|AKAP1|AKAP1	901	+	5.143082	1.002449	-1.0	-1.0
chr1	168242690	168244215	ENSG00000213064.9|SFT2D2|AKAP1|AKAP1	945	+	4.5473857	1.256862	-1.0	-1.0
chr1	168244390	168244500	ENSG00000213064.9|SFT2D2|AKAP1|AKAP1	901	+	5.249999	1.002449	-1.0	-1.0
chr1	168245860	168245965	ENSG00000213064.9|SFT2D2|AKAP1|AKAP1	901	+	5.2997675	1.002449	-1.0	-1.0
chr1	168251965	168252065	ENSG00000213064.9|SFT2D2|AKAP1|AKAP1	901	+	5.1430826	1.002449	-1.0	-1.0
chr1	168246825	168246995	ENSG00000213064.9|SFT2D2|AKAP1|AKAP1	901	+	5.2680655	1.0023509	-1.0	-1.0
chr1	168244685	168244970	ENSG00000213064.9|SFT2D2|AKAP1|AKAP1	901	+	5.4140997	1.002449	-1.0	-1.0
chr1	169131821	169132041	ENSG00000143153.12|ATP1B1|AKAP1|AKAP1	968	+	5.097974	1.4941155	-1.0	-1.0
chr1	169132186	169132401	ENSG00000143153.12|ATP1B1|AKAP1|AKAP1	976	+	3.3147147	1.6234347	-1.0	-1.0
chr1	169586258	169586378	ENSG00000198734.10|F5|AKAP1|AKAP1	901	-	5.316357	1.002449	-1.0	-1.0
chr1	171540685	171540785	ENSG00000117523.15|PRRC2C|AKAP1|AKAP1	901	+	5.1430826	1.002449	-1.0	-1.0
chr1	171591856	171591976	ENSG00000117523.15|PRRC2C|AKAP1|AKAP1	901	+	3.3052835	1.002449	-1.0	-1.0
chr1	171592631	171592826	ENSG00000117523.15|PRRC2C|AKAP1|AKAP1	914	+	3.4811435	1.0658792	-1.0	-1.0
chr1	179095147	179095996	ENSG00000186283.13|TOR3A|AKAP1|AKAP1	979	+	6.0187454	1.6864592	-1.0	-1.0
chr1	179356614	179356804	ENSG00000057252.12|SOAT1|AKAP1|AKAP1	901	+	5.3985367	1.002449	-1.0	-1.0
chr1	179357054	179357229	ENSG00000057252.12|SOAT1|AKAP1|AKAP1	901	+	5.195618	1.002449	-1.0	-1.0
chr1	179919106	179919316	ENSG00000143337.18|TOR1AIP1|AKAP1|AKAP1	931	+	5.71575	1.1601472	-1.0	-1.0
chr1	179919641	179919796	ENSG00000143337.18|TOR1AIP1|AKAP1|AKAP1	901	+	5.194696	1.002449	-1.0	-1.0
chr1	180197106	180197206	ENSG00000116260.16|QSOX1|AKAP1|AKAP1	901	+	5.2499976	1.002449	-1.0	-1.0
chr1	180198921	180199201	ENSG00000116260.16|QSOX1|AKAP1|AKAP1	901	+	5.196013	1.0023525	-1.0	-1.0
chr1	180194247	180194362	ENSG00000116260.16|QSOX1|AKAP1|AKAP1	901	+	5.3805714	1.002449	-1.0	-1.0
chr1	180198291	180198471	ENSG00000116260.16|QSOX1|AKAP1|AKAP1	901	+	5.3623095	1.002449	-1.0	-1.0
chr1	180196741	180196876	ENSG00000116260.16|QSOX1|AKAP1|AKAP1	901	+	5.1430826	1.002449	-1.0	-1.0
chr1	180196261	180196626	ENSG00000116260.16|QSOX1|AKAP1|AKAP1	961	+	5.9251647	1.4085737	-1.0	-1.0
chr1	180198666	180198811	ENSG00000116260.16|QSOX1|AKAP1|AKAP1	901	+	5.166842	1.002449	-1.0	-1.0
chr1	180199776	180199881	ENSG00000116260.16|QSOX1|AKAP1|AKAP1	901	+	5.196541	1.002449	-1.0	-1.0
chr1	180197241	180198071	ENSG00000116260.16|QSOX1|AKAP1|AKAP1	1000	+	7.0036693	3.3683157	-1.0	-1.0
chr1	182384363	182384478	ENSG00000135821.17|GLUL|AKAP1|AKAP1	901	-	2.8358858	1.002449	-1.0	-1.0
chr1	182383048	182383148	ENSG00000135821.17|GLUL|AKAP1|AKAP1	901	-	2.6244886	1.002449	-1.0	-1.0
chr1	182383148	182383258	ENSG00000135821.17|GLUL|AKAP1|AKAP1	901	-	2.3631606	1.002449	-1.0	-1.0
chr1	182383468	182383623	ENSG00000135821.17|GLUL|AKAP1|AKAP1	918	-	2.3792605	1.0838213	-1.0	-1.0
chr1	182383633	182384098	ENSG00000135821.17|GLUL|AKAP1|AKAP1	959	-	3.168251	1.3903067	-1.0	-1.0
chr1	182384098	182384248	ENSG00000135821.17|GLUL|AKAP1|AKAP1	908	-	2.6726248	1.0356224	-1.0	-1.0
chr1	183144663	183144773	ENSG00000135862.5|LAMC1|AKAP1|AKAP1	901	+	5.442646	1.002449	-1.0	-1.0
chr1	183142823	183143303	ENSG00000135862.5|LAMC1|AKAP1|AKAP1	934	+	4.645035	1.1822319	-1.0	-1.0
chr1	183143733	183144643	ENSG00000135862.5|LAMC1|AKAP1|AKAP1	949	+	4.9901834	1.2925178	-1.0	-1.0
chr1	183145278	183145553	ENSG00000135862.5|LAMC1|AKAP1|AKAP1	948	+	5.697849	1.282939	-1.0	-1.0
chr1	183145093	183145238	ENSG00000135862.5|LAMC1|AKAP1|AKAP1	901	+	5.5343337	1.002449	-1.0	-1.0
chr1	183128618	183128733	ENSG00000135862.5|LAMC1|AKAP1|AKAP1	901	+	5.1698117	1.002449	-1.0	-1.0
chr1	183143328	183143453	ENSG00000135862.5|LAMC1|AKAP1|AKAP1	900	+	2.8073504	1.0018384	-1.0	-1.0
chr1	183136385	183136500	ENSG00000135862.5|LAMC1|AKAP1|AKAP1	943	+	3.42532	1.2440674	-1.0	-1.0
chr1	183553567	183553977	ENSG00000116698.21|SMG7|AKAP1|AKAP1	907	+	4.1111712	1.0310038	-1.0	-1.0
chr1	183554017	183554193	ENSG00000116698.21|SMG7|AKAP1|AKAP1	963	+	4.183948	1.4298929	-1.0	-1.0
chr1	183553317	183553557	ENSG00000116698.21|SMG7|AKAP1|AKAP1	917	+	4.0179014	1.08273	-1.0	-1.0
chr1	183551987	183553157	ENSG00000116698.21|SMG7|AKAP1|AKAP1	981	+	5.446067	1.7234348	-1.0	-1.0
chr1	184692190	184692290	ENSG00000116406.18|EDEM3|AKAP1|AKAP1	901	-	5.1430826	1.002449	-1.0	-1.0
chr1	186335362	186335502	ENSG00000047410.13|TPR|AKAP1|AKAP1	901	-	5.1787214	1.002449	-1.0	-1.0
chr1	201146739	201146864	ENSG00000116857.16|TMEM9|AKAP1|AKAP1	901	-	5.578003	1.002449	-1.0	-1.0
chr1	201134771	201135815	ENSG00000116857.16|TMEM9|AKAP1|AKAP1	1000	-	6.855725	4.704176	-1.0	-1.0
chr1	201153792	201153987	ENSG00000116857.16|TMEM9|AKAP1|AKAP1	941	-	4.575584	1.2297223	-1.0	-1.0
chr1	201143819	201143934	ENSG00000116857.16|TMEM9|AKAP1|AKAP1	967	-	6.057057	1.4766792	-1.0	-1.0
chr1	201381257	201381512	ENSG00000159166.13|LAD1|AKAP1|AKAP1	905	-	5.45834	1.0220098	-1.0	-1.0
chr1	201465542	201465762	ENSG00000174307.6|PHLDA3|AKAP1|AKAP1	901	-	5.194959	1.002449	-1.0	-1.0
chr1	201465837	201466037	ENSG00000174307.6|PHLDA3|AKAP1|AKAP1	900	-	5.3587265	1.0021415	-1.0	-1.0
chr1	201484099	201484434	ENSG00000159176.13|CSRP1|AKAP1|AKAP1	904	-	5.431187	1.0196767	-1.0	-1.0
chr1	201484444	201484684	ENSG00000159176.13|CSRP1|AKAP1|AKAP1	937	-	5.8200383	1.1994947	-1.0	-1.0
chr1	201483649	201484014	ENSG00000159176.13|CSRP1|AKAP1|AKAP1	916	-	3.7838027	1.0771544	-1.0	-1.0
chr1	202015303	202015978	ENSG00000163435.15|ELF3|AKAP1|AKAP1	971	+	5.562281	1.540267	-1.0	-1.0
chr1	202015305	202015657	ENSG00000249007.1|AL691482.3|AKAP1|AKAP1	949	+	5.9169426	1.293354	-1.0	-1.0
chr1	202852717	202852842	ENSG00000214796.8|AC098934.1|AKAP1|AKAP1	901	-	5.223269	1.002449	-1.0	-1.0
chr1	203308378	203308583	ENSG00000159388.5|BTG2|AKAP1|AKAP1	901	+	5.592359	1.002449	-1.0	-1.0
chr1	203740325	203740650	ENSG00000058668.14|ATP2B4|AKAP1|AKAP1	927	+	5.6200867	1.1396459	-1.0	-1.0
chr1	203741525	203741730	ENSG00000058668.14|ATP2B4|AKAP1|AKAP1	952	+	5.8556595	1.3156482	-1.0	-1.0
chr1	203743415	203743560	ENSG00000058668.14|ATP2B4|AKAP1|AKAP1	901	+	5.371114	1.002449	-1.0	-1.0
chr1	203739900	203740020	ENSG00000058668.14|ATP2B4|AKAP1|AKAP1	901	+	5.3827333	1.002449	-1.0	-1.0
chr1	203740760	203741420	ENSG00000058668.14|ATP2B4|AKAP1|AKAP1	947	+	5.159056	1.2756171	-1.0	-1.0
chr1	203740125	203740315	ENSG00000058668.14|ATP2B4|AKAP1|AKAP1	901	+	5.4902344	1.002449	-1.0	-1.0
chr1	204126222	204126352	ENSG00000143842.14|SOX13|AKAP1|AKAP1	901	+	5.2194514	1.002449	-1.0	-1.0
chr1	204126392	204126672	ENSG00000143842.14|SOX13|AKAP1|AKAP1	937	+	5.642652	1.203005	-1.0	-1.0
chr1	204126052	204126212	ENSG00000143842.14|SOX13|AKAP1|AKAP1	901	+	5.270277	1.0024142	-1.0	-1.0
chr1	204127457	204127557	ENSG00000143842.14|SOX13|AKAP1|AKAP1	901	+	5.1430826	1.002449	-1.0	-1.0
chr1	204126832	204127067	ENSG00000143842.14|SOX13|AKAP1|AKAP1	976	+	4.2628803	1.6210625	-1.0	-1.0
chr1	204127082	204127322	ENSG00000143842.14|SOX13|AKAP1|AKAP1	901	+	5.527772	1.002449	-1.0	-1.0
chr1	204131156	204131446	ENSG00000143845.14|ETNK2|AKAP1|AKAP1	901	-	5.2317348	1.002449	-1.0	-1.0
chr1	204131586	204132196	ENSG00000143845.14|ETNK2|AKAP1|AKAP1	919	-	5.3703756	1.0939811	-1.0	-1.0
chr1	204198224	204198454	ENSG00000174567.7|GOLT1A|AKAP1|AKAP1	901	-	5.276078	1.002449	-1.0	-1.0
chr1	204198601	204198721	ENSG00000174567.7|GOLT1A|AKAP1|AKAP1	901	-	5.228615	1.002449	-1.0	-1.0
chr1	204221870	204222010	ENSG00000143850.13|PLEKHA6|AKAP1|AKAP1	901	-	4.665036	1.002449	-1.0	-1.0
chr1	204222535	204222665	ENSG00000143850.13|PLEKHA6|AKAP1|AKAP1	901	-	5.1725755	1.002449	-1.0	-1.0
chr1	205504674	205504799	ENSG00000117266.15|CDK18|AKAP1|AKAP1	901	+	5.1953106	1.002449	-1.0	-1.0
chr1	205532108	205532788	ENSG00000117266.15|CDK18|AKAP1|AKAP1	961	+	5.501625	1.4060802	-1.0	-1.0
chr1	205531378	205532098	ENSG00000117266.15|CDK18|AKAP1|AKAP1	969	+	5.1736403	1.5056299	-1.0	-1.0
chr1	205713978	205714078	ENSG00000069275.12|NUCKS1|AKAP1|AKAP1	901	-	5.1430826	1.002449	-1.0	-1.0
chr1	205713743	205713848	ENSG00000069275.12|NUCKS1|AKAP1|AKAP1	901	-	5.249996	1.002449	-1.0	-1.0
chr1	205713363	205713533	ENSG00000069275.12|NUCKS1|AKAP1|AKAP1	901	-	4.877781	1.002449	-1.0	-1.0
chr1	206733655	206733890	ENSG00000162889.10|MAPKAPK2|AKAP1|AKAP1	964	+	5.2379045	1.4428095	-1.0	-1.0
chr1	206733925	206734210	ENSG00000162889.10|MAPKAPK2|AKAP1|AKAP1	937	+	5.120972	1.203001	-1.0	-1.0
chr1	206733215	206733450	ENSG00000162889.10|MAPKAPK2|AKAP1|AKAP1	932	+	4.386875	1.1692939	-1.0	-1.0
chr1	207794873	207795038	ENSG00000117335.19|CD46|AKAP1|AKAP1	945	+	3.1967077	1.2575707	-1.0	-1.0
chr1	207793783	207793908	ENSG00000117335.19|CD46|AKAP1|AKAP1	904	+	3.0608318	1.0194347	-1.0	-1.0
chr1	207795218	207795368	ENSG00000117335.19|CD46|AKAP1|AKAP1	910	+	3.0331402	1.0450181	-1.0	-1.0
chr1	207795098	207795213	ENSG00000117335.19|CD46|AKAP1|AKAP1	901	+	5.299767	1.002449	-1.0	-1.0
chr1	207794313	207794483	ENSG00000117335.19|CD46|AKAP1|AKAP1	917	+	3.5812042	1.0815953	-1.0	-1.0
chr1	210653825	210654225	ENSG00000054392.12|HHAT|AKAP1|AKAP1	944	+	5.085914	1.2500312	-1.0	-1.0
chr1	212364875	212365005	ENSG00000065600.12|TMEM206|AKAP1|AKAP1	901	-	5.264219	1.002449	-1.0	-1.0
chr1	212620061	212620226	ENSG00000162772.16|ATF3|AKAP1|AKAP1	901	+	5.2992396	1.0024416	-1.0	-1.0
chr1	212619621	212619816	ENSG00000162772.16|ATF3|AKAP1|AKAP1	901	+	5.1958027	1.002449	-1.0	-1.0
chr1	219915080	219915355	ENSG00000196660.10|SLC30A10|AKAP1|AKAP1	913	-	5.529611	1.0621874	-1.0	-1.0
chr1	220147792	220147937	ENSG00000067704.9|IARS2|AKAP1|AKAP1	965	+	4.38075	1.4501696	-1.0	-1.0
chr1	220697866	220698091	ENSG00000162817.6|C1orf115|AKAP1|AKAP1	901	+	4.833101	1.0024294	-1.0	-1.0
chr1	220696886	220697031	ENSG00000162817.6|C1orf115|AKAP1|AKAP1	901	+	5.707853	1.002449	-1.0	-1.0
chr1	220698551	220698736	ENSG00000162817.6|C1orf115|AKAP1|AKAP1	901	+	5.17363	1.002449	-1.0	-1.0
chr1	220697041	220697791	ENSG00000162817.6|C1orf115|AKAP1|AKAP1	954	+	5.3625793	1.3401146	-1.0	-1.0
chr1	220813641	220813786	ENSG00000186205.12|MARC1|AKAP1|AKAP1	901	+	4.9223404	1.002449	-1.0	-1.0
chr1	220813816	220813921	ENSG00000186205.12|MARC1|AKAP1|AKAP1	901	+	5.349535	1.002449	-1.0	-1.0
chr1	225790124	225790309	ENSG00000143742.12|SRP9|AKAP1|AKAP1	901	+	3.880134	1.002449	-1.0	-1.0
chr1	225788530	225788725	ENSG00000143742.12|SRP9|AKAP1|AKAP1	950	+	3.06907	1.2998029	-1.0	-1.0
chr1	225788155	225788525	ENSG00000143742.12|SRP9|AKAP1|AKAP1	986	+	4.247126	1.8486443	-1.0	-1.0
chr1	225845547	225846479	ENSG00000242861.1|AL591895.1|AKAP1|AKAP1	993	-	5.327102	2.1394901	-1.0	-1.0
chr1	225844207	225844307	ENSG00000242861.1|AL591895.1|AKAP1|AKAP1	901	-	5.1430826	1.002449	-1.0	-1.0
chr1	225846479	225846522	ENSG00000242861.1|AL591895.1|AKAP1|AKAP1	988	-	6.3968453	1.9040221	-1.0	-1.0
chr1	225847033	225847283	ENSG00000196187.11|TMEM63A|AKAP1|AKAP1	914	-	3.7653568	1.0666946	-1.0	-1.0
chr1	225845545	225846932	ENSG00000196187.11|TMEM63A|AKAP1|AKAP1	991	-	5.100947	2.0636365	-1.0	-1.0
chr1	225848896	225849012	ENSG00000196187.11|TMEM63A|AKAP1|AKAP1	938	-	4.89817	1.2069069	-1.0	-1.0
chr1	225920337	225920492	ENSG00000255835.1|AL117348.2|AKAP1|AKAP1	909	-	5.566772	1.0432947	-1.0	-1.0
chr1	225920042	225920217	ENSG00000255835.1|AL117348.2|AKAP1|AKAP1	930	-	5.641483	1.1520511	-1.0	-1.0
chr1	225920336	225920491	ENSG00000143811.18|PYCR2|AKAP1|AKAP1	901	-	5.5698156	1.002449	-1.0	-1.0
chr1	225920061	225920221	ENSG00000143811.18|PYCR2|AKAP1|AKAP1	929	-	5.4857287	1.1469936	-1.0	-1.0
chr1	225983541	225983731	ENSG00000143751.9|SDE2|AKAP1|AKAP1	927	-	5.218296	1.135319	-1.0	-1.0
chr1	226986952	226987497	ENSG00000163050.16|COQ8A|AKAP1|AKAP1	945	+	4.410906	1.2628996	-1.0	-1.0
chr1	227731349	227732404	ENSG00000081692.12|JMJD4|AKAP1|AKAP1	958	-	5.357019	1.3772218	-1.0	-1.0
chr1	227733540	227733640	ENSG00000081692.12|JMJD4|AKAP1|AKAP1	901	-	5.1430826	1.002449	-1.0	-1.0
chr1	227780706	227780806	ENSG00000143740.14|SNAP47|AKAP1|AKAP1	901	+	5.249996	1.002449	-1.0	-1.0
chr1	228097077	228097297	ENSG00000143761.15|ARF1|AKAP1|AKAP1	939	+	4.201014	1.2167975	-1.0	-1.0
chr1	228097851	228099201	ENSG00000143761.15|ARF1|AKAP1|AKAP1	1000	+	5.322975	4.416946	-1.0	-1.0
chr1	228097590	228097710	ENSG00000143761.15|ARF1|AKAP1|AKAP1	986	+	4.606337	1.8676366	-1.0	-1.0
chr1	228097297	228097453	ENSG00000143761.15|ARF1|AKAP1|AKAP1	944	+	5.806416	1.2537369	-1.0	-1.0
chr1	228100830	228100930	ENSG00000143793.12|C1orf35|AKAP1|AKAP1	901	-	5.1430826	1.002449	-1.0	-1.0
chr1	228148780	228148965	ENSG00000143774.16|GUK1|AKAP1|AKAP1	913	+	5.5607195	1.0603454	-1.0	-1.0
chr1	228159569	228159826	ENSG00000198835.3|GJC2|AKAP1|AKAP1	945	+	5.698681	1.2626173	-1.0	-1.0
chr1	228159034	228159494	ENSG00000198835.3|GJC2|AKAP1|AKAP1	922	+	5.654614	1.1051925	-1.0	-1.0
chr1	228158684	228158824	ENSG00000198835.3|GJC2|AKAP1|AKAP1	901	+	5.2656684	1.002449	-1.0	-1.0
chr1	228175196	228175381	ENSG00000181873.12|IBA57|AKAP1|AKAP1	901	+	5.2214246	1.002449	-1.0	-1.0
chr1	228175446	228176561	ENSG00000181873.12|IBA57|AKAP1|AKAP1	973	+	5.8907595	1.5620058	-1.0	-1.0
chr1	228393692	228393812	ENSG00000154370.15|TRIM11|AKAP1|AKAP1	901	-	5.2898135	1.002449	-1.0	-1.0
chr1	228394502	228394767	ENSG00000154370.15|TRIM11|AKAP1|AKAP1	901	-	4.7154174	1.002449	-1.0	-1.0
chr1	228394052	228394187	ENSG00000154370.15|TRIM11|AKAP1|AKAP1	901	-	5.263164	1.002449	-1.0	-1.0
chr1	228493749	228493882	ENSG00000168159.11|RNF187|AKAP1|AKAP1	951	+	5.8608565	1.312566	-1.0	-1.0
chr1	228487340	228487878	ENSG00000168159.11|RNF187|AKAP1|AKAP1	922	+	4.241227	1.1067504	-1.0	-1.0
chr1	228493882	228495007	ENSG00000168159.11|RNF187|AKAP1|AKAP1	998	+	5.498412	2.7732038	-1.0	-1.0
chr1	228493052	228493274	ENSG00000168159.11|RNF187|AKAP1|AKAP1	992	+	5.7316456	2.0825202	-1.0	-1.0
chr1	228493444	228493684	ENSG00000168159.11|RNF187|AKAP1|AKAP1	901	+	5.336645	1.002449	-1.0	-1.0
chr1	228488959	228489056	ENSG00000168159.11|RNF187|AKAP1|AKAP1	901	+	3.5849502	1.002449	-1.0	-1.0
chr1	229498941	229499076	ENSG00000069248.11|NUP133|AKAP1|AKAP1	901	-	5.160902	1.002449	-1.0	-1.0
chr1	230067268	230067406	ENSG00000143641.9|GALNT2|AKAP1|AKAP1	970	+	5.9720945	1.5258986	-1.0	-1.0
chr1	230274444	230274559	ENSG00000143641.9|GALNT2|AKAP1|AKAP1	988	+	6.5085773	1.9226109	-1.0	-1.0
chr1	230265240	230265367	ENSG00000143641.9|GALNT2|AKAP1|AKAP1	941	+	3.451219	1.2269258	-1.0	-1.0
chr1	230279302	230282124	ENSG00000143641.9|GALNT2|AKAP1|AKAP1	1000	+	5.701178	3.4841661	-1.0	-1.0
chr1	230255217	230255332	ENSG00000143641.9|GALNT2|AKAP1|AKAP1	915	+	3.7255108	1.0702558	-1.0	-1.0
chr1	230702522	230703217	ENSG00000135744.7|AGT|AKAP1|AKAP1	994	-	2.6745877	2.19634	-1.0	-1.0
chr1	230837728	230839718	ENSG00000119280.16|C1orf198|AKAP1|AKAP1	985	-	5.9153304	1.8109133	-1.0	-1.0
chr1	230837263	230837498	ENSG00000119280.16|C1orf198|AKAP1|AKAP1	946	-	4.4517922	1.265609	-1.0	-1.0
chr1	230837608	230837708	ENSG00000119280.16|C1orf198|AKAP1|AKAP1	901	-	5.349536	1.002449	-1.0	-1.0
chr1	234607003	234607148	ENSG00000168264.10|IRF2BP2|AKAP1|AKAP1	950	-	5.026478	1.3010477	-1.0	-1.0
chr1	234606758	234606973	ENSG00000168264.10|IRF2BP2|AKAP1|AKAP1	957	-	3.7059515	1.3705189	-1.0	-1.0
chr1	234607193	234607303	ENSG00000168264.10|IRF2BP2|AKAP1|AKAP1	901	-	5.21436	1.002449	-1.0	-1.0
chr1	235109355	235109800	ENSG00000173726.10|TOMM20|AKAP1|AKAP1	986	-	4.50679	1.8651336	-1.0	-1.0
chr1	235109815	235111910	ENSG00000173726.10|TOMM20|AKAP1|AKAP1	987	-	3.651867	1.8848956	-1.0	-1.0
chr1	235552101	235552216	ENSG00000168243.10|GNG4|AKAP1|AKAP1	901	-	5.178721	1.002449	-1.0	-1.0
chr1	235551666	235551766	ENSG00000168243.10|GNG4|AKAP1|AKAP1	901	-	5.442645	1.002449	-1.0	-1.0
chr1	235550846	235551341	ENSG00000168243.10|GNG4|AKAP1|AKAP1	947	-	4.940467	1.2760572	-1.0	-1.0
chr1	235976599	235976734	ENSG00000116962.14|NID1|AKAP1|AKAP1	901	-	3.0617583	1.002449	-1.0	-1.0
chr1	235977259	235977899	ENSG00000116962.14|NID1|AKAP1|AKAP1	988	-	3.6170332	1.9167233	-1.0	-1.0
chr1	235976744	235977074	ENSG00000116962.14|NID1|AKAP1|AKAP1	984	-	3.88683	1.786897	-1.0	-1.0
chr1	235976099	235976464	ENSG00000116962.14|NID1|AKAP1|AKAP1	947	-	3.0258439	1.2736192	-1.0	-1.0
chr1	235975829	235975974	ENSG00000116962.14|NID1|AKAP1|AKAP1	954	-	4.029868	1.3385141	-1.0	-1.0
chr1	236897627	236897767	ENSG00000116984.12|MTR|AKAP1|AKAP1	901	+	5.70083	1.002449	-1.0	-1.0
chr1	236898007	236898192	ENSG00000116984.12|MTR|AKAP1|AKAP1	901	+	5.361336	1.002449	-1.0	-1.0
chr1	244853765	244853865	ENSG00000153187.18|HNRNPU|AKAP1|AKAP1	901	-	2.5849602	1.002449	-1.0	-1.0
chr1	244863271	244863416	ENSG00000153187.18|HNRNPU|AKAP1|AKAP1	912	-	4.5848284	1.0544411	-1.0	-1.0
chr1	244853890	244854070	ENSG00000153187.18|HNRNPU|AKAP1|AKAP1	912	-	2.787321	1.0545818	-1.0	-1.0
chr1	244860407	244860512	ENSG00000153187.18|HNRNPU|AKAP1|AKAP1	901	-	3.3923047	1.002449	-1.0	-1.0
chr1	244853425	244853580	ENSG00000153187.18|HNRNPU|AKAP1|AKAP1	908	-	3.4750175	1.0381987	-1.0	-1.0
chr1	246785572	246785767	ENSG00000227953.6|LINC01341|AKAP1|AKAP1	940	+	3.2041285	1.2212473	-1.0	-1.0
chr1	248810500	248810605	ENSG00000175137.10|SH3BP5L|AKAP1|AKAP1	901	-	5.143082	1.002449	-1.0	-1.0
chr1	248811730	248811855	ENSG00000175137.10|SH3BP5L|AKAP1|AKAP1	901	-	5.2487693	1.002449	-1.0	-1.0
chr1	248811255	248811660	ENSG00000175137.10|SH3BP5L|AKAP1|AKAP1	918	-	5.5571914	1.0865953	-1.0	-1.0
chr10	655673	655773	ENSG00000151240.16|DIP2C|AKAP1|AKAP1	901	-	5.1430826	1.002449	-1.0	-1.0
chr10	3779100	3779530	ENSG00000067082.14|KLF6|AKAP1|AKAP1	963	-	5.389331	1.429015	-1.0	-1.0
chr10	3778615	3778725	ENSG00000067082.14|KLF6|AKAP1|AKAP1	901	-	5.638573	1.002449	-1.0	-1.0
chr10	3778210	3778355	ENSG00000067082.14|KLF6|AKAP1|AKAP1	901	-	5.347927	1.002449	-1.0	-1.0
chr10	3778975	3779090	ENSG00000067082.14|KLF6|AKAP1|AKAP1	901	-	3.3923047	1.002449	-1.0	-1.0
chr10	4977824	4977944	ENSG00000187134.13|AKR1C1|AKAP1|AKAP1	901	+	3.4262376	1.002449	-1.0	-1.0
chr10	5107485	5107640	ENSG00000196139.13|AKR1C3|AKAP1|AKAP1	901	+	5.323501	1.002439	-1.0	-1.0
chr10	5765792	5766027	ENSG00000057608.16|GDI2|AKAP1|AKAP1	965	-	4.2784123	1.4606978	-1.0	-1.0
chr10	5765327	5765502	ENSG00000057608.16|GDI2|AKAP1|AKAP1	944	-	3.5925832	1.2484694	-1.0	-1.0
chr10	5765507	5765682	ENSG00000057608.16|GDI2|AKAP1|AKAP1	917	-	3.3620028	1.081358	-1.0	-1.0
chr10	6234439	6234659	ENSG00000170525.19|PFKFB3|AKAP1|AKAP1	901	+	5.542633	1.002449	-1.0	-1.0
chr10	6234129	6234364	ENSG00000170525.19|PFKFB3|AKAP1|AKAP1	954	+	5.363096	1.3350198	-1.0	-1.0
chr10	6235249	6235489	ENSG00000170525.19|PFKFB3|AKAP1|AKAP1	922	+	4.3835034	1.1091957	-1.0	-1.0
chr10	6233364	6234109	ENSG00000170525.19|PFKFB3|AKAP1|AKAP1	914	+	5.249819	1.0652105	-1.0	-1.0
chr10	6234689	6234834	ENSG00000170525.19|PFKFB3|AKAP1|AKAP1	901	+	5.3212	1.002449	-1.0	-1.0
chr10	6232894	6233354	ENSG00000170525.19|PFKFB3|AKAP1|AKAP1	975	+	5.433157	1.5960574	-1.0	-1.0
chr10	6226286	6226391	ENSG00000170525.19|PFKFB3|AKAP1|AKAP1	901	+	5.442646	1.002449	-1.0	-1.0
chr10	7749266	7749520	ENSG00000151655.18|ITIH2|AKAP1|AKAP1	967	+	2.93924	1.4751599	-1.0	-1.0
chr10	7729914	7730054	ENSG00000151655.18|ITIH2|AKAP1|AKAP1	934	+	3.2432482	1.1818933	-1.0	-1.0
chr10	15077587	15077727	ENSG00000176244.6|ACBD7|AKAP1|AKAP1	901	-	5.329627	1.002449	-1.0	-1.0
chr10	15211757	15212047	ENSG00000148468.16|FAM171A1|AKAP1|AKAP1	960	-	5.877455	1.4002175	-1.0	-1.0
chr10	15212067	15212462	ENSG00000148468.16|FAM171A1|AKAP1|AKAP1	965	-	5.514333	1.454173	-1.0	-1.0
chr10	27111461	27111651	ENSG00000136758.18|YME1L1|AKAP1|AKAP1	901	-	5.2641287	1.002449	-1.0	-1.0
chr10	28620006	28620106	ENSG00000095787.21|WAC|AKAP1|AKAP1	901	+	5.143082	1.002449	-1.0	-1.0
chr10	28533472	28533572	ENSG00000095787.21|WAC|AKAP1|AKAP1	901	+	3.392305	1.002449	-1.0	-1.0
chr10	29421535	29421640	ENSG00000224597.9|SVIL-AS1|AKAP1|AKAP1	901	+	5.349535	1.002449	-1.0	-1.0
chr10	29420780	29420950	ENSG00000224597.9|SVIL-AS1|AKAP1|AKAP1	910	+	3.452588	1.0471449	-1.0	-1.0
chr10	29421140	29421315	ENSG00000224597.9|SVIL-AS1|AKAP1|AKAP1	902	+	3.2459702	1.008836	-1.0	-1.0
chr10	29422245	29422370	ENSG00000224597.9|SVIL-AS1|AKAP1|AKAP1	901	+	5.196541	1.002449	-1.0	-1.0
chr10	31319427	31319527	ENSG00000148516.21|ZEB1|AKAP1|AKAP1	901	+	5.1430826	1.002449	-1.0	-1.0
chr10	33178796	33178926	ENSG00000099250.17|NRP1|AKAP1|AKAP1	901	-	5.1430826	1.002449	-1.0	-1.0
chr10	35470273	35470413	ENSG00000108100.17|CCNY|AKAP1|AKAP1	901	+	5.196541	1.002434	-1.0	-1.0
chr10	35336732	35336842	ENSG00000108100.17|CCNY|AKAP1|AKAP1	901	+	5.1430826	1.002449	-1.0	-1.0
chr10	35570513	35570683	ENSG00000108100.17|CCNY|AKAP1|AKAP1	901	+	5.274082	1.002449	-1.0	-1.0
chr10	35569568	35569703	ENSG00000108100.17|CCNY|AKAP1|AKAP1	900	+	3.3219156	1.0016629	-1.0	-1.0
chr10	35569373	35569518	ENSG00000108100.17|CCNY|AKAP1|AKAP1	901	+	5.273157	1.002449	-1.0	-1.0
chr10	35553018	35553158	ENSG00000108100.17|CCNY|AKAP1|AKAP1	901	+	5.3133945	1.002449	-1.0	-1.0
chr10	44977713	44977858	ENSG00000165507.8|C10orf10|AKAP1|AKAP1	959	-	6.012816	1.3918843	-1.0	-1.0
chr10	44977903	44978043	ENSG00000165507.8|C10orf10|AKAP1|AKAP1	915	-	3.9496164	1.0712073	-1.0	-1.0
chr10	44978662	44978762	ENSG00000165507.8|C10orf10|AKAP1|AKAP1	974	-	4.9307218	1.5830286	-1.0	-1.0
chr10	44977513	44977703	ENSG00000165507.8|C10orf10|AKAP1|AKAP1	923	-	4.5245867	1.1113676	-1.0	-1.0
chr10	44994483	44994703	ENSG00000107551.20|RASSF4|AKAP1|AKAP1	959	+	5.772852	1.3838243	-1.0	-1.0
chr10	44993353	44993963	ENSG00000107551.20|RASSF4|AKAP1|AKAP1	961	+	5.068618	1.4066526	-1.0	-1.0
chr10	44993993	44994233	ENSG00000107551.20|RASSF4|AKAP1|AKAP1	951	+	4.999227	1.3119771	-1.0	-1.0
chr10	46010342	46010462	ENSG00000266412.5|NCOA4|AKAP1|AKAP1	901	-	5.492995	1.002449	-1.0	-1.0
chr10	46005387	46005792	ENSG00000266412.5|NCOA4|AKAP1|AKAP1	946	-	4.4857473	1.2709662	-1.0	-1.0
chr10	46006422	46006532	ENSG00000266412.5|NCOA4|AKAP1|AKAP1	924	-	3.7723641	1.1174688	-1.0	-1.0
chr10	46006227	46006392	ENSG00000266412.5|NCOA4|AKAP1|AKAP1	901	-	2.576395	1.0022652	-1.0	-1.0
chr10	46006037	46006227	ENSG00000266412.5|NCOA4|AKAP1|AKAP1	923	-	3.5319877	1.1124434	-1.0	-1.0
chr10	49973282	49973517	ENSG00000178440.5|LINC00843|AKAP1|AKAP1	909	+	4.4949155	1.0428085	-1.0	-1.0
chr10	49973286	49973521	ENSG00000204152.10|TIMM23B|AKAP1|AKAP1	909	+	4.3857956	1.0429229	-1.0	-1.0
chr10	52316898	52317368	ENSG00000107984.9|DKK1|AKAP1|AKAP1	936	+	4.25933	1.1914424	-1.0	-1.0
chr10	58395887	58396007	ENSG00000108064.10|TFAM|AKAP1|AKAP1	901	+	5.164466	1.002449	-1.0	-1.0
chr10	62094281	62094381	ENSG00000150347.14|ARID5B|AKAP1|AKAP1	900	+	5.61257	1.0007356	-1.0	-1.0
chr10	62093671	62093806	ENSG00000150347.14|ARID5B|AKAP1|AKAP1	901	+	5.3578053	1.002449	-1.0	-1.0
chr10	62095106	62095206	ENSG00000150347.14|ARID5B|AKAP1|AKAP1	901	+	5.612571	1.002449	-1.0	-1.0
chr10	62092941	62093041	ENSG00000150347.14|ARID5B|AKAP1|AKAP1	901	+	5.143082	1.002449	-1.0	-1.0
chr10	62096546	62096726	ENSG00000150347.14|ARID5B|AKAP1|AKAP1	901	+	5.5498447	1.0022858	-1.0	-1.0
chr10	62806031	62806131	ENSG00000181915.4|ADO|AKAP1|AKAP1	901	+	5.1430826	1.002449	-1.0	-1.0
chr10	63167635	63167750	ENSG00000171988.18|JMJD1C|AKAP1|AKAP1	901	-	5.2499986	1.002419	-1.0	-1.0
chr10	67796749	67796864	ENSG00000108176.14|DNAJC12|AKAP1|AKAP1	901	-	5.1698117	1.002449	-1.0	-1.0
chr10	70111917	70112072	ENSG00000099284.13|H2AFY2|AKAP1|AKAP1	901	+	5.403237	1.002449	-1.0	-1.0
chr10	70112519	70112739	ENSG00000042286.14|AIFM2|AKAP1|AKAP1	901	-	5.333937	1.002449	-1.0	-1.0
chr10	70112824	70112984	ENSG00000042286.14|AIFM2|AKAP1|AKAP1	901	-	5.1924286	1.002449	-1.0	-1.0
chr10	70113059	70113164	ENSG00000042286.14|AIFM2|AKAP1|AKAP1	901	-	5.2499976	1.002449	-1.0	-1.0
chr10	70113719	70114049	ENSG00000042286.14|AIFM2|AKAP1|AKAP1	988	-	6.0817375	1.929217	-1.0	-1.0
chr10	70139345	70139965	ENSG00000156521.13|TYSND1|AKAP1|AKAP1	942	-	5.552993	1.2337469	-1.0	-1.0
chr10	70150313	70150413	ENSG00000079332.14|SAR1A|AKAP1|AKAP1	901	-	5.143082	1.002449	-1.0	-1.0
chr10	70151878	70152498	ENSG00000079332.14|SAR1A|AKAP1|AKAP1	983	-	5.58274	1.7606251	-1.0	-1.0
chr10	70151428	70151858	ENSG00000079332.14|SAR1A|AKAP1|AKAP1	936	-	4.4396653	1.1908414	-1.0	-1.0
chr10	70150983	70151358	ENSG00000079332.14|SAR1A|AKAP1|AKAP1	910	-	4.298968	1.0476266	-1.0	-1.0
chr10	70150433	70150868	ENSG00000079332.14|SAR1A|AKAP1|AKAP1	945	-	4.1436853	1.2583195	-1.0	-1.0
chr10	70300774	70301124	ENSG00000172731.13|LRRC20|AKAP1|AKAP1	933	-	5.1388416	1.1747375	-1.0	-1.0
chr10	70300169	70300599	ENSG00000172731.13|LRRC20|AKAP1|AKAP1	901	-	5.4157453	1.002449	-1.0	-1.0
chr10	70299569	70299829	ENSG00000172731.13|LRRC20|AKAP1|AKAP1	924	-	5.7243276	1.1174285	-1.0	-1.0
chr10	70300604	70300769	ENSG00000172731.13|LRRC20|AKAP1|AKAP1	901	-	4.464134	1.0024389	-1.0	-1.0
chr10	70299834	70300164	ENSG00000172731.13|LRRC20|AKAP1|AKAP1	901	-	5.448488	1.002449	-1.0	-1.0
chr10	70299259	70299454	ENSG00000172731.13|LRRC20|AKAP1|AKAP1	948	-	5.0971885	1.2839926	-1.0	-1.0
chr10	70299054	70299214	ENSG00000172731.13|LRRC20|AKAP1|AKAP1	910	-	4.2280293	1.0464982	-1.0	-1.0
chr10	70301139	70301389	ENSG00000172731.13|LRRC20|AKAP1|AKAP1	935	-	3.7654357	1.1839217	-1.0	-1.0
chr10	70421990	70422150	ENSG00000148730.6|EIF4EBP2|AKAP1|AKAP1	901	+	5.3809705	1.002449	-1.0	-1.0
chr10	70877829	70879894	ENSG00000166224.16|SGPL1|AKAP1|AKAP1	985	+	5.3981104	1.833704	-1.0	-1.0
chr10	70879919	70880154	ENSG00000166224.16|SGPL1|AKAP1|AKAP1	901	+	5.409666	1.002449	-1.0	-1.0
chr10	70877339	70877789	ENSG00000166224.16|SGPL1|AKAP1|AKAP1	981	+	6.224666	1.7313949	-1.0	-1.0
chr10	70883539	70883674	ENSG00000166228.8|PCBD1|AKAP1|AKAP1	927	-	4.868975	1.1359278	-1.0	-1.0
chr10	70883829	70884024	ENSG00000166228.8|PCBD1|AKAP1|AKAP1	901	-	5.50103	1.002449	-1.0	-1.0
chr10	71362823	71363223	ENSG00000198246.7|SLC29A3|AKAP1|AKAP1	915	+	5.4582257	1.0681078	-1.0	-1.0
chr10	71362318	71362438	ENSG00000198246.7|SLC29A3|AKAP1|AKAP1	901	+	5.164466	1.002449	-1.0	-1.0
chr10	71821875	71822000	ENSG00000197746.13|PSAP|AKAP1|AKAP1	914	-	3.111955	1.066742	-1.0	-1.0
chr10	71819030	71819140	ENSG00000197746.13|PSAP|AKAP1|AKAP1	912	-	2.8054013	1.0561924	-1.0	-1.0
chr10	71816297	71817476	ENSG00000197746.13|PSAP|AKAP1|AKAP1	1000	-	5.5739164	6.0274925	-1.0	-1.0
chr10	71818616	71818724	ENSG00000197746.13|PSAP|AKAP1|AKAP1	994	-	4.0325828	2.2278304	-1.0	-1.0
chr10	72008596	72008826	ENSG00000122863.5|CHST3|AKAP1|AKAP1	958	+	5.838372	1.3741573	-1.0	-1.0
chr10	72008831	72008946	ENSG00000122863.5|CHST3|AKAP1|AKAP1	901	+	5.7080746	1.002449	-1.0	-1.0
chr10	72010811	72010936	ENSG00000122863.5|CHST3|AKAP1|AKAP1	901	+	3.531921	1.002449	-1.0	-1.0
chr10	72008971	72009206	ENSG00000122863.5|CHST3|AKAP1|AKAP1	901	+	5.1722417	1.002449	-1.0	-1.0
chr10	72009241	72009671	ENSG00000122863.5|CHST3|AKAP1|AKAP1	918	+	4.719433	1.0880995	-1.0	-1.0
chr10	72009706	72010196	ENSG00000122863.5|CHST3|AKAP1|AKAP1	951	+	5.2068744	1.3072239	-1.0	-1.0
chr10	72013146	72013491	ENSG00000122863.5|CHST3|AKAP1|AKAP1	952	+	5.7702723	1.3215817	-1.0	-1.0
chr10	72062134	72062684	ENSG00000107742.12|SPOCK2|AKAP1|AKAP1	966	-	5.992983	1.462581	-1.0	-1.0
chr10	72061714	72061964	ENSG00000107742.12|SPOCK2|AKAP1|AKAP1	901	-	5.2863145	1.002449	-1.0	-1.0
chr10	72060874	72061274	ENSG00000107742.12|SPOCK2|AKAP1|AKAP1	915	-	5.5621862	1.0723828	-1.0	-1.0
chr10	72234795	72234940	ENSG00000166295.8|ANAPC16|AKAP1|AKAP1	901	+	5.217924	1.0023139	-1.0	-1.0
chr10	72235370	72235505	ENSG00000166295.8|ANAPC16|AKAP1|AKAP1	961	+	4.9772773	1.4130664	-1.0	-1.0
chr10	72234225	72234455	ENSG00000166295.8|ANAPC16|AKAP1|AKAP1	951	+	5.8622303	1.3107973	-1.0	-1.0
chr10	72274849	72276036	ENSG00000168209.4|DDIT4|AKAP1|AKAP1	999	+	5.147861	3.1711402	-1.0	-1.0
chr10	72334679	72335504	ENSG00000148719.14|DNAJB12|AKAP1|AKAP1	936	-	5.521907	1.1971859	-1.0	-1.0
chr10	72332964	72333104	ENSG00000148719.14|DNAJB12|AKAP1|AKAP1	901	-	5.2903495	1.002449	-1.0	-1.0
chr10	72335524	72335779	ENSG00000148719.14|DNAJB12|AKAP1|AKAP1	926	-	5.1921096	1.1280296	-1.0	-1.0
chr10	72334194	72334674	ENSG00000148719.14|DNAJB12|AKAP1|AKAP1	970	-	6.0829105	1.5276262	-1.0	-1.0
chr10	72333179	72334174	ENSG00000148719.14|DNAJB12|AKAP1|AKAP1	934	-	4.666045	1.1826344	-1.0	-1.0
chr10	72341054	72341159	ENSG00000148719.14|DNAJB12|AKAP1|AKAP1	901	-	5.143082	1.002449	-1.0	-1.0
chr10	72367951	72368061	ENSG00000107745.18|MICU1|AKAP1|AKAP1	901	-	5.411609	1.002449	-1.0	-1.0
chr10	73007341	73007471	ENSG00000122884.12|P4HA1|AKAP1|AKAP1	917	-	5.364347	1.0785631	-1.0	-1.0
chr10	73008066	73008281	ENSG00000122884.12|P4HA1|AKAP1|AKAP1	971	-	4.81326	1.5389856	-1.0	-1.0
chr10	73007781	73007891	ENSG00000122884.12|P4HA1|AKAP1|AKAP1	901	-	3.0138817	1.002449	-1.0	-1.0
chr10	73251872	73252022	ENSG00000182180.13|MRPS16|AKAP1|AKAP1	901	-	5.555541	1.002449	-1.0	-1.0
chr10	73249722	73250867	ENSG00000182180.13|MRPS16|AKAP1|AKAP1	986	-	3.9928467	1.8583857	-1.0	-1.0
chr10	73248862	73249437	ENSG00000182180.13|MRPS16|AKAP1|AKAP1	998	-	4.352994	2.6950004	-1.0	-1.0
chr10	73770974	73772139	ENSG00000176986.15|SEC24C|AKAP1|AKAP1	997	+	6.0186734	2.4714868	-1.0	-1.0
chr10	73777349	73777454	ENSG00000196968.10|FUT11|AKAP1|AKAP1	901	+	5.2928643	1.002449	-1.0	-1.0
chr10	73776759	73777134	ENSG00000196968.10|FUT11|AKAP1|AKAP1	947	+	3.9341881	1.2743286	-1.0	-1.0
chr10	73776219	73776729	ENSG00000196968.10|FUT11|AKAP1|AKAP1	989	+	4.7685356	1.9775221	-1.0	-1.0
chr10	73813595	73813730	ENSG00000148660.20|CAMK2G|AKAP1|AKAP1	901	-	5.272235	1.002449	-1.0	-1.0
chr10	74118337	74118437	ENSG00000035403.17|VCL|AKAP1|AKAP1	901	+	5.249999	1.002449	-1.0	-1.0
chr10	74119127	74119267	ENSG00000035403.17|VCL|AKAP1|AKAP1	901	+	5.183176	1.0022801	-1.0	-1.0
chr10	74118467	74119012	ENSG00000035403.17|VCL|AKAP1|AKAP1	950	+	4.0722017	1.3000253	-1.0	-1.0
chr10	75399119	75399234	ENSG00000165655.16|ZNF503|AKAP1|AKAP1	901	-	5.2481537	1.002449	-1.0	-1.0
chr10	75399123	75399233	ENSG00000270087.5|AC010997.3|AKAP1|AKAP1	901	-	5.2831774	1.002449	-1.0	-1.0
chr10	75407794	75407934	ENSG00000237149.5|ZNF503-AS2|AKAP1|AKAP1	901	+	5.334683	1.002449	-1.0	-1.0
chr10	77977038	77977443	ENSG00000148606.12|POLR3A|AKAP1|AKAP1	952	-	5.5104303	1.3173555	-1.0	-1.0
chr10	77976343	77977033	ENSG00000148606.12|POLR3A|AKAP1|AKAP1	965	-	5.0752363	1.4597706	-1.0	-1.0
chr10	77975813	77976083	ENSG00000148606.12|POLR3A|AKAP1|AKAP1	917	-	5.600714	1.0820887	-1.0	-1.0
chr10	78040117	78040225	ENSG00000138326.18|RPS24|AKAP1|AKAP1	923	+	3.0980108	1.1121987	-1.0	-1.0
chr10	78037198	78037383	ENSG00000138326.18|RPS24|AKAP1|AKAP1	919	+	2.5409427	1.0928005	-1.0	-1.0
chr10	79315421	79315526	ENSG00000108175.16|ZMIZ1|AKAP1|AKAP1	901	+	5.3495355	1.002449	-1.0	-1.0
chr10	79315906	79316156	ENSG00000108175.16|ZMIZ1|AKAP1|AKAP1	925	+	5.6475477	1.1273158	-1.0	-1.0
chr10	79314511	79314641	ENSG00000108175.16|ZMIZ1|AKAP1|AKAP1	900	+	3.402945	1.0021148	-1.0	-1.0
chr10	79312711	79313601	ENSG00000108175.16|ZMIZ1|AKAP1|AKAP1	954	+	4.90086	1.3392177	-1.0	-1.0
chr10	79315666	79315781	ENSG00000108175.16|ZMIZ1|AKAP1|AKAP1	901	+	5.3181815	1.002449	-1.0	-1.0
chr10	79315246	79315346	ENSG00000108175.16|ZMIZ1|AKAP1|AKAP1	901	+	5.143082	1.002449	-1.0	-1.0
chr10	79314671	79314816	ENSG00000108175.16|ZMIZ1|AKAP1|AKAP1	901	+	5.283176	1.002449	-1.0	-1.0
chr10	79316226	79316366	ENSG00000108175.16|ZMIZ1|AKAP1|AKAP1	901	+	5.3265963	1.002449	-1.0	-1.0
chr10	79165018	79165183	ENSG00000108175.16|ZMIZ1|AKAP1|AKAP1	901	+	5.160902	1.002449	-1.0	-1.0
chr10	79314056	79314441	ENSG00000108175.16|ZMIZ1|AKAP1|AKAP1	970	+	5.335107	1.5206765	-1.0	-1.0
chr10	79069049	79069204	ENSG00000108175.16|ZMIZ1|AKAP1|AKAP1	901	+	5.2617784	1.002449	-1.0	-1.0
chr10	79069545	79069650	ENSG00000108175.16|ZMIZ1|AKAP1|AKAP1	901	+	5.2928643	1.002449	-1.0	-1.0
chr10	79315551	79315651	ENSG00000108175.16|ZMIZ1|AKAP1|AKAP1	901	+	5.4426455	1.002449	-1.0	-1.0
chr10	79313661	79314031	ENSG00000108175.16|ZMIZ1|AKAP1|AKAP1	964	+	4.6453	1.4408314	-1.0	-1.0
chr10	79069335	79069465	ENSG00000108175.16|ZMIZ1|AKAP1|AKAP1	901	+	5.160902	1.002449	-1.0	-1.0
chr10	79353719	79355319	ENSG00000108179.13|PPIF|AKAP1|AKAP1	997	+	5.2148724	2.4763923	-1.0	-1.0
chr10	79352316	79352392	ENSG00000108179.13|PPIF|AKAP1|AKAP1	901	+	5.1430826	1.002449	-1.0	-1.0
chr10	79386079	79386204	ENSG00000165424.6|ZCCHC24|AKAP1|AKAP1	901	-	5.3482494	1.002449	-1.0	-1.0
chr10	79385869	79386034	ENSG00000165424.6|ZCCHC24|AKAP1|AKAP1	901	-	5.38591	1.002449	-1.0	-1.0
chr10	79385069	79385229	ENSG00000165424.6|ZCCHC24|AKAP1|AKAP1	901	-	5.246404	1.002449	-1.0	-1.0
chr10	79385484	79385824	ENSG00000165424.6|ZCCHC24|AKAP1|AKAP1	920	-	5.5475535	1.0981885	-1.0	-1.0
chr10	80271819	80273834	ENSG00000151224.12|MAT1A|AKAP1|AKAP1	995	-	4.659192	2.3299057	-1.0	-1.0
chr10	80275016	80275116	ENSG00000151224.12|MAT1A|AKAP1|AKAP1	901	-	5.143082	1.002449	-1.0	-1.0
chr10	80432850	80432965	ENSG00000122378.13|FAM213A|AKAP1|AKAP1	901	+	5.2232695	1.0023358	-1.0	-1.0
chr10	80432980	80433140	ENSG00000122378.13|FAM213A|AKAP1|AKAP1	901	+	5.263609	1.002449	-1.0	-1.0
chr10	80436245	80436450	ENSG00000122378.13|FAM213A|AKAP1|AKAP1	938	+	3.505011	1.2106094	-1.0	-1.0
chr10	80420522	80420632	ENSG00000122378.13|FAM213A|AKAP1|AKAP1	901	+	5.1430826	1.002449	-1.0	-1.0
chr10	80432245	80432550	ENSG00000122378.13|FAM213A|AKAP1|AKAP1	938	+	3.6898344	1.2078046	-1.0	-1.0
chr10	80519724	80520044	ENSG00000108219.14|TSPAN14|AKAP1|AKAP1	949	+	4.785661	1.2930472	-1.0	-1.0
chr10	80520394	80520684	ENSG00000108219.14|TSPAN14|AKAP1|AKAP1	945	+	5.383972	1.25762	-1.0	-1.0
chr10	80517904	80519649	ENSG00000108219.14|TSPAN14|AKAP1|AKAP1	994	+	4.6682973	2.1995118	-1.0	-1.0
chr10	80521319	80521514	ENSG00000108219.14|TSPAN14|AKAP1|AKAP1	901	+	4.691651	1.002449	-1.0	-1.0
chr10	80520689	80521069	ENSG00000108219.14|TSPAN14|AKAP1|AKAP1	975	+	5.1682463	1.5980405	-1.0	-1.0
chr10	80521109	80521304	ENSG00000108219.14|TSPAN14|AKAP1|AKAP1	901	+	5.362655	1.002449	-1.0	-1.0
chr10	86926343	86926443	ENSG00000107779.13|BMPR1A|AKAP1|AKAP1	901	+	3.4594193	1.002449	-1.0	-1.0
chr10	87051335	87051555	ENSG00000148672.8|GLUD1|AKAP1|AKAP1	908	-	2.529362	1.0363525	-1.0	-1.0
chr10	87094584	87094684	ENSG00000148672.8|GLUD1|AKAP1|AKAP1	901	-	3.523549	1.002449	-1.0	-1.0
chr10	87553236	87553336	ENSG00000107789.15|MINPP1|AKAP1|AKAP1	901	+	3.3923051	1.002449	-1.0	-1.0
chr10	89214013	89214113	ENSG00000107798.17|LIPA|AKAP1|AKAP1	901	-	5.1430826	1.002449	-1.0	-1.0
chr10	89213728	89213903	ENSG00000107798.17|LIPA|AKAP1|AKAP1	901	-	5.2077417	1.002449	-1.0	-1.0
chr10	91629546	91629711	ENSG00000119938.8|PPP1R3C|AKAP1|AKAP1	901	-	5.379202	1.002449	-1.0	-1.0
chr10	91629371	91629471	ENSG00000119938.8|PPP1R3C|AKAP1|AKAP1	901	-	5.1430826	1.002449	-1.0	-1.0
chr10	91628666	91628811	ENSG00000119938.8|PPP1R3C|AKAP1|AKAP1	901	-	5.1751575	1.002449	-1.0	-1.0
chr10	92695271	92695386	ENSG00000152804.10|HHEX|AKAP1|AKAP1	901	+	5.2748823	1.002449	-1.0	-1.0
chr10	93591796	93592112	ENSG00000138207.13|RBP4|AKAP1|AKAP1	994	-	2.874699	2.2222254	-1.0	-1.0
chr10	95237711	95237811	ENSG00000107438.8|PDLIM1|AKAP1|AKAP1	901	-	3.3219156	1.0023948	-1.0	-1.0
chr10	95290839	95291019	ENSG00000107438.8|PDLIM1|AKAP1|AKAP1	907	-	5.580172	1.0307453	-1.0	-1.0
chr10	95313585	95313690	ENSG00000095637.21|SORBS1|AKAP1|AKAP1	901	-	5.196541	1.002449	-1.0	-1.0
chr10	95314830	95314930	ENSG00000095637.21|SORBS1|AKAP1|AKAP1	901	-	5.349534	1.002449	-1.0	-1.0
chr10	95314540	95314755	ENSG00000095637.21|SORBS1|AKAP1|AKAP1	910	-	5.3846874	1.0436379	-1.0	-1.0
chr10	95314105	95314335	ENSG00000095637.21|SORBS1|AKAP1|AKAP1	901	-	4.114042	1.0024318	-1.0	-1.0
chr10	95606348	95606828	ENSG00000059573.8|ALDH18A1|AKAP1|AKAP1	976	-	3.714273	1.6190379	-1.0	-1.0
chr10	95605938	95606338	ENSG00000059573.8|ALDH18A1|AKAP1|AKAP1	994	-	6.282208	2.2508972	-1.0	-1.0
chr10	96522043	96522143	ENSG00000077147.14|TM9SF3|AKAP1|AKAP1	901	-	2.5443182	1.002449	-1.0	-1.0
chr10	96833122	96833232	ENSG00000196233.13|LCOR|AKAP1|AKAP1	901	+	5.2499986	1.002449	-1.0	-1.0
chr10	97458383	97458523	ENSG00000155229.20|MMS19|AKAP1|AKAP1	901	-	5.33999	1.0024375	-1.0	-1.0
chr10	97570827	97570987	ENSG00000165886.4|UBTD1|AKAP1|AKAP1	917	+	4.8650646	1.080779	-1.0	-1.0
chr10	97673685	97673905	ENSG00000249967.1|AL355315.1|AKAP1|AKAP1	953	+	5.880533	1.3249396	-1.0	-1.0
chr10	97675690	97676000	ENSG00000155252.13|PI4K2A|AKAP1|AKAP1	947	+	5.7201557	1.2751635	-1.0	-1.0
chr10	97673685	97675575	ENSG00000155252.13|PI4K2A|AKAP1|AKAP1	969	+	5.6457133	1.5108585	-1.0	-1.0
chr10	97760630	97760755	ENSG00000155256.17|ZFYVE27|AKAP1|AKAP1	901	+	3.3916502	1.002449	-1.0	-1.0
chr10	97759290	97759925	ENSG00000155256.17|ZFYVE27|AKAP1|AKAP1	960	+	5.0023913	1.395336	-1.0	-1.0
chr10	97759965	97760335	ENSG00000155256.17|ZFYVE27|AKAP1|AKAP1	917	+	4.9519515	1.079374	-1.0	-1.0
chr10	97760390	97760585	ENSG00000155256.17|ZFYVE27|AKAP1|AKAP1	912	+	4.3148036	1.0553108	-1.0	-1.0
chr10	98244495	98244595	ENSG00000166024.13|R3HCC1L|AKAP1|AKAP1	901	+	5.1430826	1.002449	-1.0	-1.0
chr10	98248699	98248799	ENSG00000138131.3|LOXL4|AKAP1|AKAP1	901	-	5.249999	1.002449	-1.0	-1.0
chr10	99397359	99397494	ENSG00000120053.10|GOT1|AKAP1|AKAP1	901	-	5.246309	1.002449	-1.0	-1.0
chr10	99397079	99397189	ENSG00000120053.10|GOT1|AKAP1|AKAP1	901	-	5.1430826	1.002449	-1.0	-1.0
chr10	99712938	99713043	ENSG00000014919.12|COX15|AKAP1|AKAP1	901	-	5.2997675	1.002449	-1.0	-1.0
chr10	99713854	99713974	ENSG00000014919.12|COX15|AKAP1|AKAP1	901	-	5.1430826	1.002449	-1.0	-1.0
chr10	99832006	99832111	ENSG00000023839.10|ABCC2|AKAP1|AKAP1	901	+	3.7004273	1.002449	-1.0	-1.0
chr10	99875701	99875881	ENSG00000107554.16|DNMBP|AKAP1|AKAP1	938	-	5.4320455	1.2106433	-1.0	-1.0
chr10	99876166	99876466	ENSG00000107554.16|DNMBP|AKAP1|AKAP1	901	-	5.30576	1.0023364	-1.0	-1.0
chr10	99876636	99877136	ENSG00000107554.16|DNMBP|AKAP1|AKAP1	946	-	5.298648	1.2642726	-1.0	-1.0
chr10	100185523	100185703	ENSG00000107566.13|ERLIN1|AKAP1|AKAP1	901	-	5.4994297	1.002449	-1.0	-1.0
chr10	100150093	100152258	ENSG00000107566.13|ERLIN1|AKAP1|AKAP1	994	-	4.9582367	2.2497842	-1.0	-1.0
chr10	100156144	100156234	ENSG00000107566.13|ERLIN1|AKAP1|AKAP1	900	-	5.2499986	1.0010976	-1.0	-1.0
chr10	100232952	100233122	ENSG00000095485.17|CWF19L1|AKAP1|AKAP1	901	-	4.364444	1.002449	-1.0	-1.0
chr10	100356531	100356764	ENSG00000099194.5|SCD|AKAP1|AKAP1	978	+	2.4946258	1.6608199	-1.0	-1.0
chr10	100352380	100352496	ENSG00000099194.5|SCD|AKAP1|AKAP1	920	+	2.4764438	1.0959795	-1.0	-1.0
chr10	100354426	100354632	ENSG00000099194.5|SCD|AKAP1|AKAP1	988	+	2.8970413	1.9215671	-1.0	-1.0
chr10	100360733	100364834	ENSG00000099194.5|SCD|AKAP1|AKAP1	1000	+	4.9211683	5.8579226	-1.0	-1.0
chr10	100347213	100347338	ENSG00000099194.5|SCD|AKAP1|AKAP1	901	+	2.107541	1.002449	-1.0	-1.0
chr10	100529392	100529497	ENSG00000166136.15|NDUFB8|AKAP1|AKAP1	901	-	5.143082	1.002449	-1.0	-1.0
chr10	100529395	100529495	ENSG00000255339.6|AL133352.1|AKAP1|AKAP1	901	-	5.143082	1.002449	-1.0	-1.0
chr10	100550817	100550927	ENSG00000166135.13|HIF1AN|AKAP1|AKAP1	901	+	5.1430826	1.002449	-1.0	-1.0
chr10	100548997	100549177	ENSG00000166135.13|HIF1AN|AKAP1|AKAP1	950	+	3.4802818	1.2999448	-1.0	-1.0
chr10	100548247	100548442	ENSG00000166135.13|HIF1AN|AKAP1|AKAP1	931	+	5.5436816	1.1596776	-1.0	-1.0
chr10	100549232	100549337	ENSG00000166135.13|HIF1AN|AKAP1|AKAP1	901	+	5.442646	1.002449	-1.0	-1.0
chr10	100549882	100550002	ENSG00000166135.13|HIF1AN|AKAP1|AKAP1	901	+	5.579587	1.002449	-1.0	-1.0
chr10	100969592	100969697	ENSG00000055950.16|MRPL43|AKAP1|AKAP1	901	-	3.3923051	1.002449	-1.0	-1.0
chr10	100986313	100986768	ENSG00000055950.16|MRPL43|AKAP1|AKAP1	901	-	5.435306	1.002449	-1.0	-1.0
chr10	100984599	100984819	ENSG00000095539.15|SEMA4G|AKAP1|AKAP1	901	+	2.8130147	1.0038409	-1.0	-1.0
chr10	100984074	100984369	ENSG00000095539.15|SEMA4G|AKAP1|AKAP1	967	+	3.075491	1.4840922	-1.0	-1.0
chr10	100985444	100985579	ENSG00000095539.15|SEMA4G|AKAP1|AKAP1	925	+	3.7867372	1.1240222	-1.0	-1.0
chr10	100983734	100983844	ENSG00000095539.15|SEMA4G|AKAP1|AKAP1	917	+	3.4722118	1.0796365	-1.0	-1.0
chr10	100984439	100984579	ENSG00000095539.15|SEMA4G|AKAP1|AKAP1	919	+	3.3361983	1.0921006	-1.0	-1.0
chr10	100970554	100970654	ENSG00000095539.15|SEMA4G|AKAP1|AKAP1	901	+	5.1430826	1.002449	-1.0	-1.0
chr10	100972858	100972958	ENSG00000095539.15|SEMA4G|AKAP1|AKAP1	901	+	2.906886	1.002449	-1.0	-1.0
chr10	100983869	100984034	ENSG00000095539.15|SEMA4G|AKAP1|AKAP1	901	+	5.154222	1.002449	-1.0	-1.0
chr10	100985229	100985344	ENSG00000095539.15|SEMA4G|AKAP1|AKAP1	901	+	5.1430826	1.002449	-1.0	-1.0
chr10	100993939	100994204	ENSG00000107815.7|TWNK|AKAP1|AKAP1	942	+	5.3327837	1.2340622	-1.0	-1.0
chr10	100993494	100993934	ENSG00000107815.7|TWNK|AKAP1|AKAP1	918	+	5.226883	1.0848168	-1.0	-1.0
chr10	100999760	100999920	ENSG00000107816.17|LZTS2|AKAP1|AKAP1	901	+	5.4383416	1.0024397	-1.0	-1.0
chr10	100997289	100997429	ENSG00000107816.17|LZTS2|AKAP1|AKAP1	901	+	5.3114057	1.002449	-1.0	-1.0
chr10	101007349	101007679	ENSG00000107816.17|LZTS2|AKAP1|AKAP1	925	+	4.720218	1.1241308	-1.0	-1.0
chr10	101000485	101000730	ENSG00000107816.17|LZTS2|AKAP1|AKAP1	901	+	5.332064	1.002449	-1.0	-1.0
chr10	100999151	100999251	ENSG00000107816.17|LZTS2|AKAP1|AKAP1	901	+	5.442646	1.002449	-1.0	-1.0
chr10	101040839	101041034	ENSG00000107819.13|SFXN3|AKAP1|AKAP1	901	+	5.3228846	1.002449	-1.0	-1.0
chr10	101694505	101694605	ENSG00000107829.13|FBXW4|AKAP1|AKAP1	901	-	5.3495355	1.002449	-1.0	-1.0
chr10	101610938	101611068	ENSG00000107829.13|FBXW4|AKAP1|AKAP1	901	-	5.2041774	1.0022559	-1.0	-1.0
chr10	101846938	101847188	ENSG00000120029.12|C10orf76|AKAP1|AKAP1	908	-	5.5262055	1.0360647	-1.0	-1.0
chr10	101846223	101846528	ENSG00000120029.12|C10orf76|AKAP1|AKAP1	967	-	4.731753	1.4840431	-1.0	-1.0
chr10	101846548	101846763	ENSG00000120029.12|C10orf76|AKAP1|AKAP1	901	-	4.851825	1.002449	-1.0	-1.0
chr10	101845968	101846068	ENSG00000120029.12|C10orf76|AKAP1|AKAP1	901	-	5.143082	1.002449	-1.0	-1.0
chr10	101847243	101847603	ENSG00000120029.12|C10orf76|AKAP1|AKAP1	937	-	4.5194798	1.1978207	-1.0	-1.0
chr10	102107609	102108054	ENSG00000198728.10|LDB1|AKAP1|AKAP1	942	-	5.797971	1.2337358	-1.0	-1.0
chr10	102160741	102160841	ENSG00000166197.16|NOLC1|AKAP1|AKAP1	901	+	5.1430826	1.002449	-1.0	-1.0
chr10	102162450	102162555	ENSG00000166197.16|NOLC1|AKAP1|AKAP1	901	+	5.1430826	1.002449	-1.0	-1.0
chr10	102163495	102163615	ENSG00000166197.16|NOLC1|AKAP1|AKAP1	901	+	5.483715	1.002449	-1.0	-1.0
chr10	102163660	102163785	ENSG00000166197.16|NOLC1|AKAP1|AKAP1	901	+	5.1430826	1.002449	-1.0	-1.0
chr10	102382300	102382405	ENSG00000107862.4|GBF1|AKAP1|AKAP1	901	+	5.1430826	1.002449	-1.0	-1.0
chr10	102382545	102382675	ENSG00000107862.4|GBF1|AKAP1|AKAP1	901	+	5.204178	1.002449	-1.0	-1.0
chr10	102479228	102480903	ENSG00000138107.12|ACTR1A|AKAP1|AKAP1	993	-	5.4412317	2.1399486	-1.0	-1.0
chr10	102630670	102630855	ENSG00000107882.11|SUFU|AKAP1|AKAP1	901	+	5.2436433	1.002449	-1.0	-1.0
chr10	102630415	102630535	ENSG00000107882.11|SUFU|AKAP1|AKAP1	901	+	5.1430826	1.002449	-1.0	-1.0
chr10	102657666	102657766	ENSG00000171206.13|TRIM8|AKAP1|AKAP1	901	+	5.143082	1.002449	-1.0	-1.0
chr10	102813409	102813594	ENSG00000166272.16|WBP1L|AKAP1|AKAP1	901	+	5.3313403	1.0024239	-1.0	-1.0
chr10	102813714	102813839	ENSG00000166272.16|WBP1L|AKAP1|AKAP1	901	+	5.205756	1.002449	-1.0	-1.0
chr10	102814439	102814669	ENSG00000166272.16|WBP1L|AKAP1|AKAP1	901	+	4.2441564	1.0024239	-1.0	-1.0
chr10	102814939	102815099	ENSG00000166272.16|WBP1L|AKAP1|AKAP1	901	+	4.2536383	1.002449	-1.0	-1.0
chr10	102900862	102901052	ENSG00000270316.1|BORCS7-ASMT|AKAP1|AKAP1	936	+	5.4508524	1.1912712	-1.0	-1.0
chr10	102901127	102901302	ENSG00000270316.1|BORCS7-ASMT|AKAP1|AKAP1	901	+	5.6117396	1.002449	-1.0	-1.0
chr10	102900862	102901052	ENSG00000214435.7|AS3MT|AKAP1|AKAP1	932	+	5.4508524	1.1677535	-1.0	-1.0
chr10	102901127	102901307	ENSG00000214435.7|AS3MT|AKAP1|AKAP1	901	+	5.5841713	1.002449	-1.0	-1.0
chr10	103077550	103077700	ENSG00000148842.17|CNNM2|AKAP1|AKAP1	901	+	5.3374786	1.002449	-1.0	-1.0
chr10	103078275	103078470	ENSG00000148842.17|CNNM2|AKAP1|AKAP1	901	+	5.5128603	1.002449	-1.0	-1.0
chr10	103088756	103088891	ENSG00000076685.18|NT5C2|AKAP1|AKAP1	901	-	5.160902	1.002449	-1.0	-1.0
chr10	103445677	103446067	ENSG00000148843.13|PDCD11|AKAP1|AKAP1	937	+	5.3463755	1.1999279	-1.0	-1.0
chr10	103650512	103650617	ENSG00000107957.16|SH3PXD2A|AKAP1|AKAP1	901	-	5.143082	1.002449	-1.0	-1.0
chr10	103600906	103601041	ENSG00000107957.16|SH3PXD2A|AKAP1|AKAP1	901	-	5.4418387	1.002449	-1.0	-1.0
chr10	103855209	103855319	ENSG00000107957.16|SH3PXD2A|AKAP1|AKAP1	901	-	5.2499986	1.002449	-1.0	-1.0
chr10	104312357	104312542	ENSG00000148841.15|ITPRIP|AKAP1|AKAP1	901	-	5.261858	1.002449	-1.0	-1.0
chr10	104313727	104313907	ENSG00000148841.15|ITPRIP|AKAP1|AKAP1	901	-	5.160902	1.002449	-1.0	-1.0
chr10	104313152	104313252	ENSG00000148841.15|ITPRIP|AKAP1|AKAP1	901	-	5.1430826	1.002449	-1.0	-1.0
chr10	112153388	112153578	ENSG00000119927.13|GPAM|AKAP1|AKAP1	901	-	5.569534	1.002449	-1.0	-1.0
chr10	112152058	112152188	ENSG00000119927.13|GPAM|AKAP1|AKAP1	901	-	5.143082	1.002449	-1.0	-1.0
chr10	112152473	112152668	ENSG00000119927.13|GPAM|AKAP1|AKAP1	901	-	4.375465	1.002449	-1.0	-1.0
chr10	112212668	112212768	ENSG00000119927.13|GPAM|AKAP1|AKAP1	901	-	5.1430826	1.002449	-1.0	-1.0
chr10	112815994	112816094	ENSG00000151532.13|VTI1A|AKAP1|AKAP1	901	+	5.1430826	1.002449	-1.0	-1.0
chr10	113058691	113058801	ENSG00000148737.16|TCF7L2|AKAP1|AKAP1	901	+	5.1430826	1.002449	-1.0	-1.0
chr10	113166659	113166764	ENSG00000148737.16|TCF7L2|AKAP1|AKAP1	901	+	5.1430826	1.002449	-1.0	-1.0
chr10	112952207	112952327	ENSG00000148737.16|TCF7L2|AKAP1|AKAP1	901	+	5.1430826	1.002449	-1.0	-1.0
chr10	114433657	114433802	ENSG00000099204.18|ABLIM1|AKAP1|AKAP1	901	-	5.1430826	1.002449	-1.0	-1.0
chr10	117375320	117375467	ENSG00000165650.11|PDZD8|AKAP1|AKAP1	901	-	5.466909	1.002449	-1.0	-1.0
chr10	119080717	119080822	ENSG00000107581.12|EIF3A|AKAP1|AKAP1	901	-	5.1430826	1.002449	-1.0	-1.0
chr10	119140991	119141091	ENSG00000183605.16|SFXN4|AKAP1|AKAP1	901	-	5.249998	1.002449	-1.0	-1.0
chr10	119167742	119168362	ENSG00000165672.6|PRDX3|AKAP1|AKAP1	955	-	3.698191	1.345635	-1.0	-1.0
chr10	123056399	123056524	ENSG00000196177.12|ACADSB|AKAP1|AKAP1	901	+	5.2297196	1.002449	-1.0	-1.0
chr10	123054874	123055064	ENSG00000196177.12|ACADSB|AKAP1|AKAP1	901	+	4.9889116	1.002449	-1.0	-1.0
chr10	123055144	123055264	ENSG00000196177.12|ACADSB|AKAP1|AKAP1	901	+	5.1430826	1.002449	-1.0	-1.0
chr10	123056164	123056299	ENSG00000196177.12|ACADSB|AKAP1|AKAP1	901	+	5.235712	1.002449	-1.0	-1.0
chr10	123164414	123164514	ENSG00000154473.17|BUB3|AKAP1|AKAP1	901	+	5.2499986	1.002449	-1.0	-1.0
chr10	123164984	123165309	ENSG00000154473.17|BUB3|AKAP1|AKAP1	934	+	4.7751274	1.1830282	-1.0	-1.0
chr10	123164514	123164644	ENSG00000154473.17|BUB3|AKAP1|AKAP1	901	+	5.1430826	1.002449	-1.0	-1.0
chr10	123164024	123164199	ENSG00000154473.17|BUB3|AKAP1|AKAP1	901	+	4.9007716	1.0024167	-1.0	-1.0
chr10	124059554	124059669	ENSG00000182022.17|CHST15|AKAP1|AKAP1	901	-	5.143082	1.002449	-1.0	-1.0
chr10	124009055	124009250	ENSG00000182022.17|CHST15|AKAP1|AKAP1	925	-	2.7152166	1.1245782	-1.0	-1.0
chr10	124007730	124007850	ENSG00000182022.17|CHST15|AKAP1|AKAP1	901	-	5.6741734	1.002449	-1.0	-1.0
chr10	124091609	124091734	ENSG00000182022.17|CHST15|AKAP1|AKAP1	901	-	3.3219156	1.002449	-1.0	-1.0
chr10	124092029	124092294	ENSG00000182022.17|CHST15|AKAP1|AKAP1	901	-	3.3515286	1.0021966	-1.0	-1.0
chr10	124088649	124088749	ENSG00000182022.17|CHST15|AKAP1|AKAP1	901	-	5.1430826	1.002449	-1.0	-1.0
chr10	124093219	124093464	ENSG00000182022.17|CHST15|AKAP1|AKAP1	905	-	5.50764	1.0199968	-1.0	-1.0
chr10	124092614	124092754	ENSG00000182022.17|CHST15|AKAP1|AKAP1	913	-	5.178721	1.0596385	-1.0	-1.0
chr10	124009250	124009450	ENSG00000182022.17|CHST15|AKAP1|AKAP1	912	-	3.9792738	1.0545423	-1.0	-1.0
chr10	124046206	124046481	ENSG00000182022.17|CHST15|AKAP1|AKAP1	902	-	4.535059	1.0091819	-1.0	-1.0
chr10	124091744	124091844	ENSG00000182022.17|CHST15|AKAP1|AKAP1	901	-	2.8579767	1.002449	-1.0	-1.0
chr10	124091339	124091439	ENSG00000182022.17|CHST15|AKAP1|AKAP1	901	-	5.1430826	1.002449	-1.0	-1.0
chr10	124009475	124010055	ENSG00000182022.17|CHST15|AKAP1|AKAP1	943	-	3.869202	1.2472346	-1.0	-1.0
chr10	124083984	124084184	ENSG00000182022.17|CHST15|AKAP1|AKAP1	901	-	5.35359	1.002449	-1.0	-1.0
chr10	124015475	124015580	ENSG00000182022.17|CHST15|AKAP1|AKAP1	901	-	5.2499986	1.002449	-1.0	-1.0
chr10	124090794	124090899	ENSG00000182022.17|CHST15|AKAP1|AKAP1	901	-	5.5713406	1.002449	-1.0	-1.0
chr10	124008100	124008795	ENSG00000182022.17|CHST15|AKAP1|AKAP1	959	-	4.377473	1.3862377	-1.0	-1.0
chr10	124092323	124092454	ENSG00000182022.17|CHST15|AKAP1|AKAP1	901	-	4.0447154	1.002449	-1.0	-1.0
chr10	124086299	124086399	ENSG00000182022.17|CHST15|AKAP1|AKAP1	901	-	5.2499976	1.002449	-1.0	-1.0
chr10	124744077	124744222	ENSG00000189319.13|FAM53B|AKAP1|AKAP1	901	-	5.160902	1.002449	-1.0	-1.0
chr10	124744082	124744222	ENSG00000258539.1|AC068896.1|AKAP1|AKAP1	901	-	5.160902	1.002449	-1.0	-1.0
chr10	126906008	126906153	ENSG00000150760.12|DOCK1|AKAP1|AKAP1	901	+	5.2990294	1.002449	-1.0	-1.0
chr10	128097998	128098098	ENSG00000148773.13|MKI67|AKAP1|AKAP1	901	-	5.143082	1.002449	-1.0	-1.0
chr10	128098968	128099143	ENSG00000148773.13|MKI67|AKAP1|AKAP1	901	-	5.269658	1.002449	-1.0	-1.0
chr10	131920238	131920398	ENSG00000175470.18|PPP2R2D|AKAP1|AKAP1	901	+	5.388915	1.002449	-1.0	-1.0
chr10	131968094	131968329	ENSG00000176171.11|BNIP3|AKAP1|AKAP1	945	-	3.1942625	1.2599205	-1.0	-1.0
chr10	131967729	131967894	ENSG00000176171.11|BNIP3|AKAP1|AKAP1	901	-	2.6915064	1.002449	-1.0	-1.0
chr10	131967899	131968054	ENSG00000176171.11|BNIP3|AKAP1|AKAP1	967	-	4.7276444	1.4866726	-1.0	-1.0
chr10	132364304	132364534	ENSG00000148814.17|LRRC27|AKAP1|AKAP1	976	+	4.725645	1.6224103	-1.0	-1.0
chr10	133312845	133313005	ENSG00000198546.14|ZNF511|AKAP1|AKAP1	901	+	5.273038	1.002449	-1.0	-1.0
chr10	133312846	133313001	ENSG00000283496.1|AL360181.5|AKAP1|AKAP1	901	+	5.2721157	1.002449	-1.0	-1.0
chr10	133362479	133362933	ENSG00000127884.4|ECHS1|AKAP1|AKAP1	998	-	5.3780584	2.7166245	-1.0	-1.0
chr10	133373245	133373370	ENSG00000127884.4|ECHS1|AKAP1|AKAP1	901	-	5.281948	1.002449	-1.0	-1.0
chr10	133420070	133420210	ENSG00000254536.1|AL360181.3|AKAP1|AKAP1	901	+	5.154962	1.002449	-1.0	-1.0
chr10	133420230	133420490	ENSG00000254536.1|AL360181.3|AKAP1|AKAP1	926	+	4.243946	1.132907	-1.0	-1.0
chr10	133420230	133420620	ENSG00000148824.18|MTG1|AKAP1|AKAP1	918	+	4.6486063	1.0846825	-1.0	-1.0
chr10	133420650	133420805	ENSG00000148824.18|MTG1|AKAP1|AKAP1	901	+	3.6550634	1.002449	-1.0	-1.0
chr10	133420070	133420210	ENSG00000148824.18|MTG1|AKAP1|AKAP1	901	+	5.154962	1.002449	-1.0	-1.0
chr10	133420830	133421185	ENSG00000148824.18|MTG1|AKAP1|AKAP1	932	+	4.3421245	1.1694221	-1.0	-1.0
chr11	203003	205408	ENSG00000177951.17|BET1L|AKAP1|AKAP1	990	-	5.115463	1.9901034	-1.0	-1.0
chr11	207302	207428	ENSG00000177951.17|BET1L|AKAP1|AKAP1	979	-	6.132578	1.681352	-1.0	-1.0
chr11	205923	206038	ENSG00000177951.17|BET1L|AKAP1|AKAP1	901	-	3.5214388	1.002449	-1.0	-1.0
chr11	214765	215035	ENSG00000177963.14|RIC8A|AKAP1|AKAP1	901	+	5.3061137	1.002449	-1.0	-1.0
chr11	252758	252953	ENSG00000185627.17|PSMD13|AKAP1|AKAP1	929	+	5.018251	1.1468679	-1.0	-1.0
chr11	376825	376930	ENSG00000182272.11|B4GALNT4|AKAP1|AKAP1	901	+	5.196541	1.002449	-1.0	-1.0
chr11	380845	380951	ENSG00000182272.11|B4GALNT4|AKAP1|AKAP1	901	+	5.21436	1.002449	-1.0	-1.0
chr11	381698	381803	ENSG00000182272.11|B4GALNT4|AKAP1|AKAP1	901	+	5.1430826	1.002449	-1.0	-1.0
chr11	369795	369925	ENSG00000182272.11|B4GALNT4|AKAP1|AKAP1	901	+	5.710574	1.002449	-1.0	-1.0
chr11	404680	404785	ENSG00000184363.9|PKP3|AKAP1|AKAP1	901	+	5.249999	1.002449	-1.0	-1.0
chr11	490419	491379	ENSG00000174915.11|PTDSS2|AKAP1|AKAP1	993	+	4.927054	2.1684465	-1.0	-1.0
chr11	563648	563838	ENSG00000099849.14|RASSF7|AKAP1|AKAP1	901	+	5.3401284	1.002449	-1.0	-1.0
chr11	563408	563578	ENSG00000099849.14|RASSF7|AKAP1|AKAP1	901	+	5.4809756	1.002449	-1.0	-1.0
chr11	637297	637589	ENSG00000069696.6|DRD4|AKAP1|AKAP1	939	+	5.020265	1.215475	-1.0	-1.0
chr11	637804	637919	ENSG00000069696.6|DRD4|AKAP1|AKAP1	901	+	5.690575	1.002449	-1.0	-1.0
chr11	638069	638239	ENSG00000069696.6|DRD4|AKAP1|AKAP1	904	+	3.5616264	1.0185165	-1.0	-1.0
chr11	640122	640222	ENSG00000069696.6|DRD4|AKAP1|AKAP1	901	+	5.249998	1.002449	-1.0	-1.0
chr11	707668	707773	ENSG00000177106.14|EPS8L2|AKAP1|AKAP1	901	+	5.249999	1.002449	-1.0	-1.0
chr11	703490	703685	ENSG00000177106.14|EPS8L2|AKAP1|AKAP1	901	+	5.2963953	1.002449	-1.0	-1.0
chr11	726965	727727	ENSG00000177106.14|EPS8L2|AKAP1|AKAP1	986	+	4.514459	1.8638338	-1.0	-1.0
chr11	721814	721944	ENSG00000177106.14|EPS8L2|AKAP1|AKAP1	901	+	5.5176144	1.002449	-1.0	-1.0
chr11	703564	703684	ENSG00000177042.14|TMEM80|AKAP1|AKAP1	901	+	5.3056746	1.002449	-1.0	-1.0
chr11	706089	706224	ENSG00000177030.16|DEAF1|AKAP1|AKAP1	901	-	5.2315545	1.002449	-1.0	-1.0
chr11	705809	705929	ENSG00000177030.16|DEAF1|AKAP1|AKAP1	901	-	5.4412336	1.002449	-1.0	-1.0
chr11	705109	705224	ENSG00000177030.16|DEAF1|AKAP1|AKAP1	901	-	5.1430826	1.002449	-1.0	-1.0
chr11	767219	768009	ENSG00000177225.16|GATD1|AKAP1|AKAP1	963	-	3.6205645	1.4291773	-1.0	-1.0
chr11	768079	768889	ENSG00000177225.16|GATD1|AKAP1|AKAP1	925	-	3.8373783	1.1247157	-1.0	-1.0
chr11	771324	771434	ENSG00000177225.16|GATD1|AKAP1|AKAP1	901	-	2.8411012	1.002449	-1.0	-1.0
chr11	775064	775142	ENSG00000177225.16|GATD1|AKAP1|AKAP1	937	-	3.8579686	1.2031196	-1.0	-1.0
chr11	772426	772531	ENSG00000177225.16|GATD1|AKAP1|AKAP1	901	-	3.3923047	1.002449	-1.0	-1.0
chr11	777398	777488	ENSG00000177225.16|GATD1|AKAP1|AKAP1	901	-	5.612572	1.002449	-1.0	-1.0
chr11	773484	773624	ENSG00000177225.16|GATD1|AKAP1|AKAP1	936	-	2.9871337	1.1971091	-1.0	-1.0
chr11	769124	769719	ENSG00000177225.16|GATD1|AKAP1|AKAP1	963	-	3.78971	1.4271877	-1.0	-1.0
chr11	769784	771169	ENSG00000177225.16|GATD1|AKAP1|AKAP1	1000	-	5.8673778	3.6882293	-1.0	-1.0
chr11	780200	780300	ENSG00000255284.1|AP006621.3|AKAP1|AKAP1	901	+	5.1430826	1.002449	-1.0	-1.0
chr11	780201	780301	ENSG00000279672.1|AP006621.5|AKAP1|AKAP1	901	+	5.1430826	1.002449	-1.0	-1.0
chr11	791804	791919	ENSG00000177542.10|SLC25A22|AKAP1|AKAP1	921	-	5.834144	1.1020215	-1.0	-1.0
chr11	790524	791769	ENSG00000177542.10|SLC25A22|AKAP1|AKAP1	957	-	5.1114683	1.3662956	-1.0	-1.0
chr11	809871	810006	ENSG00000177600.8|RPLP2|AKAP1|AKAP1	925	+	2.3223057	1.124864	-1.0	-1.0
chr11	812759	812880	ENSG00000177600.8|RPLP2|AKAP1|AKAP1	968	+	4.3006225	1.4986742	-1.0	-1.0
chr11	812448	812628	ENSG00000177600.8|RPLP2|AKAP1|AKAP1	958	+	2.7269354	1.3804064	-1.0	-1.0
chr11	821229	821369	ENSG00000177666.16|PNPLA2|AKAP1|AKAP1	901	+	3.446693	1.002429	-1.0	-1.0
chr11	820994	821109	ENSG00000177666.16|PNPLA2|AKAP1|AKAP1	901	+	5.2997675	1.002449	-1.0	-1.0
chr11	824812	824947	ENSG00000177666.16|PNPLA2|AKAP1|AKAP1	901	+	5.4326887	1.002449	-1.0	-1.0
chr11	824952	825212	ENSG00000177666.16|PNPLA2|AKAP1|AKAP1	932	+	4.75285	1.1696043	-1.0	-1.0
chr11	837459	837618	ENSG00000177697.17|CD151|AKAP1|AKAP1	916	+	3.1741939	1.0766153	-1.0	-1.0
chr11	836010	836225	ENSG00000177697.17|CD151|AKAP1|AKAP1	944	+	4.0357122	1.2511269	-1.0	-1.0
chr11	838132	838835	ENSG00000177697.17|CD151|AKAP1|AKAP1	1000	+	6.2433357	4.3159876	-1.0	-1.0
chr11	840235	840410	ENSG00000177700.5|POLR2L|AKAP1|AKAP1	901	-	5.52815	1.002449	-1.0	-1.0
chr11	866561	867111	ENSG00000214063.10|TSPAN4|AKAP1|AKAP1	996	+	5.006152	2.4553804	-1.0	-1.0
chr11	865674	865804	ENSG00000214063.10|TSPAN4|AKAP1|AKAP1	901	+	4.6550117	1.002449	-1.0	-1.0
chr11	847184	847300	ENSG00000214063.10|TSPAN4|AKAP1|AKAP1	901	+	5.4216094	1.002449	-1.0	-1.0
chr11	867934	868034	ENSG00000177830.17|CHID1|AKAP1|AKAP1	901	-	5.1430826	1.002449	-1.0	-1.0
chr11	902961	903106	ENSG00000177830.17|CHID1|AKAP1|AKAP1	912	-	5.5823526	1.0545558	-1.0	-1.0
chr11	883124	883303	ENSG00000177830.17|CHID1|AKAP1|AKAP1	936	-	5.5658937	1.1936215	-1.0	-1.0
chr11	904720	904864	ENSG00000177830.17|CHID1|AKAP1|AKAP1	901	-	2.8873222	1.002449	-1.0	-1.0
chr11	868239	869956	ENSG00000177830.17|CHID1|AKAP1|AKAP1	1000	-	6.21117	3.3292272	-1.0	-1.0
chr11	1011142	1011497	ENSG00000183020.13|AP2A2|AKAP1|AKAP1	950	+	5.7972784	1.3043712	-1.0	-1.0
chr11	1010892	1011137	ENSG00000183020.13|AP2A2|AKAP1|AKAP1	901	+	5.4838815	1.002449	-1.0	-1.0
chr11	995360	995470	ENSG00000183020.13|AP2A2|AKAP1|AKAP1	901	+	5.143082	1.002449	-1.0	-1.0
chr11	1011957	1012092	ENSG00000183020.13|AP2A2|AKAP1|AKAP1	901	+	5.1430826	1.002449	-1.0	-1.0
chr11	1012097	1012207	ENSG00000183020.13|AP2A2|AKAP1|AKAP1	901	+	5.1430826	1.002449	-1.0	-1.0
chr11	1274625	1275065	ENSG00000078902.15|TOLLIP|AKAP1|AKAP1	910	-	4.18456	1.0466019	-1.0	-1.0
chr11	1275735	1275850	ENSG00000078902.15|TOLLIP|AKAP1|AKAP1	901	-	5.273038	1.002449	-1.0	-1.0
chr11	1286952	1287252	ENSG00000078902.15|TOLLIP|AKAP1|AKAP1	959	-	5.942917	1.3901676	-1.0	-1.0
chr11	1275490	1275735	ENSG00000078902.15|TOLLIP|AKAP1|AKAP1	989	-	6.415302	1.9692131	-1.0	-1.0
chr11	1277135	1277253	ENSG00000078902.15|TOLLIP|AKAP1|AKAP1	938	-	4.8371987	1.2061069	-1.0	-1.0
chr11	1274470	1274615	ENSG00000078902.15|TOLLIP|AKAP1|AKAP1	901	-	5.451108	1.002449	-1.0	-1.0
chr11	1275925	1277100	ENSG00000078902.15|TOLLIP|AKAP1|AKAP1	986	-	5.909986	1.8453912	-1.0	-1.0
chr11	1275155	1275425	ENSG00000078902.15|TOLLIP|AKAP1|AKAP1	940	-	4.7387004	1.2237719	-1.0	-1.0
chr11	1286307	1286917	ENSG00000078902.15|TOLLIP|AKAP1|AKAP1	944	-	5.4051685	1.2510188	-1.0	-1.0
chr11	1469486	1470226	ENSG00000182208.13|MOB2|AKAP1|AKAP1	972	-	5.766661	1.553531	-1.0	-1.0
chr11	1759515	1759639	ENSG00000250644.3|AC068580.4|AKAP1|AKAP1	901	-	2.3813825	1.002449	-1.0	-1.0
chr11	1757333	1757556	ENSG00000250644.3|AC068580.4|AKAP1|AKAP1	908	-	2.5864894	1.03557	-1.0	-1.0
chr11	1753993	1754133	ENSG00000250644.3|AC068580.4|AKAP1|AKAP1	999	-	3.8898246	2.834069	-1.0	-1.0
chr11	1753802	1753901	ENSG00000250644.3|AC068580.4|AKAP1|AKAP1	999	-	4.112698	3.075564	-1.0	-1.0
chr11	1754905	1755028	ENSG00000250644.3|AC068580.4|AKAP1|AKAP1	999	-	4.5581455	3.0430007	-1.0	-1.0
chr11	1752694	1753532	ENSG00000250644.3|AC068580.4|AKAP1|AKAP1	1000	-	6.111949	8.954634	-1.0	-1.0
chr11	1753532	1753670	ENSG00000250644.3|AC068580.4|AKAP1|AKAP1	999	-	3.6370008	3.0421455	-1.0	-1.0
chr11	1759515	1759639	ENSG00000117984.13|CTSD|AKAP1|AKAP1	901	-	2.3714733	1.002449	-1.0	-1.0
chr11	1757333	1757556	ENSG00000117984.13|CTSD|AKAP1|AKAP1	909	-	2.5864894	1.0393012	-1.0	-1.0
chr11	1753798	1754218	ENSG00000117984.13|CTSD|AKAP1|AKAP1	996	-	4.313063	2.3493378	-1.0	-1.0
chr11	1761383	1761540	ENSG00000117984.13|CTSD|AKAP1|AKAP1	901	-	2.6011562	1.0054914	-1.0	-1.0
chr11	1752751	1753670	ENSG00000117984.13|CTSD|AKAP1|AKAP1	1000	-	5.60738	8.381914	-1.0	-1.0
chr11	1754901	1755121	ENSG00000117984.13|CTSD|AKAP1|AKAP1	993	-	4.293653	2.1249437	-1.0	-1.0
chr11	2129125	2129245	ENSG00000240801.1|AC132217.1|AKAP1|AKAP1	901	-	1.8539846	1.002449	-1.0	-1.0
chr11	2137775	2137965	ENSG00000167244.18|IGF2|AKAP1|AKAP1	917	-	2.3402672	1.0801787	-1.0	-1.0
chr11	2135249	2135366	ENSG00000167244.18|IGF2|AKAP1|AKAP1	901	-	2.9905527	1.002449	-1.0	-1.0
chr11	2132161	2132461	ENSG00000167244.18|IGF2|AKAP1|AKAP1	983	-	1.916498	1.7594991	-1.0	-1.0
chr11	2135784	2135894	ENSG00000167244.18|IGF2|AKAP1|AKAP1	913	-	2.8410397	1.0591426	-1.0	-1.0
chr11	2137510	2137610	ENSG00000167244.18|IGF2|AKAP1|AKAP1	901	-	2.3037808	1.002449	-1.0	-1.0
chr11	2138115	2138228	ENSG00000167244.18|IGF2|AKAP1|AKAP1	925	-	2.673838	1.1267662	-1.0	-1.0
chr11	2130786	2132001	ENSG00000167244.18|IGF2|AKAP1|AKAP1	999	-	2.3880033	3.1651251	-1.0	-1.0
chr11	2132781	2132891	ENSG00000167244.18|IGF2|AKAP1|AKAP1	903	-	1.5252922	1.0117221	-1.0	-1.0
chr11	2129126	2129241	ENSG00000167244.18|IGF2|AKAP1|AKAP1	901	-	1.8750726	1.002449	-1.0	-1.0
chr11	2136359	2136459	ENSG00000167244.18|IGF2|AKAP1|AKAP1	901	-	2.6629627	1.002449	-1.0	-1.0
chr11	2136029	2136144	ENSG00000167244.18|IGF2|AKAP1|AKAP1	916	-	2.6508687	1.0778799	-1.0	-1.0
chr11	2136559	2136689	ENSG00000167244.18|IGF2|AKAP1|AKAP1	915	-	2.448154	1.0700206	-1.0	-1.0
chr11	2135784	2135894	ENSG00000129965.14|INS-IGF2|AKAP1|AKAP1	907	-	2.8410397	1.0324821	-1.0	-1.0
chr11	2136029	2136144	ENSG00000129965.14|INS-IGF2|AKAP1|AKAP1	918	-	2.6508687	1.0876577	-1.0	-1.0
chr11	2137509	2137624	ENSG00000129965.14|INS-IGF2|AKAP1|AKAP1	901	-	2.2852836	1.002449	-1.0	-1.0
chr11	2138114	2138264	ENSG00000129965.14|INS-IGF2|AKAP1|AKAP1	947	-	2.6907737	1.2766978	-1.0	-1.0
chr11	2137774	2137964	ENSG00000129965.14|INS-IGF2|AKAP1|AKAP1	920	-	2.369196	1.0971149	-1.0	-1.0
chr11	2135250	2135366	ENSG00000129965.14|INS-IGF2|AKAP1|AKAP1	901	-	2.9905527	1.002449	-1.0	-1.0
chr11	2134330	2134430	ENSG00000129965.14|INS-IGF2|AKAP1|AKAP1	901	-	3.4594193	1.002449	-1.0	-1.0
chr11	2136359	2136459	ENSG00000129965.14|INS-IGF2|AKAP1|AKAP1	901	-	2.6629627	1.002449	-1.0	-1.0
chr11	2132779	2132889	ENSG00000129965.14|INS-IGF2|AKAP1|AKAP1	901	-	1.5275073	1.002449	-1.0	-1.0
chr11	2131394	2132004	ENSG00000129965.14|INS-IGF2|AKAP1|AKAP1	999	-	2.3465075	3.1547017	-1.0	-1.0
chr11	2132164	2132459	ENSG00000129965.14|INS-IGF2|AKAP1|AKAP1	984	-	1.9256922	1.7837898	-1.0	-1.0
chr11	2136559	2136689	ENSG00000129965.14|INS-IGF2|AKAP1|AKAP1	916	-	2.448154	1.0743759	-1.0	-1.0
chr11	2663897	2664042	ENSG00000269821.1|KCNQ1OT1|AKAP1|AKAP1	901	-	4.612948	1.002449	-1.0	-1.0
chr11	2686282	2686437	ENSG00000269821.1|KCNQ1OT1|AKAP1|AKAP1	900	-	2.966918	1.0021625	-1.0	-1.0
chr11	2690417	2690547	ENSG00000269821.1|KCNQ1OT1|AKAP1|AKAP1	965	-	5.9676037	1.4613639	-1.0	-1.0
chr11	2689927	2690042	ENSG00000269821.1|KCNQ1OT1|AKAP1|AKAP1	901	-	5.396091	1.002449	-1.0	-1.0
chr11	2692782	2692882	ENSG00000269821.1|KCNQ1OT1|AKAP1|AKAP1	901	-	3.3219159	1.002449	-1.0	-1.0
chr11	2687722	2687827	ENSG00000269821.1|KCNQ1OT1|AKAP1|AKAP1	934	-	3.1699202	1.1776922	-1.0	-1.0
chr11	2669877	2669982	ENSG00000269821.1|KCNQ1OT1|AKAP1|AKAP1	901	-	3.4594193	1.002449	-1.0	-1.0
chr11	2699687	2699812	ENSG00000269821.1|KCNQ1OT1|AKAP1|AKAP1	901	-	5.2158394	1.002449	-1.0	-1.0
chr11	2661637	2661792	ENSG00000269821.1|KCNQ1OT1|AKAP1|AKAP1	901	-	5.232617	1.002449	-1.0	-1.0
chr11	2665932	2666032	ENSG00000269821.1|KCNQ1OT1|AKAP1|AKAP1	901	-	5.612572	1.002449	-1.0	-1.0
chr11	2698727	2698827	ENSG00000269821.1|KCNQ1OT1|AKAP1|AKAP1	901	-	2.5443184	1.002449	-1.0	-1.0
chr11	2944500	2945646	ENSG00000205531.12|NAP1L4|AKAP1|AKAP1	980	-	3.8832846	1.7088714	-1.0	-1.0
chr11	3675164	3675354	ENSG00000110713.15|NUP98|AKAP1|AKAP1	901	-	5.292345	1.002449	-1.0	-1.0
chr11	3675374	3675874	ENSG00000110713.15|NUP98|AKAP1|AKAP1	913	-	5.527264	1.0618964	-1.0	-1.0
chr11	3675939	3676044	ENSG00000110713.15|NUP98|AKAP1|AKAP1	901	-	5.1430826	1.002449	-1.0	-1.0
chr11	3826082	3826262	ENSG00000148985.19|PGAP2|AKAP1|AKAP1	901	+	5.2245994	1.002449	-1.0	-1.0
chr11	3825592	3825967	ENSG00000148985.19|PGAP2|AKAP1|AKAP1	901	+	5.3771214	1.0023568	-1.0	-1.0
chr11	4092511	4092656	ENSG00000167323.11|STIM1|AKAP1|AKAP1	901	+	3.6756241	1.002449	-1.0	-1.0
chr11	4092066	4092301	ENSG00000167323.11|STIM1|AKAP1|AKAP1	936	+	4.218102	1.1970686	-1.0	-1.0
chr11	4091791	4091901	ENSG00000167323.11|STIM1|AKAP1|AKAP1	901	+	5.411608	1.002449	-1.0	-1.0
chr11	4092941	4093106	ENSG00000167323.11|STIM1|AKAP1|AKAP1	901	+	3.9012227	1.002449	-1.0	-1.0
chr11	4091906	4092066	ENSG00000167323.11|STIM1|AKAP1|AKAP1	922	+	4.7452393	1.1074111	-1.0	-1.0
chr11	6476787	6476887	ENSG00000132254.12|ARFIP2|AKAP1|AKAP1	901	-	3.3219156	1.002449	-1.0	-1.0
chr11	6476982	6477082	ENSG00000132254.12|ARFIP2|AKAP1|AKAP1	901	-	5.1430826	1.002449	-1.0	-1.0
chr11	6482324	6482599	ENSG00000132286.11|TIMM10B|AKAP1|AKAP1	952	+	5.8267713	1.3215932	-1.0	-1.0
chr11	6483289	6483484	ENSG00000132286.11|TIMM10B|AKAP1|AKAP1	901	+	5.3895373	1.002449	-1.0	-1.0
chr11	6482744	6482964	ENSG00000132286.11|TIMM10B|AKAP1|AKAP1	901	+	4.4573193	1.002449	-1.0	-1.0
chr11	6482324	6482599	ENSG00000283977.1|AC084337.2|AKAP1|AKAP1	952	+	5.8267713	1.3199648	-1.0	-1.0
chr11	6486099	6486209	ENSG00000283977.1|AC084337.2|AKAP1|AKAP1	901	+	5.143082	1.002449	-1.0	-1.0
chr11	6482744	6482959	ENSG00000283977.1|AC084337.2|AKAP1|AKAP1	901	+	4.4573193	1.002449	-1.0	-1.0
chr11	6483289	6483484	ENSG00000283977.1|AC084337.2|AKAP1|AKAP1	901	+	5.3895373	1.002449	-1.0	-1.0
chr11	6612792	6613297	ENSG00000166340.15|TPP1|AKAP1|AKAP1	906	-	5.184138	1.0262957	-1.0	-1.0
chr11	6613847	6613947	ENSG00000166340.15|TPP1|AKAP1|AKAP1	901	-	5.612572	1.002449	-1.0	-1.0
chr11	6614147	6614252	ENSG00000166340.15|TPP1|AKAP1|AKAP1	901	-	3.5849502	1.002449	-1.0	-1.0
chr11	7653313	7653423	ENSG00000166387.11|PPFIBP2|AKAP1|AKAP1	901	+	5.143082	1.002449	-1.0	-1.0
chr11	8682700	8682815	ENSG00000166441.12|RPL27A|AKAP1|AKAP1	934	+	4.238079	1.1796061	-1.0	-1.0
chr11	8686377	8686547	ENSG00000166441.12|RPL27A|AKAP1|AKAP1	901	+	5.5889177	1.002449	-1.0	-1.0
chr11	8684757	8684952	ENSG00000166441.12|RPL27A|AKAP1|AKAP1	948	+	4.067107	1.2838739	-1.0	-1.0
chr11	9589263	9589393	ENSG00000166483.10|WEE1|AKAP1|AKAP1	901	+	5.261192	1.002449	-1.0	-1.0
chr11	10306544	10307079	ENSG00000148926.9|ADM|AKAP1|AKAP1	972	+	5.2526894	1.5483661	-1.0	-1.0
chr11	10508676	10508781	ENSG00000255823.4|MTRNR2L8|AKAP1|AKAP1	901	-	5.249999	1.002449	-1.0	-1.0
chr11	10508296	10508476	ENSG00000255823.4|MTRNR2L8|AKAP1|AKAP1	935	-	4.343146	1.1878238	-1.0	-1.0
chr11	16756364	16756634	ENSG00000110696.9|C11orf58|AKAP1|AKAP1	951	+	4.6662936	1.313709	-1.0	-1.0
chr11	16755970	16756125	ENSG00000110696.9|C11orf58|AKAP1|AKAP1	901	+	4.336315	1.002449	-1.0	-1.0
chr11	16778451	16778561	ENSG00000166689.15|PLEKHA7|AKAP1|AKAP1	901	-	5.249999	1.002449	-1.0	-1.0
chr11	17075406	17075601	ENSG00000110700.6|RPS13|AKAP1|AKAP1	903	-	2.5690677	1.0153785	-1.0	-1.0
chr11	17077548	17077718	ENSG00000110700.6|RPS13|AKAP1|AKAP1	901	-	3.0716052	1.0022655	-1.0	-1.0
chr11	17372460	17372565	ENSG00000188211.8|NCR3LG1|AKAP1|AKAP1	901	+	5.1430826	1.002449	-1.0	-1.0
chr11	17373240	17373360	ENSG00000188211.8|NCR3LG1|AKAP1|AKAP1	901	+	5.228615	1.002449	-1.0	-1.0
chr11	18012721	18012826	ENSG00000129158.10|SERGEF|AKAP1|AKAP1	901	-	5.196541	1.002449	-1.0	-1.0
chr11	18012721	18012826	ENSG00000255448.1|AC055860.1|AKAP1|AKAP1	901	-	5.196541	1.002449	-1.0	-1.0
chr11	18407546	18407646	ENSG00000134333.13|LDHA|AKAP1|AKAP1	909	+	2.8328884	1.0415732	-1.0	-1.0
chr11	18609405	18609530	ENSG00000179119.14|SPTY2D1|AKAP1|AKAP1	901	-	5.345489	1.002449	-1.0	-1.0
chr11	18608690	18608930	ENSG00000179119.14|SPTY2D1|AKAP1|AKAP1	901	-	4.642366	1.002449	-1.0	-1.0
chr11	27472257	27472357	ENSG00000205213.13|LGR4|AKAP1|AKAP1	901	-	5.612572	1.002449	-1.0	-1.0
chr11	27367375	27367645	ENSG00000205213.13|LGR4|AKAP1|AKAP1	922	-	3.5764983	1.1062306	-1.0	-1.0
chr11	27366160	27366375	ENSG00000205213.13|LGR4|AKAP1|AKAP1	921	-	3.2087758	1.1013246	-1.0	-1.0
chr11	27368230	27368350	ENSG00000205213.13|LGR4|AKAP1|AKAP1	901	-	5.2870526	1.002449	-1.0	-1.0
chr11	27496670	27496855	ENSG00000148943.11|LIN7C|AKAP1|AKAP1	901	-	5.4278502	1.002449	-1.0	-1.0
chr11	32105194	32105379	ENSG00000049449.8|RCN1|AKAP1|AKAP1	925	+	4.5258956	1.1254823	-1.0	-1.0
chr11	32893729	32893829	ENSG00000060749.14|QSER1|AKAP1|AKAP1	901	+	5.1430826	1.002449	-1.0	-1.0
chr11	32893454	32893604	ENSG00000060749.14|QSER1|AKAP1|AKAP1	901	+	5.309306	1.0022703	-1.0	-1.0
chr11	33706457	33706577	ENSG00000085063.14|CD59|AKAP1|AKAP1	901	-	5.249999	1.002449	-1.0	-1.0
chr11	33706627	33706787	ENSG00000085063.14|CD59|AKAP1|AKAP1	901	-	5.143082	1.002449	-1.0	-1.0
chr11	33705752	33705852	ENSG00000085063.14|CD59|AKAP1|AKAP1	901	-	5.143082	1.002449	-1.0	-1.0
chr11	33708487	33708699	ENSG00000085063.14|CD59|AKAP1|AKAP1	993	-	5.850931	2.1536424	-1.0	-1.0
chr11	33708789	33710204	ENSG00000085063.14|CD59|AKAP1|AKAP1	990	-	5.1855097	2.0063798	-1.0	-1.0
chr11	33707167	33707427	ENSG00000085063.14|CD59|AKAP1|AKAP1	901	-	5.288889	1.002449	-1.0	-1.0
chr11	33707872	33708067	ENSG00000085063.14|CD59|AKAP1|AKAP1	914	-	4.949399	1.0637065	-1.0	-1.0
chr11	33707587	33707697	ENSG00000085063.14|CD59|AKAP1|AKAP1	901	-	5.1430826	1.002449	-1.0	-1.0
chr11	33708237	33708437	ENSG00000085063.14|CD59|AKAP1|AKAP1	930	-	4.403075	1.1531793	-1.0	-1.0
chr11	34146233	34146908	ENSG00000135372.8|NAT10|AKAP1|AKAP1	961	+	4.742199	1.4089378	-1.0	-1.0
chr11	35255245	35255350	ENSG00000110436.11|SLC1A2|AKAP1|AKAP1	901	-	5.390054	1.002449	-1.0	-1.0
chr11	35260220	35260415	ENSG00000110436.11|SLC1A2|AKAP1|AKAP1	901	-	5.3446217	1.002449	-1.0	-1.0
chr11	35259145	35259425	ENSG00000110436.11|SLC1A2|AKAP1|AKAP1	901	-	4.8560677	1.002449	-1.0	-1.0
chr11	35251280	35251390	ENSG00000110436.11|SLC1A2|AKAP1|AKAP1	901	-	5.143082	1.002449	-1.0	-1.0
chr11	35258370	35258590	ENSG00000110436.11|SLC1A2|AKAP1|AKAP1	926	-	4.1253967	1.1293887	-1.0	-1.0
chr11	35259750	35259850	ENSG00000110436.11|SLC1A2|AKAP1|AKAP1	901	-	5.249999	1.002449	-1.0	-1.0
chr11	35260600	35260880	ENSG00000110436.11|SLC1A2|AKAP1|AKAP1	901	-	3.1112657	1.0022693	-1.0	-1.0
chr11	35255065	35255170	ENSG00000110436.11|SLC1A2|AKAP1|AKAP1	901	-	5.2997665	1.002449	-1.0	-1.0
chr11	35252440	35252630	ENSG00000110436.11|SLC1A2|AKAP1|AKAP1	973	-	6.2299976	1.5650771	-1.0	-1.0
chr11	35252705	35252830	ENSG00000110436.11|SLC1A2|AKAP1|AKAP1	901	-	5.396091	1.002449	-1.0	-1.0
chr11	35256370	35256575	ENSG00000110436.11|SLC1A2|AKAP1|AKAP1	901	-	4.8342175	1.002449	-1.0	-1.0
chr11	35806362	35806557	ENSG00000166326.6|TRIM44|AKAP1|AKAP1	947	+	5.757848	1.2733818	-1.0	-1.0
chr11	36274036	36274281	ENSG00000110442.11|COMMD9|AKAP1|AKAP1	927	-	5.5030746	1.1380572	-1.0	-1.0
chr11	36274336	36274436	ENSG00000110442.11|COMMD9|AKAP1|AKAP1	901	-	5.143082	1.002449	-1.0	-1.0
chr11	43855678	43855788	ENSG00000149084.12|HSD17B12|AKAP1|AKAP1	901	+	5.2429366	1.002449	-1.0	-1.0
chr11	43855843	43856253	ENSG00000149084.12|HSD17B12|AKAP1|AKAP1	915	+	3.1163948	1.0723522	-1.0	-1.0
chr11	44244463	44244573	ENSG00000151348.13|EXT2|AKAP1|AKAP1	901	+	5.4097266	1.002449	-1.0	-1.0
chr11	44244638	44244743	ENSG00000151348.13|EXT2|AKAP1|AKAP1	901	+	5.1430826	1.002449	-1.0	-1.0
chr11	44244773	44245093	ENSG00000151348.13|EXT2|AKAP1|AKAP1	937	+	5.6582303	1.2009766	-1.0	-1.0
chr11	45811980	45812180	ENSG00000181830.8|SLC35C1|AKAP1|AKAP1	945	+	5.2096996	1.2629327	-1.0	-1.0
chr11	45811340	45811495	ENSG00000181830.8|SLC35C1|AKAP1|AKAP1	901	+	5.22714	1.002449	-1.0	-1.0
chr11	45812240	45812515	ENSG00000181830.8|SLC35C1|AKAP1|AKAP1	901	+	5.1957207	1.0024424	-1.0	-1.0
chr11	45811495	45811865	ENSG00000181830.8|SLC35C1|AKAP1|AKAP1	930	+	4.7206607	1.1528687	-1.0	-1.0
chr11	45812815	45812975	ENSG00000181830.8|SLC35C1|AKAP1|AKAP1	901	+	5.3394074	1.002449	-1.0	-1.0
chr11	45881713	45881813	ENSG00000121671.11|CRY2|AKAP1|AKAP1	901	+	5.1430826	1.002449	-1.0	-1.0
chr11	45880943	45881573	ENSG00000121671.11|CRY2|AKAP1|AKAP1	923	+	4.9051604	1.1113242	-1.0	-1.0
chr11	45882208	45882383	ENSG00000121671.11|CRY2|AKAP1|AKAP1	901	+	5.3724117	1.002449	-1.0	-1.0
chr11	46381989	46382109	ENSG00000110492.15|MDK|AKAP1|AKAP1	901	+	3.417899	1.002449	-1.0	-1.0
chr11	46383553	46383708	ENSG00000110492.15|MDK|AKAP1|AKAP1	908	+	2.4297035	1.0382476	-1.0	-1.0
chr11	46397488	46397678	ENSG00000110497.14|AMBRA1|AKAP1|AKAP1	967	-	4.760306	1.4771212	-1.0	-1.0
chr11	46397183	46397448	ENSG00000110497.14|AMBRA1|AKAP1|AKAP1	946	-	5.5846696	1.267783	-1.0	-1.0
chr11	46396588	46397168	ENSG00000110497.14|AMBRA1|AKAP1|AKAP1	956	-	5.781633	1.3599106	-1.0	-1.0
chr11	46673974	46674169	ENSG00000175224.16|ATG13|AKAP1|AKAP1	901	+	5.2587047	1.0023987	-1.0	-1.0
chr11	46673464	46673649	ENSG00000175224.16|ATG13|AKAP1|AKAP1	961	+	6.0319347	1.4117385	-1.0	-1.0
chr11	46674184	46674494	ENSG00000175224.16|ATG13|AKAP1|AKAP1	901	+	5.493103	1.002449	-1.0	-1.0
chr11	46672254	46673369	ENSG00000175224.16|ATG13|AKAP1|AKAP1	984	+	5.344617	1.797576	-1.0	-1.0
chr11	46673659	46673859	ENSG00000175224.16|ATG13|AKAP1|AKAP1	937	+	5.675941	1.2002766	-1.0	-1.0
chr11	46679662	46679802	ENSG00000175220.11|ARHGAP1|AKAP1|AKAP1	901	-	4.459956	1.002449	-1.0	-1.0
chr11	46677824	46679199	ENSG00000175220.11|ARHGAP1|AKAP1|AKAP1	998	-	6.1324368	2.643381	-1.0	-1.0
chr11	46677079	46677794	ENSG00000175220.11|ARHGAP1|AKAP1|AKAP1	993	-	5.845262	2.1579885	-1.0	-1.0
chr11	46719946	46720071	ENSG00000180210.14|F2|AKAP1|AKAP1	901	+	3.6336432	1.002449	-1.0	-1.0
chr11	46739349	46739506	ENSG00000180210.14|F2|AKAP1|AKAP1	927	+	3.4488919	1.1393045	-1.0	-1.0
chr11	47161599	47161974	ENSG00000149179.13|C11orf49|AKAP1|AKAP1	924	+	5.476397	1.1215396	-1.0	-1.0
chr11	47162084	47162199	ENSG00000149179.13|C11orf49|AKAP1|AKAP1	901	+	5.1430826	1.002449	-1.0	-1.0
chr11	47164313	47165502	ENSG00000149182.14|ARFGAP2|AKAP1|AKAP1	995	-	6.1072526	2.3237932	-1.0	-1.0
chr11	47177524	47177949	ENSG00000165912.15|PACSIN3|AKAP1|AKAP1	998	-	4.998125	2.6604564	-1.0	-1.0
chr11	47329630	47329750	ENSG00000110514.19|MADD|AKAP1|AKAP1	901	+	5.249999	1.002449	-1.0	-1.0
chr11	47329290	47329610	ENSG00000110514.19|MADD|AKAP1|AKAP1	918	+	5.6071577	1.0849373	-1.0	-1.0
chr11	47415341	47416481	ENSG00000165915.13|SLC39A13|AKAP1|AKAP1	988	+	5.555181	1.908923	-1.0	-1.0
chr11	47414776	47414876	ENSG00000165915.13|SLC39A13|AKAP1|AKAP1	901	+	5.1430826	1.002449	-1.0	-1.0
chr11	47469347	47469462	ENSG00000149187.18|CELF1|AKAP1|AKAP1	901	-	5.143082	1.002449	-1.0	-1.0
chr11	47470682	47470787	ENSG00000149187.18|CELF1|AKAP1|AKAP1	901	-	5.1430826	1.002449	-1.0	-1.0
chr11	47469847	47469972	ENSG00000149187.18|CELF1|AKAP1|AKAP1	934	-	5.3773646	1.1772417	-1.0	-1.0
chr11	47471742	47471922	ENSG00000149187.18|CELF1|AKAP1|AKAP1	901	-	3.8902853	1.002449	-1.0	-1.0
chr11	47466807	47467072	ENSG00000149187.18|CELF1|AKAP1|AKAP1	901	-	5.292385	1.002449	-1.0	-1.0
chr11	47469037	47469172	ENSG00000149187.18|CELF1|AKAP1|AKAP1	901	-	5.291603	1.002449	-1.0	-1.0
chr11	47470467	47470577	ENSG00000149187.18|CELF1|AKAP1|AKAP1	901	-	5.442646	1.002449	-1.0	-1.0
chr11	47471057	47471217	ENSG00000149187.18|CELF1|AKAP1|AKAP1	912	-	3.2419717	1.0538355	-1.0	-1.0
chr11	47470062	47470217	ENSG00000149187.18|CELF1|AKAP1|AKAP1	901	-	5.4109426	1.002449	-1.0	-1.0
chr11	57326369	57326478	ENSG00000149136.8|SSRP1|AKAP1|AKAP1	901	-	5.2143598	1.002449	-1.0	-1.0
chr11	57484533	57485053	ENSG00000149150.8|SLC43A1|AKAP1|AKAP1	957	-	4.4556828	1.362944	-1.0	-1.0
chr11	57552125	57552280	ENSG00000156587.15|UBE2L6|AKAP1|AKAP1	901	-	5.4543886	1.002449	-1.0	-1.0
chr11	57740333	57740753	ENSG00000213593.9|TMX2|AKAP1|AKAP1	917	+	4.8004766	1.0831274	-1.0	-1.0
chr11	57740758	57740968	ENSG00000213593.9|TMX2|AKAP1|AKAP1	986	+	6.367571	1.8673491	-1.0	-1.0
chr11	57740333	57740753	ENSG00000254462.1|TMX2-CTNND1|AKAP1|AKAP1	920	+	4.8411527	1.0954865	-1.0	-1.0
chr11	57742128	57742303	ENSG00000254462.1|TMX2-CTNND1|AKAP1|AKAP1	901	+	3.4524095	1.002449	-1.0	-1.0
chr11	57740758	57740998	ENSG00000254462.1|TMX2-CTNND1|AKAP1|AKAP1	983	+	6.2713885	1.771788	-1.0	-1.0
chr11	57742129	57742299	ENSG00000211450.9|SELENOH|AKAP1|AKAP1	901	+	3.4594193	1.002449	-1.0	-1.0
chr11	57796501	57796606	ENSG00000198561.13|CTNND1|AKAP1|AKAP1	901	+	5.196541	1.002449	-1.0	-1.0
chr11	57816526	57816676	ENSG00000198561.13|CTNND1|AKAP1|AKAP1	901	+	2.5841398	1.002449	-1.0	-1.0
chr11	57816886	57817721	ENSG00000198561.13|CTNND1|AKAP1|AKAP1	939	+	3.9776244	1.2157439	-1.0	-1.0
chr11	57817961	57818171	ENSG00000198561.13|CTNND1|AKAP1|AKAP1	962	+	3.6539354	1.4252551	-1.0	-1.0
chr11	59576027	59576547	ENSG00000110048.11|OSBP|AKAP1|AKAP1	931	-	4.4047346	1.1598688	-1.0	-1.0
chr11	59575322	59575627	ENSG00000110048.11|OSBP|AKAP1|AKAP1	971	-	5.150725	1.5438836	-1.0	-1.0
chr11	59575637	59575997	ENSG00000110048.11|OSBP|AKAP1|AKAP1	939	-	4.820062	1.2148572	-1.0	-1.0
chr11	59574607	59575322	ENSG00000110048.11|OSBP|AKAP1|AKAP1	972	-	4.928427	1.5510325	-1.0	-1.0
chr11	60850205	60851050	ENSG00000110104.11|CCDC86|AKAP1|AKAP1	983	+	5.787959	1.7585359	-1.0	-1.0
chr11	60852179	60852479	ENSG00000183134.4|PTGDR2|AKAP1|AKAP1	975	-	5.196765	1.6034108	-1.0	-1.0
chr11	60851464	60851629	ENSG00000183134.4|PTGDR2|AKAP1|AKAP1	907	-	5.62569	1.0319276	-1.0	-1.0
chr11	60851704	60852174	ENSG00000183134.4|PTGDR2|AKAP1|AKAP1	968	-	5.43242	1.495321	-1.0	-1.0
chr11	60850954	60851214	ENSG00000183134.4|PTGDR2|AKAP1|AKAP1	943	-	5.8169975	1.241793	-1.0	-1.0
chr11	60852569	60852719	ENSG00000183134.4|PTGDR2|AKAP1|AKAP1	901	-	5.4446387	1.002449	-1.0	-1.0
chr11	60850955	60851081	ENSG00000256813.1|AP000777.3|AKAP1|AKAP1	941	-	5.7466035	1.2260642	-1.0	-1.0
chr11	60891054	60891154	ENSG00000110107.8|PRPF19|AKAP1|AKAP1	901	-	3.58495	1.002449	-1.0	-1.0
chr11	60919697	60919832	ENSG00000110108.9|TMEM109|AKAP1|AKAP1	901	+	5.1831756	1.002449	-1.0	-1.0
chr11	60921818	60923438	ENSG00000110108.9|TMEM109|AKAP1|AKAP1	999	+	6.3854375	2.957581	-1.0	-1.0
chr11	60935381	60937156	ENSG00000006118.14|TMEM132A|AKAP1|AKAP1	975	+	4.7276034	1.6096001	-1.0	-1.0
chr11	61131740	61131870	ENSG00000167987.10|VPS37C|AKAP1|AKAP1	901	-	5.2831774	1.002449	-1.0	-1.0
chr11	61131405	61131555	ENSG00000167987.10|VPS37C|AKAP1|AKAP1	901	-	5.287052	1.002449	-1.0	-1.0
chr11	61258595	61258840	ENSG00000167992.12|VWCE|AKAP1|AKAP1	954	-	4.226814	1.3406308	-1.0	-1.0
chr11	61258860	61259060	ENSG00000167992.12|VWCE|AKAP1|AKAP1	912	-	2.8700986	1.055376	-1.0	-1.0
chr11	61299450	61299815	ENSG00000167986.13|DDB1|AKAP1|AKAP1	967	-	4.764276	1.4765118	-1.0	-1.0
chr11	61299975	61300085	ENSG00000167986.13|DDB1|AKAP1|AKAP1	901	-	2.9379225	1.002449	-1.0	-1.0
chr11	61347029	61347129	ENSG00000149476.15|TKFC|AKAP1|AKAP1	901	+	5.249996	1.002449	-1.0	-1.0
chr11	61346664	61346814	ENSG00000149476.15|TKFC|AKAP1|AKAP1	901	+	2.9070425	1.002449	-1.0	-1.0
chr11	61348854	61349929	ENSG00000162144.9|CYB561A3|AKAP1|AKAP1	967	-	5.696428	1.4836411	-1.0	-1.0
chr11	61349954	61350289	ENSG00000162144.9|CYB561A3|AKAP1|AKAP1	989	-	5.17904	1.9782772	-1.0	-1.0
chr11	61398420	61398630	ENSG00000187049.9|TMEM216|AKAP1|AKAP1	901	+	5.386049	1.002449	-1.0	-1.0
chr11	61403955	61404704	ENSG00000149532.15|CPSF7|AKAP1|AKAP1	963	-	5.2704744	1.43131	-1.0	-1.0
chr11	61403630	61403730	ENSG00000149532.15|CPSF7|AKAP1|AKAP1	901	-	5.249998	1.002449	-1.0	-1.0
chr11	61446030	61446231	ENSG00000256591.5|AP003108.2|AKAP1|AKAP1	964	+	5.9718184	1.4394403	-1.0	-1.0
chr11	61446231	61446601	ENSG00000256591.5|AP003108.2|AKAP1|AKAP1	979	+	5.7144938	1.6740355	-1.0	-1.0
chr11	61446030	61446605	ENSG00000167985.6|SDHAF2|AKAP1|AKAP1	969	+	5.4734497	1.5104885	-1.0	-1.0
chr11	61517972	61518162	ENSG00000011347.9|SYT7|AKAP1|AKAP1	901	-	5.300977	1.002449	-1.0	-1.0
chr11	61517407	61517622	ENSG00000011347.9|SYT7|AKAP1|AKAP1	901	-	5.248427	1.002449	-1.0	-1.0
chr11	61517742	61517882	ENSG00000011347.9|SYT7|AKAP1|AKAP1	901	-	5.2297196	1.002449	-1.0	-1.0
chr11	61518302	61518482	ENSG00000011347.9|SYT7|AKAP1|AKAP1	901	-	5.495614	1.002449	-1.0	-1.0
chr11	61745101	61745321	ENSG00000134780.9|DAGLA|AKAP1|AKAP1	936	+	5.645655	1.1905808	-1.0	-1.0
chr11	61786092	61788502	ENSG00000124920.13|MYRF|AKAP1|AKAP1	987	+	5.23226	1.8710468	-1.0	-1.0
chr11	61785799	61785874	ENSG00000124920.13|MYRF|AKAP1|AKAP1	901	+	5.1430826	1.002449	-1.0	-1.0
chr11	61789087	61789235	ENSG00000134825.15|TMEM258|AKAP1|AKAP1	901	-	5.6338453	1.002449	-1.0	-1.0
chr11	61790481	61790603	ENSG00000134825.15|TMEM258|AKAP1|AKAP1	901	-	5.442644	1.002449	-1.0	-1.0
chr11	61789735	61789935	ENSG00000134825.15|TMEM258|AKAP1|AKAP1	946	-	4.5839806	1.2704768	-1.0	-1.0
chr11	61800434	61800599	ENSG00000149485.18|FADS1|AKAP1|AKAP1	919	-	3.1260138	1.0936052	-1.0	-1.0
chr11	61803669	61803769	ENSG00000149485.18|FADS1|AKAP1|AKAP1	901	-	5.249996	1.002449	-1.0	-1.0
chr11	61799944	61800259	ENSG00000149485.18|FADS1|AKAP1|AKAP1	955	-	3.1484609	1.3432798	-1.0	-1.0
chr11	61801614	61801969	ENSG00000149485.18|FADS1|AKAP1|AKAP1	974	-	3.3996928	1.5851493	-1.0	-1.0
chr11	61800294	61800424	ENSG00000149485.18|FADS1|AKAP1|AKAP1	934	-	2.831783	1.1796461	-1.0	-1.0
chr11	61802059	61802462	ENSG00000149485.18|FADS1|AKAP1|AKAP1	947	-	3.0479977	1.2736453	-1.0	-1.0
chr11	61800719	61800884	ENSG00000149485.18|FADS1|AKAP1|AKAP1	909	-	2.8613176	1.0399313	-1.0	-1.0
chr11	61802800	61802920	ENSG00000149485.18|FADS1|AKAP1|AKAP1	903	-	3.6877937	1.0123934	-1.0	-1.0
chr11	61799624	61799804	ENSG00000149485.18|FADS1|AKAP1|AKAP1	918	-	3.055138	1.0840575	-1.0	-1.0
chr11	61801304	61801599	ENSG00000149485.18|FADS1|AKAP1|AKAP1	954	-	3.290367	1.3376622	-1.0	-1.0
chr11	61865151	61865319	ENSG00000134824.13|FADS2|AKAP1|AKAP1	1000	+	5.1024117	4.169225	-1.0	-1.0
chr11	61840376	61840711	ENSG00000134824.13|FADS2|AKAP1|AKAP1	936	+	3.0852199	1.1965979	-1.0	-1.0
chr11	61863227	61863378	ENSG00000134824.13|FADS2|AKAP1|AKAP1	952	+	2.753241	1.3201122	-1.0	-1.0
chr11	61857453	61857530	ENSG00000134824.13|FADS2|AKAP1|AKAP1	996	+	4.101535	2.4086847	-1.0	-1.0
chr11	61828215	61828535	ENSG00000134824.13|FADS2|AKAP1|AKAP1	936	+	2.9898386	1.1908826	-1.0	-1.0
chr11	61865637	61867354	ENSG00000134824.13|FADS2|AKAP1|AKAP1	1000	+	7.4198256	7.41347	-1.0	-1.0
chr11	61863706	61863876	ENSG00000134824.13|FADS2|AKAP1|AKAP1	997	+	5.1115756	2.5162168	-1.0	-1.0
chr11	61862937	61863132	ENSG00000134824.13|FADS2|AKAP1|AKAP1	956	+	2.6165352	1.3543776	-1.0	-1.0
chr11	61856946	61857066	ENSG00000134824.13|FADS2|AKAP1|AKAP1	975	+	6.210881	1.6007252	-1.0	-1.0
chr11	61964724	61964824	ENSG00000167996.15|FTH1|AKAP1|AKAP1	901	-	2.4594312	1.0027025	-1.0	-1.0
chr11	62152251	62152381	ENSG00000149503.12|INCENP|AKAP1|AKAP1	901	+	5.1736298	1.002449	-1.0	-1.0
chr11	62392578	62392688	ENSG00000162174.12|ASRGL1|AKAP1|AKAP1	901	+	5.1787214	1.002449	-1.0	-1.0
chr11	62392978	62393078	ENSG00000162174.12|ASRGL1|AKAP1|AKAP1	901	+	5.1430826	1.002449	-1.0	-1.0
chr11	62393088	62393238	ENSG00000162174.12|ASRGL1|AKAP1|AKAP1	901	+	5.364111	1.002449	-1.0	-1.0
chr11	62517134	62517259	ENSG00000124942.13|AHNAK|AKAP1|AKAP1	901	-	5.360196	1.002449	-1.0	-1.0
chr11	62516119	62516499	ENSG00000124942.13|AHNAK|AKAP1|AKAP1	915	-	3.187525	1.072909	-1.0	-1.0
chr11	62532824	62532929	ENSG00000124942.13|AHNAK|AKAP1|AKAP1	901	-	5.1430826	1.002449	-1.0	-1.0
chr11	62516524	62517024	ENSG00000124942.13|AHNAK|AKAP1|AKAP1	942	-	4.5458894	1.2385594	-1.0	-1.0
chr11	62515904	62516114	ENSG00000124942.13|AHNAK|AKAP1|AKAP1	946	-	3.6683376	1.2705582	-1.0	-1.0
chr11	62531624	62531729	ENSG00000124942.13|AHNAK|AKAP1|AKAP1	901	-	5.143082	1.002449	-1.0	-1.0
chr11	62524989	62525104	ENSG00000124942.13|AHNAK|AKAP1|AKAP1	901	-	5.22327	1.002449	-1.0	-1.0
chr11	62572583	62572733	ENSG00000254772.9|EEF1G|AKAP1|AKAP1	924	-	2.61949	1.1201317	-1.0	-1.0
chr11	62571837	62571901	ENSG00000254772.9|EEF1G|AKAP1|AKAP1	901	-	3.0874581	1.002449	-1.0	-1.0
chr11	62572583	62572728	ENSG00000255508.7|AP002990.1|AKAP1|AKAP1	922	-	2.6226366	1.1080849	-1.0	-1.0
chr11	62571837	62571901	ENSG00000255508.7|AP002990.1|AKAP1|AKAP1	901	-	3.0874581	1.002449	-1.0	-1.0
chr11	62593328	62593463	ENSG00000149480.6|MTA2|AKAP1|AKAP1	900	-	4.4357824	1.0017253	-1.0	-1.0
chr11	62615295	62615765	ENSG00000149541.9|B3GAT3|AKAP1|AKAP1	949	-	4.545709	1.2923685	-1.0	-1.0
chr11	62626999	62627109	ENSG00000089597.16|GANAB|AKAP1|AKAP1	901	-	5.242937	1.002449	-1.0	-1.0
chr11	62626064	62626165	ENSG00000089597.16|GANAB|AKAP1|AKAP1	901	-	2.9541917	1.002449	-1.0	-1.0
chr11	62624825	62625924	ENSG00000089597.16|GANAB|AKAP1|AKAP1	1000	-	5.0150604	3.7191398	-1.0	-1.0
chr11	62628768	62628908	ENSG00000089597.16|GANAB|AKAP1|AKAP1	901	-	5.565152	1.002449	-1.0	-1.0
chr11	62727283	62727384	ENSG00000234857.2|HNRNPUL2-BSCL2|AKAP1|AKAP1	901	-	5.1430826	1.002449	-1.0	-1.0
chr11	62714779	62714889	ENSG00000234857.2|HNRNPUL2-BSCL2|AKAP1|AKAP1	901	-	5.4097266	1.002449	-1.0	-1.0
chr11	62714049	62714174	ENSG00000234857.2|HNRNPUL2-BSCL2|AKAP1|AKAP1	901	-	5.1430826	1.002449	-1.0	-1.0
chr11	62715019	62715134	ENSG00000234857.2|HNRNPUL2-BSCL2|AKAP1|AKAP1	901	-	5.2463093	1.002449	-1.0	-1.0
chr11	62714779	62714924	ENSG00000214753.2|HNRNPUL2|AKAP1|AKAP1	900	-	4.574602	1.0020238	-1.0	-1.0
chr11	62715019	62715134	ENSG00000214753.2|HNRNPUL2|AKAP1|AKAP1	901	-	5.2463093	1.002449	-1.0	-1.0
chr11	62714054	62714174	ENSG00000214753.2|HNRNPUL2|AKAP1|AKAP1	901	-	5.1430826	1.002449	-1.0	-1.0
chr11	62790077	62790242	ENSG00000185475.10|TMEM179B|AKAP1|AKAP1	901	+	5.1430826	1.002449	-1.0	-1.0
chr11	62806941	62807361	ENSG00000162236.11|STX5|AKAP1|AKAP1	908	-	4.857488	1.0372734	-1.0	-1.0
chr11	62807361	62807561	ENSG00000162236.11|STX5|AKAP1|AKAP1	952	-	5.7761097	1.3207319	-1.0	-1.0
chr11	62888715	62888830	ENSG00000168003.16|SLC3A2|AKAP1|AKAP1	901	+	5.3712063	1.002449	-1.0	-1.0
chr11	63758420	63758620	ENSG00000133318.13|RTN3|AKAP1|AKAP1	901	+	3.4708188	1.002372	-1.0	-1.0
chr11	63758630	63759015	ENSG00000133318.13|RTN3|AKAP1|AKAP1	983	+	4.9818244	1.7603278	-1.0	-1.0
chr11	63827517	63827617	ENSG00000168005.8|C11orf84|AKAP1|AKAP1	901	+	5.1430826	1.002449	-1.0	-1.0
chr11	63827142	63827352	ENSG00000168005.8|C11orf84|AKAP1|AKAP1	901	+	4.7840242	1.002449	-1.0	-1.0
chr11	63909696	63909826	ENSG00000072518.20|MARK2|AKAP1|AKAP1	901	+	5.1787214	1.002449	-1.0	-1.0
chr11	63910571	63910836	ENSG00000072518.20|MARK2|AKAP1|AKAP1	942	+	4.5194235	1.2342557	-1.0	-1.0
chr11	63909521	63909681	ENSG00000072518.20|MARK2|AKAP1|AKAP1	901	+	5.237011	1.0023261	-1.0	-1.0
chr11	63910166	63910421	ENSG00000072518.20|MARK2|AKAP1|AKAP1	953	+	5.851389	1.3295162	-1.0	-1.0
chr11	63955292	63955467	ENSG00000110583.12|NAA40|AKAP1|AKAP1	901	+	5.181212	1.0024397	-1.0	-1.0
chr11	63954987	63955167	ENSG00000110583.12|NAA40|AKAP1|AKAP1	901	+	5.2610574	1.002449	-1.0	-1.0
chr11	63954672	63954807	ENSG00000110583.12|NAA40|AKAP1|AKAP1	901	+	5.3945813	1.002449	-1.0	-1.0
chr11	63956577	63956687	ENSG00000110583.12|NAA40|AKAP1|AKAP1	901	+	5.1430826	1.002449	-1.0	-1.0
chr11	63955472	63955667	ENSG00000110583.12|NAA40|AKAP1|AKAP1	901	+	3.8676887	1.002449	-1.0	-1.0
chr11	63954452	63954607	ENSG00000110583.12|NAA40|AKAP1|AKAP1	909	+	5.0837865	1.043169	-1.0	-1.0
chr11	63954822	63954927	ENSG00000110583.12|NAA40|AKAP1|AKAP1	901	+	5.1430826	1.002449	-1.0	-1.0
chr11	63955937	63956127	ENSG00000110583.12|NAA40|AKAP1|AKAP1	901	+	5.3300805	1.0023779	-1.0	-1.0
chr11	63974606	63974794	ENSG00000176340.3|COX8A|AKAP1|AKAP1	988	+	5.259414	1.935834	-1.0	-1.0
chr11	63976224	63976543	ENSG00000176340.3|COX8A|AKAP1|AKAP1	997	+	5.334328	2.5199857	-1.0	-1.0
chr11	63976144	63976579	ENSG00000256100.1|AP000721.1|AKAP1|AKAP1	996	+	5.5512695	2.3884768	-1.0	-1.0
chr11	63974619	63974789	ENSG00000256100.1|AP000721.1|AKAP1|AKAP1	989	+	5.1927085	1.966651	-1.0	-1.0
chr11	63997623	63998133	ENSG00000167770.11|OTUB1|AKAP1|AKAP1	958	+	4.351465	1.379317	-1.0	-1.0
chr11	63998188	63998393	ENSG00000167770.11|OTUB1|AKAP1|AKAP1	910	+	3.3938813	1.0452036	-1.0	-1.0
chr11	64204044	64204543	ENSG00000168439.16|STIP1|AKAP1|AKAP1	978	+	4.755544	1.6571797	-1.0	-1.0
chr11	64269914	64270269	ENSG00000002330.13|BAD|AKAP1|AKAP1	901	-	5.412501	1.002449	-1.0	-1.0
chr11	64315951	64316221	ENSG00000173153.13|ESRRA|AKAP1|AKAP1	922	+	4.4997363	1.109942	-1.0	-1.0
chr11	64316356	64316686	ENSG00000173153.13|ESRRA|AKAP1|AKAP1	901	+	5.4121175	1.002449	-1.0	-1.0
chr11	64316739	64316914	ENSG00000173113.6|TRMT112|AKAP1|AKAP1	903	-	3.1813185	1.0140855	-1.0	-1.0
chr11	64317049	64317184	ENSG00000173113.6|TRMT112|AKAP1|AKAP1	901	-	5.287325	1.002449	-1.0	-1.0
chr11	64321615	64321725	ENSG00000126432.13|PRDX5|AKAP1|AKAP1	901	+	5.143082	1.002449	-1.0	-1.0
chr11	64764630	64764915	ENSG00000168066.20|SF1|AKAP1|AKAP1	901	-	3.795088	1.002449	-1.0	-1.0
chr11	64770275	64770375	ENSG00000168066.20|SF1|AKAP1|AKAP1	901	-	5.1430826	1.002449	-1.0	-1.0
chr11	64765130	64765845	ENSG00000168066.20|SF1|AKAP1|AKAP1	966	-	3.499499	1.4679996	-1.0	-1.0
chr11	64767716	64767816	ENSG00000168066.20|SF1|AKAP1|AKAP1	964	-	5.902078	1.4447169	-1.0	-1.0
chr11	64803634	64803854	ENSG00000133895.14|MEN1|AKAP1|AKAP1	905	-	5.4205146	1.022015	-1.0	-1.0
chr11	64803974	64804159	ENSG00000133895.14|MEN1|AKAP1|AKAP1	901	-	5.23367	1.002449	-1.0	-1.0
chr11	64855343	64855443	ENSG00000110047.17|EHD1|AKAP1|AKAP1	901	-	5.2499986	1.002449	-1.0	-1.0
chr11	64852761	64854711	ENSG00000110047.17|EHD1|AKAP1|AKAP1	993	-	5.4913225	2.1864247	-1.0	-1.0
chr11	65021833	65022173	ENSG00000273003.1|ARL2-SNX15|AKAP1|AKAP1	937	+	4.471596	1.1994407	-1.0	-1.0
chr11	65021835	65022175	ENSG00000213465.7|ARL2|AKAP1|AKAP1	937	+	4.5469513	1.2032766	-1.0	-1.0
chr11	65079386	65079546	ENSG00000146670.9|CDCA5|AKAP1|AKAP1	901	-	5.164466	1.002449	-1.0	-1.0
chr11	65077906	65078061	ENSG00000146670.9|CDCA5|AKAP1|AKAP1	901	-	3.5572364	1.002449	-1.0	-1.0
chr11	65078121	65079201	ENSG00000146670.9|CDCA5|AKAP1|AKAP1	976	-	5.498041	1.6129557	-1.0	-1.0
chr11	65077626	65077906	ENSG00000146670.9|CDCA5|AKAP1|AKAP1	943	-	5.140085	1.2471311	-1.0	-1.0
chr11	65111516	65111641	ENSG00000149823.8|VPS51|AKAP1|AKAP1	901	+	5.2665887	1.002449	-1.0	-1.0
chr11	65125769	65126229	ENSG00000149792.8|MRPL49|AKAP1|AKAP1	959	+	5.7590823	1.3834001	-1.0	-1.0
chr11	65126264	65127179	ENSG00000149792.8|MRPL49|AKAP1|AKAP1	971	+	5.071768	1.5308223	-1.0	-1.0
chr11	65128548	65128713	ENSG00000162298.18|SYVN1|AKAP1|AKAP1	907	-	3.1802096	1.0320599	-1.0	-1.0
chr11	65127288	65128543	ENSG00000162298.18|SYVN1|AKAP1|AKAP1	1000	-	5.808281	3.8461263	-1.0	-1.0
chr11	65130216	65130379	ENSG00000162298.18|SYVN1|AKAP1|AKAP1	936	-	5.667364	1.1941609	-1.0	-1.0
chr11	65131488	65131596	ENSG00000162298.18|SYVN1|AKAP1|AKAP1	901	-	5.1787214	1.002449	-1.0	-1.0
chr11	65130001	65130116	ENSG00000162298.18|SYVN1|AKAP1|AKAP1	939	-	3.6683056	1.2156801	-1.0	-1.0
chr11	65211368	65211973	ENSG00000014216.15|CAPN1|AKAP1|AKAP1	969	+	4.91772	1.5126979	-1.0	-1.0
chr11	65351742	65352067	ENSG00000133884.9|DPF2|AKAP1|AKAP1	901	+	5.3884535	1.002449	-1.0	-1.0
chr11	65352407	65352562	ENSG00000133884.9|DPF2|AKAP1|AKAP1	901	+	5.416382	1.002449	-1.0	-1.0
chr11	65375476	65375576	ENSG00000162241.12|SLC25A45|AKAP1|AKAP1	901	-	5.1430826	1.002449	-1.0	-1.0
chr11	65413271	65413451	ENSG00000126391.13|FRMD8|AKAP1|AKAP1	901	+	4.9184284	1.002449	-1.0	-1.0
chr11	65411411	65413101	ENSG00000126391.13|FRMD8|AKAP1|AKAP1	979	+	5.989369	1.6872121	-1.0	-1.0
chr11	65438228	65438413	ENSG00000245532.7|NEAT1|AKAP1|AKAP1	957	+	3.1567085	1.3664618	-1.0	-1.0
chr11	65433088	65433433	ENSG00000245532.7|NEAT1|AKAP1|AKAP1	968	+	2.6439998	1.4885156	-1.0	-1.0
chr11	65443093	65443908	ENSG00000245532.7|NEAT1|AKAP1|AKAP1	941	+	2.2269318	1.2300845	-1.0	-1.0
chr11	65422943	65423053	ENSG00000245532.7|NEAT1|AKAP1|AKAP1	901	+	1.8759519	1.002449	-1.0	-1.0
chr11	65431018	65431118	ENSG00000245532.7|NEAT1|AKAP1|AKAP1	901	+	1.9459609	1.002449	-1.0	-1.0
chr11	65432233	65432453	ENSG00000245532.7|NEAT1|AKAP1|AKAP1	979	+	3.1483088	1.6723932	-1.0	-1.0
chr11	65437788	65437893	ENSG00000245532.7|NEAT1|AKAP1|AKAP1	901	+	2.0995579	1.002449	-1.0	-1.0
chr11	65439058	65439158	ENSG00000245532.7|NEAT1|AKAP1|AKAP1	900	+	2.0243847	1.0000544	-1.0	-1.0
chr11	65445128	65445268	ENSG00000245532.7|NEAT1|AKAP1|AKAP1	907	+	2.0747705	1.0332656	-1.0	-1.0
chr11	65424973	65425203	ENSG00000245532.7|NEAT1|AKAP1|AKAP1	920	+	1.9804555	1.0960811	-1.0	-1.0
chr11	65437113	65437218	ENSG00000245532.7|NEAT1|AKAP1|AKAP1	901	+	5.612572	1.002449	-1.0	-1.0
chr11	65425293	65425598	ENSG00000245532.7|NEAT1|AKAP1|AKAP1	925	+	2.095974	1.1237298	-1.0	-1.0
chr11	65423668	65423983	ENSG00000245532.7|NEAT1|AKAP1|AKAP1	912	+	1.9037079	1.0555152	-1.0	-1.0
chr11	65428963	65429073	ENSG00000245532.7|NEAT1|AKAP1|AKAP1	901	+	2.072315	1.002449	-1.0	-1.0
chr11	65444303	65445008	ENSG00000245532.7|NEAT1|AKAP1|AKAP1	959	+	2.2422764	1.3914348	-1.0	-1.0
chr11	65426028	65426198	ENSG00000245532.7|NEAT1|AKAP1|AKAP1	912	+	2.1665676	1.0533803	-1.0	-1.0
chr11	65438503	65438653	ENSG00000245532.7|NEAT1|AKAP1|AKAP1	937	+	2.320081	1.2022973	-1.0	-1.0
chr11	65433583	65433978	ENSG00000245532.7|NEAT1|AKAP1|AKAP1	947	+	2.5837734	1.2794253	-1.0	-1.0
chr11	65429733	65430793	ENSG00000245532.7|NEAT1|AKAP1|AKAP1	977	+	2.466251	1.6321903	-1.0	-1.0
chr11	65426258	65428613	ENSG00000245532.7|NEAT1|AKAP1|AKAP1	985	+	2.6158652	1.8308407	-1.0	-1.0
chr11	65443908	65444228	ENSG00000245532.7|NEAT1|AKAP1|AKAP1	920	+	2.129488	1.0956874	-1.0	-1.0
chr11	65429308	65429448	ENSG00000245532.7|NEAT1|AKAP1|AKAP1	925	+	2.2458446	1.126744	-1.0	-1.0
chr11	65423253	65423593	ENSG00000245532.7|NEAT1|AKAP1|AKAP1	932	+	1.9585352	1.1656452	-1.0	-1.0
chr11	65433988	65436803	ENSG00000245532.7|NEAT1|AKAP1|AKAP1	973	+	2.5855563	1.5655552	-1.0	-1.0
chr11	65436828	65436998	ENSG00000245532.7|NEAT1|AKAP1|AKAP1	919	+	2.2219536	1.0922506	-1.0	-1.0
chr11	65444457	65444557	ENSG00000283791.1|MIR612|AKAP1|AKAP1	956	+	2.1461575	1.3555106	-1.0	-1.0
chr11	65538563	65538668	ENSG00000142186.16|SCYL1|AKAP1|AKAP1	901	+	5.1430826	1.002449	-1.0	-1.0
chr11	65538839	65539079	ENSG00000168056.15|LTBP3|AKAP1|AKAP1	952	-	5.7899814	1.3227952	-1.0	-1.0
chr11	65572762	65572887	ENSG00000173465.7|SSSCA1|AKAP1|AKAP1	901	+	5.365054	1.002449	-1.0	-1.0
chr11	65573792	65573912	ENSG00000173465.7|SSSCA1|AKAP1|AKAP1	901	+	5.3045444	1.002449	-1.0	-1.0
chr11	65572053	65572163	ENSG00000173465.7|SSSCA1|AKAP1|AKAP1	901	+	3.437048	1.002449	-1.0	-1.0
chr11	65573462	65573572	ENSG00000173465.7|SSSCA1|AKAP1|AKAP1	901	+	5.2143598	1.002449	-1.0	-1.0
chr11	65571710	65571888	ENSG00000173465.7|SSSCA1|AKAP1|AKAP1	901	+	5.341995	1.002449	-1.0	-1.0
chr11	65572442	65572742	ENSG00000173465.7|SSSCA1|AKAP1|AKAP1	903	+	5.4829674	1.0139706	-1.0	-1.0
chr11	65573462	65573572	ENSG00000176973.7|FAM89B|AKAP1|AKAP1	901	+	5.2143598	1.002449	-1.0	-1.0
chr11	65572758	65572948	ENSG00000176973.7|FAM89B|AKAP1|AKAP1	901	+	5.3704653	1.002449	-1.0	-1.0
chr11	65572413	65572738	ENSG00000176973.7|FAM89B|AKAP1|AKAP1	901	+	5.4540834	1.0024095	-1.0	-1.0
chr11	65573792	65574087	ENSG00000176973.7|FAM89B|AKAP1|AKAP1	901	+	4.930362	1.002449	-1.0	-1.0
chr11	65592482	65592587	ENSG00000173442.12|EHBP1L1|AKAP1|AKAP1	901	+	5.2997675	1.002449	-1.0	-1.0
chr11	65613775	65613965	ENSG00000173327.7|MAP3K11|AKAP1|AKAP1	921	-	4.403488	1.0997823	-1.0	-1.0
chr11	65607670	65607800	ENSG00000173327.7|MAP3K11|AKAP1|AKAP1	901	-	5.33348	1.002449	-1.0	-1.0
chr11	65598294	65598424	ENSG00000173327.7|MAP3K11|AKAP1|AKAP1	901	-	4.88258	1.002449	-1.0	-1.0
chr11	65597789	65597919	ENSG00000173327.7|MAP3K11|AKAP1|AKAP1	901	-	5.359029	1.002449	-1.0	-1.0
chr11	65613350	65613450	ENSG00000173327.7|MAP3K11|AKAP1|AKAP1	901	-	5.1430826	1.002449	-1.0	-1.0
chr11	65598104	65598244	ENSG00000173327.7|MAP3K11|AKAP1|AKAP1	901	-	5.190601	1.002449	-1.0	-1.0
chr11	65613585	65613720	ENSG00000173327.7|MAP3K11|AKAP1|AKAP1	901	-	5.055765	1.002449	-1.0	-1.0
chr11	65613175	65613275	ENSG00000173327.7|MAP3K11|AKAP1|AKAP1	901	-	5.1430826	1.002449	-1.0	-1.0
chr11	65637105	65637240	ENSG00000197136.4|PCNX3|AKAP1|AKAP1	914	+	3.6731946	1.0652602	-1.0	-1.0
chr11	65654145	65654325	ENSG00000173039.18|RELA|AKAP1|AKAP1	901	-	5.6028953	1.002449	-1.0	-1.0
chr11	65653840	65654125	ENSG00000173039.18|RELA|AKAP1|AKAP1	906	-	5.3919477	1.028263	-1.0	-1.0
chr11	65854789	65855484	ENSG00000172757.12|CFL1|AKAP1|AKAP1	986	-	4.1740637	1.8535798	-1.0	-1.0
chr11	65856039	65856159	ENSG00000172757.12|CFL1|AKAP1|AKAP1	901	-	5.507072	1.002449	-1.0	-1.0
chr11	65916962	65917187	ENSG00000175573.6|C11orf68|AKAP1|AKAP1	920	-	5.3496027	1.0965664	-1.0	-1.0
chr11	65997844	65998559	ENSG00000175376.8|EIF1AD|AKAP1|AKAP1	955	-	5.375107	1.3452002	-1.0	-1.0
chr11	65997399	65997709	ENSG00000175376.8|EIF1AD|AKAP1|AKAP1	916	-	5.590793	1.073735	-1.0	-1.0
chr11	65997714	65997819	ENSG00000175376.8|EIF1AD|AKAP1|AKAP1	901	-	4.232499	1.002449	-1.0	-1.0
chr11	65996709	65996819	ENSG00000175376.8|EIF1AD|AKAP1|AKAP1	901	-	5.3805723	1.002449	-1.0	-1.0
chr11	66243829	66243929	ENSG00000175115.11|PACS1|AKAP1|AKAP1	901	+	5.1430826	1.002449	-1.0	-1.0
chr11	66244014	66244129	ENSG00000175115.11|PACS1|AKAP1|AKAP1	901	+	5.1698117	1.002449	-1.0	-1.0
chr11	66243434	66243539	ENSG00000175115.11|PACS1|AKAP1|AKAP1	901	+	5.292864	1.002449	-1.0	-1.0
chr11	66244349	66244459	ENSG00000175115.11|PACS1|AKAP1|AKAP1	901	+	5.178721	1.002449	-1.0	-1.0
chr11	66272364	66272460	ENSG00000174903.15|RAB1B|AKAP1|AKAP1	986	+	6.3968444	1.8405659	-1.0	-1.0
chr11	66272156	66272252	ENSG00000174903.15|RAB1B|AKAP1|AKAP1	901	+	5.612572	1.002449	-1.0	-1.0
chr11	66268552	66268693	ENSG00000174903.15|RAB1B|AKAP1|AKAP1	959	+	6.006329	1.3890251	-1.0	-1.0
chr11	66276043	66277438	ENSG00000174903.15|RAB1B|AKAP1|AKAP1	1000	+	6.035733	3.6100178	-1.0	-1.0
chr11	66345371	66346051	ENSG00000174684.6|B4GAT1|AKAP1|AKAP1	945	-	3.9829097	1.2630496	-1.0	-1.0
chr11	66538447	66538907	ENSG00000174165.7|ZDHHC24|AKAP1|AKAP1	945	-	5.7688913	1.2633667	-1.0	-1.0
chr11	66539492	66539602	ENSG00000174165.7|ZDHHC24|AKAP1|AKAP1	901	-	5.1430826	1.002449	-1.0	-1.0
chr11	66536447	66536602	ENSG00000174165.7|ZDHHC24|AKAP1|AKAP1	901	-	5.232179	1.0024012	-1.0	-1.0
chr11	66535927	66536257	ENSG00000174165.7|ZDHHC24|AKAP1|AKAP1	901	-	5.272118	1.002449	-1.0	-1.0
chr11	66537832	66538127	ENSG00000174165.7|ZDHHC24|AKAP1|AKAP1	955	-	5.7591853	1.3460008	-1.0	-1.0
chr11	66538932	66539472	ENSG00000174165.7|ZDHHC24|AKAP1|AKAP1	935	-	5.3593526	1.1881319	-1.0	-1.0
chr11	66626777	66626877	ENSG00000248643.5|RBM14-RBM4|AKAP1|AKAP1	901	+	3.3219156	1.002449	-1.0	-1.0
chr11	66646236	66646351	ENSG00000248643.5|RBM14-RBM4|AKAP1|AKAP1	901	+	3.3923051	1.002449	-1.0	-1.0
chr11	66626937	66627182	ENSG00000248643.5|RBM14-RBM4|AKAP1|AKAP1	901	+	4.2627964	1.002449	-1.0	-1.0
chr11	66625852	66625952	ENSG00000248643.5|RBM14-RBM4|AKAP1|AKAP1	901	+	5.1430826	1.002449	-1.0	-1.0
chr11	66617187	66617287	ENSG00000248643.5|RBM14-RBM4|AKAP1|AKAP1	901	+	5.2499986	1.0023286	-1.0	-1.0
chr11	66625457	66625572	ENSG00000248643.5|RBM14-RBM4|AKAP1|AKAP1	901	+	5.249999	1.002449	-1.0	-1.0
chr11	66624847	66624977	ENSG00000248643.5|RBM14-RBM4|AKAP1|AKAP1	901	+	5.2293096	1.002449	-1.0	-1.0
chr11	66617188	66617288	ENSG00000239306.4|RBM14|AKAP1|AKAP1	901	+	5.1430826	1.002449	-1.0	-1.0
chr11	66625458	66625573	ENSG00000239306.4|RBM14|AKAP1|AKAP1	901	+	5.249999	1.002449	-1.0	-1.0
chr11	66625838	66625953	ENSG00000239306.4|RBM14|AKAP1|AKAP1	901	+	5.1430826	1.002449	-1.0	-1.0
chr11	66626920	66627185	ENSG00000239306.4|RBM14|AKAP1|AKAP1	901	+	4.0210257	1.0024438	-1.0	-1.0
chr11	66624848	66624973	ENSG00000239306.4|RBM14|AKAP1|AKAP1	901	+	5.1049633	1.002449	-1.0	-1.0
chr11	66644009	66644109	ENSG00000173933.19|RBM4|AKAP1|AKAP1	901	+	5.1430826	1.002449	-1.0	-1.0
chr11	66646236	66646351	ENSG00000173933.19|RBM4|AKAP1|AKAP1	901	+	3.3923051	1.002449	-1.0	-1.0
chr11	66846020	66846170	ENSG00000173653.7|RCE1|AKAP1|AKAP1	901	+	5.2837543	1.002449	-1.0	-1.0
chr11	66846280	66846380	ENSG00000173653.7|RCE1|AKAP1|AKAP1	901	+	5.1430826	1.002449	-1.0	-1.0
chr11	66862664	66862779	ENSG00000173599.13|PC|AKAP1|AKAP1	901	-	5.1430826	1.002449	-1.0	-1.0
chr11	66848582	66848922	ENSG00000173599.13|PC|AKAP1|AKAP1	955	-	5.519939	1.344675	-1.0	-1.0
chr11	67257383	67257528	ENSG00000173120.14|KDM2A|AKAP1|AKAP1	901	+	5.152421	1.002449	-1.0	-1.0
chr11	67254893	67256058	ENSG00000173120.14|KDM2A|AKAP1|AKAP1	965	+	4.6992717	1.4596778	-1.0	-1.0
chr11	67257148	67257313	ENSG00000173120.14|KDM2A|AKAP1|AKAP1	901	+	4.2017784	1.002449	-1.0	-1.0
chr11	67256923	67257123	ENSG00000173120.14|KDM2A|AKAP1|AKAP1	901	+	5.184276	1.002449	-1.0	-1.0
chr11	67256128	67256663	ENSG00000173120.14|KDM2A|AKAP1|AKAP1	938	+	5.029254	1.2076311	-1.0	-1.0
chr11	67286160	67286305	ENSG00000173020.10|GRK2|AKAP1|AKAP1	901	+	4.604845	1.002449	-1.0	-1.0
chr11	67285455	67285650	ENSG00000173020.10|GRK2|AKAP1|AKAP1	943	+	3.8779175	1.2478735	-1.0	-1.0
chr11	67351866	67351966	ENSG00000175482.8|POLD4|AKAP1|AKAP1	901	-	5.2499986	1.002449	-1.0	-1.0
chr11	67351866	67351966	ENSG00000256514.1|AP003419.2|AKAP1|AKAP1	900	-	5.2499986	1.0019963	-1.0	-1.0
chr11	67397618	67398318	ENSG00000172613.7|RAD9A|AKAP1|AKAP1	942	+	5.4930415	1.2388695	-1.0	-1.0
chr11	67398182	67398482	ENSG00000172531.14|PPP1CA|AKAP1|AKAP1	915	-	3.9187841	1.0686235	-1.0	-1.0
chr11	67506561	67506661	ENSG00000167797.7|CDK2AP2|AKAP1|AKAP1	901	-	5.1430826	1.002449	-1.0	-1.0
chr11	67506786	67506936	ENSG00000167797.7|CDK2AP2|AKAP1|AKAP1	901	-	5.3752184	1.002449	-1.0	-1.0
chr11	67991223	67991393	ENSG00000110057.7|UNC93B1|AKAP1|AKAP1	901	-	4.7700143	1.002449	-1.0	-1.0
chr11	68043270	68043370	ENSG00000110719.9|TCIRG1|AKAP1|AKAP1	959	+	6.027609	1.383887	-1.0	-1.0
chr11	68053718	68054003	ENSG00000110721.11|CHKA|AKAP1|AKAP1	947	-	5.52052	1.2749503	-1.0	-1.0
chr11	68052858	68053608	ENSG00000110721.11|CHKA|AKAP1|AKAP1	967	-	4.9647884	1.4801953	-1.0	-1.0
chr11	68313175	68313360	ENSG00000162337.11|LRP5|AKAP1|AKAP1	937	+	5.090973	1.1979675	-1.0	-1.0
chr11	68357694	68357839	ENSG00000162337.11|LRP5|AKAP1|AKAP1	901	+	5.475359	1.002449	-1.0	-1.0
chr11	68326875	68326990	ENSG00000162337.11|LRP5|AKAP1|AKAP1	901	+	5.22327	1.002449	-1.0	-1.0
chr11	68312683	68312805	ENSG00000162337.11|LRP5|AKAP1|AKAP1	901	+	2.699858	1.002449	-1.0	-1.0
chr11	68376397	68376642	ENSG00000162337.11|LRP5|AKAP1|AKAP1	901	+	5.2201967	1.002449	-1.0	-1.0
chr11	68377047	68377227	ENSG00000162337.11|LRP5|AKAP1|AKAP1	918	+	4.8396707	1.0860316	-1.0	-1.0
chr11	68388872	68389837	ENSG00000162337.11|LRP5|AKAP1|AKAP1	974	+	4.4821124	1.5860019	-1.0	-1.0
chr11	68329245	68329375	ENSG00000162337.11|LRP5|AKAP1|AKAP1	901	+	5.1430826	1.002449	-1.0	-1.0
chr11	68429574	68429674	ENSG00000162337.11|LRP5|AKAP1|AKAP1	901	+	5.349536	1.002449	-1.0	-1.0
chr11	68449048	68449153	ENSG00000162337.11|LRP5|AKAP1|AKAP1	901	+	5.1965404	1.002449	-1.0	-1.0
chr11	68448938	68449038	ENSG00000162337.11|LRP5|AKAP1|AKAP1	901	+	3.3923051	1.002449	-1.0	-1.0
chr11	68317065	68317215	ENSG00000162337.11|LRP5|AKAP1|AKAP1	901	+	5.4725146	1.002449	-1.0	-1.0
chr11	68378372	68378517	ENSG00000162337.11|LRP5|AKAP1|AKAP1	901	+	5.277384	1.002449	-1.0	-1.0
chr11	68388732	68388832	ENSG00000162337.11|LRP5|AKAP1|AKAP1	901	+	5.143082	1.002449	-1.0	-1.0
chr11	68326115	68326225	ENSG00000162337.11|LRP5|AKAP1|AKAP1	901	+	5.1430826	1.002449	-1.0	-1.0
chr11	68377882	68378067	ENSG00000162337.11|LRP5|AKAP1|AKAP1	901	+	5.4952793	1.002449	-1.0	-1.0
chr11	68615070	68615170	ENSG00000110075.14|PPP6R3|AKAP1|AKAP1	901	+	5.249996	1.002449	-1.0	-1.0
chr11	68614610	68614870	ENSG00000110075.14|PPP6R3|AKAP1|AKAP1	965	+	5.624798	1.4571959	-1.0	-1.0
chr11	68755353	68755518	ENSG00000110090.12|CPT1A|AKAP1|AKAP1	937	-	4.3689046	1.2040261	-1.0	-1.0
chr11	68754888	68755158	ENSG00000110090.12|CPT1A|AKAP1|AKAP1	972	-	6.1070824	1.5483018	-1.0	-1.0
chr11	68756468	68757730	ENSG00000110090.12|CPT1A|AKAP1|AKAP1	959	-	4.279684	1.382916	-1.0	-1.0
chr11	68755758	68756093	ENSG00000110090.12|CPT1A|AKAP1|AKAP1	943	-	3.7669668	1.2476752	-1.0	-1.0
chr11	68759568	68759661	ENSG00000110090.12|CPT1A|AKAP1|AKAP1	901	-	5.5301094	1.002449	-1.0	-1.0
chr11	68756153	68756348	ENSG00000110090.12|CPT1A|AKAP1|AKAP1	961	-	3.227971	1.4140358	-1.0	-1.0
chr11	68940183	68940343	ENSG00000132740.8|IGHMBP2|AKAP1|AKAP1	901	+	5.2488637	1.0023451	-1.0	-1.0
chr11	69652767	69652947	ENSG00000110092.3|CCND1|AKAP1|AKAP1	990	+	6.1166663	2.020285	-1.0	-1.0
chr11	69651692	69652632	ENSG00000110092.3|CCND1|AKAP1|AKAP1	972	+	3.5311801	1.5564526	-1.0	-1.0
chr11	69653057	69654317	ENSG00000110092.3|CCND1|AKAP1|AKAP1	942	+	3.61384	1.2366799	-1.0	-1.0
chr11	69651372	69651512	ENSG00000110092.3|CCND1|AKAP1|AKAP1	930	+	3.7034092	1.1543974	-1.0	-1.0
chr11	70206507	70207227	ENSG00000168040.4|FADD|AKAP1|AKAP1	992	+	6.5340266	2.1249	-1.0	-1.0
chr11	70435755	70435915	ENSG00000085733.15|CTTN|AKAP1|AKAP1	946	+	5.196634	1.267494	-1.0	-1.0
chr11	70436275	70436405	ENSG00000085733.15|CTTN|AKAP1|AKAP1	901	+	5.3267565	1.002449	-1.0	-1.0
chr11	70945902	70946012	ENSG00000162105.17|SHANK2|AKAP1|AKAP1	901	-	5.1430826	1.002449	-1.0	-1.0
chr11	70535431	70535576	ENSG00000162105.17|SHANK2|AKAP1|AKAP1	901	-	5.160902	1.002449	-1.0	-1.0
chr11	70658156	70658296	ENSG00000162105.17|SHANK2|AKAP1|AKAP1	901	-	5.1430826	1.002449	-1.0	-1.0
chr11	70472310	70472555	ENSG00000162105.17|SHANK2|AKAP1|AKAP1	901	-	5.2848787	1.002449	-1.0	-1.0
chr11	70636111	70636211	ENSG00000162105.17|SHANK2|AKAP1|AKAP1	901	-	5.1430826	1.002449	-1.0	-1.0
chr11	71251834	71251949	ENSG00000162105.17|SHANK2|AKAP1|AKAP1	901	-	5.143082	1.002449	-1.0	-1.0
chr11	71437811	71437943	ENSG00000172893.15|DHCR7|AKAP1|AKAP1	973	-	3.9641612	1.5733715	-1.0	-1.0
chr11	71434413	71435933	ENSG00000172893.15|DHCR7|AKAP1|AKAP1	1000	-	5.3244953	5.454731	-1.0	-1.0
chr11	71996274	71996999	ENSG00000137522.17|RNF121|AKAP1|AKAP1	984	+	5.373627	1.7986157	-1.0	-1.0
chr11	71997029	71997429	ENSG00000137522.17|RNF121|AKAP1|AKAP1	978	+	5.645112	1.6546327	-1.0	-1.0
chr11	72002943	72003533	ENSG00000137497.17|NUMA1|AKAP1|AKAP1	975	-	4.895621	1.5943978	-1.0	-1.0
chr11	72097326	72097896	ENSG00000149357.9|LAMTOR1|AKAP1|AKAP1	970	-	4.4797025	1.5223216	-1.0	-1.0
chr11	72238456	72238766	ENSG00000165458.13|INPPL1|AKAP1|AKAP1	901	+	4.9812126	1.002449	-1.0	-1.0
chr11	72238851	72239031	ENSG00000165458.13|INPPL1|AKAP1|AKAP1	943	+	5.5659804	1.246947	-1.0	-1.0
chr11	72292424	72293079	ENSG00000162129.12|CLPB|AKAP1|AKAP1	922	-	5.389028	1.109697	-1.0	-1.0
chr11	72685073	72685681	ENSG00000186635.14|ARAP1|AKAP1|AKAP1	974	-	3.9379804	1.5842128	-1.0	-1.0
chr11	72686084	72686184	ENSG00000186635.14|ARAP1|AKAP1|AKAP1	901	-	5.249999	1.002449	-1.0	-1.0
chr11	73368113	73368293	ENSG00000110237.3|ARHGEF17|AKAP1|AKAP1	901	+	5.428632	1.002449	-1.0	-1.0
chr11	73368943	73369043	ENSG00000110237.3|ARHGEF17|AKAP1|AKAP1	901	+	5.143082	1.002449	-1.0	-1.0
chr11	73395783	73395928	ENSG00000054967.12|RELT|AKAP1|AKAP1	901	+	5.3582044	1.002449	-1.0	-1.0
chr11	73597937	73598057	ENSG00000054965.10|FAM168A|AKAP1|AKAP1	901	-	5.1430826	1.002449	-1.0	-1.0
chr11	73404466	73404646	ENSG00000054965.10|FAM168A|AKAP1|AKAP1	901	-	5.3504405	1.002449	-1.0	-1.0
chr11	73405266	73406716	ENSG00000054965.10|FAM168A|AKAP1|AKAP1	996	-	5.7547235	2.3923073	-1.0	-1.0
chr11	73401316	73401506	ENSG00000054965.10|FAM168A|AKAP1|AKAP1	901	-	5.238941	1.002449	-1.0	-1.0
chr11	73404731	73405161	ENSG00000054965.10|FAM168A|AKAP1|AKAP1	912	-	4.949146	1.053334	-1.0	-1.0
chr11	73662055	73662155	ENSG00000021300.13|PLEKHB1|AKAP1|AKAP1	901	+	5.442646	1.002449	-1.0	-1.0
chr11	73662480	73662595	ENSG00000021300.13|PLEKHB1|AKAP1|AKAP1	901	+	5.349534	1.002449	-1.0	-1.0
chr11	73677427	73677547	ENSG00000175582.19|RAB6A|AKAP1|AKAP1	901	-	5.1430826	1.002449	-1.0	-1.0
chr11	73872936	73873066	ENSG00000181924.6|COA4|AKAP1|AKAP1	901	-	5.158356	1.002449	-1.0	-1.0
chr11	74253686	74254041	ENSG00000214517.9|PPME1|AKAP1|AKAP1	942	+	5.75386	1.2348422	-1.0	-1.0
chr11	74254076	74254256	ENSG00000214517.9|PPME1|AKAP1|AKAP1	929	+	4.68725	1.1476454	-1.0	-1.0
chr11	75172463	75172568	ENSG00000137491.14|SLCO2B1|AKAP1|AKAP1	901	+	5.19654	1.002449	-1.0	-1.0
chr11	75151161	75151336	ENSG00000137491.14|SLCO2B1|AKAP1|AKAP1	901	+	5.195065	1.002449	-1.0	-1.0
chr11	75200238	75200418	ENSG00000137491.14|SLCO2B1|AKAP1|AKAP1	937	+	3.6326644	1.198448	-1.0	-1.0
chr11	75203263	75203423	ENSG00000137491.14|SLCO2B1|AKAP1|AKAP1	901	+	5.3152843	1.002449	-1.0	-1.0
chr11	75204363	75206258	ENSG00000137491.14|SLCO2B1|AKAP1|AKAP1	1000	+	6.9938593	3.8435173	-1.0	-1.0
chr11	75265906	75266171	ENSG00000137486.16|ARRB1|AKAP1|AKAP1	931	-	4.2375407	1.1626959	-1.0	-1.0
chr11	75265076	75265646	ENSG00000137486.16|ARRB1|AKAP1|AKAP1	904	-	5.3972096	1.0195984	-1.0	-1.0
chr11	75265651	75265766	ENSG00000137486.16|ARRB1|AKAP1|AKAP1	901	-	5.194696	1.002449	-1.0	-1.0
chr11	75405526	75405716	ENSG00000149273.14|RPS3|AKAP1|AKAP1	902	+	2.938126	1.0078318	-1.0	-1.0
chr11	75401684	75401804	ENSG00000149273.14|RPS3|AKAP1|AKAP1	901	+	2.915161	1.002449	-1.0	-1.0
chr11	75404826	75404951	ENSG00000149273.14|RPS3|AKAP1|AKAP1	954	+	5.2069006	1.3376311	-1.0	-1.0
chr11	75404039	75404179	ENSG00000149273.14|RPS3|AKAP1|AKAP1	906	+	2.8456984	1.025302	-1.0	-1.0
chr11	75402269	75402369	ENSG00000149273.14|RPS3|AKAP1|AKAP1	901	+	2.9068859	1.002449	-1.0	-1.0
chr11	75399485	75399577	ENSG00000149273.14|RPS3|AKAP1|AKAP1	909	+	2.906889	1.0426979	-1.0	-1.0
chr11	75404671	75404801	ENSG00000149273.14|RPS3|AKAP1|AKAP1	914	+	2.9335303	1.0652231	-1.0	-1.0
chr11	75434639	75435519	ENSG00000158555.14|GDPD5|AKAP1|AKAP1	969	-	4.7138433	1.5033145	-1.0	-1.0
chr11	75571845	75572783	ENSG00000149257.13|SERPINH1|AKAP1|AKAP1	997	+	4.6990404	2.50665	-1.0	-1.0
chr11	75801103	75801298	ENSG00000062282.14|DGAT2|AKAP1|AKAP1	901	+	5.2684298	1.002449	-1.0	-1.0
chr11	76796853	76798063	ENSG00000182704.7|TSKU|AKAP1|AKAP1	952	+	4.9737287	1.321807	-1.0	-1.0
chr11	76796668	76796848	ENSG00000182704.7|TSKU|AKAP1|AKAP1	901	+	3.856728	1.002449	-1.0	-1.0
chr11	77616349	77616554	ENSG00000074201.8|CLNS1A|AKAP1|AKAP1	901	-	5.521778	1.0023814	-1.0	-1.0
chr11	78068838	78069978	ENSG00000259112.2|NDUFC2-KCTD14|AKAP1|AKAP1	987	-	5.5857987	1.8928419	-1.0	-1.0
chr11	78068378	78068763	ENSG00000259112.2|NDUFC2-KCTD14|AKAP1|AKAP1	995	-	6.2123556	2.340421	-1.0	-1.0
chr11	78068838	78069978	ENSG00000151366.12|NDUFC2|AKAP1|AKAP1	987	-	5.5889654	1.887389	-1.0	-1.0
chr11	78068378	78068763	ENSG00000151366.12|NDUFC2|AKAP1|AKAP1	995	-	6.2123556	2.338224	-1.0	-1.0
chr11	78079768	78079888	ENSG00000151366.12|NDUFC2|AKAP1|AKAP1	934	-	4.686322	1.1786455	-1.0	-1.0
chr11	82824381	82824481	ENSG00000137509.10|PRCP|AKAP1|AKAP1	901	-	5.249998	1.002449	-1.0	-1.0
chr11	86949663	86949803	ENSG00000174804.3|FZD4|AKAP1|AKAP1	901	-	5.108137	1.002449	-1.0	-1.0
chr11	86947708	86947908	ENSG00000174804.3|FZD4|AKAP1|AKAP1	901	-	5.126531	1.002449	-1.0	-1.0
chr11	86946093	86946253	ENSG00000174804.3|FZD4|AKAP1|AKAP1	923	-	5.736879	1.1163183	-1.0	-1.0
chr11	86946768	86946943	ENSG00000174804.3|FZD4|AKAP1|AKAP1	901	-	5.308866	1.002449	-1.0	-1.0
chr11	86946258	86946498	ENSG00000174804.3|FZD4|AKAP1|AKAP1	905	-	3.397394	1.0208346	-1.0	-1.0
chr11	86948888	86949223	ENSG00000174804.3|FZD4|AKAP1|AKAP1	936	-	3.886524	1.1943532	-1.0	-1.0
chr11	86949543	86949658	ENSG00000174804.3|FZD4|AKAP1|AKAP1	901	-	5.074284	1.002449	-1.0	-1.0
chr11	86950208	86950318	ENSG00000174804.3|FZD4|AKAP1|AKAP1	901	-	5.249999	1.002449	-1.0	-1.0
chr11	86947998	86948168	ENSG00000174804.3|FZD4|AKAP1|AKAP1	901	-	5.054177	1.002449	-1.0	-1.0
chr11	86945838	86945953	ENSG00000174804.3|FZD4|AKAP1|AKAP1	901	-	5.247539	1.002449	-1.0	-1.0
chr11	86947478	86947593	ENSG00000174804.3|FZD4|AKAP1|AKAP1	901	-	3.5542498	1.002449	-1.0	-1.0
chr11	88293831	88294011	ENSG00000109861.15|CTSC|AKAP1|AKAP1	916	-	3.8349538	1.0736299	-1.0	-1.0
chr11	102232541	102232681	ENSG00000137693.13|YAP1|AKAP1|AKAP1	901	+	5.3687987	1.002449	-1.0	-1.0
chr11	102232356	102232491	ENSG00000137693.13|YAP1|AKAP1|AKAP1	901	+	5.5049562	1.002449	-1.0	-1.0
chr11	111724125	111724305	ENSG00000170145.4|SIK2|AKAP1|AKAP1	901	+	5.67141	1.002449	-1.0	-1.0
chr11	111724735	111724840	ENSG00000170145.4|SIK2|AKAP1|AKAP1	901	+	5.196541	1.002449	-1.0	-1.0
chr11	111724320	111724425	ENSG00000170145.4|SIK2|AKAP1|AKAP1	901	+	5.196541	1.002449	-1.0	-1.0
chr11	111725695	111725845	ENSG00000170145.4|SIK2|AKAP1|AKAP1	901	+	5.488243	1.002449	-1.0	-1.0
chr11	111725150	111725255	ENSG00000170145.4|SIK2|AKAP1|AKAP1	901	+	5.1430826	1.002449	-1.0	-1.0
chr11	112095527	112095697	ENSG00000255292.7|SDHD|AKAP1|AKAP1	901	+	4.8309555	1.0023987	-1.0	-1.0
chr11	112095569	112095694	ENSG00000204370.9|SDHD|AKAP1|AKAP1	901	+	5.265358	1.002449	-1.0	-1.0
chr11	115175587	115175687	ENSG00000182985.17|CADM1|AKAP1|AKAP1	901	-	5.249998	1.002449	-1.0	-1.0
chr11	115174772	115174887	ENSG00000182985.17|CADM1|AKAP1|AKAP1	901	-	5.196541	1.002449	-1.0	-1.0
chr11	115175697	115175827	ENSG00000182985.17|CADM1|AKAP1|AKAP1	901	-	5.2699065	1.002449	-1.0	-1.0
chr11	115175372	115175472	ENSG00000182985.17|CADM1|AKAP1|AKAP1	901	-	3.5235496	1.002449	-1.0	-1.0
chr11	116789366	116790291	ENSG00000110243.11|APOA5|AKAP1|AKAP1	999	-	5.7777863	2.9290442	-1.0	-1.0
chr11	116791585	116791697	ENSG00000110243.11|APOA5|AKAP1|AKAP1	955	-	5.717898	1.3459835	-1.0	-1.0
chr11	116790556	116790806	ENSG00000110243.11|APOA5|AKAP1|AKAP1	939	-	5.797015	1.21344	-1.0	-1.0
chr11	116790361	116790506	ENSG00000110243.11|APOA5|AKAP1|AKAP1	901	-	5.26843	1.002449	-1.0	-1.0
chr11	116832768	116833072	ENSG00000110245.11|APOC3|AKAP1|AKAP1	975	+	2.667294	1.5999528	-1.0	-1.0
chr11	116844491	116844591	ENSG00000160584.15|SIK3|AKAP1|AKAP1	901	-	5.1430826	1.002449	-1.0	-1.0
chr11	117168705	117168805	ENSG00000168092.13|PAFAH1B2|AKAP1|AKAP1	901	+	5.1430826	1.002449	-1.0	-1.0
chr11	117170860	117170970	ENSG00000168092.13|PAFAH1B2|AKAP1|AKAP1	901	+	5.1430826	1.002449	-1.0	-1.0
chr11	117170285	117170400	ENSG00000168092.13|PAFAH1B2|AKAP1|AKAP1	901	+	5.396091	1.002449	-1.0	-1.0
chr11	117196051	117197416	ENSG00000149577.15|SIDT2|AKAP1|AKAP1	962	+	5.4703097	1.4159422	-1.0	-1.0
chr11	117820172	117820297	ENSG00000255245.4|FXYD6-FXYD2|AKAP1|AKAP1	901	-	5.3151264	1.0024316	-1.0	-1.0
chr11	117820174	117820294	ENSG00000137731.13|FXYD2|AKAP1|AKAP1	901	-	5.3082447	1.002449	-1.0	-1.0
chr11	118409054	118409159	ENSG00000167283.7|ATP5L|AKAP1|AKAP1	901	+	5.3960905	1.002449	-1.0	-1.0
chr11	118601829	118602119	ENSG00000095139.13|ARCN1|AKAP1|AKAP1	958	+	3.962895	1.3747939	-1.0	-1.0
chr11	118601614	118601799	ENSG00000095139.13|ARCN1|AKAP1|AKAP1	902	+	2.6474328	1.0096453	-1.0	-1.0
chr11	118602124	118602834	ENSG00000095139.13|ARCN1|AKAP1|AKAP1	975	+	4.2244806	1.6062592	-1.0	-1.0
chr11	118600824	118601174	ENSG00000095139.13|ARCN1|AKAP1|AKAP1	983	+	4.713707	1.7629019	-1.0	-1.0
chr11	118597706	118597821	ENSG00000095139.13|ARCN1|AKAP1|AKAP1	901	+	5.248154	1.002449	-1.0	-1.0
chr11	118601174	118601504	ENSG00000095139.13|ARCN1|AKAP1|AKAP1	958	+	4.1433597	1.3800949	-1.0	-1.0
chr11	118657227	118657327	ENSG00000019144.18|PHLDB1|AKAP1|AKAP1	901	+	5.1430826	1.002449	-1.0	-1.0
chr11	118749330	118749440	ENSG00000110367.11|DDX6|AKAP1|AKAP1	901	-	5.3765473	1.002449	-1.0	-1.0
chr11	118751620	118751845	ENSG00000110367.11|DDX6|AKAP1|AKAP1	973	-	6.1121264	1.5717766	-1.0	-1.0
chr11	118751285	118751425	ENSG00000110367.11|DDX6|AKAP1|AKAP1	903	-	2.6792183	1.0147876	-1.0	-1.0
chr11	118749935	118750570	ENSG00000110367.11|DDX6|AKAP1|AKAP1	977	-	4.1849136	1.6357777	-1.0	-1.0
chr11	118748625	118748725	ENSG00000110367.11|DDX6|AKAP1|AKAP1	901	-	3.3923051	1.002449	-1.0	-1.0
chr11	118750740	118751145	ENSG00000110367.11|DDX6|AKAP1|AKAP1	974	-	4.659592	1.5837584	-1.0	-1.0
chr11	118749635	118749870	ENSG00000110367.11|DDX6|AKAP1|AKAP1	970	-	3.7650604	1.5266184	-1.0	-1.0
chr11	118898104	118898224	ENSG00000186174.12|BCL9L|AKAP1|AKAP1	901	-	5.1698112	1.002449	-1.0	-1.0
chr11	119017385	119017505	ENSG00000118181.10|RPS25|AKAP1|AKAP1	902	-	3.3118248	1.0100307	-1.0	-1.0
chr11	119017995	119018150	ENSG00000118181.10|RPS25|AKAP1|AKAP1	968	-	5.633469	1.4910591	-1.0	-1.0
chr11	119018300	119018440	ENSG00000118181.10|RPS25|AKAP1|AKAP1	934	-	3.5656025	1.1799846	-1.0	-1.0
chr11	119024423	119024778	ENSG00000137700.17|SLC37A4|AKAP1|AKAP1	971	-	3.8830323	1.5412027	-1.0	-1.0
chr11	119051462	119051625	ENSG00000149428.18|HYOU1|AKAP1|AKAP1	901	-	4.8333826	1.002449	-1.0	-1.0
chr11	119046416	119046467	ENSG00000149428.18|HYOU1|AKAP1|AKAP1	945	-	3.906878	1.2603673	-1.0	-1.0
chr11	119044188	119045654	ENSG00000149428.18|HYOU1|AKAP1|AKAP1	1000	-	6.009173	5.3730555	-1.0	-1.0
chr11	119046561	119046802	ENSG00000149428.18|HYOU1|AKAP1|AKAP1	937	-	3.0619977	1.2025049	-1.0	-1.0
chr11	119048337	119048437	ENSG00000149428.18|HYOU1|AKAP1|AKAP1	901	-	5.442646	1.002449	-1.0	-1.0
chr11	119045780	119045831	ENSG00000149428.18|HYOU1|AKAP1|AKAP1	996	-	7.1150727	2.411441	-1.0	-1.0
chr11	119051034	119051173	ENSG00000149428.18|HYOU1|AKAP1|AKAP1	909	-	3.5263789	1.0430782	-1.0	-1.0
chr11	119047719	119047818	ENSG00000149428.18|HYOU1|AKAP1|AKAP1	901	-	3.3923047	1.002449	-1.0	-1.0
chr11	119048713	119048863	ENSG00000149428.18|HYOU1|AKAP1|AKAP1	923	-	2.982373	1.1137516	-1.0	-1.0
chr11	119045831	119045931	ENSG00000149428.18|HYOU1|AKAP1|AKAP1	901	-	5.2499986	1.002449	-1.0	-1.0
chr11	119047946	119048061	ENSG00000149428.18|HYOU1|AKAP1|AKAP1	901	-	2.5986433	1.002449	-1.0	-1.0
chr11	119093868	119095143	ENSG00000188486.3|H2AFX|AKAP1|AKAP1	999	-	5.5769844	3.1580868	-1.0	-1.0
chr11	119095173	119095467	ENSG00000188486.3|H2AFX|AKAP1|AKAP1	978	-	5.4453125	1.6569936	-1.0	-1.0
chr11	119309683	119309853	ENSG00000076706.16|MCAM|AKAP1|AKAP1	901	-	5.357763	1.002449	-1.0	-1.0
chr11	119663826	119664016	ENSG00000110400.10|NECTIN1|AKAP1|AKAP1	933	-	5.7590685	1.1744626	-1.0	-1.0
chr11	119664346	119664601	ENSG00000110400.10|NECTIN1|AKAP1|AKAP1	901	-	5.4242415	1.002449	-1.0	-1.0
chr11	120211216	120211381	ENSG00000184232.8|OAF|AKAP1|AKAP1	901	+	3.4338782	1.002449	-1.0	-1.0
chr11	120229677	120229917	ENSG00000184232.8|OAF|AKAP1|AKAP1	904	+	3.357136	1.0199565	-1.0	-1.0
chr11	120229157	120229672	ENSG00000184232.8|OAF|AKAP1|AKAP1	914	+	4.076254	1.063085	-1.0	-1.0
chr11	120486006	120486251	ENSG00000196914.8|ARHGEF12|AKAP1|AKAP1	901	+	4.4885592	1.0023172	-1.0	-1.0
chr11	120336983	120337083	ENSG00000196914.8|ARHGEF12|AKAP1|AKAP1	901	+	5.349534	1.002449	-1.0	-1.0
chr11	120488246	120488361	ENSG00000196914.8|ARHGEF12|AKAP1|AKAP1	901	+	5.1430826	1.002449	-1.0	-1.0
chr11	120486261	120486386	ENSG00000196914.8|ARHGEF12|AKAP1|AKAP1	901	+	5.21436	1.002449	-1.0	-1.0
chr11	121452467	121452616	ENSG00000137642.12|SORL1|AKAP1|AKAP1	901	+	5.347392	1.002449	-1.0	-1.0
chr11	121630010	121630145	ENSG00000137642.12|SORL1|AKAP1|AKAP1	914	+	3.77455	1.0641729	-1.0	-1.0
chr11	124921147	124921312	ENSG00000165478.6|HEPACAM|AKAP1|AKAP1	930	-	3.7390513	1.1561443	-1.0	-1.0
chr11	124936021	124936206	ENSG00000165478.6|HEPACAM|AKAP1|AKAP1	928	-	5.024128	1.1433936	-1.0	-1.0
chr11	124919222	124919522	ENSG00000165478.6|HEPACAM|AKAP1|AKAP1	969	-	5.1844997	1.5088481	-1.0	-1.0
chr11	124919522	124919777	ENSG00000165478.6|HEPACAM|AKAP1|AKAP1	993	-	4.51722	2.1598191	-1.0	-1.0
chr11	124919817	124921137	ENSG00000165478.6|HEPACAM|AKAP1|AKAP1	972	-	4.561492	1.5483327	-1.0	-1.0
chr11	124923824	124923949	ENSG00000165478.6|HEPACAM|AKAP1|AKAP1	901	-	5.1430826	1.002449	-1.0	-1.0
chr11	125088578	125088763	ENSG00000134955.11|SLC37A2|AKAP1|AKAP1	901	+	5.3998704	1.002449	-1.0	-1.0
chr11	125584010	125584135	ENSG00000149547.14|EI24|AKAP1|AKAP1	901	+	5.1430826	1.002449	-1.0	-1.0
chr11	125620891	125621026	ENSG00000134910.12|STT3A|AKAP1|AKAP1	901	+	5.585136	1.002449	-1.0	-1.0
chr11	125656109	125656299	ENSG00000149554.12|CHEK1|AKAP1|AKAP1	917	+	4.439949	1.0783498	-1.0	-1.0
chr11	126203158	126203283	ENSG00000165526.8|RPUSD4|AKAP1|AKAP1	901	-	5.3495326	1.002449	-1.0	-1.0
chr11	126263013	126263118	ENSG00000182934.11|SRPRA|AKAP1|AKAP1	932	-	3.7068014	1.1680853	-1.0	-1.0
chr11	126263473	126263658	ENSG00000182934.11|SRPRA|AKAP1|AKAP1	901	-	5.2031703	1.002449	-1.0	-1.0
chr11	126277839	126277999	ENSG00000110074.10|FOXRED1|AKAP1|AKAP1	901	+	5.246666	1.002449	-1.0	-1.0
chr11	126414320	126414435	ENSG00000110080.18|ST3GAL4|AKAP1|AKAP1	901	+	5.1698117	1.002449	-1.0	-1.0
chr11	129858573	129859953	ENSG00000151715.7|TMEM45B|AKAP1|AKAP1	971	+	4.6626797	1.5338167	-1.0	-1.0
chr11	129857352	129857452	ENSG00000151715.7|TMEM45B|AKAP1|AKAP1	901	+	5.349535	1.002449	-1.0	-1.0
chr11	130002332	130002432	ENSG00000170325.14|PRDM10|AKAP1|AKAP1	901	-	5.1430826	1.002449	-1.0	-1.0
chr11	130143866	130144096	ENSG00000084234.16|APLP2|AKAP1|AKAP1	946	+	3.3513882	1.2659756	-1.0	-1.0
chr11	130143641	130143801	ENSG00000084234.16|APLP2|AKAP1|AKAP1	918	+	2.6033285	1.0877684	-1.0	-1.0
chr11	130141869	130142064	ENSG00000084234.16|APLP2|AKAP1|AKAP1	959	+	4.2415967	1.3904415	-1.0	-1.0
chr11	130121613	130121723	ENSG00000084234.16|APLP2|AKAP1|AKAP1	921	+	3.1132786	1.1021724	-1.0	-1.0
chr11	130110552	130110657	ENSG00000084234.16|APLP2|AKAP1|AKAP1	901	+	3.4914844	1.002449	-1.0	-1.0
chr11	130144101	130144701	ENSG00000084234.16|APLP2|AKAP1|AKAP1	957	+	3.227191	1.3658332	-1.0	-1.0
chr11	130141449	130141644	ENSG00000084234.16|APLP2|AKAP1|AKAP1	968	+	4.842253	1.496381	-1.0	-1.0
chr12	284793	284973	ENSG00000073614.12|KDM5A|AKAP1|AKAP1	901	-	5.387404	1.002449	-1.0	-1.0
chr12	909644	909744	ENSG00000060237.16|WNK1|AKAP1|AKAP1	901	+	5.143082	1.002449	-1.0	-1.0
chr12	1491072	1491347	ENSG00000082805.19|ERC1|AKAP1|AKAP1	901	+	5.366484	1.002449	-1.0	-1.0
chr12	1785948	1787613	ENSG00000006831.9|ADIPOR2|AKAP1|AKAP1	982	+	5.260361	1.7459865	-1.0	-1.0
chr12	1787618	1788658	ENSG00000006831.9|ADIPOR2|AKAP1|AKAP1	972	+	4.411134	1.5583023	-1.0	-1.0
chr12	1793491	1793646	ENSG00000151062.14|CACNA2D4|AKAP1|AKAP1	901	-	5.1430826	1.002449	-1.0	-1.0
chr12	1792856	1793456	ENSG00000151062.14|CACNA2D4|AKAP1|AKAP1	938	-	4.842116	1.2098264	-1.0	-1.0
chr12	1792066	1792211	ENSG00000151062.14|CACNA2D4|AKAP1|AKAP1	901	-	5.1751575	1.002449	-1.0	-1.0
chr12	1792591	1792786	ENSG00000151062.14|CACNA2D4|AKAP1|AKAP1	901	-	5.183176	1.002449	-1.0	-1.0
chr12	2803730	2803845	ENSG00000004478.7|FKBP4|AKAP1|AKAP1	901	+	5.4193687	1.002449	-1.0	-1.0
chr12	3278420	3278570	ENSG00000011105.12|TSPAN9|AKAP1|AKAP1	929	+	4.164756	1.1505451	-1.0	-1.0
chr12	3283044	3286559	ENSG00000011105.12|TSPAN9|AKAP1|AKAP1	1000	+	6.8313403	3.9935973	-1.0	-1.0
chr12	3281733	3281843	ENSG00000011105.12|TSPAN9|AKAP1|AKAP1	901	+	3.3923047	1.002449	-1.0	-1.0
chr12	6328806	6329146	ENSG00000067182.7|TNFRSF1A|AKAP1|AKAP1	958	-	3.7905905	1.3729885	-1.0	-1.0
chr12	6346897	6348202	ENSG00000111319.12|SCNN1A|AKAP1|AKAP1	976	-	5.794317	1.6175197	-1.0	-1.0
chr12	6390099	6390294	ENSG00000111321.10|LTBR|AKAP1|AKAP1	901	+	5.2847376	1.0023139	-1.0	-1.0
chr12	6390679	6391569	ENSG00000111321.10|LTBR|AKAP1|AKAP1	971	+	4.7658114	1.5305405	-1.0	-1.0
chr12	6540265	6540390	ENSG00000010295.19|IFFO1|AKAP1|AKAP1	901	-	5.143082	1.002449	-1.0	-1.0
chr12	6539860	6540235	ENSG00000010295.19|IFFO1|AKAP1|AKAP1	910	-	5.5622816	1.04661	-1.0	-1.0
chr12	6539620	6539720	ENSG00000010295.19|IFFO1|AKAP1|AKAP1	901	-	5.143082	1.002449	-1.0	-1.0
chr12	6570868	6571013	ENSG00000111642.14|CHD4|AKAP1|AKAP1	901	-	5.4672556	1.002449	-1.0	-1.0
chr12	6570187	6570693	ENSG00000111642.14|CHD4|AKAP1|AKAP1	968	-	3.728288	1.4909885	-1.0	-1.0
chr12	6650989	6651154	ENSG00000111653.19|ING4|AKAP1|AKAP1	901	-	5.277383	1.002449	-1.0	-1.0
chr12	6650669	6650834	ENSG00000111653.19|ING4|AKAP1|AKAP1	901	-	5.304139	1.002449	-1.0	-1.0
chr12	6731359	6731489	ENSG00000111652.9|COPS7A|AKAP1|AKAP1	901	+	5.4135118	1.002449	-1.0	-1.0
chr12	6770486	6770671	ENSG00000159335.15|PTMS|AKAP1|AKAP1	903	+	2.3549159	1.0112731	-1.0	-1.0
chr12	6769602	6769674	ENSG00000159335.15|PTMS|AKAP1|AKAP1	901	+	5.1430826	1.002449	-1.0	-1.0
chr12	6769898	6769999	ENSG00000159335.15|PTMS|AKAP1|AKAP1	901	+	2.9068859	1.002449	-1.0	-1.0
chr12	6766273	6766374	ENSG00000159335.15|PTMS|AKAP1|AKAP1	901	+	5.442645	1.002449	-1.0	-1.0
chr12	6770701	6770931	ENSG00000159335.15|PTMS|AKAP1|AKAP1	965	+	2.7454119	1.4528214	-1.0	-1.0
chr12	6839561	6839681	ENSG00000110811.19|P3H3|AKAP1|AKAP1	901	+	5.38678	1.002449	-1.0	-1.0
chr12	6865163	6865248	ENSG00000111667.13|USP5|AKAP1|AKAP1	901	+	5.1430826	1.002449	-1.0	-1.0
chr12	6866003	6866632	ENSG00000111667.13|USP5|AKAP1|AKAP1	994	+	4.731679	2.200213	-1.0	-1.0
chr12	6869098	6869183	ENSG00000111669.14|TPI1|AKAP1|AKAP1	901	+	3.3923051	1.002449	-1.0	-1.0
chr12	6870359	6870854	ENSG00000111669.14|TPI1|AKAP1|AKAP1	991	+	4.5290337	2.0531263	-1.0	-1.0
chr12	6916776	6916931	ENSG00000111674.8|ENO2|AKAP1|AKAP1	901	+	5.318868	1.002449	-1.0	-1.0
chr12	6922930	6923075	ENSG00000111674.8|ENO2|AKAP1|AKAP1	914	+	4.868804	1.0669438	-1.0	-1.0
chr12	6923305	6923500	ENSG00000111674.8|ENO2|AKAP1|AKAP1	904	+	4.8510118	1.0187805	-1.0	-1.0
chr12	6945790	6945900	ENSG00000111678.10|C12orf57|AKAP1|AKAP1	901	+	5.143082	1.002449	-1.0	-1.0
chr12	6970447	6970627	ENSG00000215021.8|PHB2|AKAP1|AKAP1	950	-	4.526776	1.3030888	-1.0	-1.0
chr12	6965341	6965696	ENSG00000215021.8|PHB2|AKAP1|AKAP1	992	-	5.296979	2.100901	-1.0	-1.0
chr12	6976265	6976405	ENSG00000126749.14|EMG1|AKAP1|AKAP1	901	+	5.2246	1.002449	-1.0	-1.0
chr12	6975885	6976045	ENSG00000126749.14|EMG1|AKAP1|AKAP1	901	+	5.1822534	1.002449	-1.0	-1.0
chr12	6976263	6976403	ENSG00000268439.5|EMG1|AKAP1|AKAP1	901	+	5.22542	1.002449	-1.0	-1.0
chr12	6975888	6976048	ENSG00000268439.5|EMG1|AKAP1|AKAP1	901	+	5.1668415	1.002449	-1.0	-1.0
chr12	6977133	6977243	ENSG00000111684.10|LPCAT3|AKAP1|AKAP1	901	-	5.500955	1.002449	-1.0	-1.0
chr12	6976745	6976891	ENSG00000111684.10|LPCAT3|AKAP1|AKAP1	982	-	5.931222	1.7536807	-1.0	-1.0
chr12	6976200	6976620	ENSG00000111684.10|LPCAT3|AKAP1|AKAP1	977	-	4.050708	1.6357939	-1.0	-1.0
chr12	7096423	7096948	ENSG00000139178.10|C1RL|AKAP1|AKAP1	909	-	5.398495	1.0402294	-1.0	-1.0
chr12	7095328	7095923	ENSG00000139178.10|C1RL|AKAP1|AKAP1	978	-	5.305658	1.650985	-1.0	-1.0
chr12	7097973	7098078	ENSG00000139178.10|C1RL|AKAP1|AKAP1	901	-	5.5301094	1.002449	-1.0	-1.0
chr12	7095948	7096388	ENSG00000139178.10|C1RL|AKAP1|AKAP1	978	-	4.86375	1.6501096	-1.0	-1.0
chr12	7094753	7094983	ENSG00000139178.10|C1RL|AKAP1|AKAP1	969	-	6.0370007	1.5068958	-1.0	-1.0
chr12	7157965	7158860	ENSG00000139182.13|CLSTN3|AKAP1|AKAP1	998	+	4.8019614	2.7661395	-1.0	-1.0
chr12	7150937	7151052	ENSG00000139182.13|CLSTN3|AKAP1|AKAP1	901	+	5.3960905	1.002449	-1.0	-1.0
chr12	7210706	7210871	ENSG00000139197.10|PEX5|AKAP1|AKAP1	929	+	5.589394	1.1506875	-1.0	-1.0
chr12	7210241	7210581	ENSG00000139197.10|PEX5|AKAP1|AKAP1	978	+	6.1205845	1.663082	-1.0	-1.0
chr12	7210871	7211186	ENSG00000139197.10|PEX5|AKAP1|AKAP1	969	+	5.501035	1.5041001	-1.0	-1.0
chr12	7211261	7211451	ENSG00000139197.10|PEX5|AKAP1|AKAP1	901	+	5.429862	1.002449	-1.0	-1.0
chr12	7920529	7920869	ENSG00000059804.15|SLC2A3|AKAP1|AKAP1	932	-	3.6152453	1.1681436	-1.0	-1.0
chr12	7919654	7920009	ENSG00000059804.15|SLC2A3|AKAP1|AKAP1	990	-	5.4814396	2.0194404	-1.0	-1.0
chr12	7919229	7919484	ENSG00000059804.15|SLC2A3|AKAP1|AKAP1	925	-	5.6621547	1.1268618	-1.0	-1.0
chr12	7920974	7921489	ENSG00000059804.15|SLC2A3|AKAP1|AKAP1	928	-	4.250183	1.1456368	-1.0	-1.0
chr12	7920294	7920394	ENSG00000059804.15|SLC2A3|AKAP1|AKAP1	901	-	3.3923047	1.002449	-1.0	-1.0
chr12	8941527	8941847	ENSG00000003056.7|M6PR|AKAP1|AKAP1	923	-	4.0821896	1.1155992	-1.0	-1.0
chr12	9080010	9080170	ENSG00000175899.14|A2M|AKAP1|AKAP1	901	-	3.7103019	1.002449	-1.0	-1.0
chr12	9067733	9067923	ENSG00000175899.14|A2M|AKAP1|AKAP1	913	-	2.5483038	1.0604756	-1.0	-1.0
chr12	10222536	10222721	ENSG00000139112.10|GABARAPL1|AKAP1|AKAP1	901	+	5.325451	1.0023429	-1.0	-1.0
chr12	20551329	20551429	ENSG00000172572.6|PDE3A|AKAP1|AKAP1	901	+	5.143082	1.002449	-1.0	-1.0
chr12	24816971	24817146	ENSG00000060982.14|BCAT1|AKAP1|AKAP1	944	-	3.3243883	1.2502731	-1.0	-1.0
chr12	26335974	26336074	ENSG00000256185.1|AC055720.2|AKAP1|AKAP1	901	-	5.1430826	1.002449	-1.0	-1.0
chr12	26338904	26339004	ENSG00000123104.11|ITPR2|AKAP1|AKAP1	901	-	3.3923051	1.002449	-1.0	-1.0
chr12	26339349	26339483	ENSG00000123104.11|ITPR2|AKAP1|AKAP1	914	-	5.122748	1.0641987	-1.0	-1.0
chr12	26337689	26337829	ENSG00000123104.11|ITPR2|AKAP1|AKAP1	901	-	4.0398493	1.002449	-1.0	-1.0
chr12	26337544	26337644	ENSG00000123104.11|ITPR2|AKAP1|AKAP1	901	-	5.143082	1.002449	-1.0	-1.0
chr12	26832879	26833024	ENSG00000123104.11|ITPR2|AKAP1|AKAP1	935	-	3.5859132	1.1896116	-1.0	-1.0
chr12	26832704	26832804	ENSG00000123104.11|ITPR2|AKAP1|AKAP1	901	-	3.3923051	1.002449	-1.0	-1.0
chr12	26339099	26339299	ENSG00000123104.11|ITPR2|AKAP1|AKAP1	923	-	4.3135962	1.1107656	-1.0	-1.0
chr12	27755620	27755840	ENSG00000061794.12|MRPS35|AKAP1|AKAP1	901	+	5.2953935	1.002449	-1.0	-1.0
chr12	31281653	31281753	ENSG00000139146.13|FAM60A|AKAP1|AKAP1	901	-	5.1430826	1.002449	-1.0	-1.0
chr12	31281878	31282018	ENSG00000139146.13|FAM60A|AKAP1|AKAP1	901	-	2.8177524	1.002449	-1.0	-1.0
chr12	31280843	31281028	ENSG00000139146.13|FAM60A|AKAP1|AKAP1	901	-	5.5096326	1.002449	-1.0	-1.0
chr12	31282023	31282218	ENSG00000139146.13|FAM60A|AKAP1|AKAP1	979	-	5.9120197	1.6679174	-1.0	-1.0
chr12	31282368	31282473	ENSG00000139146.13|FAM60A|AKAP1|AKAP1	901	-	5.143082	1.002449	-1.0	-1.0
chr12	45431144	45431244	ENSG00000177119.15|ANO6|AKAP1|AKAP1	901	+	5.143082	1.002449	-1.0	-1.0
chr12	46187407	46187512	ENSG00000111371.15|SLC38A1|AKAP1|AKAP1	901	-	5.1430826	1.002449	-1.0	-1.0
chr12	46187532	46187632	ENSG00000111371.15|SLC38A1|AKAP1|AKAP1	901	-	5.1430826	1.002449	-1.0	-1.0
chr12	46359808	46361108	ENSG00000134294.13|SLC38A2|AKAP1|AKAP1	976	-	2.974809	1.6204371	-1.0	-1.0
chr12	46372623	46372788	ENSG00000134294.13|SLC38A2|AKAP1|AKAP1	901	-	2.8379633	1.002449	-1.0	-1.0
chr12	46358188	46358343	ENSG00000134294.13|SLC38A2|AKAP1|AKAP1	997	-	4.117715	2.5318074	-1.0	-1.0
chr12	46362217	46362372	ENSG00000134294.13|SLC38A2|AKAP1|AKAP1	907	-	4.009596	1.03046	-1.0	-1.0
chr12	46359078	46359798	ENSG00000134294.13|SLC38A2|AKAP1|AKAP1	981	-	3.2494965	1.7146996	-1.0	-1.0
chr12	46358653	46359023	ENSG00000134294.13|SLC38A2|AKAP1|AKAP1	987	-	3.7642765	1.8914437	-1.0	-1.0
chr12	48766413	48766538	ENSG00000174233.11|ADCY6|AKAP1|AKAP1	901	-	4.843515	1.002449	-1.0	-1.0
chr12	48766553	48768463	ENSG00000174233.11|ADCY6|AKAP1|AKAP1	971	-	5.56372	1.5312165	-1.0	-1.0
chr12	48936251	48936436	ENSG00000255863.2|AC073610.2|AKAP1|AKAP1	916	-	4.8949394	1.0773926	-1.0	-1.0
chr12	48938316	48938926	ENSG00000255863.2|AC073610.2|AKAP1|AKAP1	943	-	4.3766522	1.2445543	-1.0	-1.0
chr12	48936921	48937101	ENSG00000255863.2|AC073610.2|AKAP1|AKAP1	920	-	3.6701722	1.0966585	-1.0	-1.0
chr12	48937746	48938091	ENSG00000255863.2|AC073610.2|AKAP1|AKAP1	950	-	5.612871	1.3028669	-1.0	-1.0
chr12	48937161	48937656	ENSG00000255863.2|AC073610.2|AKAP1|AKAP1	973	-	5.7178	1.5731018	-1.0	-1.0
chr12	48936781	48936906	ENSG00000255863.2|AC073610.2|AKAP1|AKAP1	901	-	3.4453995	1.002449	-1.0	-1.0
chr12	48936782	48936907	ENSG00000134287.9|ARF3|AKAP1|AKAP1	901	-	3.4365504	1.002449	-1.0	-1.0
chr12	48938317	48938927	ENSG00000134287.9|ARF3|AKAP1|AKAP1	944	-	4.43379	1.2521818	-1.0	-1.0
chr12	48936922	48937097	ENSG00000134287.9|ARF3|AKAP1|AKAP1	925	-	3.8191576	1.1262037	-1.0	-1.0
chr12	48957324	48957459	ENSG00000134287.9|ARF3|AKAP1|AKAP1	901	-	5.2099056	1.002449	-1.0	-1.0
chr12	48937157	48937657	ENSG00000134287.9|ARF3|AKAP1|AKAP1	974	-	5.8021374	1.5889277	-1.0	-1.0
chr12	48937747	48938092	ENSG00000134287.9|ARF3|AKAP1|AKAP1	949	-	5.600797	1.2924035	-1.0	-1.0
chr12	48936252	48936512	ENSG00000134287.9|ARF3|AKAP1|AKAP1	909	-	4.896393	1.0396681	-1.0	-1.0
chr12	48936253	48936433	ENSG00000272822.1|AC073610.3|AKAP1|AKAP1	909	-	5.01882	1.0424782	-1.0	-1.0
chr12	48937158	48937658	ENSG00000272822.1|AC073610.3|AKAP1|AKAP1	975	-	5.806454	1.599899	-1.0	-1.0
chr12	48938318	48938928	ENSG00000272822.1|AC073610.3|AKAP1|AKAP1	947	-	4.455309	1.2721909	-1.0	-1.0
chr12	48936778	48936903	ENSG00000272822.1|AC073610.3|AKAP1|AKAP1	901	-	3.4365506	1.002449	-1.0	-1.0
chr12	48937748	48938088	ENSG00000272822.1|AC073610.3|AKAP1|AKAP1	947	-	5.649113	1.2719932	-1.0	-1.0
chr12	48936918	48937098	ENSG00000272822.1|AC073610.3|AKAP1|AKAP1	925	-	3.8428557	1.1251016	-1.0	-1.0
chr12	49002608	49002748	ENSG00000181929.11|PRKAG1|AKAP1|AKAP1	901	-	5.1430826	1.002449	-1.0	-1.0
chr12	49020314	49020674	ENSG00000167548.14|KMT2D|AKAP1|AKAP1	925	-	4.1542373	1.1228672	-1.0	-1.0
chr12	49020699	49020804	ENSG00000167548.14|KMT2D|AKAP1|AKAP1	901	-	3.4886277	1.002449	-1.0	-1.0
chr12	49020069	49020309	ENSG00000167548.14|KMT2D|AKAP1|AKAP1	901	-	5.356924	1.002449	-1.0	-1.0
chr12	49020989	49021539	ENSG00000167548.14|KMT2D|AKAP1|AKAP1	965	-	5.183876	1.4517268	-1.0	-1.0
chr12	49021554	49021704	ENSG00000167548.14|KMT2D|AKAP1|AKAP1	901	-	4.6412897	1.002449	-1.0	-1.0
chr12	49353839	49353964	ENSG00000178401.14|DNAJC22|AKAP1|AKAP1	901	+	5.2997675	1.002449	-1.0	-1.0
chr12	49352119	49352549	ENSG00000178401.14|DNAJC22|AKAP1|AKAP1	930	+	5.0807905	1.1568422	-1.0	-1.0
chr12	49353404	49353534	ENSG00000178401.14|DNAJC22|AKAP1|AKAP1	901	+	5.2916036	1.002449	-1.0	-1.0
chr12	49762872	49764934	ENSG00000139644.12|TMBIM6|AKAP1|AKAP1	1000	+	4.5564485	3.966605	-1.0	-1.0
chr12	49758426	49758526	ENSG00000139644.12|TMBIM6|AKAP1|AKAP1	901	+	5.1430826	1.002449	-1.0	-1.0
chr12	49752963	49753068	ENSG00000139644.12|TMBIM6|AKAP1|AKAP1	901	+	2.5443184	1.002449	-1.0	-1.0
chr12	49755634	49755739	ENSG00000139644.12|TMBIM6|AKAP1|AKAP1	903	+	3.7276506	1.014094	-1.0	-1.0
chr12	50098669	50098774	ENSG00000066117.14|SMARCD1|AKAP1|AKAP1	901	+	5.1430826	1.002449	-1.0	-1.0
chr12	50098976	50100306	ENSG00000066117.14|SMARCD1|AKAP1|AKAP1	986	+	5.4668283	1.8577837	-1.0	-1.0
chr12	50100311	50100666	ENSG00000066117.14|SMARCD1|AKAP1|AKAP1	944	+	4.1907325	1.2504078	-1.0	-1.0
chr12	50109647	50109947	ENSG00000167588.12|GPD1|AKAP1|AKAP1	900	+	4.4913344	1.0019141	-1.0	-1.0
chr12	50130190	50130390	ENSG00000139624.12|CERS5|AKAP1|AKAP1	959	-	5.960512	1.3858489	-1.0	-1.0
chr12	50129925	50130075	ENSG00000139624.12|CERS5|AKAP1|AKAP1	901	-	5.371085	1.002449	-1.0	-1.0
chr12	50929913	50932517	ENSG00000185432.11|METTL7A|AKAP1|AKAP1	1000	+	5.112988	4.9491024	-1.0	-1.0
chr12	50925011	50925531	ENSG00000185432.11|METTL7A|AKAP1|AKAP1	957	+	4.5111895	1.3679087	-1.0	-1.0
chr12	50986596	50986776	ENSG00000110911.14|SLC11A2|AKAP1|AKAP1	901	-	5.343735	1.002449	-1.0	-1.0
chr12	51060180	51060355	ENSG00000050426.15|LETMD1|AKAP1|AKAP1	901	+	5.2246	1.002449	-1.0	-1.0
chr12	51059625	51059775	ENSG00000050426.15|LETMD1|AKAP1|AKAP1	901	+	5.303621	1.002449	-1.0	-1.0
chr12	51243059	51243169	ENSG00000183283.15|DAZAP2|AKAP1|AKAP1	901	+	5.3778267	1.002449	-1.0	-1.0
chr12	51995649	51995949	ENSG00000135503.12|ACVR1B|AKAP1|AKAP1	977	+	5.401994	1.6321905	-1.0	-1.0
chr12	51996894	51997044	ENSG00000135503.12|ACVR1B|AKAP1|AKAP1	901	+	5.290667	1.002449	-1.0	-1.0
chr12	51996609	51996849	ENSG00000135503.12|ACVR1B|AKAP1|AKAP1	901	+	5.2954664	1.002449	-1.0	-1.0
chr12	51991862	51991982	ENSG00000135503.12|ACVR1B|AKAP1|AKAP1	901	+	5.2072325	1.002449	-1.0	-1.0
chr12	51996119	51996579	ENSG00000135503.12|ACVR1B|AKAP1|AKAP1	947	+	5.3444204	1.2720689	-1.0	-1.0
chr12	51994009	51995644	ENSG00000135503.12|ACVR1B|AKAP1|AKAP1	988	+	5.3382745	1.9363186	-1.0	-1.0
chr12	52015288	52015438	ENSG00000161835.10|GRASP|AKAP1|AKAP1	901	+	5.2855988	1.002449	-1.0	-1.0
chr12	52949760	52949880	ENSG00000170421.12|KRT8|AKAP1|AKAP1	901	-	5.4398193	1.002449	-1.0	-1.0
chr12	53041377	53041497	ENSG00000063046.17|EIF4B|AKAP1|AKAP1	901	+	3.5829	1.002449	-1.0	-1.0
chr12	53040702	53041072	ENSG00000063046.17|EIF4B|AKAP1|AKAP1	938	+	2.948448	1.2089413	-1.0	-1.0
chr12	53041537	53041692	ENSG00000063046.17|EIF4B|AKAP1|AKAP1	901	+	2.769078	1.002449	-1.0	-1.0
chr12	53064610	53065850	ENSG00000167778.8|SPRYD3|AKAP1|AKAP1	985	-	6.0079246	1.8210869	-1.0	-1.0
chr12	53124147	53124317	ENSG00000167780.11|SOAT2|AKAP1|AKAP1	901	+	5.4330297	1.002449	-1.0	-1.0
chr12	53188135	53188240	ENSG00000139651.10|ZNF740|AKAP1|AKAP1	901	+	5.1430826	1.002449	-1.0	-1.0
chr12	53187955	53188115	ENSG00000139651.10|ZNF740|AKAP1|AKAP1	901	+	5.412847	1.002449	-1.0	-1.0
chr12	53187700	53187875	ENSG00000139651.10|ZNF740|AKAP1|AKAP1	901	+	3.729351	1.002449	-1.0	-1.0
chr12	53188865	53189060	ENSG00000139651.10|ZNF740|AKAP1|AKAP1	960	+	5.9659333	1.3962394	-1.0	-1.0
chr12	53412361	53412461	ENSG00000185591.9|SP1|AKAP1|AKAP1	901	+	5.3495355	1.002449	-1.0	-1.0
chr12	53412986	53413176	ENSG00000185591.9|SP1|AKAP1|AKAP1	932	+	5.587116	1.1702524	-1.0	-1.0
chr12	53413931	53414046	ENSG00000185591.9|SP1|AKAP1|AKAP1	901	+	5.3212	1.002449	-1.0	-1.0
chr12	53411946	53412071	ENSG00000185591.9|SP1|AKAP1|AKAP1	901	+	5.443658	1.002449	-1.0	-1.0
chr12	53414296	53414426	ENSG00000185591.9|SP1|AKAP1|AKAP1	901	+	5.3315077	1.002449	-1.0	-1.0
chr12	53411761	53411926	ENSG00000185591.9|SP1|AKAP1|AKAP1	901	+	5.249999	1.002449	-1.0	-1.0
chr12	53412681	53412836	ENSG00000185591.9|SP1|AKAP1|AKAP1	901	+	5.233671	1.002449	-1.0	-1.0
chr12	53412531	53412631	ENSG00000185591.9|SP1|AKAP1|AKAP1	901	+	5.349535	1.002449	-1.0	-1.0
chr12	53516058	53516183	ENSG00000170653.18|ATF7|AKAP1|AKAP1	901	-	5.623419	1.002449	-1.0	-1.0
chr12	53516588	53516738	ENSG00000170653.18|ATF7|AKAP1|AKAP1	901	-	5.26843	1.002449	-1.0	-1.0
chr12	53515723	53515828	ENSG00000170653.18|ATF7|AKAP1|AKAP1	901	-	5.3960905	1.002449	-1.0	-1.0
chr12	53515725	53515825	ENSG00000267281.2|AC023509.3|AKAP1|AKAP1	901	-	5.3495355	1.002449	-1.0	-1.0
chr12	53516060	53516190	ENSG00000267281.2|AC023509.3|AKAP1|AKAP1	901	-	5.5958695	1.002449	-1.0	-1.0
chr12	53516585	53516740	ENSG00000267281.2|AC023509.3|AKAP1|AKAP1	901	-	5.3097205	1.002449	-1.0	-1.0
chr12	53665165	53665360	ENSG00000135390.17|ATP5G2|AKAP1|AKAP1	982	-	3.8663044	1.7480177	-1.0	-1.0
chr12	54350489	54351779	ENSG00000111481.9|COPZ1|AKAP1|AKAP1	987	+	5.0182323	1.8792197	-1.0	-1.0
chr12	55727195	55727310	ENSG00000135404.11|CD63|AKAP1|AKAP1	901	-	3.5228672	1.002449	-1.0	-1.0
chr12	55972373	55972473	ENSG00000123374.10|CDK2|AKAP1|AKAP1	901	+	5.249996	1.002449	-1.0	-1.0
chr12	55972138	55972323	ENSG00000123374.10|CDK2|AKAP1|AKAP1	901	+	5.3225446	1.002449	-1.0	-1.0
chr12	55971868	55972083	ENSG00000123374.10|CDK2|AKAP1|AKAP1	972	+	5.5066376	1.5498267	-1.0	-1.0
chr12	55994101	55994201	ENSG00000111540.15|RAB5B|AKAP1|AKAP1	901	+	3.4594193	1.002449	-1.0	-1.0
chr12	55992521	55992641	ENSG00000111540.15|RAB5B|AKAP1|AKAP1	901	+	3.4319768	1.002449	-1.0	-1.0
chr12	55994516	55994691	ENSG00000111540.15|RAB5B|AKAP1|AKAP1	964	+	5.8024936	1.4397022	-1.0	-1.0
chr12	55994326	55994446	ENSG00000111540.15|RAB5B|AKAP1|AKAP1	901	+	5.2684307	1.002449	-1.0	-1.0
chr12	55993726	55993936	ENSG00000111540.15|RAB5B|AKAP1|AKAP1	901	+	5.2730975	1.002449	-1.0	-1.0
chr12	55993591	55993711	ENSG00000111540.15|RAB5B|AKAP1|AKAP1	901	+	4.1573033	1.002449	-1.0	-1.0
chr12	56102293	56102398	ENSG00000065361.14|ERBB3|AKAP1|AKAP1	901	+	2.6406407	1.002449	-1.0	-1.0
chr12	56080141	56080316	ENSG00000065361.14|ERBB3|AKAP1|AKAP1	901	+	4.7359085	1.0024183	-1.0	-1.0
chr12	56103133	56103278	ENSG00000065361.14|ERBB3|AKAP1|AKAP1	913	+	5.244059	1.0603454	-1.0	-1.0
chr12	56102143	56102243	ENSG00000065361.14|ERBB3|AKAP1|AKAP1	901	+	2.5849602	1.002449	-1.0	-1.0
chr12	56102503	56102603	ENSG00000065361.14|ERBB3|AKAP1|AKAP1	901	+	5.2499986	1.002449	-1.0	-1.0
chr12	56103131	56103281	ENSG00000257411.1|AC034102.2|AKAP1|AKAP1	920	+	5.1486945	1.0967242	-1.0	-1.0
chr12	56102291	56102401	ENSG00000257411.1|AC034102.2|AKAP1|AKAP1	901	+	2.6840363	1.002449	-1.0	-1.0
chr12	56102141	56102261	ENSG00000257411.1|AC034102.2|AKAP1|AKAP1	901	+	2.6226826	1.002449	-1.0	-1.0
chr12	56113567	56113672	ENSG00000170515.13|PA2G4|AKAP1|AKAP1	901	+	5.196541	1.002449	-1.0	-1.0
chr12	56116585	56116900	ENSG00000229117.8|RPL41|AKAP1|AKAP1	963	+	3.4317346	1.4323367	-1.0	-1.0
chr12	56143882	56144657	ENSG00000139641.12|ESYT1|AKAP1|AKAP1	978	+	4.946449	1.6600453	-1.0	-1.0
chr12	56206204	56206304	ENSG00000181852.17|RNF41|AKAP1|AKAP1	901	-	5.1430826	1.002449	-1.0	-1.0
chr12	56205864	56206064	ENSG00000181852.17|RNF41|AKAP1|AKAP1	976	-	4.813542	1.6168481	-1.0	-1.0
chr12	56205724	56205864	ENSG00000181852.17|RNF41|AKAP1|AKAP1	901	-	5.1430826	1.002449	-1.0	-1.0
chr12	56240451	56240556	ENSG00000139645.9|ANKRD52|AKAP1|AKAP1	901	-	5.1430826	1.002449	-1.0	-1.0
chr12	56242421	56242876	ENSG00000139645.9|ANKRD52|AKAP1|AKAP1	968	-	5.074991	1.4942374	-1.0	-1.0
chr12	56239046	56239166	ENSG00000139645.9|ANKRD52|AKAP1|AKAP1	901	-	5.1430826	1.002449	-1.0	-1.0
chr12	56241341	56241526	ENSG00000139645.9|ANKRD52|AKAP1|AKAP1	901	-	5.5201826	1.002449	-1.0	-1.0
chr12	56238561	56238831	ENSG00000139645.9|ANKRD52|AKAP1|AKAP1	901	-	5.237299	1.002449	-1.0	-1.0
chr12	56241551	56241896	ENSG00000139645.9|ANKRD52|AKAP1|AKAP1	901	-	4.1892486	1.0039955	-1.0	-1.0
chr12	56241941	56242416	ENSG00000139645.9|ANKRD52|AKAP1|AKAP1	907	-	4.336533	1.0323179	-1.0	-1.0
chr12	56242901	56243051	ENSG00000139645.9|ANKRD52|AKAP1|AKAP1	901	-	5.2014003	1.002449	-1.0	-1.0
chr12	56272028	56272533	ENSG00000062485.18|CS|AKAP1|AKAP1	977	-	4.4443603	1.6307151	-1.0	-1.0
chr12	56276065	56276165	ENSG00000062485.18|CS|AKAP1|AKAP1	901	-	5.1430826	1.002449	-1.0	-1.0
chr12	56272723	56273033	ENSG00000062485.18|CS|AKAP1|AKAP1	977	-	4.025816	1.6345782	-1.0	-1.0
chr12	56271733	56271923	ENSG00000062485.18|CS|AKAP1|AKAP1	923	-	3.4466436	1.1138488	-1.0	-1.0
chr12	56315129	56315242	ENSG00000144785.8|AC073896.1|AKAP1|AKAP1	901	-	5.442646	1.002449	-1.0	-1.0
chr12	56308225	56308360	ENSG00000144785.8|AC073896.1|AKAP1|AKAP1	901	-	5.4702854	1.002449	-1.0	-1.0
chr12	56315825	56315955	ENSG00000144785.8|AC073896.1|AKAP1|AKAP1	901	-	5.6400747	1.002449	-1.0	-1.0
chr12	56315825	56315955	ENSG00000257727.5|CNPY2|AKAP1|AKAP1	901	-	5.6400747	1.002449	-1.0	-1.0
chr12	56315114	56315242	ENSG00000257727.5|CNPY2|AKAP1|AKAP1	901	-	5.3998513	1.002449	-1.0	-1.0
chr12	56322907	56323007	ENSG00000135473.14|PAN2|AKAP1|AKAP1	901	-	5.1430826	1.002449	-1.0	-1.0
chr12	56342316	56343226	ENSG00000170581.13|STAT2|AKAP1|AKAP1	966	-	4.4904013	1.4747556	-1.0	-1.0
chr12	56343266	56343371	ENSG00000170581.13|STAT2|AKAP1|AKAP1	901	-	5.3495355	1.002449	-1.0	-1.0
chr12	56663590	56663755	ENSG00000110958.15|PTGES3|AKAP1|AKAP1	901	-	3.068781	1.002449	-1.0	-1.0
chr12	56664245	56664380	ENSG00000110958.15|PTGES3|AKAP1|AKAP1	901	-	5.232179	1.0023736	-1.0	-1.0
chr12	56663785	56663955	ENSG00000110958.15|PTGES3|AKAP1|AKAP1	902	-	2.5455995	1.0104123	-1.0	-1.0
chr12	56714328	56714473	ENSG00000196531.10|NACA|AKAP1|AKAP1	901	-	5.2599516	1.002449	-1.0	-1.0
chr12	56712707	56712812	ENSG00000196531.10|NACA|AKAP1|AKAP1	901	-	5.349535	1.002449	-1.0	-1.0
chr12	57058962	57059062	ENSG00000166881.9|NEMP1|AKAP1|AKAP1	901	-	5.143082	1.002449	-1.0	-1.0
chr12	57096437	57096582	ENSG00000166888.11|STAT6|AKAP1|AKAP1	901	-	5.424023	1.002449	-1.0	-1.0
chr12	57095947	57096202	ENSG00000166888.11|STAT6|AKAP1|AKAP1	944	-	4.5471997	1.2532971	-1.0	-1.0
chr12	57191319	57191429	ENSG00000123384.13|LRP1|AKAP1|AKAP1	901	+	3.4135847	1.002449	-1.0	-1.0
chr12	57165772	57165912	ENSG00000123384.13|LRP1|AKAP1|AKAP1	901	+	5.2787685	1.002449	-1.0	-1.0
chr12	57192517	57192692	ENSG00000123384.13|LRP1|AKAP1|AKAP1	901	+	5.3472958	1.002449	-1.0	-1.0
chr12	57212419	57213309	ENSG00000123384.13|LRP1|AKAP1|AKAP1	995	+	4.0708265	2.3383114	-1.0	-1.0
chr12	57209691	57209826	ENSG00000123384.13|LRP1|AKAP1|AKAP1	924	+	5.7865634	1.1200193	-1.0	-1.0
chr12	57234498	57234818	ENSG00000182199.10|SHMT2|AKAP1|AKAP1	910	+	4.0262184	1.0461397	-1.0	-1.0
chr12	57234967	57235137	ENSG00000185633.10|NDUFA4L2|AKAP1|AKAP1	901	-	5.218397	1.0022388	-1.0	-1.0
chr12	57456203	57456303	ENSG00000139269.2|INHBE|AKAP1|AKAP1	901	+	5.349534	1.002449	-1.0	-1.0
chr12	57456668	57457948	ENSG00000139269.2|INHBE|AKAP1|AKAP1	991	+	6.4543114	2.0565717	-1.0	-1.0
chr12	57517067	57517217	ENSG00000175197.11|DDIT3|AKAP1|AKAP1	901	-	5.2557797	1.0024381	-1.0	-1.0
chr12	57517292	57517457	ENSG00000175197.11|DDIT3|AKAP1|AKAP1	901	-	3.5570302	1.0024403	-1.0	-1.0
chr12	57526067	57526177	ENSG00000166987.14|MBD6|AKAP1|AKAP1	901	+	5.6892405	1.002449	-1.0	-1.0
chr12	57525422	57525672	ENSG00000166987.14|MBD6|AKAP1|AKAP1	901	+	5.3454413	1.002449	-1.0	-1.0
chr12	57528243	57528393	ENSG00000166987.14|MBD6|AKAP1|AKAP1	901	+	5.2257586	1.002449	-1.0	-1.0
chr12	57530331	57530596	ENSG00000175203.15|DCTN2|AKAP1|AKAP1	925	-	5.2286363	1.1276488	-1.0	-1.0
chr12	57602610	57602800	ENSG00000166908.17|PIP4K2C|AKAP1|AKAP1	901	+	5.4279685	1.002449	-1.0	-1.0
chr12	57718185	57718365	ENSG00000135506.15|OS9|AKAP1|AKAP1	901	+	5.4127054	1.002449	-1.0	-1.0
chr12	57720783	57721533	ENSG00000135506.15|OS9|AKAP1|AKAP1	987	+	4.045469	1.8988187	-1.0	-1.0
chr12	57720422	57720518	ENSG00000135506.15|OS9|AKAP1|AKAP1	901	+	3.7548745	1.002449	-1.0	-1.0
chr12	57747895	57748180	ENSG00000135452.9|TSPAN31|AKAP1|AKAP1	941	+	5.7594585	1.230413	-1.0	-1.0
chr12	57747660	57747850	ENSG00000135452.9|TSPAN31|AKAP1|AKAP1	901	+	5.400949	1.002449	-1.0	-1.0
chr12	57747430	57747640	ENSG00000135452.9|TSPAN31|AKAP1|AKAP1	911	+	5.578302	1.0484134	-1.0	-1.0
chr12	57748236	57748396	ENSG00000135446.16|CDK4|AKAP1|AKAP1	901	-	5.427906	1.002449	-1.0	-1.0
chr12	57780733	57780868	ENSG00000257921.5|AC025165.3|AKAP1|AKAP1	901	+	5.21313	1.002449	-1.0	-1.0
chr12	57781368	57781493	ENSG00000257921.5|AC025165.3|AKAP1|AKAP1	901	+	5.1609015	1.002449	-1.0	-1.0
chr12	57780739	57780874	ENSG00000123427.16|EEF1AKMT3|AKAP1|AKAP1	901	+	5.21313	1.002449	-1.0	-1.0
chr12	57781369	57781494	ENSG00000123427.16|EEF1AKMT3|AKAP1|AKAP1	901	+	5.178721	1.002449	-1.0	-1.0
chr12	57821246	57821481	ENSG00000175215.10|CTDSP2|AKAP1|AKAP1	933	-	5.5864115	1.1719679	-1.0	-1.0
chr12	57820936	57821066	ENSG00000175215.10|CTDSP2|AKAP1|AKAP1	901	-	5.1430826	1.002449	-1.0	-1.0
chr12	57821936	57822146	ENSG00000175215.10|CTDSP2|AKAP1|AKAP1	901	-	4.286375	1.002449	-1.0	-1.0
chr12	57821586	57821786	ENSG00000175215.10|CTDSP2|AKAP1|AKAP1	916	-	5.7107215	1.0744886	-1.0	-1.0
chr12	57822351	57822591	ENSG00000175215.10|CTDSP2|AKAP1|AKAP1	919	-	5.673514	1.09204	-1.0	-1.0
chr12	57822696	57822846	ENSG00000175215.10|CTDSP2|AKAP1|AKAP1	901	-	5.4166055	1.002449	-1.0	-1.0
chr12	57820456	57820711	ENSG00000175215.10|CTDSP2|AKAP1|AKAP1	901	-	5.41459	1.0024348	-1.0	-1.0
chr12	57820231	57820406	ENSG00000175215.10|CTDSP2|AKAP1|AKAP1	901	-	4.093839	1.002449	-1.0	-1.0
chr12	57822856	57823056	ENSG00000175215.10|CTDSP2|AKAP1|AKAP1	901	-	5.522102	1.002449	-1.0	-1.0
chr12	57823156	57823441	ENSG00000175215.10|CTDSP2|AKAP1|AKAP1	937	-	4.982725	1.1988146	-1.0	-1.0
chr12	62644056	62644201	ENSG00000111110.11|PPM1H|AKAP1|AKAP1	900	-	5.4904633	1.0020955	-1.0	-1.0
chr12	62646591	62646731	ENSG00000111110.11|PPM1H|AKAP1|AKAP1	901	-	5.5825725	1.0022348	-1.0	-1.0
chr12	62648066	62648176	ENSG00000111110.11|PPM1H|AKAP1|AKAP1	901	-	5.316354	1.002449	-1.0	-1.0
chr12	62647111	62647436	ENSG00000111110.11|PPM1H|AKAP1|AKAP1	967	-	5.023743	1.4792203	-1.0	-1.0
chr12	62646806	62646906	ENSG00000111110.11|PPM1H|AKAP1|AKAP1	901	-	5.1430826	1.002449	-1.0	-1.0
chr12	62645526	62645646	ENSG00000111110.11|PPM1H|AKAP1|AKAP1	901	-	5.1430826	1.002449	-1.0	-1.0
chr12	62646221	62646566	ENSG00000111110.11|PPM1H|AKAP1|AKAP1	927	-	5.68571	1.137987	-1.0	-1.0
chr12	62648221	62648406	ENSG00000111110.11|PPM1H|AKAP1|AKAP1	901	-	5.185849	1.002449	-1.0	-1.0
chr12	62644831	62644941	ENSG00000111110.11|PPM1H|AKAP1|AKAP1	901	-	5.1430826	1.002449	-1.0	-1.0
chr12	62647471	62647986	ENSG00000111110.11|PPM1H|AKAP1|AKAP1	970	-	4.7412	1.5172938	-1.0	-1.0
chr12	62644206	62644521	ENSG00000111110.11|PPM1H|AKAP1|AKAP1	905	-	4.64727	1.0215406	-1.0	-1.0
chr12	62645086	62645266	ENSG00000111110.11|PPM1H|AKAP1|AKAP1	901	-	5.310534	1.002449	-1.0	-1.0
chr12	62644641	62644766	ENSG00000111110.11|PPM1H|AKAP1|AKAP1	901	-	5.316357	1.002449	-1.0	-1.0
chr12	64716669	64716774	ENSG00000135677.10|GNS|AKAP1|AKAP1	901	-	5.1430826	1.002449	-1.0	-1.0
chr12	64714594	64714694	ENSG00000135677.10|GNS|AKAP1|AKAP1	901	-	5.1430826	1.002449	-1.0	-1.0
chr12	64716104	64716609	ENSG00000135677.10|GNS|AKAP1|AKAP1	963	-	5.744758	1.4279172	-1.0	-1.0
chr12	64713484	64713624	ENSG00000135677.10|GNS|AKAP1|AKAP1	901	-	5.26905	1.002449	-1.0	-1.0
chr12	64715444	64715744	ENSG00000135677.10|GNS|AKAP1|AKAP1	927	-	3.7178485	1.1384676	-1.0	-1.0
chr12	64714214	64714324	ENSG00000135677.10|GNS|AKAP1|AKAP1	901	-	5.3163567	1.002449	-1.0	-1.0
chr12	64714874	64715114	ENSG00000135677.10|GNS|AKAP1|AKAP1	901	-	5.3967175	1.002449	-1.0	-1.0
chr12	64715119	64715364	ENSG00000135677.10|GNS|AKAP1|AKAP1	901	-	3.6842687	1.002449	-1.0	-1.0
chr12	65825160	65825275	ENSG00000149948.13|HMGA2|AKAP1|AKAP1	901	+	3.5695999	1.0022916	-1.0	-1.0
chr12	65966114	65966229	ENSG00000149948.13|HMGA2|AKAP1|AKAP1	901	+	5.369795	1.002449	-1.0	-1.0
chr12	68611091	68611206	ENSG00000127314.17|RAP1B|AKAP1|AKAP1	901	+	5.2997656	1.002449	-1.0	-1.0
chr12	68766818	68766933	ENSG00000175782.9|SLC35E3|AKAP1|AKAP1	901	+	5.3212	1.002449	-1.0	-1.0
chr12	68765318	68765528	ENSG00000175782.9|SLC35E3|AKAP1|AKAP1	910	+	3.4026291	1.047727	-1.0	-1.0
chr12	68765543	68765938	ENSG00000175782.9|SLC35E3|AKAP1|AKAP1	956	+	5.447471	1.355718	-1.0	-1.0
chr12	68766513	68766663	ENSG00000175782.9|SLC35E3|AKAP1|AKAP1	901	+	5.6280384	1.002449	-1.0	-1.0
chr12	69350157	69350287	ENSG00000090382.6|LYZ|AKAP1|AKAP1	909	+	2.6448467	1.0426974	-1.0	-1.0
chr12	69353152	69354202	ENSG00000090382.6|LYZ|AKAP1|AKAP1	978	+	2.882496	1.6563867	-1.0	-1.0
chr12	71585426	71585661	ENSG00000139292.12|LGR5|AKAP1|AKAP1	901	+	4.6466866	1.002449	-1.0	-1.0
chr12	71584946	71585086	ENSG00000139292.12|LGR5|AKAP1|AKAP1	901	+	5.3251686	1.002449	-1.0	-1.0
chr12	71585126	71585256	ENSG00000139292.12|LGR5|AKAP1|AKAP1	900	+	4.622903	1.0019349	-1.0	-1.0
chr12	71586036	71586271	ENSG00000139292.12|LGR5|AKAP1|AKAP1	901	+	5.227291	1.002449	-1.0	-1.0
chr12	71702241	71702386	ENSG00000139291.13|TMEM19|AKAP1|AKAP1	901	+	5.334971	1.002449	-1.0	-1.0
chr12	71702511	71702616	ENSG00000139291.13|TMEM19|AKAP1|AKAP1	901	+	5.143082	1.002449	-1.0	-1.0
chr12	71702941	71703131	ENSG00000139291.13|TMEM19|AKAP1|AKAP1	912	+	5.5836	1.0545322	-1.0	-1.0
chr12	74539816	74539976	ENSG00000253719.3|ATXN7L3B|AKAP1|AKAP1	901	+	5.2763605	1.002449	-1.0	-1.0
chr12	74538486	74538586	ENSG00000253719.3|ATXN7L3B|AKAP1|AKAP1	901	+	3.5235496	1.002449	-1.0	-1.0
chr12	88197687	88197882	ENSG00000139324.11|TMTC3|AKAP1|AKAP1	978	+	5.879604	1.6495984	-1.0	-1.0
chr12	89348051	89349356	ENSG00000139318.7|DUSP6|AKAP1|AKAP1	999	-	5.7351103	2.9150627	-1.0	-1.0
chr12	92143287	92143392	ENSG00000133639.4|BTG1|AKAP1|AKAP1	901	-	5.5301094	1.002449	-1.0	-1.0
chr12	93409532	93409722	ENSG00000177889.9|UBE2N|AKAP1|AKAP1	915	-	3.477081	1.0687522	-1.0	-1.0
chr12	95861177	95861292	ENSG00000139343.10|SNRPF|AKAP1|AKAP1	901	+	5.2748823	1.002449	-1.0	-1.0
chr12	98601597	98601727	ENSG00000075415.12|SLC25A3|AKAP1|AKAP1	900	+	4.2099605	1.001715	-1.0	-1.0
chr12	100202740	100202860	ENSG00000075089.9|ACTR6|AKAP1|AKAP1	901	+	5.546602	1.002449	-1.0	-1.0
chr12	100627354	100627459	ENSG00000139354.10|GAS2L3|AKAP1|AKAP1	901	+	4.54144	1.002449	-1.0	-1.0
chr12	101922120	101922425	ENSG00000136048.13|DRAM1|AKAP1|AKAP1	921	+	4.9712605	1.1017444	-1.0	-1.0
chr12	101923350	101923450	ENSG00000136048.13|DRAM1|AKAP1|AKAP1	901	+	5.612572	1.002449	-1.0	-1.0
chr12	101921785	101921900	ENSG00000136048.13|DRAM1|AKAP1|AKAP1	901	+	5.1787214	1.002449	-1.0	-1.0
chr12	101922520	101922660	ENSG00000136048.13|DRAM1|AKAP1|AKAP1	901	+	5.2464285	1.002449	-1.0	-1.0
chr12	101923080	101923250	ENSG00000136048.13|DRAM1|AKAP1|AKAP1	901	+	4.162076	1.0022559	-1.0	-1.0
chr12	101922700	101922870	ENSG00000136048.13|DRAM1|AKAP1|AKAP1	901	+	5.454544	1.002441	-1.0	-1.0
chr12	102854990	102855090	ENSG00000171759.9|PAH|AKAP1|AKAP1	901	-	5.249996	1.002449	-1.0	-1.0
chr12	103934035	103934135	ENSG00000166598.14|HSP90B1|AKAP1|AKAP1	901	+	3.392305	1.002449	-1.0	-1.0
chr12	103947742	103947922	ENSG00000166598.14|HSP90B1|AKAP1|AKAP1	952	+	2.8248534	1.3192881	-1.0	-1.0
chr12	104119481	104119596	ENSG00000120837.7|NFYB|AKAP1|AKAP1	901	-	5.347929	1.002449	-1.0	-1.0
chr12	106237876	106239111	ENSG00000136026.13|CKAP4|AKAP1|AKAP1	974	-	4.0141726	1.5827833	-1.0	-1.0
chr12	106240046	106240146	ENSG00000136026.13|CKAP4|AKAP1|AKAP1	901	-	5.349536	1.002449	-1.0	-1.0
chr12	106971854	106972354	ENSG00000151135.9|TMEM263|AKAP1|AKAP1	927	+	5.526716	1.1365731	-1.0	-1.0
chr12	106972634	106972899	ENSG00000151135.9|TMEM263|AKAP1|AKAP1	953	+	5.1403	1.3234866	-1.0	-1.0
chr12	108522734	108522934	ENSG00000075856.11|SART3|AKAP1|AKAP1	901	-	5.4266715	1.002449	-1.0	-1.0
chr12	108647233	108647373	ENSG00000110880.10|CORO1C|AKAP1|AKAP1	908	-	3.2837934	1.0346392	-1.0	-1.0
chr12	108645518	108646738	ENSG00000110880.10|CORO1C|AKAP1|AKAP1	981	-	5.0780897	1.7268345	-1.0	-1.0
chr12	108646768	108647003	ENSG00000110880.10|CORO1C|AKAP1|AKAP1	959	-	4.2533736	1.3876178	-1.0	-1.0
chr12	108645128	108645318	ENSG00000110880.10|CORO1C|AKAP1|AKAP1	962	-	3.763965	1.4221058	-1.0	-1.0
chr12	108645343	108645503	ENSG00000110880.10|CORO1C|AKAP1|AKAP1	901	-	5.3038173	1.002449	-1.0	-1.0
chr12	109110583	109110992	ENSG00000076248.10|UNG|AKAP1|AKAP1	941	+	4.1071453	1.228554	-1.0	-1.0
chr12	109110218	109110553	ENSG00000076248.10|UNG|AKAP1|AKAP1	984	+	5.5581484	1.7980435	-1.0	-1.0
chr12	109451175	109451300	ENSG00000110906.12|KCTD10|AKAP1|AKAP1	901	-	5.266588	1.002449	-1.0	-1.0
chr12	109450680	109450875	ENSG00000110906.12|KCTD10|AKAP1|AKAP1	906	-	5.567306	1.0270852	-1.0	-1.0
chr12	109450990	109451170	ENSG00000110906.12|KCTD10|AKAP1|AKAP1	925	-	5.6481876	1.1267442	-1.0	-1.0
chr12	109450320	109450485	ENSG00000110906.12|KCTD10|AKAP1|AKAP1	901	-	3.457959	1.002449	-1.0	-1.0
chr12	109595027	109595137	ENSG00000110921.13|MVK|AKAP1|AKAP1	901	+	5.2831774	1.002449	-1.0	-1.0
chr12	109596485	109597285	ENSG00000110921.13|MVK|AKAP1|AKAP1	997	+	6.7775745	2.5591693	-1.0	-1.0
chr12	110038698	110038838	ENSG00000076513.16|ANKRD13A|AKAP1|AKAP1	901	+	5.2864027	1.002449	-1.0	-1.0
chr12	110041744	110041984	ENSG00000174456.13|C12orf76|AKAP1|AKAP1	908	-	4.356706	1.0352387	-1.0	-1.0
chr12	111361885	111362620	ENSG00000198324.13|FAM109A|AKAP1|AKAP1	926	-	4.9907594	1.1279901	-1.0	-1.0
chr12	111361150	111361320	ENSG00000198324.13|FAM109A|AKAP1|AKAP1	901	-	4.730456	1.002449	-1.0	-1.0
chr12	111366112	111366252	ENSG00000198324.13|FAM109A|AKAP1|AKAP1	948	-	5.8545833	1.284904	-1.0	-1.0
chr12	111361350	111361570	ENSG00000198324.13|FAM109A|AKAP1|AKAP1	901	-	5.1203604	1.002449	-1.0	-1.0
chr12	111361575	111361855	ENSG00000198324.13|FAM109A|AKAP1|AKAP1	901	-	4.7203693	1.002449	-1.0	-1.0
chr12	111362750	111363120	ENSG00000198324.13|FAM109A|AKAP1|AKAP1	969	-	5.3390913	1.5075659	-1.0	-1.0
chr12	111360875	111361005	ENSG00000198324.13|FAM109A|AKAP1|AKAP1	901	-	5.3333435	1.002449	-1.0	-1.0
chr12	112022299	112022424	ENSG00000089248.6|ERP29|AKAP1|AKAP1	901	+	3.4007492	1.002449	-1.0	-1.0
chr12	112022429	112022919	ENSG00000089248.6|ERP29|AKAP1|AKAP1	982	+	3.7663054	1.7500294	-1.0	-1.0
chr12	112152864	112153084	ENSG00000135148.11|TRAFD1|AKAP1|AKAP1	947	+	5.748352	1.2790643	-1.0	-1.0
chr12	112161722	112161847	ENSG00000173064.12|HECTD4|AKAP1|AKAP1	901	-	5.248769	1.0022237	-1.0	-1.0
chr12	112161027	112161127	ENSG00000173064.12|HECTD4|AKAP1|AKAP1	901	-	5.1430826	1.002449	-1.0	-1.0
chr12	112161202	112161312	ENSG00000173064.12|HECTD4|AKAP1|AKAP1	901	-	5.143082	1.002449	-1.0	-1.0
chr12	112162012	112162202	ENSG00000173064.12|HECTD4|AKAP1|AKAP1	907	-	4.2299194	1.0302695	-1.0	-1.0
chr12	112506969	112507074	ENSG00000179295.17|PTPN11|AKAP1|AKAP1	901	+	5.349535	1.002449	-1.0	-1.0
chr12	112506684	112506904	ENSG00000179295.17|PTPN11|AKAP1|AKAP1	955	+	5.9187746	1.3452026	-1.0	-1.0
chr12	112970046	112970211	ENSG00000111331.12|OAS3|AKAP1|AKAP1	923	+	5.686729	1.1149186	-1.0	-1.0
chr12	112970896	112971046	ENSG00000111331.12|OAS3|AKAP1|AKAP1	901	+	5.2475386	1.002449	-1.0	-1.0
chr12	112970261	112970471	ENSG00000111331.12|OAS3|AKAP1|AKAP1	925	+	5.6701255	1.1233263	-1.0	-1.0
chr12	113158793	113158893	ENSG00000123064.12|DDX54|AKAP1|AKAP1	901	-	5.690575	1.002449	-1.0	-1.0
chr12	113158538	113158678	ENSG00000123064.12|DDX54|AKAP1|AKAP1	901	-	5.277384	1.002449	-1.0	-1.0
chr12	113161892	113161992	ENSG00000123064.12|DDX54|AKAP1|AKAP1	901	-	5.1430826	1.002449	-1.0	-1.0
chr12	113297379	113297529	ENSG00000186815.12|TPCN1|AKAP1|AKAP1	901	+	5.2843547	1.002449	-1.0	-1.0
chr12	113296249	113296414	ENSG00000186815.12|TPCN1|AKAP1|AKAP1	901	+	5.305225	1.002449	-1.0	-1.0
chr12	113297074	113297294	ENSG00000186815.12|TPCN1|AKAP1|AKAP1	949	+	4.5615735	1.2915362	-1.0	-1.0
chr12	113297999	113298144	ENSG00000186815.12|TPCN1|AKAP1|AKAP1	901	+	5.196541	1.0022801	-1.0	-1.0
chr12	113296544	113296809	ENSG00000186815.12|TPCN1|AKAP1|AKAP1	904	+	5.5823073	1.0192907	-1.0	-1.0
chr12	113297554	113297749	ENSG00000186815.12|TPCN1|AKAP1|AKAP1	901	+	5.296428	1.002449	-1.0	-1.0
chr12	113298898	113299088	ENSG00000089060.11|SLC8B1|AKAP1|AKAP1	913	-	5.5330176	1.0591984	-1.0	-1.0
chr12	113299133	113299308	ENSG00000089060.11|SLC8B1|AKAP1|AKAP1	901	-	5.2883377	1.002449	-1.0	-1.0
chr12	113299343	113299533	ENSG00000089060.11|SLC8B1|AKAP1|AKAP1	901	-	5.290158	1.002449	-1.0	-1.0
chr12	113299543	113299663	ENSG00000089060.11|SLC8B1|AKAP1|AKAP1	901	-	5.225663	1.002449	-1.0	-1.0
chr12	113390533	113390638	ENSG00000151176.7|PLBD2|AKAP1|AKAP1	901	+	3.3219159	1.002449	-1.0	-1.0
chr12	113388483	113390383	ENSG00000151176.7|PLBD2|AKAP1|AKAP1	1000	+	5.4855986	3.4063158	-1.0	-1.0
chr12	113390678	113390833	ENSG00000151176.7|PLBD2|AKAP1|AKAP1	912	+	3.8207057	1.0564941	-1.0	-1.0
chr12	113390858	113391598	ENSG00000151176.7|PLBD2|AKAP1|AKAP1	1000	+	5.575172	3.4492729	-1.0	-1.0
chr12	113822118	113822228	ENSG00000122965.10|RBM19|AKAP1|AKAP1	901	-	5.143082	1.002449	-1.0	-1.0
chr12	113822243	113822418	ENSG00000122965.10|RBM19|AKAP1|AKAP1	901	-	5.159531	1.002449	-1.0	-1.0
chr12	113822633	113822753	ENSG00000122965.10|RBM19|AKAP1|AKAP1	920	-	5.352654	1.0950935	-1.0	-1.0
chr12	113822833	113823023	ENSG00000122965.10|RBM19|AKAP1|AKAP1	901	-	4.056279	1.002449	-1.0	-1.0
chr12	114671088	114671433	ENSG00000135111.15|TBX3|AKAP1|AKAP1	926	-	4.746309	1.1279006	-1.0	-1.0
chr12	114670413	114670568	ENSG00000135111.15|TBX3|AKAP1|AKAP1	901	-	3.4719677	1.002449	-1.0	-1.0
chr12	114671568	114671833	ENSG00000135111.15|TBX3|AKAP1|AKAP1	928	-	5.699046	1.1421332	-1.0	-1.0
chr12	114670703	114670928	ENSG00000135111.15|TBX3|AKAP1|AKAP1	936	-	4.9067416	1.1919546	-1.0	-1.0
chr12	114670948	114671083	ENSG00000135111.15|TBX3|AKAP1|AKAP1	901	-	5.1430826	1.002449	-1.0	-1.0
chr12	116717569	116717669	ENSG00000111412.5|C12orf49|AKAP1|AKAP1	901	-	5.143082	1.002449	-1.0	-1.0
chr12	116715019	116715119	ENSG00000111412.5|C12orf49|AKAP1|AKAP1	901	-	5.143082	1.002449	-1.0	-1.0
chr12	116714494	116714614	ENSG00000111412.5|C12orf49|AKAP1|AKAP1	901	-	5.164466	1.002449	-1.0	-1.0
chr12	116849543	116849723	ENSG00000135119.14|RNFT2|AKAP1|AKAP1	901	+	5.2814116	1.002449	-1.0	-1.0
chr12	116851598	116851753	ENSG00000135119.14|RNFT2|AKAP1|AKAP1	948	+	5.851066	1.283275	-1.0	-1.0
chr12	116850548	116850668	ENSG00000135119.14|RNFT2|AKAP1|AKAP1	901	+	3.3500714	1.002449	-1.0	-1.0
chr12	116849968	116850268	ENSG00000135119.14|RNFT2|AKAP1|AKAP1	979	+	6.241156	1.6862019	-1.0	-1.0
chr12	117028442	117028577	ENSG00000174989.12|FBXW8|AKAP1|AKAP1	901	+	5.2339864	1.002449	-1.0	-1.0
chr12	117143842	117144327	ENSG00000135108.14|FBXO21|AKAP1|AKAP1	902	-	4.761829	1.0070581	-1.0	-1.0
chr12	117145762	117145937	ENSG00000135108.14|FBXO21|AKAP1|AKAP1	901	-	5.2057567	1.002449	-1.0	-1.0
chr12	117144562	117145082	ENSG00000135108.14|FBXO21|AKAP1|AKAP1	970	-	5.541606	1.5300192	-1.0	-1.0
chr12	118066152	118066257	ENSG00000176834.13|VSIG10|AKAP1|AKAP1	901	-	5.1430826	1.002449	-1.0	-1.0
chr12	118145145	118145584	ENSG00000089220.4|PEBP1|AKAP1|AKAP1	982	+	3.3401902	1.7368808	-1.0	-1.0
chr12	118144705	118145015	ENSG00000089220.4|PEBP1|AKAP1|AKAP1	952	+	2.8252487	1.3229538	-1.0	-1.0
chr12	119680882	119681497	ENSG00000111725.10|PRKAB1|AKAP1|AKAP1	942	+	5.7759123	1.2373734	-1.0	-1.0
chr12	119680322	119680857	ENSG00000111725.10|PRKAB1|AKAP1|AKAP1	967	+	5.416674	1.4831619	-1.0	-1.0
chr12	120095159	120095524	ENSG00000111737.11|RAB35|AKAP1|AKAP1	955	-	5.925439	1.3456668	-1.0	-1.0
chr12	120096114	120097224	ENSG00000111737.11|RAB35|AKAP1|AKAP1	978	-	5.4892006	1.6657186	-1.0	-1.0
chr12	120095574	120095769	ENSG00000111737.11|RAB35|AKAP1|AKAP1	901	-	5.2395034	1.002449	-1.0	-1.0
chr12	120127272	120127727	ENSG00000089154.10|GCN1|AKAP1|AKAP1	959	-	4.765231	1.3849863	-1.0	-1.0
chr12	120212178	120212313	ENSG00000089159.16|PXN|AKAP1|AKAP1	901	-	5.1430826	1.002449	-1.0	-1.0
chr12	120438089	120438224	ENSG00000111775.2|COX6A1|AKAP1|AKAP1	966	+	3.1567497	1.4623244	-1.0	-1.0
chr12	120440455	120440742	ENSG00000111775.2|COX6A1|AKAP1|AKAP1	991	+	5.6024113	2.0677953	-1.0	-1.0
chr12	120440451	120440771	ENSG00000111780.8|AL021546.1|AKAP1|AKAP1	991	+	5.6519017	2.046237	-1.0	-1.0
chr12	120444280	120444430	ENSG00000170855.3|TRIAP1|AKAP1|AKAP1	901	-	5.156447	1.002449	-1.0	-1.0
chr12	120460001	120461531	ENSG00000257218.5|GATC|AKAP1|AKAP1	988	+	5.521717	1.9124925	-1.0	-1.0
chr12	120463959	120464129	ENSG00000111786.8|SRSF9|AKAP1|AKAP1	901	-	5.21313	1.002449	-1.0	-1.0
chr12	120699095	120700595	ENSG00000110917.7|MLEC|AKAP1|AKAP1	961	+	3.7027001	1.4137278	-1.0	-1.0
chr12	120700750	120701020	ENSG00000110917.7|MLEC|AKAP1|AKAP1	939	+	3.2927468	1.2118981	-1.0	-1.0
chr12	120701045	120701365	ENSG00000110917.7|MLEC|AKAP1|AKAP1	951	+	4.662386	1.3122851	-1.0	-1.0
chr12	120696570	120698945	ENSG00000110917.7|MLEC|AKAP1|AKAP1	983	+	3.8092713	1.7756356	-1.0	-1.0
chr12	120694878	120694978	ENSG00000110917.7|MLEC|AKAP1|AKAP1	900	+	3.3219156	1.0018841	-1.0	-1.0
chr12	120696405	120696535	ENSG00000110917.7|MLEC|AKAP1|AKAP1	904	+	2.9486394	1.0182927	-1.0	-1.0
chr12	120701470	120701830	ENSG00000110917.7|MLEC|AKAP1|AKAP1	958	+	3.4696915	1.3779366	-1.0	-1.0
chr12	120721934	120722129	ENSG00000175970.10|UNC119B|AKAP1|AKAP1	901	+	5.400235	1.002449	-1.0	-1.0
chr12	120722989	120723174	ENSG00000175970.10|UNC119B|AKAP1|AKAP1	901	+	5.3463707	1.0024415	-1.0	-1.0
chr12	120722229	120722409	ENSG00000175970.10|UNC119B|AKAP1|AKAP1	901	+	5.2847514	1.002449	-1.0	-1.0
chr12	120720019	120721174	ENSG00000175970.10|UNC119B|AKAP1|AKAP1	945	+	5.019985	1.2578788	-1.0	-1.0
chr12	120721634	120721914	ENSG00000175970.10|UNC119B|AKAP1|AKAP1	921	+	4.60662	1.1017135	-1.0	-1.0
chr12	120739305	120740008	ENSG00000122971.8|ACADS|AKAP1|AKAP1	994	+	5.4465084	2.1956666	-1.0	-1.0
chr12	120763649	120763914	ENSG00000157837.15|SPPL3|AKAP1|AKAP1	909	-	3.9765224	1.0416483	-1.0	-1.0
chr12	120764684	120764889	ENSG00000157837.15|SPPL3|AKAP1|AKAP1	901	-	5.335786	1.0024427	-1.0	-1.0
chr12	121001429	121002469	ENSG00000135100.17|HNF1A|AKAP1|AKAP1	971	+	5.0282965	1.535716	-1.0	-1.0
chr12	120978622	120978802	ENSG00000135100.17|HNF1A|AKAP1|AKAP1	901	+	4.836251	1.002449	-1.0	-1.0
chr12	121001064	121001389	ENSG00000135100.17|HNF1A|AKAP1|AKAP1	972	+	5.575188	1.5562854	-1.0	-1.0
chr12	120999457	120999577	ENSG00000135100.17|HNF1A|AKAP1|AKAP1	901	+	5.376453	1.002449	-1.0	-1.0
chr12	121233670	121233975	ENSG00000135124.14|P2RX4|AKAP1|AKAP1	944	+	5.7754087	1.2518178	-1.0	-1.0
chr12	121239215	121239330	ENSG00000110931.18|CAMKK2|AKAP1|AKAP1	901	-	5.1430826	1.002449	-1.0	-1.0
chr12	121641805	121641985	ENSG00000276045.2|ORAI1|AKAP1|AKAP1	901	+	5.28011	1.002449	-1.0	-1.0
chr12	121776423	121776908	ENSG00000188735.12|TMEM120B|AKAP1|AKAP1	934	+	3.9511929	1.1773626	-1.0	-1.0
chr12	121775673	121776373	ENSG00000188735.12|TMEM120B|AKAP1|AKAP1	965	+	4.958403	1.4544603	-1.0	-1.0
chr12	121777888	121778033	ENSG00000188735.12|TMEM120B|AKAP1|AKAP1	901	+	5.1736298	1.002449	-1.0	-1.0
chr12	121712756	121712856	ENSG00000188735.12|TMEM120B|AKAP1|AKAP1	901	+	5.1430826	1.002449	-1.0	-1.0
chr12	121779268	121779443	ENSG00000139725.7|RHOF|AKAP1|AKAP1	931	-	5.6807194	1.1628778	-1.0	-1.0
chr12	121778723	121778843	ENSG00000139725.7|RHOF|AKAP1|AKAP1	901	-	5.5070724	1.002449	-1.0	-1.0
chr12	121778993	121779233	ENSG00000139725.7|RHOF|AKAP1|AKAP1	940	-	5.552613	1.2207108	-1.0	-1.0
chr12	122142010	122142420	ENSG00000175727.13|MLXIP|AKAP1|AKAP1	931	+	5.6559634	1.1587509	-1.0	-1.0
chr12	122143125	122143510	ENSG00000175727.13|MLXIP|AKAP1|AKAP1	901	+	4.616347	1.002449	-1.0	-1.0
chr12	122143595	122143770	ENSG00000175727.13|MLXIP|AKAP1|AKAP1	901	+	5.2918205	1.0024208	-1.0	-1.0
chr12	122142685	122142850	ENSG00000175727.13|MLXIP|AKAP1|AKAP1	901	+	5.2382665	1.002449	-1.0	-1.0
chr12	122133744	122133844	ENSG00000175727.13|MLXIP|AKAP1|AKAP1	901	+	5.349535	1.002449	-1.0	-1.0
chr12	122142505	122142680	ENSG00000175727.13|MLXIP|AKAP1|AKAP1	901	+	5.55281	1.002449	-1.0	-1.0
chr12	122207813	122208003	ENSG00000256861.1|AC048338.1|AKAP1|AKAP1	901	-	5.2711883	1.002449	-1.0	-1.0
chr12	122207816	122208001	ENSG00000184047.16|DIABLO|AKAP1|AKAP1	901	-	5.2921705	1.0023695	-1.0	-1.0
chr12	122769903	122770028	ENSG00000139726.10|DENR|AKAP1|AKAP1	901	+	2.5766091	1.002449	-1.0	-1.0
chr12	122769478	122769618	ENSG00000139726.10|DENR|AKAP1|AKAP1	910	+	2.8485873	1.0450982	-1.0	-1.0
chr12	122769263	122769423	ENSG00000139726.10|DENR|AKAP1|AKAP1	901	+	5.048521	1.002449	-1.0	-1.0
chr12	122862425	122862615	ENSG00000130787.13|HIP1R|AKAP1|AKAP1	901	+	5.557382	1.002449	-1.0	-1.0
chr12	122862005	122862195	ENSG00000130787.13|HIP1R|AKAP1|AKAP1	901	+	5.6055098	1.002449	-1.0	-1.0
chr12	122979452	122979667	ENSG00000111325.16|OGFOD2|AKAP1|AKAP1	939	+	4.337394	1.2149582	-1.0	-1.0
chr12	122979452	122979667	ENSG00000256028.2|AC026362.1|AKAP1|AKAP1	938	+	4.337394	1.2091277	-1.0	-1.0
chr12	122982738	122982858	ENSG00000256028.2|AC026362.1|AKAP1|AKAP1	901	+	3.339513	1.002449	-1.0	-1.0
chr12	122982742	122982842	ENSG00000182196.13|ARL6IP4|AKAP1|AKAP1	901	+	3.3219159	1.002449	-1.0	-1.0
chr12	123411387	123411517	ENSG00000150977.10|RILPL2|AKAP1|AKAP1	901	-	5.375332	1.002449	-1.0	-1.0
chr12	123509896	123510606	ENSG00000188026.12|RILPL1|AKAP1|AKAP1	977	-	5.2447495	1.6448541	-1.0	-1.0
chr12	123510881	123513357	ENSG00000188026.12|RILPL1|AKAP1|AKAP1	971	-	5.0830684	1.5363414	-1.0	-1.0
chr12	123514282	123514387	ENSG00000188026.12|RILPL1|AKAP1|AKAP1	901	-	5.2499986	1.002449	-1.0	-1.0
chr12	123513942	123514067	ENSG00000188026.12|RILPL1|AKAP1|AKAP1	901	-	5.1787214	1.002449	-1.0	-1.0
chr12	123513357	123513777	ENSG00000188026.12|RILPL1|AKAP1|AKAP1	979	-	6.192595	1.6820168	-1.0	-1.0
chr12	123513787	123513892	ENSG00000188026.12|RILPL1|AKAP1|AKAP1	901	-	5.196541	1.002449	-1.0	-1.0
chr12	123661315	123661425	ENSG00000111358.13|GTF2H3|AKAP1|AKAP1	901	+	5.2475386	1.002449	-1.0	-1.0
chr12	123661790	123661960	ENSG00000111358.13|GTF2H3|AKAP1|AKAP1	901	+	3.9998045	1.0024174	-1.0	-1.0
chr12	124014175	124014305	ENSG00000179195.15|ZNF664|AKAP1|AKAP1	901	+	3.0349197	1.002449	-1.0	-1.0
chr12	124014175	124014305	ENSG00000178882.14|RFLNA|AKAP1|AKAP1	901	+	3.0349197	1.002449	-1.0	-1.0
chr12	124014178	124014303	ENSG00000274874.1|AC068790.8|AKAP1|AKAP1	901	+	3.067422	1.002449	-1.0	-1.0
chr12	124325094	124325234	ENSG00000196498.13|NCOR2|AKAP1|AKAP1	901	-	2.5936205	1.0024344	-1.0	-1.0
chr12	124325239	124325434	ENSG00000196498.13|NCOR2|AKAP1|AKAP1	917	-	5.671323	1.0825644	-1.0	-1.0
chr12	124324539	124324654	ENSG00000196498.13|NCOR2|AKAP1|AKAP1	901	-	5.1698112	1.002449	-1.0	-1.0
chr12	124787405	124787457	ENSG00000073060.15|SCARB1|AKAP1|AKAP1	929	-	3.1292784	1.1482706	-1.0	-1.0
chr12	124786377	124786497	ENSG00000073060.15|SCARB1|AKAP1|AKAP1	908	-	2.221037	1.0359672	-1.0	-1.0
chr12	124800123	124800242	ENSG00000073060.15|SCARB1|AKAP1|AKAP1	958	-	2.805889	1.3718853	-1.0	-1.0
chr12	124782682	124782847	ENSG00000073060.15|SCARB1|AKAP1|AKAP1	996	-	5.0062704	2.3837435	-1.0	-1.0
chr12	124863497	124863594	ENSG00000073060.15|SCARB1|AKAP1|AKAP1	901	-	5.442646	1.002449	-1.0	-1.0
chr12	124777605	124778586	ENSG00000073060.15|SCARB1|AKAP1|AKAP1	1000	-	6.119315	5.8372436	-1.0	-1.0
chr12	124795194	124795268	ENSG00000073060.15|SCARB1|AKAP1|AKAP1	960	-	3.727915	1.3926144	-1.0	-1.0
chr12	124947639	124947739	ENSG00000150990.7|DHX37|AKAP1|AKAP1	901	-	5.1430826	1.002449	-1.0	-1.0
chr12	124946889	124947624	ENSG00000150990.7|DHX37|AKAP1|AKAP1	945	-	5.3348565	1.2574111	-1.0	-1.0
chr12	125030305	125030405	ENSG00000184992.10|BRI3BP|AKAP1|AKAP1	901	+	5.143082	1.002449	-1.0	-1.0
chr12	125027490	125027685	ENSG00000184992.10|BRI3BP|AKAP1|AKAP1	989	+	5.395968	1.9510251	-1.0	-1.0
chr12	125027860	125028075	ENSG00000184992.10|BRI3BP|AKAP1|AKAP1	972	+	6.131531	1.5558711	-1.0	-1.0
chr12	125142566	125142851	ENSG00000081760.16|AACS|AKAP1|AKAP1	917	+	3.517893	1.0785116	-1.0	-1.0
chr12	125142866	125143061	ENSG00000081760.16|AACS|AKAP1|AKAP1	901	+	5.400727	1.002449	-1.0	-1.0
chr12	125142316	125142536	ENSG00000081760.16|AACS|AKAP1|AKAP1	931	+	5.2052183	1.1617768	-1.0	-1.0
chr12	130877216	130877326	ENSG00000132341.11|RAN|AKAP1|AKAP1	901	+	5.1430826	1.002449	-1.0	-1.0
chr12	130877011	130877191	ENSG00000132341.11|RAN|AKAP1|AKAP1	913	+	5.664819	1.0623484	-1.0	-1.0
chr12	130876481	130876591	ENSG00000132341.11|RAN|AKAP1|AKAP1	901	+	5.249998	1.002449	-1.0	-1.0
chr12	131137768	131137953	ENSG00000111452.12|ADGRD1|AKAP1|AKAP1	913	+	5.659094	1.0587647	-1.0	-1.0
chr12	131137108	131137623	ENSG00000111452.12|ADGRD1|AKAP1|AKAP1	960	+	5.040334	1.3977212	-1.0	-1.0
chr12	131138093	131138229	ENSG00000111452.12|ADGRD1|AKAP1|AKAP1	901	+	5.423907	1.002449	-1.0	-1.0
chr12	131139167	131141122	ENSG00000111452.12|ADGRD1|AKAP1|AKAP1	994	+	6.3428025	2.239615	-1.0	-1.0
chr12	131922845	131922980	ENSG00000177169.9|ULK1|AKAP1|AKAP1	901	+	5.2615185	1.002449	-1.0	-1.0
chr12	131921770	131921950	ENSG00000177169.9|ULK1|AKAP1|AKAP1	916	+	5.097016	1.0746762	-1.0	-1.0
chr12	131922540	131922640	ENSG00000177169.9|ULK1|AKAP1|AKAP1	901	+	5.249996	1.002449	-1.0	-1.0
chr12	132490345	132490445	ENSG00000112787.12|FBRSL1|AKAP1|AKAP1	901	+	5.249999	1.002449	-1.0	-1.0
chr12	132510495	132511240	ENSG00000112787.12|FBRSL1|AKAP1|AKAP1	976	+	4.799941	1.6255928	-1.0	-1.0
chr12	132510170	132510490	ENSG00000112787.12|FBRSL1|AKAP1|AKAP1	965	+	5.2062755	1.4548053	-1.0	-1.0
chr12	132541843	132542023	ENSG00000112787.12|FBRSL1|AKAP1|AKAP1	901	+	5.1787214	1.002449	-1.0	-1.0
chr12	132490655	132490830	ENSG00000112787.12|FBRSL1|AKAP1|AKAP1	907	+	3.8988326	1.032355	-1.0	-1.0
chr12	132490520	132490640	ENSG00000112787.12|FBRSL1|AKAP1|AKAP1	901	+	3.5711215	1.002449	-1.0	-1.0
chr12	132509650	132509810	ENSG00000112787.12|FBRSL1|AKAP1|AKAP1	927	+	4.882039	1.136507	-1.0	-1.0
chr12	132584080	132584210	ENSG00000112787.12|FBRSL1|AKAP1|AKAP1	901	+	5.17363	1.002449	-1.0	-1.0
chr12	132560131	132560230	ENSG00000112787.12|FBRSL1|AKAP1|AKAP1	901	+	5.143082	1.002449	-1.0	-1.0
chr12	132509845	132509995	ENSG00000112787.12|FBRSL1|AKAP1|AKAP1	901	+	4.8086147	1.002449	-1.0	-1.0
chr12	132560710	132560880	ENSG00000112787.12|FBRSL1|AKAP1|AKAP1	901	+	5.327359	1.002449	-1.0	-1.0
chr12	132538088	132538203	ENSG00000112787.12|FBRSL1|AKAP1|AKAP1	901	+	5.2119	1.002449	-1.0	-1.0
chr12	132549077	132549197	ENSG00000112787.12|FBRSL1|AKAP1|AKAP1	901	+	5.2684307	1.002449	-1.0	-1.0
chr12	132511270	132511950	ENSG00000112787.12|FBRSL1|AKAP1|AKAP1	938	+	4.1779094	1.2059851	-1.0	-1.0
chr12	132624242	132624472	ENSG00000177084.16|POLE|AKAP1|AKAP1	907	-	4.131797	1.0317066	-1.0	-1.0
chr12	132695206	132695441	ENSG00000176894.9|PXMP2|AKAP1|AKAP1	942	+	4.021617	1.2345511	-1.0	-1.0
chr12	132695446	132695711	ENSG00000176894.9|PXMP2|AKAP1|AKAP1	907	+	5.540761	1.0335294	-1.0	-1.0
chr12	132710794	132710999	ENSG00000256632.3|AC135586.2|AKAP1|AKAP1	952	+	5.8391285	1.3149972	-1.0	-1.0
chr12	132711004	132711114	ENSG00000256632.3|AC135586.2|AKAP1|AKAP1	901	+	5.2119	1.002449	-1.0	-1.0
chr12	132695446	132695711	ENSG00000256632.3|AC135586.2|AKAP1|AKAP1	908	+	5.552812	1.0344577	-1.0	-1.0
chr12	132695211	132695446	ENSG00000256632.3|AC135586.2|AKAP1|AKAP1	942	+	4.096714	1.2376571	-1.0	-1.0
chr12	132717463	132717564	ENSG00000247077.6|PGAM5|AKAP1|AKAP1	901	+	5.196541	1.002449	-1.0	-1.0
chr12	132722307	132722734	ENSG00000247077.6|PGAM5|AKAP1|AKAP1	999	+	6.8180456	3.0719416	-1.0	-1.0
chr12	132710818	132710993	ENSG00000247077.6|PGAM5|AKAP1|AKAP1	962	+	6.012789	1.421575	-1.0	-1.0
chr12	132720677	132722267	ENSG00000247077.6|PGAM5|AKAP1|AKAP1	999	+	6.0985055	3.0033565	-1.0	-1.0
chr12	132771458	132771573	ENSG00000090615.14|GOLGA3|AKAP1|AKAP1	901	-	5.3728123	1.002449	-1.0	-1.0
chr12	132772203	132772443	ENSG00000090615.14|GOLGA3|AKAP1|AKAP1	901	-	5.3297877	1.002449	-1.0	-1.0
chr12	132771213	132771453	ENSG00000090615.14|GOLGA3|AKAP1|AKAP1	934	-	5.6946287	1.1824013	-1.0	-1.0
chr12	132771863	132772153	ENSG00000090615.14|GOLGA3|AKAP1|AKAP1	920	-	4.464302	1.0950044	-1.0	-1.0
chr12	132841261	132841396	ENSG00000072609.17|CHFR|AKAP1|AKAP1	901	-	5.2214246	1.0022801	-1.0	-1.0
chr12	132840431	132840621	ENSG00000072609.17|CHFR|AKAP1|AKAP1	901	-	5.6137013	1.002449	-1.0	-1.0
chr12	132840661	132840951	ENSG00000072609.17|CHFR|AKAP1|AKAP1	953	-	5.8636837	1.3302865	-1.0	-1.0
chr13	19672273	19672438	ENSG00000196199.13|MPHOSPH8|AKAP1|AKAP1	948	+	4.968981	1.2858651	-1.0	-1.0
chr13	20403666	20404221	ENSG00000165475.13|CRYL1|AKAP1|AKAP1	957	-	5.6347556	1.3692771	-1.0	-1.0
chr13	21374817	21375212	ENSG00000180776.15|ZDHHC20|AKAP1|AKAP1	920	-	3.61705	1.0977981	-1.0	-1.0
chr13	21374327	21374427	ENSG00000180776.15|ZDHHC20|AKAP1|AKAP1	901	-	2.772587	1.002449	-1.0	-1.0
chr13	21374472	21374647	ENSG00000180776.15|ZDHHC20|AKAP1|AKAP1	907	-	3.501024	1.0336235	-1.0	-1.0
chr13	23674311	23674496	ENSG00000127863.15|TNFRSF19|AKAP1|AKAP1	913	+	3.7385135	1.0592602	-1.0	-1.0
chr13	23673756	23673886	ENSG00000127863.15|TNFRSF19|AKAP1|AKAP1	901	+	5.4748197	1.002449	-1.0	-1.0
chr13	23675106	23675401	ENSG00000127863.15|TNFRSF19|AKAP1|AKAP1	923	+	3.7205417	1.1124916	-1.0	-1.0
chr13	23675571	23675741	ENSG00000127863.15|TNFRSF19|AKAP1|AKAP1	901	+	5.3680835	1.002449	-1.0	-1.0
chr13	23674516	23674786	ENSG00000127863.15|TNFRSF19|AKAP1|AKAP1	908	+	3.6650825	1.034249	-1.0	-1.0
chr13	23673906	23674126	ENSG00000127863.15|TNFRSF19|AKAP1|AKAP1	918	+	3.6073341	1.0860363	-1.0	-1.0
chr13	23674821	23675021	ENSG00000127863.15|TNFRSF19|AKAP1|AKAP1	937	+	3.234853	1.2015616	-1.0	-1.0
chr13	23673606	23673716	ENSG00000127863.15|TNFRSF19|AKAP1|AKAP1	901	+	5.3473935	1.002449	-1.0	-1.0
chr13	23673376	23673476	ENSG00000127863.15|TNFRSF19|AKAP1|AKAP1	901	+	5.143082	1.002449	-1.0	-1.0
chr13	27623035	27623405	ENSG00000186184.16|POLR1D|AKAP1|AKAP1	911	+	5.2915015	1.048405	-1.0	-1.0
chr13	29595440	29595590	ENSG00000139514.12|SLC7A1|AKAP1|AKAP1	901	-	4.4117947	1.002449	-1.0	-1.0
chr13	29557640	29557750	ENSG00000139514.12|SLC7A1|AKAP1|AKAP1	901	-	5.21436	1.002449	-1.0	-1.0
chr13	29511414	29511919	ENSG00000139514.12|SLC7A1|AKAP1|AKAP1	938	-	4.3055286	1.2063973	-1.0	-1.0
chr13	29510954	29511404	ENSG00000139514.12|SLC7A1|AKAP1|AKAP1	974	-	5.5160127	1.5813364	-1.0	-1.0
chr13	29510169	29510349	ENSG00000139514.12|SLC7A1|AKAP1|AKAP1	901	-	4.5672874	1.0024415	-1.0	-1.0
chr13	29510504	29510899	ENSG00000139514.12|SLC7A1|AKAP1|AKAP1	949	-	5.2437835	1.2935352	-1.0	-1.0
chr13	29512529	29514583	ENSG00000139514.12|SLC7A1|AKAP1|AKAP1	993	-	5.779766	2.1377606	-1.0	-1.0
chr13	29510349	29510494	ENSG00000139514.12|SLC7A1|AKAP1|AKAP1	901	-	5.4300075	1.002449	-1.0	-1.0
chr13	29511924	29512494	ENSG00000139514.12|SLC7A1|AKAP1|AKAP1	958	-	4.738618	1.3769318	-1.0	-1.0
chr13	29509494	29510014	ENSG00000139514.12|SLC7A1|AKAP1|AKAP1	960	-	5.400271	1.4017718	-1.0	-1.0
chr13	40557766	40558166	ENSG00000150907.7|FOXO1|AKAP1|AKAP1	932	-	4.280531	1.1695688	-1.0	-1.0
chr13	40556611	40556741	ENSG00000150907.7|FOXO1|AKAP1|AKAP1	901	-	5.1430826	1.002449	-1.0	-1.0
chr13	40556376	40556476	ENSG00000150907.7|FOXO1|AKAP1|AKAP1	901	-	5.249996	1.002449	-1.0	-1.0
chr13	40809727	40809892	ENSG00000102743.14|SLC25A15|AKAP1|AKAP1	901	+	5.5979853	1.002449	-1.0	-1.0
chr13	44433662	44434052	ENSG00000102804.14|TSC22D1|AKAP1|AKAP1	915	-	5.4266243	1.0702399	-1.0	-1.0
chr13	44434072	44434422	ENSG00000102804.14|TSC22D1|AKAP1|AKAP1	905	-	4.3278413	1.0213008	-1.0	-1.0
chr13	45030564	45030669	ENSG00000133114.17|GPALPP1|AKAP1|AKAP1	901	+	5.1430826	1.002449	-1.0	-1.0
chr13	45340769	45340869	ENSG00000133112.16|TPT1|AKAP1|AKAP1	901	-	3.3923051	1.002449	-1.0	-1.0
chr13	45393440	45393595	ENSG00000174032.16|SLC25A30|AKAP1|AKAP1	901	-	3.8647084	1.002449	-1.0	-1.0
chr13	45394135	45394365	ENSG00000174032.16|SLC25A30|AKAP1|AKAP1	963	-	5.9290977	1.4316719	-1.0	-1.0
chr13	45395165	45395360	ENSG00000174032.16|SLC25A30|AKAP1|AKAP1	901	-	4.1943073	1.002449	-1.0	-1.0
chr13	45394775	45394970	ENSG00000174032.16|SLC25A30|AKAP1|AKAP1	901	-	5.5406556	1.002449	-1.0	-1.0
chr13	45394580	45394770	ENSG00000174032.16|SLC25A30|AKAP1|AKAP1	901	-	5.5141234	1.002449	-1.0	-1.0
chr13	46084218	46084318	ENSG00000080618.13|CPB2|AKAP1|AKAP1	901	-	5.143082	1.002449	-1.0	-1.0
chr13	48253827	48253927	ENSG00000136156.12|ITM2B|AKAP1|AKAP1	901	+	3.3923051	1.002449	-1.0	-1.0
chr13	48261571	48261706	ENSG00000136156.12|ITM2B|AKAP1|AKAP1	905	+	2.7786708	1.0232652	-1.0	-1.0
chr13	48261731	48261901	ENSG00000136156.12|ITM2B|AKAP1|AKAP1	920	+	4.2794943	1.0956688	-1.0	-1.0
chr13	48261141	48261251	ENSG00000136156.12|ITM2B|AKAP1|AKAP1	901	+	5.21436	1.002449	-1.0	-1.0
chr13	51934542	51934812	ENSG00000123191.14|ATP7B|AKAP1|AKAP1	901	-	3.2384446	1.002449	-1.0	-1.0
chr13	51934222	51934387	ENSG00000123191.14|ATP7B|AKAP1|AKAP1	920	-	5.078822	1.0961064	-1.0	-1.0
chr13	51933327	51933472	ENSG00000123191.14|ATP7B|AKAP1|AKAP1	906	-	2.7399473	1.0274736	-1.0	-1.0
chr13	51933532	51934112	ENSG00000123191.14|ATP7B|AKAP1|AKAP1	943	-	4.4239373	1.2475153	-1.0	-1.0
chr13	51932857	51933007	ENSG00000123191.14|ATP7B|AKAP1|AKAP1	913	-	3.5939367	1.061705	-1.0	-1.0
chr13	51934847	51935007	ENSG00000123191.14|ATP7B|AKAP1|AKAP1	901	-	5.161911	1.0023155	-1.0	-1.0
chr13	75285879	75285979	ENSG00000136111.12|TBC1D4|AKAP1|AKAP1	901	-	5.5301094	1.002449	-1.0	-1.0
chr13	75286644	75286819	ENSG00000136111.12|TBC1D4|AKAP1|AKAP1	901	-	5.3278513	1.002449	-1.0	-1.0
chr13	75285454	75285554	ENSG00000136111.12|TBC1D4|AKAP1|AKAP1	901	-	5.249998	1.002449	-1.0	-1.0
chr13	75286119	75286354	ENSG00000136111.12|TBC1D4|AKAP1|AKAP1	901	-	5.3432407	1.002449	-1.0	-1.0
chr13	75284959	75285219	ENSG00000136111.12|TBC1D4|AKAP1|AKAP1	919	-	4.9411435	1.0916578	-1.0	-1.0
chr13	75285259	75285394	ENSG00000136111.12|TBC1D4|AKAP1|AKAP1	901	-	3.4365506	1.002449	-1.0	-1.0
chr13	75480807	75480907	ENSG00000136111.12|TBC1D4|AKAP1|AKAP1	901	-	5.1430826	1.002449	-1.0	-1.0
chr13	75819417	75819535	ENSG00000136153.19|LMO7|AKAP1|AKAP1	901	+	5.495124	1.002449	-1.0	-1.0
chr13	77326648	77326748	ENSG00000005810.17|MYCBP2|AKAP1|AKAP1	901	-	5.143082	1.002449	-1.0	-1.0
chr13	79370954	79371054	ENSG00000139746.15|RBM26|AKAP1|AKAP1	901	-	5.1430826	1.002449	-1.0	-1.0
chr13	91348504	91348649	ENSG00000215417.12|MIR17HG|AKAP1|AKAP1	928	+	4.649042	1.1452276	-1.0	-1.0
chr13	95791122	95791232	ENSG00000102580.14|DNAJC3|AKAP1|AKAP1	901	+	5.143082	1.002449	-1.0	-1.0
chr13	95792482	95792582	ENSG00000102580.14|DNAJC3|AKAP1|AKAP1	901	+	5.442646	1.002449	-1.0	-1.0
chr13	95791912	95792117	ENSG00000102580.14|DNAJC3|AKAP1|AKAP1	937	+	4.9496007	1.2021954	-1.0	-1.0
chr13	95794532	95794647	ENSG00000102580.14|DNAJC3|AKAP1|AKAP1	901	+	5.1430826	1.002449	-1.0	-1.0
chr13	95792367	95792477	ENSG00000102580.14|DNAJC3|AKAP1|AKAP1	901	+	5.5301094	1.002449	-1.0	-1.0
chr13	98443836	98443946	ENSG00000152767.16|FARP1|AKAP1|AKAP1	901	+	5.143082	1.002449	-1.0	-1.0
chr13	98174768	98174883	ENSG00000152767.16|FARP1|AKAP1|AKAP1	901	+	5.1430826	1.002449	-1.0	-1.0
chr13	98176753	98176908	ENSG00000152767.16|FARP1|AKAP1|AKAP1	901	+	5.2712984	1.002449	-1.0	-1.0
chr13	98143552	98143657	ENSG00000152767.16|FARP1|AKAP1|AKAP1	901	+	5.2499986	1.0023888	-1.0	-1.0
chr13	98449355	98449455	ENSG00000152767.16|FARP1|AKAP1|AKAP1	901	+	5.1430826	1.002449	-1.0	-1.0
chr13	98452579	98452684	ENSG00000102572.14|STK24|AKAP1|AKAP1	901	-	5.2997665	1.002449	-1.0	-1.0
chr13	98452344	98452444	ENSG00000102572.14|STK24|AKAP1|AKAP1	901	-	5.2499986	1.002449	-1.0	-1.0
chr13	99385227	99386367	ENSG00000134882.15|UBAC2|AKAP1|AKAP1	974	+	5.6912327	1.5829251	-1.0	-1.0
chr13	99238426	99238546	ENSG00000134882.15|UBAC2|AKAP1|AKAP1	901	+	5.4240236	1.002449	-1.0	-1.0
chr13	99546984	99547099	ENSG00000125304.8|TM9SF2|AKAP1|AKAP1	901	+	5.2831774	1.002449	-1.0	-1.0
chr13	99563100	99563265	ENSG00000125304.8|TM9SF2|AKAP1|AKAP1	952	+	3.607213	1.3215154	-1.0	-1.0
chr13	99562800	99562900	ENSG00000125304.8|TM9SF2|AKAP1|AKAP1	901	+	2.5849602	1.002449	-1.0	-1.0
chr13	106567762	106567867	ENSG00000134884.13|ARGLU1|AKAP1|AKAP1	901	-	5.1965404	1.002449	-1.0	-1.0
chr13	106559305	106559420	ENSG00000134884.13|ARGLU1|AKAP1|AKAP1	901	-	5.178721	1.002449	-1.0	-1.0
chr13	110638781	110639486	ENSG00000213995.11|NAXD|AKAP1|AKAP1	969	+	5.7632256	1.5146472	-1.0	-1.0
chr13	110638551	110638666	ENSG00000213995.11|NAXD|AKAP1|AKAP1	901	+	5.1430826	1.002449	-1.0	-1.0
chr13	110639491	110639821	ENSG00000213995.11|NAXD|AKAP1|AKAP1	904	+	5.1579556	1.0174628	-1.0	-1.0
chr13	111303815	111303955	ENSG00000102606.17|ARHGEF7|AKAP1|AKAP1	901	+	5.183176	1.002449	-1.0	-1.0
chr13	111305185	111305395	ENSG00000102606.17|ARHGEF7|AKAP1|AKAP1	961	+	5.9877152	1.4084677	-1.0	-1.0
chr13	111304155	111304260	ENSG00000102606.17|ARHGEF7|AKAP1|AKAP1	901	+	5.143082	1.002449	-1.0	-1.0
chr13	111304490	111304665	ENSG00000102606.17|ARHGEF7|AKAP1|AKAP1	901	+	5.3640795	1.002449	-1.0	-1.0
chr13	112714357	112714457	ENSG00000068650.18|ATP11A|AKAP1|AKAP1	901	+	5.143082	1.002449	-1.0	-1.0
chr13	112857822	112857932	ENSG00000068650.18|ATP11A|AKAP1|AKAP1	901	+	3.3923051	1.002449	-1.0	-1.0
chr13	112715917	112716087	ENSG00000068650.18|ATP11A|AKAP1|AKAP1	916	+	4.1514626	1.0746126	-1.0	-1.0
chr13	112881756	112883871	ENSG00000068650.18|ATP11A|AKAP1|AKAP1	999	+	5.2207694	2.9266744	-1.0	-1.0
chr13	112875775	112875975	ENSG00000068650.18|ATP11A|AKAP1|AKAP1	954	+	4.368648	1.3375534	-1.0	-1.0
chr13	112690353	112690453	ENSG00000068650.18|ATP11A|AKAP1|AKAP1	901	+	3.4594193	1.002449	-1.0	-1.0
chr13	112884241	112884341	ENSG00000068650.18|ATP11A|AKAP1|AKAP1	901	+	2.9541917	1.002449	-1.0	-1.0
chr13	112724185	112724315	ENSG00000068650.18|ATP11A|AKAP1|AKAP1	901	+	5.303987	1.002449	-1.0	-1.0
chr13	112714597	112714792	ENSG00000068650.18|ATP11A|AKAP1|AKAP1	901	+	5.289076	1.002449	-1.0	-1.0
chr13	112714137	112714332	ENSG00000068650.18|ATP11A|AKAP1|AKAP1	901	+	5.3525367	1.002449	-1.0	-1.0
chr13	112855910	112856040	ENSG00000068650.18|ATP11A|AKAP1|AKAP1	901	+	5.33348	1.002449	-1.0	-1.0
chr13	112885631	112885991	ENSG00000068650.18|ATP11A|AKAP1|AKAP1	941	+	5.650358	1.2315668	-1.0	-1.0
chr13	112724385	112724500	ENSG00000068650.18|ATP11A|AKAP1|AKAP1	901	+	5.1430826	1.002449	-1.0	-1.0
chr13	112716232	112716377	ENSG00000068650.18|ATP11A|AKAP1|AKAP1	901	+	5.1430826	1.002449	-1.0	-1.0
chr13	112716757	112716982	ENSG00000068650.18|ATP11A|AKAP1|AKAP1	901	+	5.1564474	1.002449	-1.0	-1.0
chr13	112873551	112873671	ENSG00000068650.18|ATP11A|AKAP1|AKAP1	902	+	3.0258195	1.0089294	-1.0	-1.0
chr13	112728480	112728580	ENSG00000068650.18|ATP11A|AKAP1|AKAP1	901	+	5.1430826	1.002449	-1.0	-1.0
chr13	112884851	112884991	ENSG00000068650.18|ATP11A|AKAP1|AKAP1	913	+	2.8653893	1.0582356	-1.0	-1.0
chr13	112711577	112711697	ENSG00000068650.18|ATP11A|AKAP1|AKAP1	901	+	5.2286158	1.002449	-1.0	-1.0
chr13	112881451	112881611	ENSG00000068650.18|ATP11A|AKAP1|AKAP1	901	+	5.1799965	1.002449	-1.0	-1.0
chr13	112701911	112702016	ENSG00000068650.18|ATP11A|AKAP1|AKAP1	901	+	5.2997675	1.002449	-1.0	-1.0
chr13	112884021	112884176	ENSG00000068650.18|ATP11A|AKAP1|AKAP1	907	+	3.6320698	1.0308291	-1.0	-1.0
chr13	112818286	112818441	ENSG00000068650.18|ATP11A|AKAP1|AKAP1	901	+	5.370801	1.002449	-1.0	-1.0
chr13	112715757	112715872	ENSG00000068650.18|ATP11A|AKAP1|AKAP1	901	+	5.1430826	1.002449	-1.0	-1.0
chr13	113010175	113010275	ENSG00000269376.1|AL356740.3|AKAP1|AKAP1	901	+	5.143082	1.002449	-1.0	-1.0
chr13	113012303	113012748	ENSG00000126217.20|MCF2L|AKAP1|AKAP1	965	+	5.9021826	1.4566476	-1.0	-1.0
chr13	113098016	113098166	ENSG00000126217.20|MCF2L|AKAP1|AKAP1	901	+	3.9095888	1.002449	-1.0	-1.0
chr13	113010178	113010278	ENSG00000126217.20|MCF2L|AKAP1|AKAP1	901	+	5.143082	1.002449	-1.0	-1.0
chr13	113012888	113013393	ENSG00000126217.20|MCF2L|AKAP1|AKAP1	951	+	5.3538094	1.3131802	-1.0	-1.0
chr13	113013448	113013568	ENSG00000126217.20|MCF2L|AKAP1|AKAP1	901	+	5.1430826	1.002449	-1.0	-1.0
chr13	113013698	113013943	ENSG00000126217.20|MCF2L|AKAP1|AKAP1	901	+	5.251151	1.002449	-1.0	-1.0
chr13	113011518	113011793	ENSG00000126217.20|MCF2L|AKAP1|AKAP1	996	+	6.882905	2.3900785	-1.0	-1.0
chr13	113061042	113061222	ENSG00000126217.20|MCF2L|AKAP1|AKAP1	901	+	5.5038	1.002449	-1.0	-1.0
chr13	113031208	113031378	ENSG00000126217.20|MCF2L|AKAP1|AKAP1	901	+	5.317263	1.002449	-1.0	-1.0
chr13	113010658	113010853	ENSG00000126217.20|MCF2L|AKAP1|AKAP1	911	+	5.499554	1.0514389	-1.0	-1.0
chr13	113061867	113061977	ENSG00000126217.20|MCF2L|AKAP1|AKAP1	901	+	5.143082	1.002449	-1.0	-1.0
chr13	113011968	113012253	ENSG00000126217.20|MCF2L|AKAP1|AKAP1	901	+	5.4044857	1.002449	-1.0	-1.0
chr13	113106720	113106844	ENSG00000057593.13|F7|AKAP1|AKAP1	901	+	5.6775746	1.002449	-1.0	-1.0
chr13	113110930	113111030	ENSG00000057593.13|F7|AKAP1|AKAP1	901	+	5.2499986	1.0023286	-1.0	-1.0
chr13	113110404	113110639	ENSG00000057593.13|F7|AKAP1|AKAP1	901	+	5.4987574	1.002449	-1.0	-1.0
chr13	113111885	113111995	ENSG00000057593.13|F7|AKAP1|AKAP1	901	+	5.1430826	1.002449	-1.0	-1.0
chr13	113111110	113111235	ENSG00000057593.13|F7|AKAP1|AKAP1	901	+	5.160902	1.002449	-1.0	-1.0
chr13	113109215	113109485	ENSG00000057593.13|F7|AKAP1|AKAP1	936	+	4.887972	1.1936814	-1.0	-1.0
chr13	113112990	113113150	ENSG00000057593.13|F7|AKAP1|AKAP1	918	+	3.3951023	1.0876664	-1.0	-1.0
chr13	113118552	113118657	ENSG00000057593.13|F7|AKAP1|AKAP1	901	+	5.1430826	1.002449	-1.0	-1.0
chr13	113109765	113109975	ENSG00000057593.13|F7|AKAP1|AKAP1	901	+	5.285171	1.002449	-1.0	-1.0
chr13	113119832	113119957	ENSG00000057593.13|F7|AKAP1|AKAP1	901	+	5.21436	1.002449	-1.0	-1.0
chr13	113106125	113106240	ENSG00000057593.13|F7|AKAP1|AKAP1	901	+	5.338797	1.002449	-1.0	-1.0
chr13	113110070	113110270	ENSG00000057593.13|F7|AKAP1|AKAP1	921	+	4.1348658	1.1044338	-1.0	-1.0
chr13	113124255	113124470	ENSG00000126218.11|F10|AKAP1|AKAP1	901	+	4.8035874	1.002449	-1.0	-1.0
chr13	113124090	113124235	ENSG00000126218.11|F10|AKAP1|AKAP1	901	+	5.3663077	1.002449	-1.0	-1.0
chr13	113124480	113124655	ENSG00000126218.11|F10|AKAP1|AKAP1	901	+	4.4274306	1.002449	-1.0	-1.0
chr13	113149160	113149460	ENSG00000126218.11|F10|AKAP1|AKAP1	954	+	4.923176	1.3378333	-1.0	-1.0
chr13	113263971	113264071	ENSG00000139842.14|CUL4A|AKAP1|AKAP1	901	+	2.8579764	1.002449	-1.0	-1.0
chr13	113322731	113323672	ENSG00000185896.10|LAMP1|AKAP1|AKAP1	972	+	3.5699058	1.546339	-1.0	-1.0
chr13	113321561	113321661	ENSG00000185896.10|LAMP1|AKAP1|AKAP1	901	+	5.4426455	1.002449	-1.0	-1.0
chr13	113322426	113322536	ENSG00000185896.10|LAMP1|AKAP1|AKAP1	901	+	3.4135847	1.002449	-1.0	-1.0
chr13	113321676	113321776	ENSG00000185896.10|LAMP1|AKAP1|AKAP1	901	+	5.249999	1.002449	-1.0	-1.0
chr13	113330011	113330116	ENSG00000139835.13|GRTP1|AKAP1|AKAP1	901	-	5.196541	1.002449	-1.0	-1.0
chr13	113324473	113324577	ENSG00000139835.13|GRTP1|AKAP1|AKAP1	901	-	5.1430826	1.002449	-1.0	-1.0
chr13	113549634	113549839	ENSG00000150403.17|TMCO3|AKAP1|AKAP1	955	+	5.900447	1.3429309	-1.0	-1.0
chr13	113549864	113549969	ENSG00000150403.17|TMCO3|AKAP1|AKAP1	901	+	5.3463225	1.002449	-1.0	-1.0
chr14	19098964	19099069	ENSG00000225210.9|DUXAP9|AKAP1|AKAP1	912	+	3.6993594	1.0557504	-1.0	-1.0
chr14	19098789	19098889	ENSG00000225210.9|DUXAP9|AKAP1|AKAP1	901	+	5.690575	1.002449	-1.0	-1.0
chr14	19097914	19098044	ENSG00000225210.9|DUXAP9|AKAP1|AKAP1	935	+	5.358981	1.18381	-1.0	-1.0
chr14	19097064	19097204	ENSG00000225210.9|DUXAP9|AKAP1|AKAP1	901	+	3.451766	1.002449	-1.0	-1.0
chr14	19300999	19301114	ENSG00000244306.10|DUXAP10|AKAP1|AKAP1	901	-	5.1698117	1.002449	-1.0	-1.0
chr14	20316386	20316556	ENSG00000100814.17|CCNB1IP1|AKAP1|AKAP1	909	-	5.6682787	1.0399785	-1.0	-1.0
chr14	20455195	20455295	ENSG00000100823.11|APEX1|AKAP1|AKAP1	901	+	5.3495355	1.002449	-1.0	-1.0
chr14	20457405	20457565	ENSG00000100823.11|APEX1|AKAP1|AKAP1	901	+	5.3687487	1.002449	-1.0	-1.0
chr14	20460732	20460852	ENSG00000165782.10|TMEM55B|AKAP1|AKAP1	901	-	5.346965	1.002449	-1.0	-1.0
chr14	20457878	20458663	ENSG00000165782.10|TMEM55B|AKAP1|AKAP1	992	-	6.0603843	2.0971634	-1.0	-1.0
chr14	20693519	20693719	ENSG00000258818.3|RNASE4|AKAP1|AKAP1	901	+	3.358596	1.0024173	-1.0	-1.0
chr14	20699489	20699634	ENSG00000258818.3|RNASE4|AKAP1|AKAP1	901	+	4.6175	1.002449	-1.0	-1.0
chr14	20694454	20694589	ENSG00000258818.3|RNASE4|AKAP1|AKAP1	901	+	3.3308802	1.002449	-1.0	-1.0
chr14	20699769	20700149	ENSG00000258818.3|RNASE4|AKAP1|AKAP1	961	+	3.690231	1.4116968	-1.0	-1.0
chr14	20700404	20700624	ENSG00000258818.3|RNASE4|AKAP1|AKAP1	919	+	3.5993245	1.0893112	-1.0	-1.0
chr14	20694456	20694586	ENSG00000214274.9|ANG|AKAP1|AKAP1	905	+	3.4261725	1.0241164	-1.0	-1.0
chr14	20693546	20693721	ENSG00000214274.9|ANG|AKAP1|AKAP1	902	+	3.645546	1.0074551	-1.0	-1.0
chr14	20694455	20694590	ENSG00000259171.1|AL163636.2|AKAP1|AKAP1	903	+	3.2778049	1.0122541	-1.0	-1.0
chr14	20699769	20700149	ENSG00000259171.1|AL163636.2|AKAP1|AKAP1	961	+	3.6621852	1.4046749	-1.0	-1.0
chr14	20693546	20693650	ENSG00000259171.1|AL163636.2|AKAP1|AKAP1	901	+	2.6239614	1.002449	-1.0	-1.0
chr14	20699489	20699634	ENSG00000259171.1|AL163636.2|AKAP1|AKAP1	900	+	4.293604	1.002082	-1.0	-1.0
chr14	20700404	20700576	ENSG00000259171.1|AL163636.2|AKAP1|AKAP1	924	+	3.1905198	1.1208023	-1.0	-1.0
chr14	20694055	20694155	ENSG00000259171.1|AL163636.2|AKAP1|AKAP1	901	+	3.3923047	1.002449	-1.0	-1.0
chr14	21016762	21017532	ENSG00000165795.23|NDRG2|AKAP1|AKAP1	964	-	5.037373	1.441036	-1.0	-1.0
chr14	21089094	21089394	ENSG00000165801.9|ARHGEF40|AKAP1|AKAP1	925	+	5.4328623	1.1226106	-1.0	-1.0
chr14	21089494	21089594	ENSG00000165801.9|ARHGEF40|AKAP1|AKAP1	901	+	5.249999	1.002449	-1.0	-1.0
chr14	21090965	21091065	ENSG00000165804.15|ZNF219|AKAP1|AKAP1	901	-	5.249998	1.002449	-1.0	-1.0
chr14	21090090	21090215	ENSG00000165804.15|ZNF219|AKAP1|AKAP1	907	-	3.3663146	1.0309218	-1.0	-1.0
chr14	21090220	21090585	ENSG00000165804.15|ZNF219|AKAP1|AKAP1	911	-	3.7633076	1.0492194	-1.0	-1.0
chr14	21098311	21098436	ENSG00000165804.15|ZNF219|AKAP1|AKAP1	901	-	3.5836596	1.002449	-1.0	-1.0
chr14	21092034	21092419	ENSG00000165804.15|ZNF219|AKAP1|AKAP1	916	-	4.1724653	1.0772457	-1.0	-1.0
chr14	21092944	21093109	ENSG00000165804.15|ZNF219|AKAP1|AKAP1	926	-	4.765126	1.1295245	-1.0	-1.0
chr14	21090685	21090830	ENSG00000165804.15|ZNF219|AKAP1|AKAP1	901	-	5.333324	1.002449	-1.0	-1.0
chr14	21212999	21213139	ENSG00000092199.17|HNRNPC|AKAP1|AKAP1	901	-	5.659702	1.002449	-1.0	-1.0
chr14	21258973	21259093	ENSG00000092199.17|HNRNPC|AKAP1|AKAP1	901	-	5.2463083	1.002449	-1.0	-1.0
chr14	21351621	21351726	ENSG00000092201.9|SUPT16H|AKAP1|AKAP1	901	-	3.3923047	1.002449	-1.0	-1.0
chr14	21351471	21351611	ENSG00000092201.9|SUPT16H|AKAP1|AKAP1	901	-	5.486188	1.002449	-1.0	-1.0
chr14	21352001	21352161	ENSG00000092201.9|SUPT16H|AKAP1|AKAP1	901	-	5.3120437	1.002449	-1.0	-1.0
chr14	21385223	21385493	ENSG00000100888.12|CHD8|AKAP1|AKAP1	948	-	5.680698	1.2803662	-1.0	-1.0
chr14	21460169	21460419	ENSG00000129472.13|RAB2B|AKAP1|AKAP1	976	-	3.6341462	1.6218439	-1.0	-1.0
chr14	21459769	21460089	ENSG00000129472.13|RAB2B|AKAP1|AKAP1	901	-	5.3772697	1.002449	-1.0	-1.0
chr14	21460494	21461054	ENSG00000129472.13|RAB2B|AKAP1|AKAP1	979	-	4.8492594	1.6792544	-1.0	-1.0
chr14	21498205	21498380	ENSG00000092203.13|TOX4|AKAP1|AKAP1	901	+	5.253555	1.002449	-1.0	-1.0
chr14	22564944	22565049	ENSG00000129562.10|DAD1|AKAP1|AKAP1	901	-	5.249999	1.002449	-1.0	-1.0
chr14	22603869	22603999	ENSG00000100439.10|ABHD4|AKAP1|AKAP1	901	+	5.19654	1.002449	-1.0	-1.0
chr14	22610868	22612393	ENSG00000100439.10|ABHD4|AKAP1|AKAP1	999	+	6.835304	3.199424	-1.0	-1.0
chr14	22771618	22771813	ENSG00000155463.12|OXA1L|AKAP1|AKAP1	927	+	4.8892393	1.1374835	-1.0	-1.0
chr14	22834196	22834301	ENSG00000172590.18|MRPL52|AKAP1|AKAP1	901	+	5.249999	1.002449	-1.0	-1.0
chr14	22846057	22846477	ENSG00000157227.12|MMP14|AKAP1|AKAP1	918	+	4.736147	1.0862988	-1.0	-1.0
chr14	22847557	22847737	ENSG00000157227.12|MMP14|AKAP1|AKAP1	901	+	5.2945614	1.002442	-1.0	-1.0
chr14	22845802	22845932	ENSG00000157227.12|MMP14|AKAP1|AKAP1	901	+	5.1965404	1.0023671	-1.0	-1.0
chr14	22847087	22847187	ENSG00000157227.12|MMP14|AKAP1|AKAP1	901	+	5.1430826	1.002449	-1.0	-1.0
chr14	22877244	22877434	ENSG00000197324.8|LRP10|AKAP1|AKAP1	901	+	5.160902	1.002449	-1.0	-1.0
chr14	22877479	22877734	ENSG00000197324.8|LRP10|AKAP1|AKAP1	901	+	5.076048	1.002449	-1.0	-1.0
chr14	22878199	22878299	ENSG00000197324.8|LRP10|AKAP1|AKAP1	901	+	5.1430826	1.002449	-1.0	-1.0
chr14	22879404	22879514	ENSG00000197324.8|LRP10|AKAP1|AKAP1	901	+	5.178721	1.002449	-1.0	-1.0
chr14	22920645	22920755	ENSG00000100462.15|PRMT5|AKAP1|AKAP1	901	-	5.249996	1.002449	-1.0	-1.0
chr14	22978283	22978448	ENSG00000259132.1|AL132780.3|AKAP1|AKAP1	901	-	4.335162	1.002449	-1.0	-1.0
chr14	22946384	22946544	ENSG00000259132.1|AL132780.3|AKAP1|AKAP1	901	-	5.303101	1.0024397	-1.0	-1.0
chr14	22976483	22976598	ENSG00000259132.1|AL132780.3|AKAP1|AKAP1	901	-	5.3365955	1.002449	-1.0	-1.0
chr14	22971853	22973593	ENSG00000259132.1|AL132780.3|AKAP1|AKAP1	998	-	4.5121164	2.6149085	-1.0	-1.0
chr14	22974813	22974943	ENSG00000259132.1|AL132780.3|AKAP1|AKAP1	913	-	3.2415972	1.0580263	-1.0	-1.0
chr14	22971323	22971588	ENSG00000259132.1|AL132780.3|AKAP1|AKAP1	935	-	3.553537	1.184332	-1.0	-1.0
chr14	22974003	22974198	ENSG00000259132.1|AL132780.3|AKAP1|AKAP1	901	-	3.9298127	1.002449	-1.0	-1.0
chr14	22946387	22946542	ENSG00000092036.18|HAUS4|AKAP1|AKAP1	901	-	5.307526	1.002408	-1.0	-1.0
chr14	22971388	22971588	ENSG00000129474.15|AJUBA|AKAP1|AKAP1	936	-	3.4635794	1.1941005	-1.0	-1.0
chr14	22971873	22973548	ENSG00000129474.15|AJUBA|AKAP1|AKAP1	998	-	4.5233064	2.6331463	-1.0	-1.0
chr14	22982420	22982520	ENSG00000129474.15|AJUBA|AKAP1|AKAP1	901	-	3.3923047	1.002449	-1.0	-1.0
chr14	22974046	22974115	ENSG00000129474.15|AJUBA|AKAP1|AKAP1	900	-	3.5235496	1.001819	-1.0	-1.0
chr14	22978343	22978443	ENSG00000129474.15|AJUBA|AKAP1|AKAP1	901	-	3.5235496	1.002449	-1.0	-1.0
chr14	23034720	23034825	ENSG00000100804.18|PSMB5|AKAP1|AKAP1	901	-	3.392305	1.002449	-1.0	-1.0
chr14	23058643	23059258	ENSG00000100813.14|ACIN1|AKAP1|AKAP1	954	-	3.2210448	1.3396868	-1.0	-1.0
chr14	23068463	23068568	ENSG00000100813.14|ACIN1|AKAP1|AKAP1	900	-	2.8073504	1.0016143	-1.0	-1.0
chr14	23307759	23307949	ENSG00000129473.9|BCL2L2|AKAP1|AKAP1	925	+	3.9593759	1.1234882	-1.0	-1.0
chr14	23309575	23309900	ENSG00000129473.9|BCL2L2|AKAP1|AKAP1	913	+	3.0938172	1.0594802	-1.0	-1.0
chr14	23310650	23310755	ENSG00000129473.9|BCL2L2|AKAP1|AKAP1	901	+	3.5836968	1.002449	-1.0	-1.0
chr14	23309025	23309380	ENSG00000129473.9|BCL2L2|AKAP1|AKAP1	969	+	3.627654	1.5023637	-1.0	-1.0
chr14	23310050	23310240	ENSG00000129473.9|BCL2L2|AKAP1|AKAP1	946	+	5.5310693	1.2705169	-1.0	-1.0
chr14	23309935	23310045	ENSG00000129473.9|BCL2L2|AKAP1|AKAP1	901	+	3.5021727	1.002449	-1.0	-1.0
chr14	23309934	23310044	ENSG00000258643.5|BCL2L2-PABPN1|AKAP1|AKAP1	901	+	3.5021727	1.002449	-1.0	-1.0
chr14	23307759	23307949	ENSG00000258643.5|BCL2L2-PABPN1|AKAP1|AKAP1	926	+	3.9593759	1.1282034	-1.0	-1.0
chr14	23309574	23309899	ENSG00000258643.5|BCL2L2-PABPN1|AKAP1|AKAP1	917	+	3.1470323	1.0831165	-1.0	-1.0
chr14	23310649	23310754	ENSG00000258643.5|BCL2L2-PABPN1|AKAP1|AKAP1	901	+	3.5836968	1.002449	-1.0	-1.0
chr14	23309024	23309379	ENSG00000258643.5|BCL2L2-PABPN1|AKAP1|AKAP1	967	+	3.5571883	1.4818372	-1.0	-1.0
chr14	23310049	23310239	ENSG00000258643.5|BCL2L2-PABPN1|AKAP1|AKAP1	952	+	5.5263414	1.3210198	-1.0	-1.0
chr14	23321958	23322058	ENSG00000100836.10|PABPN1|AKAP1|AKAP1	901	+	3.3923051	1.002449	-1.0	-1.0
chr14	23645243	23645639	ENSG00000100867.14|DHRS2|AKAP1|AKAP1	991	+	3.1121953	2.0564127	-1.0	-1.0
chr14	24103834	24103964	ENSG00000100889.11|PCK2|AKAP1|AKAP1	901	+	5.2118993	1.002449	-1.0	-1.0
chr14	24124595	24124710	ENSG00000100897.17|DCAF11|AKAP1|AKAP1	901	+	5.2979217	1.002449	-1.0	-1.0
chr14	24123095	24123310	ENSG00000100897.17|DCAF11|AKAP1|AKAP1	901	+	3.6463704	1.002449	-1.0	-1.0
chr14	24119755	24119855	ENSG00000100897.17|DCAF11|AKAP1|AKAP1	901	+	3.3219159	1.002449	-1.0	-1.0
chr14	24123335	24124040	ENSG00000100897.17|DCAF11|AKAP1|AKAP1	971	+	3.645415	1.5357645	-1.0	-1.0
chr14	24124135	24124235	ENSG00000100897.17|DCAF11|AKAP1|AKAP1	901	+	5.1430826	1.002449	-1.0	-1.0
chr14	24123332	24124047	ENSG00000259371.2|AL136295.3|AKAP1|AKAP1	970	+	3.616187	1.5238614	-1.0	-1.0
chr14	24123097	24123312	ENSG00000259371.2|AL136295.3|AKAP1|AKAP1	905	+	3.774709	1.0224943	-1.0	-1.0
chr14	24124597	24124707	ENSG00000259371.2|AL136295.3|AKAP1|AKAP1	901	+	5.349535	1.002449	-1.0	-1.0
chr14	24124132	24124237	ENSG00000259371.2|AL136295.3|AKAP1|AKAP1	901	+	5.249999	1.002449	-1.0	-1.0
chr14	24190253	24190379	ENSG00000259522.3|AL136295.4|AKAP1|AKAP1	901	-	5.544043	1.002449	-1.0	-1.0
chr14	24189198	24189438	ENSG00000259522.3|AL136295.4|AKAP1|AKAP1	956	-	4.9373603	1.3572813	-1.0	-1.0
chr14	24189201	24189436	ENSG00000254692.1|AL136295.1|AKAP1|AKAP1	954	-	4.8669224	1.3419241	-1.0	-1.0
chr14	24191843	24191958	ENSG00000254692.1|AL136295.1|AKAP1|AKAP1	901	-	5.3712053	1.002449	-1.0	-1.0
chr14	24192185	24192356	ENSG00000254692.1|AL136295.1|AKAP1|AKAP1	901	-	5.60238	1.002449	-1.0	-1.0
chr14	24192361	24192591	ENSG00000254692.1|AL136295.1|AKAP1|AKAP1	948	-	4.682801	1.2808744	-1.0	-1.0
chr14	24209636	24209871	ENSG00000254692.1|AL136295.1|AKAP1|AKAP1	960	-	5.772083	1.3969853	-1.0	-1.0
chr14	24190544	24190653	ENSG00000254692.1|AL136295.1|AKAP1|AKAP1	969	-	6.045636	1.5133892	-1.0	-1.0
chr14	24191613	24191798	ENSG00000254692.1|AL136295.1|AKAP1|AKAP1	912	-	5.329957	1.0559839	-1.0	-1.0
chr14	24191213	24191548	ENSG00000254692.1|AL136295.1|AKAP1|AKAP1	971	-	6.0916314	1.5396122	-1.0	-1.0
chr14	24190653	24190828	ENSG00000254692.1|AL136295.1|AKAP1|AKAP1	945	-	3.5644083	1.2605358	-1.0	-1.0
chr14	24192792	24192927	ENSG00000254692.1|AL136295.1|AKAP1|AKAP1	901	-	5.2143593	1.002449	-1.0	-1.0
chr14	24191973	24192168	ENSG00000254692.1|AL136295.1|AKAP1|AKAP1	901	-	5.2007456	1.002449	-1.0	-1.0
chr14	24190253	24190379	ENSG00000254692.1|AL136295.1|AKAP1|AKAP1	901	-	5.544043	1.002449	-1.0	-1.0
chr14	24192183	24192356	ENSG00000100926.14|TM9SF1|AKAP1|AKAP1	901	-	5.5741568	1.002449	-1.0	-1.0
chr14	24192361	24192591	ENSG00000100926.14|TM9SF1|AKAP1|AKAP1	948	-	4.682801	1.2833472	-1.0	-1.0
chr14	24191848	24191958	ENSG00000100926.14|TM9SF1|AKAP1|AKAP1	901	-	5.3960896	1.002449	-1.0	-1.0
chr14	24191238	24191553	ENSG00000100926.14|TM9SF1|AKAP1|AKAP1	970	-	6.028683	1.519491	-1.0	-1.0
chr14	24192792	24192932	ENSG00000100926.14|TM9SF1|AKAP1|AKAP1	901	-	5.2194505	1.002449	-1.0	-1.0
chr14	24190653	24190828	ENSG00000100926.14|TM9SF1|AKAP1|AKAP1	947	-	3.5644083	1.2751157	-1.0	-1.0
chr14	24189202	24189437	ENSG00000100926.14|TM9SF1|AKAP1|AKAP1	955	-	4.822421	1.3491235	-1.0	-1.0
chr14	24190536	24190653	ENSG00000100926.14|TM9SF1|AKAP1|AKAP1	951	-	4.9965835	1.3060582	-1.0	-1.0
chr14	24191973	24192168	ENSG00000100926.14|TM9SF1|AKAP1|AKAP1	901	-	5.2007456	1.002449	-1.0	-1.0
chr14	24190251	24190421	ENSG00000100926.14|TM9SF1|AKAP1|AKAP1	916	-	4.7468204	1.0737462	-1.0	-1.0
chr14	24191613	24191728	ENSG00000100926.14|TM9SF1|AKAP1|AKAP1	901	-	3.985373	1.002449	-1.0	-1.0
chr14	24209637	24209872	ENSG00000254505.9|CHMP4A|AKAP1|AKAP1	961	-	5.6844244	1.4073939	-1.0	-1.0
chr14	24209645	24209870	ENSG00000260669.2|AL096870.2|AKAP1|AKAP1	959	-	5.7876844	1.3895073	-1.0	-1.0
chr14	24216832	24217185	ENSG00000255526.6|NEDD8-MDP1|AKAP1|AKAP1	989	-	3.452735	1.9433258	-1.0	-1.0
chr14	24216851	24217181	ENSG00000129559.12|NEDD8|AKAP1|AKAP1	991	-	3.5823498	2.057423	-1.0	-1.0
chr14	24307527	24307637	ENSG00000196943.12|NOP9|AKAP1|AKAP1	901	+	5.4642267	1.002449	-1.0	-1.0
chr14	24305242	24305627	ENSG00000196943.12|NOP9|AKAP1|AKAP1	951	+	3.309232	1.30959	-1.0	-1.0
chr14	24307672	24307772	ENSG00000196943.12|NOP9|AKAP1|AKAP1	901	+	5.612572	1.002449	-1.0	-1.0
chr14	24306082	24306347	ENSG00000196943.12|NOP9|AKAP1|AKAP1	901	+	3.7376463	1.002449	-1.0	-1.0
chr14	24306457	24306617	ENSG00000196943.12|NOP9|AKAP1|AKAP1	924	+	4.1954427	1.1195581	-1.0	-1.0
chr14	24307857	24308027	ENSG00000196943.12|NOP9|AKAP1|AKAP1	901	+	5.56406	1.002449	-1.0	-1.0
chr14	24305667	24305787	ENSG00000196943.12|NOP9|AKAP1|AKAP1	901	+	5.4228945	1.002449	-1.0	-1.0
chr14	24305797	24305987	ENSG00000196943.12|NOP9|AKAP1|AKAP1	901	+	4.322417	1.002402	-1.0	-1.0
chr14	24307527	24307637	ENSG00000213906.9|LTB4R2|AKAP1|AKAP1	901	+	5.4642267	1.002449	-1.0	-1.0
chr14	24306457	24306622	ENSG00000213906.9|LTB4R2|AKAP1|AKAP1	920	+	4.0430183	1.0980536	-1.0	-1.0
chr14	24307672	24307772	ENSG00000213906.9|LTB4R2|AKAP1|AKAP1	901	+	5.612572	1.002449	-1.0	-1.0
chr14	24305877	24305987	ENSG00000213906.9|LTB4R2|AKAP1|AKAP1	901	+	3.392305	1.002449	-1.0	-1.0
chr14	24306077	24306297	ENSG00000213906.9|LTB4R2|AKAP1|AKAP1	901	+	3.7970364	1.002449	-1.0	-1.0
chr14	24307857	24308027	ENSG00000213906.9|LTB4R2|AKAP1|AKAP1	901	+	5.5617967	1.002449	-1.0	-1.0
chr14	24437785	24437930	ENSG00000100441.9|KHNYN|AKAP1|AKAP1	901	+	5.249076	1.002434	-1.0	-1.0
chr14	24440565	24440825	ENSG00000100441.9|KHNYN|AKAP1|AKAP1	909	+	4.7714815	1.0405141	-1.0	-1.0
chr14	24439100	24439390	ENSG00000100441.9|KHNYN|AKAP1|AKAP1	916	+	4.7203646	1.0764222	-1.0	-1.0
chr14	24438410	24438515	ENSG00000100441.9|KHNYN|AKAP1|AKAP1	901	+	5.346322	1.002449	-1.0	-1.0
chr14	24437190	24437760	ENSG00000100441.9|KHNYN|AKAP1|AKAP1	933	+	3.9134777	1.1759079	-1.0	-1.0
chr14	24439485	24439585	ENSG00000100441.9|KHNYN|AKAP1|AKAP1	901	+	5.1430826	1.002449	-1.0	-1.0
chr14	24439705	24439885	ENSG00000100441.9|KHNYN|AKAP1|AKAP1	901	+	5.2706623	1.002441	-1.0	-1.0
chr14	24438010	24438110	ENSG00000100441.9|KHNYN|AKAP1|AKAP1	901	+	3.392305	1.002449	-1.0	-1.0
chr14	24431482	24431652	ENSG00000100441.9|KHNYN|AKAP1|AKAP1	901	+	4.094972	1.002449	-1.0	-1.0
chr14	24438785	24439050	ENSG00000100441.9|KHNYN|AKAP1|AKAP1	905	+	5.3487506	1.0205656	-1.0	-1.0
chr14	24440000	24440195	ENSG00000100441.9|KHNYN|AKAP1|AKAP1	923	+	3.7504468	1.1159613	-1.0	-1.0
chr14	24440915	24441035	ENSG00000100441.9|KHNYN|AKAP1|AKAP1	910	+	3.7222064	1.0437822	-1.0	-1.0
chr14	24440230	24440330	ENSG00000100445.17|SDR39U1|AKAP1|AKAP1	901	-	5.249998	1.002449	-1.0	-1.0
chr14	30894023	30894123	ENSG00000196792.11|STRN3|AKAP1|AKAP1	901	-	5.349536	1.002449	-1.0	-1.0
chr14	31207385	31207490	ENSG00000092148.12|HECTD1|AKAP1|AKAP1	901	-	3.3923051	1.002449	-1.0	-1.0
chr14	31100321	31100801	ENSG00000092148.12|HECTD1|AKAP1|AKAP1	929	-	4.6274924	1.1500335	-1.0	-1.0
chr14	31207530	31207665	ENSG00000092148.12|HECTD1|AKAP1|AKAP1	901	-	4.18862	1.002449	-1.0	-1.0
chr14	31447125	31447320	ENSG00000129480.12|DTD2|AKAP1|AKAP1	901	-	3.2122195	1.0024129	-1.0	-1.0
chr14	31447128	31447318	ENSG00000203546.7|AL139353.1|AKAP1|AKAP1	901	-	3.44898	1.0024226	-1.0	-1.0
chr14	32077446	32077586	ENSG00000100852.12|ARHGAP5|AKAP1|AKAP1	901	+	5.2194786	1.002449	-1.0	-1.0
chr14	32077273	32077433	ENSG00000100852.12|ARHGAP5|AKAP1|AKAP1	938	+	4.4779053	1.2064798	-1.0	-1.0
chr14	34434083	34434183	ENSG00000165389.6|SPTSSA|AKAP1|AKAP1	901	-	5.1430826	1.002449	-1.0	-1.0
chr14	34434084	34434184	ENSG00000129521.13|EGLN3|AKAP1|AKAP1	901	-	5.1430826	1.002449	-1.0	-1.0
chr14	34562578	34562703	ENSG00000129515.18|SNX6|AKAP1|AKAP1	901	-	3.190763	1.002449	-1.0	-1.0
chr14	34712673	34712863	ENSG00000165410.14|CFL2|AKAP1|AKAP1	909	-	3.5701604	1.0391444	-1.0	-1.0
chr14	34711848	34711948	ENSG00000165410.14|CFL2|AKAP1|AKAP1	901	-	5.2499986	1.002449	-1.0	-1.0
chr14	35274159	35274429	ENSG00000100890.15|KIAA0391|AKAP1|AKAP1	920	+	3.9472375	1.0950726	-1.0	-1.0
chr14	35274444	35274664	ENSG00000100890.15|KIAA0391|AKAP1|AKAP1	942	+	4.228725	1.2368566	-1.0	-1.0
chr14	35317248	35317353	ENSG00000258790.1|AL121594.3|AKAP1|AKAP1	901	+	3.6438437	1.002449	-1.0	-1.0
chr14	35274441	35274661	ENSG00000258790.1|AL121594.3|AKAP1|AKAP1	940	+	4.206008	1.2215642	-1.0	-1.0
chr14	35274159	35274279	ENSG00000258790.1|AL121594.3|AKAP1|AKAP1	926	+	4.9903593	1.1326307	-1.0	-1.0
chr14	35317217	35317352	ENSG00000100902.10|PSMA6|AKAP1|AKAP1	901	+	3.5431144	1.002449	-1.0	-1.0
chr14	39085771	39085891	ENSG00000100934.14|SEC23A|AKAP1|AKAP1	901	-	5.2470465	1.002449	-1.0	-1.0
chr14	39350422	39350657	ENSG00000150527.17|CTAGE5|AKAP1|AKAP1	928	+	4.6599565	1.1445261	-1.0	-1.0
chr14	49583571	49583675	ENSG00000213741.9|RPS29|AKAP1|AKAP1	996	-	5.1609497	2.3798556	-1.0	-1.0
chr14	49586197	49586376	ENSG00000213741.9|RPS29|AKAP1|AKAP1	999	-	4.6345587	2.9835627	-1.0	-1.0
chr14	49585877	49586147	ENSG00000213741.9|RPS29|AKAP1|AKAP1	991	-	4.5934176	2.0373802	-1.0	-1.0
chr14	52640310	52640410	ENSG00000197930.12|ERO1A|AKAP1|AKAP1	901	-	5.249999	1.002449	-1.0	-1.0
chr14	52695407	52695562	ENSG00000197930.12|ERO1A|AKAP1|AKAP1	913	-	3.8057861	1.0586116	-1.0	-1.0
chr14	52640550	52640675	ENSG00000197930.12|ERO1A|AKAP1|AKAP1	919	-	4.2330213	1.0905473	-1.0	-1.0
chr14	52643125	52643230	ENSG00000197930.12|ERO1A|AKAP1|AKAP1	901	-	3.5836968	1.002449	-1.0	-1.0
chr14	52643455	52643555	ENSG00000197930.12|ERO1A|AKAP1|AKAP1	901	-	5.4426455	1.002449	-1.0	-1.0
chr14	52775583	52776348	ENSG00000100522.8|GNPNAT1|AKAP1|AKAP1	970	-	4.4623647	1.5273381	-1.0	-1.0
chr14	52776433	52776553	ENSG00000100522.8|GNPNAT1|AKAP1|AKAP1	901	-	5.22327	1.002449	-1.0	-1.0
chr14	52777088	52777208	ENSG00000100522.8|GNPNAT1|AKAP1|AKAP1	901	-	3.4242973	1.002449	-1.0	-1.0
chr14	52776633	52776998	ENSG00000100522.8|GNPNAT1|AKAP1|AKAP1	974	-	6.0637136	1.5815692	-1.0	-1.0
chr14	52775193	52775308	ENSG00000100522.8|GNPNAT1|AKAP1|AKAP1	901	-	5.458832	1.002449	-1.0	-1.0
chr14	52777578	52777678	ENSG00000100522.8|GNPNAT1|AKAP1|AKAP1	901	-	5.1430826	1.002449	-1.0	-1.0
chr14	52777268	52777393	ENSG00000100522.8|GNPNAT1|AKAP1|AKAP1	901	-	5.2072325	1.002449	-1.0	-1.0
chr14	53954697	53954797	ENSG00000125378.15|BMP4|AKAP1|AKAP1	901	-	5.1430826	1.002449	-1.0	-1.0
chr14	53955072	53955222	ENSG00000125378.15|BMP4|AKAP1|AKAP1	901	-	5.316357	1.002449	-1.0	-1.0
chr14	53954090	53954315	ENSG00000125378.15|BMP4|AKAP1|AKAP1	901	-	5.304019	1.002449	-1.0	-1.0
chr14	53949800	53949940	ENSG00000125378.15|BMP4|AKAP1|AKAP1	901	-	5.160902	1.002449	-1.0	-1.0
chr14	53956679	53956779	ENSG00000125378.15|BMP4|AKAP1|AKAP1	901	-	5.2499986	1.002449	-1.0	-1.0
chr14	53955991	53956146	ENSG00000125378.15|BMP4|AKAP1|AKAP1	901	-	5.337869	1.002449	-1.0	-1.0
chr14	54427459	54427704	ENSG00000100528.11|CNIH1|AKAP1|AKAP1	992	-	5.532005	2.0867696	-1.0	-1.0
chr14	54427134	54427409	ENSG00000100528.11|CNIH1|AKAP1|AKAP1	908	-	5.448463	1.0344577	-1.0	-1.0
chr14	54426884	54427064	ENSG00000100528.11|CNIH1|AKAP1|AKAP1	945	-	5.1264	1.2562783	-1.0	-1.0
chr14	54567805	54567965	ENSG00000020577.13|SAMD4A|AKAP1|AKAP1	901	+	5.5686865	1.002449	-1.0	-1.0
chr14	55065345	55065475	ENSG00000168175.14|MAPK1IP1L|AKAP1|AKAP1	901	+	5.317152	1.002449	-1.0	-1.0
chr14	55065705	55065830	ENSG00000168175.14|MAPK1IP1L|AKAP1|AKAP1	901	+	5.2297196	1.002449	-1.0	-1.0
chr14	55650327	55650418	ENSG00000126777.17|KTN1|AKAP1|AKAP1	901	+	5.349535	1.002449	-1.0	-1.0
chr14	64743921	64744036	ENSG00000126822.16|PLEKHG3|AKAP1|AKAP1	901	+	5.143082	1.002449	-1.0	-1.0
chr14	64939586	64939686	ENSG00000176153.11|GPX2|AKAP1|AKAP1	901	-	3.3923051	1.002449	-1.0	-1.0
chr14	64939206	64939566	ENSG00000176153.11|GPX2|AKAP1|AKAP1	976	-	5.6325903	1.6228998	-1.0	-1.0
chr14	65061435	65061545	ENSG00000125954.12|CHURC1-FNTB|AKAP1|AKAP1	901	+	5.1430826	1.002449	-1.0	-1.0
chr14	65061435	65061540	ENSG00000257365.7|FNTB|AKAP1|AKAP1	901	+	5.1430826	1.002449	-1.0	-1.0
chr14	67385234	67385389	ENSG00000134001.12|EIF2S1|AKAP1|AKAP1	901	+	5.319879	1.002449	-1.0	-1.0
chr14	67676880	67677195	ENSG00000258466.5|AL049779.1|AKAP1|AKAP1	910	-	4.634791	1.0461152	-1.0	-1.0
chr14	67677935	67678050	ENSG00000258466.5|AL049779.1|AKAP1|AKAP1	901	-	2.7106755	1.002449	-1.0	-1.0
chr14	67676880	67677190	ENSG00000072042.12|RDH11|AKAP1|AKAP1	914	-	4.634791	1.0658443	-1.0	-1.0
chr14	67677940	67678050	ENSG00000072042.12|RDH11|AKAP1|AKAP1	901	-	2.7836165	1.002449	-1.0	-1.0
chr14	69380392	69380502	ENSG00000100632.10|ERH|AKAP1|AKAP1	908	-	2.8920553	1.0370783	-1.0	-1.0
chr14	69380122	69380222	ENSG00000100632.10|ERH|AKAP1|AKAP1	901	-	5.249998	1.002449	-1.0	-1.0
chr14	69459847	69459982	ENSG00000029364.11|SLC39A9|AKAP1|AKAP1	901	+	5.143082	1.002449	-1.0	-1.0
chr14	69460787	69460902	ENSG00000029364.11|SLC39A9|AKAP1|AKAP1	901	+	5.194696	1.002449	-1.0	-1.0
chr14	69461562	69461757	ENSG00000029364.11|SLC39A9|AKAP1|AKAP1	901	+	5.4840794	1.002449	-1.0	-1.0
chr14	69459142	69459242	ENSG00000029364.11|SLC39A9|AKAP1|AKAP1	901	+	5.143082	1.002449	-1.0	-1.0
chr14	69459322	69459427	ENSG00000029364.11|SLC39A9|AKAP1|AKAP1	901	+	5.1430826	1.002449	-1.0	-1.0
chr14	69459712	69459812	ENSG00000029364.11|SLC39A9|AKAP1|AKAP1	901	+	3.3923051	1.002449	-1.0	-1.0
chr14	69458537	69458732	ENSG00000029364.11|SLC39A9|AKAP1|AKAP1	901	+	5.278438	1.002449	-1.0	-1.0
chr14	69713753	69714288	ENSG00000100647.7|SUSD6|AKAP1|AKAP1	928	+	4.9596305	1.1434476	-1.0	-1.0
chr14	69713063	69713453	ENSG00000100647.7|SUSD6|AKAP1|AKAP1	917	+	5.1633945	1.0829934	-1.0	-1.0
chr14	69710953	69713053	ENSG00000100647.7|SUSD6|AKAP1|AKAP1	996	+	6.5307956	2.4216554	-1.0	-1.0
chr14	69713623	69713728	ENSG00000100647.7|SUSD6|AKAP1|AKAP1	901	+	5.1430826	1.002449	-1.0	-1.0
chr14	69713468	69713568	ENSG00000100647.7|SUSD6|AKAP1|AKAP1	901	+	5.530108	1.002449	-1.0	-1.0
chr14	69771483	69771593	ENSG00000100650.15|SRSF5|AKAP1|AKAP1	907	+	3.3278923	1.0327803	-1.0	-1.0
chr14	69769642	69769742	ENSG00000100650.15|SRSF5|AKAP1|AKAP1	901	+	3.459419	1.002449	-1.0	-1.0
chr14	70030491	70030656	ENSG00000198732.10|SMOC1|AKAP1|AKAP1	900	+	3.5063434	1.0021151	-1.0	-1.0
chr14	70031086	70031356	ENSG00000198732.10|SMOC1|AKAP1|AKAP1	962	+	5.8825073	1.4186847	-1.0	-1.0
chr14	70031986	70032311	ENSG00000198732.10|SMOC1|AKAP1|AKAP1	901	+	5.3362837	1.002449	-1.0	-1.0
chr14	70030696	70031021	ENSG00000198732.10|SMOC1|AKAP1|AKAP1	908	+	4.4750247	1.0360279	-1.0	-1.0
chr14	70031431	70031986	ENSG00000198732.10|SMOC1|AKAP1|AKAP1	952	+	5.400963	1.3196565	-1.0	-1.0
chr14	73222823	73222933	ENSG00000080815.18|PSEN1|AKAP1|AKAP1	901	+	5.143082	1.002449	-1.0	-1.0
chr14	73220083	73220403	ENSG00000080815.18|PSEN1|AKAP1|AKAP1	980	+	5.6480293	1.7048105	-1.0	-1.0
chr14	73220988	73221148	ENSG00000080815.18|PSEN1|AKAP1|AKAP1	901	+	5.329628	1.002449	-1.0	-1.0
chr14	73220633	73220763	ENSG00000080815.18|PSEN1|AKAP1|AKAP1	901	+	5.4241257	1.002449	-1.0	-1.0
chr14	73219308	73220073	ENSG00000080815.18|PSEN1|AKAP1|AKAP1	951	+	5.2559276	1.3070601	-1.0	-1.0
chr14	73717501	73718676	ENSG00000156030.13|ELMSAN1|AKAP1|AKAP1	935	-	4.7546887	1.1886076	-1.0	-1.0
chr14	73717326	73717431	ENSG00000156030.13|ELMSAN1|AKAP1|AKAP1	901	-	5.1430826	1.002449	-1.0	-1.0
chr14	73718861	73719011	ENSG00000156030.13|ELMSAN1|AKAP1|AKAP1	901	-	5.1537743	1.002449	-1.0	-1.0
chr14	73958814	73958939	ENSG00000187097.12|ENTPD5|AKAP1|AKAP1	901	-	5.280877	1.002449	-1.0	-1.0
chr14	73965302	73965487	ENSG00000187097.12|ENTPD5|AKAP1|AKAP1	901	-	5.539726	1.002449	-1.0	-1.0
chr14	74060209	74060339	ENSG00000119711.12|ALDH6A1|AKAP1|AKAP1	901	-	3.3571124	1.002449	-1.0	-1.0
chr14	74480017	74480317	ENSG00000119655.10|NPC2|AKAP1|AKAP1	901	-	5.192485	1.002449	-1.0	-1.0
chr14	74736326	74736521	ENSG00000119616.11|FCF1|AKAP1|AKAP1	968	+	5.1742597	1.4937286	-1.0	-1.0
chr14	74736011	74736326	ENSG00000119616.11|FCF1|AKAP1|AKAP1	901	+	4.2613373	1.002449	-1.0	-1.0
chr14	74735486	74735966	ENSG00000119616.11|FCF1|AKAP1|AKAP1	985	+	5.0177655	1.8363134	-1.0	-1.0
chr14	74902295	74903600	ENSG00000119689.14|DLST|AKAP1|AKAP1	997	+	5.960063	2.558248	-1.0	-1.0
chr14	74901135	74901233	ENSG00000119689.14|DLST|AKAP1|AKAP1	901	+	5.349536	1.002449	-1.0	-1.0
chr14	74942273	74942373	ENSG00000119630.13|PGF|AKAP1|AKAP1	901	-	5.143082	1.002449	-1.0	-1.0
chr14	74942478	74942673	ENSG00000119630.13|PGF|AKAP1|AKAP1	911	-	5.5782037	1.052908	-1.0	-1.0
chr14	74942063	74942223	ENSG00000119630.13|PGF|AKAP1|AKAP1	901	-	5.344332	1.002449	-1.0	-1.0
chr14	75082692	75082887	ENSG00000119638.12|NEK9|AKAP1|AKAP1	901	-	5.591037	1.002449	-1.0	-1.0
chr14	75083477	75083617	ENSG00000119638.12|NEK9|AKAP1|AKAP1	901	-	5.3088765	1.002434	-1.0	-1.0
chr14	75084002	75084232	ENSG00000119638.12|NEK9|AKAP1|AKAP1	950	-	4.138246	1.303813	-1.0	-1.0
chr14	75082522	75082652	ENSG00000119638.12|NEK9|AKAP1|AKAP1	901	-	5.2784376	1.002449	-1.0	-1.0
chr14	75084237	75084582	ENSG00000119638.12|NEK9|AKAP1|AKAP1	933	-	4.46954	1.1741093	-1.0	-1.0
chr14	75083767	75083982	ENSG00000119638.12|NEK9|AKAP1|AKAP1	901	-	5.2435427	1.002449	-1.0	-1.0
chr14	75083052	75083172	ENSG00000119638.12|NEK9|AKAP1|AKAP1	901	-	5.3482504	1.002449	-1.0	-1.0
chr14	75132549	75132894	ENSG00000170348.8|TMED10|AKAP1|AKAP1	935	-	3.2539058	1.1837671	-1.0	-1.0
chr14	75134109	75134219	ENSG00000170348.8|TMED10|AKAP1|AKAP1	900	-	2.5945933	1.0017804	-1.0	-1.0
chr14	75133314	75133504	ENSG00000170348.8|TMED10|AKAP1|AKAP1	901	-	5.261858	1.0023218	-1.0	-1.0
chr14	75134354	75134539	ENSG00000170348.8|TMED10|AKAP1|AKAP1	946	-	3.1607769	1.2703577	-1.0	-1.0
chr14	75131539	75131659	ENSG00000170348.8|TMED10|AKAP1|AKAP1	901	-	5.367755	1.002449	-1.0	-1.0
chr14	75651170	75651300	ENSG00000133935.6|ERG28|AKAP1|AKAP1	901	-	3.4819195	1.002449	-1.0	-1.0
chr14	76787982	76788187	ENSG00000013523.9|ANGEL1|AKAP1|AKAP1	956	-	3.6521304	1.3611226	-1.0	-1.0
chr14	76788352	76789192	ENSG00000013523.9|ANGEL1|AKAP1|AKAP1	972	-	5.539637	1.5464779	-1.0	-1.0
chr14	76787357	76787642	ENSG00000013523.9|ANGEL1|AKAP1|AKAP1	905	-	4.714458	1.0209891	-1.0	-1.0
chr14	76787762	76787932	ENSG00000013523.9|ANGEL1|AKAP1|AKAP1	901	-	5.448788	1.002449	-1.0	-1.0
chr14	77024667	77024867	ENSG00000119669.4|IRF2BPL|AKAP1|AKAP1	926	-	5.654035	1.1282871	-1.0	-1.0
chr14	77340570	77340715	ENSG00000100580.7|TMED8|AKAP1|AKAP1	901	-	5.270478	1.002449	-1.0	-1.0
chr14	77478241	77478325	ENSG00000100593.17|ISM2|AKAP1|AKAP1	970	-	6.1975355	1.5225128	-1.0	-1.0
chr14	77474393	77476112	ENSG00000100593.17|ISM2|AKAP1|AKAP1	1000	-	6.906243	3.8484795	-1.0	-1.0
chr14	77478579	77478714	ENSG00000100593.17|ISM2|AKAP1|AKAP1	912	-	3.8062618	1.0548209	-1.0	-1.0
chr14	77484691	77484856	ENSG00000100593.17|ISM2|AKAP1|AKAP1	901	-	5.2173233	1.002449	-1.0	-1.0
chr14	77498688	77498788	ENSG00000100593.17|ISM2|AKAP1|AKAP1	901	-	5.249996	1.002449	-1.0	-1.0
chr14	77482356	77482671	ENSG00000100593.17|ISM2|AKAP1|AKAP1	929	-	5.704501	1.148243	-1.0	-1.0
chr14	77484276	77484561	ENSG00000100593.17|ISM2|AKAP1|AKAP1	923	-	5.3524337	1.1162331	-1.0	-1.0
chr14	77510361	77510531	ENSG00000100596.6|SPTLC2|AKAP1|AKAP1	901	-	5.295371	1.002449	-1.0	-1.0
chr14	77511311	77511416	ENSG00000100596.6|SPTLC2|AKAP1|AKAP1	901	-	5.1430826	1.002449	-1.0	-1.0
chr14	77511831	77512111	ENSG00000100596.6|SPTLC2|AKAP1|AKAP1	925	-	5.2551203	1.1276895	-1.0	-1.0
chr14	81179871	81179991	ENSG00000165417.11|GTF2A1|AKAP1|AKAP1	900	-	5.1698117	1.0021112	-1.0	-1.0
chr14	81476253	81476398	ENSG00000071537.13|SEL1L|AKAP1|AKAP1	901	-	3.441455	1.002449	-1.0	-1.0
chr14	81476118	81476248	ENSG00000071537.13|SEL1L|AKAP1|AKAP1	901	-	3.0998278	1.0023888	-1.0	-1.0
chr14	81472943	81473113	ENSG00000071537.13|SEL1L|AKAP1|AKAP1	908	-	5.6318774	1.0368102	-1.0	-1.0
chr14	81474988	81475098	ENSG00000071537.13|SEL1L|AKAP1|AKAP1	901	-	5.1787214	1.002449	-1.0	-1.0
chr14	81475278	81475488	ENSG00000071537.13|SEL1L|AKAP1|AKAP1	951	-	5.1978407	1.3100517	-1.0	-1.0
chr14	81475883	81476088	ENSG00000071537.13|SEL1L|AKAP1|AKAP1	951	-	4.6873393	1.3118317	-1.0	-1.0
chr14	81475163	81475263	ENSG00000071537.13|SEL1L|AKAP1|AKAP1	901	-	2.8073506	1.002449	-1.0	-1.0
chr14	81475708	81475878	ENSG00000071537.13|SEL1L|AKAP1|AKAP1	901	-	4.372053	1.0023155	-1.0	-1.0
chr14	88096708	88096828	ENSG00000258867.5|LINC01146|AKAP1|AKAP1	901	+	5.2072325	1.002449	-1.0	-1.0
chr14	89417080	89417205	ENSG00000259053.1|AL137230.2|AKAP1|AKAP1	901	-	5.1430826	1.002449	-1.0	-1.0
chr14	90404878	90405098	ENSG00000198668.10|CALM1|AKAP1|AKAP1	927	+	3.2370481	1.1342179	-1.0	-1.0
chr14	90405158	90405333	ENSG00000198668.10|CALM1|AKAP1|AKAP1	901	+	2.6202369	1.002449	-1.0	-1.0
chr14	90405368	90405548	ENSG00000198668.10|CALM1|AKAP1|AKAP1	920	+	4.7937713	1.0957029	-1.0	-1.0
chr14	91271822	91271922	ENSG00000015133.18|CCDC88C|AKAP1|AKAP1	901	-	5.1430826	1.002449	-1.0	-1.0
chr14	91271957	91272147	ENSG00000015133.18|CCDC88C|AKAP1|AKAP1	901	-	5.1787214	1.0023364	-1.0	-1.0
chr14	92704216	92704321	ENSG00000100600.14|LGMN|AKAP1|AKAP1	901	-	5.1430826	1.002449	-1.0	-1.0
chr14	92703946	92704166	ENSG00000100600.14|LGMN|AKAP1|AKAP1	968	-	5.9920263	1.4988132	-1.0	-1.0
chr14	92940678	92941163	ENSG00000100605.16|ITPK1|AKAP1|AKAP1	901	-	5.4074106	1.002449	-1.0	-1.0
chr14	92941308	92941508	ENSG00000100605.16|ITPK1|AKAP1|AKAP1	955	-	5.941037	1.3515075	-1.0	-1.0
chr14	93182855	93183005	ENSG00000165943.4|MOAP1|AKAP1|AKAP1	901	-	5.2728667	1.002449	-1.0	-1.0
chr14	93182595	93182705	ENSG00000165943.4|MOAP1|AKAP1|AKAP1	901	-	5.2143593	1.002449	-1.0	-1.0
chr14	93227407	93227602	ENSG00000012963.14|UBR7|AKAP1|AKAP1	901	+	5.2595387	1.002449	-1.0	-1.0
chr14	94304247	94304397	ENSG00000170099.5|SERPINA6|AKAP1|AKAP1	901	-	3.8635576	1.002449	-1.0	-1.0
chr14	94376746	94378441	ENSG00000197249.13|SERPINA1|AKAP1|AKAP1	999	-	4.709163	2.842095	-1.0	-1.0
chr14	94442468	94442773	ENSG00000186910.3|SERPINA11|AKAP1|AKAP1	935	-	4.6411242	1.1900742	-1.0	-1.0
chr14	94448276	94448426	ENSG00000186910.3|SERPINA11|AKAP1|AKAP1	901	-	5.013909	1.002449	-1.0	-1.0
chr14	94569454	94569884	ENSG00000188488.13|SERPINA5|AKAP1|AKAP1	984	+	5.4224553	1.790133	-1.0	-1.0
chr14	94590770	94590870	ENSG00000188488.13|SERPINA5|AKAP1|AKAP1	901	+	2.3011694	1.002449	-1.0	-1.0
chr14	94592071	94593120	ENSG00000188488.13|SERPINA5|AKAP1|AKAP1	1000	+	4.68532	3.4324694	-1.0	-1.0
chr14	94587595	94587710	ENSG00000188488.13|SERPINA5|AKAP1|AKAP1	921	+	3.3803914	1.1016245	-1.0	-1.0
chr14	94590420	94590530	ENSG00000188488.13|SERPINA5|AKAP1|AKAP1	901	+	5.316357	1.002449	-1.0	-1.0
chr14	94570174	94570274	ENSG00000188488.13|SERPINA5|AKAP1|AKAP1	901	+	5.143082	1.002449	-1.0	-1.0
chr14	94590655	94590765	ENSG00000188488.13|SERPINA5|AKAP1|AKAP1	901	+	4.6404834	1.0024089	-1.0	-1.0
chr14	94570009	94570159	ENSG00000188488.13|SERPINA5|AKAP1|AKAP1	901	+	5.3217187	1.002449	-1.0	-1.0
chr14	94591901	94592036	ENSG00000188488.13|SERPINA5|AKAP1|AKAP1	901	+	5.2223473	1.002449	-1.0	-1.0
chr14	94569459	94569884	ENSG00000100665.11|SERPINA4|AKAP1|AKAP1	985	+	5.5050693	1.8304366	-1.0	-1.0
chr14	94592136	94593126	ENSG00000273259.3|AL049839.2|AKAP1|AKAP1	1000	+	4.808988	3.5824602	-1.0	-1.0
chr14	94623730	94624105	ENSG00000273259.3|AL049839.2|AKAP1|AKAP1	995	+	4.135839	2.309778	-1.0	-1.0
chr14	94614746	94614846	ENSG00000196136.17|SERPINA3|AKAP1|AKAP1	901	+	2.6629627	1.002449	-1.0	-1.0
chr14	94623730	94624050	ENSG00000196136.17|SERPINA3|AKAP1|AKAP1	993	+	3.4878643	2.1412904	-1.0	-1.0
chr14	95087882	95087992	ENSG00000100697.14|DICER1|AKAP1|AKAP1	901	-	5.1430826	1.002449	-1.0	-1.0
chr14	95417055	95417230	ENSG00000176438.12|SYNE3|AKAP1|AKAP1	901	-	5.3641005	1.002449	-1.0	-1.0
chr14	95544302	95544412	ENSG00000182512.4|GLRX5|AKAP1|AKAP1	901	+	5.1430826	1.002449	-1.0	-1.0
chr14	99512109	99512524	ENSG00000205476.8|CCDC85C|AKAP1|AKAP1	967	-	3.9760406	1.480541	-1.0	-1.0
chr14	99512524	99512879	ENSG00000205476.8|CCDC85C|AKAP1|AKAP1	948	-	3.9232562	1.2830555	-1.0	-1.0
chr14	99528410	99528535	ENSG00000205476.8|CCDC85C|AKAP1|AKAP1	901	-	5.3897653	1.002449	-1.0	-1.0
chr14	99522132	99522240	ENSG00000205476.8|CCDC85C|AKAP1|AKAP1	994	-	6.6892424	2.1965747	-1.0	-1.0
chr14	99603446	99603566	ENSG00000205476.8|CCDC85C|AKAP1|AKAP1	901	-	3.666015	1.002449	-1.0	-1.0
chr14	99603181	99603441	ENSG00000205476.8|CCDC85C|AKAP1|AKAP1	936	-	3.8480635	1.1963053	-1.0	-1.0
chr14	99603601	99604021	ENSG00000205476.8|CCDC85C|AKAP1|AKAP1	922	-	4.2727437	1.1098886	-1.0	-1.0
chr14	99512909	99515335	ENSG00000205476.8|CCDC85C|AKAP1|AKAP1	993	-	5.3279734	2.1634948	-1.0	-1.0
chr14	100238470	100238555	ENSG00000258982.1|AL133523.1|AKAP1|AKAP1	901	-	5.1430826	1.002449	-1.0	-1.0
chr14	100238282	100238470	ENSG00000258982.1|AL133523.1|AKAP1|AKAP1	919	-	2.8800507	1.093227	-1.0	-1.0
chr14	100278128	100278228	ENSG00000100811.12|YY1|AKAP1|AKAP1	901	+	5.442646	1.002449	-1.0	-1.0
chr14	100291650	100292035	ENSG00000197119.12|SLC25A29|AKAP1|AKAP1	901	-	5.418957	1.002449	-1.0	-1.0
chr14	100329669	100329929	ENSG00000140107.10|SLC25A47|AKAP1|AKAP1	970	+	6.0832634	1.5239979	-1.0	-1.0
chr14	100328915	100329044	ENSG00000140107.10|SLC25A47|AKAP1|AKAP1	901	+	5.1430826	1.002449	-1.0	-1.0
chr14	100329934	100330309	ENSG00000140107.10|SLC25A47|AKAP1|AKAP1	936	+	5.7028613	1.1965836	-1.0	-1.0
chr14	100333962	100334187	ENSG00000140105.17|WARS|AKAP1|AKAP1	901	-	5.459675	1.002449	-1.0	-1.0
chr14	100334567	100334767	ENSG00000140105.17|WARS|AKAP1|AKAP1	901	-	5.5254493	1.002449	-1.0	-1.0
chr14	100334197	100334307	ENSG00000140105.17|WARS|AKAP1|AKAP1	901	-	5.486376	1.002449	-1.0	-1.0
chr14	100728400	100728545	ENSG00000185559.13|DLK1|AKAP1|AKAP1	940	+	4.3295584	1.2207227	-1.0	-1.0
chr14	100734733	100735138	ENSG00000185559.13|DLK1|AKAP1|AKAP1	979	+	3.153603	1.6684519	-1.0	-1.0
chr14	102347865	102348008	ENSG00000100865.14|CINP|AKAP1|AKAP1	939	-	5.712963	1.2129285	-1.0	-1.0
chr14	102499342	102499527	ENSG00000196663.15|TECPR2|AKAP1|AKAP1	901	+	5.3131146	1.002449	-1.0	-1.0
chr14	102498267	102498667	ENSG00000196663.15|TECPR2|AKAP1|AKAP1	901	+	5.285054	1.002449	-1.0	-1.0
chr14	102499902	102500022	ENSG00000196663.15|TECPR2|AKAP1|AKAP1	901	+	5.1698117	1.002449	-1.0	-1.0
chr14	102930181	102930316	ENSG00000166126.10|AMN|AKAP1|AKAP1	901	+	5.286522	1.002449	-1.0	-1.0
chr14	102930715	102930835	ENSG00000166126.10|AMN|AKAP1|AKAP1	901	+	3.1740437	1.002449	-1.0	-1.0
chr14	102930405	102930510	ENSG00000166126.10|AMN|AKAP1|AKAP1	901	+	5.249998	1.002449	-1.0	-1.0
chr14	102930550	102930660	ENSG00000166126.10|AMN|AKAP1|AKAP1	901	+	5.1787214	1.002449	-1.0	-1.0
chr14	102929973	102930086	ENSG00000166126.10|AMN|AKAP1|AKAP1	901	+	5.347929	1.002449	-1.0	-1.0
chr14	102930995	102931125	ENSG00000166126.10|AMN|AKAP1|AKAP1	901	+	5.247539	1.002449	-1.0	-1.0
chr14	103108752	103108952	ENSG00000205436.7|EXOC3L4|AKAP1|AKAP1	919	+	4.168973	1.0901324	-1.0	-1.0
chr14	103109787	103109907	ENSG00000205436.7|EXOC3L4|AKAP1|AKAP1	922	+	4.884092	1.1055323	-1.0	-1.0
chr14	103110155	103110350	ENSG00000205436.7|EXOC3L4|AKAP1|AKAP1	907	+	4.1715345	1.030246	-1.0	-1.0
chr14	103342852	103342957	ENSG00000100664.10|EIF5|AKAP1|AKAP1	901	+	5.1430826	1.002449	-1.0	-1.0
chr14	103336660	103336820	ENSG00000100664.10|EIF5|AKAP1|AKAP1	901	+	5.2064943	1.002449	-1.0	-1.0
chr14	103341647	103341777	ENSG00000100664.10|EIF5|AKAP1|AKAP1	901	+	5.1430826	1.002449	-1.0	-1.0
chr14	103522511	103522661	ENSG00000166165.12|CKB|AKAP1|AKAP1	900	-	5.671072	1.0021505	-1.0	-1.0
chr14	103534669	103536059	ENSG00000166166.12|TRMT61A|AKAP1|AKAP1	989	+	5.8679333	1.9657236	-1.0	-1.0
chr14	103530204	103530304	ENSG00000166166.12|TRMT61A|AKAP1|AKAP1	901	+	5.1430826	1.002449	-1.0	-1.0
chr14	103695067	103695317	ENSG00000126214.21|KLC1|AKAP1|AKAP1	901	+	4.6280546	1.0023814	-1.0	-1.0
chr14	103693742	103693892	ENSG00000126214.21|KLC1|AKAP1|AKAP1	901	+	3.481925	1.002449	-1.0	-1.0
chr14	103697397	103697527	ENSG00000126214.21|KLC1|AKAP1|AKAP1	901	+	5.1430826	1.002449	-1.0	-1.0
chr14	103694782	103694957	ENSG00000126214.21|KLC1|AKAP1|AKAP1	901	+	5.373428	1.002449	-1.0	-1.0
chr14	103693922	103694042	ENSG00000126214.21|KLC1|AKAP1|AKAP1	901	+	4.758033	1.002449	-1.0	-1.0
chr14	103694794	103694959	ENSG00000269940.1|AL049840.3|AKAP1|AKAP1	901	+	5.3858666	1.002449	-1.0	-1.0
chr14	103698418	103698613	ENSG00000126215.13|XRCC3|AKAP1|AKAP1	901	-	5.248002	1.002449	-1.0	-1.0
chr14	103698098	103698293	ENSG00000126215.13|XRCC3|AKAP1|AKAP1	901	-	5.1871066	1.0023404	-1.0	-1.0
chr14	104718794	104719634	ENSG00000203485.12|INF2|AKAP1|AKAP1	963	+	5.071072	1.426634	-1.0	-1.0
chr14	104753129	104753314	ENSG00000184990.12|SIVA1|AKAP1|AKAP1	947	+	5.7324	1.2724546	-1.0	-1.0
chr14	104755634	104755739	ENSG00000184990.12|SIVA1|AKAP1|AKAP1	901	+	3.4258623	1.002449	-1.0	-1.0
chr14	104756589	104756774	ENSG00000184990.12|SIVA1|AKAP1|AKAP1	961	+	5.8051496	1.4138798	-1.0	-1.0
chr14	104759409	104759614	ENSG00000184990.12|SIVA1|AKAP1|AKAP1	918	+	4.354239	1.0847766	-1.0	-1.0
chr14	104784841	104784941	ENSG00000142208.15|AKT1|AKAP1|AKAP1	901	-	5.249998	1.002449	-1.0	-1.0
chr14	104769788	104770338	ENSG00000142208.15|AKT1|AKAP1|AKAP1	925	-	4.325626	1.1268461	-1.0	-1.0
chr14	104789017	104789152	ENSG00000142208.15|AKT1|AKAP1|AKAP1	901	-	5.1858487	1.002449	-1.0	-1.0
chr14	104795483	104795658	ENSG00000142208.15|AKT1|AKAP1|AKAP1	901	-	5.445092	1.002449	-1.0	-1.0
chr14	104769378	104769763	ENSG00000142208.15|AKT1|AKAP1|AKAP1	961	-	4.7585053	1.4113243	-1.0	-1.0
chr14	104872695	104872830	ENSG00000099814.15|CEP170B|AKAP1|AKAP1	901	+	5.188904	1.002449	-1.0	-1.0
chr14	104868670	104868785	ENSG00000099814.15|CEP170B|AKAP1|AKAP1	901	+	5.1430826	1.002449	-1.0	-1.0
chr14	104875175	104875325	ENSG00000099814.15|CEP170B|AKAP1|AKAP1	901	+	5.2930803	1.002449	-1.0	-1.0
chr14	105010842	105011032	ENSG00000170779.10|CDCA4|AKAP1|AKAP1	907	-	4.218031	1.029624	-1.0	-1.0
chr14	105009992	105010447	ENSG00000170779.10|CDCA4|AKAP1|AKAP1	930	-	4.707867	1.1572348	-1.0	-1.0
chr14	105010482	105010657	ENSG00000170779.10|CDCA4|AKAP1|AKAP1	901	-	5.0956635	1.002449	-1.0	-1.0
chr14	105209655	105210588	ENSG00000185024.16|BRF1|AKAP1|AKAP1	974	-	5.394977	1.5928266	-1.0	-1.0
chr14	105217633	105217793	ENSG00000185024.16|BRF1|AKAP1|AKAP1	901	-	5.1564474	1.002449	-1.0	-1.0
chr14	105209340	105209635	ENSG00000185024.16|BRF1|AKAP1|AKAP1	905	-	5.489327	1.0200686	-1.0	-1.0
chr14	105446467	105446567	ENSG00000182979.17|MTA1|AKAP1|AKAP1	901	+	5.349534	1.002449	-1.0	-1.0
chr14	105468819	105468929	ENSG00000182979.17|MTA1|AKAP1|AKAP1	901	+	5.1787214	1.002449	-1.0	-1.0
chr14	105488662	105488797	ENSG00000257341.5|AL928654.4|AKAP1|AKAP1	930	+	5.632567	1.1567568	-1.0	-1.0
chr14	105488280	105488388	ENSG00000257341.5|AL928654.4|AKAP1|AKAP1	901	+	5.2499986	1.002449	-1.0	-1.0
chr14	105488662	105488792	ENSG00000213145.9|CRIP1|AKAP1|AKAP1	934	+	5.702493	1.1833928	-1.0	-1.0
chr14	105488281	105488431	ENSG00000213145.9|CRIP1|AKAP1|AKAP1	900	+	5.2499986	1.0021135	-1.0	-1.0
chr14	105529611	105529746	ENSG00000184986.10|TMEM121|AKAP1|AKAP1	901	+	5.4041834	1.002449	-1.0	-1.0
chr14	105529786	105530101	ENSG00000184986.10|TMEM121|AKAP1|AKAP1	902	+	3.9375396	1.0098352	-1.0	-1.0
chr15	25088301	25088401	ENSG00000224078.13|SNHG14|AKAP1|AKAP1	901	+	5.5301094	1.002449	-1.0	-1.0
chr15	24987501	24987616	ENSG00000224078.13|SNHG14|AKAP1|AKAP1	901	+	5.178721	1.002449	-1.0	-1.0
chr15	24987502	24987617	ENSG00000214265.11|AC124312.1|AKAP1|AKAP1	901	+	5.178721	1.002449	-1.0	-1.0
chr15	24987502	24987617	ENSG00000279192.1|PWAR5|AKAP1|AKAP1	901	+	5.178721	1.002449	-1.0	-1.0
chr15	25088300	25088400	ENSG00000261069.3|AC124312.3|AKAP1|AKAP1	901	+	5.5301094	1.002449	-1.0	-1.0
chr15	31373514	31374004	ENSG00000169926.10|KLF13|AKAP1|AKAP1	901	+	5.128788	1.004352	-1.0	-1.0
chr15	31374834	31374999	ENSG00000169926.10|KLF13|AKAP1|AKAP1	901	+	5.2642503	1.002449	-1.0	-1.0
chr15	31372549	31372869	ENSG00000169926.10|KLF13|AKAP1|AKAP1	901	+	5.318442	1.002449	-1.0	-1.0
chr15	31373339	31373509	ENSG00000169926.10|KLF13|AKAP1|AKAP1	901	+	5.2392673	1.002449	-1.0	-1.0
chr15	34084016	34084206	ENSG00000134153.9|EMC7|AKAP1|AKAP1	907	-	5.3547373	1.0302695	-1.0	-1.0
chr15	34341777	34341987	ENSG00000182117.5|NOP10|AKAP1|AKAP1	950	-	4.1963696	1.3007164	-1.0	-1.0
chr15	38352478	38352603	ENSG00000166068.12|SPRED1|AKAP1|AKAP1	901	+	5.1430826	1.002449	-1.0	-1.0
chr15	38252910	38253010	ENSG00000166068.12|SPRED1|AKAP1|AKAP1	901	+	5.1430826	1.002449	-1.0	-1.0
chr15	39595361	39596611	ENSG00000137801.10|THBS1|AKAP1|AKAP1	951	+	4.4923277	1.3113672	-1.0	-1.0
chr15	39597261	39597416	ENSG00000137801.10|THBS1|AKAP1|AKAP1	901	+	3.9590542	1.002449	-1.0	-1.0
chr15	39596921	39597121	ENSG00000137801.10|THBS1|AKAP1|AKAP1	907	+	4.680135	1.0301749	-1.0	-1.0
chr15	39596671	39596866	ENSG00000137801.10|THBS1|AKAP1|AKAP1	906	+	5.0208054	1.0285025	-1.0	-1.0
chr15	40418129	40419004	ENSG00000128928.8|IVD|AKAP1|AKAP1	961	+	4.541731	1.4062043	-1.0	-1.0
chr15	40420029	40420139	ENSG00000128928.8|IVD|AKAP1|AKAP1	901	+	5.1787214	1.002449	-1.0	-1.0
chr15	40419109	40419284	ENSG00000128928.8|IVD|AKAP1|AKAP1	900	+	2.726954	1.0020278	-1.0	-1.0
chr15	40420164	40420579	ENSG00000128928.8|IVD|AKAP1|AKAP1	925	+	4.75838	1.123565	-1.0	-1.0
chr15	40419344	40419444	ENSG00000128928.8|IVD|AKAP1|AKAP1	901	+	5.1430826	1.002449	-1.0	-1.0
chr15	40420774	40421039	ENSG00000128928.8|IVD|AKAP1|AKAP1	901	+	4.754243	1.002449	-1.0	-1.0
chr15	40466410	40466655	ENSG00000140320.11|BAHD1|AKAP1|AKAP1	901	+	5.3360705	1.002449	-1.0	-1.0
chr15	40466200	40466405	ENSG00000140320.11|BAHD1|AKAP1|AKAP1	931	+	4.0167947	1.1630468	-1.0	-1.0
chr15	40472597	40472767	ENSG00000169105.7|CHST14|AKAP1|AKAP1	901	+	5.2665877	1.002449	-1.0	-1.0
chr15	40663378	40663498	ENSG00000137812.19|KNL1|AKAP1|AKAP1	901	+	5.164466	1.002449	-1.0	-1.0
chr15	40767325	40767705	ENSG00000137880.5|GCHFR|AKAP1|AKAP1	988	+	5.044915	1.9228822	-1.0	-1.0
chr15	41281285	41281540	ENSG00000187446.11|CHP1|AKAP1|AKAP1	901	+	4.2991276	1.002449	-1.0	-1.0
chr15	41280475	41280625	ENSG00000187446.11|CHP1|AKAP1|AKAP1	901	+	5.5057425	1.002449	-1.0	-1.0
chr15	41279835	41280085	ENSG00000187446.11|CHP1|AKAP1|AKAP1	927	+	5.545918	1.1340249	-1.0	-1.0
chr15	41578559	41578674	ENSG00000092445.11|TYRO3|AKAP1|AKAP1	900	+	5.2232695	1.0019877	-1.0	-1.0
chr15	41768538	41768643	ENSG00000174197.16|MGA|AKAP1|AKAP1	901	+	5.1430826	1.002449	-1.0	-1.0
chr15	42159460	42159880	ENSG00000166887.15|VPS39|AKAP1|AKAP1	950	-	5.2963347	1.2987871	-1.0	-1.0
chr15	42158820	42158920	ENSG00000166887.15|VPS39|AKAP1|AKAP1	901	-	5.249996	1.002449	-1.0	-1.0
chr15	42158940	42159075	ENSG00000166887.15|VPS39|AKAP1|AKAP1	901	-	5.3079543	1.002449	-1.0	-1.0
chr15	42159145	42159455	ENSG00000166887.15|VPS39|AKAP1|AKAP1	963	-	5.8503737	1.4324453	-1.0	-1.0
chr15	42159895	42160505	ENSG00000166887.15|VPS39|AKAP1|AKAP1	941	-	4.6038733	1.2303352	-1.0	-1.0
chr15	42210666	42210791	ENSG00000103978.15|TMEM87A|AKAP1|AKAP1	901	-	5.325581	1.002449	-1.0	-1.0
chr15	42211396	42211541	ENSG00000103978.15|TMEM87A|AKAP1|AKAP1	901	-	5.3246503	1.002449	-1.0	-1.0
chr15	42210836	42211006	ENSG00000103978.15|TMEM87A|AKAP1|AKAP1	901	-	5.4109488	1.002449	-1.0	-1.0
chr15	42416327	42416427	ENSG00000103994.16|ZNF106|AKAP1|AKAP1	901	-	5.143082	1.002449	-1.0	-1.0
chr15	42532427	42532532	ENSG00000092531.9|SNAP23|AKAP1|AKAP1	901	+	5.1430826	1.002449	-1.0	-1.0
chr15	42539269	42539374	ENSG00000180979.9|LRRC57|AKAP1|AKAP1	901	-	5.143082	1.002449	-1.0	-1.0
chr15	42543154	42543269	ENSG00000180979.9|LRRC57|AKAP1|AKAP1	901	-	5.34632	1.002449	-1.0	-1.0
chr15	42542874	42543009	ENSG00000180979.9|LRRC57|AKAP1|AKAP1	901	-	5.1430826	1.002449	-1.0	-1.0
chr15	42567221	42567356	ENSG00000137814.10|HAUS2|AKAP1|AKAP1	901	+	5.467251	1.002449	-1.0	-1.0
chr15	42569431	42569581	ENSG00000137814.10|HAUS2|AKAP1|AKAP1	901	+	4.2441573	1.002449	-1.0	-1.0
chr15	43184774	43185119	ENSG00000137842.6|TMEM62|AKAP1|AKAP1	943	+	5.684641	1.2451748	-1.0	-1.0
chr15	43771759	43771869	ENSG00000167004.12|PDIA3|AKAP1|AKAP1	901	+	5.21436	1.002449	-1.0	-1.0
chr15	43771239	43771594	ENSG00000167004.12|PDIA3|AKAP1|AKAP1	939	+	2.948858	1.2144672	-1.0	-1.0
chr15	43794238	43794338	ENSG00000140264.19|SERF2|AKAP1|AKAP1	901	+	5.1430826	1.002449	-1.0	-1.0
chr15	43793683	43794073	ENSG00000140264.19|SERF2|AKAP1|AKAP1	1000	+	4.285802	3.7055068	-1.0	-1.0
chr15	43795738	43795838	ENSG00000140264.19|SERF2|AKAP1|AKAP1	901	+	5.1430826	1.002449	-1.0	-1.0
chr15	43792938	43793153	ENSG00000140264.19|SERF2|AKAP1|AKAP1	943	+	2.6339471	1.2454082	-1.0	-1.0
chr15	43794983	43795138	ENSG00000140264.19|SERF2|AKAP1|AKAP1	901	+	5.2309494	1.0022955	-1.0	-1.0
chr15	43792261	43792456	ENSG00000140264.19|SERF2|AKAP1|AKAP1	944	+	3.1931367	1.254824	-1.0	-1.0
chr15	43794418	43794538	ENSG00000140264.19|SERF2|AKAP1|AKAP1	901	+	5.4207654	1.002449	-1.0	-1.0
chr15	44717647	44717947	ENSG00000166710.17|B2M|AKAP1|AKAP1	912	+	2.5594342	1.0547513	-1.0	-1.0
chr15	45074514	45074664	ENSG00000140263.13|SORD|AKAP1|AKAP1	900	+	3.3659089	1.0020114	-1.0	-1.0
chr15	45073464	45073749	ENSG00000140263.13|SORD|AKAP1|AKAP1	929	+	3.468826	1.1495069	-1.0	-1.0
chr15	45074154	45074484	ENSG00000140263.13|SORD|AKAP1|AKAP1	952	+	4.6032715	1.321644	-1.0	-1.0
chr15	45167232	45167485	ENSG00000259539.1|AC051619.6|AKAP1|AKAP1	992	-	5.5120974	2.1224697	-1.0	-1.0
chr15	45167233	45168098	ENSG00000138606.19|SHF|AKAP1|AKAP1	985	-	4.989485	1.8213497	-1.0	-1.0
chr15	45187808	45187928	ENSG00000138606.19|SHF|AKAP1|AKAP1	901	-	3.4057279	1.002449	-1.0	-1.0
chr15	45187463	45187618	ENSG00000138606.19|SHF|AKAP1|AKAP1	901	-	5.2407684	1.002449	-1.0	-1.0
chr15	50354285	50354400	ENSG00000104064.16|GABPB1|AKAP1|AKAP1	901	-	5.1787214	1.002449	-1.0	-1.0
chr15	51909300	51909415	ENSG00000138594.13|TMOD3|AKAP1|AKAP1	901	+	5.22327	1.002449	-1.0	-1.0
chr15	52550669	52550774	ENSG00000128989.10|ARPP19|AKAP1|AKAP1	901	-	5.349536	1.002449	-1.0	-1.0
chr15	52549889	52550019	ENSG00000128989.10|ARPP19|AKAP1|AKAP1	901	-	5.441032	1.002449	-1.0	-1.0
chr15	52547829	52547989	ENSG00000128989.10|ARPP19|AKAP1|AKAP1	901	-	3.2281313	1.0022404	-1.0	-1.0
chr15	52550079	52550259	ENSG00000128989.10|ARPP19|AKAP1|AKAP1	901	-	5.247986	1.0024396	-1.0	-1.0
chr15	52549044	52549204	ENSG00000128989.10|ARPP19|AKAP1|AKAP1	901	-	4.2859573	1.002449	-1.0	-1.0
chr15	52550294	52550394	ENSG00000128989.10|ARPP19|AKAP1|AKAP1	901	-	5.1430826	1.002449	-1.0	-1.0
chr15	52548654	52548794	ENSG00000128989.10|ARPP19|AKAP1|AKAP1	901	-	4.6037974	1.002449	-1.0	-1.0
chr15	52547994	52548164	ENSG00000128989.10|ARPP19|AKAP1|AKAP1	901	-	4.1976795	1.002449	-1.0	-1.0
chr15	52551584	52551714	ENSG00000128989.10|ARPP19|AKAP1|AKAP1	916	-	5.282044	1.0778979	-1.0	-1.0
chr15	52785438	52785543	ENSG00000169856.8|ONECUT1|AKAP1|AKAP1	901	-	5.1430826	1.002449	-1.0	-1.0
chr15	55181515	55181690	ENSG00000137876.9|RSL24D1|AKAP1|AKAP1	901	-	3.595645	1.002449	-1.0	-1.0
chr15	57547584	57547769	ENSG00000128849.10|CGNL1|AKAP1|AKAP1	901	+	5.3061137	1.002449	-1.0	-1.0
chr15	57548904	57549044	ENSG00000128849.10|CGNL1|AKAP1|AKAP1	901	+	5.1430826	1.002449	-1.0	-1.0
chr15	57548504	57548604	ENSG00000128849.10|CGNL1|AKAP1|AKAP1	901	+	5.1430826	1.002449	-1.0	-1.0
chr15	58862755	58862920	ENSG00000259353.1|AC090515.4|AKAP1|AKAP1	927	-	3.784442	1.1352639	-1.0	-1.0
chr15	60347393	60347578	ENSG00000182718.16|ANXA2|AKAP1|AKAP1	912	-	3.2648525	1.0553579	-1.0	-1.0
chr15	60360930	60361040	ENSG00000182718.16|ANXA2|AKAP1|AKAP1	901	-	5.249999	1.002449	-1.0	-1.0
chr15	60402768	60402878	ENSG00000182718.16|ANXA2|AKAP1|AKAP1	901	-	5.249998	1.002449	-1.0	-1.0
chr15	60591581	60591771	ENSG00000069667.15|RORA|AKAP1|AKAP1	901	-	5.5193844	1.002449	-1.0	-1.0
chr15	64142012	64142112	ENSG00000028528.14|SNX1|AKAP1|AKAP1	901	+	5.1430826	1.002449	-1.0	-1.0
chr15	64155811	64156056	ENSG00000166794.4|PPIB|AKAP1|AKAP1	901	-	2.8080661	1.0060194	-1.0	-1.0
chr15	64681856	64682171	ENSG00000180357.9|ZNF609|AKAP1|AKAP1	901	+	5.4412313	1.0024344	-1.0	-1.0
chr15	64685026	64685171	ENSG00000180357.9|ZNF609|AKAP1|AKAP1	901	+	5.2876954	1.002449	-1.0	-1.0
chr15	64682266	64682401	ENSG00000180357.9|ZNF609|AKAP1|AKAP1	901	+	5.261056	1.002449	-1.0	-1.0
chr15	64683766	64683866	ENSG00000180357.9|ZNF609|AKAP1|AKAP1	901	+	5.1430826	1.002449	-1.0	-1.0
chr15	64684786	64685021	ENSG00000180357.9|ZNF609|AKAP1|AKAP1	963	+	5.998841	1.4307699	-1.0	-1.0
chr15	64682436	64682776	ENSG00000180357.9|ZNF609|AKAP1|AKAP1	956	+	5.8976045	1.360202	-1.0	-1.0
chr15	64684511	64684611	ENSG00000180357.9|ZNF609|AKAP1|AKAP1	901	+	5.143082	1.002449	-1.0	-1.0
chr15	64683386	64683571	ENSG00000180357.9|ZNF609|AKAP1|AKAP1	901	+	5.29859	1.002449	-1.0	-1.0
chr15	64688152	64688422	ENSG00000180304.14|OAZ2|AKAP1|AKAP1	934	-	4.487846	1.180936	-1.0	-1.0
chr15	64687922	64688042	ENSG00000180304.14|OAZ2|AKAP1|AKAP1	901	-	5.4393873	1.002449	-1.0	-1.0
chr15	64866020	64866145	ENSG00000249240.2|AC069368.1|AKAP1|AKAP1	901	+	5.21436	1.002449	-1.0	-1.0
chr15	64866023	64866148	ENSG00000241839.9|PLEKHO2|AKAP1|AKAP1	901	+	5.2321796	1.002449	-1.0	-1.0
chr15	65150153	65150258	ENSG00000166855.9|CLPX|AKAP1|AKAP1	901	-	5.3463225	1.002449	-1.0	-1.0
chr15	65149193	65149323	ENSG00000166855.9|CLPX|AKAP1|AKAP1	901	-	4.9602194	1.002449	-1.0	-1.0
chr15	65327646	65327771	ENSG00000174498.13|IGDCC3|AKAP1|AKAP1	901	-	5.2487693	1.002449	-1.0	-1.0
chr15	65327861	65328576	ENSG00000174498.13|IGDCC3|AKAP1|AKAP1	952	-	4.0470014	1.3185793	-1.0	-1.0
chr15	65328621	65328796	ENSG00000174498.13|IGDCC3|AKAP1|AKAP1	901	-	5.354872	1.002449	-1.0	-1.0
chr15	65327141	65327471	ENSG00000174498.13|IGDCC3|AKAP1|AKAP1	906	-	3.5487509	1.0257108	-1.0	-1.0
chr15	65328906	65329006	ENSG00000174498.13|IGDCC3|AKAP1|AKAP1	901	-	5.1430826	1.002449	-1.0	-1.0
chr15	65578087	65578292	ENSG00000074696.12|HACD3|AKAP1|AKAP1	920	+	4.465641	1.0958334	-1.0	-1.0
chr15	65576437	65576697	ENSG00000074696.12|HACD3|AKAP1|AKAP1	963	+	3.7115383	1.4275707	-1.0	-1.0
chr15	65577882	65577987	ENSG00000074696.12|HACD3|AKAP1|AKAP1	901	+	5.470287	1.002449	-1.0	-1.0
chr15	65576832	65576932	ENSG00000074696.12|HACD3|AKAP1|AKAP1	901	+	5.2499986	1.002449	-1.0	-1.0
chr15	66491136	66491236	ENSG00000169032.9|MAP2K1|AKAP1|AKAP1	901	+	3.3923051	1.002449	-1.0	-1.0
chr15	66504787	66504883	ENSG00000174444.14|RPL4|AKAP1|AKAP1	904	-	3.0874581	1.0179464	-1.0	-1.0
chr15	66499529	66499652	ENSG00000174444.14|RPL4|AKAP1|AKAP1	930	-	2.9043508	1.155422	-1.0	-1.0
chr15	67034585	67034690	ENSG00000259347.6|AC087482.1|AKAP1|AKAP1	901	-	5.143082	1.002449	-1.0	-1.0
chr15	67035495	67035595	ENSG00000259347.6|AC087482.1|AKAP1|AKAP1	901	-	5.1430826	1.002449	-1.0	-1.0
chr15	67035210	67035465	ENSG00000259347.6|AC087482.1|AKAP1|AKAP1	901	-	5.1864014	1.002449	-1.0	-1.0
chr15	67192097	67192197	ENSG00000166949.15|SMAD3|AKAP1|AKAP1	901	+	5.249996	1.002449	-1.0	-1.0
chr15	67191237	67191457	ENSG00000166949.15|SMAD3|AKAP1|AKAP1	901	+	5.318343	1.0023652	-1.0	-1.0
chr15	67195012	67195112	ENSG00000166949.15|SMAD3|AKAP1|AKAP1	901	+	5.1430826	1.002449	-1.0	-1.0
chr15	68209595	68209710	ENSG00000260007.2|AC107871.1|AKAP1|AKAP1	901	-	5.1430826	1.002449	-1.0	-1.0
chr15	68206979	68207084	ENSG00000260007.2|AC107871.1|AKAP1|AKAP1	901	-	5.2499986	1.002449	-1.0	-1.0
chr15	68207690	68208145	ENSG00000260007.2|AC107871.1|AKAP1|AKAP1	952	-	4.4171677	1.3205005	-1.0	-1.0
chr15	68207324	68207680	ENSG00000260007.2|AC107871.1|AKAP1|AKAP1	954	-	4.239144	1.3374113	-1.0	-1.0
chr15	68207326	68208146	ENSG00000128973.12|CLN6|AKAP1|AKAP1	949	-	4.257778	1.2918836	-1.0	-1.0
chr15	68779764	68779939	ENSG00000140350.15|ANP32A|AKAP1|AKAP1	920	-	3.0677946	1.0989001	-1.0	-1.0
chr15	68778984	68779084	ENSG00000140350.15|ANP32A|AKAP1|AKAP1	901	-	5.1430826	1.002449	-1.0	-1.0
chr15	69455427	69455582	ENSG00000137818.11|RPLP1|AKAP1|AKAP1	974	+	4.466161	1.589412	-1.0	-1.0
chr15	69453593	69453808	ENSG00000137818.11|RPLP1|AKAP1|AKAP1	952	+	3.369657	1.3202487	-1.0	-1.0
chr15	69452893	69453088	ENSG00000137818.11|RPLP1|AKAP1|AKAP1	934	+	3.0870752	1.1780534	-1.0	-1.0
chr15	69455108	69455287	ENSG00000137818.11|RPLP1|AKAP1|AKAP1	968	+	2.8991494	1.4998144	-1.0	-1.0
chr15	70048674	70049044	ENSG00000140332.15|TLE3|AKAP1|AKAP1	954	-	5.4105406	1.3369058	-1.0	-1.0
chr15	70048379	70048659	ENSG00000140332.15|TLE3|AKAP1|AKAP1	968	-	5.573425	1.497086	-1.0	-1.0
chr15	70049104	70049249	ENSG00000140332.15|TLE3|AKAP1|AKAP1	927	-	5.0599966	1.1380024	-1.0	-1.0
chr15	70049339	70050119	ENSG00000140332.15|TLE3|AKAP1|AKAP1	980	-	6.2631135	1.6965358	-1.0	-1.0
chr15	70048099	70048199	ENSG00000140332.15|TLE3|AKAP1|AKAP1	901	-	5.143082	1.002449	-1.0	-1.0
chr15	72208836	72208941	ENSG00000067225.17|PKM|AKAP1|AKAP1	901	-	3.4594193	1.002449	-1.0	-1.0
chr15	72199028	72199658	ENSG00000067225.17|PKM|AKAP1|AKAP1	992	-	3.5654461	2.1056654	-1.0	-1.0
chr15	72230177	72230277	ENSG00000067225.17|PKM|AKAP1|AKAP1	901	-	5.143082	1.002449	-1.0	-1.0
chr15	72344012	72344122	ENSG00000260729.1|AC009690.1|AKAP1|AKAP1	901	-	5.4075847	1.002449	-1.0	-1.0
chr15	72344013	72344123	ENSG00000213614.9|HEXA|AKAP1|AKAP1	901	-	5.3409095	1.002449	-1.0	-1.0
chr15	72751838	72751938	ENSG00000159322.17|ADPGK|AKAP1|AKAP1	901	-	5.2499976	1.002449	-1.0	-1.0
chr15	72751698	72751803	ENSG00000159322.17|ADPGK|AKAP1|AKAP1	901	-	5.143082	1.002449	-1.0	-1.0
chr15	73304447	73304732	ENSG00000067141.16|NEO1|AKAP1|AKAP1	927	+	5.169	1.1375844	-1.0	-1.0
chr15	73304867	73305072	ENSG00000067141.16|NEO1|AKAP1|AKAP1	942	+	5.575622	1.2401104	-1.0	-1.0
chr15	73303407	73303752	ENSG00000067141.16|NEO1|AKAP1|AKAP1	936	+	5.642298	1.1949598	-1.0	-1.0
chr15	73303937	73304167	ENSG00000067141.16|NEO1|AKAP1|AKAP1	928	+	5.6274133	1.1401756	-1.0	-1.0
chr15	73560298	73560518	ENSG00000156642.16|NPTN|AKAP1|AKAP1	918	-	3.8492622	1.0864878	-1.0	-1.0
chr15	73712933	73714478	ENSG00000103855.17|CD276|AKAP1|AKAP1	992	+	5.5543594	2.0820134	-1.0	-1.0
chr15	73708338	73708448	ENSG00000103855.17|CD276|AKAP1|AKAP1	901	+	5.4407635	1.002449	-1.0	-1.0
chr15	73983382	73983567	ENSG00000067221.13|STOML1|AKAP1|AKAP1	901	-	5.5316715	1.002449	-1.0	-1.0
chr15	73983627	73983827	ENSG00000067221.13|STOML1|AKAP1|AKAP1	940	-	5.770932	1.2249115	-1.0	-1.0
chr15	73983257	73983372	ENSG00000067221.13|STOML1|AKAP1|AKAP1	901	-	5.372813	1.002449	-1.0	-1.0
chr15	74410538	74410723	ENSG00000138623.9|SEMA7A|AKAP1|AKAP1	901	-	5.322647	1.002449	-1.0	-1.0
chr15	74410013	74410373	ENSG00000138623.9|SEMA7A|AKAP1|AKAP1	907	-	5.2683225	1.0323888	-1.0	-1.0
chr15	74409403	74410013	ENSG00000138623.9|SEMA7A|AKAP1|AKAP1	976	-	5.6776304	1.6217322	-1.0	-1.0
chr15	74596055	74596240	ENSG00000179361.17|ARID3B|AKAP1|AKAP1	901	+	5.1430826	1.002449	-1.0	-1.0
chr15	74630587	74630752	ENSG00000179151.11|EDC3|AKAP1|AKAP1	901	-	5.3162894	1.002449	-1.0	-1.0
chr15	74631532	74631637	ENSG00000179151.11|EDC3|AKAP1|AKAP1	901	-	5.196541	1.002449	-1.0	-1.0
chr15	74631812	74631942	ENSG00000179151.11|EDC3|AKAP1|AKAP1	901	-	5.2031236	1.002449	-1.0	-1.0
chr15	74632377	74632482	ENSG00000179151.11|EDC3|AKAP1|AKAP1	901	-	5.1430826	1.002449	-1.0	-1.0
chr15	74630762	74630882	ENSG00000179151.11|EDC3|AKAP1|AKAP1	901	-	5.2699065	1.002449	-1.0	-1.0
chr15	74719671	74719771	ENSG00000140465.13|CYP1A1|AKAP1|AKAP1	901	-	5.2499976	1.002449	-1.0	-1.0
chr15	74720151	74720376	ENSG00000140465.13|CYP1A1|AKAP1|AKAP1	901	-	5.2439456	1.0023525	-1.0	-1.0
chr15	74802560	74803180	ENSG00000103653.16|CSK|AKAP1|AKAP1	973	+	4.647675	1.5610582	-1.0	-1.0
chr15	74836160	74836305	ENSG00000140474.12|ULK3|AKAP1|AKAP1	901	-	5.2072325	1.002449	-1.0	-1.0
chr15	74836375	74836475	ENSG00000140474.12|ULK3|AKAP1|AKAP1	901	-	5.143082	1.002449	-1.0	-1.0
chr15	74836530	74836640	ENSG00000140474.12|ULK3|AKAP1|AKAP1	901	-	5.1787214	1.002449	-1.0	-1.0
chr15	74848605	74848701	ENSG00000140497.16|SCAMP2|AKAP1|AKAP1	901	-	3.3219156	1.0023286	-1.0	-1.0
chr15	74853998	74854119	ENSG00000140497.16|SCAMP2|AKAP1|AKAP1	901	-	5.406644	1.002449	-1.0	-1.0
chr15	74843729	74845289	ENSG00000140497.16|SCAMP2|AKAP1|AKAP1	998	-	6.017869	2.7901504	-1.0	-1.0
chr15	74845459	74845579	ENSG00000140497.16|SCAMP2|AKAP1|AKAP1	901	-	3.5228667	1.002449	-1.0	-1.0
chr15	74897718	74897873	ENSG00000178802.17|MPI|AKAP1|AKAP1	970	+	5.5836506	1.5162586	-1.0	-1.0
chr15	74901966	74902106	ENSG00000178761.14|FAM219B|AKAP1|AKAP1	901	-	5.1698112	1.002449	-1.0	-1.0
chr15	74901736	74901941	ENSG00000178761.14|FAM219B|AKAP1|AKAP1	940	-	4.9169865	1.223634	-1.0	-1.0
chr15	74926770	74926887	ENSG00000178741.11|COX5A|AKAP1|AKAP1	901	-	5.185849	1.002449	-1.0	-1.0
chr15	75020388	75020618	ENSG00000198794.11|SCAMP5|AKAP1|AKAP1	907	+	4.050094	1.0335647	-1.0	-1.0
chr15	75019078	75020018	ENSG00000198794.11|SCAMP5|AKAP1|AKAP1	975	+	4.7627215	1.6040864	-1.0	-1.0
chr15	75020903	75021223	ENSG00000198794.11|SCAMP5|AKAP1|AKAP1	974	+	4.518976	1.5907909	-1.0	-1.0
chr15	75020628	75020808	ENSG00000198794.11|SCAMP5|AKAP1|AKAP1	901	+	5.330116	1.002449	-1.0	-1.0
chr15	75020043	75020303	ENSG00000198794.11|SCAMP5|AKAP1|AKAP1	901	+	5.26658	1.0024463	-1.0	-1.0
chr15	75021313	75021473	ENSG00000198794.11|SCAMP5|AKAP1|AKAP1	931	+	4.7448435	1.163724	-1.0	-1.0
chr15	75211578	75211773	ENSG00000167173.18|C15orf39|AKAP1|AKAP1	917	+	5.6871247	1.079659	-1.0	-1.0
chr15	75208113	75208323	ENSG00000167173.18|C15orf39|AKAP1|AKAP1	945	+	4.8184485	1.2597085	-1.0	-1.0
chr15	75208348	75208588	ENSG00000167173.18|C15orf39|AKAP1|AKAP1	901	+	5.3359685	1.002449	-1.0	-1.0
chr15	75210808	75211528	ENSG00000167173.18|C15orf39|AKAP1|AKAP1	969	+	4.8166103	1.5081425	-1.0	-1.0
chr15	75339965	75340190	ENSG00000140365.15|COMMD4|AKAP1|AKAP1	910	+	5.556294	1.0434847	-1.0	-1.0
chr15	75639134	75639269	ENSG00000177971.8|IMP3|AKAP1|AKAP1	901	-	5.3603716	1.002449	-1.0	-1.0
chr15	75657826	75658366	ENSG00000173548.8|SNX33|AKAP1|AKAP1	959	+	5.042307	1.3865373	-1.0	-1.0
chr15	75658376	75658621	ENSG00000173548.8|SNX33|AKAP1|AKAP1	901	+	3.72148	1.002449	-1.0	-1.0
chr15	75657191	75657801	ENSG00000173548.8|SNX33|AKAP1|AKAP1	953	+	5.1315494	1.326961	-1.0	-1.0
chr15	76342108	76342228	ENSG00000159556.9|ISL2|AKAP1|AKAP1	901	+	3.4716485	1.002449	-1.0	-1.0
chr15	76949199	76949524	ENSG00000117906.13|RCN2|AKAP1|AKAP1	901	+	4.77448	1.002449	-1.0	-1.0
chr15	76949624	76949739	ENSG00000117906.13|RCN2|AKAP1|AKAP1	906	+	2.8785694	1.0273255	-1.0	-1.0
chr15	76948440	76948565	ENSG00000117906.13|RCN2|AKAP1|AKAP1	901	+	5.4261866	1.002449	-1.0	-1.0
chr15	77046218	77046418	ENSG00000140391.14|TSPAN3|AKAP1|AKAP1	904	-	2.7453291	1.0154792	-1.0	-1.0
chr15	77046558	77046898	ENSG00000140391.14|TSPAN3|AKAP1|AKAP1	954	-	4.687802	1.3333944	-1.0	-1.0
chr15	77052781	77052901	ENSG00000140391.14|TSPAN3|AKAP1|AKAP1	901	-	5.278271	1.002449	-1.0	-1.0
chr15	77046028	77046208	ENSG00000140391.14|TSPAN3|AKAP1|AKAP1	960	-	3.1357195	1.3942565	-1.0	-1.0
chr15	77484879	77485024	ENSG00000140382.14|HMG20A|AKAP1|AKAP1	901	+	5.266954	1.002449	-1.0	-1.0
chr15	77483309	77483629	ENSG00000140382.14|HMG20A|AKAP1|AKAP1	919	+	5.6089106	1.0939045	-1.0	-1.0
chr15	77484289	77484444	ENSG00000140382.14|HMG20A|AKAP1|AKAP1	901	+	3.6884642	1.002449	-1.0	-1.0
chr15	77996954	77998169	ENSG00000167202.11|TBC1D2B|AKAP1|AKAP1	979	-	5.522221	1.6822282	-1.0	-1.0
chr15	77995324	77995524	ENSG00000167202.11|TBC1D2B|AKAP1|AKAP1	924	-	5.732815	1.1178257	-1.0	-1.0
chr15	77995109	77995229	ENSG00000167202.11|TBC1D2B|AKAP1|AKAP1	901	-	5.1430826	1.002449	-1.0	-1.0
chr15	77996244	77996774	ENSG00000167202.11|TBC1D2B|AKAP1|AKAP1	939	-	4.9658394	1.2144506	-1.0	-1.0
chr15	78921752	78922205	ENSG00000103811.15|CTSH|AKAP1|AKAP1	972	-	4.761171	1.5561105	-1.0	-1.0
chr15	79322117	79322822	ENSG00000166557.12|TMED3|AKAP1|AKAP1	969	+	5.0190954	1.5049864	-1.0	-1.0
chr15	80948796	80951586	ENSG00000103888.16|CEMIP|AKAP1|AKAP1	999	+	6.5954285	3.1789677	-1.0	-1.0
chr15	80942979	80943102	ENSG00000103888.16|CEMIP|AKAP1|AKAP1	956	+	5.86402	1.3544576	-1.0	-1.0
chr15	80975796	80975991	ENSG00000117899.10|MESD|AKAP1|AKAP1	901	-	5.1858478	1.002449	-1.0	-1.0
chr15	80979061	80979316	ENSG00000117899.10|MESD|AKAP1|AKAP1	924	-	4.019114	1.121627	-1.0	-1.0
chr15	80978866	80979011	ENSG00000117899.10|MESD|AKAP1|AKAP1	907	-	2.8348594	1.0325574	-1.0	-1.0
chr15	80976276	80976406	ENSG00000117899.10|MESD|AKAP1|AKAP1	901	-	5.1644654	1.002449	-1.0	-1.0
chr15	80977711	80978396	ENSG00000117899.10|MESD|AKAP1|AKAP1	959	-	5.5048165	1.3882382	-1.0	-1.0
chr15	80976411	80976711	ENSG00000117899.10|MESD|AKAP1|AKAP1	919	-	5.5720716	1.0908536	-1.0	-1.0
chr15	80977166	80977466	ENSG00000117899.10|MESD|AKAP1|AKAP1	936	-	5.17708	1.1949946	-1.0	-1.0
chr15	80976916	80977096	ENSG00000117899.10|MESD|AKAP1|AKAP1	901	-	5.703828	1.002449	-1.0	-1.0
chr15	80977471	80977571	ENSG00000117899.10|MESD|AKAP1|AKAP1	901	-	3.3923047	1.002449	-1.0	-1.0
chr15	80978406	80978821	ENSG00000117899.10|MESD|AKAP1|AKAP1	925	-	3.71431	1.1224935	-1.0	-1.0
chr15	82538242	82538407	ENSG00000182774.10|RPS17|AKAP1|AKAP1	901	-	5.527415	1.002449	-1.0	-1.0
chr15	82536827	82536957	ENSG00000182774.10|RPS17|AKAP1|AKAP1	901	-	3.4731722	1.002449	-1.0	-1.0
chr15	84669612	84669842	ENSG00000140612.13|SEC11A|AKAP1|AKAP1	901	-	4.205223	1.002449	-1.0	-1.0
chr15	84691534	84691639	ENSG00000140612.13|SEC11A|AKAP1|AKAP1	901	-	5.349536	1.002449	-1.0	-1.0
chr15	85760782	85761052	ENSG00000183655.12|KLHL25|AKAP1|AKAP1	919	-	5.6451144	1.092423	-1.0	-1.0
chr15	85759527	85759692	ENSG00000183655.12|KLHL25|AKAP1|AKAP1	901	-	5.2977266	1.002449	-1.0	-1.0
chr15	85759877	85760172	ENSG00000183655.12|KLHL25|AKAP1|AKAP1	901	-	5.2927938	1.002449	-1.0	-1.0
chr15	85760537	85760782	ENSG00000183655.12|KLHL25|AKAP1|AKAP1	942	-	5.726087	1.2336258	-1.0	-1.0
chr15	85760357	85760482	ENSG00000183655.12|KLHL25|AKAP1|AKAP1	901	-	5.2119	1.002449	-1.0	-1.0
chr15	85760177	85760337	ENSG00000183655.12|KLHL25|AKAP1|AKAP1	901	-	5.3681726	1.002449	-1.0	-1.0
chr15	88478081	88478181	ENSG00000181991.15|MRPS11|AKAP1|AKAP1	901	+	5.249998	1.002449	-1.0	-1.0
chr15	88626145	88626275	ENSG00000181026.14|AEN|AKAP1|AKAP1	945	+	5.2234817	1.2577773	-1.0	-1.0
chr15	88631987	88632177	ENSG00000181026.14|AEN|AKAP1|AKAP1	900	+	3.7573519	1.0021415	-1.0	-1.0
chr15	88631322	88631967	ENSG00000181026.14|AEN|AKAP1|AKAP1	964	+	5.37852	1.4475781	-1.0	-1.0
chr15	88630187	88631317	ENSG00000181026.14|AEN|AKAP1|AKAP1	989	+	5.423774	1.9734017	-1.0	-1.0
chr15	88630057	88630182	ENSG00000181026.14|AEN|AKAP1|AKAP1	901	+	5.4863777	1.002449	-1.0	-1.0
chr15	88899267	88899367	ENSG00000140545.14|MFGE8|AKAP1|AKAP1	901	-	5.143082	1.002449	-1.0	-1.0
chr15	88898867	88899057	ENSG00000140545.14|MFGE8|AKAP1|AKAP1	900	-	5.2330923	1.0021634	-1.0	-1.0
chr15	89198016	89198166	ENSG00000140526.17|ABHD2|AKAP1|AKAP1	901	+	5.2499986	1.0022815	-1.0	-1.0
chr15	89196936	89197206	ENSG00000140526.17|ABHD2|AKAP1|AKAP1	901	+	4.77813	1.002449	-1.0	-1.0
chr15	89201906	89202136	ENSG00000140526.17|ABHD2|AKAP1|AKAP1	902	+	3.4559634	1.0105075	-1.0	-1.0
chr15	89195401	89196881	ENSG00000140526.17|ABHD2|AKAP1|AKAP1	990	+	6.1940694	2.0186903	-1.0	-1.0
chr15	89197696	89197801	ENSG00000140526.17|ABHD2|AKAP1|AKAP1	901	+	5.2499986	1.0023888	-1.0	-1.0
chr15	89197501	89197626	ENSG00000140526.17|ABHD2|AKAP1|AKAP1	901	+	5.291923	1.002449	-1.0	-1.0
chr15	89784928	89785433	ENSG00000166825.13|ANPEP|AKAP1|AKAP1	963	-	3.2368853	1.4342897	-1.0	-1.0
chr15	89806559	89806659	ENSG00000166825.13|ANPEP|AKAP1|AKAP1	901	-	3.6438437	1.002449	-1.0	-1.0
chr15	89814375	89814495	ENSG00000166825.13|ANPEP|AKAP1|AKAP1	901	-	5.2232695	1.002449	-1.0	-1.0
chr15	89834368	89835533	ENSG00000157823.16|AP3S2|AKAP1|AKAP1	990	-	5.456837	1.9887061	-1.0	-1.0
chr15	89834188	89834358	ENSG00000157823.16|AP3S2|AKAP1|AKAP1	901	-	5.033935	1.002449	-1.0	-1.0
chr15	89833318	89833438	ENSG00000157823.16|AP3S2|AKAP1|AKAP1	901	-	5.2684307	1.002449	-1.0	-1.0
chr15	89834367	89835532	ENSG00000250021.7|C15orf38-AP3S2|AKAP1|AKAP1	990	-	5.4428816	1.9799644	-1.0	-1.0
chr15	89900965	89901270	ENSG00000250021.7|C15orf38-AP3S2|AKAP1|AKAP1	901	-	5.4189134	1.0024431	-1.0	-1.0
chr15	89901335	89901450	ENSG00000250021.7|C15orf38-AP3S2|AKAP1|AKAP1	901	-	5.196541	1.002449	-1.0	-1.0
chr15	89900960	89901270	ENSG00000242498.7|ARPIN|AKAP1|AKAP1	901	-	5.410694	1.0024462	-1.0	-1.0
chr15	89901300	89901450	ENSG00000242498.7|ARPIN|AKAP1|AKAP1	901	-	5.185849	1.002449	-1.0	-1.0
chr15	90079909	90080079	ENSG00000140548.9|ZNF710|AKAP1|AKAP1	901	+	5.2546096	1.002449	-1.0	-1.0
chr15	90228383	90229618	ENSG00000185033.14|SEMA4B|AKAP1|AKAP1	959	+	5.634506	1.3874125	-1.0	-1.0
chr15	90230314	90230429	ENSG00000185043.10|CIB1|AKAP1|AKAP1	901	-	5.1430826	1.002449	-1.0	-1.0
chr15	90271912	90272062	ENSG00000261147.1|AC091167.3|AKAP1|AKAP1	901	+	5.200059	1.002449	-1.0	-1.0
chr15	90271912	90272062	ENSG00000182768.8|NGRN|AKAP1|AKAP1	901	+	5.200059	1.002449	-1.0	-1.0
chr15	90271913	90272058	ENSG00000275674.1|AC091167.7|AKAP1|AKAP1	901	+	5.1744194	1.002449	-1.0	-1.0
chr15	90882705	90882930	ENSG00000140564.11|FURIN|AKAP1|AKAP1	901	+	3.8083496	1.002449	-1.0	-1.0
chr15	90881870	90882050	ENSG00000140564.11|FURIN|AKAP1|AKAP1	901	+	5.304923	1.0024225	-1.0	-1.0
chr15	90920589	90920689	ENSG00000196547.14|MAN2A2|AKAP1|AKAP1	901	+	5.1430826	1.002449	-1.0	-1.0
chr15	90919714	90919829	ENSG00000196547.14|MAN2A2|AKAP1|AKAP1	901	+	5.3246517	1.002449	-1.0	-1.0
chr15	90919834	90920409	ENSG00000196547.14|MAN2A2|AKAP1|AKAP1	927	+	5.279868	1.1348618	-1.0	-1.0
chr15	90920884	90921179	ENSG00000196547.14|MAN2A2|AKAP1|AKAP1	901	+	4.003957	1.002449	-1.0	-1.0
chr15	90966122	90966472	ENSG00000198901.13|PRC1|AKAP1|AKAP1	901	-	4.866423	1.002416	-1.0	-1.0
chr15	90966582	90966792	ENSG00000198901.13|PRC1|AKAP1|AKAP1	901	-	5.4839354	1.002449	-1.0	-1.0
chr15	92882956	92883181	ENSG00000272888.5|LINC01578|AKAP1|AKAP1	916	+	3.0353754	1.0755782	-1.0	-1.0
chr15	92885475	92885580	ENSG00000272888.5|LINC01578|AKAP1|AKAP1	901	+	5.3463216	1.002449	-1.0	-1.0
chr15	93026286	93026641	ENSG00000173575.20|CHD2|AKAP1|AKAP1	901	+	5.4180923	1.0024458	-1.0	-1.0
chr15	93026696	93026806	ENSG00000173575.20|CHD2|AKAP1|AKAP1	901	+	5.3473935	1.002449	-1.0	-1.0
chr15	93026831	93027011	ENSG00000173575.20|CHD2|AKAP1|AKAP1	906	+	4.195757	1.0260794	-1.0	-1.0
chr15	93020116	93020221	ENSG00000173575.20|CHD2|AKAP1|AKAP1	901	+	5.143082	1.002449	-1.0	-1.0
chr15	93024681	93025706	ENSG00000173575.20|CHD2|AKAP1|AKAP1	969	+	5.0554557	1.5072712	-1.0	-1.0
chr15	92997252	92997387	ENSG00000173575.20|CHD2|AKAP1|AKAP1	901	+	5.164466	1.002449	-1.0	-1.0
chr15	93027476	93027581	ENSG00000173575.20|CHD2|AKAP1|AKAP1	901	+	5.196541	1.002449	-1.0	-1.0
chr15	93027586	93027736	ENSG00000173575.20|CHD2|AKAP1|AKAP1	901	+	5.335868	1.002449	-1.0	-1.0
chr15	93026061	93026176	ENSG00000173575.20|CHD2|AKAP1|AKAP1	901	+	5.249996	1.002449	-1.0	-1.0
chr15	96282841	96282989	ENSG00000247809.7|NR2F2-AS1|AKAP1|AKAP1	936	-	3.2819908	1.1916611	-1.0	-1.0
chr15	98961080	98961320	ENSG00000140443.13|IGF1R|AKAP1|AKAP1	945	+	5.7645273	1.2626601	-1.0	-1.0
chr15	98959805	98960425	ENSG00000140443.13|IGF1R|AKAP1|AKAP1	924	+	3.935457	1.1182772	-1.0	-1.0
chr15	98957700	98957860	ENSG00000140443.13|IGF1R|AKAP1|AKAP1	915	+	3.1223323	1.0730206	-1.0	-1.0
chr15	98958850	98959115	ENSG00000140443.13|IGF1R|AKAP1|AKAP1	988	+	3.9319942	1.9315627	-1.0	-1.0
chr15	98958555	98958675	ENSG00000140443.13|IGF1R|AKAP1|AKAP1	901	+	5.439102	1.002449	-1.0	-1.0
chr15	98961440	98961650	ENSG00000140443.13|IGF1R|AKAP1|AKAP1	941	+	5.6585407	1.229603	-1.0	-1.0
chr15	98964310	98964430	ENSG00000140443.13|IGF1R|AKAP1|AKAP1	901	+	5.1644654	1.002449	-1.0	-1.0
chr15	98957530	98957695	ENSG00000140443.13|IGF1R|AKAP1|AKAP1	936	+	5.4632397	1.1961759	-1.0	-1.0
chr15	98960700	98960885	ENSG00000140443.13|IGF1R|AKAP1|AKAP1	901	+	4.1263113	1.002449	-1.0	-1.0
chr15	98963300	98963415	ENSG00000140443.13|IGF1R|AKAP1|AKAP1	901	+	3.4571085	1.002449	-1.0	-1.0
chr15	98962265	98962395	ENSG00000140443.13|IGF1R|AKAP1|AKAP1	901	+	5.1430826	1.002449	-1.0	-1.0
chr15	98960495	98960680	ENSG00000140443.13|IGF1R|AKAP1|AKAP1	901	+	3.5885258	1.002449	-1.0	-1.0
chr15	98958000	98958490	ENSG00000140443.13|IGF1R|AKAP1|AKAP1	919	+	3.3841822	1.0897017	-1.0	-1.0
chr15	98959120	98959790	ENSG00000140443.13|IGF1R|AKAP1|AKAP1	967	+	5.5459476	1.4796666	-1.0	-1.0
chr15	98957120	98957335	ENSG00000140443.13|IGF1R|AKAP1|AKAP1	901	+	5.1537743	1.002449	-1.0	-1.0
chr15	99714024	99714124	ENSG00000068305.17|MEF2A|AKAP1|AKAP1	901	+	5.143082	1.002449	-1.0	-1.0
chr15	99728850	99728950	ENSG00000183060.15|LYSMD4|AKAP1|AKAP1	901	-	5.1430826	1.002449	-1.0	-1.0
chr15	101271341	101271451	ENSG00000131871.14|SELENOS|AKAP1|AKAP1	901	-	5.21436	1.002449	-1.0	-1.0
chr15	101304377	101304842	ENSG00000140479.16|PCSK6|AKAP1|AKAP1	954	-	4.324417	1.3349875	-1.0	-1.0
chr15	101304072	101304352	ENSG00000140479.16|PCSK6|AKAP1|AKAP1	909	-	5.454321	1.0427763	-1.0	-1.0
chr15	101304862	101305142	ENSG00000140479.16|PCSK6|AKAP1|AKAP1	927	-	4.4937696	1.1382235	-1.0	-1.0
chr15	101313341	101313451	ENSG00000140479.16|PCSK6|AKAP1|AKAP1	901	-	5.21436	1.002449	-1.0	-1.0
chr15	101303034	101303249	ENSG00000140479.16|PCSK6|AKAP1|AKAP1	930	-	5.6647305	1.1552483	-1.0	-1.0
chr15	101305147	101305352	ENSG00000140479.16|PCSK6|AKAP1|AKAP1	901	-	4.082115	1.002449	-1.0	-1.0
chr15	101489373	101489508	ENSG00000140479.16|PCSK6|AKAP1|AKAP1	914	-	5.153008	1.0640755	-1.0	-1.0
chr16	229121	229291	ENSG00000007392.16|LUC7L|AKAP1|AKAP1	901	-	5.3470054	1.002449	-1.0	-1.0
chr16	264015	264150	ENSG00000269881.1|AC004754.1|AKAP1|AKAP1	901	+	3.548726	1.002449	-1.0	-1.0
chr16	249551	249654	ENSG00000269881.1|AC004754.1|AKAP1|AKAP1	901	+	5.5301094	1.002449	-1.0	-1.0
chr16	261418	261514	ENSG00000269881.1|AC004754.1|AKAP1|AKAP1	901	+	3.3923051	1.002449	-1.0	-1.0
chr16	264613	264716	ENSG00000269881.1|AC004754.1|AKAP1|AKAP1	901	+	5.7645755	1.002449	-1.0	-1.0
chr16	264906	266086	ENSG00000269881.1|AC004754.1|AKAP1|AKAP1	998	+	5.5782347	2.6478841	-1.0	-1.0
chr16	264015	264150	ENSG00000167930.15|FAM234A|AKAP1|AKAP1	901	+	3.548726	1.002449	-1.0	-1.0
chr16	263306	263402	ENSG00000167930.15|FAM234A|AKAP1|AKAP1	901	+	5.1430826	1.002449	-1.0	-1.0
chr16	264613	264716	ENSG00000167930.15|FAM234A|AKAP1|AKAP1	901	+	5.7645755	1.002449	-1.0	-1.0
chr16	249553	249653	ENSG00000167930.15|FAM234A|AKAP1|AKAP1	901	+	5.5301094	1.002449	-1.0	-1.0
chr16	264905	266085	ENSG00000167930.15|FAM234A|AKAP1|AKAP1	998	+	5.5862756	2.6467707	-1.0	-1.0
chr16	289509	289614	ENSG00000103126.14|AXIN1|AKAP1|AKAP1	901	-	5.1430826	1.002449	-1.0	-1.0
chr16	287439	288179	ENSG00000103126.14|AXIN1|AKAP1|AKAP1	994	-	6.446548	2.238727	-1.0	-1.0
chr16	297070	297185	ENSG00000103126.14|AXIN1|AKAP1|AKAP1	900	-	4.0854673	1.0017624	-1.0	-1.0
chr16	352553	352653	ENSG00000103126.14|AXIN1|AKAP1|AKAP1	901	-	5.1430826	1.002449	-1.0	-1.0
chr16	367383	367673	ENSG00000086504.15|MRPL28|AKAP1|AKAP1	980	-	4.019105	1.706519	-1.0	-1.0
chr16	375137	375256	ENSG00000129925.10|TMEM8A|AKAP1|AKAP1	901	-	2.8073506	1.002449	-1.0	-1.0
chr16	376613	376778	ENSG00000129925.10|TMEM8A|AKAP1|AKAP1	901	-	5.626733	1.002449	-1.0	-1.0
chr16	374820	374950	ENSG00000129925.10|TMEM8A|AKAP1|AKAP1	916	-	5.566156	1.0778979	-1.0	-1.0
chr16	370807	372267	ENSG00000129925.10|TMEM8A|AKAP1|AKAP1	999	-	5.642135	2.9350207	-1.0	-1.0
chr16	372535	372715	ENSG00000129925.10|TMEM8A|AKAP1|AKAP1	901	-	4.932596	1.002449	-1.0	-1.0
chr16	377377	377522	ENSG00000129925.10|TMEM8A|AKAP1|AKAP1	901	-	2.9423237	1.002449	-1.0	-1.0
chr16	374004	374151	ENSG00000129925.10|TMEM8A|AKAP1|AKAP1	915	-	3.3973145	1.0710852	-1.0	-1.0
chr16	377670	377848	ENSG00000129925.10|TMEM8A|AKAP1|AKAP1	901	-	5.5877647	1.002449	-1.0	-1.0
chr16	376240	376345	ENSG00000129925.10|TMEM8A|AKAP1|AKAP1	901	-	5.2997675	1.002449	-1.0	-1.0
chr16	399337	399507	ENSG00000103202.12|NME4|AKAP1|AKAP1	901	+	5.441173	1.002449	-1.0	-1.0
chr16	400453	400568	ENSG00000103202.12|NME4|AKAP1|AKAP1	901	+	5.196541	1.002449	-1.0	-1.0
chr16	411889	411989	ENSG00000242612.6|DECR2|AKAP1|AKAP1	901	+	5.1430826	1.002449	-1.0	-1.0
chr16	412084	412254	ENSG00000242612.6|DECR2|AKAP1|AKAP1	901	+	5.311487	1.002449	-1.0	-1.0
chr16	425893	426153	ENSG00000090565.15|RAB11FIP3|AKAP1|AKAP1	901	+	5.39607	1.002449	-1.0	-1.0
chr16	510702	510800	ENSG00000090565.15|RAB11FIP3|AKAP1|AKAP1	901	+	5.249999	1.002449	-1.0	-1.0
chr16	492228	492328	ENSG00000090565.15|RAB11FIP3|AKAP1|AKAP1	901	+	5.249999	1.002449	-1.0	-1.0
chr16	522185	522485	ENSG00000090565.15|RAB11FIP3|AKAP1|AKAP1	925	+	5.6810536	1.1246061	-1.0	-1.0
chr16	520725	521860	ENSG00000090565.15|RAB11FIP3|AKAP1|AKAP1	993	+	5.156859	2.148477	-1.0	-1.0
chr16	521865	522110	ENSG00000090565.15|RAB11FIP3|AKAP1|AKAP1	918	+	4.7696204	1.0864518	-1.0	-1.0
chr16	495103	495328	ENSG00000090565.15|RAB11FIP3|AKAP1|AKAP1	901	+	3.581911	1.002449	-1.0	-1.0
chr16	491283	491413	ENSG00000090565.15|RAB11FIP3|AKAP1|AKAP1	901	+	5.3957987	1.002449	-1.0	-1.0
chr16	534478	534628	ENSG00000103326.11|CAPN15|AKAP1|AKAP1	901	+	5.1977057	1.002449	-1.0	-1.0
chr16	546201	546341	ENSG00000103326.11|CAPN15|AKAP1|AKAP1	901	+	5.4866	1.002449	-1.0	-1.0
chr16	535563	535708	ENSG00000103326.11|CAPN15|AKAP1|AKAP1	901	+	5.4180884	1.002449	-1.0	-1.0
chr16	544366	544521	ENSG00000103326.11|CAPN15|AKAP1|AKAP1	901	+	5.2326164	1.002449	-1.0	-1.0
chr16	545171	545281	ENSG00000103326.11|CAPN15|AKAP1|AKAP1	901	+	5.2499986	1.002449	-1.0	-1.0
chr16	543351	543506	ENSG00000103326.11|CAPN15|AKAP1|AKAP1	956	+	5.8562174	1.3517787	-1.0	-1.0
chr16	582901	583846	ENSG00000007541.16|PIGQ|AKAP1|AKAP1	971	+	5.8049884	1.5374836	-1.0	-1.0
chr16	578820	578930	ENSG00000007541.16|PIGQ|AKAP1|AKAP1	901	+	5.1430826	1.002449	-1.0	-1.0
chr16	583861	584066	ENSG00000007541.16|PIGQ|AKAP1|AKAP1	931	+	5.7129955	1.1631737	-1.0	-1.0
chr16	629011	629176	ENSG00000197562.9|RAB40C|AKAP1|AKAP1	901	+	5.5890484	1.002449	-1.0	-1.0
chr16	628551	628691	ENSG00000197562.9|RAB40C|AKAP1|AKAP1	901	+	5.348108	1.002449	-1.0	-1.0
chr16	627856	628251	ENSG00000197562.9|RAB40C|AKAP1|AKAP1	948	+	5.7930593	1.2817436	-1.0	-1.0
chr16	628906	629006	ENSG00000197562.9|RAB40C|AKAP1|AKAP1	901	+	5.1430826	1.002449	-1.0	-1.0
chr16	628256	628516	ENSG00000197562.9|RAB40C|AKAP1|AKAP1	901	+	5.4784274	1.002449	-1.0	-1.0
chr16	628696	628831	ENSG00000197562.9|RAB40C|AKAP1|AKAP1	901	+	4.9219756	1.0022393	-1.0	-1.0
chr16	634426	634606	ENSG00000130731.15|METTL26|AKAP1|AKAP1	919	-	5.3642545	1.0894403	-1.0	-1.0
chr16	634983	635103	ENSG00000130731.15|METTL26|AKAP1|AKAP1	901	-	5.1843734	1.002449	-1.0	-1.0
chr16	648116	648421	ENSG00000172366.19|MCRIP2|AKAP1|AKAP1	912	+	3.968576	1.053092	-1.0	-1.0
chr16	673539	673954	ENSG00000140983.13|RHOT2|AKAP1|AKAP1	960	+	4.785741	1.3973293	-1.0	-1.0
chr16	729857	730417	ENSG00000103245.13|NARFL|AKAP1|AKAP1	944	-	4.612896	1.2520441	-1.0	-1.0
chr16	785468	785668	ENSG00000007376.7|RPUSD1|AKAP1|AKAP1	977	-	6.0024643	1.6454475	-1.0	-1.0
chr16	785753	785998	ENSG00000007376.7|RPUSD1|AKAP1|AKAP1	928	-	5.6030636	1.139792	-1.0	-1.0
chr16	785223	785458	ENSG00000007376.7|RPUSD1|AKAP1|AKAP1	901	-	4.445945	1.0023526	-1.0	-1.0
chr16	1326039	1326339	ENSG00000103275.19|UBE2I|AKAP1|AKAP1	901	+	5.2309494	1.002449	-1.0	-1.0
chr16	1325034	1325384	ENSG00000103275.19|UBE2I|AKAP1|AKAP1	986	+	6.1579695	1.8600571	-1.0	-1.0
chr16	1325759	1325954	ENSG00000103275.19|UBE2I|AKAP1|AKAP1	901	+	5.143082	1.002449	-1.0	-1.0
chr16	1379211	1379336	ENSG00000059145.18|UNKL|AKAP1|AKAP1	901	-	5.34632	1.002449	-1.0	-1.0
chr16	1450475	1450666	ENSG00000103249.17|CLCN7|AKAP1|AKAP1	947	-	4.472048	1.2793179	-1.0	-1.0
chr16	1455133	1455250	ENSG00000103249.17|CLCN7|AKAP1|AKAP1	901	-	5.690575	1.002449	-1.0	-1.0
chr16	1451622	1451782	ENSG00000103249.17|CLCN7|AKAP1|AKAP1	901	-	5.0588965	1.002449	-1.0	-1.0
chr16	1445048	1445158	ENSG00000103249.17|CLCN7|AKAP1|AKAP1	901	-	5.2499986	1.002449	-1.0	-1.0
chr16	1474913	1475023	ENSG00000103249.17|CLCN7|AKAP1|AKAP1	901	-	5.371946	1.002449	-1.0	-1.0
chr16	1447387	1447568	ENSG00000103249.17|CLCN7|AKAP1|AKAP1	936	-	3.4461741	1.1965197	-1.0	-1.0
chr16	1449025	1449160	ENSG00000103249.17|CLCN7|AKAP1|AKAP1	901	-	5.0492663	1.002449	-1.0	-1.0
chr16	1447654	1447714	ENSG00000103249.17|CLCN7|AKAP1|AKAP1	901	-	3.643844	1.002449	-1.0	-1.0
chr16	1445293	1446717	ENSG00000103249.17|CLCN7|AKAP1|AKAP1	1000	-	7.501436	6.0218472	-1.0	-1.0
chr16	1447005	1447086	ENSG00000103249.17|CLCN7|AKAP1|AKAP1	996	-	6.966211	2.4515867	-1.0	-1.0
chr16	1453833	1453894	ENSG00000103249.17|CLCN7|AKAP1|AKAP1	901	-	5.349536	1.002449	-1.0	-1.0
chr16	1448326	1448526	ENSG00000103249.17|CLCN7|AKAP1|AKAP1	921	-	4.571801	1.103773	-1.0	-1.0
chr16	1510034	1510294	ENSG00000100726.14|TELO2|AKAP1|AKAP1	901	+	5.4684196	1.002449	-1.0	-1.0
chr16	1700680	1701305	ENSG00000206053.12|JPT2|AKAP1|AKAP1	981	+	5.160091	1.7200704	-1.0	-1.0
chr16	1699000	1700655	ENSG00000206053.12|JPT2|AKAP1|AKAP1	982	+	4.710487	1.7533228	-1.0	-1.0
chr16	1701430	1701540	ENSG00000206053.12|JPT2|AKAP1|AKAP1	901	+	5.7152414	1.002449	-1.0	-1.0
chr16	1701710	1701825	ENSG00000206053.12|JPT2|AKAP1|AKAP1	900	+	5.3712063	1.0021112	-1.0	-1.0
chr16	1701565	1701710	ENSG00000206053.12|JPT2|AKAP1|AKAP1	901	+	5.3482504	1.002449	-1.0	-1.0
chr16	1698895	1698995	ENSG00000206053.12|JPT2|AKAP1|AKAP1	901	+	5.249999	1.002449	-1.0	-1.0
chr16	1691842	1691962	ENSG00000206053.12|JPT2|AKAP1|AKAP1	901	+	5.1430826	1.002449	-1.0	-1.0
chr16	1768922	1769192	ENSG00000138834.12|MAPK8IP3|AKAP1|AKAP1	901	+	5.287496	1.002449	-1.0	-1.0
chr16	1769367	1769472	ENSG00000138834.12|MAPK8IP3|AKAP1|AKAP1	901	+	5.1430826	1.002449	-1.0	-1.0
chr16	1744301	1744416	ENSG00000138834.12|MAPK8IP3|AKAP1|AKAP1	901	+	5.2963157	1.002449	-1.0	-1.0
chr16	1771934	1772194	ENSG00000074071.14|MRPS34|AKAP1|AKAP1	901	-	4.3544326	1.0024273	-1.0	-1.0
chr16	1776836	1777126	ENSG00000162032.15|SPSB3|AKAP1|AKAP1	904	-	5.452223	1.0168744	-1.0	-1.0
chr16	1787675	1787795	ENSG00000095906.16|NUBP2|AKAP1|AKAP1	901	+	5.245762	1.002449	-1.0	-1.0
chr16	1788568	1789183	ENSG00000095906.16|NUBP2|AKAP1|AKAP1	936	+	4.5165286	1.1911336	-1.0	-1.0
chr16	1809086	1809306	ENSG00000063854.12|HAGH|AKAP1|AKAP1	940	-	4.8151226	1.2190166	-1.0	-1.0
chr16	1827900	1828085	ENSG00000180185.11|FAHD1|AKAP1|AKAP1	959	+	5.5059433	1.3854129	-1.0	-1.0
chr16	1828585	1828690	ENSG00000180185.11|FAHD1|AKAP1|AKAP1	901	+	3.4579272	1.002449	-1.0	-1.0
chr16	1941242	1941352	ENSG00000198736.11|MSRB1|AKAP1|AKAP1	901	-	5.249999	1.002449	-1.0	-1.0
chr16	1940777	1940947	ENSG00000198736.11|MSRB1|AKAP1|AKAP1	901	-	5.4372945	1.002449	-1.0	-1.0
chr16	1938249	1939059	ENSG00000198736.11|MSRB1|AKAP1|AKAP1	974	-	5.2473927	1.5926851	-1.0	-1.0
chr16	1961802	1961902	ENSG00000140990.14|NDUFB10|AKAP1|AKAP1	901	+	5.249999	1.002449	-1.0	-1.0
chr16	1964507	1964607	ENSG00000140988.15|RPS2|AKAP1|AKAP1	901	-	2.8579767	1.002449	-1.0	-1.0
chr16	1964717	1964860	ENSG00000140988.15|RPS2|AKAP1|AKAP1	901	-	2.6670563	1.002449	-1.0	-1.0
chr16	1984701	1984996	ENSG00000127554.12|GFER|AKAP1|AKAP1	978	+	6.2773232	1.6566814	-1.0	-1.0
chr16	1985920	1987595	ENSG00000127554.12|GFER|AKAP1|AKAP1	990	+	5.5138426	2.012831	-1.0	-1.0
chr16	1987595	1987749	ENSG00000127554.12|GFER|AKAP1|AKAP1	967	+	5.9650702	1.4862483	-1.0	-1.0
chr16	1997873	1998058	ENSG00000167962.13|ZNF598|AKAP1|AKAP1	901	-	5.323277	1.002449	-1.0	-1.0
chr16	2037901	2038001	ENSG00000065054.13|SLC9A3R2|AKAP1|AKAP1	901	+	5.4426455	1.002449	-1.0	-1.0
chr16	2038031	2038171	ENSG00000065054.13|SLC9A3R2|AKAP1|AKAP1	911	+	5.2804103	1.0523764	-1.0	-1.0
chr16	2038261	2038426	ENSG00000065054.13|SLC9A3R2|AKAP1|AKAP1	901	+	5.1787214	1.002449	-1.0	-1.0
chr16	2177204	2177349	ENSG00000131653.12|TRAF7|AKAP1|AKAP1	901	+	5.6272807	1.002449	-1.0	-1.0
chr16	2176264	2176379	ENSG00000131653.12|TRAF7|AKAP1|AKAP1	901	+	3.4594193	1.002449	-1.0	-1.0
chr16	2176559	2177189	ENSG00000131653.12|TRAF7|AKAP1|AKAP1	958	+	4.3146224	1.3742687	-1.0	-1.0
chr16	2177369	2177929	ENSG00000131653.12|TRAF7|AKAP1|AKAP1	909	+	3.925084	1.0401945	-1.0	-1.0
chr16	2208745	2209130	ENSG00000167965.17|MLST8|AKAP1|AKAP1	957	+	5.360729	1.3639514	-1.0	-1.0
chr16	2209170	2209410	ENSG00000167965.17|MLST8|AKAP1|AKAP1	982	+	6.3237524	1.7471743	-1.0	-1.0
chr16	2253170	2253360	ENSG00000205937.11|RNPS1|AKAP1|AKAP1	907	-	5.4857435	1.0295864	-1.0	-1.0
chr16	2253370	2254005	ENSG00000205937.11|RNPS1|AKAP1|AKAP1	983	-	4.829801	1.7708211	-1.0	-1.0
chr16	2255584	2255764	ENSG00000205937.11|RNPS1|AKAP1|AKAP1	901	-	5.3408422	1.002449	-1.0	-1.0
chr16	2458619	2458744	ENSG00000162063.12|CCNF|AKAP1|AKAP1	901	+	5.1609015	1.002449	-1.0	-1.0
chr16	2457459	2457639	ENSG00000162063.12|CCNF|AKAP1|AKAP1	901	+	5.143082	1.002449	-1.0	-1.0
chr16	2457824	2458024	ENSG00000162063.12|CCNF|AKAP1|AKAP1	901	+	5.20668	1.002449	-1.0	-1.0
chr16	2456984	2457429	ENSG00000162063.12|CCNF|AKAP1|AKAP1	950	+	5.8206415	1.2978605	-1.0	-1.0
chr16	2500803	2503328	ENSG00000162065.12|TBC1D24|AKAP1|AKAP1	984	+	5.665486	1.7969781	-1.0	-1.0
chr16	2500287	2500417	ENSG00000162065.12|TBC1D24|AKAP1|AKAP1	901	+	3.3641493	1.002449	-1.0	-1.0
chr16	2502343	2503328	ENSG00000260272.1|AC093525.2|AKAP1|AKAP1	952	+	5.6330886	1.3181173	-1.0	-1.0
chr16	2519217	2519367	ENSG00000260272.1|AC093525.2|AKAP1|AKAP1	901	+	5.358453	1.002449	-1.0	-1.0
chr16	2519660	2520218	ENSG00000260272.1|AC093525.2|AKAP1|AKAP1	983	+	3.342698	1.7649926	-1.0	-1.0
chr16	2500798	2502323	ENSG00000260272.1|AC093525.2|AKAP1|AKAP1	991	+	5.701527	2.0688822	-1.0	-1.0
chr16	2500293	2500418	ENSG00000260272.1|AC093525.2|AKAP1|AKAP1	901	+	3.3923051	1.002449	-1.0	-1.0
chr16	2519660	2520218	ENSG00000185883.11|ATP6V0C|AKAP1|AKAP1	983	+	3.342698	1.7645249	-1.0	-1.0
chr16	2519173	2519363	ENSG00000185883.11|ATP6V0C|AKAP1|AKAP1	901	+	5.2922754	1.002449	-1.0	-1.0
chr16	2519657	2520252	ENSG00000259784.1|AC093525.1|AKAP1|AKAP1	984	+	3.4451005	1.792305	-1.0	-1.0
chr16	2519177	2519367	ENSG00000259784.1|AC093525.1|AKAP1|AKAP1	901	+	5.2952952	1.002449	-1.0	-1.0
chr16	2530310	2530625	ENSG00000162066.14|AMDHD2|AKAP1|AKAP1	906	+	3.3888857	1.0261337	-1.0	-1.0
chr16	2529525	2530050	ENSG00000162066.14|AMDHD2|AKAP1|AKAP1	938	+	3.4646063	1.2089052	-1.0	-1.0
chr16	2530050	2530305	ENSG00000162066.14|AMDHD2|AKAP1|AKAP1	918	+	3.2256963	1.0837303	-1.0	-1.0
chr16	2529085	2529185	ENSG00000162066.14|AMDHD2|AKAP1|AKAP1	901	+	5.1430826	1.002449	-1.0	-1.0
chr16	2530630	2531180	ENSG00000162066.14|AMDHD2|AKAP1|AKAP1	921	+	4.6546407	1.1024082	-1.0	-1.0
chr16	2586735	2586893	ENSG00000140992.18|PDPK1|AKAP1|AKAP1	947	+	5.7316556	1.2767249	-1.0	-1.0
chr16	2599615	2600135	ENSG00000140992.18|PDPK1|AKAP1|AKAP1	973	+	5.480127	1.5658243	-1.0	-1.0
chr16	2597172	2597272	ENSG00000140992.18|PDPK1|AKAP1|AKAP1	901	+	5.2499976	1.002449	-1.0	-1.0
chr16	2603070	2603188	ENSG00000140992.18|PDPK1|AKAP1|AKAP1	901	+	3.6438437	1.002449	-1.0	-1.0
chr16	2602675	2602980	ENSG00000140992.18|PDPK1|AKAP1|AKAP1	901	+	3.5977812	1.0022575	-1.0	-1.0
chr16	2601900	2602040	ENSG00000140992.18|PDPK1|AKAP1|AKAP1	915	+	3.9522223	1.070853	-1.0	-1.0
chr16	2601670	2601890	ENSG00000140992.18|PDPK1|AKAP1|AKAP1	920	+	3.157498	1.0992168	-1.0	-1.0
chr16	2602315	2602510	ENSG00000140992.18|PDPK1|AKAP1|AKAP1	942	+	5.6916723	1.2379501	-1.0	-1.0
chr16	2601340	2601600	ENSG00000140992.18|PDPK1|AKAP1|AKAP1	901	+	4.171515	1.002449	-1.0	-1.0
chr16	2597650	2599295	ENSG00000140992.18|PDPK1|AKAP1|AKAP1	999	+	5.78935	3.1928437	-1.0	-1.0
chr16	2602080	2602275	ENSG00000140992.18|PDPK1|AKAP1|AKAP1	914	+	3.4827294	1.0659249	-1.0	-1.0
chr16	2600155	2600425	ENSG00000140992.18|PDPK1|AKAP1|AKAP1	946	+	5.7967153	1.2651374	-1.0	-1.0
chr16	2599305	2599500	ENSG00000140992.18|PDPK1|AKAP1|AKAP1	945	+	3.2518094	1.2601072	-1.0	-1.0
chr16	2707297	2708992	ENSG00000167977.8|KCTD5|AKAP1|AKAP1	995	+	6.3729334	2.2830808	-1.0	-1.0
chr16	2771247	2771352	ENSG00000167978.16|SRRM2|AKAP1|AKAP1	940	+	3.880763	1.2230561	-1.0	-1.0
chr16	2766465	2766565	ENSG00000167978.16|SRRM2|AKAP1|AKAP1	901	+	5.349534	1.002449	-1.0	-1.0
chr16	2770922	2771022	ENSG00000167978.16|SRRM2|AKAP1|AKAP1	901	+	5.442646	1.002449	-1.0	-1.0
chr16	2768336	2768441	ENSG00000167978.16|SRRM2|AKAP1|AKAP1	901	+	3.4579272	1.002449	-1.0	-1.0
chr16	2768779	2768879	ENSG00000167978.16|SRRM2|AKAP1|AKAP1	901	+	5.249999	1.002449	-1.0	-1.0
chr16	2770179	2770309	ENSG00000167978.16|SRRM2|AKAP1|AKAP1	901	+	2.761228	1.002449	-1.0	-1.0
chr16	2949167	2949317	ENSG00000059122.16|FLYWCH1|AKAP1|AKAP1	901	+	5.330183	1.002449	-1.0	-1.0
chr16	2971889	2973304	ENSG00000162073.13|PAQR4|AKAP1|AKAP1	963	+	5.186506	1.4286233	-1.0	-1.0
chr16	3021850	3022380	ENSG00000006327.13|TNFRSF12A|AKAP1|AKAP1	976	+	4.229478	1.6219611	-1.0	-1.0
chr16	3020326	3020536	ENSG00000006327.13|TNFRSF12A|AKAP1|AKAP1	946	+	4.9497485	1.2652899	-1.0	-1.0
chr16	3021569	3021684	ENSG00000006327.13|TNFRSF12A|AKAP1|AKAP1	901	+	5.248154	1.002449	-1.0	-1.0
chr16	3069419	3069534	ENSG00000008517.16|IL32|AKAP1|AKAP1	910	+	3.46181	1.04675	-1.0	-1.0
chr16	3290747	3290847	ENSG00000006194.9|ZNF263|AKAP1|AKAP1	901	+	5.1430826	1.002449	-1.0	-1.0
chr16	3485866	3486031	ENSG00000122390.17|NAA60|AKAP1|AKAP1	901	+	5.3370066	1.002449	-1.0	-1.0
chr16	3486726	3486871	ENSG00000122390.17|NAA60|AKAP1|AKAP1	901	+	3.738046	1.002449	-1.0	-1.0
chr16	3486281	3486386	ENSG00000122390.17|NAA60|AKAP1|AKAP1	901	+	5.2463093	1.002449	-1.0	-1.0
chr16	3484866	3485061	ENSG00000122390.17|NAA60|AKAP1|AKAP1	903	+	3.68977	1.0143375	-1.0	-1.0
chr16	3486551	3486681	ENSG00000122390.17|NAA60|AKAP1|AKAP1	901	+	5.1787214	1.002449	-1.0	-1.0
chr16	3486546	3486681	ENSG00000263212.2|AC004224.2|AKAP1|AKAP1	901	+	5.17363	1.002449	-1.0	-1.0
chr16	3485866	3486031	ENSG00000263212.2|AC004224.2|AKAP1|AKAP1	901	+	5.310893	1.002449	-1.0	-1.0
chr16	3486726	3486871	ENSG00000263212.2|AC004224.2|AKAP1|AKAP1	901	+	3.738046	1.002449	-1.0	-1.0
chr16	3486281	3486386	ENSG00000263212.2|AC004224.2|AKAP1|AKAP1	901	+	5.2463093	1.002449	-1.0	-1.0
chr16	3484866	3485061	ENSG00000263212.2|AC004224.2|AKAP1|AKAP1	909	+	3.68977	1.039559	-1.0	-1.0
chr16	3964410	3965430	ENSG00000162104.9|ADCY9|AKAP1|AKAP1	975	-	5.6510553	1.6061829	-1.0	-1.0
chr16	3965430	3965690	ENSG00000162104.9|ADCY9|AKAP1|AKAP1	981	-	6.218575	1.7241198	-1.0	-1.0
chr16	3964005	3964225	ENSG00000162104.9|ADCY9|AKAP1|AKAP1	901	-	5.4430895	1.002449	-1.0	-1.0
chr16	3964240	3964405	ENSG00000162104.9|ADCY9|AKAP1|AKAP1	901	-	5.497076	1.002449	-1.0	-1.0
chr16	3963370	3963520	ENSG00000162104.9|ADCY9|AKAP1|AKAP1	901	-	4.644485	1.0024441	-1.0	-1.0
chr16	3963620	3963860	ENSG00000162104.9|ADCY9|AKAP1|AKAP1	912	-	5.4948587	1.0564289	-1.0	-1.0
chr16	4257505	4257720	ENSG00000090447.11|TFAP4|AKAP1|AKAP1	966	-	6.040085	1.4655383	-1.0	-1.0
chr16	4257755	4257915	ENSG00000090447.11|TFAP4|AKAP1|AKAP1	909	-	5.096088	1.0431098	-1.0	-1.0
chr16	4382478	4383523	ENSG00000168140.4|VASN|AKAP1|AKAP1	996	+	5.451999	2.375398	-1.0	-1.0
chr16	4381778	4381878	ENSG00000168140.4|VASN|AKAP1|AKAP1	901	+	5.1430826	1.002449	-1.0	-1.0
chr16	4382243	4382403	ENSG00000168140.4|VASN|AKAP1|AKAP1	901	+	5.4292293	1.002449	-1.0	-1.0
chr16	4455491	4456716	ENSG00000103423.13|DNAJA3|AKAP1|AKAP1	996	+	5.357844	2.4462755	-1.0	-1.0
chr16	4446885	4447040	ENSG00000103423.13|DNAJA3|AKAP1|AKAP1	901	+	5.379566	1.002449	-1.0	-1.0
chr16	4448737	4448847	ENSG00000103423.13|DNAJA3|AKAP1|AKAP1	901	+	5.3117547	1.002449	-1.0	-1.0
chr16	4510769	4512674	ENSG00000089486.16|CDIP1|AKAP1|AKAP1	999	-	6.0562806	3.0962982	-1.0	-1.0
chr16	4514044	4514144	ENSG00000089486.16|CDIP1|AKAP1|AKAP1	901	-	5.442646	1.002449	-1.0	-1.0
chr16	4512790	4513064	ENSG00000089486.16|CDIP1|AKAP1|AKAP1	901	-	4.874322	1.002449	-1.0	-1.0
chr16	4513693	4513851	ENSG00000089486.16|CDIP1|AKAP1|AKAP1	957	-	5.918277	1.362524	-1.0	-1.0
chr16	4609437	4609602	ENSG00000153443.12|UBALD1|AKAP1|AKAP1	901	-	5.606972	1.002449	-1.0	-1.0
chr16	4683842	4683932	ENSG00000102858.12|MGRN1|AKAP1|AKAP1	901	+	3.5235496	1.002449	-1.0	-1.0
chr16	4686618	4686753	ENSG00000102858.12|MGRN1|AKAP1|AKAP1	901	+	5.345092	1.002449	-1.0	-1.0
chr16	4688728	4690968	ENSG00000102858.12|MGRN1|AKAP1|AKAP1	996	+	4.7049937	2.3953319	-1.0	-1.0
chr16	4681567	4681762	ENSG00000102858.12|MGRN1|AKAP1|AKAP1	977	+	6.167056	1.6399177	-1.0	-1.0
chr16	4678617	4678722	ENSG00000102858.12|MGRN1|AKAP1|AKAP1	901	+	5.299767	1.002449	-1.0	-1.0
chr16	4695062	4695827	ENSG00000168101.14|NUDT16L1|AKAP1|AKAP1	993	+	6.649864	2.125372	-1.0	-1.0
chr16	4694642	4694837	ENSG00000168101.14|NUDT16L1|AKAP1|AKAP1	922	+	5.653173	1.1061726	-1.0	-1.0
chr16	4805077	4805202	ENSG00000140632.16|GLYR1|AKAP1|AKAP1	901	-	5.178721	1.002449	-1.0	-1.0
chr16	4803957	4804282	ENSG00000140632.16|GLYR1|AKAP1|AKAP1	917	-	5.4980745	1.0821954	-1.0	-1.0
chr16	4804642	4804802	ENSG00000140632.16|GLYR1|AKAP1|AKAP1	901	-	4.399294	1.002449	-1.0	-1.0
chr16	4880502	4880692	ENSG00000118900.14|UBN1|AKAP1|AKAP1	901	+	5.438318	1.002449	-1.0	-1.0
chr16	4881727	4881867	ENSG00000118900.14|UBN1|AKAP1|AKAP1	901	+	3.6784577	1.002449	-1.0	-1.0
chr16	4881527	4881692	ENSG00000118900.14|UBN1|AKAP1|AKAP1	901	+	5.1698117	1.002449	-1.0	-1.0
chr16	4880282	4880412	ENSG00000118900.14|UBN1|AKAP1|AKAP1	901	+	5.1787214	1.002449	-1.0	-1.0
chr16	4880992	4881092	ENSG00000118900.14|UBN1|AKAP1|AKAP1	901	+	5.143082	1.002449	-1.0	-1.0
chr16	5024908	5025578	ENSG00000103174.11|NAGPA|AKAP1|AKAP1	963	-	5.3409367	1.4259931	-1.0	-1.0
chr16	5027254	5027374	ENSG00000103174.11|NAGPA|AKAP1|AKAP1	901	-	5.38095	1.002449	-1.0	-1.0
chr16	5086500	5086800	ENSG00000033011.11|ALG1|AKAP1|AKAP1	901	+	5.5129466	1.002449	-1.0	-1.0
chr16	5086810	5087080	ENSG00000033011.11|ALG1|AKAP1|AKAP1	958	+	3.9769886	1.3800116	-1.0	-1.0
chr16	5086269	5086500	ENSG00000033011.11|ALG1|AKAP1|AKAP1	914	+	3.5465395	1.0668858	-1.0	-1.0
chr16	5084854	5085354	ENSG00000033011.11|ALG1|AKAP1|AKAP1	991	+	5.001751	2.0511086	-1.0	-1.0
chr16	5085664	5086109	ENSG00000033011.11|ALG1|AKAP1|AKAP1	972	+	6.09246	1.55337	-1.0	-1.0
chr16	8783954	8784119	ENSG00000183044.11|ABAT|AKAP1|AKAP1	901	+	5.4664717	1.002449	-1.0	-1.0
chr16	8783384	8783549	ENSG00000183044.11|ABAT|AKAP1|AKAP1	901	+	5.2031226	1.002449	-1.0	-1.0
chr16	8782924	8783039	ENSG00000183044.11|ABAT|AKAP1|AKAP1	901	+	3.5996737	1.002449	-1.0	-1.0
chr16	8781484	8782704	ENSG00000183044.11|ABAT|AKAP1|AKAP1	993	+	5.4885445	2.1461475	-1.0	-1.0
chr16	8783189	8783314	ENSG00000183044.11|ABAT|AKAP1|AKAP1	901	+	3.581181	1.002449	-1.0	-1.0
chr16	8832408	8832523	ENSG00000140650.11|PMM2|AKAP1|AKAP1	901	+	5.417957	1.002449	-1.0	-1.0
chr16	8848993	8849153	ENSG00000140650.11|PMM2|AKAP1|AKAP1	921	+	4.354275	1.1035186	-1.0	-1.0
chr16	8848018	8848913	ENSG00000140650.11|PMM2|AKAP1|AKAP1	967	+	4.788644	1.4779665	-1.0	-1.0
chr16	8848104	8848909	ENSG00000260276.2|AC022167.2|AKAP1|AKAP1	962	+	4.479471	1.4177424	-1.0	-1.0
chr16	8848994	8849154	ENSG00000260276.2|AC022167.2|AKAP1|AKAP1	913	+	4.448891	1.0611315	-1.0	-1.0
chr16	8853941	8855136	ENSG00000153048.10|CARHSP1|AKAP1|AKAP1	984	-	5.025479	1.7914348	-1.0	-1.0
chr16	8858313	8858418	ENSG00000153048.10|CARHSP1|AKAP1|AKAP1	901	-	5.246309	1.002449	-1.0	-1.0
chr16	8853656	8853921	ENSG00000153048.10|CARHSP1|AKAP1|AKAP1	901	-	4.2775006	1.002449	-1.0	-1.0
chr16	8852961	8853501	ENSG00000153048.10|CARHSP1|AKAP1|AKAP1	955	-	4.9962134	1.3422903	-1.0	-1.0
chr16	8859123	8859328	ENSG00000153048.10|CARHSP1|AKAP1|AKAP1	945	-	5.373431	1.2566754	-1.0	-1.0
chr16	8892993	8893093	ENSG00000187555.14|USP7|AKAP1|AKAP1	901	-	5.349535	1.002449	-1.0	-1.0
chr16	8893503	8893773	ENSG00000187555.14|USP7|AKAP1|AKAP1	901	-	4.642745	1.002449	-1.0	-1.0
chr16	8893983	8894104	ENSG00000187555.14|USP7|AKAP1|AKAP1	901	-	5.3041987	1.002449	-1.0	-1.0
chr16	9105918	9106058	ENSG00000182831.11|C16orf72|AKAP1|AKAP1	901	+	3.2708037	1.002449	-1.0	-1.0
chr16	9105003	9105153	ENSG00000182831.11|C16orf72|AKAP1|AKAP1	904	+	3.679167	1.0156575	-1.0	-1.0
chr16	9103683	9103828	ENSG00000182831.11|C16orf72|AKAP1|AKAP1	901	+	5.056605	1.002449	-1.0	-1.0
chr16	9107853	9107968	ENSG00000182831.11|C16orf72|AKAP1|AKAP1	901	+	5.1430826	1.002449	-1.0	-1.0
chr16	9105002	9105152	ENSG00000263244.2|AC087190.4|AKAP1|AKAP1	904	+	3.7308397	1.0155228	-1.0	-1.0
chr16	9105927	9106067	ENSG00000263244.2|AC087190.4|AKAP1|AKAP1	901	+	3.2702293	1.002449	-1.0	-1.0
chr16	9107852	9107972	ENSG00000263244.2|AC087190.4|AKAP1|AKAP1	901	+	5.1430826	1.002449	-1.0	-1.0
chr16	10529321	10529421	ENSG00000213853.9|EMP2|AKAP1|AKAP1	901	-	5.349534	1.002449	-1.0	-1.0
chr16	10532006	10532651	ENSG00000213853.9|EMP2|AKAP1|AKAP1	968	-	5.6439595	1.5001788	-1.0	-1.0
chr16	10531036	10531146	ENSG00000213853.9|EMP2|AKAP1|AKAP1	901	-	4.6621976	1.002449	-1.0	-1.0
chr16	10530761	10531011	ENSG00000213853.9|EMP2|AKAP1|AKAP1	902	-	3.5116162	1.0078073	-1.0	-1.0
chr16	10531636	10531956	ENSG00000213853.9|EMP2|AKAP1|AKAP1	942	-	3.67909	1.2354591	-1.0	-1.0
chr16	10532656	10532791	ENSG00000213853.9|EMP2|AKAP1|AKAP1	901	-	5.2478895	1.002449	-1.0	-1.0
chr16	10528656	10528796	ENSG00000213853.9|EMP2|AKAP1|AKAP1	901	-	5.3345637	1.002449	-1.0	-1.0
chr16	10529571	10529766	ENSG00000213853.9|EMP2|AKAP1|AKAP1	935	-	4.2395763	1.189872	-1.0	-1.0
chr16	10528861	10529176	ENSG00000213853.9|EMP2|AKAP1|AKAP1	904	-	5.3856554	1.0168358	-1.0	-1.0
chr16	10532801	10532956	ENSG00000213853.9|EMP2|AKAP1|AKAP1	901	-	5.3801017	1.002449	-1.0	-1.0
chr16	10529991	10530326	ENSG00000213853.9|EMP2|AKAP1|AKAP1	985	-	5.9605594	1.8207426	-1.0	-1.0
chr16	10530411	10530636	ENSG00000213853.9|EMP2|AKAP1|AKAP1	913	-	5.498741	1.0591158	-1.0	-1.0
chr16	10942213	10942333	ENSG00000182108.9|DEXI|AKAP1|AKAP1	901	-	5.1430826	1.002449	-1.0	-1.0
chr16	11178774	11178874	ENSG00000038532.14|CLEC16A|AKAP1|AKAP1	901	+	5.1430826	1.002449	-1.0	-1.0
chr16	11549096	11549601	ENSG00000189067.12|LITAF|AKAP1|AKAP1	973	-	4.6799617	1.5647326	-1.0	-1.0
chr16	11548056	11548531	ENSG00000189067.12|LITAF|AKAP1|AKAP1	901	-	5.0792947	1.0064833	-1.0	-1.0
chr16	11549631	11549741	ENSG00000189067.12|LITAF|AKAP1|AKAP1	901	-	5.3805723	1.002449	-1.0	-1.0
chr16	11548846	11549046	ENSG00000189067.12|LITAF|AKAP1|AKAP1	967	-	4.968726	1.4786015	-1.0	-1.0
chr16	11691923	11692023	ENSG00000153066.12|TXNDC11|AKAP1|AKAP1	901	-	5.2499986	1.002449	-1.0	-1.0
chr16	11837154	11837519	ENSG00000171490.12|RSL1D1|AKAP1|AKAP1	967	-	4.449419	1.4801458	-1.0	-1.0
chr16	11835349	11835649	ENSG00000171490.12|RSL1D1|AKAP1|AKAP1	910	-	5.476139	1.0453901	-1.0	-1.0
chr16	11834834	11835129	ENSG00000171490.12|RSL1D1|AKAP1|AKAP1	917	-	4.547838	1.0785512	-1.0	-1.0
chr16	11837564	11838024	ENSG00000171490.12|RSL1D1|AKAP1|AKAP1	979	-	4.0938463	1.6781809	-1.0	-1.0
chr16	11871662	11871762	ENSG00000103342.12|GSPT1|AKAP1|AKAP1	901	-	5.249999	1.002449	-1.0	-1.0
chr16	12663968	12664333	ENSG00000103381.11|CPPED1|AKAP1|AKAP1	922	-	4.8181715	1.1078441	-1.0	-1.0
chr16	12664453	12664648	ENSG00000103381.11|CPPED1|AKAP1|AKAP1	956	-	4.791472	1.3548676	-1.0	-1.0
chr16	12662848	12663028	ENSG00000103381.11|CPPED1|AKAP1|AKAP1	901	-	3.9200678	1.0024396	-1.0	-1.0
chr16	14436420	14436605	ENSG00000140694.16|PARN|AKAP1|AKAP1	901	-	5.41107	1.002449	-1.0	-1.0
chr16	14668929	14669029	ENSG00000103429.10|BFAR|AKAP1|AKAP1	901	+	3.3923051	1.002449	-1.0	-1.0
chr16	14667679	14668389	ENSG00000103429.10|BFAR|AKAP1|AKAP1	927	+	3.9841661	1.1372207	-1.0	-1.0
chr16	14668444	14668654	ENSG00000103429.10|BFAR|AKAP1|AKAP1	900	+	2.8866582	1.0020956	-1.0	-1.0
chr16	14895518	14895618	ENSG00000103512.14|NOMO1|AKAP1|AKAP1	901	+	3.3923051	1.002449	-1.0	-1.0
chr16	14895893	14896160	ENSG00000103512.14|NOMO1|AKAP1|AKAP1	920	+	3.3203647	1.0983195	-1.0	-1.0
chr16	14927989	14928174	ENSG00000183458.13|AC138932.1|AKAP1|AKAP1	907	+	3.1457999	1.0305097	-1.0	-1.0
chr16	14918524	14918714	ENSG00000183458.13|AC138932.1|AKAP1|AKAP1	904	+	2.2802804	1.0198534	-1.0	-1.0
chr16	14927989	14928174	ENSG00000183426.16|NPIPA1|AKAP1|AKAP1	905	+	3.1457999	1.0214714	-1.0	-1.0
chr16	15036995	15037695	ENSG00000179889.18|PDXDC1|AKAP1|AKAP1	971	+	4.8880887	1.5384011	-1.0	-1.0
chr16	15036310	15036425	ENSG00000179889.18|PDXDC1|AKAP1|AKAP1	901	+	3.490056	1.002449	-1.0	-1.0
chr16	15036515	15036985	ENSG00000179889.18|PDXDC1|AKAP1|AKAP1	940	+	3.741594	1.2234287	-1.0	-1.0
chr16	15060056	15060611	ENSG00000085721.12|RRN3|AKAP1|AKAP1	907	-	3.3752477	1.0294749	-1.0	-1.0
chr16	15060656	15060781	ENSG00000085721.12|RRN3|AKAP1|AKAP1	909	-	3.31059	1.041656	-1.0	-1.0
chr16	15060796	15061886	ENSG00000085721.12|RRN3|AKAP1|AKAP1	960	-	4.4724355	1.3972673	-1.0	-1.0
chr16	15135785	15135915	ENSG00000250251.6|PKD1P6|AKAP1|AKAP1	900	-	5.5819287	1.0017419	-1.0	-1.0
chr16	15408007	15408117	ENSG00000156968.8|MPV17L|AKAP1|AKAP1	901	+	5.143082	1.002449	-1.0	-1.0
chr16	15409127	15409402	ENSG00000156968.8|MPV17L|AKAP1|AKAP1	909	+	2.6492412	1.0416852	-1.0	-1.0
chr16	15411692	15412027	ENSG00000156968.8|MPV17L|AKAP1|AKAP1	981	+	4.0504804	1.7324007	-1.0	-1.0
chr16	15409432	15409627	ENSG00000156968.8|MPV17L|AKAP1|AKAP1	954	+	4.4738603	1.3412126	-1.0	-1.0
chr16	15410177	15410832	ENSG00000156968.8|MPV17L|AKAP1|AKAP1	944	+	3.9778025	1.2553933	-1.0	-1.0
chr16	15411067	15411577	ENSG00000156968.8|MPV17L|AKAP1|AKAP1	951	+	4.0878716	1.3115823	-1.0	-1.0
chr16	15408517	15408962	ENSG00000156968.8|MPV17L|AKAP1|AKAP1	982	+	3.3848884	1.7506094	-1.0	-1.0
chr16	15410367	15410827	ENSG00000261130.5|AC140504.1|AKAP1|AKAP1	945	+	3.927724	1.2557697	-1.0	-1.0
chr16	15411092	15411577	ENSG00000261130.5|AC140504.1|AKAP1|AKAP1	952	+	4.0715036	1.3198271	-1.0	-1.0
chr16	15409127	15409402	ENSG00000261130.5|AC140504.1|AKAP1|AKAP1	909	+	2.6501966	1.0402455	-1.0	-1.0
chr16	15411692	15412027	ENSG00000261130.5|AC140504.1|AKAP1|AKAP1	981	+	4.0504804	1.7286626	-1.0	-1.0
chr16	15409432	15409627	ENSG00000261130.5|AC140504.1|AKAP1|AKAP1	953	+	4.3938775	1.3282683	-1.0	-1.0
chr16	15408007	15408112	ENSG00000261130.5|AC140504.1|AKAP1|AKAP1	901	+	5.143082	1.002449	-1.0	-1.0
chr16	15408517	15408962	ENSG00000261130.5|AC140504.1|AKAP1|AKAP1	983	+	3.3959281	1.7622396	-1.0	-1.0
chr16	15410177	15410367	ENSG00000261130.5|AC140504.1|AKAP1|AKAP1	949	+	4.2982183	1.2902207	-1.0	-1.0
chr16	15700241	15700421	ENSG00000072864.14|NDE1|AKAP1|AKAP1	901	+	5.4785643	1.002449	-1.0	-1.0
chr16	15700986	15701236	ENSG00000072864.14|NDE1|AKAP1|AKAP1	908	+	3.6176662	1.0379453	-1.0	-1.0
chr16	15700611	15700871	ENSG00000072864.14|NDE1|AKAP1|AKAP1	962	+	5.9813633	1.4176319	-1.0	-1.0
chr16	15725360	15725525	ENSG00000072864.14|NDE1|AKAP1|AKAP1	901	+	5.229889	1.002449	-1.0	-1.0
chr16	15724275	15724375	ENSG00000072864.14|NDE1|AKAP1|AKAP1	901	+	3.4594193	1.002449	-1.0	-1.0
chr16	15724440	15724800	ENSG00000072864.14|NDE1|AKAP1|AKAP1	910	+	5.503182	1.0455303	-1.0	-1.0
chr16	16142177	16142552	ENSG00000103222.18|ABCC1|AKAP1|AKAP1	930	+	3.5765848	1.1569729	-1.0	-1.0
chr16	16141322	16142172	ENSG00000103222.18|ABCC1|AKAP1|AKAP1	975	+	5.6096196	1.6032566	-1.0	-1.0
chr16	16142897	16143007	ENSG00000103222.18|ABCC1|AKAP1|AKAP1	901	+	5.1430826	1.002449	-1.0	-1.0
chr16	16150617	16150722	ENSG00000091262.15|ABCC6|AKAP1|AKAP1	901	-	5.196541	1.002449	-1.0	-1.0
chr16	16149597	16149697	ENSG00000091262.15|ABCC6|AKAP1|AKAP1	901	-	5.1430826	1.002449	-1.0	-1.0
chr16	16150012	16150182	ENSG00000091262.15|ABCC6|AKAP1|AKAP1	901	-	5.3069115	1.002449	-1.0	-1.0
chr16	16149792	16149972	ENSG00000091262.15|ABCC6|AKAP1|AKAP1	920	-	3.9817712	1.0994464	-1.0	-1.0
chr16	16321096	16321256	ENSG00000244257.5|PKD1P1|AKAP1|AKAP1	901	+	5.2724013	1.002449	-1.0	-1.0
chr16	16321096	16321256	ENSG00000183889.12|AC138969.1|AKAP1|AKAP1	901	+	5.2724013	1.002449	-1.0	-1.0
chr16	18348503	18348623	ENSG00000205746.9|AC126755.1|AKAP1|AKAP1	901	-	5.3856497	1.002449	-1.0	-1.0
chr16	18500014	18500124	ENSG00000185164.14|NOMO2|AKAP1|AKAP1	901	-	5.4075847	1.002449	-1.0	-1.0
chr16	18784704	18784814	ENSG00000134419.15|RPS15A|AKAP1|AKAP1	901	-	3.6392117	1.002449	-1.0	-1.0
chr16	18788918	18789137	ENSG00000134419.15|RPS15A|AKAP1|AKAP1	981	-	4.18036	1.731796	-1.0	-1.0
chr16	18788062	18788159	ENSG00000134419.15|RPS15A|AKAP1|AKAP1	902	-	2.5849624	1.0104824	-1.0	-1.0
chr16	18790256	18790383	ENSG00000134419.15|RPS15A|AKAP1|AKAP1	928	-	2.9075768	1.1409724	-1.0	-1.0
chr16	18791653	18792048	ENSG00000260342.2|AC138811.2|AKAP1|AKAP1	921	-	3.146133	1.1050892	-1.0	-1.0
chr16	18788062	18788142	ENSG00000260342.2|AC138811.2|AKAP1|AKAP1	918	-	2.5443203	1.0840526	-1.0	-1.0
chr16	18792628	18792738	ENSG00000260342.2|AC138811.2|AKAP1|AKAP1	901	-	3.1973202	1.0024089	-1.0	-1.0
chr16	18788980	18789118	ENSG00000260342.2|AC138811.2|AKAP1|AKAP1	988	-	4.320262	1.9373553	-1.0	-1.0
chr16	18790258	18790428	ENSG00000260342.2|AC138811.2|AKAP1|AKAP1	941	-	3.2069006	1.2312565	-1.0	-1.0
chr16	18792793	18792898	ENSG00000260342.2|AC138811.2|AKAP1|AKAP1	916	-	2.8350306	1.0743656	-1.0	-1.0
chr16	18793223	18793323	ENSG00000260342.2|AC138811.2|AKAP1|AKAP1	901	-	5.530106	1.002449	-1.0	-1.0
chr16	18792626	18792736	ENSG00000170540.14|ARL6IP1|AKAP1|AKAP1	901	-	3.2579439	1.002449	-1.0	-1.0
chr16	18791666	18792046	ENSG00000170540.14|ARL6IP1|AKAP1|AKAP1	918	-	3.0174065	1.0888227	-1.0	-1.0
chr16	18793221	18793351	ENSG00000170540.14|ARL6IP1|AKAP1|AKAP1	901	-	5.2463074	1.002449	-1.0	-1.0
chr16	18792796	18792896	ENSG00000170540.14|ARL6IP1|AKAP1|AKAP1	907	-	2.8744667	1.0303973	-1.0	-1.0
chr16	18809217	18809482	ENSG00000157106.16|SMG1|AKAP1|AKAP1	901	-	3.741659	1.002449	-1.0	-1.0
chr16	18809022	18809207	ENSG00000157106.16|SMG1|AKAP1|AKAP1	901	-	5.671392	1.002449	-1.0	-1.0
chr16	19502733	19502833	ENSG00000006007.11|GDE1|AKAP1|AKAP1	901	-	5.349535	1.002449	-1.0	-1.0
chr16	19502868	19503063	ENSG00000006007.11|GDE1|AKAP1|AKAP1	901	-	5.333353	1.002449	-1.0	-1.0
chr16	19501833	19502083	ENSG00000006007.11|GDE1|AKAP1|AKAP1	960	-	5.9245715	1.3995023	-1.0	-1.0
chr16	20734913	20735028	ENSG00000066654.13|THUMPD1|AKAP1|AKAP1	901	-	5.247539	1.002449	-1.0	-1.0
chr16	20924529	20924629	ENSG00000102897.9|LYRM1|AKAP1|AKAP1	901	+	3.3923051	1.002449	-1.0	-1.0
chr16	20924219	20924374	ENSG00000102897.9|LYRM1|AKAP1|AKAP1	901	+	5.4344573	1.002449	-1.0	-1.0
chr16	21507956	21508086	ENSG00000180747.15|SMG1P3|AKAP1|AKAP1	901	-	5.1430826	1.002449	-1.0	-1.0
chr16	21519852	21519982	ENSG00000180747.15|SMG1P3|AKAP1|AKAP1	901	-	4.663946	1.002449	-1.0	-1.0
chr16	21501896	21501996	ENSG00000180747.15|SMG1P3|AKAP1|AKAP1	901	-	2.4918518	1.002449	-1.0	-1.0
chr16	21502566	21502716	ENSG00000180747.15|SMG1P3|AKAP1|AKAP1	901	-	5.2791214	1.0024037	-1.0	-1.0
chr16	21502321	21502421	ENSG00000180747.15|SMG1P3|AKAP1|AKAP1	901	-	3.3923051	1.002449	-1.0	-1.0
chr16	21501626	21501771	ENSG00000180747.15|SMG1P3|AKAP1|AKAP1	933	-	2.997103	1.1761237	-1.0	-1.0
chr16	21501776	21501881	ENSG00000180747.15|SMG1P3|AKAP1|AKAP1	949	-	4.8605433	1.2887633	-1.0	-1.0
chr16	21519854	21519984	ENSG00000258186.2|SLC7A5P2|AKAP1|AKAP1	901	-	4.831892	1.002449	-1.0	-1.0
chr16	21599675	21599775	ENSG00000197006.13|METTL9|AKAP1|AKAP1	901	+	5.1430826	1.002449	-1.0	-1.0
chr16	21983102	21983202	ENSG00000140740.10|UQCRC2|AKAP1|AKAP1	901	+	5.1430826	1.002449	-1.0	-1.0
chr16	22285826	22285941	ENSG00000103319.11|EEF2K|AKAP1|AKAP1	901	+	2.6905816	1.002449	-1.0	-1.0
chr16	22346840	22346965	ENSG00000140743.7|CDR2|AKAP1|AKAP1	901	-	5.5848126	1.002449	-1.0	-1.0
chr16	23466591	23466696	ENSG00000103365.15|GGA2|AKAP1|AKAP1	901	-	5.196541	1.002449	-1.0	-1.0
chr16	23466741	23467511	ENSG00000103365.15|GGA2|AKAP1|AKAP1	965	-	4.142863	1.4502809	-1.0	-1.0
chr16	23466446	23466546	ENSG00000103365.15|GGA2|AKAP1|AKAP1	901	-	3.3219156	1.002449	-1.0	-1.0
chr16	23466231	23466406	ENSG00000103365.15|GGA2|AKAP1|AKAP1	946	-	5.6170735	1.2687126	-1.0	-1.0
chr16	23465146	23465331	ENSG00000103365.15|GGA2|AKAP1|AKAP1	901	-	2.982696	1.004776	-1.0	-1.0
chr16	23523763	23524008	ENSG00000103356.15|EARS2|AKAP1|AKAP1	905	-	2.9843528	1.0244406	-1.0	-1.0
chr16	23522783	23522918	ENSG00000103356.15|EARS2|AKAP1|AKAP1	901	-	5.2194505	1.002449	-1.0	-1.0
chr16	23524068	23524278	ENSG00000103356.15|EARS2|AKAP1|AKAP1	922	-	5.3855033	1.1065707	-1.0	-1.0
chr16	23523378	23523733	ENSG00000103356.15|EARS2|AKAP1|AKAP1	911	-	4.7687526	1.049896	-1.0	-1.0
chr16	23523253	23523373	ENSG00000103356.15|EARS2|AKAP1|AKAP1	901	-	4.3211517	1.002449	-1.0	-1.0
chr16	23572719	23573619	ENSG00000103353.15|UBFD1|AKAP1|AKAP1	951	+	4.341247	1.3063282	-1.0	-1.0
chr16	23571074	23572654	ENSG00000103353.15|UBFD1|AKAP1|AKAP1	949	+	3.604436	1.293691	-1.0	-1.0
chr16	23573654	23574384	ENSG00000103353.15|UBFD1|AKAP1|AKAP1	975	+	5.119847	1.604421	-1.0	-1.0
chr16	23669457	23669682	ENSG00000166847.9|DCTN5|AKAP1|AKAP1	901	+	5.3770037	1.002449	-1.0	-1.0
chr16	23668262	23668882	ENSG00000166847.9|DCTN5|AKAP1|AKAP1	934	+	4.043017	1.1789426	-1.0	-1.0
chr16	23669282	23669407	ENSG00000166847.9|DCTN5|AKAP1|AKAP1	901	+	2.905041	1.002449	-1.0	-1.0
chr16	23667712	23667922	ENSG00000166847.9|DCTN5|AKAP1|AKAP1	953	+	3.6737945	1.3291423	-1.0	-1.0
chr16	23668002	23668192	ENSG00000166847.9|DCTN5|AKAP1|AKAP1	967	+	5.0024104	1.485861	-1.0	-1.0
chr16	23669047	23669237	ENSG00000166847.9|DCTN5|AKAP1|AKAP1	922	+	5.2735705	1.1067476	-1.0	-1.0
chr16	23667122	23667602	ENSG00000166847.9|DCTN5|AKAP1|AKAP1	937	+	3.9384716	1.2025452	-1.0	-1.0
chr16	23670387	23670487	ENSG00000166847.9|DCTN5|AKAP1|AKAP1	901	+	5.143082	1.002449	-1.0	-1.0
chr16	23670385	23670490	ENSG00000260482.3|AC008870.1|AKAP1|AKAP1	901	+	5.143082	1.002449	-1.0	-1.0
chr16	23690139	23690324	ENSG00000166851.14|PLK1|AKAP1|AKAP1	901	+	5.381528	1.002449	-1.0	-1.0
chr16	24539760	24539905	ENSG00000122257.18|RBBP6|AKAP1|AKAP1	901	+	5.391731	1.002449	-1.0	-1.0
chr16	24824326	24824511	ENSG00000090905.18|TNRC6A|AKAP1|AKAP1	940	+	5.7878194	1.2205721	-1.0	-1.0
chr16	24823861	24824061	ENSG00000090905.18|TNRC6A|AKAP1|AKAP1	948	+	5.646988	1.2802535	-1.0	-1.0
chr16	24805018	24805128	ENSG00000090905.18|TNRC6A|AKAP1|AKAP1	901	+	5.1430826	1.002449	-1.0	-1.0
chr16	24824156	24824256	ENSG00000090905.18|TNRC6A|AKAP1|AKAP1	901	+	3.5235496	1.002449	-1.0	-1.0
chr16	24790671	24790771	ENSG00000090905.18|TNRC6A|AKAP1|AKAP1	901	+	5.2499976	1.002449	-1.0	-1.0
chr16	24825626	24825766	ENSG00000090905.18|TNRC6A|AKAP1|AKAP1	901	+	5.3122087	1.002449	-1.0	-1.0
chr16	24919519	24919779	ENSG00000140750.16|ARHGAP17|AKAP1|AKAP1	974	-	6.1001105	1.5914104	-1.0	-1.0
chr16	27363891	27364296	ENSG00000077238.13|IL4R|AKAP1|AKAP1	972	+	6.0274363	1.5555607	-1.0	-1.0
chr16	27364316	27364778	ENSG00000077238.13|IL4R|AKAP1|AKAP1	915	+	5.6327534	1.072618	-1.0	-1.0
chr16	27363561	27363756	ENSG00000077238.13|IL4R|AKAP1|AKAP1	901	+	5.330701	1.002449	-1.0	-1.0
chr16	27462370	27462480	ENSG00000077235.17|GTF3C1|AKAP1|AKAP1	901	-	5.143082	1.002449	-1.0	-1.0
chr16	27460595	27461595	ENSG00000077235.17|GTF3C1|AKAP1|AKAP1	993	-	5.270078	2.1725664	-1.0	-1.0
chr16	27778643	27778833	ENSG00000047578.12|KIAA0556|AKAP1|AKAP1	901	+	5.2324147	1.0024397	-1.0	-1.0
chr16	27779303	27779498	ENSG00000047578.12|KIAA0556|AKAP1|AKAP1	901	+	5.4451914	1.002449	-1.0	-1.0
chr16	28834515	28834615	ENSG00000168488.18|ATXN2L|AKAP1|AKAP1	901	+	5.612571	1.002449	-1.0	-1.0
chr16	28835146	28835371	ENSG00000168488.18|ATXN2L|AKAP1|AKAP1	909	+	3.6704464	1.0390325	-1.0	-1.0
chr16	28835967	28836067	ENSG00000168488.18|ATXN2L|AKAP1|AKAP1	901	+	2.4150372	1.002449	-1.0	-1.0
chr16	28836152	28837212	ENSG00000168488.18|ATXN2L|AKAP1|AKAP1	992	+	3.482746	2.092849	-1.0	-1.0
chr16	28842750	28843055	ENSG00000178952.10|TUFM|AKAP1|AKAP1	968	-	4.5234447	1.4885993	-1.0	-1.0
chr16	28866323	28866423	ENSG00000178188.14|SH2B1|AKAP1|AKAP1	901	+	5.1430826	1.002449	-1.0	-1.0
chr16	28866183	28866283	ENSG00000178188.14|SH2B1|AKAP1|AKAP1	901	+	5.1430826	1.002449	-1.0	-1.0
chr16	28873621	28873761	ENSG00000178188.14|SH2B1|AKAP1|AKAP1	901	+	4.346471	1.002449	-1.0	-1.0
chr16	28904585	28904855	ENSG00000177548.12|RABEP2|AKAP1|AKAP1	918	-	5.3729415	1.0842133	-1.0	-1.0
chr16	28984219	28984434	ENSG00000169682.17|SPNS1|AKAP1|AKAP1	935	+	5.648653	1.1886245	-1.0	-1.0
chr16	28983785	28983895	ENSG00000169682.17|SPNS1|AKAP1|AKAP1	901	+	5.3163548	1.002449	-1.0	-1.0
chr16	28984214	28984434	ENSG00000261067.7|AC109460.3|AKAP1|AKAP1	939	+	5.652828	1.2123581	-1.0	-1.0
chr16	29695003	29695103	ENSG00000277669.1|AC009086.2|AKAP1|AKAP1	901	+	5.442646	1.002449	-1.0	-1.0
chr16	29698416	29698641	ENSG00000103485.17|QPRT|AKAP1|AKAP1	957	+	4.177547	1.3625671	-1.0	-1.0
chr16	29696936	29697101	ENSG00000103485.17|QPRT|AKAP1|AKAP1	901	+	5.4231715	1.002449	-1.0	-1.0
chr16	29697981	29698386	ENSG00000103485.17|QPRT|AKAP1|AKAP1	984	+	5.287011	1.804497	-1.0	-1.0
chr16	29697511	29697766	ENSG00000103485.17|QPRT|AKAP1|AKAP1	958	+	3.6751654	1.3730066	-1.0	-1.0
chr16	29697161	29697341	ENSG00000103485.17|QPRT|AKAP1|AKAP1	924	+	4.778868	1.117967	-1.0	-1.0
chr16	29695003	29695103	ENSG00000103485.17|QPRT|AKAP1|AKAP1	901	+	5.442646	1.002449	-1.0	-1.0
chr16	29809624	29809769	ENSG00000103495.13|MAZ|AKAP1|AKAP1	901	+	3.662791	1.0022484	-1.0	-1.0
chr16	29810571	29811121	ENSG00000103495.13|MAZ|AKAP1|AKAP1	963	+	3.3542554	1.4272127	-1.0	-1.0
chr16	29806731	29806881	ENSG00000103495.13|MAZ|AKAP1|AKAP1	937	+	3.139456	1.1989481	-1.0	-1.0
chr16	29810081	29810556	ENSG00000103495.13|MAZ|AKAP1|AKAP1	963	+	3.3651066	1.4344969	-1.0	-1.0
chr16	29807012	29807137	ENSG00000103495.13|MAZ|AKAP1|AKAP1	913	+	2.3183436	1.0610116	-1.0	-1.0
chr16	29810572	29811122	ENSG00000280607.1|AC009133.5|AKAP1|AKAP1	962	+	3.3165994	1.4158566	-1.0	-1.0
chr16	29809626	29809766	ENSG00000280607.1|AC009133.5|AKAP1|AKAP1	915	+	3.7599642	1.0726284	-1.0	-1.0
chr16	29810272	29810557	ENSG00000280607.1|AC009133.5|AKAP1|AKAP1	960	+	3.280584	1.3986635	-1.0	-1.0
chr16	29810091	29810227	ENSG00000280607.1|AC009133.5|AKAP1|AKAP1	980	+	4.3066463	1.6905636	-1.0	-1.0
chr16	29862895	29863125	ENSG00000103502.13|CDIPT|AKAP1|AKAP1	945	-	3.2517705	1.260187	-1.0	-1.0
chr16	29860580	29860685	ENSG00000103502.13|CDIPT|AKAP1|AKAP1	901	-	5.143082	1.002449	-1.0	-1.0
chr16	29859441	29859523	ENSG00000103502.13|CDIPT|AKAP1|AKAP1	901	-	5.5301094	1.002449	-1.0	-1.0
chr16	29858356	29859334	ENSG00000103502.13|CDIPT|AKAP1|AKAP1	999	-	6.216941	3.238246	-1.0	-1.0
chr16	29862585	29862785	ENSG00000103502.13|CDIPT|AKAP1|AKAP1	956	-	5.833547	1.3610729	-1.0	-1.0
chr16	29861150	29861255	ENSG00000103502.13|CDIPT|AKAP1|AKAP1	901	-	3.4258623	1.002449	-1.0	-1.0
chr16	29871493	29871718	ENSG00000174938.14|SEZ6L2|AKAP1|AKAP1	951	-	5.8363867	1.3142016	-1.0	-1.0
chr16	29871273	29871468	ENSG00000174938.14|SEZ6L2|AKAP1|AKAP1	901	-	5.394402	1.002449	-1.0	-1.0
chr16	29991626	29991871	ENSG00000149930.17|TAOK2|AKAP1|AKAP1	906	+	4.5549345	1.0249835	-1.0	-1.0
chr16	30005455	30005755	ENSG00000169592.14|INO80E|AKAP1|AKAP1	914	+	4.9445915	1.0665158	-1.0	-1.0
chr16	29996203	29996358	ENSG00000169592.14|INO80E|AKAP1|AKAP1	901	+	5.2014003	1.002449	-1.0	-1.0
chr16	30004972	30005072	ENSG00000169592.14|INO80E|AKAP1|AKAP1	901	+	5.1430826	1.002449	-1.0	-1.0
chr16	30065547	30065672	ENSG00000149925.17|ALDOA|AKAP1|AKAP1	901	+	5.405401	1.002449	-1.0	-1.0
chr16	30085127	30085302	ENSG00000149923.13|PPP4C|AKAP1|AKAP1	901	+	4.947493	1.002449	-1.0	-1.0
chr16	30084710	30084815	ENSG00000149923.13|PPP4C|AKAP1|AKAP1	901	+	5.196541	1.002449	-1.0	-1.0
chr16	30092348	30092658	ENSG00000090238.11|YPEL3|AKAP1|AKAP1	953	-	5.0624576	1.3306308	-1.0	-1.0
chr16	30114129	30114624	ENSG00000102882.11|MAPK3|AKAP1|AKAP1	966	-	5.235574	1.4665682	-1.0	-1.0
chr16	30123059	30123234	ENSG00000102882.11|MAPK3|AKAP1|AKAP1	901	-	5.48081	1.002449	-1.0	-1.0
chr16	30183133	30183283	ENSG00000102879.15|CORO1A|AKAP1|AKAP1	901	+	5.2499986	1.002449	-1.0	-1.0
chr16	30350895	30351230	ENSG00000169217.8|CD2BP2|AKAP1|AKAP1	927	-	5.635021	1.134838	-1.0	-1.0
chr16	30351235	30353035	ENSG00000169217.8|CD2BP2|AKAP1|AKAP1	982	-	5.680197	1.746345	-1.0	-1.0
chr16	30357886	30357996	ENSG00000169221.13|TBC1D10B|AKAP1|AKAP1	901	-	5.1430826	1.002449	-1.0	-1.0
chr16	30358241	30358341	ENSG00000169221.13|TBC1D10B|AKAP1|AKAP1	901	-	5.249996	1.002449	-1.0	-1.0
chr16	30357586	30357766	ENSG00000169221.13|TBC1D10B|AKAP1|AKAP1	909	-	5.2629056	1.0393906	-1.0	-1.0
chr16	30357136	30357236	ENSG00000169221.13|TBC1D10B|AKAP1|AKAP1	901	-	5.1430826	1.002449	-1.0	-1.0
chr16	30357411	30357521	ENSG00000169221.13|TBC1D10B|AKAP1|AKAP1	901	-	5.283178	1.002449	-1.0	-1.0
chr16	30423668	30424233	ENSG00000179958.8|DCTPP1|AKAP1|AKAP1	971	-	5.2570176	1.5316614	-1.0	-1.0
chr16	30445400	30445600	ENSG00000179918.18|SEPHS2|AKAP1|AKAP1	907	-	5.1971993	1.030246	-1.0	-1.0
chr16	30444590	30444690	ENSG00000179918.18|SEPHS2|AKAP1|AKAP1	901	-	5.1430826	1.002449	-1.0	-1.0
chr16	30524025	30524130	ENSG00000169957.9|ZNF768|AKAP1|AKAP1	901	-	3.4594193	1.002449	-1.0	-1.0
chr16	30524195	30524315	ENSG00000169957.9|ZNF768|AKAP1|AKAP1	901	-	4.2540536	1.002449	-1.0	-1.0
chr16	30530891	30531001	ENSG00000261459.1|AC002310.5|AKAP1|AKAP1	901	-	5.283178	1.002449	-1.0	-1.0
chr16	30531671	30531791	ENSG00000261459.1|AC002310.5|AKAP1|AKAP1	948	-	5.405926	1.281035	-1.0	-1.0
chr16	30532278	30532613	ENSG00000261459.1|AC002310.5|AKAP1|AKAP1	914	-	5.155783	1.0648125	-1.0	-1.0
chr16	30532928	30533028	ENSG00000261459.1|AC002310.5|AKAP1|AKAP1	901	-	3.3923051	1.002449	-1.0	-1.0
chr16	30532231	30532611	ENSG00000169955.7|ZNF747|AKAP1|AKAP1	923	-	4.9167275	1.112406	-1.0	-1.0
chr16	30532891	30533026	ENSG00000169955.7|ZNF747|AKAP1|AKAP1	901	-	3.3571105	1.002449	-1.0	-1.0
chr16	30530891	30531001	ENSG00000169955.7|ZNF747|AKAP1|AKAP1	901	-	5.283178	1.002449	-1.0	-1.0
chr16	30531671	30531791	ENSG00000169955.7|ZNF747|AKAP1|AKAP1	948	-	5.405926	1.2812582	-1.0	-1.0
chr16	30554923	30555123	ENSG00000169951.9|ZNF764|AKAP1|AKAP1	945	-	4.525988	1.2620051	-1.0	-1.0
chr16	30554925	30555125	ENSG00000260869.1|AC002310.4|AKAP1|AKAP1	945	-	4.4152856	1.2619706	-1.0	-1.0
chr16	30603212	30603352	ENSG00000156853.12|ZNF689|AKAP1|AKAP1	901	-	5.246836	1.002449	-1.0	-1.0
chr16	30670383	30670523	ENSG00000156860.15|FBRS|AKAP1|AKAP1	924	+	4.8413305	1.1211591	-1.0	-1.0
chr16	30670643	30670803	ENSG00000156860.15|FBRS|AKAP1|AKAP1	901	+	5.151307	1.002449	-1.0	-1.0
chr16	30669438	30669588	ENSG00000156860.15|FBRS|AKAP1|AKAP1	901	+	5.4058247	1.002449	-1.0	-1.0
chr16	30670033	30670228	ENSG00000156860.15|FBRS|AKAP1|AKAP1	932	+	3.0296264	1.1655563	-1.0	-1.0
chr16	30670528	30670628	ENSG00000156860.15|FBRS|AKAP1|AKAP1	901	+	5.1430826	1.002449	-1.0	-1.0
chr16	30669763	30669978	ENSG00000156860.15|FBRS|AKAP1|AKAP1	901	+	5.3864913	1.002449	-1.0	-1.0
chr16	30739458	30739563	ENSG00000080603.16|SRCAP|AKAP1|AKAP1	901	+	5.196541	1.002449	-1.0	-1.0
chr16	30723863	30723968	ENSG00000080603.16|SRCAP|AKAP1|AKAP1	901	+	5.249999	1.002449	-1.0	-1.0
chr16	30740403	30740503	ENSG00000080603.16|SRCAP|AKAP1|AKAP1	901	+	3.392305	1.002449	-1.0	-1.0
chr16	30741775	30741908	ENSG00000282034.1|AC106886.5|AKAP1|AKAP1	901	+	5.196541	1.002449	-1.0	-1.0
chr16	30739458	30739563	ENSG00000282034.1|AC106886.5|AKAP1|AKAP1	901	+	5.196541	1.002449	-1.0	-1.0
chr16	30723863	30723968	ENSG00000282034.1|AC106886.5|AKAP1|AKAP1	901	+	5.249999	1.002449	-1.0	-1.0
chr16	30741775	30741908	ENSG00000281991.1|TMEM265|AKAP1|AKAP1	901	+	5.196541	1.002449	-1.0	-1.0
chr16	30740410	30740510	ENSG00000281991.1|TMEM265|AKAP1|AKAP1	901	+	3.392305	1.002449	-1.0	-1.0
chr16	30741775	30741908	ENSG00000260899.1|AC106886.2|AKAP1|AKAP1	901	+	5.196541	1.002449	-1.0	-1.0
chr16	30774044	30775199	ENSG00000103549.21|RNF40|AKAP1|AKAP1	988	+	5.6751904	1.9318833	-1.0	-1.0
chr16	30763132	30763232	ENSG00000103549.21|RNF40|AKAP1|AKAP1	901	+	5.1430826	1.002449	-1.0	-1.0
chr16	30893917	30894022	ENSG00000099385.11|BCL7C|AKAP1|AKAP1	901	-	5.1430826	1.002449	-1.0	-1.0
chr16	30893918	30894018	ENSG00000262721.1|AC135048.2|AKAP1|AKAP1	901	-	5.1430826	1.002449	-1.0	-1.0
chr16	30954319	30954859	ENSG00000261487.1|AC135048.1|AKAP1|AKAP1	971	+	5.2088714	1.5329866	-1.0	-1.0
chr16	30953834	30954314	ENSG00000261487.1|AC135048.1|AKAP1|AKAP1	969	+	5.492377	1.5054992	-1.0	-1.0
chr16	30953834	30954859	ENSG00000175938.6|ORAI3|AKAP1|AKAP1	971	+	5.4575624	1.5382197	-1.0	-1.0
chr16	30984399	30984589	ENSG00000099381.17|SETD1A|AKAP1|AKAP1	901	+	5.4371085	1.002449	-1.0	-1.0
chr16	30988197	30988297	ENSG00000099377.13|HSD3B7|AKAP1|AKAP1	901	+	5.1430826	1.002449	-1.0	-1.0
chr16	30988517	30988887	ENSG00000099377.13|HSD3B7|AKAP1|AKAP1	945	+	5.357078	1.2602589	-1.0	-1.0
chr16	30988897	30989132	ENSG00000099377.13|HSD3B7|AKAP1|AKAP1	939	+	5.1695547	1.2148981	-1.0	-1.0
chr16	31090861	31091086	ENSG00000255439.6|AC135050.2|AKAP1|AKAP1	932	-	2.9951336	1.1649958	-1.0	-1.0
chr16	31091091	31091226	ENSG00000255439.6|AC135050.2|AKAP1|AKAP1	941	-	3.03129	1.2278787	-1.0	-1.0
chr16	31094586	31094861	ENSG00000255439.6|AC135050.2|AKAP1|AKAP1	915	-	4.0897527	1.0713726	-1.0	-1.0
chr16	31094586	31094861	ENSG00000167397.14|VKORC1|AKAP1|AKAP1	919	-	4.2662215	1.0895873	-1.0	-1.0
chr16	31090861	31091226	ENSG00000167397.14|VKORC1|AKAP1|AKAP1	973	-	3.6359055	1.5697327	-1.0	-1.0
chr16	31093321	31093441	ENSG00000167397.14|VKORC1|AKAP1|AKAP1	901	-	3.4135847	1.002449	-1.0	-1.0
chr16	31112238	31112598	ENSG00000103507.13|BCKDK|AKAP1|AKAP1	907	+	3.7942433	1.0333867	-1.0	-1.0
chr16	31122273	31122393	ENSG00000103510.19|KAT8|AKAP1|AKAP1	901	+	3.5352836	1.002449	-1.0	-1.0
chr16	31120703	31120903	ENSG00000103510.19|KAT8|AKAP1|AKAP1	901	+	5.2463093	1.002449	-1.0	-1.0
chr16	31123608	31123803	ENSG00000103510.19|KAT8|AKAP1|AKAP1	901	+	5.2131305	1.002449	-1.0	-1.0
chr16	31121833	31122013	ENSG00000103510.19|KAT8|AKAP1|AKAP1	919	+	3.4694657	1.0941756	-1.0	-1.0
chr16	31121453	31121608	ENSG00000103510.19|KAT8|AKAP1|AKAP1	919	+	5.436307	1.09051	-1.0	-1.0
chr16	31123677	31123807	ENSG00000278133.1|AC135050.6|AKAP1|AKAP1	901	+	5.26211	1.002449	-1.0	-1.0
chr16	31122274	31122394	ENSG00000278133.1|AC135050.6|AKAP1|AKAP1	901	+	3.5230036	1.002449	-1.0	-1.0
chr16	31131442	31132197	ENSG00000052344.15|PRSS8|AKAP1|AKAP1	987	-	6.116788	1.8713348	-1.0	-1.0
chr16	31508308	31508408	ENSG00000140688.16|C16orf58|AKAP1|AKAP1	901	-	5.1430826	1.002449	-1.0	-1.0
chr16	31492008	31492086	ENSG00000140688.16|C16orf58|AKAP1|AKAP1	983	-	6.30063	1.7789888	-1.0	-1.0
chr16	31489475	31490932	ENSG00000140688.16|C16orf58|AKAP1|AKAP1	1000	-	6.714746	4.7232814	-1.0	-1.0
chr16	31493722	31493832	ENSG00000140688.16|C16orf58|AKAP1|AKAP1	921	-	3.0997314	1.099692	-1.0	-1.0
chr16	31493397	31493572	ENSG00000140688.16|C16orf58|AKAP1|AKAP1	901	-	3.0263264	1.0023184	-1.0	-1.0
chr16	31507773	31507873	ENSG00000140688.16|C16orf58|AKAP1|AKAP1	901	-	3.643844	1.002449	-1.0	-1.0
chr16	31492987	31493092	ENSG00000140688.16|C16orf58|AKAP1|AKAP1	901	-	3.5849497	1.002449	-1.0	-1.0
chr16	31508073	31508203	ENSG00000140688.16|C16orf58|AKAP1|AKAP1	958	-	5.8860188	1.3780333	-1.0	-1.0
chr16	31492196	31492340	ENSG00000140688.16|C16orf58|AKAP1|AKAP1	942	-	3.10589	1.2375283	-1.0	-1.0
chr16	31496853	31496952	ENSG00000140688.16|C16orf58|AKAP1|AKAP1	901	-	3.4594193	1.002449	-1.0	-1.0
chr16	46623920	46624090	ENSG00000261512.2|AC092368.3|AKAP1|AKAP1	901	-	3.9421263	1.002449	-1.0	-1.0
chr16	46697647	46697902	ENSG00000091651.8|ORC6|AKAP1|AKAP1	960	+	5.69049	1.3997655	-1.0	-1.0
chr16	46697932	46698057	ENSG00000091651.8|ORC6|AKAP1|AKAP1	901	+	5.4251146	1.002449	-1.0	-1.0
chr16	46698122	46698322	ENSG00000091651.8|ORC6|AKAP1|AKAP1	961	+	5.75006	1.4034374	-1.0	-1.0
chr16	46915577	46915677	ENSG00000166123.13|GPT2|AKAP1|AKAP1	901	+	5.1430826	1.002449	-1.0	-1.0
chr16	46915742	46916097	ENSG00000166123.13|GPT2|AKAP1|AKAP1	934	+	4.229939	1.1780142	-1.0	-1.0
chr16	46922241	46922411	ENSG00000166123.13|GPT2|AKAP1|AKAP1	969	+	4.233824	1.5059713	-1.0	-1.0
chr16	46884693	46884968	ENSG00000166123.13|GPT2|AKAP1|AKAP1	952	+	4.599422	1.3215764	-1.0	-1.0
chr16	46897647	46897737	ENSG00000166123.13|GPT2|AKAP1|AKAP1	907	+	3.087458	1.0334752	-1.0	-1.0
chr16	46906841	46906946	ENSG00000166123.13|GPT2|AKAP1|AKAP1	901	+	2.6244884	1.002449	-1.0	-1.0
chr16	46928906	46931296	ENSG00000166123.13|GPT2|AKAP1|AKAP1	1000	+	6.093993	3.972517	-1.0	-1.0
chr16	46926924	46927037	ENSG00000166123.13|GPT2|AKAP1|AKAP1	957	+	3.634995	1.369359	-1.0	-1.0
chr16	46909803	46909913	ENSG00000166123.13|GPT2|AKAP1|AKAP1	913	+	3.6484706	1.0626471	-1.0	-1.0
chr16	46956561	46956661	ENSG00000069345.11|DNAJA2|AKAP1|AKAP1	901	-	5.1430826	1.002449	-1.0	-1.0
chr16	50105838	50105938	ENSG00000155393.12|HEATR3|AKAP1|AKAP1	901	+	5.1430826	1.002449	-1.0	-1.0
chr16	50105513	50105713	ENSG00000155393.12|HEATR3|AKAP1|AKAP1	918	+	4.5900946	1.0862874	-1.0	-1.0
chr16	50506121	50506231	ENSG00000260573.2|AC007493.1|AKAP1|AKAP1	901	+	5.1787214	1.002449	-1.0	-1.0
chr16	50610785	50610925	ENSG00000140807.6|NKD1|AKAP1|AKAP1	901	+	5.3171616	1.002449	-1.0	-1.0
chr16	50636031	50636156	ENSG00000140807.6|NKD1|AKAP1|AKAP1	901	+	5.3795013	1.002449	-1.0	-1.0
chr16	50635091	50635196	ENSG00000140807.6|NKD1|AKAP1|AKAP1	901	+	3.6426888	1.002449	-1.0	-1.0
chr16	50611460	50611560	ENSG00000140807.6|NKD1|AKAP1|AKAP1	901	+	5.143082	1.002449	-1.0	-1.0
chr16	50612670	50612770	ENSG00000140807.6|NKD1|AKAP1|AKAP1	901	+	5.1430826	1.002449	-1.0	-1.0
chr16	50623783	50623888	ENSG00000140807.6|NKD1|AKAP1|AKAP1	901	+	2.882431	1.002449	-1.0	-1.0
chr16	50602115	50602225	ENSG00000140807.6|NKD1|AKAP1|AKAP1	901	+	5.4097266	1.002449	-1.0	-1.0
chr16	50549820	50549990	ENSG00000140807.6|NKD1|AKAP1|AKAP1	936	+	5.195821	1.1925042	-1.0	-1.0
chr16	50610255	50610390	ENSG00000140807.6|NKD1|AKAP1|AKAP1	901	+	5.445862	1.002449	-1.0	-1.0
chr16	50621938	50622083	ENSG00000140807.6|NKD1|AKAP1|AKAP1	901	+	5.015588	1.002449	-1.0	-1.0
chr16	50610395	50610520	ENSG00000140807.6|NKD1|AKAP1|AKAP1	901	+	5.3859787	1.002449	-1.0	-1.0
chr16	50633496	50633606	ENSG00000140807.6|NKD1|AKAP1|AKAP1	901	+	5.347393	1.002449	-1.0	-1.0
chr16	50566105	50566210	ENSG00000140807.6|NKD1|AKAP1|AKAP1	901	+	5.3495355	1.002449	-1.0	-1.0
chr16	50570800	50570905	ENSG00000140807.6|NKD1|AKAP1|AKAP1	901	+	5.196541	1.002449	-1.0	-1.0
chr16	50622543	50622673	ENSG00000140807.6|NKD1|AKAP1|AKAP1	901	+	5.1430826	1.002449	-1.0	-1.0
chr16	50564365	50564470	ENSG00000140807.6|NKD1|AKAP1|AKAP1	901	+	5.196541	1.002449	-1.0	-1.0
chr16	50597070	50597180	ENSG00000140807.6|NKD1|AKAP1|AKAP1	901	+	5.411609	1.002449	-1.0	-1.0
chr16	50603950	50604060	ENSG00000140807.6|NKD1|AKAP1|AKAP1	901	+	3.4584246	1.002449	-1.0	-1.0
chr16	50572180	50572285	ENSG00000140807.6|NKD1|AKAP1|AKAP1	901	+	5.349536	1.002449	-1.0	-1.0
chr16	50591930	50592030	ENSG00000140807.6|NKD1|AKAP1|AKAP1	901	+	5.612572	1.002449	-1.0	-1.0
chr16	50591620	50591765	ENSG00000140807.6|NKD1|AKAP1|AKAP1	901	+	5.2099056	1.002449	-1.0	-1.0
chr16	52546304	52546509	ENSG00000103460.16|TOX3|AKAP1|AKAP1	901	-	5.2763042	1.002449	-1.0	-1.0
chr16	52546861	52546971	ENSG00000103460.16|TOX3|AKAP1|AKAP1	901	-	4.990362	1.002449	-1.0	-1.0
chr16	53131148	53131248	ENSG00000177200.16|CHD9|AKAP1|AKAP1	901	+	5.1430826	1.002449	-1.0	-1.0
chr16	54112061	54112521	ENSG00000140718.20|FTO|AKAP1|AKAP1	932	+	5.2320957	1.1678472	-1.0	-1.0
chr16	54113106	54113326	ENSG00000140718.20|FTO|AKAP1|AKAP1	953	+	5.2021937	1.3319312	-1.0	-1.0
chr16	56361846	56362321	ENSG00000159461.14|AMFR|AKAP1|AKAP1	978	-	5.2222204	1.6533344	-1.0	-1.0
chr16	56425382	56425538	ENSG00000159461.14|AMFR|AKAP1|AKAP1	901	-	5.395957	1.002449	-1.0	-1.0
chr16	56362326	56362871	ENSG00000159461.14|AMFR|AKAP1|AKAP1	993	-	6.6589804	2.1336927	-1.0	-1.0
chr16	56361636	56361736	ENSG00000159461.14|AMFR|AKAP1|AKAP1	901	-	5.2499986	1.002449	-1.0	-1.0
chr16	56430887	56430997	ENSG00000167005.13|NUDT21|AKAP1|AKAP1	901	-	5.468251	1.002449	-1.0	-1.0
chr16	56477198	56477413	ENSG00000087263.16|OGFOD1|AKAP1|AKAP1	901	+	4.155944	1.002449	-1.0	-1.0
chr16	56609228	56609497	ENSG00000125148.6|MT2A|AKAP1|AKAP1	964	+	4.4852953	1.4444048	-1.0	-1.0
chr16	56608648	56608748	ENSG00000125148.6|MT2A|AKAP1|AKAP1	901	+	2.5443184	1.002449	-1.0	-1.0
chr16	56943425	56943890	ENSG00000051108.14|HERPUD1|AKAP1|AKAP1	956	+	4.467804	1.3518409	-1.0	-1.0
chr16	56940109	56940234	ENSG00000051108.14|HERPUD1|AKAP1|AKAP1	901	+	5.1787214	1.002449	-1.0	-1.0
chr16	57256181	57257029	ENSG00000102934.9|PLLP|AKAP1|AKAP1	991	-	6.0962105	2.0451293	-1.0	-1.0
chr16	57379606	57379754	ENSG00000006210.6|CX3CL1|AKAP1|AKAP1	952	+	4.893753	1.3208688	-1.0	-1.0
chr16	57372457	57372638	ENSG00000006210.6|CX3CL1|AKAP1|AKAP1	968	+	3.27608	1.5015332	-1.0	-1.0
chr16	57382044	57385048	ENSG00000006210.6|CX3CL1|AKAP1|AKAP1	1000	+	6.320657	6.340602	-1.0	-1.0
chr16	57428298	57429228	ENSG00000005194.14|CIAPIN1|AKAP1|AKAP1	944	-	5.7540784	1.2494761	-1.0	-1.0
chr16	57460988	57461158	ENSG00000088682.13|COQ9|AKAP1|AKAP1	901	+	5.3324485	1.002449	-1.0	-1.0
chr16	57461054	57461159	ENSG00000260345.1|AC009052.1|AKAP1|AKAP1	901	+	5.143082	1.002449	-1.0	-1.0
chr16	57471104	57471989	ENSG00000102978.12|POLR2C|AKAP1|AKAP1	995	+	4.7371645	2.2825654	-1.0	-1.0
chr16	57471971	57473536	ENSG00000125170.10|DOK4|AKAP1|AKAP1	983	-	5.4605474	1.7623546	-1.0	-1.0
chr16	57486364	57486469	ENSG00000125170.10|DOK4|AKAP1|AKAP1	901	-	5.390054	1.002449	-1.0	-1.0
chr16	57479466	57479641	ENSG00000125170.10|DOK4|AKAP1|AKAP1	915	-	5.721891	1.0719289	-1.0	-1.0
chr16	57663806	57664466	ENSG00000205336.11|ADGRG1|AKAP1|AKAP1	956	+	5.903646	1.3598101	-1.0	-1.0
chr16	57663551	57663801	ENSG00000205336.11|ADGRG1|AKAP1|AKAP1	901	+	5.2872105	1.002444	-1.0	-1.0
chr16	57688921	57689046	ENSG00000182885.16|ADGRG3|AKAP1|AKAP1	900	+	5.1787214	1.0021415	-1.0	-1.0
chr16	57688466	57688601	ENSG00000182885.16|ADGRG3|AKAP1|AKAP1	901	+	5.1831756	1.002449	-1.0	-1.0
chr16	57758261	57758909	ENSG00000140859.15|KIFC3|AKAP1|AKAP1	990	-	6.2131257	1.9874218	-1.0	-1.0
chr16	57759727	57759857	ENSG00000140859.15|KIFC3|AKAP1|AKAP1	901	-	5.5286803	1.002449	-1.0	-1.0
chr16	58009948	58010058	ENSG00000103005.11|USB1|AKAP1|AKAP1	901	+	5.2143598	1.002449	-1.0	-1.0
chr16	58021190	58021385	ENSG00000103005.11|USB1|AKAP1|AKAP1	901	+	5.4459114	1.002449	-1.0	-1.0
chr16	58045006	58046866	ENSG00000102996.4|MMP15|AKAP1|AKAP1	988	+	4.654408	1.9318123	-1.0	-1.0
chr16	58025785	58026145	ENSG00000102996.4|MMP15|AKAP1|AKAP1	901	+	4.6988583	1.0024436	-1.0	-1.0
chr16	58041656	58041756	ENSG00000102996.4|MMP15|AKAP1|AKAP1	901	+	3.3219156	1.002449	-1.0	-1.0
chr16	58113802	58113927	ENSG00000070761.7|CFAP20|AKAP1|AKAP1	901	-	5.435617	1.002449	-1.0	-1.0
chr16	58161775	58161910	ENSG00000070770.8|CSNK2A2|AKAP1|AKAP1	901	-	5.196541	1.002449	-1.0	-1.0
chr16	58161590	58161710	ENSG00000070770.8|CSNK2A2|AKAP1|AKAP1	901	-	5.143082	1.002449	-1.0	-1.0
chr16	58197637	58197742	ENSG00000070770.8|CSNK2A2|AKAP1|AKAP1	901	-	5.249999	1.002449	-1.0	-1.0
chr16	58161960	58162065	ENSG00000070770.8|CSNK2A2|AKAP1|AKAP1	901	-	5.3463225	1.002449	-1.0	-1.0
chr16	58163760	58163960	ENSG00000070770.8|CSNK2A2|AKAP1|AKAP1	901	-	5.369781	1.002449	-1.0	-1.0
chr16	58666358	58667228	ENSG00000103042.8|SLC38A7|AKAP1|AKAP1	942	-	4.79176	1.2353836	-1.0	-1.0
chr16	58665718	58666098	ENSG00000103042.8|SLC38A7|AKAP1|AKAP1	946	-	4.965478	1.2707354	-1.0	-1.0
chr16	58666168	58666293	ENSG00000103042.8|SLC38A7|AKAP1|AKAP1	901	-	3.9524345	1.002449	-1.0	-1.0
chr16	58665323	58665683	ENSG00000103042.8|SLC38A7|AKAP1|AKAP1	913	-	3.9632077	1.0598572	-1.0	-1.0
chr16	58707150	58707835	ENSG00000125166.12|GOT2|AKAP1|AKAP1	931	-	4.5167737	1.1624907	-1.0	-1.0
chr16	58707905	58708060	ENSG00000125166.12|GOT2|AKAP1|AKAP1	901	-	5.3307247	1.002449	-1.0	-1.0
chr16	58708065	58708215	ENSG00000125166.12|GOT2|AKAP1|AKAP1	901	-	5.435985	1.0022813	-1.0	-1.0
chr16	66511376	66511481	ENSG00000260851.6|AC010542.3|AKAP1|AKAP1	901	-	5.3900537	1.0022227	-1.0	-1.0
chr16	66511656	66511761	ENSG00000260851.6|AC010542.3|AKAP1|AKAP1	901	-	5.1430826	1.002449	-1.0	-1.0
chr16	66511001	66511201	ENSG00000260851.6|AC010542.3|AKAP1|AKAP1	901	-	5.322102	1.002449	-1.0	-1.0
chr16	66511377	66511482	ENSG00000166548.15|TK2|AKAP1|AKAP1	901	-	5.4863777	1.002449	-1.0	-1.0
chr16	66511657	66511757	ENSG00000166548.15|TK2|AKAP1|AKAP1	901	-	5.1430826	1.002449	-1.0	-1.0
chr16	66511007	66511202	ENSG00000166548.15|TK2|AKAP1|AKAP1	901	-	5.321421	1.0023814	-1.0	-1.0
chr16	66608308	66608453	ENSG00000140931.19|CMTM3|AKAP1|AKAP1	901	+	4.4260125	1.002449	-1.0	-1.0
chr16	66612608	66613718	ENSG00000140931.19|CMTM3|AKAP1|AKAP1	980	+	5.646267	1.7010524	-1.0	-1.0
chr16	66620119	66620229	ENSG00000183723.12|CMTM4|AKAP1|AKAP1	901	-	5.2119	1.002449	-1.0	-1.0
chr16	66621604	66621714	ENSG00000183723.12|CMTM4|AKAP1|AKAP1	901	-	5.3683968	1.002449	-1.0	-1.0
chr16	66615909	66616089	ENSG00000183723.12|CMTM4|AKAP1|AKAP1	901	-	5.2955937	1.002449	-1.0	-1.0
chr16	66620254	66620369	ENSG00000183723.12|CMTM4|AKAP1|AKAP1	901	-	5.2232695	1.002449	-1.0	-1.0
chr16	66621759	66622019	ENSG00000183723.12|CMTM4|AKAP1|AKAP1	901	-	4.5529113	1.002449	-1.0	-1.0
chr16	66617089	66617204	ENSG00000183723.12|CMTM4|AKAP1|AKAP1	901	-	5.1430826	1.002449	-1.0	-1.0
chr16	66620509	66620699	ENSG00000183723.12|CMTM4|AKAP1|AKAP1	901	-	5.371843	1.002449	-1.0	-1.0
chr16	66721847	66721962	ENSG00000135720.12|DYNC1LI2|AKAP1|AKAP1	901	-	5.2499986	1.002449	-1.0	-1.0
chr16	66932069	66932289	ENSG00000166595.11|FAM96B|AKAP1|AKAP1	958	-	5.8785644	1.3804163	-1.0	-1.0
chr16	66935093	66935348	ENSG00000172831.11|CES2|AKAP1|AKAP1	913	+	5.525408	1.0584484	-1.0	-1.0
chr16	66944128	66944283	ENSG00000172831.11|CES2|AKAP1|AKAP1	901	+	5.364257	1.002449	-1.0	-1.0
chr16	66944858	66945053	ENSG00000172831.11|CES2|AKAP1|AKAP1	946	+	3.0990505	1.2709384	-1.0	-1.0
chr16	66941505	66941605	ENSG00000172831.11|CES2|AKAP1|AKAP1	901	+	5.143082	1.002449	-1.0	-1.0
chr16	66943838	66943953	ENSG00000172831.11|CES2|AKAP1|AKAP1	901	+	5.481351	1.002449	-1.0	-1.0
chr16	66935383	66935578	ENSG00000172831.11|CES2|AKAP1|AKAP1	901	+	5.341376	1.002449	-1.0	-1.0
chr16	66944483	66944593	ENSG00000172831.11|CES2|AKAP1|AKAP1	901	+	5.4097266	1.002449	-1.0	-1.0
chr16	66944723	66944853	ENSG00000172831.11|CES2|AKAP1|AKAP1	901	+	3.5996525	1.002449	-1.0	-1.0
chr16	66943806	66943951	ENSG00000265408.1|AC009084.1|AKAP1|AKAP1	901	+	5.4265423	1.002449	-1.0	-1.0
chr16	66944481	66944591	ENSG00000265408.1|AC009084.1|AKAP1|AKAP1	901	+	5.3473935	1.002449	-1.0	-1.0
chr16	66944721	66944856	ENSG00000265408.1|AC009084.1|AKAP1|AKAP1	901	+	3.5751028	1.002449	-1.0	-1.0
chr16	66944126	66944286	ENSG00000265408.1|AC009084.1|AKAP1|AKAP1	901	+	5.3549004	1.002449	-1.0	-1.0
chr16	66944861	66945061	ENSG00000265408.1|AC009084.1|AKAP1|AKAP1	942	+	3.0813498	1.2375541	-1.0	-1.0
chr16	66973193	66973453	ENSG00000172828.12|CES3|AKAP1|AKAP1	914	+	5.593984	1.066407	-1.0	-1.0
chr16	67148389	67148489	ENSG00000125149.11|C16orf70|AKAP1|AKAP1	901	+	5.249999	1.002449	-1.0	-1.0
chr16	67147139	67148364	ENSG00000125149.11|C16orf70|AKAP1|AKAP1	982	+	5.1968555	1.7409664	-1.0	-1.0
chr16	67171606	67171711	ENSG00000140939.14|NOL3|AKAP1|AKAP1	901	+	5.196541	1.002449	-1.0	-1.0
chr16	67198206	67198776	ENSG00000205250.8|E2F4|AKAP1|AKAP1	982	+	5.3807406	1.7502655	-1.0	-1.0
chr16	67438378	67438503	ENSG00000159720.11|ATP6V0D1|AKAP1|AKAP1	901	-	3.599475	1.002449	-1.0	-1.0
chr16	67542941	67543081	ENSG00000039523.19|RIPOR1|AKAP1|AKAP1	901	+	5.282358	1.002449	-1.0	-1.0
chr16	67870859	67871299	ENSG00000102898.11|NUTF2|AKAP1|AKAP1	940	+	3.1742375	1.2213597	-1.0	-1.0
chr16	67871514	67871674	ENSG00000102898.11|NUTF2|AKAP1|AKAP1	901	+	5.17598	1.002449	-1.0	-1.0
chr16	67908974	67909169	ENSG00000159792.9|PSKH1|AKAP1|AKAP1	901	+	5.366391	1.002449	-1.0	-1.0
chr16	67927539	67929644	ENSG00000159792.9|PSKH1|AKAP1|AKAP1	982	+	5.4881625	1.7404335	-1.0	-1.0
chr16	67967243	67967383	ENSG00000124067.16|SLC12A4|AKAP1|AKAP1	901	-	5.190601	1.002449	-1.0	-1.0
chr16	67944228	67944623	ENSG00000124067.16|SLC12A4|AKAP1|AKAP1	908	-	3.3393528	1.0381081	-1.0	-1.0
chr16	67944638	67944838	ENSG00000124067.16|SLC12A4|AKAP1|AKAP1	953	-	3.4465048	1.3301368	-1.0	-1.0
chr16	68227819	68227934	ENSG00000072736.18|NFATC3|AKAP1|AKAP1	901	+	5.484966	1.002449	-1.0	-1.0
chr16	68228274	68228379	ENSG00000072736.18|NFATC3|AKAP1|AKAP1	901	+	5.143082	1.002449	-1.0	-1.0
chr16	68227349	68227454	ENSG00000072736.18|NFATC3|AKAP1|AKAP1	901	+	5.196541	1.002449	-1.0	-1.0
chr16	68122721	68122856	ENSG00000072736.18|NFATC3|AKAP1|AKAP1	901	+	5.347929	1.002449	-1.0	-1.0
chr16	68226639	68226739	ENSG00000072736.18|NFATC3|AKAP1|AKAP1	901	+	5.1430826	1.002449	-1.0	-1.0
chr16	68227544	68227669	ENSG00000072736.18|NFATC3|AKAP1|AKAP1	901	+	5.2997675	1.002449	-1.0	-1.0
chr16	68226637	68226742	ENSG00000263276.1|AC020978.8|AKAP1|AKAP1	901	+	5.1430826	1.002449	-1.0	-1.0
chr16	68227542	68227667	ENSG00000263276.1|AC020978.8|AKAP1|AKAP1	901	+	5.2997675	1.002449	-1.0	-1.0
chr16	68227347	68227457	ENSG00000263276.1|AC020978.8|AKAP1|AKAP1	901	+	5.1787214	1.002449	-1.0	-1.0
chr16	68229400	68229745	ENSG00000103067.13|ESRP2|AKAP1|AKAP1	901	-	5.4831767	1.002449	-1.0	-1.0
chr16	68230388	68230538	ENSG00000103067.13|ESRP2|AKAP1|AKAP1	901	-	5.639665	1.002449	-1.0	-1.0
chr16	68229750	68230135	ENSG00000103067.13|ESRP2|AKAP1|AKAP1	927	-	4.8549523	1.1389296	-1.0	-1.0
chr16	68255882	68255982	ENSG00000103066.12|PLA2G15|AKAP1|AKAP1	901	+	5.1430826	1.002449	-1.0	-1.0
chr16	68259155	68261062	ENSG00000103066.12|PLA2G15|AKAP1|AKAP1	999	+	6.9783583	3.2459555	-1.0	-1.0
chr16	68297823	68297928	ENSG00000103064.13|SLC7A6|AKAP1|AKAP1	901	+	5.349536	1.002449	-1.0	-1.0
chr16	68301393	68301513	ENSG00000103064.13|SLC7A6|AKAP1|AKAP1	901	+	5.1430826	1.002449	-1.0	-1.0
chr16	68298068	68298168	ENSG00000103064.13|SLC7A6|AKAP1|AKAP1	901	+	5.3495355	1.002449	-1.0	-1.0
chr16	68301078	68301238	ENSG00000103064.13|SLC7A6|AKAP1|AKAP1	901	+	5.4296103	1.002449	-1.0	-1.0
chr16	68298263	68298743	ENSG00000103064.13|SLC7A6|AKAP1|AKAP1	958	+	4.9951463	1.3777837	-1.0	-1.0
chr16	68297518	68297708	ENSG00000103064.13|SLC7A6|AKAP1|AKAP1	910	+	2.8533335	1.044671	-1.0	-1.0
chr16	68298838	68298953	ENSG00000103064.13|SLC7A6|AKAP1|AKAP1	901	+	3.3923051	1.002449	-1.0	-1.0
chr16	68299093	68299238	ENSG00000103064.13|SLC7A6|AKAP1|AKAP1	901	+	5.1956177	1.002449	-1.0	-1.0
chr16	68300949	68301054	ENSG00000103061.12|SLC7A6OS|AKAP1|AKAP1	901	-	5.196541	1.002449	-1.0	-1.0
chr16	68834834	68835239	ENSG00000039068.18|CDH1|AKAP1|AKAP1	901	+	4.9576936	1.002449	-1.0	-1.0
chr16	68834529	68834719	ENSG00000039068.18|CDH1|AKAP1|AKAP1	932	+	4.5144715	1.165038	-1.0	-1.0
chr16	68835254	68835479	ENSG00000039068.18|CDH1|AKAP1|AKAP1	938	+	5.66214	1.2043382	-1.0	-1.0
chr16	68833914	68834234	ENSG00000039068.18|CDH1|AKAP1|AKAP1	906	+	4.61656	1.025117	-1.0	-1.0
chr16	69118009	69118919	ENSG00000168802.12|CHTF8|AKAP1|AKAP1	934	-	4.9554725	1.1790571	-1.0	-1.0
chr16	69328378	69328503	ENSG00000213380.14|COG8|AKAP1|AKAP1	911	-	3.0566947	1.0495615	-1.0	-1.0
chr16	69322480	69322590	ENSG00000213380.14|COG8|AKAP1|AKAP1	901	-	5.21436	1.002449	-1.0	-1.0
chr16	69328258	69328373	ENSG00000213380.14|COG8|AKAP1|AKAP1	901	-	2.718694	1.002419	-1.0	-1.0
chr16	69328538	69328637	ENSG00000213380.14|COG8|AKAP1|AKAP1	901	-	3.3219159	1.002449	-1.0	-1.0
chr16	69322675	69322820	ENSG00000213380.14|COG8|AKAP1|AKAP1	901	-	5.591102	1.002449	-1.0	-1.0
chr16	69328078	69328193	ENSG00000213380.14|COG8|AKAP1|AKAP1	901	-	5.2914524	1.002449	-1.0	-1.0
chr16	69328666	69328811	ENSG00000213380.14|COG8|AKAP1|AKAP1	913	-	5.1178226	1.0611922	-1.0	-1.0
chr16	69327683	69328068	ENSG00000213380.14|COG8|AKAP1|AKAP1	931	-	3.3601732	1.1606915	-1.0	-1.0
chr16	69322582	69322700	ENSG00000132612.15|VPS4A|AKAP1|AKAP1	901	+	5.289813	1.002449	-1.0	-1.0
chr16	69324227	69325047	ENSG00000132612.15|VPS4A|AKAP1|AKAP1	986	+	5.702652	1.8510257	-1.0	-1.0
chr16	69322584	69322700	ENSG00000260914.3|AC026464.4|AKAP1|AKAP1	901	+	5.288528	1.002449	-1.0	-1.0
chr16	69328377	69328522	ENSG00000272617.2|COG8|AKAP1|AKAP1	909	-	3.0797195	1.0429398	-1.0	-1.0
chr16	69327687	69328067	ENSG00000272617.2|COG8|AKAP1|AKAP1	932	-	3.4232605	1.1699502	-1.0	-1.0
chr16	69328537	69328812	ENSG00000272617.2|COG8|AKAP1|AKAP1	906	-	4.020443	1.0281285	-1.0	-1.0
chr16	69327437	69327537	ENSG00000272617.2|COG8|AKAP1|AKAP1	901	-	5.1430826	1.002449	-1.0	-1.0
chr16	69328262	69328367	ENSG00000272617.2|COG8|AKAP1|AKAP1	901	-	2.7214684	1.002449	-1.0	-1.0
chr16	69328077	69328192	ENSG00000272617.2|COG8|AKAP1|AKAP1	901	-	5.2914524	1.002449	-1.0	-1.0
chr16	69328645	69328810	ENSG00000258429.1|PDF|AKAP1|AKAP1	910	-	4.704918	1.0464982	-1.0	-1.0
chr16	69342645	69342790	ENSG00000132603.13|NIP7|AKAP1|AKAP1	901	+	5.5101705	1.002449	-1.0	-1.0
chr16	69462429	69463869	ENSG00000103018.16|CYB5B|AKAP1|AKAP1	989	+	4.080284	1.9597399	-1.0	-1.0
chr16	69424754	69424857	ENSG00000103018.16|CYB5B|AKAP1|AKAP1	900	+	3.4579272	1.0021341	-1.0	-1.0
chr16	69698754	69698864	ENSG00000102908.20|NFAT5|AKAP1|AKAP1	901	+	5.486376	1.002449	-1.0	-1.0
chr16	69704434	69704589	ENSG00000102908.20|NFAT5|AKAP1|AKAP1	901	+	5.3030486	1.002449	-1.0	-1.0
chr16	69566404	69566524	ENSG00000102908.20|NFAT5|AKAP1|AKAP1	901	+	5.429667	1.002449	-1.0	-1.0
chr16	69699449	69699569	ENSG00000102908.20|NFAT5|AKAP1|AKAP1	901	+	5.3163557	1.002449	-1.0	-1.0
chr16	69566158	69566258	ENSG00000102908.20|NFAT5|AKAP1|AKAP1	901	+	3.459419	1.002449	-1.0	-1.0
chr16	69704434	69704589	ENSG00000260772.1|AC012321.1|AKAP1|AKAP1	901	+	5.2763605	1.002449	-1.0	-1.0
chr16	69741946	69742056	ENSG00000141101.12|NOB1|AKAP1|AKAP1	901	-	2.9068859	1.002449	-1.0	-1.0
chr16	69742071	69742381	ENSG00000141101.12|NOB1|AKAP1|AKAP1	977	-	4.789965	1.6435251	-1.0	-1.0
chr16	69939026	69939123	ENSG00000198373.12|WWP2|AKAP1|AKAP1	901	+	5.2499986	1.002449	-1.0	-1.0
chr16	69939880	69941741	ENSG00000198373.12|WWP2|AKAP1|AKAP1	994	+	6.1704097	2.2468705	-1.0	-1.0
chr16	69937094	69937238	ENSG00000198373.12|WWP2|AKAP1|AKAP1	901	+	4.4452085	1.002449	-1.0	-1.0
chr16	70158889	70158989	ENSG00000090857.13|PDPR|AKAP1|AKAP1	901	+	3.3923047	1.002449	-1.0	-1.0
chr16	70159074	70159859	ENSG00000090857.13|PDPR|AKAP1|AKAP1	925	+	3.833079	1.1265095	-1.0	-1.0
chr16	70160364	70161159	ENSG00000090857.13|PDPR|AKAP1|AKAP1	935	+	4.5798383	1.1898153	-1.0	-1.0
chr16	70158334	70158839	ENSG00000090857.13|PDPR|AKAP1|AKAP1	984	+	4.737512	1.7910881	-1.0	-1.0
chr16	70161579	70162179	ENSG00000090857.13|PDPR|AKAP1|AKAP1	943	+	5.6161375	1.2429719	-1.0	-1.0
chr16	70159894	70160229	ENSG00000090857.13|PDPR|AKAP1|AKAP1	975	+	4.949282	1.6030546	-1.0	-1.0
chr16	70156599	70158324	ENSG00000090857.13|PDPR|AKAP1|AKAP1	987	+	4.5165715	1.8780544	-1.0	-1.0
chr16	70162384	70162484	ENSG00000090857.13|PDPR|AKAP1|AKAP1	900	+	5.2499986	1.0006037	-1.0	-1.0
chr16	70162194	70162379	ENSG00000090857.13|PDPR|AKAP1|AKAP1	964	+	5.4754806	1.4473704	-1.0	-1.0
chr16	70248802	70248967	ENSG00000223496.2|EXOSC6|AKAP1|AKAP1	901	-	3.9617834	1.0023946	-1.0	-1.0
chr16	70250627	70250767	ENSG00000223496.2|EXOSC6|AKAP1|AKAP1	901	-	3.5111017	1.002449	-1.0	-1.0
chr16	70250107	70250607	ENSG00000223496.2|EXOSC6|AKAP1|AKAP1	928	-	5.246229	1.1445205	-1.0	-1.0
chr16	70249567	70249847	ENSG00000223496.2|EXOSC6|AKAP1|AKAP1	947	-	5.343018	1.2751483	-1.0	-1.0
chr16	70250882	70251930	ENSG00000223496.2|EXOSC6|AKAP1|AKAP1	966	-	4.9763074	1.4658202	-1.0	-1.0
chr16	70252424	70252654	ENSG00000090861.15|AARS|AKAP1|AKAP1	978	-	6.227283	1.649725	-1.0	-1.0
chr16	70252699	70252809	ENSG00000090861.15|AARS|AKAP1|AKAP1	901	-	5.196541	1.002449	-1.0	-1.0
chr16	70259019	70259159	ENSG00000090861.15|AARS|AKAP1|AKAP1	901	-	5.336228	1.002449	-1.0	-1.0
chr16	70371924	70372582	ENSG00000260537.2|AC012184.2|AKAP1|AKAP1	982	+	3.9622896	1.7402704	-1.0	-1.0
chr16	70371924	70372959	ENSG00000168872.16|DDX19A|AKAP1|AKAP1	987	+	4.4601874	1.9028895	-1.0	-1.0
chr16	70380232	70380332	ENSG00000157350.12|ST3GAL2|AKAP1|AKAP1	901	-	5.1430826	1.002449	-1.0	-1.0
chr16	70398421	70398536	ENSG00000157350.12|ST3GAL2|AKAP1|AKAP1	901	-	5.2748833	1.002449	-1.0	-1.0
chr16	70381262	70381467	ENSG00000157350.12|ST3GAL2|AKAP1|AKAP1	974	-	5.4770455	1.5928373	-1.0	-1.0
chr16	70380757	70380932	ENSG00000157350.12|ST3GAL2|AKAP1|AKAP1	901	-	4.8137927	1.002449	-1.0	-1.0
chr16	70380972	70381227	ENSG00000157350.12|ST3GAL2|AKAP1|AKAP1	938	-	5.7368917	1.2052845	-1.0	-1.0
chr16	70480727	70481052	ENSG00000103051.18|COG4|AKAP1|AKAP1	901	-	5.4336605	1.002449	-1.0	-1.0
chr16	70661923	70662243	ENSG00000132613.14|MTSS1L|AKAP1|AKAP1	961	-	3.3787782	1.4091496	-1.0	-1.0
chr16	70662253	70663928	ENSG00000132613.14|MTSS1L|AKAP1|AKAP1	980	-	3.5934653	1.7030761	-1.0	-1.0
chr16	70664248	70664358	ENSG00000132613.14|MTSS1L|AKAP1|AKAP1	904	-	2.5746279	1.0193284	-1.0	-1.0
chr16	70664647	70664763	ENSG00000132613.14|MTSS1L|AKAP1|AKAP1	904	-	2.7339525	1.0169914	-1.0	-1.0
chr16	70685867	70685987	ENSG00000132613.14|MTSS1L|AKAP1|AKAP1	934	-	3.1009457	1.177417	-1.0	-1.0
chr16	70684250	70684360	ENSG00000132613.14|MTSS1L|AKAP1|AKAP1	901	-	5.21436	1.002449	-1.0	-1.0
chr16	70679073	70679208	ENSG00000132613.14|MTSS1L|AKAP1|AKAP1	945	-	4.7113867	1.2631863	-1.0	-1.0
chr16	70661443	70661843	ENSG00000132613.14|MTSS1L|AKAP1|AKAP1	945	-	3.7932692	1.2577702	-1.0	-1.0
chr16	70661213	70661433	ENSG00000132613.14|MTSS1L|AKAP1|AKAP1	972	-	3.684007	1.5578527	-1.0	-1.0
chr16	70685737	70685862	ENSG00000132613.14|MTSS1L|AKAP1|AKAP1	920	-	3.2214937	1.0950109	-1.0	-1.0
chr16	70664043	70664198	ENSG00000132613.14|MTSS1L|AKAP1|AKAP1	927	-	2.9358003	1.1350937	-1.0	-1.0
chr16	70690663	70690788	ENSG00000103043.14|VAC14|AKAP1|AKAP1	901	-	5.248523	1.002449	-1.0	-1.0
chr16	70740587	70740702	ENSG00000103043.14|VAC14|AKAP1|AKAP1	901	-	5.1430826	1.002449	-1.0	-1.0
chr16	71732564	71732839	ENSG00000166747.12|AP1G1|AKAP1|AKAP1	910	-	4.615053	1.0439783	-1.0	-1.0
chr16	71731894	71732119	ENSG00000166747.12|AP1G1|AKAP1|AKAP1	901	-	5.4644284	1.002449	-1.0	-1.0
chr16	71729644	71729744	ENSG00000166747.12|AP1G1|AKAP1|AKAP1	901	-	5.1430826	1.002449	-1.0	-1.0
chr16	71853898	71854053	ENSG00000224470.7|ATXN1L|AKAP1|AKAP1	901	+	4.402067	1.002449	-1.0	-1.0
chr16	71853333	71853483	ENSG00000224470.7|ATXN1L|AKAP1|AKAP1	901	+	5.143082	1.002449	-1.0	-1.0
chr16	71850133	71850298	ENSG00000224470.7|ATXN1L|AKAP1|AKAP1	910	+	4.9651704	1.0435094	-1.0	-1.0
chr16	71854988	71855203	ENSG00000224470.7|ATXN1L|AKAP1|AKAP1	908	+	5.4073873	1.0359462	-1.0	-1.0
chr16	71852853	71853033	ENSG00000224470.7|ATXN1L|AKAP1|AKAP1	930	+	4.9762216	1.1558121	-1.0	-1.0
chr16	71851738	71851978	ENSG00000224470.7|ATXN1L|AKAP1|AKAP1	904	+	5.4757123	1.0194665	-1.0	-1.0
chr16	71852043	71852633	ENSG00000224470.7|ATXN1L|AKAP1|AKAP1	931	+	5.3761315	1.1584324	-1.0	-1.0
chr16	71852633	71852828	ENSG00000224470.7|ATXN1L|AKAP1|AKAP1	937	+	3.5155687	1.2015446	-1.0	-1.0
chr16	71852041	71852826	ENSG00000182149.20|IST1|AKAP1|AKAP1	931	+	4.9605236	1.1624289	-1.0	-1.0
chr16	71851736	71851976	ENSG00000182149.20|IST1|AKAP1|AKAP1	904	+	5.475802	1.0194647	-1.0	-1.0
chr16	71853331	71853481	ENSG00000182149.20|IST1|AKAP1|AKAP1	901	+	5.143082	1.002449	-1.0	-1.0
chr16	71927703	71928963	ENSG00000182149.20|IST1|AKAP1|AKAP1	996	+	5.7518964	2.415547	-1.0	-1.0
chr16	71853896	71854056	ENSG00000182149.20|IST1|AKAP1|AKAP1	909	+	4.418268	1.0430753	-1.0	-1.0
chr16	71852851	71853036	ENSG00000182149.20|IST1|AKAP1|AKAP1	924	+	4.8658724	1.119421	-1.0	-1.0
chr16	71854986	71855201	ENSG00000182149.20|IST1|AKAP1|AKAP1	901	+	5.4009533	1.0023525	-1.0	-1.0
chr16	71850146	71850296	ENSG00000182149.20|IST1|AKAP1|AKAP1	901	+	4.926636	1.002449	-1.0	-1.0
chr16	72024834	72025009	ENSG00000102967.11|DHODH|AKAP1|AKAP1	901	+	5.5035367	1.002449	-1.0	-1.0
chr16	72060791	72060891	ENSG00000257017.8|HP|AKAP1|AKAP1	901	+	5.143082	1.002449	-1.0	-1.0
chr16	72788644	72788744	ENSG00000140836.15|ZFHX3|AKAP1|AKAP1	901	-	5.1430826	1.002449	-1.0	-1.0
chr16	72959466	72959571	ENSG00000140836.15|ZFHX3|AKAP1|AKAP1	901	-	5.19654	1.002449	-1.0	-1.0
chr16	72958896	72959041	ENSG00000140836.15|ZFHX3|AKAP1|AKAP1	901	-	5.1430826	1.002449	-1.0	-1.0
chr16	72957561	72957696	ENSG00000140836.15|ZFHX3|AKAP1|AKAP1	901	-	5.1430826	1.002449	-1.0	-1.0
chr16	72784444	72784564	ENSG00000140836.15|ZFHX3|AKAP1|AKAP1	901	-	5.289813	1.002449	-1.0	-1.0
chr16	73047916	73048031	ENSG00000140836.15|ZFHX3|AKAP1|AKAP1	901	-	5.349536	1.002449	-1.0	-1.0
chr16	74447726	74448081	ENSG00000090863.11|GLG1|AKAP1|AKAP1	928	-	3.806226	1.1420527	-1.0	-1.0
chr16	74450596	74450716	ENSG00000090863.11|GLG1|AKAP1|AKAP1	901	-	4.825393	1.002449	-1.0	-1.0
chr16	74448166	74448331	ENSG00000090863.11|GLG1|AKAP1|AKAP1	901	-	2.578618	1.0031985	-1.0	-1.0
chr16	74491100	74491210	ENSG00000090863.11|GLG1|AKAP1|AKAP1	901	-	5.340909	1.002449	-1.0	-1.0
chr16	74449531	74450546	ENSG00000090863.11|GLG1|AKAP1|AKAP1	942	-	4.014645	1.2334663	-1.0	-1.0
chr16	74449161	74449526	ENSG00000090863.11|GLG1|AKAP1|AKAP1	950	-	3.9826357	1.2985599	-1.0	-1.0
chr16	74457873	74457973	ENSG00000090863.11|GLG1|AKAP1|AKAP1	901	-	3.7004268	1.002449	-1.0	-1.0
chr16	74447466	74447701	ENSG00000090863.11|GLG1|AKAP1|AKAP1	938	-	3.894465	1.2060322	-1.0	-1.0
chr16	74450751	74453334	ENSG00000090863.11|GLG1|AKAP1|AKAP1	983	-	3.853822	1.7699792	-1.0	-1.0
chr16	74456648	74456755	ENSG00000090863.11|GLG1|AKAP1|AKAP1	901	-	3.6037457	1.002449	-1.0	-1.0
chr16	74448376	74448501	ENSG00000090863.11|GLG1|AKAP1|AKAP1	917	-	5.288196	1.0828921	-1.0	-1.0
chr16	74622248	74622353	ENSG00000168411.13|RFWD3|AKAP1|AKAP1	901	-	5.1430826	1.002449	-1.0	-1.0
chr16	74623543	74623643	ENSG00000168411.13|RFWD3|AKAP1|AKAP1	901	-	3.3219156	1.002449	-1.0	-1.0
chr16	74622428	74622563	ENSG00000168411.13|RFWD3|AKAP1|AKAP1	901	-	3.226912	1.002449	-1.0	-1.0
chr16	74873921	74874061	ENSG00000103091.14|WDR59|AKAP1|AKAP1	901	-	5.360054	1.002449	-1.0	-1.0
chr16	74873601	74873871	ENSG00000103091.14|WDR59|AKAP1|AKAP1	901	-	5.144424	1.0023903	-1.0	-1.0
chr16	75108644	75108749	ENSG00000186187.11|ZNRF1|AKAP1|AKAP1	901	+	5.2463093	1.002449	-1.0	-1.0
chr16	75107809	75107909	ENSG00000186187.11|ZNRF1|AKAP1|AKAP1	901	+	5.143082	1.002449	-1.0	-1.0
chr16	75107964	75108339	ENSG00000186187.11|ZNRF1|AKAP1|AKAP1	926	+	5.470039	1.1299293	-1.0	-1.0
chr16	75265255	75265600	ENSG00000050820.16|BCAR1|AKAP1|AKAP1	901	-	4.958732	1.0024447	-1.0	-1.0
chr16	75229056	75229556	ENSG00000050820.16|BCAR1|AKAP1|AKAP1	964	-	4.9347267	1.441545	-1.0	-1.0
chr16	75241245	75241355	ENSG00000050820.16|BCAR1|AKAP1|AKAP1	901	-	5.2807183	1.002449	-1.0	-1.0
chr16	75264837	75264947	ENSG00000050820.16|BCAR1|AKAP1|AKAP1	901	-	5.178721	1.002449	-1.0	-1.0
chr16	75235578	75235723	ENSG00000050820.16|BCAR1|AKAP1|AKAP1	901	-	5.4192724	1.002449	-1.0	-1.0
chr16	75241870	75242005	ENSG00000050820.16|BCAR1|AKAP1|AKAP1	901	-	5.381612	1.002436	-1.0	-1.0
chr16	75240105	75240255	ENSG00000050820.16|BCAR1|AKAP1|AKAP1	901	-	5.143082	1.002449	-1.0	-1.0
chr16	75235243	75235343	ENSG00000050820.16|BCAR1|AKAP1|AKAP1	901	-	5.143082	1.002449	-1.0	-1.0
chr16	75238250	75238400	ENSG00000050820.16|BCAR1|AKAP1|AKAP1	901	-	5.3629813	1.002449	-1.0	-1.0
chr16	75256435	75256545	ENSG00000050820.16|BCAR1|AKAP1|AKAP1	901	-	5.178721	1.002449	-1.0	-1.0
chr16	75445300	75445490	ENSG00000261717.5|AC009163.4|AKAP1|AKAP1	901	-	4.620511	1.002449	-1.0	-1.0
chr16	75445303	75445483	ENSG00000166822.12|TMEM170A|AKAP1|AKAP1	901	-	4.798021	1.002449	-1.0	-1.0
chr16	75447213	75447313	ENSG00000166822.12|TMEM170A|AKAP1|AKAP1	901	-	5.249999	1.002449	-1.0	-1.0
chr16	75577487	75577667	ENSG00000034713.7|GABARAPL2|AKAP1|AKAP1	904	+	2.9945858	1.0158725	-1.0	-1.0
chr16	75657071	75657251	ENSG00000166848.5|TERF2IP|AKAP1|AKAP1	901	+	5.5974946	1.002449	-1.0	-1.0
chr16	77198292	77198457	ENSG00000103111.14|MON1B|AKAP1|AKAP1	901	+	5.3831086	1.002449	-1.0	-1.0
chr16	77198502	77198717	ENSG00000103111.14|MON1B|AKAP1|AKAP1	958	+	3.949947	1.3734224	-1.0	-1.0
chr16	77198752	77198992	ENSG00000103111.14|MON1B|AKAP1|AKAP1	901	+	5.415184	1.002449	-1.0	-1.0
chr16	77199057	77199212	ENSG00000103111.14|MON1B|AKAP1|AKAP1	901	+	5.218397	1.002449	-1.0	-1.0
chr16	77199282	77199422	ENSG00000103111.14|MON1B|AKAP1|AKAP1	901	+	5.2669544	1.002449	-1.0	-1.0
chr16	81565109	81565209	ENSG00000153815.16|CMIP|AKAP1|AKAP1	901	+	5.2499986	1.002449	-1.0	-1.0
chr16	81515729	81515829	ENSG00000153815.16|CMIP|AKAP1|AKAP1	901	+	3.3219159	1.002449	-1.0	-1.0
chr16	81484566	81484681	ENSG00000153815.16|CMIP|AKAP1|AKAP1	901	+	2.9530883	1.002419	-1.0	-1.0
chr16	81499819	81499969	ENSG00000153815.16|CMIP|AKAP1|AKAP1	901	+	5.196541	1.002449	-1.0	-1.0
chr16	81473206	81473351	ENSG00000153815.16|CMIP|AKAP1|AKAP1	901	+	5.2278776	1.002449	-1.0	-1.0
chr16	81491006	81491141	ENSG00000153815.16|CMIP|AKAP1|AKAP1	901	+	5.21313	1.002449	-1.0	-1.0
chr16	81495091	81495191	ENSG00000153815.16|CMIP|AKAP1|AKAP1	901	+	5.1430826	1.002449	-1.0	-1.0
chr16	81499379	81499479	ENSG00000153815.16|CMIP|AKAP1|AKAP1	901	+	5.143082	1.002449	-1.0	-1.0
chr16	81529339	81529449	ENSG00000153815.16|CMIP|AKAP1|AKAP1	901	+	5.1430826	1.002449	-1.0	-1.0
chr16	81488371	81488491	ENSG00000153815.16|CMIP|AKAP1|AKAP1	901	+	5.185849	1.0021788	-1.0	-1.0
chr16	81709745	81710405	ENSG00000153815.16|CMIP|AKAP1|AKAP1	989	+	4.6135993	1.9702905	-1.0	-1.0
chr16	81494156	81494346	ENSG00000153815.16|CMIP|AKAP1|AKAP1	901	+	3.6113632	1.002449	-1.0	-1.0
chr16	81549924	81550024	ENSG00000153815.16|CMIP|AKAP1|AKAP1	901	+	5.1430826	1.002449	-1.0	-1.0
chr16	81515079	81515224	ENSG00000153815.16|CMIP|AKAP1|AKAP1	901	+	5.204178	1.002449	-1.0	-1.0
chr16	81564149	81564264	ENSG00000153815.16|CMIP|AKAP1|AKAP1	901	+	5.521929	1.002449	-1.0	-1.0
chr16	81627525	81627635	ENSG00000153815.16|CMIP|AKAP1|AKAP1	901	+	5.1430826	1.002449	-1.0	-1.0
chr16	81487706	81487816	ENSG00000153815.16|CMIP|AKAP1|AKAP1	901	+	5.1430826	1.002449	-1.0	-1.0
chr16	81486971	81487141	ENSG00000153815.16|CMIP|AKAP1|AKAP1	915	+	5.6078215	1.0729276	-1.0	-1.0
chr16	81463481	81463586	ENSG00000153815.16|CMIP|AKAP1|AKAP1	901	+	5.1430826	1.002449	-1.0	-1.0
chr16	81472851	81472981	ENSG00000153815.16|CMIP|AKAP1|AKAP1	901	+	5.188904	1.002449	-1.0	-1.0
chr16	81678349	81678499	ENSG00000153815.16|CMIP|AKAP1|AKAP1	901	+	4.986523	1.002449	-1.0	-1.0
chr16	81490561	81490701	ENSG00000153815.16|CMIP|AKAP1|AKAP1	901	+	5.21436	1.002449	-1.0	-1.0
chr16	81710410	81711320	ENSG00000153815.16|CMIP|AKAP1|AKAP1	977	+	4.4108195	1.6325558	-1.0	-1.0
chr16	81470601	81470736	ENSG00000153815.16|CMIP|AKAP1|AKAP1	901	+	3.3453789	1.002449	-1.0	-1.0
chr16	81486446	81486586	ENSG00000153815.16|CMIP|AKAP1|AKAP1	901	+	5.1430826	1.002449	-1.0	-1.0
chr16	81711370	81711470	ENSG00000153815.16|CMIP|AKAP1|AKAP1	901	+	3.4594193	1.002449	-1.0	-1.0
chr16	81531474	81531594	ENSG00000153815.16|CMIP|AKAP1|AKAP1	901	+	5.1430826	1.002449	-1.0	-1.0
chr16	81465516	81465621	ENSG00000153815.16|CMIP|AKAP1|AKAP1	901	+	5.196541	1.002449	-1.0	-1.0
chr16	81521154	81521254	ENSG00000153815.16|CMIP|AKAP1|AKAP1	901	+	5.1430826	1.002449	-1.0	-1.0
chr16	81495979	81496094	ENSG00000153815.16|CMIP|AKAP1|AKAP1	901	+	5.2447023	1.002449	-1.0	-1.0
chr16	81472536	81472636	ENSG00000153815.16|CMIP|AKAP1|AKAP1	901	+	5.1430826	1.002449	-1.0	-1.0
chr16	81493431	81493576	ENSG00000153815.16|CMIP|AKAP1|AKAP1	901	+	5.3263197	1.002449	-1.0	-1.0
chr16	81488596	81488701	ENSG00000153815.16|CMIP|AKAP1|AKAP1	901	+	5.196541	1.002449	-1.0	-1.0
chr16	81484346	81484456	ENSG00000153815.16|CMIP|AKAP1|AKAP1	901	+	5.1787214	1.002449	-1.0	-1.0
chr16	81494496	81494641	ENSG00000153815.16|CMIP|AKAP1|AKAP1	924	+	4.2773714	1.1182728	-1.0	-1.0
chr16	81461961	81462066	ENSG00000153815.16|CMIP|AKAP1|AKAP1	901	+	5.1430826	1.002449	-1.0	-1.0
chr16	81492401	81492621	ENSG00000153815.16|CMIP|AKAP1|AKAP1	904	+	3.4020462	1.017434	-1.0	-1.0
chr16	81483356	81483481	ENSG00000153815.16|CMIP|AKAP1|AKAP1	901	+	5.3912325	1.002449	-1.0	-1.0
chr16	81497984	81498114	ENSG00000153815.16|CMIP|AKAP1|AKAP1	901	+	5.3191247	1.002449	-1.0	-1.0
chr16	83965946	83966326	ENSG00000140961.12|OSGIN1|AKAP1|AKAP1	963	+	5.9541984	1.4350947	-1.0	-1.0
chr16	84479600	84479785	ENSG00000140950.15|TLDC1|AKAP1|AKAP1	901	-	5.33055	1.002449	-1.0	-1.0
chr16	84565613	84565788	ENSG00000103187.7|COTL1|AKAP1|AKAP1	901	-	5.23525	1.002449	-1.0	-1.0
chr16	84566233	84566518	ENSG00000103187.7|COTL1|AKAP1|AKAP1	901	-	5.477927	1.002449	-1.0	-1.0
chr16	84700221	84700321	ENSG00000103194.15|USP10|AKAP1|AKAP1	901	+	5.1430826	1.002449	-1.0	-1.0
chr16	84974775	84975030	ENSG00000153786.12|ZDHHC7|AKAP1|AKAP1	901	-	3.6213546	1.002449	-1.0	-1.0
chr16	84975550	84975990	ENSG00000153786.12|ZDHHC7|AKAP1|AKAP1	904	-	3.9023266	1.0196462	-1.0	-1.0
chr16	84977099	84977281	ENSG00000153786.12|ZDHHC7|AKAP1|AKAP1	901	-	4.7294135	1.002449	-1.0	-1.0
chr16	84974530	84974690	ENSG00000153786.12|ZDHHC7|AKAP1|AKAP1	901	-	5.4179764	1.0024397	-1.0	-1.0
chr16	84976005	84976380	ENSG00000153786.12|ZDHHC7|AKAP1|AKAP1	909	-	5.4175415	1.0408593	-1.0	-1.0
chr16	84975255	84975545	ENSG00000153786.12|ZDHHC7|AKAP1|AKAP1	970	-	4.910436	1.5284328	-1.0	-1.0
chr16	85634382	85634492	ENSG00000131149.18|GSE1|AKAP1|AKAP1	901	+	5.143082	1.002449	-1.0	-1.0
chr16	85571023	85571128	ENSG00000131149.18|GSE1|AKAP1|AKAP1	901	+	5.143082	1.002449	-1.0	-1.0
chr16	85591123	85591228	ENSG00000131149.18|GSE1|AKAP1|AKAP1	901	+	5.249996	1.002449	-1.0	-1.0
chr16	85359053	85359203	ENSG00000131149.18|GSE1|AKAP1|AKAP1	901	+	5.2520146	1.002449	-1.0	-1.0
chr16	85636637	85636767	ENSG00000131149.18|GSE1|AKAP1|AKAP1	901	+	5.204178	1.002449	-1.0	-1.0
chr16	85652531	85652721	ENSG00000131149.18|GSE1|AKAP1|AKAP1	901	+	5.3096795	1.002449	-1.0	-1.0
chr16	85384869	85384979	ENSG00000131149.18|GSE1|AKAP1|AKAP1	901	+	5.2785754	1.002449	-1.0	-1.0
chr16	85393849	85393959	ENSG00000131149.18|GSE1|AKAP1|AKAP1	901	+	5.1787214	1.002449	-1.0	-1.0
chr16	85390854	85390964	ENSG00000131149.18|GSE1|AKAP1|AKAP1	901	+	5.283178	1.002449	-1.0	-1.0
chr16	85374989	85375164	ENSG00000131149.18|GSE1|AKAP1|AKAP1	901	+	5.3024735	1.002449	-1.0	-1.0
chr16	85652856	85652996	ENSG00000131149.18|GSE1|AKAP1|AKAP1	932	+	4.6305513	1.164405	-1.0	-1.0
chr16	85654327	85654447	ENSG00000131149.18|GSE1|AKAP1|AKAP1	901	+	5.2485228	1.002449	-1.0	-1.0
chr16	85651506	85651666	ENSG00000131149.18|GSE1|AKAP1|AKAP1	901	+	5.2642074	1.002449	-1.0	-1.0
chr16	85231513	85231618	ENSG00000131149.18|GSE1|AKAP1|AKAP1	901	+	5.246309	1.002449	-1.0	-1.0
chr16	85651696	85651886	ENSG00000131149.18|GSE1|AKAP1|AKAP1	906	+	5.554129	1.0259924	-1.0	-1.0
chr16	85639542	85639647	ENSG00000131149.18|GSE1|AKAP1|AKAP1	901	+	5.143082	1.002449	-1.0	-1.0
chr16	85394149	85394274	ENSG00000131149.18|GSE1|AKAP1|AKAP1	901	+	5.2819476	1.002449	-1.0	-1.0
chr16	85373704	85373839	ENSG00000131149.18|GSE1|AKAP1|AKAP1	901	+	5.448307	1.002449	-1.0	-1.0
chr16	85806676	85807021	ENSG00000131143.8|COX4I1|AKAP1|AKAP1	912	+	4.181561	1.0575998	-1.0	-1.0
chr16	87383260	87383365	ENSG00000103264.17|FBXO31|AKAP1|AKAP1	901	-	5.3960905	1.002449	-1.0	-1.0
chr16	87345570	87345690	ENSG00000103264.17|FBXO31|AKAP1|AKAP1	901	-	5.1430826	1.002449	-1.0	-1.0
chr16	87357635	87357750	ENSG00000103264.17|FBXO31|AKAP1|AKAP1	902	-	2.686206	1.0068276	-1.0	-1.0
chr16	87345180	87345280	ENSG00000103264.17|FBXO31|AKAP1|AKAP1	901	-	5.690575	1.002449	-1.0	-1.0
chr16	87330756	87331301	ENSG00000103264.17|FBXO31|AKAP1|AKAP1	980	-	4.4243164	1.7048341	-1.0	-1.0
chr16	87383479	87383659	ENSG00000103264.17|FBXO31|AKAP1|AKAP1	901	-	5.537794	1.002449	-1.0	-1.0
chr16	87329811	87330746	ENSG00000103264.17|FBXO31|AKAP1|AKAP1	966	-	4.4120836	1.4655378	-1.0	-1.0
chr16	87329431	87329731	ENSG00000103264.17|FBXO31|AKAP1|AKAP1	907	-	4.2592053	1.032538	-1.0	-1.0
chr16	87367821	87367921	ENSG00000103264.17|FBXO31|AKAP1|AKAP1	901	-	5.143082	1.002449	-1.0	-1.0
chr16	87334025	87334180	ENSG00000103264.17|FBXO31|AKAP1|AKAP1	951	-	5.173372	1.308718	-1.0	-1.0
chr16	87344400	87344500	ENSG00000103264.17|FBXO31|AKAP1|AKAP1	901	-	5.5301094	1.002449	-1.0	-1.0
chr16	87364376	87364481	ENSG00000103264.17|FBXO31|AKAP1|AKAP1	901	-	5.1430826	1.002449	-1.0	-1.0
chr16	87333890	87334010	ENSG00000103264.17|FBXO31|AKAP1|AKAP1	901	-	5.5520735	1.002449	-1.0	-1.0
chr16	87329813	87330748	ENSG00000131152.4|AC010531.1|AKAP1|AKAP1	966	-	4.414536	1.4627573	-1.0	-1.0
chr16	87334020	87334180	ENSG00000131152.4|AC010531.1|AKAP1|AKAP1	949	-	5.030952	1.2966261	-1.0	-1.0
chr16	87330758	87331103	ENSG00000131152.4|AC010531.1|AKAP1|AKAP1	989	-	4.984644	1.9553504	-1.0	-1.0
chr16	87329433	87329723	ENSG00000131152.4|AC010531.1|AKAP1|AKAP1	904	-	4.3265424	1.0182483	-1.0	-1.0
chr16	87331108	87331298	ENSG00000131152.4|AC010531.1|AKAP1|AKAP1	927	-	3.0998964	1.1357878	-1.0	-1.0
chr16	87333890	87334010	ENSG00000131152.4|AC010531.1|AKAP1|AKAP1	901	-	5.5520735	1.0021788	-1.0	-1.0
chr16	87403407	87403532	ENSG00000140941.12|MAP1LC3B|AKAP1|AKAP1	901	+	5.1698117	1.002449	-1.0	-1.0
chr16	87404002	87404202	ENSG00000140941.12|MAP1LC3B|AKAP1|AKAP1	918	+	4.3289957	1.0864091	-1.0	-1.0
chr16	87841049	87841155	ENSG00000103257.8|SLC7A5|AKAP1|AKAP1	984	-	4.5944557	1.8054994	-1.0	-1.0
chr16	87837844	87837941	ENSG00000103257.8|SLC7A5|AKAP1|AKAP1	972	-	2.8351889	1.5552301	-1.0	-1.0
chr16	87830022	87833025	ENSG00000103257.8|SLC7A5|AKAP1|AKAP1	1000	-	5.299928	5.6745305	-1.0	-1.0
chr16	87840428	87840473	ENSG00000103257.8|SLC7A5|AKAP1|AKAP1	972	-	6.0276113	1.5506076	-1.0	-1.0
chr16	87836497	87836692	ENSG00000103257.8|SLC7A5|AKAP1|AKAP1	969	-	2.7163682	1.5122026	-1.0	-1.0
chr16	87869074	87869274	ENSG00000103257.8|SLC7A5|AKAP1|AKAP1	907	-	3.1390972	1.0308478	-1.0	-1.0
chr16	87851738	87851838	ENSG00000103257.8|SLC7A5|AKAP1|AKAP1	901	-	2.2288187	1.002449	-1.0	-1.0
chr16	87869359	87869488	ENSG00000103257.8|SLC7A5|AKAP1|AKAP1	947	-	2.67405	1.2742567	-1.0	-1.0
chr16	87838713	87838817	ENSG00000103257.8|SLC7A5|AKAP1|AKAP1	932	-	2.7865953	1.1691784	-1.0	-1.0
chr16	87839706	87839825	ENSG00000103257.8|SLC7A5|AKAP1|AKAP1	921	-	2.5815563	1.1027632	-1.0	-1.0
chr16	87844975	87845095	ENSG00000103257.8|SLC7A5|AKAP1|AKAP1	901	-	5.2286153	1.002449	-1.0	-1.0
chr16	87868884	87869039	ENSG00000103257.8|SLC7A5|AKAP1|AKAP1	944	-	4.44027	1.2501174	-1.0	-1.0
chr16	87834413	87834591	ENSG00000103257.8|SLC7A5|AKAP1|AKAP1	984	-	3.091066	1.7825679	-1.0	-1.0
chr16	87844070	87844175	ENSG00000103257.8|SLC7A5|AKAP1|AKAP1	901	-	5.249999	1.002449	-1.0	-1.0
chr16	88475973	88476158	ENSG00000179588.8|ZFPM1|AKAP1|AKAP1	917	+	5.5195875	1.0827087	-1.0	-1.0
chr16	88500674	88500789	ENSG00000179588.8|ZFPM1|AKAP1|AKAP1	901	+	5.2232695	1.002449	-1.0	-1.0
chr16	88470913	88471108	ENSG00000179588.8|ZFPM1|AKAP1|AKAP1	901	+	5.2964587	1.002449	-1.0	-1.0
chr16	88497894	88498004	ENSG00000179588.8|ZFPM1|AKAP1|AKAP1	901	+	5.1430826	1.002449	-1.0	-1.0
chr16	88523441	88523546	ENSG00000179588.8|ZFPM1|AKAP1|AKAP1	901	+	5.143082	1.002449	-1.0	-1.0
chr16	88478463	88478563	ENSG00000179588.8|ZFPM1|AKAP1|AKAP1	901	+	5.249996	1.002449	-1.0	-1.0
chr16	88461858	88461998	ENSG00000179588.8|ZFPM1|AKAP1|AKAP1	901	+	5.2286158	1.002449	-1.0	-1.0
chr16	88453401	88453571	ENSG00000179588.8|ZFPM1|AKAP1|AKAP1	933	+	4.266954	1.1744349	-1.0	-1.0
chr16	88466138	88466293	ENSG00000179588.8|ZFPM1|AKAP1|AKAP1	901	+	5.4288683	1.002449	-1.0	-1.0
chr16	88478788	88478888	ENSG00000179588.8|ZFPM1|AKAP1|AKAP1	901	+	5.442645	1.002449	-1.0	-1.0
chr16	88496259	88496394	ENSG00000179588.8|ZFPM1|AKAP1|AKAP1	901	+	5.420098	1.002449	-1.0	-1.0
chr16	88495874	88496079	ENSG00000179588.8|ZFPM1|AKAP1|AKAP1	901	+	5.3881416	1.002449	-1.0	-1.0
chr16	88499894	88499999	ENSG00000179588.8|ZFPM1|AKAP1|AKAP1	901	+	5.1430826	1.002449	-1.0	-1.0
chr16	88456393	88456493	ENSG00000179588.8|ZFPM1|AKAP1|AKAP1	901	+	3.3219156	1.0022595	-1.0	-1.0
chr16	88454808	88454973	ENSG00000179588.8|ZFPM1|AKAP1|AKAP1	901	+	5.372277	1.002449	-1.0	-1.0
chr16	88492909	88493039	ENSG00000179588.8|ZFPM1|AKAP1|AKAP1	901	+	5.1787214	1.002449	-1.0	-1.0
chr16	88478918	88479063	ENSG00000179588.8|ZFPM1|AKAP1|AKAP1	901	+	4.5480776	1.002449	-1.0	-1.0
chr16	88454528	88454628	ENSG00000179588.8|ZFPM1|AKAP1|AKAP1	901	+	5.249996	1.002449	-1.0	-1.0
chr16	88491104	88491204	ENSG00000179588.8|ZFPM1|AKAP1|AKAP1	901	+	5.249998	1.002449	-1.0	-1.0
chr16	88495519	88495619	ENSG00000179588.8|ZFPM1|AKAP1|AKAP1	901	+	5.1430826	1.002449	-1.0	-1.0
chr16	88500164	88500309	ENSG00000179588.8|ZFPM1|AKAP1|AKAP1	901	+	5.3475122	1.002449	-1.0	-1.0
chr16	88454373	88454493	ENSG00000179588.8|ZFPM1|AKAP1|AKAP1	901	+	5.3255816	1.002449	-1.0	-1.0
chr16	88534637	88534762	ENSG00000179588.8|ZFPM1|AKAP1|AKAP1	901	+	5.2057567	1.002449	-1.0	-1.0
chr16	88521806	88521931	ENSG00000179588.8|ZFPM1|AKAP1|AKAP1	901	+	5.196541	1.002449	-1.0	-1.0
chr16	88507714	88507814	ENSG00000179588.8|ZFPM1|AKAP1|AKAP1	901	+	5.1430826	1.002449	-1.0	-1.0
chr16	88481518	88481663	ENSG00000179588.8|ZFPM1|AKAP1|AKAP1	901	+	5.489379	1.002449	-1.0	-1.0
chr16	88453688	88453788	ENSG00000179588.8|ZFPM1|AKAP1|AKAP1	901	+	3.5235496	1.0023167	-1.0	-1.0
chr16	88470208	88470388	ENSG00000179588.8|ZFPM1|AKAP1|AKAP1	944	+	5.7316346	1.250747	-1.0	-1.0
chr16	88517786	88517981	ENSG00000179588.8|ZFPM1|AKAP1|AKAP1	944	+	4.551747	1.2523627	-1.0	-1.0
chr16	88455838	88455938	ENSG00000179588.8|ZFPM1|AKAP1|AKAP1	901	+	5.442645	1.002449	-1.0	-1.0
chr16	88455338	88455443	ENSG00000179588.8|ZFPM1|AKAP1|AKAP1	901	+	5.143082	1.002449	-1.0	-1.0
chr16	88460963	88461108	ENSG00000179588.8|ZFPM1|AKAP1|AKAP1	901	+	5.143082	1.002449	-1.0	-1.0
chr16	88507509	88507619	ENSG00000179588.8|ZFPM1|AKAP1|AKAP1	901	+	5.247539	1.002449	-1.0	-1.0
chr16	88502739	88502904	ENSG00000179588.8|ZFPM1|AKAP1|AKAP1	901	+	4.8623123	1.002449	-1.0	-1.0
chr16	88506509	88506609	ENSG00000179588.8|ZFPM1|AKAP1|AKAP1	901	+	5.143082	1.002449	-1.0	-1.0
chr16	88506869	88506974	ENSG00000179588.8|ZFPM1|AKAP1|AKAP1	901	+	5.2499986	1.002449	-1.0	-1.0
chr16	88454248	88454353	ENSG00000179588.8|ZFPM1|AKAP1|AKAP1	901	+	5.3463225	1.002449	-1.0	-1.0
chr16	88453883	88453983	ENSG00000179588.8|ZFPM1|AKAP1|AKAP1	901	+	3.3923047	1.002449	-1.0	-1.0
chr16	88495114	88495234	ENSG00000179588.8|ZFPM1|AKAP1|AKAP1	901	+	5.164466	1.002449	-1.0	-1.0
chr16	88643282	88643442	ENSG00000051523.10|CYBA|AKAP1|AKAP1	940	-	3.8169549	1.2213914	-1.0	-1.0
chr16	88656013	88656113	ENSG00000167508.11|MVD|AKAP1|AKAP1	901	-	5.1430826	1.002449	-1.0	-1.0
chr16	88653299	88653489	ENSG00000167508.11|MVD|AKAP1|AKAP1	959	-	3.1336336	1.3866299	-1.0	-1.0
chr16	88654706	88654851	ENSG00000167508.11|MVD|AKAP1|AKAP1	901	-	2.970718	1.003392	-1.0	-1.0
chr16	88651934	88652605	ENSG00000167508.11|MVD|AKAP1|AKAP1	1000	-	5.0854206	4.471403	-1.0	-1.0
chr16	88663400	88663510	ENSG00000260630.6|SNAI3-AS1|AKAP1|AKAP1	901	+	5.21436	1.002449	-1.0	-1.0
chr16	88697084	88697719	ENSG00000158717.10|RNF166|AKAP1|AKAP1	936	-	5.1371894	1.1938215	-1.0	-1.0
chr16	88696534	88696719	ENSG00000158717.10|RNF166|AKAP1|AKAP1	901	-	3.7418056	1.002449	-1.0	-1.0
chr16	88696754	88697034	ENSG00000158717.10|RNF166|AKAP1|AKAP1	965	-	5.2743216	1.4500726	-1.0	-1.0
chr16	88731955	88732055	ENSG00000103335.21|PIEZO1|AKAP1|AKAP1	901	-	5.1430826	1.002449	-1.0	-1.0
chr16	88808529	88808724	ENSG00000167513.8|CDT1|AKAP1|AKAP1	927	+	4.4536843	1.1340573	-1.0	-1.0
chr16	88809478	88809738	ENSG00000198931.10|APRT|AKAP1|AKAP1	905	-	5.238654	1.0207866	-1.0	-1.0
chr16	88816825	88816995	ENSG00000141012.12|GALNS|AKAP1|AKAP1	901	-	5.3238473	1.002449	-1.0	-1.0
chr16	88815775	88815910	ENSG00000141012.12|GALNS|AKAP1|AKAP1	901	-	5.183176	1.002449	-1.0	-1.0
chr16	88815930	88816070	ENSG00000141012.12|GALNS|AKAP1|AKAP1	901	-	5.221532	1.002449	-1.0	-1.0
chr16	88816395	88816675	ENSG00000141012.12|GALNS|AKAP1|AKAP1	901	-	5.2076006	1.002449	-1.0	-1.0
chr16	89154326	89154481	ENSG00000176715.15|ACSF3|AKAP1|AKAP1	901	+	5.4556723	1.002449	-1.0	-1.0
chr16	89304776	89304931	ENSG00000167522.14|ANKRD11|AKAP1|AKAP1	901	-	3.7083604	1.002449	-1.0	-1.0
chr16	89299255	89299355	ENSG00000167522.14|ANKRD11|AKAP1|AKAP1	901	-	3.3923051	1.002449	-1.0	-1.0
chr16	89303336	89303546	ENSG00000167522.14|ANKRD11|AKAP1|AKAP1	983	-	6.29587	1.7578522	-1.0	-1.0
chr16	89303711	89303816	ENSG00000167522.14|ANKRD11|AKAP1|AKAP1	901	-	5.2997665	1.002449	-1.0	-1.0
chr16	89300510	89300910	ENSG00000167522.14|ANKRD11|AKAP1|AKAP1	949	-	5.1077175	1.2922271	-1.0	-1.0
chr16	89287717	89287847	ENSG00000167522.14|ANKRD11|AKAP1|AKAP1	901	-	5.185849	1.002449	-1.0	-1.0
chr16	89294132	89294237	ENSG00000167522.14|ANKRD11|AKAP1|AKAP1	901	-	5.3365955	1.002449	-1.0	-1.0
chr16	89304041	89304351	ENSG00000167522.14|ANKRD11|AKAP1|AKAP1	932	-	3.9104834	1.1698558	-1.0	-1.0
chr16	89288267	89288402	ENSG00000167522.14|ANKRD11|AKAP1|AKAP1	901	-	5.196541	1.002449	-1.0	-1.0
chr16	89293862	89294052	ENSG00000167522.14|ANKRD11|AKAP1|AKAP1	902	-	4.462949	1.0109074	-1.0	-1.0
chr16	89294317	89294487	ENSG00000167522.14|ANKRD11|AKAP1|AKAP1	901	-	5.1615906	1.0024381	-1.0	-1.0
chr16	89489648	89489823	ENSG00000167522.14|ANKRD11|AKAP1|AKAP1	901	-	4.52471	1.002437	-1.0	-1.0
chr16	89301766	89301871	ENSG00000167522.14|ANKRD11|AKAP1|AKAP1	901	-	5.1430826	1.002449	-1.0	-1.0
chr16	89316932	89317067	ENSG00000167522.14|ANKRD11|AKAP1|AKAP1	913	-	4.1238413	1.0614066	-1.0	-1.0
chr16	89294687	89294812	ENSG00000167522.14|ANKRD11|AKAP1|AKAP1	901	-	3.3453789	1.002449	-1.0	-1.0
chr16	89300300	89300500	ENSG00000167522.14|ANKRD11|AKAP1|AKAP1	925	-	5.613023	1.1246301	-1.0	-1.0
chr16	89302146	89302246	ENSG00000167522.14|ANKRD11|AKAP1|AKAP1	901	-	5.143082	1.002449	-1.0	-1.0
chr16	89298367	89298482	ENSG00000167522.14|ANKRD11|AKAP1|AKAP1	901	-	5.1326046	1.002449	-1.0	-1.0
chr16	89414104	89414204	ENSG00000167522.14|ANKRD11|AKAP1|AKAP1	901	-	5.249996	1.002449	-1.0	-1.0
chr16	89280542	89280642	ENSG00000167522.14|ANKRD11|AKAP1|AKAP1	901	-	5.249999	1.002449	-1.0	-1.0
chr16	89304631	89304771	ENSG00000167522.14|ANKRD11|AKAP1|AKAP1	901	-	5.487132	1.002449	-1.0	-1.0
chr16	89293132	89293247	ENSG00000167522.14|ANKRD11|AKAP1|AKAP1	901	-	5.347929	1.002449	-1.0	-1.0
chr16	89296912	89297037	ENSG00000167522.14|ANKRD11|AKAP1|AKAP1	901	-	5.5259247	1.002449	-1.0	-1.0
chr16	89557161	89557281	ENSG00000197912.14|SPG7|AKAP1|AKAP1	901	+	5.4369717	1.002449	-1.0	-1.0
chr16	89557371	89557606	ENSG00000197912.14|SPG7|AKAP1|AKAP1	901	+	5.2896357	1.002449	-1.0	-1.0
chr16	89560901	89561001	ENSG00000167526.13|RPL13|AKAP1|AKAP1	901	+	2.1898246	1.002449	-1.0	-1.0
chr16	89563611	89563796	ENSG00000167526.13|RPL13|AKAP1|AKAP1	901	+	5.307064	1.002449	-1.0	-1.0
chr16	89563271	89563596	ENSG00000167526.13|RPL13|AKAP1|AKAP1	923	+	4.01156	1.1115025	-1.0	-1.0
chr16	89563846	89563946	ENSG00000167526.13|RPL13|AKAP1|AKAP1	901	+	5.1430826	1.002449	-1.0	-1.0
chr16	89560656	89560781	ENSG00000167526.13|RPL13|AKAP1|AKAP1	901	+	2.2910926	1.0023993	-1.0	-1.0
chr16	89646526	89646796	ENSG00000131165.14|CHMP1A|AKAP1|AKAP1	935	-	4.554164	1.1878958	-1.0	-1.0
chr16	89647156	89647286	ENSG00000131165.14|CHMP1A|AKAP1|AKAP1	901	-	5.441839	1.002449	-1.0	-1.0
chr16	89644430	89646087	ENSG00000131165.14|CHMP1A|AKAP1|AKAP1	1000	-	6.801406	3.7419858	-1.0	-1.0
chr16	89649323	89649518	ENSG00000131165.14|CHMP1A|AKAP1|AKAP1	931	-	3.905277	1.1615014	-1.0	-1.0
chr16	89657596	89657696	ENSG00000131165.14|CHMP1A|AKAP1|AKAP1	901	-	2.8073506	1.0023286	-1.0	-1.0
chr16	89697702	89697937	ENSG00000158792.15|SPATA2L|AKAP1|AKAP1	901	-	5.2653584	1.002449	-1.0	-1.0
chr16	89696342	89697607	ENSG00000158792.15|SPATA2L|AKAP1|AKAP1	982	-	5.122372	1.7554373	-1.0	-1.0
chr16	89739636	89739741	ENSG00000158805.11|ZNF276|AKAP1|AKAP1	901	+	5.1430826	1.002449	-1.0	-1.0
chr16	89835319	89835419	ENSG00000204991.10|SPIRE2|AKAP1|AKAP1	901	+	5.143082	1.002449	-1.0	-1.0
chr16	89852005	89852105	ENSG00000204991.10|SPIRE2|AKAP1|AKAP1	901	+	5.1430826	1.002449	-1.0	-1.0
chr16	89837308	89837408	ENSG00000204991.10|SPIRE2|AKAP1|AKAP1	901	+	5.1430826	1.002449	-1.0	-1.0
chr16	89966035	89966385	ENSG00000140995.16|DEF8|AKAP1|AKAP1	901	+	5.4001946	1.002449	-1.0	-1.0
chr16	89966665	89966895	ENSG00000140995.16|DEF8|AKAP1|AKAP1	920	+	4.900355	1.0983789	-1.0	-1.0
chr16	90005329	90006384	ENSG00000003249.13|DBNDD1|AKAP1|AKAP1	968	-	5.5260553	1.4939822	-1.0	-1.0
chr16	90004864	90005279	ENSG00000003249.13|DBNDD1|AKAP1|AKAP1	962	-	5.044666	1.4236836	-1.0	-1.0
chr16	90044480	90044620	ENSG00000141013.16|GAS8|AKAP1|AKAP1	901	+	5.1430826	1.002449	-1.0	-1.0
chr17	302319	302454	ENSG00000181031.15|RPH3AL|AKAP1|AKAP1	901	-	5.1430826	1.002449	-1.0	-1.0
chr17	253527	253712	ENSG00000181031.15|RPH3AL|AKAP1|AKAP1	901	-	5.5122175	1.002449	-1.0	-1.0
chr17	316116	316246	ENSG00000181031.15|RPH3AL|AKAP1|AKAP1	901	-	5.564099	1.002449	-1.0	-1.0
chr17	305539	305729	ENSG00000181031.15|RPH3AL|AKAP1|AKAP1	901	-	5.5970564	1.002449	-1.0	-1.0
chr17	314526	314626	ENSG00000181031.15|RPH3AL|AKAP1|AKAP1	901	-	5.349535	1.002449	-1.0	-1.0
chr17	244325	244430	ENSG00000181031.15|RPH3AL|AKAP1|AKAP1	901	-	5.1430826	1.002449	-1.0	-1.0
chr17	315431	315876	ENSG00000181031.15|RPH3AL|AKAP1|AKAP1	925	-	4.186903	1.125032	-1.0	-1.0
chr17	306129	306264	ENSG00000181031.15|RPH3AL|AKAP1|AKAP1	901	-	5.2080603	1.002449	-1.0	-1.0
chr17	242025	242315	ENSG00000181031.15|RPH3AL|AKAP1|AKAP1	901	-	5.3052135	1.0024301	-1.0	-1.0
chr17	315071	315181	ENSG00000181031.15|RPH3AL|AKAP1|AKAP1	901	-	5.143082	1.002449	-1.0	-1.0
chr17	305184	305284	ENSG00000181031.15|RPH3AL|AKAP1|AKAP1	901	-	5.249998	1.002449	-1.0	-1.0
chr17	315916	316061	ENSG00000181031.15|RPH3AL|AKAP1|AKAP1	901	-	5.3036566	1.002449	-1.0	-1.0
chr17	317416	317531	ENSG00000181031.15|RPH3AL|AKAP1|AKAP1	901	-	5.362075	1.002449	-1.0	-1.0
chr17	314676	314926	ENSG00000181031.15|RPH3AL|AKAP1|AKAP1	912	-	3.4679768	1.0538658	-1.0	-1.0
chr17	244505	244700	ENSG00000181031.15|RPH3AL|AKAP1|AKAP1	901	-	5.3627987	1.002449	-1.0	-1.0
chr17	517022	517132	ENSG00000141252.19|VPS53|AKAP1|AKAP1	901	-	5.1430826	1.002449	-1.0	-1.0
chr17	518292	518432	ENSG00000141252.19|VPS53|AKAP1|AKAP1	901	-	5.190601	1.002449	-1.0	-1.0
chr17	518557	518762	ENSG00000141252.19|VPS53|AKAP1|AKAP1	993	-	5.60018	2.130591	-1.0	-1.0
chr17	517532	517632	ENSG00000141252.19|VPS53|AKAP1|AKAP1	901	-	5.2499976	1.002449	-1.0	-1.0
chr17	741975	742230	ENSG00000167695.14|FAM57A|AKAP1|AKAP1	931	+	4.9408116	1.1629195	-1.0	-1.0
chr17	742450	742550	ENSG00000167695.14|FAM57A|AKAP1|AKAP1	901	+	5.2499976	1.002449	-1.0	-1.0
chr17	759981	760086	ENSG00000167699.13|GLOD4|AKAP1|AKAP1	901	-	5.299767	1.002449	-1.0	-1.0
chr17	759811	759966	ENSG00000167699.13|GLOD4|AKAP1|AKAP1	901	-	5.38654	1.002449	-1.0	-1.0
chr17	800212	800322	ENSG00000167693.16|NXN|AKAP1|AKAP1	901	-	5.1430826	1.002449	-1.0	-1.0
chr17	800802	800902	ENSG00000167693.16|NXN|AKAP1|AKAP1	901	-	5.249999	1.002449	-1.0	-1.0
chr17	809973	810138	ENSG00000167693.16|NXN|AKAP1|AKAP1	900	-	5.270158	1.0021518	-1.0	-1.0
chr17	810193	810323	ENSG00000167693.16|NXN|AKAP1|AKAP1	901	-	4.07976	1.0024319	-1.0	-1.0
chr17	1001156	1001541	ENSG00000177370.4|TIMM22|AKAP1|AKAP1	909	+	5.03459	1.0428078	-1.0	-1.0
chr17	1001561	1001666	ENSG00000177370.4|TIMM22|AKAP1|AKAP1	901	+	5.2499986	1.002449	-1.0	-1.0
chr17	1001796	1001926	ENSG00000177370.4|TIMM22|AKAP1|AKAP1	901	+	5.1430826	1.002449	-1.0	-1.0
chr17	1005642	1005757	ENSG00000159842.14|ABR|AKAP1|AKAP1	901	-	5.2232695	1.002419	-1.0	-1.0
chr17	1345181	1345311	ENSG00000108953.16|YWHAE|AKAP1|AKAP1	901	-	5.160902	1.002449	-1.0	-1.0
chr17	1421478	1421603	ENSG00000167193.7|CRK|AKAP1|AKAP1	901	-	5.143082	1.002449	-1.0	-1.0
chr17	1421748	1421858	ENSG00000167193.7|CRK|AKAP1|AKAP1	901	-	5.1430826	1.002449	-1.0	-1.0
chr17	1422698	1422948	ENSG00000167193.7|CRK|AKAP1|AKAP1	901	-	5.416154	1.002449	-1.0	-1.0
chr17	1423218	1423388	ENSG00000167193.7|CRK|AKAP1|AKAP1	901	-	5.21436	1.0023671	-1.0	-1.0
chr17	1465567	1465732	ENSG00000197879.14|MYO1C|AKAP1|AKAP1	940	-	5.183546	1.2206502	-1.0	-1.0
chr17	1464582	1464682	ENSG00000197879.14|MYO1C|AKAP1|AKAP1	901	-	5.143082	1.002449	-1.0	-1.0
chr17	1465117	1465347	ENSG00000197879.14|MYO1C|AKAP1|AKAP1	918	-	3.9269109	1.0861506	-1.0	-1.0
chr17	1464697	1464847	ENSG00000197879.14|MYO1C|AKAP1|AKAP1	901	-	5.4451523	1.002449	-1.0	-1.0
chr17	1518042	1518272	ENSG00000174238.14|PITPNA|AKAP1|AKAP1	901	-	5.198189	1.002449	-1.0	-1.0
chr17	1519017	1519132	ENSG00000174238.14|PITPNA|AKAP1|AKAP1	901	-	5.22327	1.002449	-1.0	-1.0
chr17	1519137	1519237	ENSG00000174238.14|PITPNA|AKAP1|AKAP1	901	-	5.1430826	1.002449	-1.0	-1.0
chr17	1519257	1519362	ENSG00000174238.14|PITPNA|AKAP1|AKAP1	901	-	5.249999	1.002449	-1.0	-1.0
chr17	1518312	1518447	ENSG00000174238.14|PITPNA|AKAP1|AKAP1	901	-	5.1843734	1.002449	-1.0	-1.0
chr17	1574366	1575765	ENSG00000167703.14|SLC43A2|AKAP1|AKAP1	1000	-	7.638646	3.396201	-1.0	-1.0
chr17	1585928	1586028	ENSG00000167703.14|SLC43A2|AKAP1|AKAP1	901	-	5.349534	1.002449	-1.0	-1.0
chr17	1590846	1590946	ENSG00000167703.14|SLC43A2|AKAP1|AKAP1	901	-	5.530109	1.002449	-1.0	-1.0
chr17	1578249	1578364	ENSG00000167703.14|SLC43A2|AKAP1|AKAP1	901	-	5.2232695	1.002449	-1.0	-1.0
chr17	1591268	1591408	ENSG00000167703.14|SLC43A2|AKAP1|AKAP1	901	-	5.380571	1.002449	-1.0	-1.0
chr17	1591585	1591695	ENSG00000167703.14|SLC43A2|AKAP1|AKAP1	901	-	5.7275734	1.002449	-1.0	-1.0
chr17	1650653	1650793	ENSG00000174231.16|PRPF8|AKAP1|AKAP1	901	-	5.1564474	1.002449	-1.0	-1.0
chr17	1737584	1737824	ENSG00000167716.18|WDR81|AKAP1|AKAP1	901	+	5.4334774	1.002449	-1.0	-1.0
chr17	1737864	1738069	ENSG00000167716.18|WDR81|AKAP1|AKAP1	910	+	5.6219893	1.0471792	-1.0	-1.0
chr17	1738129	1738409	ENSG00000167716.18|WDR81|AKAP1|AKAP1	901	+	5.3032517	1.002449	-1.0	-1.0
chr17	1742835	1742908	ENSG00000167711.13|SERPINF2|AKAP1|AKAP1	940	+	3.357547	1.2232302	-1.0	-1.0
chr17	1747048	1747148	ENSG00000167711.13|SERPINF2|AKAP1|AKAP1	901	+	2.2730186	1.002449	-1.0	-1.0
chr17	1751210	1751310	ENSG00000167711.13|SERPINF2|AKAP1|AKAP1	901	+	5.143082	1.002449	-1.0	-1.0
chr17	1744991	1745058	ENSG00000167711.13|SERPINF2|AKAP1|AKAP1	974	+	3.0297465	1.5824211	-1.0	-1.0
chr17	1745707	1745909	ENSG00000167711.13|SERPINF2|AKAP1|AKAP1	974	+	3.1826198	1.5925748	-1.0	-1.0
chr17	1754121	1755268	ENSG00000167711.13|SERPINF2|AKAP1|AKAP1	1000	+	5.205955	7.4372005	-1.0	-1.0
chr17	1750440	1750830	ENSG00000167711.13|SERPINF2|AKAP1|AKAP1	962	+	3.0950406	1.4155191	-1.0	-1.0
chr17	1752345	1752580	ENSG00000167711.13|SERPINF2|AKAP1|AKAP1	915	+	3.189298	1.0717298	-1.0	-1.0
chr17	1751725	1751825	ENSG00000167711.13|SERPINF2|AKAP1|AKAP1	901	+	3.3923051	1.002449	-1.0	-1.0
chr17	1750860	1751180	ENSG00000167711.13|SERPINF2|AKAP1|AKAP1	932	+	2.7314036	1.1684468	-1.0	-1.0
chr17	1753660	1754121	ENSG00000167711.13|SERPINF2|AKAP1|AKAP1	969	+	3.4762197	1.503135	-1.0	-1.0
chr17	1745332	1745405	ENSG00000167711.13|SERPINF2|AKAP1|AKAP1	990	+	3.7279181	1.9997926	-1.0	-1.0
chr17	1749230	1749935	ENSG00000167711.13|SERPINF2|AKAP1|AKAP1	973	+	3.6162562	1.5664923	-1.0	-1.0
chr17	1746814	1747009	ENSG00000167711.13|SERPINF2|AKAP1|AKAP1	901	+	5.287052	1.002449	-1.0	-1.0
chr17	1748740	1749065	ENSG00000167711.13|SERPINF2|AKAP1|AKAP1	942	+	2.7608676	1.2337565	-1.0	-1.0
chr17	1747338	1747512	ENSG00000167711.13|SERPINF2|AKAP1|AKAP1	943	+	2.8605587	1.2442282	-1.0	-1.0
chr17	1752585	1752785	ENSG00000167711.13|SERPINF2|AKAP1|AKAP1	983	+	2.8630805	1.7724676	-1.0	-1.0
chr17	1745174	1745213	ENSG00000167711.13|SERPINF2|AKAP1|AKAP1	901	+	2.781358	1.002449	-1.0	-1.0
chr17	1752875	1753145	ENSG00000167711.13|SERPINF2|AKAP1|AKAP1	977	+	5.0455265	1.6341949	-1.0	-1.0
chr17	1762063	1762188	ENSG00000132386.10|SERPINF1|AKAP1|AKAP1	901	+	4.4480176	1.002449	-1.0	-1.0
chr17	1777381	1777566	ENSG00000132386.10|SERPINF1|AKAP1|AKAP1	920	+	3.008763	1.0995175	-1.0	-1.0
chr17	1897300	1897450	ENSG00000132383.11|RPA1|AKAP1|AKAP1	901	+	5.23367	1.002449	-1.0	-1.0
chr17	1897485	1897680	ENSG00000132383.11|RPA1|AKAP1|AKAP1	901	+	4.33709	1.002449	-1.0	-1.0
chr17	2042699	2043249	ENSG00000262664.2|OVCA2|AKAP1|AKAP1	945	+	5.025392	1.2593571	-1.0	-1.0
chr17	2042701	2043256	ENSG00000108963.17|DPH1|AKAP1|AKAP1	943	+	5.0096235	1.2465837	-1.0	-1.0
chr17	2059858	2061478	ENSG00000070366.13|SMG6|AKAP1|AKAP1	983	-	5.7959924	1.7735132	-1.0	-1.0
chr17	2065582	2065679	ENSG00000070366.13|SMG6|AKAP1|AKAP1	901	-	5.143082	1.002449	-1.0	-1.0
chr17	2323602	2323707	ENSG00000167721.10|TSR1|AKAP1|AKAP1	901	-	5.1430826	1.002449	-1.0	-1.0
chr17	2380575	2380765	ENSG00000141258.12|SGSM2|AKAP1|AKAP1	901	+	5.3520184	1.002449	-1.0	-1.0
chr17	2379645	2379765	ENSG00000141258.12|SGSM2|AKAP1|AKAP1	901	+	5.3482504	1.002449	-1.0	-1.0
chr17	2380365	2380560	ENSG00000141258.12|SGSM2|AKAP1|AKAP1	901	+	5.536722	1.002449	-1.0	-1.0
chr17	2379920	2380110	ENSG00000141258.12|SGSM2|AKAP1|AKAP1	901	+	5.5408683	1.002449	-1.0	-1.0
chr17	2361671	2361771	ENSG00000141258.12|SGSM2|AKAP1|AKAP1	901	+	5.249998	1.002449	-1.0	-1.0
chr17	2380220	2380345	ENSG00000141258.12|SGSM2|AKAP1|AKAP1	901	+	5.739908	1.002449	-1.0	-1.0
chr17	2385929	2386029	ENSG00000070444.14|MNT|AKAP1|AKAP1	901	-	5.1430826	1.002449	-1.0	-1.0
chr17	2385269	2385399	ENSG00000070444.14|MNT|AKAP1|AKAP1	901	-	5.218397	1.002449	-1.0	-1.0
chr17	2385444	2385574	ENSG00000070444.14|MNT|AKAP1|AKAP1	901	-	5.246836	1.002449	-1.0	-1.0
chr17	2386329	2386619	ENSG00000070444.14|MNT|AKAP1|AKAP1	901	-	4.567581	1.002449	-1.0	-1.0
chr17	2419482	2419652	ENSG00000127804.12|METTL16|AKAP1|AKAP1	901	-	5.2449317	1.002449	-1.0	-1.0
chr17	2694149	2694249	ENSG00000132361.16|CLUH|AKAP1|AKAP1	901	-	3.3923051	1.002449	-1.0	-1.0
chr17	2689385	2690777	ENSG00000132361.16|CLUH|AKAP1|AKAP1	1000	-	5.877846	4.6845293	-1.0	-1.0
chr17	2711631	2711736	ENSG00000132361.16|CLUH|AKAP1|AKAP1	901	-	5.249999	1.002449	-1.0	-1.0
chr17	2694856	2694966	ENSG00000132361.16|CLUH|AKAP1|AKAP1	938	-	3.6652164	1.2072505	-1.0	-1.0
chr17	2692570	2692675	ENSG00000132361.16|CLUH|AKAP1|AKAP1	942	-	3.6292741	1.2389901	-1.0	-1.0
chr17	2692371	2692482	ENSG00000132361.16|CLUH|AKAP1|AKAP1	901	-	4.4612074	1.002449	-1.0	-1.0
chr17	2691557	2691677	ENSG00000132361.16|CLUH|AKAP1|AKAP1	908	-	3.0160768	1.0373863	-1.0	-1.0
chr17	3034115	3034390	ENSG00000132359.14|RAP1GAP2|AKAP1|AKAP1	901	+	5.3044147	1.002449	-1.0	-1.0
chr17	3034575	3034740	ENSG00000132359.14|RAP1GAP2|AKAP1|AKAP1	901	+	5.3387885	1.002449	-1.0	-1.0
chr17	3033340	3033590	ENSG00000132359.14|RAP1GAP2|AKAP1|AKAP1	923	+	4.7050204	1.116044	-1.0	-1.0
chr17	3033855	3034065	ENSG00000132359.14|RAP1GAP2|AKAP1|AKAP1	928	+	5.6355457	1.1399127	-1.0	-1.0
chr17	3037325	3037490	ENSG00000132359.14|RAP1GAP2|AKAP1|AKAP1	901	+	5.361392	1.002449	-1.0	-1.0
chr17	3610538	3610713	ENSG00000262304.2|AC027796.3|AKAP1|AKAP1	901	-	4.2890997	1.002449	-1.0	-1.0
chr17	3609383	3610418	ENSG00000262304.2|AC027796.3|AKAP1|AKAP1	979	-	5.1022835	1.6836174	-1.0	-1.0
chr17	3608658	3608793	ENSG00000262304.2|AC027796.3|AKAP1|AKAP1	901	-	5.2214246	1.002449	-1.0	-1.0
chr17	3608660	3608805	ENSG00000196689.11|TRPV1|AKAP1|AKAP1	901	-	5.1965404	1.002449	-1.0	-1.0
chr17	3608661	3608806	ENSG00000197417.7|SHPK|AKAP1|AKAP1	901	-	5.2143598	1.002449	-1.0	-1.0
chr17	3609261	3609361	ENSG00000197417.7|SHPK|AKAP1|AKAP1	901	-	5.442646	1.002449	-1.0	-1.0
chr17	3610541	3610706	ENSG00000197417.7|SHPK|AKAP1|AKAP1	901	-	4.2605715	1.002449	-1.0	-1.0
chr17	3609381	3610421	ENSG00000197417.7|SHPK|AKAP1|AKAP1	979	-	5.107971	1.6817671	-1.0	-1.0
chr17	3660745	3660845	ENSG00000040531.14|CTNS|AKAP1|AKAP1	901	+	5.3495326	1.002449	-1.0	-1.0
chr17	3660455	3660710	ENSG00000040531.14|CTNS|AKAP1|AKAP1	958	+	5.919458	1.3779867	-1.0	-1.0
chr17	3661135	3661250	ENSG00000040531.14|CTNS|AKAP1|AKAP1	901	+	5.1430826	1.002449	-1.0	-1.0
chr17	3663125	3663790	ENSG00000213977.7|TAX1BP3|AKAP1|AKAP1	987	-	5.4923897	1.8961711	-1.0	-1.0
chr17	3663127	3663797	ENSG00000257950.3|P2RX5-TAX1BP3|AKAP1|AKAP1	987	-	5.5113072	1.8895787	-1.0	-1.0
chr17	4270768	4270878	ENSG00000132388.12|UBE2G1|AKAP1|AKAP1	901	-	5.2499976	1.002449	-1.0	-1.0
chr17	4270078	4270178	ENSG00000132388.12|UBE2G1|AKAP1|AKAP1	901	-	3.3923051	1.002449	-1.0	-1.0
chr17	4270453	4270648	ENSG00000132388.12|UBE2G1|AKAP1|AKAP1	949	-	4.920787	1.2921008	-1.0	-1.0
chr17	4539121	4539316	ENSG00000132382.14|MYBBP1A|AKAP1|AKAP1	948	-	5.7538657	1.2876754	-1.0	-1.0
chr17	4733535	4734100	ENSG00000161921.14|CXCL16|AKAP1|AKAP1	989	-	4.4794397	1.9678403	-1.0	-1.0
chr17	4734125	4734540	ENSG00000161921.14|CXCL16|AKAP1|AKAP1	960	-	5.1717353	1.3936125	-1.0	-1.0
chr17	4734555	4734652	ENSG00000161921.14|CXCL16|AKAP1|AKAP1	901	-	5.249998	1.002449	-1.0	-1.0
chr17	4735241	4735391	ENSG00000161921.14|CXCL16|AKAP1|AKAP1	901	-	5.5353236	1.002449	-1.0	-1.0
chr17	4782662	4782772	ENSG00000142484.6|TM4SF5|AKAP1|AKAP1	901	+	5.4407625	1.002449	-1.0	-1.0
chr17	4782502	4782617	ENSG00000142484.6|TM4SF5|AKAP1|AKAP1	901	+	5.221425	1.002449	-1.0	-1.0
chr17	4790133	4790358	ENSG00000182327.7|GLTPD2|AKAP1|AKAP1	901	+	5.3831215	1.0024436	-1.0	-1.0
chr17	4789913	4790013	ENSG00000182327.7|GLTPD2|AKAP1|AKAP1	901	+	3.3923051	1.002449	-1.0	-1.0
chr17	4937279	4937889	ENSG00000108528.13|SLC25A11|AKAP1|AKAP1	969	-	4.659159	1.5057681	-1.0	-1.0
chr17	4945676	4945906	ENSG00000108518.7|PFN1|AKAP1|AKAP1	946	-	2.939047	1.2707098	-1.0	-1.0
chr17	4948787	4948937	ENSG00000108518.7|PFN1|AKAP1|AKAP1	901	-	5.644256	1.002449	-1.0	-1.0
chr17	4968106	4968211	ENSG00000108509.20|CAMTA2|AKAP1|AKAP1	901	-	5.2997675	1.002449	-1.0	-1.0
chr17	5024272	5024422	ENSG00000129250.11|KIF1C|AKAP1|AKAP1	917	+	3.5832489	1.0798205	-1.0	-1.0
chr17	5024022	5024137	ENSG00000129250.11|KIF1C|AKAP1|AKAP1	901	+	5.4064593	1.002449	-1.0	-1.0
chr17	5024447	5024687	ENSG00000129250.11|KIF1C|AKAP1|AKAP1	930	+	3.247955	1.1570885	-1.0	-1.0
chr17	5020491	5020621	ENSG00000129250.11|KIF1C|AKAP1|AKAP1	901	+	5.2621098	1.002449	-1.0	-1.0
chr17	5433292	5433397	ENSG00000108561.8|C1QBP|AKAP1|AKAP1	901	-	5.196541	1.002449	-1.0	-1.0
chr17	5441660	5441770	ENSG00000108561.8|C1QBP|AKAP1|AKAP1	901	-	5.2499986	1.002449	-1.0	-1.0
chr17	5442750	5442850	ENSG00000108561.8|C1QBP|AKAP1|AKAP1	901	-	5.1430826	1.002449	-1.0	-1.0
chr17	5442900	5443125	ENSG00000108561.8|C1QBP|AKAP1|AKAP1	901	-	4.413316	1.0023861	-1.0	-1.0
chr17	5442751	5442851	ENSG00000005100.12|DHX33|AKAP1|AKAP1	901	-	5.1430826	1.002449	-1.0	-1.0
chr17	5442901	5443121	ENSG00000005100.12|DHX33|AKAP1|AKAP1	901	-	4.533241	1.002449	-1.0	-1.0
chr17	5441661	5441771	ENSG00000005100.12|DHX33|AKAP1|AKAP1	901	-	5.2143598	1.0022981	-1.0	-1.0
chr17	6706277	6706377	ENSG00000141485.16|SLC13A5|AKAP1|AKAP1	901	-	5.143082	1.002449	-1.0	-1.0
chr17	6691245	6691415	ENSG00000141485.16|SLC13A5|AKAP1|AKAP1	901	-	3.3255475	1.002449	-1.0	-1.0
chr17	6693043	6693148	ENSG00000141485.16|SLC13A5|AKAP1|AKAP1	918	-	3.4936228	1.0848669	-1.0	-1.0
chr17	6684712	6686377	ENSG00000141485.16|SLC13A5|AKAP1|AKAP1	999	-	5.3956623	3.102747	-1.0	-1.0
chr17	6690778	6690928	ENSG00000141485.16|SLC13A5|AKAP1|AKAP1	908	-	2.8060105	1.0380831	-1.0	-1.0
chr17	7014189	7014532	ENSG00000219200.11|RNASEK|AKAP1|AKAP1	951	+	3.58247	1.311999	-1.0	-1.0
chr17	7012631	7012781	ENSG00000219200.11|RNASEK|AKAP1|AKAP1	901	+	3.6252506	1.002449	-1.0	-1.0
chr17	7012634	7012749	ENSG00000161939.19|RNASEK-C17orf49|AKAP1|AKAP1	901	+	3.6721354	1.002449	-1.0	-1.0
chr17	7014189	7014554	ENSG00000161939.19|RNASEK-C17orf49|AKAP1|AKAP1	948	+	3.6497629	1.2839001	-1.0	-1.0
chr17	7038541	7038681	ENSG00000174327.6|SLC16A13|AKAP1|AKAP1	901	+	5.3185973	1.002449	-1.0	-1.0
chr17	7039782	7040121	ENSG00000174327.6|SLC16A13|AKAP1|AKAP1	943	+	5.7510986	1.2463322	-1.0	-1.0
chr17	7101321	7101506	ENSG00000161944.16|ASGR2|AKAP1|AKAP1	948	-	3.6120365	1.280598	-1.0	-1.0
chr17	7107756	7107856	ENSG00000161944.16|ASGR2|AKAP1|AKAP1	901	-	5.1430826	1.002449	-1.0	-1.0
chr17	7175385	7175485	ENSG00000141505.11|ASGR1|AKAP1|AKAP1	901	-	5.442646	1.002449	-1.0	-1.0
chr17	7173475	7173750	ENSG00000141505.11|ASGR1|AKAP1|AKAP1	912	-	2.5623126	1.0575877	-1.0	-1.0
chr17	7174520	7174620	ENSG00000141505.11|ASGR1|AKAP1|AKAP1	901	-	5.612572	1.002449	-1.0	-1.0
chr17	7176390	7176590	ENSG00000141505.11|ASGR1|AKAP1|AKAP1	901	-	5.506001	1.002449	-1.0	-1.0
chr17	7175845	7176175	ENSG00000141505.11|ASGR1|AKAP1|AKAP1	902	-	4.4043474	1.0077143	-1.0	-1.0
chr17	7173840	7173940	ENSG00000141505.11|ASGR1|AKAP1|AKAP1	901	-	2.9999955	1.002449	-1.0	-1.0
chr17	7175125	7175315	ENSG00000141505.11|ASGR1|AKAP1|AKAP1	901	-	5.34022	1.002449	-1.0	-1.0
chr17	7225530	7225650	ENSG00000004975.11|DVL2|AKAP1|AKAP1	901	-	5.3482504	1.002449	-1.0	-1.0
chr17	7244119	7244249	ENSG00000262526.2|AC120057.3|AKAP1|AKAP1	901	-	5.188904	1.0023788	-1.0	-1.0
chr17	7240761	7240919	ENSG00000262526.2|AC120057.3|AKAP1|AKAP1	901	-	5.3772564	1.002449	-1.0	-1.0
chr17	7240763	7240919	ENSG00000170296.9|GABARAP|AKAP1|AKAP1	901	-	5.3700943	1.002449	-1.0	-1.0
chr17	7251828	7251948	ENSG00000175826.11|CTDNEP1|AKAP1|AKAP1	901	-	5.2271395	1.002449	-1.0	-1.0
chr17	7244125	7244240	ENSG00000175826.11|CTDNEP1|AKAP1|AKAP1	900	-	5.22327	1.0021112	-1.0	-1.0
chr17	7251833	7251948	ENSG00000262302.1|AC003688.1|AKAP1|AKAP1	901	-	5.2481537	1.002449	-1.0	-1.0
chr17	7286745	7287040	ENSG00000181856.14|SLC2A4|AKAP1|AKAP1	904	+	5.5598164	1.0156637	-1.0	-1.0
chr17	7287050	7287235	ENSG00000181856.14|SLC2A4|AKAP1|AKAP1	901	+	5.2955937	1.002449	-1.0	-1.0
chr17	7309611	7309861	ENSG00000132507.17|EIF5A|AKAP1|AKAP1	911	+	2.8290908	1.0518934	-1.0	-1.0
chr17	7307560	7307660	ENSG00000132507.17|EIF5A|AKAP1|AKAP1	901	+	2.5443184	1.002449	-1.0	-1.0
chr17	7311821	7312451	ENSG00000132507.17|EIF5A|AKAP1|AKAP1	1000	+	5.2015524	6.137759	-1.0	-1.0
chr17	7311524	7311651	ENSG00000132507.17|EIF5A|AKAP1|AKAP1	981	+	3.8616352	1.7238226	-1.0	-1.0
chr17	7311349	7311499	ENSG00000132507.17|EIF5A|AKAP1|AKAP1	937	+	3.1724005	1.2000948	-1.0	-1.0
chr17	7307973	7308128	ENSG00000132507.17|EIF5A|AKAP1|AKAP1	901	+	5.239244	1.002449	-1.0	-1.0
chr17	7354268	7354368	ENSG00000213859.4|KCTD11|AKAP1|AKAP1	901	+	5.1430826	1.002449	-1.0	-1.0
chr17	7402994	7403219	ENSG00000205544.3|TMEM256|AKAP1|AKAP1	949	-	5.7877893	1.291329	-1.0	-1.0
chr17	7402995	7403220	ENSG00000262481.5|TMEM256-PLSCR3|AKAP1|AKAP1	951	-	5.786137	1.307686	-1.0	-1.0
chr17	7407380	7407525	ENSG00000169992.9|NLGN2|AKAP1|AKAP1	901	+	5.5303345	1.002449	-1.0	-1.0
chr17	7418370	7418470	ENSG00000169992.9|NLGN2|AKAP1|AKAP1	901	+	5.1430826	1.002449	-1.0	-1.0
chr17	7405448	7405578	ENSG00000169992.9|NLGN2|AKAP1|AKAP1	913	+	5.7841706	1.062977	-1.0	-1.0
chr17	7443833	7443933	ENSG00000262880.1|AC113189.2|AKAP1|AKAP1	901	+	5.143082	1.002449	-1.0	-1.0
chr17	7443058	7443158	ENSG00000262880.1|AC113189.2|AKAP1|AKAP1	901	+	5.1430826	1.002449	-1.0	-1.0
chr17	7443833	7443933	ENSG00000272884.1|AC113189.4|AKAP1|AKAP1	901	+	5.143082	1.002449	-1.0	-1.0
chr17	7443058	7443158	ENSG00000272884.1|AC113189.4|AKAP1|AKAP1	901	+	5.1430826	1.002449	-1.0	-1.0
chr17	7444763	7444878	ENSG00000272884.1|AC113189.4|AKAP1|AKAP1	901	+	5.1430826	1.002449	-1.0	-1.0
chr17	7444548	7444728	ENSG00000272884.1|AC113189.4|AKAP1|AKAP1	901	+	5.219451	1.002449	-1.0	-1.0
chr17	7444145	7444250	ENSG00000161958.10|FGF11|AKAP1|AKAP1	901	+	5.2499976	1.002449	-1.0	-1.0
chr17	7443835	7443935	ENSG00000161958.10|FGF11|AKAP1|AKAP1	901	+	5.143082	1.002449	-1.0	-1.0
chr17	7444765	7444880	ENSG00000161958.10|FGF11|AKAP1|AKAP1	901	+	5.1430826	1.002449	-1.0	-1.0
chr17	7444550	7444725	ENSG00000161958.10|FGF11|AKAP1|AKAP1	901	+	5.2336707	1.002449	-1.0	-1.0
chr17	7461205	7461330	ENSG00000174282.11|ZBTB4|AKAP1|AKAP1	901	-	5.196541	1.002449	-1.0	-1.0
chr17	7578773	7578873	ENSG00000264772.6|AC016876.2|AKAP1|AKAP1	901	+	5.1430826	1.002449	-1.0	-1.0
chr17	7581382	7581642	ENSG00000264772.6|AC016876.2|AKAP1|AKAP1	926	+	4.9015465	1.1318952	-1.0	-1.0
chr17	7581687	7581877	ENSG00000264772.6|AC016876.2|AKAP1|AKAP1	901	+	3.2057927	1.0023564	-1.0	-1.0
chr17	7581385	7581645	ENSG00000129226.13|CD68|AKAP1|AKAP1	922	+	4.6448693	1.1066718	-1.0	-1.0
chr17	7581670	7581880	ENSG00000129226.13|CD68|AKAP1|AKAP1	901	+	3.3407028	1.002449	-1.0	-1.0
chr17	7581970	7582090	ENSG00000129226.13|CD68|AKAP1|AKAP1	901	+	5.2286153	1.002449	-1.0	-1.0
chr17	7587170	7587271	ENSG00000129255.15|MPDU1|AKAP1|AKAP1	901	+	5.651573	1.002449	-1.0	-1.0
chr17	7587425	7588192	ENSG00000129255.15|MPDU1|AKAP1|AKAP1	999	+	6.37659	3.006732	-1.0	-1.0
chr17	7591479	7591734	ENSG00000129245.11|FXR2|AKAP1|AKAP1	901	-	5.264744	1.002449	-1.0	-1.0
chr17	7860087	7860252	ENSG00000280046.1|AC104581.5|AKAP1|AKAP1	901	+	3.728424	1.002449	-1.0	-1.0
chr17	7860096	7860251	ENSG00000182224.11|CYB5D1|AKAP1|AKAP1	901	+	3.3688421	1.002449	-1.0	-1.0
chr17	8189032	8189137	ENSG00000196544.7|BORCS6|AKAP1|AKAP1	901	-	5.143082	1.002449	-1.0	-1.0
chr17	8188732	8188922	ENSG00000196544.7|BORCS6|AKAP1|AKAP1	901	-	5.5435495	1.002449	-1.0	-1.0
chr17	8188522	8188627	ENSG00000196544.7|BORCS6|AKAP1|AKAP1	901	-	5.1430826	1.002449	-1.0	-1.0
chr17	8289669	8289864	ENSG00000108961.13|RANGRF|AKAP1|AKAP1	901	+	5.542842	1.002449	-1.0	-1.0
chr17	8382142	8382242	ENSG00000263809.1|AC135178.2|AKAP1|AKAP1	907	-	3.1154745	1.0308375	-1.0	-1.0
chr17	8377529	8377684	ENSG00000263809.1|AC135178.2|AKAP1|AKAP1	901	-	2.793198	1.002449	-1.0	-1.0
chr17	8382088	8382253	ENSG00000161970.12|RPL26|AKAP1|AKAP1	907	-	4.1437	1.0305243	-1.0	-1.0
chr17	8377529	8377684	ENSG00000161970.12|RPL26|AKAP1|AKAP1	901	-	2.7609992	1.002449	-1.0	-1.0
chr17	8467030	8467155	ENSG00000166579.15|NDEL1|AKAP1|AKAP1	901	+	3.594348	1.002449	-1.0	-1.0
chr17	8467170	8467275	ENSG00000166579.15|NDEL1|AKAP1|AKAP1	901	+	3.3923051	1.002449	-1.0	-1.0
chr17	8467950	8468085	ENSG00000166579.15|NDEL1|AKAP1|AKAP1	901	+	5.156447	1.002434	-1.0	-1.0
chr17	8467310	8467790	ENSG00000166579.15|NDEL1|AKAP1|AKAP1	926	+	5.198764	1.1335577	-1.0	-1.0
chr17	8504693	8504793	ENSG00000133026.12|MYH10|AKAP1|AKAP1	901	-	5.3495355	1.002449	-1.0	-1.0
chr17	8492872	8492972	ENSG00000133026.12|MYH10|AKAP1|AKAP1	901	-	5.143082	1.002449	-1.0	-1.0
chr17	8475429	8475604	ENSG00000133026.12|MYH10|AKAP1|AKAP1	901	-	3.5798886	1.002449	-1.0	-1.0
chr17	8474319	8474514	ENSG00000133026.12|MYH10|AKAP1|AKAP1	901	-	5.4684315	1.002449	-1.0	-1.0
chr17	8474749	8475299	ENSG00000133026.12|MYH10|AKAP1|AKAP1	941	-	4.8086977	1.2275885	-1.0	-1.0
chr17	8506278	8506413	ENSG00000133026.12|MYH10|AKAP1|AKAP1	901	-	5.383649	1.002449	-1.0	-1.0
chr17	10680803	10680953	ENSG00000133028.10|SCO1|AKAP1|AKAP1	901	-	5.323045	1.002449	-1.0	-1.0
chr17	10680213	10680378	ENSG00000133028.10|SCO1|AKAP1|AKAP1	901	-	5.143082	1.002449	-1.0	-1.0
chr17	10679553	10679693	ENSG00000133028.10|SCO1|AKAP1|AKAP1	901	-	5.5327125	1.002449	-1.0	-1.0
chr17	10679998	10680138	ENSG00000133028.10|SCO1|AKAP1|AKAP1	901	-	5.1430826	1.002449	-1.0	-1.0
chr17	10680398	10680803	ENSG00000133028.10|SCO1|AKAP1|AKAP1	901	-	5.1991773	1.002449	-1.0	-1.0
chr17	12992505	12992615	ENSG00000006744.18|ELAC2|AKAP1|AKAP1	901	-	5.143082	1.002449	-1.0	-1.0
chr17	14304142	14304337	ENSG00000125430.8|HS3ST3B1|AKAP1|AKAP1	945	+	4.7210593	1.2609465	-1.0	-1.0
chr17	14303087	14303192	ENSG00000125430.8|HS3ST3B1|AKAP1|AKAP1	901	+	5.196541	1.002449	-1.0	-1.0
chr17	14303342	14303582	ENSG00000125430.8|HS3ST3B1|AKAP1|AKAP1	938	+	3.2181365	1.2044902	-1.0	-1.0
chr17	14302072	14302307	ENSG00000125430.8|HS3ST3B1|AKAP1|AKAP1	937	+	3.4597154	1.2030836	-1.0	-1.0
chr17	14303882	14303982	ENSG00000125430.8|HS3ST3B1|AKAP1|AKAP1	901	+	3.3219159	1.002449	-1.0	-1.0
chr17	14303667	14303862	ENSG00000125430.8|HS3ST3B1|AKAP1|AKAP1	937	+	4.3036785	1.2022673	-1.0	-1.0
chr17	14301227	14301587	ENSG00000125430.8|HS3ST3B1|AKAP1|AKAP1	934	+	4.9436517	1.1832186	-1.0	-1.0
chr17	14302367	14302977	ENSG00000125430.8|HS3ST3B1|AKAP1|AKAP1	961	+	4.2271194	1.4052753	-1.0	-1.0
chr17	14304143	14304338	ENSG00000266709.1|AC005224.4|AKAP1|AKAP1	945	+	4.654541	1.256059	-1.0	-1.0
chr17	15437245	15437350	ENSG00000259024.6|TVP23C-CDRT4|AKAP1|AKAP1	901	-	5.1430826	1.002449	-1.0	-1.0
chr17	15437470	15437595	ENSG00000259024.6|TVP23C-CDRT4|AKAP1|AKAP1	901	-	5.641813	1.002449	-1.0	-1.0
chr17	15437610	15437745	ENSG00000259024.6|TVP23C-CDRT4|AKAP1|AKAP1	901	-	5.194696	1.002449	-1.0	-1.0
chr17	15516257	15516362	ENSG00000259024.6|TVP23C-CDRT4|AKAP1|AKAP1	901	-	5.1430826	1.002449	-1.0	-1.0
chr17	15437249	15437349	ENSG00000239704.10|CDRT4|AKAP1|AKAP1	901	-	5.1430826	1.002449	-1.0	-1.0
chr17	15437609	15437744	ENSG00000239704.10|CDRT4|AKAP1|AKAP1	901	-	5.182254	1.002449	-1.0	-1.0
chr17	15437469	15437594	ENSG00000239704.10|CDRT4|AKAP1|AKAP1	901	-	5.6294794	1.002449	-1.0	-1.0
chr17	15516256	15516361	ENSG00000175106.16|TVP23C|AKAP1|AKAP1	901	-	5.1430826	1.002449	-1.0	-1.0
chr17	16348867	16349047	ENSG00000166582.9|CENPV|AKAP1|AKAP1	931	-	3.920727	1.1606231	-1.0	-1.0
chr17	16342718	16342848	ENSG00000166582.9|CENPV|AKAP1|AKAP1	901	-	5.232617	1.002449	-1.0	-1.0
chr17	16440141	16440241	ENSG00000175061.17|LRRC75A-AS1|AKAP1|AKAP1	901	+	2.7369633	1.002449	-1.0	-1.0
chr17	16438956	16439151	ENSG00000175061.17|LRRC75A-AS1|AKAP1|AKAP1	923	+	3.15487	1.1127646	-1.0	-1.0
chr17	16441288	16441533	ENSG00000175061.17|LRRC75A-AS1|AKAP1|AKAP1	924	+	2.847835	1.121237	-1.0	-1.0
chr17	16441703	16442023	ENSG00000175061.17|LRRC75A-AS1|AKAP1|AKAP1	939	+	3.2611353	1.2170202	-1.0	-1.0
chr17	17186657	17186757	ENSG00000133030.20|MPRIP|AKAP1|AKAP1	901	+	5.1430826	1.002449	-1.0	-1.0
chr17	17185092	17185267	ENSG00000133030.20|MPRIP|AKAP1|AKAP1	919	+	4.670739	1.0904728	-1.0	-1.0
chr17	17492263	17492443	ENSG00000141026.5|MED9|AKAP1|AKAP1	901	+	5.6312714	1.002449	-1.0	-1.0
chr17	17491483	17491978	ENSG00000141026.5|MED9|AKAP1|AKAP1	969	+	5.9050345	1.5038537	-1.0	-1.0
chr17	17491998	17492258	ENSG00000141026.5|MED9|AKAP1|AKAP1	907	+	5.503499	1.0323591	-1.0	-1.0
chr17	17492733	17492873	ENSG00000141026.5|MED9|AKAP1|AKAP1	901	+	5.1787205	1.002449	-1.0	-1.0
chr17	17505642	17505792	ENSG00000133027.17|PEMT|AKAP1|AKAP1	901	-	3.392305	1.002449	-1.0	-1.0
chr17	17797957	17798057	ENSG00000108557.18|RAI1|AKAP1|AKAP1	901	+	5.1430826	1.002449	-1.0	-1.0
chr17	17809969	17810584	ENSG00000108557.18|RAI1|AKAP1|AKAP1	973	+	5.1250534	1.5725683	-1.0	-1.0
chr17	17810844	17811279	ENSG00000108557.18|RAI1|AKAP1|AKAP1	957	+	5.0939503	1.3643551	-1.0	-1.0
chr17	17810699	17810829	ENSG00000108557.18|RAI1|AKAP1|AKAP1	901	+	5.4142184	1.002449	-1.0	-1.0
chr17	17812072	17812697	ENSG00000072310.16|SREBF1|AKAP1|AKAP1	987	-	5.27059	1.8831515	-1.0	-1.0
chr17	17811972	17812056	ENSG00000072310.16|SREBF1|AKAP1|AKAP1	968	-	4.169912	1.4968797	-1.0	-1.0
chr17	17830643	17830743	ENSG00000072310.16|SREBF1|AKAP1|AKAP1	901	-	5.1430826	1.002449	-1.0	-1.0
chr17	17811456	17811676	ENSG00000072310.16|SREBF1|AKAP1|AKAP1	900	-	4.8629055	1.0020479	-1.0	-1.0
chr17	17811784	17811972	ENSG00000072310.16|SREBF1|AKAP1|AKAP1	991	-	6.5621495	2.0279474	-1.0	-1.0
chr17	17846355	17846495	ENSG00000175662.17|TOM1L2|AKAP1|AKAP1	901	-	5.2366343	1.002449	-1.0	-1.0
chr17	17847220	17847550	ENSG00000175662.17|TOM1L2|AKAP1|AKAP1	908	-	5.5067306	1.0353976	-1.0	-1.0
chr17	17843610	17843755	ENSG00000175662.17|TOM1L2|AKAP1|AKAP1	901	-	5.1430826	1.002449	-1.0	-1.0
chr17	17846510	17846615	ENSG00000175662.17|TOM1L2|AKAP1|AKAP1	901	-	5.246309	1.002449	-1.0	-1.0
chr17	17846950	17847055	ENSG00000175662.17|TOM1L2|AKAP1|AKAP1	901	-	5.1430826	1.002449	-1.0	-1.0
chr17	18065479	18065624	ENSG00000141034.9|GID4|AKAP1|AKAP1	901	+	5.221424	1.002449	-1.0	-1.0
chr17	18107378	18107853	ENSG00000108591.9|DRG2|AKAP1|AKAP1	952	+	5.3498163	1.3198559	-1.0	-1.0
chr17	18209353	18209453	ENSG00000091542.8|ALKBH5|AKAP1|AKAP1	901	+	5.2499986	1.002449	-1.0	-1.0
chr17	18208443	18208633	ENSG00000091542.8|ALKBH5|AKAP1|AKAP1	909	+	3.4699435	1.0403636	-1.0	-1.0
chr17	18208853	18209013	ENSG00000091542.8|ALKBH5|AKAP1|AKAP1	901	+	5.5704393	1.002449	-1.0	-1.0
chr17	18244497	18244875	ENSG00000131899.10|LLGL1|AKAP1|AKAP1	985	+	5.709319	1.8097963	-1.0	-1.0
chr17	18243907	18244297	ENSG00000131899.10|LLGL1|AKAP1|AKAP1	965	+	5.215513	1.4520594	-1.0	-1.0
chr17	18264842	18264982	ENSG00000177427.12|MIEF2|AKAP1|AKAP1	901	+	5.2808237	1.002449	-1.0	-1.0
chr17	18265132	18265257	ENSG00000177427.12|MIEF2|AKAP1|AKAP1	901	+	5.143082	1.002449	-1.0	-1.0
chr17	18264997	18265117	ENSG00000177427.12|MIEF2|AKAP1|AKAP1	901	+	5.143082	1.002449	-1.0	-1.0
chr17	18265267	18265547	ENSG00000177427.12|MIEF2|AKAP1|AKAP1	901	+	5.464754	1.002449	-1.0	-1.0
chr17	18273112	18273277	ENSG00000177302.14|TOP3A|AKAP1|AKAP1	901	-	5.3034596	1.002449	-1.0	-1.0
chr17	18273411	18273591	ENSG00000177302.14|TOP3A|AKAP1|AKAP1	901	-	5.1315484	1.002449	-1.0	-1.0
chr17	18273930	18274125	ENSG00000177302.14|TOP3A|AKAP1|AKAP1	901	-	4.8657994	1.002449	-1.0	-1.0
chr17	18274305	18274765	ENSG00000177302.14|TOP3A|AKAP1|AKAP1	973	-	6.0979233	1.5660086	-1.0	-1.0
chr17	18271713	18271983	ENSG00000177302.14|TOP3A|AKAP1|AKAP1	962	-	4.8218307	1.4219606	-1.0	-1.0
chr17	18323656	18323816	ENSG00000176994.10|SMCR8|AKAP1|AKAP1	901	+	5.2997675	1.002449	-1.0	-1.0
chr17	18323476	18323656	ENSG00000176994.10|SMCR8|AKAP1|AKAP1	901	+	5.227139	1.002449	-1.0	-1.0
chr17	18970948	18971083	ENSG00000188522.14|FAM83G|AKAP1|AKAP1	901	-	5.217343	1.002449	-1.0	-1.0
chr17	18970243	18970533	ENSG00000188522.14|FAM83G|AKAP1|AKAP1	922	-	5.6158	1.1087295	-1.0	-1.0
chr17	19061996	19062196	ENSG00000265185.5|SNORD3B-1|AKAP1|AKAP1	987	+	6.4065757	1.8730867	-1.0	-1.0
chr17	19334600	19334705	ENSG00000072134.15|EPN2|AKAP1|AKAP1	901	+	5.143082	1.002449	-1.0	-1.0
chr17	19336215	19336375	ENSG00000072134.15|EPN2|AKAP1|AKAP1	901	+	5.2477846	1.002449	-1.0	-1.0
chr17	19336480	19336595	ENSG00000072134.15|EPN2|AKAP1|AKAP1	901	+	5.442644	1.002449	-1.0	-1.0
chr17	19335465	19335665	ENSG00000072134.15|EPN2|AKAP1|AKAP1	954	+	4.3516574	1.3397799	-1.0	-1.0
chr17	19577841	19579021	ENSG00000142494.13|SLC47A1|AKAP1|AKAP1	977	+	4.370739	1.6291492	-1.0	-1.0
chr17	19577416	19577816	ENSG00000142494.13|SLC47A1|AKAP1|AKAP1	966	+	4.6655817	1.4716978	-1.0	-1.0
chr17	19676093	19676263	ENSG00000072210.18|ALDH3A2|AKAP1|AKAP1	901	+	5.1165013	1.002449	-1.0	-1.0
chr17	19675878	19676023	ENSG00000072210.18|ALDH3A2|AKAP1|AKAP1	901	+	5.4798226	1.002449	-1.0	-1.0
chr17	21006847	21006982	ENSG00000124422.11|USP22|AKAP1|AKAP1	901	-	5.2447023	1.002449	-1.0	-1.0
chr17	20999592	21003073	ENSG00000124422.11|USP22|AKAP1|AKAP1	993	-	4.8119135	2.160231	-1.0	-1.0
chr17	21012839	21012935	ENSG00000124422.11|USP22|AKAP1|AKAP1	901	-	5.442646	1.002449	-1.0	-1.0
chr17	21042884	21043024	ENSG00000124422.11|USP22|AKAP1|AKAP1	901	-	3.3363101	1.002344	-1.0	-1.0
chr17	21004206	21004346	ENSG00000124422.11|USP22|AKAP1|AKAP1	905	-	2.9501655	1.0232763	-1.0	-1.0
chr17	21015750	21015899	ENSG00000124422.11|USP22|AKAP1|AKAP1	936	-	3.7998917	1.1948439	-1.0	-1.0
chr17	21312171	21312276	ENSG00000034152.18|MAP2K3|AKAP1|AKAP1	901	+	5.3495355	1.002449	-1.0	-1.0
chr17	21314226	21315236	ENSG00000034152.18|MAP2K3|AKAP1|AKAP1	974	+	5.040196	1.5788183	-1.0	-1.0
chr17	21534484	21534589	ENSG00000212719.10|C17orf51|AKAP1|AKAP1	901	-	5.1430826	1.002449	-1.0	-1.0
chr17	22523340	22523440	ENSG00000256618.2|MTRNR2L1|AKAP1|AKAP1	901	+	5.349535	1.002449	-1.0	-1.0
chr17	27623813	27623928	ENSG00000141068.13|KSR1|AKAP1|AKAP1	901	+	5.280718	1.002449	-1.0	-1.0
chr17	27623825	27623925	ENSG00000266728.5|AC015688.5|AKAP1|AKAP1	901	+	5.3495355	1.002449	-1.0	-1.0
chr17	28325507	28325682	ENSG00000109084.13|TMEM97|AKAP1|AKAP1	919	+	3.7968645	1.090165	-1.0	-1.0
chr17	28326978	28327158	ENSG00000109084.13|TMEM97|AKAP1|AKAP1	977	+	3.5658336	1.645534	-1.0	-1.0
chr17	28327183	28328258	ENSG00000109084.13|TMEM97|AKAP1|AKAP1	989	+	4.7400603	1.9592689	-1.0	-1.0
chr17	28348081	28348226	ENSG00000004142.11|POLDIP2|AKAP1|AKAP1	901	-	5.2791224	1.002449	-1.0	-1.0
chr17	28347626	28347816	ENSG00000004142.11|POLDIP2|AKAP1|AKAP1	901	-	2.8898814	1.002449	-1.0	-1.0
chr17	28347861	28348056	ENSG00000004142.11|POLDIP2|AKAP1|AKAP1	908	-	3.401642	1.0378089	-1.0	-1.0
chr17	28361887	28362052	ENSG00000258924.4|AC002094.1|AKAP1|AKAP1	901	+	5.408989	1.002449	-1.0	-1.0
chr17	28361891	28362051	ENSG00000244045.12|TMEM199|AKAP1|AKAP1	901	+	5.4135623	1.002449	-1.0	-1.0
chr17	28397280	28399713	ENSG00000076351.12|SLC46A1|AKAP1|AKAP1	997	-	5.9219813	2.5974	-1.0	-1.0
chr17	28400562	28400832	ENSG00000076351.12|SLC46A1|AKAP1|AKAP1	924	-	4.306465	1.1210074	-1.0	-1.0
chr17	28402237	28402321	ENSG00000076351.12|SLC46A1|AKAP1|AKAP1	901	-	5.5301094	1.002449	-1.0	-1.0
chr17	28405966	28406076	ENSG00000076351.12|SLC46A1|AKAP1|AKAP1	901	-	5.557597	1.002449	-1.0	-1.0
chr17	28395335	28397275	ENSG00000076351.12|SLC46A1|AKAP1|AKAP1	953	-	5.408959	1.32588	-1.0	-1.0
chr17	28394755	28395115	ENSG00000076351.12|SLC46A1|AKAP1|AKAP1	947	-	4.751842	1.2760844	-1.0	-1.0
chr17	28405354	28405464	ENSG00000076351.12|SLC46A1|AKAP1|AKAP1	901	-	5.316357	1.002449	-1.0	-1.0
chr17	28404589	28404989	ENSG00000076351.12|SLC46A1|AKAP1|AKAP1	918	-	5.032045	1.0863469	-1.0	-1.0
chr17	28553769	28554064	ENSG00000258472.8|AC005726.2|AKAP1|AKAP1	909	-	5.095866	1.0401895	-1.0	-1.0
chr17	28553489	28553664	ENSG00000258472.8|AC005726.2|AKAP1|AKAP1	901	-	5.3370724	1.002449	-1.0	-1.0
chr17	28573144	28573314	ENSG00000258472.8|AC005726.2|AKAP1|AKAP1	901	-	3.3923051	1.002449	-1.0	-1.0
chr17	28547069	28547264	ENSG00000258472.8|AC005726.2|AKAP1|AKAP1	901	-	5.037535	1.002449	-1.0	-1.0
chr17	28547071	28547261	ENSG00000109103.11|UNC119|AKAP1|AKAP1	901	-	5.122682	1.002449	-1.0	-1.0
chr17	28553487	28553662	ENSG00000087111.20|PIGS|AKAP1|AKAP1	901	-	5.2954187	1.002449	-1.0	-1.0
chr17	28553772	28554062	ENSG00000087111.20|PIGS|AKAP1|AKAP1	909	-	5.179954	1.0427763	-1.0	-1.0
chr17	28573144	28573314	ENSG00000109107.13|ALDOC|AKAP1|AKAP1	901	-	3.3923051	1.002449	-1.0	-1.0
chr17	28700925	28701030	ENSG00000109111.14|SUPT6H|AKAP1|AKAP1	901	+	5.2463093	1.002449	-1.0	-1.0
chr17	28701718	28701843	ENSG00000109111.14|SUPT6H|AKAP1|AKAP1	924	+	2.9895205	1.1184676	-1.0	-1.0
chr17	28701848	28702258	ENSG00000109111.14|SUPT6H|AKAP1|AKAP1	956	+	4.4478507	1.3581405	-1.0	-1.0
chr17	28723519	28723619	ENSG00000198242.13|RPL23A|AKAP1|AKAP1	901	+	5.6125712	1.002449	-1.0	-1.0
chr17	28742113	28742218	ENSG00000160602.13|NEK8|AKAP1|AKAP1	901	+	5.3778267	1.002449	-1.0	-1.0
chr17	28749659	28749839	ENSG00000076604.14|TRAF4|AKAP1|AKAP1	901	+	5.4605145	1.002449	-1.0	-1.0
chr17	28745663	28745773	ENSG00000076604.14|TRAF4|AKAP1|AKAP1	901	+	5.2831764	1.002449	-1.0	-1.0
chr17	28749869	28750109	ENSG00000076604.14|TRAF4|AKAP1|AKAP1	994	+	6.7734776	2.2333026	-1.0	-1.0
chr17	28860665	28861067	ENSG00000132591.11|ERAL1|AKAP1|AKAP1	942	+	4.514413	1.2379723	-1.0	-1.0
chr17	28860515	28860665	ENSG00000132591.11|ERAL1|AKAP1|AKAP1	928	+	4.931245	1.1446606	-1.0	-1.0
chr17	28879334	28880529	ENSG00000132589.15|FLOT2|AKAP1|AKAP1	984	-	5.412475	1.7994906	-1.0	-1.0
chr17	28897855	28897995	ENSG00000167536.13|DHRS13|AKAP1|AKAP1	901	-	5.518551	1.002449	-1.0	-1.0
chr17	28898060	28898255	ENSG00000167536.13|DHRS13|AKAP1|AKAP1	901	-	5.3668227	1.002449	-1.0	-1.0
chr17	29056409	29056514	ENSG00000179761.11|PIPOX|AKAP1|AKAP1	901	+	3.3923051	1.002449	-1.0	-1.0
chr17	29057019	29057149	ENSG00000179761.11|PIPOX|AKAP1|AKAP1	901	+	5.306877	1.0024319	-1.0	-1.0
chr17	29166151	29166271	ENSG00000196535.15|MYO18A|AKAP1|AKAP1	901	-	5.3082447	1.002449	-1.0	-1.0
chr17	29093322	29093422	ENSG00000196535.15|MYO18A|AKAP1|AKAP1	901	-	5.5301094	1.002449	-1.0	-1.0
chr17	29073493	29074853	ENSG00000196535.15|MYO18A|AKAP1|AKAP1	987	-	5.5262184	1.901754	-1.0	-1.0
chr17	29073520	29074855	ENSG00000221995.5|TIAF1|AKAP1|AKAP1	988	-	5.536595	1.9180783	-1.0	-1.0
chr17	29263780	29263965	ENSG00000108256.8|NUFIP2|AKAP1|AKAP1	901	-	5.3188715	1.002449	-1.0	-1.0
chr17	29262465	29262645	ENSG00000108256.8|NUFIP2|AKAP1|AKAP1	901	-	5.4996243	1.002449	-1.0	-1.0
chr17	29574278	29574378	ENSG00000108262.15|GIT1|AKAP1|AKAP1	901	-	5.1430826	1.002449	-1.0	-1.0
chr17	30248614	30248734	ENSG00000108578.14|BLMH|AKAP1|AKAP1	901	-	5.1430826	1.002449	-1.0	-1.0
chr17	30466727	30466912	ENSG00000108582.11|CPD|AKAP1|AKAP1	901	+	3.6187418	1.002449	-1.0	-1.0
chr17	30451710	30451810	ENSG00000108582.11|CPD|AKAP1|AKAP1	901	+	5.3495355	1.002449	-1.0	-1.0
chr17	30467652	30467792	ENSG00000108582.11|CPD|AKAP1|AKAP1	901	+	4.9740005	1.002449	-1.0	-1.0
chr17	30465312	30465712	ENSG00000108582.11|CPD|AKAP1|AKAP1	933	+	3.704222	1.172744	-1.0	-1.0
chr17	30468232	30468337	ENSG00000108582.11|CPD|AKAP1|AKAP1	901	+	3.4579268	1.002449	-1.0	-1.0
chr17	30466082	30466232	ENSG00000108582.11|CPD|AKAP1|AKAP1	901	+	5.6460347	1.002449	-1.0	-1.0
chr17	30467112	30467472	ENSG00000108582.11|CPD|AKAP1|AKAP1	910	+	3.181824	1.0480834	-1.0	-1.0
chr17	30522723	30522898	ENSG00000108587.15|GOSR1|AKAP1|AKAP1	901	+	3.828821	1.002449	-1.0	-1.0
chr17	31533935	31534110	ENSG00000131242.17|RAB11FIP4|AKAP1|AKAP1	901	+	5.273038	1.002449	-1.0	-1.0
chr17	31531670	31533015	ENSG00000131242.17|RAB11FIP4|AKAP1|AKAP1	953	+	5.054438	1.3241136	-1.0	-1.0
chr17	31862578	31862758	ENSG00000108651.9|UTP6|AKAP1|AKAP1	947	-	5.774445	1.2734209	-1.0	-1.0
chr17	32481505	32481690	ENSG00000108671.9|PSMD11|AKAP1|AKAP1	918	+	3.3692355	1.08544	-1.0	-1.0
chr17	32481200	32481395	ENSG00000108671.9|PSMD11|AKAP1|AKAP1	901	+	4.5253987	1.002449	-1.0	-1.0
chr17	32493141	32493481	ENSG00000176658.16|MYO1D|AKAP1|AKAP1	918	-	5.5558324	1.0839425	-1.0	-1.0
chr17	32494311	32494701	ENSG00000176658.16|MYO1D|AKAP1|AKAP1	913	-	4.9428797	1.0593138	-1.0	-1.0
chr17	32493866	32494056	ENSG00000176658.16|MYO1D|AKAP1|AKAP1	901	-	5.364672	1.002449	-1.0	-1.0
chr17	32941390	32941595	ENSG00000006042.11|TMEM98|AKAP1|AKAP1	916	+	2.9260943	1.0771946	-1.0	-1.0
chr17	32941195	32941365	ENSG00000006042.11|TMEM98|AKAP1|AKAP1	901	+	5.183176	1.002449	-1.0	-1.0
chr17	35010654	35012059	ENSG00000092871.16|RFFL|AKAP1|AKAP1	967	-	5.097025	1.4754835	-1.0	-1.0
chr17	35010044	35010154	ENSG00000092871.16|RFFL|AKAP1|AKAP1	901	-	5.143082	1.002449	-1.0	-1.0
chr17	35010199	35010494	ENSG00000092871.16|RFFL|AKAP1|AKAP1	915	-	5.2540755	1.0689037	-1.0	-1.0
chr17	35009709	35009819	ENSG00000092871.16|RFFL|AKAP1|AKAP1	901	-	5.1430826	1.002449	-1.0	-1.0
chr17	35100266	35100436	ENSG00000267618.5|AC004223.3|AKAP1|AKAP1	901	-	5.2281237	1.002449	-1.0	-1.0
chr17	35011383	35012073	ENSG00000267618.5|AC004223.3|AKAP1|AKAP1	969	-	4.4490833	1.5156512	-1.0	-1.0
chr17	35100267	35100437	ENSG00000185379.20|RAD51D|AKAP1|AKAP1	901	-	5.2418876	1.002449	-1.0	-1.0
chr17	35131797	35132367	ENSG00000073536.17|NLE1|AKAP1|AKAP1	938	-	5.6837416	1.2074	-1.0	-1.0
chr17	35131602	35131747	ENSG00000073536.17|NLE1|AKAP1|AKAP1	901	-	5.2286158	1.002449	-1.0	-1.0
chr17	35130942	35131062	ENSG00000073536.17|NLE1|AKAP1|AKAP1	901	-	5.1430826	1.002449	-1.0	-1.0
chr17	35724464	35724894	ENSG00000006125.17|AP2B1|AKAP1|AKAP1	916	+	5.2986116	1.0774765	-1.0	-1.0
chr17	35723829	35723964	ENSG00000006125.17|AP2B1|AKAP1|AKAP1	901	+	5.3960905	1.002449	-1.0	-1.0
chr17	35726024	35726154	ENSG00000006125.17|AP2B1|AKAP1|AKAP1	901	+	5.2183967	1.002449	-1.0	-1.0
chr17	35725519	35725714	ENSG00000006125.17|AP2B1|AKAP1|AKAP1	929	+	5.4862094	1.146521	-1.0	-1.0
chr17	35724209	35724399	ENSG00000006125.17|AP2B1|AKAP1|AKAP1	901	+	3.393043	1.002449	-1.0	-1.0
chr17	35723831	35723966	ENSG00000270647.5|TAF15|AKAP1|AKAP1	901	+	5.3960905	1.002449	-1.0	-1.0
chr17	35726021	35726156	ENSG00000270647.5|TAF15|AKAP1|AKAP1	901	+	5.243996	1.002449	-1.0	-1.0
chr17	35725521	35725716	ENSG00000270647.5|TAF15|AKAP1|AKAP1	927	+	5.4826083	1.1337699	-1.0	-1.0
chr17	35724211	35724386	ENSG00000270647.5|TAF15|AKAP1|AKAP1	902	+	3.4029195	1.0080587	-1.0	-1.0
chr17	35724471	35724896	ENSG00000270647.5|TAF15|AKAP1|AKAP1	914	+	5.35588	1.0634265	-1.0	-1.0
chr17	35741691	35741796	ENSG00000270647.5|TAF15|AKAP1|AKAP1	901	+	5.4863777	1.002449	-1.0	-1.0
chr17	35741221	35741416	ENSG00000270647.5|TAF15|AKAP1|AKAP1	901	+	5.3627987	1.002449	-1.0	-1.0
chr17	35741224	35741419	ENSG00000270885.1|RASL10B|AKAP1|AKAP1	901	+	5.3757277	1.002449	-1.0	-1.0
chr17	35741669	35741794	ENSG00000270885.1|RASL10B|AKAP1|AKAP1	900	+	4.382281	1.0021665	-1.0	-1.0
chr17	36600337	36600447	ENSG00000278535.4|DHRS11|AKAP1|AKAP1	901	+	5.2143598	1.002449	-1.0	-1.0
chr17	36608597	36608827	ENSG00000278619.4|MRM1|AKAP1|AKAP1	901	+	5.3736916	1.002449	-1.0	-1.0
chr17	36608452	36608592	ENSG00000278619.4|MRM1|AKAP1|AKAP1	901	+	5.680122	1.002449	-1.0	-1.0
chr17	37086927	37087052	ENSG00000278540.4|ACACA|AKAP1|AKAP1	900	-	4.467244	1.001715	-1.0	-1.0
chr17	37085627	37085807	ENSG00000278540.4|ACACA|AKAP1|AKAP1	901	-	5.24078	1.002449	-1.0	-1.0
chr17	37086727	37086907	ENSG00000278540.4|ACACA|AKAP1|AKAP1	914	-	3.9319067	1.0677092	-1.0	-1.0
chr17	37087057	37087192	ENSG00000278540.4|ACACA|AKAP1|AKAP1	901	-	2.7592182	1.002449	-1.0	-1.0
chr17	37086142	37086352	ENSG00000278540.4|ACACA|AKAP1|AKAP1	901	-	5.6123447	1.002449	-1.0	-1.0
chr17	37085227	37085327	ENSG00000278540.4|ACACA|AKAP1|AKAP1	901	-	5.2499976	1.002449	-1.0	-1.0
chr17	37085982	37086087	ENSG00000278540.4|ACACA|AKAP1|AKAP1	901	-	5.246309	1.002449	-1.0	-1.0
chr17	38322598	38322698	ENSG00000278845.4|MRPL45|AKAP1|AKAP1	901	+	3.3219159	1.002449	-1.0	-1.0
chr17	38671782	38671922	ENSG00000273604.1|EPOP|AKAP1|AKAP1	901	-	4.3211513	1.002449	-1.0	-1.0
chr17	38672472	38672977	ENSG00000273604.1|EPOP|AKAP1|AKAP1	970	-	4.367084	1.5228256	-1.0	-1.0
chr17	38674262	38674362	ENSG00000273604.1|EPOP|AKAP1|AKAP1	901	-	5.2499976	1.002449	-1.0	-1.0
chr17	38673007	38673222	ENSG00000273604.1|EPOP|AKAP1|AKAP1	976	-	6.169528	1.6114199	-1.0	-1.0
chr17	38671962	38672272	ENSG00000273604.1|EPOP|AKAP1|AKAP1	905	-	3.6747425	1.0225322	-1.0	-1.0
chr17	38726910	38727020	ENSG00000275023.4|MLLT6|AKAP1|AKAP1	901	+	5.349536	1.002449	-1.0	-1.0
chr17	38721927	38722037	ENSG00000275023.4|MLLT6|AKAP1|AKAP1	901	+	5.664574	1.002449	-1.0	-1.0
chr17	38726210	38726310	ENSG00000275023.4|MLLT6|AKAP1|AKAP1	900	+	3.3219156	1.001819	-1.0	-1.0
chr17	38725680	38725840	ENSG00000275023.4|MLLT6|AKAP1|AKAP1	901	+	4.7272105	1.002449	-1.0	-1.0
chr17	38725950	38726135	ENSG00000275023.4|MLLT6|AKAP1|AKAP1	901	+	5.433482	1.0024239	-1.0	-1.0
chr17	38728700	38728800	ENSG00000275023.4|MLLT6|AKAP1|AKAP1	901	+	5.1430826	1.002449	-1.0	-1.0
chr17	38734426	38734526	ENSG00000277258.4|PCGF2|AKAP1|AKAP1	901	-	5.143082	1.002449	-1.0	-1.0
chr17	38767683	38767823	ENSG00000276293.4|PIP4K2B|AKAP1|AKAP1	901	-	5.21436	1.002449	-1.0	-1.0
chr17	38767923	38768198	ENSG00000276293.4|PIP4K2B|AKAP1|AKAP1	901	-	5.284916	1.002449	-1.0	-1.0
chr17	38799420	38799575	ENSG00000276293.4|PIP4K2B|AKAP1|AKAP1	935	-	4.056196	1.1879869	-1.0	-1.0
chr17	38768483	38768843	ENSG00000276293.4|PIP4K2B|AKAP1|AKAP1	953	-	5.8558035	1.3290645	-1.0	-1.0
chr17	38768213	38768483	ENSG00000276293.4|PIP4K2B|AKAP1|AKAP1	908	-	4.130412	1.036792	-1.0	-1.0
chr17	38769403	38769648	ENSG00000276293.4|PIP4K2B|AKAP1|AKAP1	930	-	5.0611434	1.1580064	-1.0	-1.0
chr17	38766838	38766973	ENSG00000276293.4|PIP4K2B|AKAP1|AKAP1	908	-	3.1735678	1.0355576	-1.0	-1.0
chr17	38766393	38766658	ENSG00000276293.4|PIP4K2B|AKAP1|AKAP1	901	-	5.3226285	1.002449	-1.0	-1.0
chr17	38769018	38769203	ENSG00000276293.4|PIP4K2B|AKAP1|AKAP1	929	-	5.2874713	1.1492298	-1.0	-1.0
chr17	38767073	38767263	ENSG00000276293.4|PIP4K2B|AKAP1|AKAP1	907	-	4.5590396	1.0328715	-1.0	-1.0
chr17	38853629	38853809	ENSG00000125691.12|RPL23|AKAP1|AKAP1	901	-	2.2684097	1.0034676	-1.0	-1.0
chr17	38852539	38852639	ENSG00000125691.12|RPL23|AKAP1|AKAP1	901	-	3.7004266	1.002449	-1.0	-1.0
chr17	38850064	38850304	ENSG00000125691.12|RPL23|AKAP1|AKAP1	946	-	2.6889408	1.2669902	-1.0	-1.0
chr17	38852999	38853199	ENSG00000125691.12|RPL23|AKAP1|AKAP1	939	-	3.0614827	1.218163	-1.0	-1.0
chr17	38915042	38915187	ENSG00000002834.17|LASP1|AKAP1|AKAP1	963	+	3.595414	1.4323009	-1.0	-1.0
chr17	38898411	38898536	ENSG00000002834.17|LASP1|AKAP1|AKAP1	921	+	2.88211	1.1002529	-1.0	-1.0
chr17	38914339	38914475	ENSG00000002834.17|LASP1|AKAP1|AKAP1	919	+	2.903396	1.0909073	-1.0	-1.0
chr17	38869958	38870253	ENSG00000002834.17|LASP1|AKAP1|AKAP1	975	+	4.168927	1.5945792	-1.0	-1.0
chr17	38918604	38921770	ENSG00000002834.17|LASP1|AKAP1|AKAP1	1000	+	5.5807247	4.0986366	-1.0	-1.0
chr17	39204436	39204727	ENSG00000108298.9|RPL19|AKAP1|AKAP1	938	+	2.7217185	1.2066914	-1.0	-1.0
chr17	39200332	39200432	ENSG00000108298.9|RPL19|AKAP1|AKAP1	901	+	5.249999	1.002449	-1.0	-1.0
chr17	39260998	39261098	ENSG00000108306.11|FBXL20|AKAP1|AKAP1	901	-	5.1430826	1.002449	-1.0	-1.0
chr17	39662795	39663170	ENSG00000131748.15|STARD3|AKAP1|AKAP1	921	+	4.74664	1.1008368	-1.0	-1.0
chr17	39663175	39663430	ENSG00000131748.15|STARD3|AKAP1|AKAP1	921	+	4.1121926	1.1000123	-1.0	-1.0
chr17	39673145	39673250	ENSG00000161395.13|PGAP3|AKAP1|AKAP1	901	-	5.249999	1.002449	-1.0	-1.0
chr17	39673568	39673683	ENSG00000161395.13|PGAP3|AKAP1|AKAP1	901	-	5.1430826	1.002449	-1.0	-1.0
chr17	39671136	39672861	ENSG00000161395.13|PGAP3|AKAP1|AKAP1	997	-	6.356897	2.566349	-1.0	-1.0
chr17	39727943	39728643	ENSG00000141736.13|ERBB2|AKAP1|AKAP1	991	+	5.5246916	2.0399287	-1.0	-1.0
chr17	39726561	39726659	ENSG00000141736.13|ERBB2|AKAP1|AKAP1	901	+	3.5235496	1.002449	-1.0	-1.0
chr17	39727309	39727534	ENSG00000141736.13|ERBB2|AKAP1|AKAP1	928	+	4.0663176	1.1403078	-1.0	-1.0
chr17	39700215	39700311	ENSG00000141736.13|ERBB2|AKAP1|AKAP1	901	+	3.3219156	1.002449	-1.0	-1.0
chr17	39727833	39727938	ENSG00000141736.13|ERBB2|AKAP1|AKAP1	913	+	2.7256036	1.0595345	-1.0	-1.0
chr17	39725688	39725803	ENSG00000141736.13|ERBB2|AKAP1|AKAP1	901	+	5.396089	1.002449	-1.0	-1.0
chr17	39729340	39729530	ENSG00000141741.11|MIEN1|AKAP1|AKAP1	901	-	5.5138817	1.002449	-1.0	-1.0
chr17	39746810	39747210	ENSG00000141738.13|GRB7|AKAP1|AKAP1	963	+	4.496981	1.436543	-1.0	-1.0
chr17	39924029	39924225	ENSG00000172057.9|ORMDL3|AKAP1|AKAP1	992	-	4.4436584	2.0966604	-1.0	-1.0
chr17	39927483	39927601	ENSG00000172057.9|ORMDL3|AKAP1|AKAP1	994	-	4.9031196	2.236699	-1.0	-1.0
chr17	39921040	39922680	ENSG00000172057.9|ORMDL3|AKAP1|AKAP1	1000	-	6.893938	7.8030286	-1.0	-1.0
chr17	39923111	39923263	ENSG00000172057.9|ORMDL3|AKAP1|AKAP1	986	-	3.6468537	1.8451635	-1.0	-1.0
chr17	39997508	39997908	ENSG00000108344.14|PSMD3|AKAP1|AKAP1	956	+	3.517384	1.3555579	-1.0	-1.0
chr17	40090555	40090720	ENSG00000126351.12|THRA|AKAP1|AKAP1	901	+	5.2318473	1.002449	-1.0	-1.0
chr17	40089560	40089660	ENSG00000126351.12|THRA|AKAP1|AKAP1	901	+	5.143082	1.002449	-1.0	-1.0
chr17	40090770	40091000	ENSG00000126351.12|THRA|AKAP1|AKAP1	913	+	5.4550543	1.0593868	-1.0	-1.0
chr17	40091040	40091150	ENSG00000126351.12|THRA|AKAP1|AKAP1	901	+	5.143082	1.002449	-1.0	-1.0
chr17	40091685	40091855	ENSG00000126351.12|THRA|AKAP1|AKAP1	901	+	5.454028	1.002449	-1.0	-1.0
chr17	40090060	40090225	ENSG00000126351.12|THRA|AKAP1|AKAP1	901	+	5.446162	1.002449	-1.0	-1.0
chr17	40091400	40091515	ENSG00000126351.12|THRA|AKAP1|AKAP1	901	+	5.1430826	1.002449	-1.0	-1.0
chr17	40170466	40170616	ENSG00000108349.16|CASC3|AKAP1|AKAP1	901	+	3.6572218	1.002449	-1.0	-1.0
chr17	40171631	40172151	ENSG00000108349.16|CASC3|AKAP1|AKAP1	924	+	5.0198445	1.118301	-1.0	-1.0
chr17	40170751	40171591	ENSG00000108349.16|CASC3|AKAP1|AKAP1	947	+	3.7213058	1.2741587	-1.0	-1.0
chr17	40278584	40278824	ENSG00000171475.13|WIPF2|AKAP1|AKAP1	901	+	4.602017	1.002449	-1.0	-1.0
chr17	40278834	40279234	ENSG00000171475.13|WIPF2|AKAP1|AKAP1	902	+	4.7023916	1.0073373	-1.0	-1.0
chr17	40278184	40278389	ENSG00000171475.13|WIPF2|AKAP1|AKAP1	901	+	5.290556	1.002449	-1.0	-1.0
chr17	40279284	40279424	ENSG00000171475.13|WIPF2|AKAP1|AKAP1	901	+	5.2194514	1.002449	-1.0	-1.0
chr17	40280119	40280224	ENSG00000171475.13|WIPF2|AKAP1|AKAP1	901	+	5.143082	1.002449	-1.0	-1.0
chr17	40356253	40356383	ENSG00000131759.17|RARA|AKAP1|AKAP1	901	+	5.4325686	1.002449	-1.0	-1.0
chr17	40364062	40364172	ENSG00000266208.1|AC080112.2|AKAP1|AKAP1	901	+	5.143082	1.002449	-1.0	-1.0
chr17	40364492	40364607	ENSG00000266208.1|AC080112.2|AKAP1|AKAP1	901	+	5.249999	1.002449	-1.0	-1.0
chr17	40364312	40364487	ENSG00000266208.1|AC080112.2|AKAP1|AKAP1	920	+	5.6014423	1.0981307	-1.0	-1.0
chr17	40396287	40396387	ENSG00000131747.14|TOP2A|AKAP1|AKAP1	901	-	5.1430826	1.002449	-1.0	-1.0
chr17	40456483	40457703	ENSG00000141753.6|IGFBP4|AKAP1|AKAP1	997	+	5.6077657	2.461763	-1.0	-1.0
chr17	40443550	40443925	ENSG00000141753.6|IGFBP4|AKAP1|AKAP1	948	+	4.1864786	1.285818	-1.0	-1.0
chr17	40453927	40454057	ENSG00000141753.6|IGFBP4|AKAP1|AKAP1	901	+	5.4252915	1.002449	-1.0	-1.0
chr17	41690806	41690961	ENSG00000173812.10|EIF1|AKAP1|AKAP1	901	+	3.1706476	1.0062908	-1.0	-1.0
chr17	41754638	41755798	ENSG00000173801.16|JUP|AKAP1|AKAP1	992	-	6.046849	2.1206043	-1.0	-1.0
chr17	41801956	41802701	ENSG00000141696.12|P3H4|AKAP1|AKAP1	982	-	4.929084	1.7521061	-1.0	-1.0
chr17	41803326	41803426	ENSG00000141696.12|P3H4|AKAP1|AKAP1	901	-	5.5301094	1.002449	-1.0	-1.0
chr17	41802761	41802979	ENSG00000141696.12|P3H4|AKAP1|AKAP1	923	-	5.5485287	1.1117741	-1.0	-1.0
chr17	41818421	41818521	ENSG00000141756.18|FKBP10|AKAP1|AKAP1	901	+	2.9541917	1.002449	-1.0	-1.0
chr17	41822322	41823212	ENSG00000141756.18|FKBP10|AKAP1|AKAP1	999	+	4.2534885	3.1192207	-1.0	-1.0
chr17	41821688	41821798	ENSG00000141756.18|FKBP10|AKAP1|AKAP1	904	+	3.0439477	1.0190266	-1.0	-1.0
chr17	41813120	41813220	ENSG00000141756.18|FKBP10|AKAP1|AKAP1	901	+	5.143082	1.002449	-1.0	-1.0
chr17	41819419	41819519	ENSG00000141756.18|FKBP10|AKAP1|AKAP1	901	+	3.3219159	1.002449	-1.0	-1.0
chr17	41866952	41867112	ENSG00000131473.16|ACLY|AKAP1|AKAP1	901	-	3.774325	1.002449	-1.0	-1.0
chr17	41973729	41975204	ENSG00000173786.16|CNP|AKAP1|AKAP1	999	+	5.301925	3.1291506	-1.0	-1.0
chr17	41973529	41973719	ENSG00000173786.16|CNP|AKAP1|AKAP1	915	+	5.5763865	1.0721785	-1.0	-1.0
chr17	41971840	41971940	ENSG00000173786.16|CNP|AKAP1|AKAP1	901	+	5.1430826	1.002449	-1.0	-1.0
chr17	42024718	42025563	ENSG00000168256.17|NKIRAS2|AKAP1|AKAP1	966	+	4.7244344	1.4689546	-1.0	-1.0
chr17	42021540	42021665	ENSG00000168256.17|NKIRAS2|AKAP1|AKAP1	901	+	5.1430826	1.002449	-1.0	-1.0
chr17	42023818	42024713	ENSG00000168256.17|NKIRAS2|AKAP1|AKAP1	992	+	5.8735085	2.1092489	-1.0	-1.0
chr17	42113557	42113687	ENSG00000108773.10|KAT2A|AKAP1|AKAP1	901	-	3.553567	1.002449	-1.0	-1.0
chr17	42113107	42113542	ENSG00000108773.10|KAT2A|AKAP1|AKAP1	908	-	4.3944736	1.0361423	-1.0	-1.0
chr17	42125094	42125369	ENSG00000267261.5|AC099811.2|AKAP1|AKAP1	901	-	5.469616	1.002449	-1.0	-1.0
chr17	42125374	42125514	ENSG00000267261.5|AC099811.2|AKAP1|AKAP1	901	-	4.732117	1.002449	-1.0	-1.0
chr17	42125375	42125515	ENSG00000108774.14|RAB5C|AKAP1|AKAP1	901	-	4.7570014	1.002449	-1.0	-1.0
chr17	42125095	42125370	ENSG00000108774.14|RAB5C|AKAP1|AKAP1	901	-	5.459793	1.002449	-1.0	-1.0
chr17	42189063	42189921	ENSG00000167925.15|GHDC|AKAP1|AKAP1	927	-	4.4840283	1.1350067	-1.0	-1.0
chr17	42201422	42201572	ENSG00000173757.9|STAT5B|AKAP1|AKAP1	901	-	5.294572	1.002449	-1.0	-1.0
chr17	42200632	42200792	ENSG00000173757.9|STAT5B|AKAP1|AKAP1	901	-	5.1906004	1.002449	-1.0	-1.0
chr17	42311251	42311471	ENSG00000126561.16|STAT5A|AKAP1|AKAP1	901	+	5.2522473	1.0023336	-1.0	-1.0
chr17	42311641	42311766	ENSG00000126561.16|STAT5A|AKAP1|AKAP1	901	+	5.143082	1.002449	-1.0	-1.0
chr17	42310716	42310896	ENSG00000126561.16|STAT5A|AKAP1|AKAP1	901	+	5.512014	1.002449	-1.0	-1.0
chr17	42315163	42315873	ENSG00000168610.14|STAT3|AKAP1|AKAP1	981	-	5.022439	1.7286292	-1.0	-1.0
chr17	42313323	42315013	ENSG00000168610.14|STAT3|AKAP1|AKAP1	988	-	4.8278313	1.9067518	-1.0	-1.0
chr17	42403946	42404691	ENSG00000177469.12|CAVIN1|AKAP1|AKAP1	991	-	6.140244	2.0364897	-1.0	-1.0
chr17	42402516	42403146	ENSG00000177469.12|CAVIN1|AKAP1|AKAP1	958	-	5.2538247	1.3745002	-1.0	-1.0
chr17	42403241	42403606	ENSG00000177469.12|CAVIN1|AKAP1|AKAP1	974	-	6.0361786	1.5810091	-1.0	-1.0
chr17	42521031	42522561	ENSG00000033627.16|ATP6V0A1|AKAP1|AKAP1	993	+	5.0766726	2.1649516	-1.0	-1.0
chr17	42544117	42544302	ENSG00000108784.9|NAGLU|AKAP1|AKAP1	901	+	5.203123	1.0023843	-1.0	-1.0
chr17	42543157	42543257	ENSG00000108784.9|NAGLU|AKAP1|AKAP1	901	+	5.249999	1.002449	-1.0	-1.0
chr17	42543517	42543752	ENSG00000108784.9|NAGLU|AKAP1|AKAP1	901	+	4.421919	1.002449	-1.0	-1.0
chr17	42543520	42543750	ENSG00000266929.1|AC067852.1|AKAP1|AKAP1	901	+	4.3545585	1.002449	-1.0	-1.0
chr17	42544115	42544305	ENSG00000266929.1|AC067852.1|AKAP1|AKAP1	901	+	5.21272	1.002449	-1.0	-1.0
chr17	42543815	42543915	ENSG00000266929.1|AC067852.1|AKAP1|AKAP1	901	+	5.2499986	1.002449	-1.0	-1.0
chr17	42562429	42562529	ENSG00000068120.14|COASY|AKAP1|AKAP1	901	+	5.5301094	1.002449	-1.0	-1.0
chr17	42562234	42562354	ENSG00000068120.14|COASY|AKAP1|AKAP1	901	+	3.4850714	1.002449	-1.0	-1.0
chr17	42572031	42572181	ENSG00000108788.11|MLX|AKAP1|AKAP1	901	+	5.1430826	1.002449	-1.0	-1.0
chr17	42609089	42609264	ENSG00000141699.10|RETREG3|AKAP1|AKAP1	901	-	5.365586	1.002449	-1.0	-1.0
chr17	42585139	42585262	ENSG00000141699.10|RETREG3|AKAP1|AKAP1	901	-	5.249999	1.002449	-1.0	-1.0
chr17	42583497	42583580	ENSG00000141699.10|RETREG3|AKAP1|AKAP1	901	-	5.249999	1.002449	-1.0	-1.0
chr17	42579512	42582127	ENSG00000141699.10|RETREG3|AKAP1|AKAP1	998	-	5.331524	2.7532587	-1.0	-1.0
chr17	42582142	42582270	ENSG00000141699.10|RETREG3|AKAP1|AKAP1	901	-	5.4520063	1.0024341	-1.0	-1.0
chr17	42699157	42699707	ENSG00000108797.11|CNTNAP1|AKAP1|AKAP1	938	+	5.7661476	1.206017	-1.0	-1.0
chr17	42698887	42699017	ENSG00000108797.11|CNTNAP1|AKAP1|AKAP1	901	+	5.4651036	1.002449	-1.0	-1.0
chr17	42778966	42779599	ENSG00000131475.6|VPS25|AKAP1|AKAP1	995	+	5.064571	2.2892451	-1.0	-1.0
chr17	42795784	42795884	ENSG00000126562.16|WNK4|AKAP1|AKAP1	901	+	5.1430826	1.002449	-1.0	-1.0
chr17	42797633	42798108	ENSG00000183978.7|COA3|AKAP1|AKAP1	990	-	6.0365047	1.9886063	-1.0	-1.0
chr17	42842817	42843002	ENSG00000131467.10|PSME3|AKAP1|AKAP1	917	+	4.1206717	1.0819974	-1.0	-1.0
chr17	42842422	42842652	ENSG00000131467.10|PSME3|AKAP1|AKAP1	916	+	3.8168817	1.076299	-1.0	-1.0
chr17	42842217	42842407	ENSG00000131467.10|PSME3|AKAP1|AKAP1	901	+	4.8218083	1.0022393	-1.0	-1.0
chr17	42854442	42854582	ENSG00000131471.6|AOC3|AKAP1|AKAP1	901	+	5.3134813	1.002449	-1.0	-1.0
chr17	42856519	42858114	ENSG00000131471.6|AOC3|AKAP1|AKAP1	998	+	5.9639826	2.7922764	-1.0	-1.0
chr17	42868429	42868529	ENSG00000260105.6|AOC4P|AKAP1|AKAP1	901	+	5.1430826	1.002449	-1.0	-1.0
chr17	42868124	42868239	ENSG00000260105.6|AOC4P|AKAP1|AKAP1	901	+	5.1430826	1.002449	-1.0	-1.0
chr17	42910919	42913364	ENSG00000131482.9|G6PC|AKAP1|AKAP1	1000	+	5.073752	3.7466323	-1.0	-1.0
chr17	42903930	42904080	ENSG00000131482.9|G6PC|AKAP1|AKAP1	924	+	3.4995306	1.1211928	-1.0	-1.0
chr17	42907522	42907628	ENSG00000131482.9|G6PC|AKAP1|AKAP1	918	+	3.7353537	1.0866559	-1.0	-1.0
chr17	42900796	42901056	ENSG00000131482.9|G6PC|AKAP1|AKAP1	956	+	4.605423	1.3585467	-1.0	-1.0
chr17	42999983	43000102	ENSG00000131469.12|RPL27|AKAP1|AKAP1	907	+	2.5191212	1.0309384	-1.0	-1.0
chr17	42998678	42998778	ENSG00000131469.12|RPL27|AKAP1|AKAP1	901	+	3.3219159	1.002449	-1.0	-1.0
chr17	43002672	43002783	ENSG00000131469.12|RPL27|AKAP1|AKAP1	906	+	2.6653433	1.0279334	-1.0	-1.0
chr17	43016294	43016444	ENSG00000108828.15|VAT1|AKAP1|AKAP1	901	-	5.0314484	1.002449	-1.0	-1.0
chr17	43014604	43016204	ENSG00000108828.15|VAT1|AKAP1|AKAP1	995	-	5.2189264	2.2690525	-1.0	-1.0
chr17	43211495	43211660	ENSG00000188554.13|NBR1|AKAP1|AKAP1	958	+	6.0347114	1.3772284	-1.0	-1.0
chr17	43210965	43211135	ENSG00000188554.13|NBR1|AKAP1|AKAP1	901	+	5.457332	1.002449	-1.0	-1.0
chr17	43210235	43210340	ENSG00000188554.13|NBR1|AKAP1|AKAP1	901	+	5.143082	1.002449	-1.0	-1.0
chr17	43218695	43219290	ENSG00000184988.8|TMEM106A|AKAP1|AKAP1	938	+	2.9615788	1.2062539	-1.0	-1.0
chr17	43217810	43218680	ENSG00000184988.8|TMEM106A|AKAP1|AKAP1	995	+	3.8295014	2.3412616	-1.0	-1.0
chr17	43219295	43219500	ENSG00000184988.8|TMEM106A|AKAP1|AKAP1	910	+	2.7698905	1.0458764	-1.0	-1.0
chr17	43219845	43220025	ENSG00000184988.8|TMEM106A|AKAP1|AKAP1	936	+	3.8151448	1.1936713	-1.0	-1.0
chr17	43219690	43219840	ENSG00000184988.8|TMEM106A|AKAP1|AKAP1	913	+	4.7448583	1.0604011	-1.0	-1.0
chr17	43400400	43400770	ENSG00000175906.4|ARL4D|AKAP1|AKAP1	969	+	5.783249	1.5129701	-1.0	-1.0
chr17	43400775	43400905	ENSG00000175906.4|ARL4D|AKAP1|AKAP1	921	+	5.0621133	1.102388	-1.0	-1.0
chr17	43526626	43526766	ENSG00000067596.10|DHX8|AKAP1|AKAP1	901	+	5.270584	1.002449	-1.0	-1.0
chr17	43523917	43524167	ENSG00000067596.10|DHX8|AKAP1|AKAP1	901	+	5.4795566	1.002449	-1.0	-1.0
chr17	43524877	43525082	ENSG00000067596.10|DHX8|AKAP1|AKAP1	975	+	6.119202	1.6091679	-1.0	-1.0
chr17	43525437	43525587	ENSG00000067596.10|DHX8|AKAP1|AKAP1	901	+	5.166842	1.002449	-1.0	-1.0
chr17	43527843	43528738	ENSG00000175832.12|ETV4|AKAP1|AKAP1	953	-	3.61636	1.330142	-1.0	-1.0
chr17	43542309	43542429	ENSG00000175832.12|ETV4|AKAP1|AKAP1	901	-	5.207232	1.002425	-1.0	-1.0
chr17	43766335	43766470	ENSG00000108861.8|DUSP3|AKAP1|AKAP1	901	-	5.5038924	1.002449	-1.0	-1.0
chr17	43767870	43768065	ENSG00000108861.8|DUSP3|AKAP1|AKAP1	927	-	3.120668	1.1362965	-1.0	-1.0
chr17	43768145	43769665	ENSG00000108861.8|DUSP3|AKAP1|AKAP1	995	-	5.5507164	2.2687187	-1.0	-1.0
chr17	43774711	43774938	ENSG00000108861.8|DUSP3|AKAP1|AKAP1	909	-	5.6387224	1.0390552	-1.0	-1.0
chr17	43778799	43778959	ENSG00000108861.8|DUSP3|AKAP1|AKAP1	901	-	5.381609	1.002449	-1.0	-1.0
chr17	43766775	43767865	ENSG00000108861.8|DUSP3|AKAP1|AKAP1	957	-	4.38744	1.3635503	-1.0	-1.0
chr17	44011187	44012207	ENSG00000091947.9|TMEM101|AKAP1|AKAP1	999	-	6.257719	2.9157867	-1.0	-1.0
chr17	44014815	44014920	ENSG00000091947.9|TMEM101|AKAP1|AKAP1	901	-	5.1430826	1.002449	-1.0	-1.0
chr17	44035424	44035569	ENSG00000161654.9|LSM12|AKAP1|AKAP1	901	-	3.830334	1.002449	-1.0	-1.0
chr17	44075804	44076324	ENSG00000141349.8|G6PC3|AKAP1|AKAP1	937	+	4.196827	1.2026747	-1.0	-1.0
chr17	44123538	44123678	ENSG00000108840.15|HDAC5|AKAP1|AKAP1	901	-	4.4690013	1.002449	-1.0	-1.0
chr17	44117493	44117703	ENSG00000108840.15|HDAC5|AKAP1|AKAP1	972	-	6.121756	1.5580277	-1.0	-1.0
chr17	44093363	44093468	ENSG00000108840.15|HDAC5|AKAP1|AKAP1	901	-	5.249996	1.002449	-1.0	-1.0
chr17	44190555	44190680	ENSG00000168591.15|TMUB2|AKAP1|AKAP1	901	+	5.21436	1.002449	-1.0	-1.0
chr17	44190790	44191731	ENSG00000168591.15|TMUB2|AKAP1|AKAP1	993	+	6.0468946	2.1517751	-1.0	-1.0
chr17	44194154	44194411	ENSG00000087152.15|ATXN7L3|AKAP1|AKAP1	907	-	4.327548	1.0303415	-1.0	-1.0
chr17	44191804	44192919	ENSG00000087152.15|ATXN7L3|AKAP1|AKAP1	970	-	4.989162	1.5248592	-1.0	-1.0
chr17	44199495	44199730	ENSG00000087152.15|ATXN7L3|AKAP1|AKAP1	904	-	3.5685232	1.0161402	-1.0	-1.0
chr17	44195418	44195487	ENSG00000087152.15|ATXN7L3|AKAP1|AKAP1	971	-	5.9662104	1.5305915	-1.0	-1.0
chr17	44192949	44194124	ENSG00000087152.15|ATXN7L3|AKAP1|AKAP1	990	-	5.2714257	1.9957064	-1.0	-1.0
chr17	44207007	44207247	ENSG00000108312.14|UBTF|AKAP1|AKAP1	962	-	5.4737372	1.4233847	-1.0	-1.0
chr17	44319629	44320019	ENSG00000013306.15|SLC25A39|AKAP1|AKAP1	937	-	3.364857	1.197527	-1.0	-1.0
chr17	44352890	44353090	ENSG00000030582.17|GRN|AKAP1|AKAP1	901	+	3.4453995	1.002437	-1.0	-1.0
chr17	44397243	44397418	ENSG00000186566.12|GPATCH8|AKAP1|AKAP1	901	-	5.433043	1.002449	-1.0	-1.0
chr17	44397108	44397238	ENSG00000186566.12|GPATCH8|AKAP1|AKAP1	901	-	3.4146762	1.002449	-1.0	-1.0
chr17	44749950	44750105	ENSG00000161692.17|DBF4B|AKAP1|AKAP1	901	+	5.359814	1.002449	-1.0	-1.0
chr17	44749785	44749945	ENSG00000161692.17|DBF4B|AKAP1|AKAP1	901	+	5.6427364	1.002449	-1.0	-1.0
chr17	44851047	44851147	ENSG00000108883.12|EFTUD2|AKAP1|AKAP1	901	-	5.2499976	1.002449	-1.0	-1.0
chr17	44926138	44926333	ENSG00000186185.13|KIF18B|AKAP1|AKAP1	970	-	6.1064115	1.516793	-1.0	-1.0
chr17	44925863	44925978	ENSG00000186185.13|KIF18B|AKAP1|AKAP1	901	-	5.249999	1.002449	-1.0	-1.0
chr17	44924953	44925223	ENSG00000186185.13|KIF18B|AKAP1|AKAP1	919	-	5.577809	1.0894041	-1.0	-1.0
chr17	45023649	45023784	ENSG00000172992.11|DCAKD|AKAP1|AKAP1	901	-	4.739404	1.002449	-1.0	-1.0
chr17	45024099	45024299	ENSG00000172992.11|DCAKD|AKAP1|AKAP1	901	-	5.310893	1.002449	-1.0	-1.0
chr17	45105743	45106683	ENSG00000136448.11|NMT1|AKAP1|AKAP1	988	+	6.3050046	1.9041266	-1.0	-1.0
chr17	45108158	45108553	ENSG00000136448.11|NMT1|AKAP1|AKAP1	955	+	5.8104215	1.3432876	-1.0	-1.0
chr17	45106683	45108123	ENSG00000136448.11|NMT1|AKAP1|AKAP1	940	+	4.8297668	1.2214582	-1.0	-1.0
chr17	45108733	45109003	ENSG00000136448.11|NMT1|AKAP1|AKAP1	972	+	6.0237913	1.5521795	-1.0	-1.0
chr17	45143622	45143747	ENSG00000181513.14|ACBD4|AKAP1|AKAP1	901	+	3.339513	1.002449	-1.0	-1.0
chr17	45143274	45143414	ENSG00000181513.14|ACBD4|AKAP1|AKAP1	901	+	5.158356	1.002449	-1.0	-1.0
chr17	45143757	45144152	ENSG00000181513.14|ACBD4|AKAP1|AKAP1	946	+	4.367781	1.2657055	-1.0	-1.0
chr17	45395041	45395231	ENSG00000159314.11|ARHGAP27|AKAP1|AKAP1	901	-	5.2582417	1.002449	-1.0	-1.0
chr17	46025590	46025855	ENSG00000186868.15|MAPT|AKAP1|AKAP1	901	+	5.3723025	1.002449	-1.0	-1.0
chr17	46024760	46024940	ENSG00000186868.15|MAPT|AKAP1|AKAP1	901	+	5.3611636	1.002449	-1.0	-1.0
chr17	46755976	46756081	ENSG00000073969.18|NSF|AKAP1|AKAP1	901	+	5.346322	1.002449	-1.0	-1.0
chr17	46755846	46755946	ENSG00000073969.18|NSF|AKAP1|AKAP1	901	+	5.1430826	1.002449	-1.0	-1.0
chr17	46938799	46938934	ENSG00000262633.2|AC005670.2|AKAP1|AKAP1	901	+	3.3887935	1.002449	-1.0	-1.0
chr17	46940639	46940754	ENSG00000262633.2|AC005670.2|AKAP1|AKAP1	901	+	5.143082	1.002449	-1.0	-1.0
chr17	46940449	46940599	ENSG00000262633.2|AC005670.2|AKAP1|AKAP1	943	+	5.0491486	1.2479256	-1.0	-1.0
chr17	46939029	46939554	ENSG00000262633.2|AC005670.2|AKAP1|AKAP1	901	+	3.9122653	1.0055866	-1.0	-1.0
chr17	46940209	46940354	ENSG00000262633.2|AC005670.2|AKAP1|AKAP1	931	+	4.875699	1.1600649	-1.0	-1.0
chr17	46940448	46940598	ENSG00000108433.16|GOSR2|AKAP1|AKAP1	950	+	5.0433183	1.3024046	-1.0	-1.0
chr17	46940213	46940353	ENSG00000108433.16|GOSR2|AKAP1|AKAP1	934	+	5.0217867	1.177583	-1.0	-1.0
chr17	46940638	46940753	ENSG00000108433.16|GOSR2|AKAP1|AKAP1	901	+	5.143082	1.002449	-1.0	-1.0
chr17	46939028	46939503	ENSG00000108433.16|GOSR2|AKAP1|AKAP1	903	+	3.9127295	1.0148852	-1.0	-1.0
chr17	46938803	46938923	ENSG00000108433.16|GOSR2|AKAP1|AKAP1	901	+	3.5214388	1.002449	-1.0	-1.0
chr17	47055833	47056008	ENSG00000262879.5|AC068152.1|AKAP1|AKAP1	901	-	5.5035768	1.002449	-1.0	-1.0
chr17	47056058	47056206	ENSG00000262879.5|AC068152.1|AKAP1|AKAP1	901	-	5.2246	1.002449	-1.0	-1.0
chr17	47056216	47056316	ENSG00000262879.5|AC068152.1|AKAP1|AKAP1	901	-	5.442646	1.002449	-1.0	-1.0
chr17	47622777	47622882	ENSG00000141279.15|NPEPPS|AKAP1|AKAP1	901	+	3.3219159	1.002449	-1.0	-1.0
chr17	47623127	47623227	ENSG00000141279.15|NPEPPS|AKAP1|AKAP1	901	+	5.2499986	1.002449	-1.0	-1.0
chr17	47682873	47682978	ENSG00000108424.9|KPNB1|AKAP1|AKAP1	901	+	3.3923047	1.002449	-1.0	-1.0
chr17	47682458	47682643	ENSG00000108424.9|KPNB1|AKAP1|AKAP1	947	+	4.272914	1.2741454	-1.0	-1.0
chr17	47682738	47682868	ENSG00000108424.9|KPNB1|AKAP1|AKAP1	901	+	2.6973472	1.002449	-1.0	-1.0
chr17	47683383	47683513	ENSG00000108424.9|KPNB1|AKAP1|AKAP1	901	+	5.349536	1.002449	-1.0	-1.0
chr17	47694234	47694334	ENSG00000198933.9|TBKBP1|AKAP1|AKAP1	901	+	5.1430826	1.002449	-1.0	-1.0
chr17	47823581	47824171	ENSG00000159111.12|MRPL10|AKAP1|AKAP1	912	-	5.4279	1.0536153	-1.0	-1.0
chr17	47943310	47943425	ENSG00000108439.10|PNPO|AKAP1|AKAP1	901	+	5.372813	1.002449	-1.0	-1.0
chr17	47947668	47949303	ENSG00000108439.10|PNPO|AKAP1|AKAP1	979	+	5.125851	1.6881596	-1.0	-1.0
chr17	47946683	47947538	ENSG00000108439.10|PNPO|AKAP1|AKAP1	984	+	4.282752	1.7877225	-1.0	-1.0
chr17	47946683	47947538	ENSG00000263798.2|AC018521.1|AKAP1|AKAP1	984	+	4.2759857	1.7848227	-1.0	-1.0
chr17	47948053	47948843	ENSG00000263798.2|AC018521.1|AKAP1|AKAP1	987	+	5.374789	1.8928999	-1.0	-1.0
chr17	47948848	47949343	ENSG00000263798.2|AC018521.1|AKAP1|AKAP1	973	+	5.118773	1.5667121	-1.0	-1.0
chr17	47947668	47948048	ENSG00000263798.2|AC018521.1|AKAP1|AKAP1	961	+	3.9350069	1.4082559	-1.0	-1.0
chr17	48050901	48051286	ENSG00000082641.15|NFE2L1|AKAP1|AKAP1	964	+	4.261023	1.4415926	-1.0	-1.0
chr17	48058294	48061429	ENSG00000082641.15|NFE2L1|AKAP1|AKAP1	1000	+	5.2221384	4.484677	-1.0	-1.0
chr17	48051306	48051541	ENSG00000082641.15|NFE2L1|AKAP1|AKAP1	964	+	4.331557	1.4425694	-1.0	-1.0
chr17	48056490	48056590	ENSG00000082641.15|NFE2L1|AKAP1|AKAP1	901	+	2.906886	1.002449	-1.0	-1.0
chr17	48050606	48050761	ENSG00000082641.15|NFE2L1|AKAP1|AKAP1	936	+	3.8023043	1.1943794	-1.0	-1.0
chr17	48057363	48057502	ENSG00000082641.15|NFE2L1|AKAP1|AKAP1	947	+	3.5715327	1.27358	-1.0	-1.0
chr17	48070411	48070591	ENSG00000108468.14|CBX1|AKAP1|AKAP1	911	-	4.69563	1.0527388	-1.0	-1.0
chr17	48070136	48070256	ENSG00000108468.14|CBX1|AKAP1|AKAP1	901	-	5.3454895	1.002449	-1.0	-1.0
chr17	48070761	48070981	ENSG00000108468.14|CBX1|AKAP1|AKAP1	901	-	5.217186	1.0024387	-1.0	-1.0
chr17	48122159	48122724	ENSG00000002919.14|SNX11|AKAP1|AKAP1	971	+	5.9847684	1.545127	-1.0	-1.0
chr17	48121504	48121714	ENSG00000002919.14|SNX11|AKAP1|AKAP1	901	+	5.4698124	1.002449	-1.0	-1.0
chr17	48121994	48122154	ENSG00000002919.14|SNX11|AKAP1|AKAP1	901	+	4.1186504	1.002449	-1.0	-1.0
chr17	48863582	48863732	ENSG00000136436.14|CALCOCO2|AKAP1|AKAP1	901	+	5.188904	1.002449	-1.0	-1.0
chr17	48863822	48863922	ENSG00000136436.14|CALCOCO2|AKAP1|AKAP1	901	+	5.442644	1.002449	-1.0	-1.0
chr17	48863157	48863317	ENSG00000136436.14|CALCOCO2|AKAP1|AKAP1	901	+	5.198804	1.002449	-1.0	-1.0
chr17	48908553	48908673	ENSG00000159202.17|UBE2Z|AKAP1|AKAP1	901	+	5.1430826	1.002449	-1.0	-1.0
chr17	48927088	48927293	ENSG00000159202.17|UBE2Z|AKAP1|AKAP1	931	+	4.3939934	1.1634153	-1.0	-1.0
chr17	48927783	48927943	ENSG00000159202.17|UBE2Z|AKAP1|AKAP1	931	+	3.792551	1.1635743	-1.0	-1.0
chr17	48928758	48928868	ENSG00000159202.17|UBE2Z|AKAP1|AKAP1	901	+	5.525289	1.002449	-1.0	-1.0
chr17	48928043	48928603	ENSG00000159202.17|UBE2Z|AKAP1|AKAP1	958	+	3.6992946	1.3737149	-1.0	-1.0
chr17	48927428	48927778	ENSG00000159202.17|UBE2Z|AKAP1|AKAP1	948	+	4.29198	1.2827141	-1.0	-1.0
chr17	49049901	49051076	ENSG00000159217.9|IGF2BP1|AKAP1|AKAP1	997	+	4.0361795	2.5125957	-1.0	-1.0
chr17	49038227	49038372	ENSG00000159217.9|IGF2BP1|AKAP1|AKAP1	901	+	5.357561	1.002449	-1.0	-1.0
chr17	49043427	49043550	ENSG00000159217.9|IGF2BP1|AKAP1|AKAP1	917	+	5.7627053	1.0830418	-1.0	-1.0
chr17	49051381	49051496	ENSG00000159217.9|IGF2BP1|AKAP1|AKAP1	901	+	5.5301094	1.002449	-1.0	-1.0
chr17	49052246	49052391	ENSG00000159217.9|IGF2BP1|AKAP1|AKAP1	901	+	4.756297	1.002449	-1.0	-1.0
chr17	49055296	49055396	ENSG00000159217.9|IGF2BP1|AKAP1|AKAP1	901	+	2.8073506	1.0023286	-1.0	-1.0
chr17	49049351	49049896	ENSG00000159217.9|IGF2BP1|AKAP1|AKAP1	1000	+	5.0734878	4.60558	-1.0	-1.0
chr17	49361508	49361618	ENSG00000198740.8|ZNF652|AKAP1|AKAP1	901	-	5.143082	1.002449	-1.0	-1.0
chr17	49404063	49404878	ENSG00000167085.11|PHB|AKAP1|AKAP1	978	-	5.0157175	1.659778	-1.0	-1.0
chr17	49411747	49411877	ENSG00000167085.11|PHB|AKAP1|AKAP1	901	-	5.274493	1.0022559	-1.0	-1.0
chr17	49514092	49514202	ENSG00000064300.8|NGFR|AKAP1|AKAP1	901	+	5.347391	1.002449	-1.0	-1.0
chr17	49514372	49514897	ENSG00000064300.8|NGFR|AKAP1|AKAP1	914	+	5.563529	1.0664345	-1.0	-1.0
chr17	49513492	49513667	ENSG00000064300.8|NGFR|AKAP1|AKAP1	935	+	5.638814	1.1858416	-1.0	-1.0
chr17	49513092	49513387	ENSG00000064300.8|NGFR|AKAP1|AKAP1	941	+	5.828551	1.2278705	-1.0	-1.0
chr17	49600038	49600218	ENSG00000121067.17|SPOP|AKAP1|AKAP1	913	-	3.9750388	1.062886	-1.0	-1.0
chr17	49599358	49599458	ENSG00000121067.17|SPOP|AKAP1|AKAP1	901	-	5.1430826	1.002449	-1.0	-1.0
chr17	49710571	49711231	ENSG00000121104.7|FAM117A|AKAP1|AKAP1	938	-	5.252017	1.2059643	-1.0	-1.0
chr17	49711351	49711461	ENSG00000121104.7|FAM117A|AKAP1|AKAP1	901	-	5.1430826	1.002449	-1.0	-1.0
chr17	49710411	49710556	ENSG00000121104.7|FAM117A|AKAP1|AKAP1	901	-	5.2271395	1.002449	-1.0	-1.0
chr17	50110021	50111126	ENSG00000005882.11|PDK2|AKAP1|AKAP1	998	+	6.9269037	2.6659396	-1.0	-1.0
chr17	50097422	50097537	ENSG00000005882.11|PDK2|AKAP1|AKAP1	901	+	5.1430826	1.002449	-1.0	-1.0
chr17	50133759	50133884	ENSG00000108819.10|PPP1R9B|AKAP1|AKAP1	901	-	4.3211503	1.002449	-1.0	-1.0
chr17	50133894	50134004	ENSG00000108819.10|PPP1R9B|AKAP1|AKAP1	901	-	5.316357	1.002449	-1.0	-1.0
chr17	50360512	50360817	ENSG00000015532.9|XYLT2|AKAP1|AKAP1	962	+	3.823315	1.4155767	-1.0	-1.0
chr17	50360287	50360507	ENSG00000015532.9|XYLT2|AKAP1|AKAP1	901	+	4.706327	1.002449	-1.0	-1.0
chr17	50360132	50360267	ENSG00000015532.9|XYLT2|AKAP1|AKAP1	901	+	4.4715595	1.002449	-1.0	-1.0
chr17	50360842	50361017	ENSG00000015532.9|XYLT2|AKAP1|AKAP1	928	+	3.4238744	1.1452162	-1.0	-1.0
chr17	50382322	50382422	ENSG00000108829.9|LRRC59|AKAP1|AKAP1	901	-	5.143082	1.002449	-1.0	-1.0
chr17	50381602	50381707	ENSG00000108829.9|LRRC59|AKAP1|AKAP1	901	-	5.2928643	1.002449	-1.0	-1.0
chr17	50381472	50381572	ENSG00000108829.9|LRRC59|AKAP1|AKAP1	901	-	5.1430826	1.002449	-1.0	-1.0
chr17	50485133	50485518	ENSG00000136444.9|RSAD1|AKAP1|AKAP1	901	+	5.2206097	1.002449	-1.0	-1.0
chr17	50484873	50485068	ENSG00000136444.9|RSAD1|AKAP1|AKAP1	924	+	4.516582	1.1213895	-1.0	-1.0
chr17	50485668	50485803	ENSG00000136444.9|RSAD1|AKAP1|AKAP1	901	+	5.1965404	1.0022237	-1.0	-1.0
chr17	50695224	50695419	ENSG00000154945.6|ANKRD40|AKAP1|AKAP1	901	-	5.4111457	1.002449	-1.0	-1.0
chr17	50693599	50693759	ENSG00000154945.6|ANKRD40|AKAP1|AKAP1	901	-	5.2318473	1.002449	-1.0	-1.0
chr17	50745789	50745969	ENSG00000108848.15|LUC7L3|AKAP1|AKAP1	903	+	3.3567936	1.0136684	-1.0	-1.0
chr17	50719693	50719831	ENSG00000108848.15|LUC7L3|AKAP1|AKAP1	901	+	3.5279667	1.002449	-1.0	-1.0
chr17	50863797	50863992	ENSG00000141232.4|TOB1|AKAP1|AKAP1	901	-	5.2237797	1.002449	-1.0	-1.0
chr17	50964238	50964498	ENSG00000008294.20|SPAG9|AKAP1|AKAP1	967	-	4.1943226	1.4811321	-1.0	-1.0
chr17	50964763	50964958	ENSG00000008294.20|SPAG9|AKAP1|AKAP1	914	-	2.5723019	1.0652232	-1.0	-1.0
chr17	51161772	51162042	ENSG00000239672.7|NME1|AKAP1|AKAP1	922	+	3.9060278	1.1060019	-1.0	-1.0
chr17	51161772	51162047	ENSG00000011052.21|NME1-NME2|AKAP1|AKAP1	919	+	4.020473	1.0937269	-1.0	-1.0
chr17	55278601	55278746	ENSG00000108924.13|HLF|AKAP1|AKAP1	901	+	5.3466787	1.002449	-1.0	-1.0
chr17	55279236	55279336	ENSG00000108924.13|HLF|AKAP1|AKAP1	901	+	5.349535	1.002449	-1.0	-1.0
chr17	55294558	55294723	ENSG00000108924.13|HLF|AKAP1|AKAP1	901	+	5.1473613	1.002449	-1.0	-1.0
chr17	55301178	55301288	ENSG00000108924.13|HLF|AKAP1|AKAP1	901	+	5.1430826	1.002449	-1.0	-1.0
chr17	55277316	55277431	ENSG00000108924.13|HLF|AKAP1|AKAP1	901	+	5.3414593	1.002449	-1.0	-1.0
chr17	55320940	55321055	ENSG00000108924.13|HLF|AKAP1|AKAP1	938	+	3.914554	1.2090272	-1.0	-1.0
chr17	55321160	55321405	ENSG00000108924.13|HLF|AKAP1|AKAP1	936	+	2.8852673	1.1947705	-1.0	-1.0
chr17	55293728	55293833	ENSG00000108924.13|HLF|AKAP1|AKAP1	901	+	5.1430826	1.002449	-1.0	-1.0
chr17	55322065	55322180	ENSG00000108924.13|HLF|AKAP1|AKAP1	941	+	2.7599208	1.2257028	-1.0	-1.0
chr17	55392632	55393242	ENSG00000108960.7|MMD|AKAP1|AKAP1	962	-	3.821493	1.4240179	-1.0	-1.0
chr17	55776395	55776635	ENSG00000141179.13|PCTP|AKAP1|AKAP1	977	+	6.1994867	1.6361414	-1.0	-1.0
chr17	55776225	55776375	ENSG00000141179.13|PCTP|AKAP1|AKAP1	901	+	5.204177	1.002449	-1.0	-1.0
chr17	56890993	56891123	ENSG00000121060.16|TRIM25|AKAP1|AKAP1	901	-	5.542185	1.002449	-1.0	-1.0
chr17	56890343	56890493	ENSG00000121060.16|TRIM25|AKAP1|AKAP1	901	-	5.1698117	1.002449	-1.0	-1.0
chr17	56891163	56891648	ENSG00000121060.16|TRIM25|AKAP1|AKAP1	988	-	5.1664414	1.9312812	-1.0	-1.0
chr17	56890528	56890788	ENSG00000121060.16|TRIM25|AKAP1|AKAP1	901	-	4.7004933	1.002449	-1.0	-1.0
chr17	56891269	56891355	ENSG00000284542.1|MIR3614|AKAP1|AKAP1	976	-	4.3923044	1.622803	-1.0	-1.0
chr17	57120779	57121234	ENSG00000121057.12|AKAP1|AKAP1|AKAP1	971	+	4.302554	1.5385234	-1.0	-1.0
chr17	57120609	57120739	ENSG00000121057.12|AKAP1|AKAP1|AKAP1	901	+	4.3035913	1.002449	-1.0	-1.0
chr17	57120269	57120469	ENSG00000121057.12|AKAP1|AKAP1|AKAP1	909	+	3.9909513	1.0401173	-1.0	-1.0
chr17	57451277	57451382	ENSG00000153944.10|MSI2|AKAP1|AKAP1	901	+	5.1430826	1.002449	-1.0	-1.0
chr17	57681898	57682008	ENSG00000153944.10|MSI2|AKAP1|AKAP1	901	+	5.249999	1.002449	-1.0	-1.0
chr17	57682068	57682188	ENSG00000153944.10|MSI2|AKAP1|AKAP1	901	+	5.2243786	1.002449	-1.0	-1.0
chr17	57837885	57838010	ENSG00000181610.12|MRPS23|AKAP1|AKAP1	901	-	5.1430826	1.002449	-1.0	-1.0
chr17	57862662	57862867	ENSG00000180891.12|CUEDC1|AKAP1|AKAP1	956	-	5.652782	1.3581314	-1.0	-1.0
chr17	58083539	58083669	ENSG00000264364.2|DYNLL2|AKAP1|AKAP1	915	+	3.4760728	1.0697746	-1.0	-1.0
chr17	58089186	58091221	ENSG00000264364.2|DYNLL2|AKAP1|AKAP1	991	+	4.0890493	2.0672865	-1.0	-1.0
chr17	58083414	58083534	ENSG00000264364.2|DYNLL2|AKAP1|AKAP1	901	+	5.5941877	1.002449	-1.0	-1.0
chr17	58345324	58345429	ENSG00000213246.6|SUPT4H1|AKAP1|AKAP1	901	-	5.196541	1.002449	-1.0	-1.0
chr17	58345434	58345659	ENSG00000213246.6|SUPT4H1|AKAP1|AKAP1	958	-	5.751465	1.3771533	-1.0	-1.0
chr17	58345669	58346104	ENSG00000213246.6|SUPT4H1|AKAP1|AKAP1	962	-	4.7851577	1.4182848	-1.0	-1.0
chr17	58357972	58358072	ENSG00000108375.12|RNF43|AKAP1|AKAP1	901	-	5.442646	1.002449	-1.0	-1.0
chr17	58354414	58354649	ENSG00000108375.12|RNF43|AKAP1|AKAP1	933	-	4.7373548	1.1765519	-1.0	-1.0
chr17	58415655	58415755	ENSG00000108375.12|RNF43|AKAP1|AKAP1	901	-	5.1430826	1.002449	-1.0	-1.0
chr17	58354669	58354844	ENSG00000108375.12|RNF43|AKAP1|AKAP1	935	-	3.958873	1.1878673	-1.0	-1.0
chr17	58358657	58358762	ENSG00000108375.12|RNF43|AKAP1|AKAP1	901	-	5.349535	1.002449	-1.0	-1.0
chr17	58353799	58353899	ENSG00000108375.12|RNF43|AKAP1|AKAP1	901	-	5.143082	1.002449	-1.0	-1.0
chr17	58490593	58490818	ENSG00000108389.9|MTMR4|AKAP1|AKAP1	983	-	5.7567935	1.7660412	-1.0	-1.0
chr17	58490263	58490493	ENSG00000108389.9|MTMR4|AKAP1|AKAP1	972	-	6.114551	1.5591499	-1.0	-1.0
chr17	58489643	58489878	ENSG00000108389.9|MTMR4|AKAP1|AKAP1	971	-	5.3996253	1.53246	-1.0	-1.0
chr17	58495706	58495816	ENSG00000108389.9|MTMR4|AKAP1|AKAP1	901	-	5.3117547	1.002449	-1.0	-1.0
chr17	58490858	58491098	ENSG00000108389.9|MTMR4|AKAP1|AKAP1	918	-	4.183205	1.0887	-1.0	-1.0
chr17	58491123	58491553	ENSG00000108389.9|MTMR4|AKAP1|AKAP1	920	-	4.698019	1.0952488	-1.0	-1.0
chr17	59112080	59112275	ENSG00000182628.12|SKA2|AKAP1|AKAP1	901	-	5.590259	1.002449	-1.0	-1.0
chr17	59202789	59202889	ENSG00000265303.1|AC099850.2|AKAP1|AKAP1	901	+	5.2499976	1.002449	-1.0	-1.0
chr17	59203339	59203559	ENSG00000265303.1|AC099850.2|AKAP1|AKAP1	991	+	6.5125327	2.0331802	-1.0	-1.0
chr17	59201909	59202104	ENSG00000265303.1|AC099850.2|AKAP1|AKAP1	919	+	5.462311	1.0905473	-1.0	-1.0
chr17	59202793	59202893	ENSG00000068489.12|PRR11|AKAP1|AKAP1	901	+	5.2499976	1.002449	-1.0	-1.0
chr17	59201912	59202107	ENSG00000068489.12|PRR11|AKAP1|AKAP1	919	+	5.502724	1.0900234	-1.0	-1.0
chr17	59203338	59203460	ENSG00000068489.12|PRR11|AKAP1|AKAP1	989	+	6.4037333	1.956345	-1.0	-1.0
chr17	59203460	59203560	ENSG00000068489.12|PRR11|AKAP1|AKAP1	901	+	5.1430826	1.002449	-1.0	-1.0
chr17	59273985	59274115	ENSG00000153982.10|GDPD1|AKAP1|AKAP1	901	+	5.1430826	1.002449	-1.0	-1.0
chr17	59397235	59397730	ENSG00000175155.8|YPEL2|AKAP1|AKAP1	966	+	6.01749	1.4704891	-1.0	-1.0
chr17	59397730	59397905	ENSG00000175155.8|YPEL2|AKAP1|AKAP1	901	+	5.3265023	1.0024189	-1.0	-1.0
chr17	59840429	59840534	ENSG00000062716.12|VMP1|AKAP1|AKAP1	901	+	5.3960905	1.002449	-1.0	-1.0
chr17	59840109	59840299	ENSG00000062716.12|VMP1|AKAP1|AKAP1	901	+	4.2795925	1.002449	-1.0	-1.0
chr17	61398624	61398764	ENSG00000267131.1|AC005746.2|AKAP1|AKAP1	901	-	5.460272	1.002449	-1.0	-1.0
chr17	61396334	61396449	ENSG00000267131.1|AC005746.2|AKAP1|AKAP1	901	-	5.2481537	1.002449	-1.0	-1.0
chr17	61396524	61396624	ENSG00000267131.1|AC005746.2|AKAP1|AKAP1	901	-	5.249999	1.002449	-1.0	-1.0
chr17	61396522	61396622	ENSG00000267280.5|TBX2-AS1|AKAP1|AKAP1	901	-	5.1430826	1.002449	-1.0	-1.0
chr17	61398622	61398767	ENSG00000267280.5|TBX2-AS1|AKAP1|AKAP1	901	-	5.440309	1.002449	-1.0	-1.0
chr17	61396337	61396452	ENSG00000267280.5|TBX2-AS1|AKAP1|AKAP1	901	-	5.2214246	1.002449	-1.0	-1.0
chr17	62450189	62450374	ENSG00000087995.15|METTL2A|AKAP1|AKAP1	901	+	3.171285	1.002449	-1.0	-1.0
chr17	62448749	62448879	ENSG00000087995.15|METTL2A|AKAP1|AKAP1	901	+	5.290549	1.002449	-1.0	-1.0
chr17	63593084	63593259	ENSG00000136485.14|DCAF7|AKAP1|AKAP1	901	+	5.2807813	1.002449	-1.0	-1.0
chr17	63592024	63592124	ENSG00000136485.14|DCAF7|AKAP1|AKAP1	901	+	5.1430826	1.002449	-1.0	-1.0
chr17	63591009	63591344	ENSG00000136485.14|DCAF7|AKAP1|AKAP1	941	+	5.282137	1.2318792	-1.0	-1.0
chr17	63593514	63593614	ENSG00000136485.14|DCAF7|AKAP1|AKAP1	901	+	5.1430826	1.002449	-1.0	-1.0
chr17	63589964	63590814	ENSG00000136485.14|DCAF7|AKAP1|AKAP1	929	+	4.470771	1.1513674	-1.0	-1.0
chr17	63592849	63593049	ENSG00000136485.14|DCAF7|AKAP1|AKAP1	962	+	4.138206	1.4149458	-1.0	-1.0
chr17	63591499	63591669	ENSG00000136485.14|DCAF7|AKAP1|AKAP1	914	+	5.153026	1.0667299	-1.0	-1.0
chr17	63594039	63594266	ENSG00000136485.14|DCAF7|AKAP1|AKAP1	901	+	5.10486	1.002449	-1.0	-1.0
chr17	63550675	63550775	ENSG00000136485.14|DCAF7|AKAP1|AKAP1	901	+	5.143082	1.002449	-1.0	-1.0
chr17	63593784	63593909	ENSG00000136485.14|DCAF7|AKAP1|AKAP1	901	+	5.3854938	1.002449	-1.0	-1.0
chr17	63589329	63589444	ENSG00000136485.14|DCAF7|AKAP1|AKAP1	901	+	5.273038	1.002449	-1.0	-1.0
chr17	63589459	63589909	ENSG00000136485.14|DCAF7|AKAP1|AKAP1	925	+	4.069671	1.1221913	-1.0	-1.0
chr17	63607941	63608361	ENSG00000136463.7|TACO1|AKAP1|AKAP1	913	+	5.1361837	1.0612417	-1.0	-1.0
chr17	63607801	63607901	ENSG00000136463.7|TACO1|AKAP1|AKAP1	901	+	5.612572	1.002449	-1.0	-1.0
chr17	63697906	63698016	ENSG00000136490.8|LIMD2|AKAP1|AKAP1	901	-	5.1430826	1.002449	-1.0	-1.0
chr17	63698126	63698591	ENSG00000136490.8|LIMD2|AKAP1|AKAP1	943	-	5.679871	1.2437431	-1.0	-1.0
chr17	63697917	63698017	ENSG00000266173.6|STRADA|AKAP1|AKAP1	901	-	5.249999	1.002449	-1.0	-1.0
chr17	63698127	63698592	ENSG00000266173.6|STRADA|AKAP1|AKAP1	946	-	5.720162	1.2644582	-1.0	-1.0
chr17	63745558	63745698	ENSG00000125695.12|AC046185.1|AKAP1|AKAP1	966	-	3.4024136	1.4651188	-1.0	-1.0
chr17	63746808	63746908	ENSG00000125695.12|AC046185.1|AKAP1|AKAP1	901	-	5.1430826	1.002449	-1.0	-1.0
chr17	63746809	63746909	ENSG00000108588.13|CCDC47|AKAP1|AKAP1	901	-	5.1430826	1.002449	-1.0	-1.0
chr17	63745559	63745694	ENSG00000108588.13|CCDC47|AKAP1|AKAP1	962	-	3.3201568	1.4248385	-1.0	-1.0
chr17	63818467	63818577	ENSG00000198231.12|DDX42|AKAP1|AKAP1	901	+	2.905316	1.002449	-1.0	-1.0
chr17	63832390	63832545	ENSG00000108604.15|SMARCD2|AKAP1|AKAP1	901	-	4.274732	1.002449	-1.0	-1.0
chr17	64043171	64043416	ENSG00000178607.15|ERN1|AKAP1|AKAP1	901	-	5.247538	1.002449	-1.0	-1.0
chr17	64043736	64043971	ENSG00000178607.15|ERN1|AKAP1|AKAP1	960	-	5.962908	1.3972403	-1.0	-1.0
chr17	64043446	64043661	ENSG00000178607.15|ERN1|AKAP1|AKAP1	901	-	5.2748804	1.002449	-1.0	-1.0
chr17	65528627	65528727	ENSG00000168646.12|AXIN2|AKAP1|AKAP1	901	-	5.1430826	1.002449	-1.0	-1.0
chr17	65528857	65529147	ENSG00000168646.12|AXIN2|AKAP1|AKAP1	901	-	3.4378684	1.002449	-1.0	-1.0
chr17	65558265	65558380	ENSG00000168646.12|AXIN2|AKAP1|AKAP1	901	-	5.1430826	1.002449	-1.0	-1.0
chr17	65558265	65558380	ENSG00000266076.1|AC004805.1|AKAP1|AKAP1	901	-	5.1430826	1.002449	-1.0	-1.0
chr17	66212032	66212172	ENSG00000091583.10|APOH|AKAP1|AKAP1	953	-	2.6076653	1.3243006	-1.0	-1.0
chr17	66805022	66805147	ENSG00000154229.11|PRKCA|AKAP1|AKAP1	901	+	5.160902	1.002449	-1.0	-1.0
chr17	66806862	66807027	ENSG00000154229.11|PRKCA|AKAP1|AKAP1	901	+	5.277098	1.002449	-1.0	-1.0
chr17	66807577	66807762	ENSG00000154229.11|PRKCA|AKAP1|AKAP1	901	+	5.21272	1.002449	-1.0	-1.0
chr17	66805717	66805917	ENSG00000154229.11|PRKCA|AKAP1|AKAP1	946	+	4.8246655	1.2709541	-1.0	-1.0
chr17	66806667	66806817	ENSG00000154229.11|PRKCA|AKAP1|AKAP1	922	+	4.6233735	1.1069355	-1.0	-1.0
chr17	66807147	66807572	ENSG00000154229.11|PRKCA|AKAP1|AKAP1	906	+	5.457954	1.0283399	-1.0	-1.0
chr17	66806282	66806487	ENSG00000154229.11|PRKCA|AKAP1|AKAP1	960	+	5.9341063	1.3957399	-1.0	-1.0
chr17	66808037	66808257	ENSG00000154229.11|PRKCA|AKAP1|AKAP1	905	+	5.4594116	1.0235747	-1.0	-1.0
chr17	67825693	67825793	ENSG00000171634.16|BPTF|AKAP1|AKAP1	901	+	3.58495	1.002449	-1.0	-1.0
chr17	67825873	67825993	ENSG00000171634.16|BPTF|AKAP1|AKAP1	901	+	5.289813	1.002449	-1.0	-1.0
chr17	68532329	68532509	ENSG00000108946.14|PRKAR1A|AKAP1|AKAP1	909	+	3.3047583	1.0431411	-1.0	-1.0
chr17	68532564	68532744	ENSG00000108946.14|PRKAR1A|AKAP1|AKAP1	951	+	3.737284	1.3086231	-1.0	-1.0
chr17	68525753	68525868	ENSG00000108946.14|PRKAR1A|AKAP1|AKAP1	901	+	5.2499986	1.0023358	-1.0	-1.0
chr17	68531324	68531464	ENSG00000108946.14|PRKAR1A|AKAP1|AKAP1	901	+	5.475094	1.002449	-1.0	-1.0
chr17	72125367	72125492	ENSG00000125398.5|SOX9|AKAP1|AKAP1	901	+	3.5622406	1.002449	-1.0	-1.0
chr17	72554661	72554881	ENSG00000227036.6|LINC00511|AKAP1|AKAP1	901	-	5.24355	1.002449	-1.0	-1.0
chr17	72404001	72404151	ENSG00000227036.6|LINC00511|AKAP1|AKAP1	901	-	5.1751575	1.002449	-1.0	-1.0
chr17	72646753	72647333	ENSG00000133195.11|SLC39A11|AKAP1|AKAP1	979	-	6.0962873	1.6735511	-1.0	-1.0
chr17	72646323	72646698	ENSG00000133195.11|SLC39A11|AKAP1|AKAP1	922	-	4.7072835	1.1059129	-1.0	-1.0
chr17	72647333	72647553	ENSG00000133195.11|SLC39A11|AKAP1|AKAP1	901	-	3.7836027	1.002449	-1.0	-1.0
chr17	73208002	73208142	ENSG00000133193.12|FAM104A|AKAP1|AKAP1	901	-	5.4303308	1.002449	-1.0	-1.0
chr17	73208412	73208617	ENSG00000133193.12|FAM104A|AKAP1|AKAP1	901	-	5.2993455	1.002449	-1.0	-1.0
chr17	73208837	73208957	ENSG00000133193.12|FAM104A|AKAP1|AKAP1	901	-	5.1430826	1.002449	-1.0	-1.0
chr17	73283673	73285828	ENSG00000179604.9|CDC42EP4|AKAP1|AKAP1	987	-	5.1662283	1.8900149	-1.0	-1.0
chr17	74203716	74203821	ENSG00000172809.12|RPL38|AKAP1|AKAP1	901	+	2.6584527	1.002449	-1.0	-1.0
chr17	74209191	74209351	ENSG00000172809.12|RPL38|AKAP1|AKAP1	901	+	2.3500772	1.002449	-1.0	-1.0
chr17	74439834	74439969	ENSG00000170412.16|GPRC5C|AKAP1|AKAP1	924	+	5.655583	1.1211386	-1.0	-1.0
chr17	74446873	74447429	ENSG00000170412.16|GPRC5C|AKAP1|AKAP1	998	+	6.6632433	2.6030037	-1.0	-1.0
chr17	74432077	74432197	ENSG00000170412.16|GPRC5C|AKAP1|AKAP1	901	+	5.1430826	1.002449	-1.0	-1.0
chr17	74449484	74450099	ENSG00000170412.16|GPRC5C|AKAP1|AKAP1	964	+	5.908502	1.442105	-1.0	-1.0
chr17	74440189	74440289	ENSG00000170412.16|GPRC5C|AKAP1|AKAP1	901	+	5.1430826	1.002449	-1.0	-1.0
chr17	74431642	74431882	ENSG00000170412.16|GPRC5C|AKAP1|AKAP1	901	+	5.22542	1.002449	-1.0	-1.0
chr17	74440499	74440714	ENSG00000170412.16|GPRC5C|AKAP1|AKAP1	948	+	5.3386946	1.2855674	-1.0	-1.0
chr17	74450199	74450354	ENSG00000170412.16|GPRC5C|AKAP1|AKAP1	901	+	5.4164147	1.002439	-1.0	-1.0
chr17	74440339	74440469	ENSG00000170412.16|GPRC5C|AKAP1|AKAP1	916	+	3.5643904	1.0777701	-1.0	-1.0
chr17	74748951	74749051	ENSG00000109062.11|SLC9A3R1|AKAP1|AKAP1	901	+	3.3923051	1.002449	-1.0	-1.0
chr17	74768902	74769122	ENSG00000109062.11|SLC9A3R1|AKAP1|AKAP1	970	+	4.8900223	1.5165974	-1.0	-1.0
chr17	74750437	74750537	ENSG00000109062.11|SLC9A3R1|AKAP1|AKAP1	901	+	5.249998	1.002449	-1.0	-1.0
chr17	74749442	74749552	ENSG00000109062.11|SLC9A3R1|AKAP1|AKAP1	901	+	5.314214	1.002449	-1.0	-1.0
chr17	74770566	74771011	ENSG00000109065.11|NAT9|AKAP1|AKAP1	937	-	4.9526596	1.19775	-1.0	-1.0
chr17	74771041	74771706	ENSG00000109065.11|NAT9|AKAP1|AKAP1	985	-	5.401972	1.8332274	-1.0	-1.0
chr17	74836206	74836396	ENSG00000109066.13|TMEM104|AKAP1|AKAP1	901	+	5.258476	1.002449	-1.0	-1.0
chr17	74838881	74839741	ENSG00000109066.13|TMEM104|AKAP1|AKAP1	953	+	5.440934	1.3273506	-1.0	-1.0
chr17	74836411	74838821	ENSG00000109066.13|TMEM104|AKAP1|AKAP1	994	+	6.221297	2.2474544	-1.0	-1.0
chr17	74951202	74951392	ENSG00000167861.15|HID1|AKAP1|AKAP1	901	-	5.2357116	1.0023876	-1.0	-1.0
chr17	75065572	75065672	ENSG00000180901.10|KCTD2|AKAP1|AKAP1	901	+	5.1430826	1.002449	-1.0	-1.0
chr17	75063137	75063437	ENSG00000180901.10|KCTD2|AKAP1|AKAP1	935	+	4.7564974	1.1868263	-1.0	-1.0
chr17	75063922	75064667	ENSG00000180901.10|KCTD2|AKAP1|AKAP1	928	+	5.275509	1.1428702	-1.0	-1.0
chr17	75065257	75065367	ENSG00000180901.10|KCTD2|AKAP1|AKAP1	901	+	5.21436	1.002449	-1.0	-1.0
chr17	75065677	75065777	ENSG00000180901.10|KCTD2|AKAP1|AKAP1	901	+	5.249998	1.002449	-1.0	-1.0
chr17	75063507	75063862	ENSG00000180901.10|KCTD2|AKAP1|AKAP1	909	+	5.472443	1.0410936	-1.0	-1.0
chr17	75130264	75130519	ENSG00000125458.6|NT5C|AKAP1|AKAP1	902	-	4.2507014	1.00907	-1.0	-1.0
chr17	75135707	75135872	ENSG00000189159.15|JPT1|AKAP1|AKAP1	901	-	5.326302	1.002449	-1.0	-1.0
chr17	75237298	75237453	ENSG00000125447.16|GGA3|AKAP1|AKAP1	901	-	4.6131463	1.002449	-1.0	-1.0
chr17	75237528	75238143	ENSG00000125447.16|GGA3|AKAP1|AKAP1	942	-	5.332908	1.2403185	-1.0	-1.0
chr17	75238198	75238318	ENSG00000125447.16|GGA3|AKAP1|AKAP1	901	-	5.344204	1.002449	-1.0	-1.0
chr17	75266046	75266196	ENSG00000125445.10|MRPS7|AKAP1|AKAP1	901	+	5.17363	1.002449	-1.0	-1.0
chr17	75320390	75320553	ENSG00000177885.13|GRB2|AKAP1|AKAP1	929	-	5.5400057	1.1468059	-1.0	-1.0
chr17	75318075	75320385	ENSG00000177885.13|GRB2|AKAP1|AKAP1	999	-	5.553833	3.2015562	-1.0	-1.0
chr17	75393643	75393818	ENSG00000177885.13|GRB2|AKAP1|AKAP1	932	-	4.739792	1.1660687	-1.0	-1.0
chr17	75498179	75498323	ENSG00000177728.16|TMEM94|AKAP1|AKAP1	900	+	4.335726	1.0021665	-1.0	-1.0
chr17	75499326	75500086	ENSG00000177728.16|TMEM94|AKAP1|AKAP1	959	+	5.3645253	1.3924421	-1.0	-1.0
chr17	75500850	75501125	ENSG00000177303.9|CASKIN2|AKAP1|AKAP1	901	-	5.297822	1.002449	-1.0	-1.0
chr17	75500505	75500700	ENSG00000177303.9|CASKIN2|AKAP1|AKAP1	901	-	5.688061	1.002449	-1.0	-1.0
chr17	75626974	75627419	ENSG00000108469.14|RECQL5|AKAP1|AKAP1	910	-	5.5957394	1.0442849	-1.0	-1.0
chr17	75706558	75707753	ENSG00000161526.14|SAP30BP|AKAP1|AKAP1	953	+	5.363049	1.3322786	-1.0	-1.0
chr17	75777908	75778028	ENSG00000132475.10|H3F3B|AKAP1|AKAP1	901	-	4.90839	1.002449	-1.0	-1.0
chr17	75778488	75778588	ENSG00000132475.10|H3F3B|AKAP1|AKAP1	908	-	2.8412998	1.0341363	-1.0	-1.0
chr17	75809089	75809204	ENSG00000132478.9|UNK|AKAP1|AKAP1	901	+	5.1698117	1.002449	-1.0	-1.0
chr17	75827304	75827949	ENSG00000092929.11|UNC13D|AKAP1|AKAP1	964	-	5.5319457	1.4448727	-1.0	-1.0
chr17	75828831	75828983	ENSG00000092929.11|UNC13D|AKAP1|AKAP1	901	-	5.1698112	1.002449	-1.0	-1.0
chr17	75846907	75847022	ENSG00000132471.11|WBP2|AKAP1|AKAP1	901	-	5.3444777	1.002449	-1.0	-1.0
chr17	75851574	75851679	ENSG00000132471.11|WBP2|AKAP1|AKAP1	901	-	5.299767	1.002449	-1.0	-1.0
chr17	75845763	75846718	ENSG00000132471.11|WBP2|AKAP1|AKAP1	996	-	5.1021285	2.4076684	-1.0	-1.0
chr17	75889314	75889479	ENSG00000141569.10|TRIM65|AKAP1|AKAP1	901	-	4.141295	1.002449	-1.0	-1.0
chr17	75890204	75890704	ENSG00000141569.10|TRIM65|AKAP1|AKAP1	936	-	4.963939	1.190475	-1.0	-1.0
chr17	75890779	75890904	ENSG00000141569.10|TRIM65|AKAP1|AKAP1	901	-	5.3228207	1.002449	-1.0	-1.0
chr17	75889789	75889964	ENSG00000141569.10|TRIM65|AKAP1|AKAP1	936	-	3.4696767	1.1967431	-1.0	-1.0
chr17	75889024	75889149	ENSG00000141569.10|TRIM65|AKAP1|AKAP1	901	-	5.19654	1.002449	-1.0	-1.0
chr17	75946051	75946201	ENSG00000161533.11|ACOX1|AKAP1|AKAP1	901	-	5.1501775	1.002449	-1.0	-1.0
chr17	75945881	75946001	ENSG00000161533.11|ACOX1|AKAP1|AKAP1	900	-	5.3255816	1.00208	-1.0	-1.0
chr17	75942936	75943036	ENSG00000161533.11|ACOX1|AKAP1|AKAP1	901	-	5.5301094	1.002449	-1.0	-1.0
chr17	75946256	75946421	ENSG00000161533.11|ACOX1|AKAP1|AKAP1	913	-	3.7149951	1.060218	-1.0	-1.0
chr17	75944721	75945616	ENSG00000161533.11|ACOX1|AKAP1|AKAP1	980	-	4.138138	1.6990407	-1.0	-1.0
chr17	75943801	75944156	ENSG00000161533.11|ACOX1|AKAP1|AKAP1	988	-	4.3845634	1.9111816	-1.0	-1.0
chr17	76000420	76000550	ENSG00000257949.6|TEN1|AKAP1|AKAP1	901	+	5.1430826	1.002449	-1.0	-1.0
chr17	76000420	76000550	ENSG00000261408.6|TEN1-CDK3|AKAP1|AKAP1	901	+	5.1430826	1.002449	-1.0	-1.0
chr17	76039379	76039489	ENSG00000167881.14|SRP68|AKAP1|AKAP1	901	-	5.371946	1.002449	-1.0	-1.0
chr17	76097880	76097995	ENSG00000182473.21|EXOC7|AKAP1|AKAP1	901	-	5.3246517	1.002449	-1.0	-1.0
chr17	76081016	76083746	ENSG00000182473.21|EXOC7|AKAP1|AKAP1	998	-	5.1571317	2.649308	-1.0	-1.0
chr17	76094464	76094564	ENSG00000182473.21|EXOC7|AKAP1|AKAP1	901	-	5.1430826	1.002449	-1.0	-1.0
chr17	76270538	76270648	ENSG00000185262.8|UBALD2|AKAP1|AKAP1	901	+	5.1430826	1.002449	-1.0	-1.0
chr17	76384102	76384202	ENSG00000176170.13|SPHK1|AKAP1|AKAP1	901	+	3.3219159	1.002449	-1.0	-1.0
chr17	76387170	76387275	ENSG00000176170.13|SPHK1|AKAP1|AKAP1	901	+	5.196541	1.002449	-1.0	-1.0
chr17	76387360	76387520	ENSG00000176170.13|SPHK1|AKAP1|AKAP1	901	+	5.1988034	1.002449	-1.0	-1.0
chr17	76383564	76383664	ENSG00000176170.13|SPHK1|AKAP1|AKAP1	901	+	3.3219156	1.0023448	-1.0	-1.0
chr17	76389550	76390035	ENSG00000175931.12|UBE2O|AKAP1|AKAP1	924	-	5.650162	1.1202625	-1.0	-1.0
chr17	76390040	76391015	ENSG00000175931.12|UBE2O|AKAP1|AKAP1	967	-	5.4361777	1.4806807	-1.0	-1.0
chr17	76491178	76491293	ENSG00000129667.12|RHBDF2|AKAP1|AKAP1	901	-	5.1698117	1.002449	-1.0	-1.0
chr17	76471120	76471365	ENSG00000129667.12|RHBDF2|AKAP1|AKAP1	909	-	4.9065766	1.0428205	-1.0	-1.0
chr17	76471435	76471635	ENSG00000129667.12|RHBDF2|AKAP1|AKAP1	901	-	5.3868747	1.002449	-1.0	-1.0
chr17	76528255	76528435	ENSG00000161544.9|CYGB|AKAP1|AKAP1	901	-	5.3560324	1.002449	-1.0	-1.0
chr17	76531489	76531659	ENSG00000161544.9|CYGB|AKAP1|AKAP1	901	-	3.8949397	1.002449	-1.0	-1.0
chr17	76527410	76527675	ENSG00000161544.9|CYGB|AKAP1|AKAP1	935	-	5.2666283	1.1865227	-1.0	-1.0
chr17	76527985	76528100	ENSG00000161544.9|CYGB|AKAP1|AKAP1	901	-	5.1965404	1.002449	-1.0	-1.0
chr17	76564808	76564928	ENSG00000163597.14|SNHG16|AKAP1|AKAP1	901	+	5.6272807	1.002449	-1.0	-1.0
chr17	76563398	76563528	ENSG00000163597.14|SNHG16|AKAP1|AKAP1	916	+	2.9696417	1.074687	-1.0	-1.0
chr17	76565093	76565253	ENSG00000163597.14|SNHG16|AKAP1|AKAP1	901	+	3.0129774	1.002449	-1.0	-1.0
chr17	76680258	76680879	ENSG00000182534.13|MXRA7|AKAP1|AKAP1	989	-	6.0450273	1.9641637	-1.0	-1.0
chr17	76679988	76680203	ENSG00000182534.13|MXRA7|AKAP1|AKAP1	944	-	4.1789427	1.2539308	-1.0	-1.0
chr17	76734169	76734284	ENSG00000161547.16|SRSF2|AKAP1|AKAP1	901	-	5.2214246	1.002449	-1.0	-1.0
chr17	77215172	77215362	ENSG00000129657.14|SEC14L1|AKAP1|AKAP1	918	+	4.1674194	1.0883085	-1.0	-1.0
chr17	77216322	77216637	ENSG00000129657.14|SEC14L1|AKAP1|AKAP1	998	+	6.559785	2.744956	-1.0	-1.0
chr17	77214697	77214907	ENSG00000129657.14|SEC14L1|AKAP1|AKAP1	904	+	4.0359116	1.017622	-1.0	-1.0
chr17	77215382	77215702	ENSG00000129657.14|SEC14L1|AKAP1|AKAP1	902	+	4.1505833	1.0067472	-1.0	-1.0
chr17	77373932	77374082	ENSG00000184640.17|SEPT9|AKAP1|AKAP1	901	+	5.326949	1.002449	-1.0	-1.0
chr17	77451998	77452108	ENSG00000184640.17|SEPT9|AKAP1|AKAP1	901	+	4.205433	1.0024143	-1.0	-1.0
chr17	77498522	77500596	ENSG00000184640.17|SEPT9|AKAP1|AKAP1	1000	+	4.481462	3.9054515	-1.0	-1.0
chr17	77492979	77493134	ENSG00000184640.17|SEPT9|AKAP1|AKAP1	964	+	3.6153343	1.4461616	-1.0	-1.0
chr17	77423465	77423575	ENSG00000184640.17|SEPT9|AKAP1|AKAP1	901	+	5.249998	1.002449	-1.0	-1.0
chr17	77322193	77322293	ENSG00000184640.17|SEPT9|AKAP1|AKAP1	901	+	5.349536	1.002449	-1.0	-1.0
chr17	77402253	77402513	ENSG00000184640.17|SEPT9|AKAP1|AKAP1	931	+	5.3370414	1.1615402	-1.0	-1.0
chr17	77327176	77327336	ENSG00000184640.17|SEPT9|AKAP1|AKAP1	901	+	3.9144235	1.002449	-1.0	-1.0
chr17	77456054	77456169	ENSG00000184640.17|SEPT9|AKAP1|AKAP1	901	+	5.498948	1.002449	-1.0	-1.0
chr17	77425950	77426085	ENSG00000184640.17|SEPT9|AKAP1|AKAP1	901	+	4.3206806	1.002449	-1.0	-1.0
chr17	77435301	77435401	ENSG00000184640.17|SEPT9|AKAP1|AKAP1	901	+	5.249998	1.002449	-1.0	-1.0
chr17	77474245	77474345	ENSG00000184640.17|SEPT9|AKAP1|AKAP1	901	+	5.1430826	1.002449	-1.0	-1.0
chr17	77417910	77418010	ENSG00000184640.17|SEPT9|AKAP1|AKAP1	901	+	5.249998	1.002449	-1.0	-1.0
chr17	77471180	77471340	ENSG00000184640.17|SEPT9|AKAP1|AKAP1	901	+	5.258377	1.002449	-1.0	-1.0
chr17	77482134	77482254	ENSG00000184640.17|SEPT9|AKAP1|AKAP1	901	+	2.6651742	1.002449	-1.0	-1.0
chr17	77488239	77488321	ENSG00000184640.17|SEPT9|AKAP1|AKAP1	901	+	2.5545876	1.002449	-1.0	-1.0
chr17	77403388	77403488	ENSG00000184640.17|SEPT9|AKAP1|AKAP1	901	+	5.442646	1.002449	-1.0	-1.0
chr17	77323433	77323538	ENSG00000184640.17|SEPT9|AKAP1|AKAP1	901	+	5.5713406	1.002449	-1.0	-1.0
chr17	77374201	77374357	ENSG00000184640.17|SEPT9|AKAP1|AKAP1	901	+	5.547677	1.002449	-1.0	-1.0
chr17	77453839	77453939	ENSG00000184640.17|SEPT9|AKAP1|AKAP1	901	+	5.612572	1.002449	-1.0	-1.0
chr17	77373329	77373499	ENSG00000184640.17|SEPT9|AKAP1|AKAP1	901	+	5.537386	1.002449	-1.0	-1.0
chr17	77373552	77373677	ENSG00000184640.17|SEPT9|AKAP1|AKAP1	954	+	5.8898993	1.3369998	-1.0	-1.0
chr17	77457401	77457506	ENSG00000184640.17|SEPT9|AKAP1|AKAP1	901	+	5.196541	1.002449	-1.0	-1.0
chr17	77466156	77466326	ENSG00000184640.17|SEPT9|AKAP1|AKAP1	901	+	5.435929	1.002449	-1.0	-1.0
chr17	77470885	77471050	ENSG00000184640.17|SEPT9|AKAP1|AKAP1	908	+	5.677679	1.0374595	-1.0	-1.0
chr17	77309107	77309222	ENSG00000184640.17|SEPT9|AKAP1|AKAP1	901	+	5.2997656	1.002449	-1.0	-1.0
chr17	77466835	77466950	ENSG00000184640.17|SEPT9|AKAP1|AKAP1	901	+	5.3882093	1.002449	-1.0	-1.0
chr17	77427206	77427306	ENSG00000184640.17|SEPT9|AKAP1|AKAP1	901	+	5.1430826	1.002449	-1.0	-1.0
chr17	77429956	77430096	ENSG00000184640.17|SEPT9|AKAP1|AKAP1	901	+	5.441515	1.002449	-1.0	-1.0
chr17	77295233	77295333	ENSG00000184640.17|SEPT9|AKAP1|AKAP1	901	+	5.1430826	1.002449	-1.0	-1.0
chr17	77375072	77375172	ENSG00000184640.17|SEPT9|AKAP1|AKAP1	901	+	5.249996	1.002449	-1.0	-1.0
chr17	77356416	77356516	ENSG00000184640.17|SEPT9|AKAP1|AKAP1	901	+	5.3495355	1.002449	-1.0	-1.0
chr17	77307232	77307357	ENSG00000184640.17|SEPT9|AKAP1|AKAP1	901	+	5.486377	1.002449	-1.0	-1.0
chr17	77466560	77466685	ENSG00000184640.17|SEPT9|AKAP1|AKAP1	919	+	5.6256523	1.0905473	-1.0	-1.0
chr17	77467330	77467440	ENSG00000184640.17|SEPT9|AKAP1|AKAP1	901	+	5.3495355	1.002449	-1.0	-1.0
chr17	77490751	77490856	ENSG00000184640.17|SEPT9|AKAP1|AKAP1	901	+	2.3011694	1.002449	-1.0	-1.0
chr17	77350916	77351046	ENSG00000184640.17|SEPT9|AKAP1|AKAP1	901	+	5.2748823	1.002449	-1.0	-1.0
chr17	77356676	77357011	ENSG00000184640.17|SEPT9|AKAP1|AKAP1	939	+	5.6964674	1.2132794	-1.0	-1.0
chr17	77378323	77378448	ENSG00000184640.17|SEPT9|AKAP1|AKAP1	901	+	5.2499976	1.002449	-1.0	-1.0
chr17	77372756	77372866	ENSG00000184640.17|SEPT9|AKAP1|AKAP1	901	+	5.1787214	1.002449	-1.0	-1.0
chr17	77468340	77468500	ENSG00000184640.17|SEPT9|AKAP1|AKAP1	901	+	5.524639	1.002449	-1.0	-1.0
chr17	77492620	77492716	ENSG00000184640.17|SEPT9|AKAP1|AKAP1	901	+	2.485426	1.002449	-1.0	-1.0
chr17	77497219	77497439	ENSG00000184640.17|SEPT9|AKAP1|AKAP1	982	+	4.2869606	1.739139	-1.0	-1.0
chr17	77434501	77434626	ENSG00000184640.17|SEPT9|AKAP1|AKAP1	901	+	5.2499976	1.002449	-1.0	-1.0
chr17	77470889	77471044	ENSG00000267263.1|AC111170.2|AKAP1|AKAP1	901	+	5.695774	1.002449	-1.0	-1.0
chr17	78054672	78054802	ENSG00000078687.17|TNRC6C|AKAP1|AKAP1	901	+	5.288713	1.002449	-1.0	-1.0
chr17	78108912	78109022	ENSG00000204282.4|TNRC6C-AS1|AKAP1|AKAP1	901	-	5.442644	1.002449	-1.0	-1.0
chr17	78111522	78111627	ENSG00000204282.4|TNRC6C-AS1|AKAP1|AKAP1	901	-	5.19654	1.002449	-1.0	-1.0
chr17	78110467	78110632	ENSG00000204282.4|TNRC6C-AS1|AKAP1|AKAP1	901	-	5.2429366	1.002449	-1.0	-1.0
chr17	78111152	78111252	ENSG00000204282.4|TNRC6C-AS1|AKAP1|AKAP1	901	-	5.1430826	1.002449	-1.0	-1.0
chr17	78111317	78111437	ENSG00000204282.4|TNRC6C-AS1|AKAP1|AKAP1	901	-	5.249996	1.002449	-1.0	-1.0
chr17	78111322	78111447	ENSG00000141524.15|TMC6|AKAP1|AKAP1	901	-	5.283175	1.002449	-1.0	-1.0
chr17	78126776	78126886	ENSG00000141524.15|TMC6|AKAP1|AKAP1	901	-	5.143082	1.002449	-1.0	-1.0
chr17	78111522	78111627	ENSG00000141524.15|TMC6|AKAP1|AKAP1	901	-	5.19654	1.002449	-1.0	-1.0
chr17	78115534	78115714	ENSG00000141524.15|TMC6|AKAP1|AKAP1	901	-	5.570912	1.002449	-1.0	-1.0
chr17	78112347	78112647	ENSG00000141524.15|TMC6|AKAP1|AKAP1	906	-	4.9657903	1.026244	-1.0	-1.0
chr17	78121610	78121710	ENSG00000141524.15|TMC6|AKAP1|AKAP1	901	-	3.3219159	1.002449	-1.0	-1.0
chr17	78120576	78120741	ENSG00000141524.15|TMC6|AKAP1|AKAP1	901	-	4.308473	1.002449	-1.0	-1.0
chr17	78111797	78111952	ENSG00000141524.15|TMC6|AKAP1|AKAP1	901	-	5.183176	1.002449	-1.0	-1.0
chr17	78111152	78111252	ENSG00000141524.15|TMC6|AKAP1|AKAP1	901	-	5.1430826	1.002449	-1.0	-1.0
chr17	78110457	78110632	ENSG00000141524.15|TMC6|AKAP1|AKAP1	901	-	5.244702	1.002449	-1.0	-1.0
chr17	78112662	78113162	ENSG00000141524.15|TMC6|AKAP1|AKAP1	934	-	5.441614	1.1819711	-1.0	-1.0
chr17	78170738	78170933	ENSG00000108639.7|SYNGR2|AKAP1|AKAP1	949	+	5.012273	1.2893891	-1.0	-1.0
chr17	78171788	78172763	ENSG00000108639.7|SYNGR2|AKAP1|AKAP1	999	+	5.7591395	3.2453163	-1.0	-1.0
chr17	78174749	78174854	ENSG00000167900.11|TK1|AKAP1|AKAP1	901	-	5.196541	1.002449	-1.0	-1.0
chr17	78174164	78174729	ENSG00000167900.11|TK1|AKAP1|AKAP1	996	-	5.8321733	2.352755	-1.0	-1.0
chr17	78204429	78204549	ENSG00000183077.15|AFMID|AKAP1|AKAP1	901	+	5.185849	1.002449	-1.0	-1.0
chr17	78207395	78207695	ENSG00000183077.15|AFMID|AKAP1|AKAP1	989	+	4.5361357	1.9617625	-1.0	-1.0
chr17	78200565	78200725	ENSG00000183077.15|AFMID|AKAP1|AKAP1	901	+	3.5258133	1.002449	-1.0	-1.0
chr17	78206910	78207280	ENSG00000183077.15|AFMID|AKAP1|AKAP1	999	+	4.7774296	2.9614677	-1.0	-1.0
chr17	78223719	78224684	ENSG00000089685.14|BIRC5|AKAP1|AKAP1	952	+	5.3364778	1.3211663	-1.0	-1.0
chr17	78223464	78223644	ENSG00000089685.14|BIRC5|AKAP1|AKAP1	907	+	5.6219406	1.0317545	-1.0	-1.0
chr17	78424095	78424195	ENSG00000087157.18|PGS1|AKAP1|AKAP1	901	+	5.143082	1.002449	-1.0	-1.0
chr17	78424210	78424315	ENSG00000087157.18|PGS1|AKAP1|AKAP1	901	+	5.299767	1.0023888	-1.0	-1.0
chr17	78674252	78676122	ENSG00000108669.16|CYTH1|AKAP1|AKAP1	985	-	5.018409	1.8263252	-1.0	-1.0
chr17	78674097	78674222	ENSG00000108669.16|CYTH1|AKAP1|AKAP1	918	-	5.160846	1.085501	-1.0	-1.0
chr17	78796501	78796601	ENSG00000055483.19|USP36|AKAP1|AKAP1	901	-	3.58495	1.002449	-1.0	-1.0
chr17	78796851	78796966	ENSG00000055483.19|USP36|AKAP1|AKAP1	901	-	5.249999	1.002449	-1.0	-1.0
chr17	78796631	78796826	ENSG00000055483.19|USP36|AKAP1|AKAP1	901	-	5.412783	1.002449	-1.0	-1.0
chr17	78796076	78796311	ENSG00000055483.19|USP36|AKAP1|AKAP1	920	-	5.61535	1.0949864	-1.0	-1.0
chr17	78797076	78797851	ENSG00000055483.19|USP36|AKAP1|AKAP1	957	-	4.8134856	1.3682392	-1.0	-1.0
chr17	78925033	78925288	ENSG00000035862.12|TIMP2|AKAP1|AKAP1	905	-	4.7460213	1.0219359	-1.0	-1.0
chr17	78870897	78871006	ENSG00000035862.12|TIMP2|AKAP1|AKAP1	971	-	6.104596	1.5313201	-1.0	-1.0
chr17	78873818	78873948	ENSG00000035862.12|TIMP2|AKAP1|AKAP1	901	-	5.5261955	1.002449	-1.0	-1.0
chr17	78857523	78857646	ENSG00000035862.12|TIMP2|AKAP1|AKAP1	955	-	5.922007	1.3478975	-1.0	-1.0
chr17	78852976	78855864	ENSG00000035862.12|TIMP2|AKAP1|AKAP1	1000	-	6.2110558	3.3946447	-1.0	-1.0
chr17	78870909	78871006	ENSG00000178404.9|CEP295NL|AKAP1|AKAP1	971	-	5.90208	1.5310385	-1.0	-1.0
chr17	78971792	78972102	ENSG00000108679.12|LGALS3BP|AKAP1|AKAP1	920	-	2.4376545	1.095922	-1.0	-1.0
chr17	78971237	78971737	ENSG00000108679.12|LGALS3BP|AKAP1|AKAP1	949	-	2.860781	1.2909572	-1.0	-1.0
chr17	78972637	78972882	ENSG00000108679.12|LGALS3BP|AKAP1|AKAP1	926	-	3.0639784	1.1278598	-1.0	-1.0
chr17	78972217	78972367	ENSG00000108679.12|LGALS3BP|AKAP1|AKAP1	918	-	2.7933753	1.0845784	-1.0	-1.0
chr17	78992926	78993451	ENSG00000171302.16|CANT1|AKAP1|AKAP1	919	-	4.508781	1.0938145	-1.0	-1.0
chr17	78993706	78993821	ENSG00000171302.16|CANT1|AKAP1|AKAP1	901	-	5.1430826	1.002449	-1.0	-1.0
chr17	78992551	78992696	ENSG00000171302.16|CANT1|AKAP1|AKAP1	901	-	4.9135876	1.002449	-1.0	-1.0
chr17	78992111	78992346	ENSG00000171302.16|CANT1|AKAP1|AKAP1	904	-	5.5810843	1.0196686	-1.0	-1.0
chr17	79086677	79086852	ENSG00000167280.16|ENGASE|AKAP1|AKAP1	901	+	5.4142222	1.002449	-1.0	-1.0
chr17	79088137	79088252	ENSG00000167280.16|ENGASE|AKAP1|AKAP1	901	+	5.143082	1.002449	-1.0	-1.0
chr17	79784456	79784641	ENSG00000173894.10|CBX2|AKAP1|AKAP1	901	+	5.3373327	1.002449	-1.0	-1.0
chr17	79784061	79784161	ENSG00000173894.10|CBX2|AKAP1|AKAP1	900	+	5.61257	1.000666	-1.0	-1.0
chr17	79786776	79787021	ENSG00000173894.10|CBX2|AKAP1|AKAP1	978	+	6.193446	1.657997	-1.0	-1.0
chr17	79784681	79786756	ENSG00000173894.10|CBX2|AKAP1|AKAP1	976	+	4.73646	1.6183037	-1.0	-1.0
chr17	79787081	79787551	ENSG00000173894.10|CBX2|AKAP1|AKAP1	964	+	5.987482	1.4387228	-1.0	-1.0
chr17	79783781	79783901	ENSG00000173894.10|CBX2|AKAP1|AKAP1	901	+	5.4831433	1.002449	-1.0	-1.0
chr17	79834125	79834265	ENSG00000141582.14|CBX4|AKAP1|AKAP1	901	-	5.3470063	1.002449	-1.0	-1.0
chr17	79833520	79833760	ENSG00000141582.14|CBX4|AKAP1|AKAP1	978	-	6.2667065	1.651369	-1.0	-1.0
chr17	79833330	79833510	ENSG00000141582.14|CBX4|AKAP1|AKAP1	901	-	4.425175	1.002449	-1.0	-1.0
chr17	79835130	79835230	ENSG00000141582.14|CBX4|AKAP1|AKAP1	901	-	5.6125712	1.002449	-1.0	-1.0
chr17	79839252	79839429	ENSG00000141582.14|CBX4|AKAP1|AKAP1	962	-	5.965584	1.4209148	-1.0	-1.0
chr17	79834680	79834870	ENSG00000141582.14|CBX4|AKAP1|AKAP1	901	-	5.29332	1.002449	-1.0	-1.0
chr17	79833770	79834025	ENSG00000141582.14|CBX4|AKAP1|AKAP1	962	-	5.8240557	1.4165622	-1.0	-1.0
chr17	79992093	79992193	ENSG00000167291.15|TBC1D16|AKAP1|AKAP1	901	-	5.249999	1.002449	-1.0	-1.0
chr17	79992093	79992193	ENSG00000262172.1|AC116025.2|AKAP1|AKAP1	901	-	5.249999	1.002449	-1.0	-1.0
chr17	80118652	80118805	ENSG00000171298.12|GAA|AKAP1|AKAP1	901	+	4.5213823	1.002449	-1.0	-1.0
chr17	80112894	80112994	ENSG00000171298.12|GAA|AKAP1|AKAP1	901	+	5.1430826	1.002449	-1.0	-1.0
chr17	80119271	80119879	ENSG00000171298.12|GAA|AKAP1|AKAP1	997	+	5.2035184	2.6002584	-1.0	-1.0
chr17	80212073	80212173	ENSG00000181523.12|SGSH|AKAP1|AKAP1	901	-	5.1430826	1.002449	-1.0	-1.0
chr17	80216992	80217102	ENSG00000181523.12|SGSH|AKAP1|AKAP1	901	-	5.278576	1.002449	-1.0	-1.0
chr17	80209278	80210768	ENSG00000181523.12|SGSH|AKAP1|AKAP1	995	-	5.5022206	2.2820623	-1.0	-1.0
chr17	80210788	80212048	ENSG00000181523.12|SGSH|AKAP1|AKAP1	981	-	5.327879	1.726687	-1.0	-1.0
chr17	80252834	80252964	ENSG00000181045.14|SLC26A11|AKAP1|AKAP1	901	+	5.2194514	1.002449	-1.0	-1.0
chr17	80252989	80253104	ENSG00000181045.14|SLC26A11|AKAP1|AKAP1	901	+	5.4539685	1.002449	-1.0	-1.0
chr17	80394624	80394819	ENSG00000173821.19|RNF213|AKAP1|AKAP1	901	+	5.315635	1.002449	-1.0	-1.0
chr17	80395094	80395194	ENSG00000173821.19|RNF213|AKAP1|AKAP1	901	+	5.1430826	1.002449	-1.0	-1.0
chr17	80965886	80966021	ENSG00000141564.13|RPTOR|AKAP1|AKAP1	901	+	5.6097736	1.002449	-1.0	-1.0
chr17	80964286	80965861	ENSG00000141564.13|RPTOR|AKAP1|AKAP1	969	+	5.05265	1.5036427	-1.0	-1.0
chr17	81000398	81000523	ENSG00000176108.9|CHMP6|AKAP1|AKAP1	901	+	5.164466	1.002449	-1.0	-1.0
chr17	80999117	81000127	ENSG00000176108.9|CHMP6|AKAP1|AKAP1	983	+	5.5975423	1.7635822	-1.0	-1.0
chr17	81109029	81109129	ENSG00000175866.15|BAIAP2|AKAP1|AKAP1	901	+	3.3219156	1.002449	-1.0	-1.0
chr17	81115814	81116169	ENSG00000175866.15|BAIAP2|AKAP1|AKAP1	973	+	5.258377	1.5671744	-1.0	-1.0
chr17	81092387	81092502	ENSG00000175866.15|BAIAP2|AKAP1|AKAP1	901	+	5.1698117	1.002449	-1.0	-1.0
chr17	81109452	81109567	ENSG00000175866.15|BAIAP2|AKAP1|AKAP1	901	+	5.2463093	1.002449	-1.0	-1.0
chr17	81109987	81110107	ENSG00000175866.15|BAIAP2|AKAP1|AKAP1	901	+	5.1430826	1.002449	-1.0	-1.0
chr17	81160126	81160271	ENSG00000181409.11|AATK|AKAP1|AKAP1	901	-	5.368084	1.002449	-1.0	-1.0
chr17	81241106	81241206	ENSG00000224877.3|NDUFAF8|AKAP1|AKAP1	901	+	5.143082	1.002449	-1.0	-1.0
chr17	81250916	81251021	ENSG00000157637.12|SLC38A10|AKAP1|AKAP1	901	-	5.442646	1.002449	-1.0	-1.0
chr17	81245259	81245369	ENSG00000157637.12|SLC38A10|AKAP1|AKAP1	901	-	5.247539	1.002449	-1.0	-1.0
chr17	81396523	81396693	ENSG00000279692.1|AC110285.7|AKAP1|AKAP1	901	-	5.229782	1.002449	-1.0	-1.0
chr17	81509990	81510710	ENSG00000184009.9|ACTG1|AKAP1|AKAP1	1000	-	3.960941	4.0118246	-1.0	-1.0
chr17	81540509	81540614	ENSG00000185504.16|FAAP100|AKAP1|AKAP1	901	-	5.143082	1.002449	-1.0	-1.0
chr17	81540219	81540324	ENSG00000185504.16|FAAP100|AKAP1|AKAP1	901	-	5.196541	1.002449	-1.0	-1.0
chr17	81556886	81559371	ENSG00000182446.13|NPLOC4|AKAP1|AKAP1	992	-	5.027705	2.0976462	-1.0	-1.0
chr17	81567436	81567533	ENSG00000182446.13|NPLOC4|AKAP1|AKAP1	901	-	5.349536	1.002449	-1.0	-1.0
chr17	81589008	81589104	ENSG00000182446.13|NPLOC4|AKAP1|AKAP1	901	-	5.143082	1.002449	-1.0	-1.0
chr17	81673069	81673249	ENSG00000185298.12|CCDC137|AKAP1|AKAP1	921	+	4.9146857	1.1007609	-1.0	-1.0
chr17	81673534	81673649	ENSG00000185298.12|CCDC137|AKAP1|AKAP1	901	+	5.2499986	1.002449	-1.0	-1.0
chr17	81672849	81673044	ENSG00000185298.12|CCDC137|AKAP1|AKAP1	967	+	3.866734	1.4865521	-1.0	-1.0
chr17	81701742	81701987	ENSG00000185359.12|HGS|AKAP1|AKAP1	947	+	3.9629264	1.2750891	-1.0	-1.0
chr17	81702688	81702903	ENSG00000262049.1|AC139530.1|AKAP1|AKAP1	901	-	5.288556	1.002449	-1.0	-1.0
chr17	81707163	81707513	ENSG00000262814.7|MRPL12|AKAP1|AKAP1	958	+	3.8613787	1.3799142	-1.0	-1.0
chr17	81714158	81714268	ENSG00000262660.1|AC139530.2|AKAP1|AKAP1	901	+	5.249996	1.002449	-1.0	-1.0
chr17	81717783	81717861	ENSG00000262660.1|AC139530.2|AKAP1|AKAP1	901	+	5.1430826	1.002449	-1.0	-1.0
chr17	81707213	81707513	ENSG00000262660.1|AC139530.2|AKAP1|AKAP1	941	+	3.3842182	1.226958	-1.0	-1.0
chr17	81719975	81720539	ENSG00000262660.1|AC139530.2|AKAP1|AKAP1	997	+	5.1388483	2.5305433	-1.0	-1.0
chr17	81712318	81712548	ENSG00000262660.1|AC139530.2|AKAP1|AKAP1	964	+	3.3443427	1.4396664	-1.0	-1.0
chr17	81719975	81721016	ENSG00000183048.11|SLC25A10|AKAP1|AKAP1	998	+	5.583341	2.763035	-1.0	-1.0
chr17	81712315	81712519	ENSG00000183048.11|SLC25A10|AKAP1|AKAP1	964	+	3.2024488	1.4485052	-1.0	-1.0
chr17	81717753	81717861	ENSG00000183048.11|SLC25A10|AKAP1|AKAP1	901	+	5.283178	1.002449	-1.0	-1.0
chr17	81824498	81824608	ENSG00000225663.7|MCRIP1|AKAP1|AKAP1	926	-	3.7021751	1.1298623	-1.0	-1.0
chr17	81824286	81824481	ENSG00000225663.7|MCRIP1|AKAP1|AKAP1	982	-	4.602538	1.7481298	-1.0	-1.0
chr17	81833237	81833302	ENSG00000225663.7|MCRIP1|AKAP1|AKAP1	970	-	5.9662104	1.5223699	-1.0	-1.0
chr17	81823365	81823513	ENSG00000225663.7|MCRIP1|AKAP1|AKAP1	960	-	4.073138	1.4012734	-1.0	-1.0
chr17	81822370	81823345	ENSG00000225663.7|MCRIP1|AKAP1|AKAP1	1000	-	5.864301	3.7025337	-1.0	-1.0
chr17	81845143	81845288	ENSG00000185624.14|P4HB|AKAP1|AKAP1	974	-	2.35912	1.5772119	-1.0	-1.0
chr17	81845620	81845991	ENSG00000185624.14|P4HB|AKAP1|AKAP1	951	-	2.6141596	1.3077401	-1.0	-1.0
chr17	81843158	81844092	ENSG00000185624.14|P4HB|AKAP1|AKAP1	1000	-	5.072386	8.20357	-1.0	-1.0
chr17	81859263	81859458	ENSG00000185624.14|P4HB|AKAP1|AKAP1	941	-	2.4625487	1.2309521	-1.0	-1.0
chr17	81847242	81847392	ENSG00000185624.14|P4HB|AKAP1|AKAP1	922	-	2.8022811	1.1068593	-1.0	-1.0
chr17	81867720	81869070	ENSG00000141522.11|ARHGDIA|AKAP1|AKAP1	1000	-	4.943323	4.6711316	-1.0	-1.0
chr17	81869485	81869645	ENSG00000141522.11|ARHGDIA|AKAP1|AKAP1	914	-	2.8383517	1.0632073	-1.0	-1.0
chr17	81869815	81869995	ENSG00000141522.11|ARHGDIA|AKAP1|AKAP1	933	-	2.9703193	1.1756333	-1.0	-1.0
chr17	81871297	81871406	ENSG00000141522.11|ARHGDIA|AKAP1|AKAP1	931	-	3.8067286	1.1638548	-1.0	-1.0
chr17	81869165	81869375	ENSG00000141522.11|ARHGDIA|AKAP1|AKAP1	971	-	4.727482	1.5307595	-1.0	-1.0
chr17	81899984	81900104	ENSG00000141552.17|ANAPC11|AKAP1|AKAP1	901	+	5.244286	1.002449	-1.0	-1.0
chr17	81906066	81906221	ENSG00000185813.10|PCYT2|AKAP1|AKAP1	901	-	3.65918	1.002449	-1.0	-1.0
chr17	81901064	81901259	ENSG00000185813.10|PCYT2|AKAP1|AKAP1	901	-	5.277366	1.002449	-1.0	-1.0
chr17	81906774	81906884	ENSG00000185813.10|PCYT2|AKAP1|AKAP1	924	-	3.0519185	1.1186175	-1.0	-1.0
chr17	81902439	81904869	ENSG00000185813.10|PCYT2|AKAP1|AKAP1	984	-	3.9189553	1.7865379	-1.0	-1.0
chr17	81908925	81909080	ENSG00000185813.10|PCYT2|AKAP1|AKAP1	901	-	4.4301815	1.002449	-1.0	-1.0
chr17	81901694	81902419	ENSG00000185813.10|PCYT2|AKAP1|AKAP1	938	-	4.6686873	1.2099615	-1.0	-1.0
chr17	81911360	81911464	ENSG00000185813.10|PCYT2|AKAP1|AKAP1	946	-	5.7963276	1.2667438	-1.0	-1.0
chr17	81921218	81921318	ENSG00000187531.13|SIRT7|AKAP1|AKAP1	901	-	3.5235496	1.002449	-1.0	-1.0
chr17	81921114	81921218	ENSG00000187531.13|SIRT7|AKAP1|AKAP1	901	-	5.4863777	1.002449	-1.0	-1.0
chr17	81921969	81922269	ENSG00000197063.10|MAFG|AKAP1|AKAP1	916	-	5.2432413	1.0780417	-1.0	-1.0
chr17	81921474	81921589	ENSG00000197063.10|MAFG|AKAP1|AKAP1	901	-	5.3663435	1.002449	-1.0	-1.0
chr17	81922289	81922619	ENSG00000197063.10|MAFG|AKAP1|AKAP1	983	-	6.220768	1.7741627	-1.0	-1.0
chr17	81921114	81921459	ENSG00000197063.10|MAFG|AKAP1|AKAP1	930	-	4.121725	1.1549233	-1.0	-1.0
chr17	81934325	81934489	ENSG00000183010.16|PYCR1|AKAP1|AKAP1	969	-	4.017008	1.5054604	-1.0	-1.0
chr17	81935336	81935511	ENSG00000183010.16|PYCR1|AKAP1|AKAP1	970	-	6.1104865	1.5178862	-1.0	-1.0
chr17	81934652	81934745	ENSG00000183010.16|PYCR1|AKAP1|AKAP1	928	-	2.906889	1.1429739	-1.0	-1.0
chr17	81936747	81936917	ENSG00000183010.16|PYCR1|AKAP1|AKAP1	984	-	4.2775316	1.7994652	-1.0	-1.0
chr17	81937017	81937122	ENSG00000183010.16|PYCR1|AKAP1|AKAP1	901	-	3.4258623	1.002449	-1.0	-1.0
chr17	81932383	81933376	ENSG00000183010.16|PYCR1|AKAP1|AKAP1	1000	-	5.9575086	5.592181	-1.0	-1.0
chr17	81934925	81935147	ENSG00000183010.16|PYCR1|AKAP1|AKAP1	996	-	6.1782694	2.361133	-1.0	-1.0
chr17	81953061	81953161	ENSG00000185269.11|NOTUM|AKAP1|AKAP1	901	-	2.536052	1.002449	-1.0	-1.0
chr17	81955974	81956104	ENSG00000185269.11|NOTUM|AKAP1|AKAP1	901	-	2.8967834	1.002449	-1.0	-1.0
chr17	81955446	81955544	ENSG00000185269.11|NOTUM|AKAP1|AKAP1	901	-	2.2684891	1.002449	-1.0	-1.0
chr17	81952546	81953056	ENSG00000185269.11|NOTUM|AKAP1|AKAP1	927	-	2.461189	1.1392486	-1.0	-1.0
chr17	81954027	81954132	ENSG00000185269.11|NOTUM|AKAP1|AKAP1	901	-	5.19654	1.002449	-1.0	-1.0
chr17	81960726	81960906	ENSG00000185269.11|NOTUM|AKAP1|AKAP1	931	-	2.5667157	1.1615465	-1.0	-1.0
chr17	81961373	81961498	ENSG00000185269.11|NOTUM|AKAP1|AKAP1	900	-	5.178721	1.0019985	-1.0	-1.0
chr17	82008704	82008859	ENSG00000169696.15|ASPSCR1|AKAP1|AKAP1	901	+	2.7844577	1.002449	-1.0	-1.0
chr17	82003841	82003971	ENSG00000169696.15|ASPSCR1|AKAP1|AKAP1	912	+	2.4606562	1.0539615	-1.0	-1.0
chr17	82006809	82006994	ENSG00000169696.15|ASPSCR1|AKAP1|AKAP1	923	+	3.6258922	1.1114614	-1.0	-1.0
chr17	82015293	82015413	ENSG00000169696.15|ASPSCR1|AKAP1|AKAP1	906	+	3.4672282	1.0266306	-1.0	-1.0
chr17	82007494	82007604	ENSG00000169696.15|ASPSCR1|AKAP1|AKAP1	914	+	3.0846112	1.0645185	-1.0	-1.0
chr17	82014858	82015028	ENSG00000169696.15|ASPSCR1|AKAP1|AKAP1	935	+	3.6605117	1.1889269	-1.0	-1.0
chr17	82000581	82000681	ENSG00000169696.15|ASPSCR1|AKAP1|AKAP1	901	+	2.5849602	1.002449	-1.0	-1.0
chr17	82014258	82014358	ENSG00000169696.15|ASPSCR1|AKAP1|AKAP1	901	+	2.8579764	1.002449	-1.0	-1.0
chr17	81999046	81999211	ENSG00000169696.15|ASPSCR1|AKAP1|AKAP1	912	+	2.917778	1.0553156	-1.0	-1.0
chr17	82012368	82012483	ENSG00000169696.15|ASPSCR1|AKAP1|AKAP1	901	+	4.9243803	1.002449	-1.0	-1.0
chr17	82008009	82008694	ENSG00000169696.15|ASPSCR1|AKAP1|AKAP1	927	+	3.409908	1.1366916	-1.0	-1.0
chr17	82005909	82006024	ENSG00000169696.15|ASPSCR1|AKAP1|AKAP1	922	+	2.9907768	1.1092114	-1.0	-1.0
chr17	82009572	82009872	ENSG00000169696.15|ASPSCR1|AKAP1|AKAP1	965	+	2.932989	1.4606657	-1.0	-1.0
chr17	82007079	82007204	ENSG00000169696.15|ASPSCR1|AKAP1|AKAP1	946	+	3.5038242	1.2675662	-1.0	-1.0
chr17	82015733	82015848	ENSG00000169696.15|ASPSCR1|AKAP1|AKAP1	921	+	3.779607	1.1007698	-1.0	-1.0
chr17	82015533	82015708	ENSG00000169696.15|ASPSCR1|AKAP1|AKAP1	901	+	2.9807775	1.002449	-1.0	-1.0
chr17	82012528	82012698	ENSG00000169696.15|ASPSCR1|AKAP1|AKAP1	919	+	4.0552573	1.0902691	-1.0	-1.0
chr17	82000421	82000571	ENSG00000169696.15|ASPSCR1|AKAP1|AKAP1	902	+	3.5288126	1.0100375	-1.0	-1.0
chr17	82005579	82005904	ENSG00000169696.15|ASPSCR1|AKAP1|AKAP1	954	+	3.3963306	1.3399057	-1.0	-1.0
chr17	82005094	82005419	ENSG00000169696.15|ASPSCR1|AKAP1|AKAP1	913	+	2.5067732	1.0611643	-1.0	-1.0
chr17	81996896	81997031	ENSG00000169696.15|ASPSCR1|AKAP1|AKAP1	912	+	4.509048	1.0579492	-1.0	-1.0
chr17	82015108	82015213	ENSG00000169696.15|ASPSCR1|AKAP1|AKAP1	901	+	3.6143966	1.002449	-1.0	-1.0
chr17	81995873	81995973	ENSG00000169696.15|ASPSCR1|AKAP1|AKAP1	901	+	2.5545876	1.002449	-1.0	-1.0
chr17	81998931	81999031	ENSG00000169696.15|ASPSCR1|AKAP1|AKAP1	901	+	2.4150372	1.002449	-1.0	-1.0
chr17	82016073	82016333	ENSG00000169696.15|ASPSCR1|AKAP1|AKAP1	930	+	4.2901936	1.1535809	-1.0	-1.0
chr17	82006459	82006764	ENSG00000169696.15|ASPSCR1|AKAP1|AKAP1	929	+	3.3360946	1.1472218	-1.0	-1.0
chr17	82006274	82006454	ENSG00000169696.15|ASPSCR1|AKAP1|AKAP1	937	+	3.0502837	1.1974845	-1.0	-1.0
chr17	82018706	82019141	ENSG00000169689.14|CENPX|AKAP1|AKAP1	963	-	4.998353	1.4260215	-1.0	-1.0
chr17	82049961	82050061	ENSG00000169733.11|RFNG|AKAP1|AKAP1	901	-	3.3923051	1.002449	-1.0	-1.0
chr17	82049641	82049806	ENSG00000169733.11|RFNG|AKAP1|AKAP1	936	-	3.0520725	1.1945481	-1.0	-1.0
chr17	82051246	82051431	ENSG00000169733.11|RFNG|AKAP1|AKAP1	939	-	3.9177718	1.2151518	-1.0	-1.0
chr17	82050651	82050751	ENSG00000169733.11|RFNG|AKAP1|AKAP1	901	-	5.2499976	1.002449	-1.0	-1.0
chr17	82050381	82050491	ENSG00000169733.11|RFNG|AKAP1|AKAP1	901	-	4.923151	1.002449	-1.0	-1.0
chr17	82047901	82048886	ENSG00000169733.11|RFNG|AKAP1|AKAP1	1000	-	5.2818747	3.3547606	-1.0	-1.0
chr17	82051499	82051831	ENSG00000169733.11|RFNG|AKAP1|AKAP1	966	-	4.705379	1.4674654	-1.0	-1.0
chr17	82049011	82049111	ENSG00000169733.11|RFNG|AKAP1|AKAP1	901	-	5.1430826	1.002449	-1.0	-1.0
chr17	82051954	82052064	ENSG00000169727.12|GPS1|AKAP1|AKAP1	901	+	5.280718	1.002449	-1.0	-1.0
chr17	82057073	82057443	ENSG00000169727.12|GPS1|AKAP1|AKAP1	956	+	3.7731454	1.3517836	-1.0	-1.0
chr17	82089534	82089631	ENSG00000169710.8|FASN|AKAP1|AKAP1	901	-	5.143082	1.002449	-1.0	-1.0
chr17	82078462	82079062	ENSG00000169710.8|FASN|AKAP1|AKAP1	989	-	2.9321156	1.9695845	-1.0	-1.0
chr17	82101579	82101679	ENSG00000176155.18|CCDC57|AKAP1|AKAP1	901	-	5.1430826	1.002449	-1.0	-1.0
chr17	82233569	82233686	ENSG00000141526.16|SLC16A3|AKAP1|AKAP1	901	+	5.642881	1.002449	-1.0	-1.0
chr17	82229096	82229196	ENSG00000141526.16|SLC16A3|AKAP1|AKAP1	901	+	2.9999952	1.002449	-1.0	-1.0
chr17	82241626	82241846	ENSG00000141526.16|SLC16A3|AKAP1|AKAP1	906	+	5.577136	1.02901	-1.0	-1.0
chr17	82231606	82231731	ENSG00000141526.16|SLC16A3|AKAP1|AKAP1	924	+	3.4023855	1.1219367	-1.0	-1.0
chr17	82240286	82240421	ENSG00000141526.16|SLC16A3|AKAP1|AKAP1	927	+	3.8437595	1.1381431	-1.0	-1.0
chr17	82233139	82233239	ENSG00000141526.16|SLC16A3|AKAP1|AKAP1	902	+	3.8073416	1.0083702	-1.0	-1.0
chr17	82242116	82242306	ENSG00000141526.16|SLC16A3|AKAP1|AKAP1	901	+	5.5042815	1.002449	-1.0	-1.0
chr17	82229831	82230056	ENSG00000141526.16|SLC16A3|AKAP1|AKAP1	951	+	3.3064203	1.3097048	-1.0	-1.0
chr17	82241201	82241391	ENSG00000141526.16|SLC16A3|AKAP1|AKAP1	901	+	5.2594237	1.002449	-1.0	-1.0
chr17	82232829	82232934	ENSG00000141526.16|SLC16A3|AKAP1|AKAP1	945	+	3.7183468	1.2602019	-1.0	-1.0
chr17	82230236	82230506	ENSG00000141526.16|SLC16A3|AKAP1|AKAP1	925	+	3.1360025	1.122604	-1.0	-1.0
chr17	82240131	82240266	ENSG00000141526.16|SLC16A3|AKAP1|AKAP1	914	+	5.547227	1.0675825	-1.0	-1.0
chr17	82232231	82232336	ENSG00000141526.16|SLC16A3|AKAP1|AKAP1	925	+	3.7811086	1.1267946	-1.0	-1.0
chr17	82230636	82230736	ENSG00000141526.16|SLC16A3|AKAP1|AKAP1	901	+	2.6438546	1.002449	-1.0	-1.0
chr17	82237893	82238113	ENSG00000141526.16|SLC16A3|AKAP1|AKAP1	945	+	3.5255096	1.2626446	-1.0	-1.0
chr17	82238701	82239776	ENSG00000141526.16|SLC16A3|AKAP1|AKAP1	1000	+	4.0210333	3.4740686	-1.0	-1.0
chr17	82240546	82240701	ENSG00000141526.16|SLC16A3|AKAP1|AKAP1	901	+	2.9784722	1.002449	-1.0	-1.0
chr17	82232944	82233084	ENSG00000141526.16|SLC16A3|AKAP1|AKAP1	901	+	3.5602598	1.0026404	-1.0	-1.0
chr17	82239801	82240026	ENSG00000141526.16|SLC16A3|AKAP1|AKAP1	925	+	3.9938223	1.127612	-1.0	-1.0
chr17	82229446	82229561	ENSG00000141526.16|SLC16A3|AKAP1|AKAP1	938	+	3.3269591	1.2052639	-1.0	-1.0
chr17	82237461	82237631	ENSG00000141526.16|SLC16A3|AKAP1|AKAP1	913	+	2.3736324	1.0592263	-1.0	-1.0
chr17	82237766	82237893	ENSG00000141526.16|SLC16A3|AKAP1|AKAP1	945	+	2.4978228	1.2578486	-1.0	-1.0
chr17	82235891	82235996	ENSG00000141526.16|SLC16A3|AKAP1|AKAP1	900	+	2.8807712	1.0016143	-1.0	-1.0
chr17	82232509	82232649	ENSG00000141526.16|SLC16A3|AKAP1|AKAP1	901	+	3.6773312	1.002449	-1.0	-1.0
chr17	82231926	82232201	ENSG00000141526.16|SLC16A3|AKAP1|AKAP1	937	+	3.454963	1.2004124	-1.0	-1.0
chr17	82240791	82240896	ENSG00000141526.16|SLC16A3|AKAP1|AKAP1	915	+	2.8768835	1.071432	-1.0	-1.0
chr17	82238128	82238701	ENSG00000141526.16|SLC16A3|AKAP1|AKAP1	1000	+	4.4127703	3.5630143	-1.0	-1.0
chr17	82245980	82246085	ENSG00000141551.14|CSNK1D|AKAP1|AKAP1	901	-	3.4594193	1.002449	-1.0	-1.0
chr17	82248880	82249035	ENSG00000141551.14|CSNK1D|AKAP1|AKAP1	979	-	5.5252075	1.6867518	-1.0	-1.0
chr17	82242671	82244826	ENSG00000141551.14|CSNK1D|AKAP1|AKAP1	995	-	5.8679585	2.2932394	-1.0	-1.0
chr17	82314867	82315352	ENSG00000173762.7|CD7|AKAP1|AKAP1	985	-	4.8352475	1.8367436	-1.0	-1.0
chr17	82317457	82317572	ENSG00000173762.7|CD7|AKAP1|AKAP1	901	-	3.4584246	1.002449	-1.0	-1.0
chr17	82316757	82316952	ENSG00000173762.7|CD7|AKAP1|AKAP1	901	-	5.4422708	1.002449	-1.0	-1.0
chr17	82315402	82316297	ENSG00000173762.7|CD7|AKAP1|AKAP1	983	-	5.4374614	1.7800252	-1.0	-1.0
chr17	82392867	82393007	ENSG00000181396.12|OGFOD3|AKAP1|AKAP1	901	-	5.2594185	1.0024357	-1.0	-1.0
chr17	82389412	82389682	ENSG00000181396.12|OGFOD3|AKAP1|AKAP1	901	-	5.193514	1.002449	-1.0	-1.0
chr17	82390922	82391437	ENSG00000181396.12|OGFOD3|AKAP1|AKAP1	995	-	5.808876	2.303226	-1.0	-1.0
chr17	82393102	82393202	ENSG00000181396.12|OGFOD3|AKAP1|AKAP1	901	-	5.442644	1.002449	-1.0	-1.0
chr17	82390077	82390762	ENSG00000181396.12|OGFOD3|AKAP1|AKAP1	944	-	4.218009	1.2479947	-1.0	-1.0
chr17	82394330	82394460	ENSG00000181396.12|OGFOD3|AKAP1|AKAP1	960	-	5.343979	1.3993254	-1.0	-1.0
chr17	82391447	82392532	ENSG00000181396.12|OGFOD3|AKAP1|AKAP1	993	-	5.9696927	2.159894	-1.0	-1.0
chr17	82392657	82392802	ENSG00000181396.12|OGFOD3|AKAP1|AKAP1	901	-	5.2381196	1.002449	-1.0	-1.0
chr17	82442828	82443063	ENSG00000178927.17|C17orf62|AKAP1|AKAP1	905	-	5.523873	1.0217553	-1.0	-1.0
chr17	82444419	82444604	ENSG00000178927.17|C17orf62|AKAP1|AKAP1	901	-	5.3465734	1.002449	-1.0	-1.0
chr17	82443198	82443848	ENSG00000178927.17|C17orf62|AKAP1|AKAP1	961	-	4.6264253	1.4050806	-1.0	-1.0
chr17	82602643	82602758	ENSG00000141568.20|FOXK2|AKAP1|AKAP1	901	+	4.036527	1.002449	-1.0	-1.0
chr17	82587062	82587187	ENSG00000141568.20|FOXK2|AKAP1|AKAP1	901	+	5.2819476	1.002449	-1.0	-1.0
chr17	82601778	82602183	ENSG00000141568.20|FOXK2|AKAP1|AKAP1	901	+	5.2633944	1.002449	-1.0	-1.0
chr17	82601433	82601728	ENSG00000141568.20|FOXK2|AKAP1|AKAP1	901	+	5.372753	1.002449	-1.0	-1.0
chr17	82602228	82602638	ENSG00000141568.20|FOXK2|AKAP1|AKAP1	953	+	4.4421263	1.3268198	-1.0	-1.0
chr17	82617335	82617445	ENSG00000141580.15|WDR45B|AKAP1|AKAP1	900	-	5.5713387	1.001852	-1.0	-1.0
chr17	82614621	82616021	ENSG00000141580.15|WDR45B|AKAP1|AKAP1	977	-	4.3489275	1.6439817	-1.0	-1.0
chr17	82671085	82671195	ENSG00000141542.10|RAB40B|AKAP1|AKAP1	900	-	5.2143598	1.0019985	-1.0	-1.0
chr17	82727262	82727907	ENSG00000141560.14|FN3KRP|AKAP1|AKAP1	960	+	4.8242717	1.3965	-1.0	-1.0
chr17	82751071	82751197	ENSG00000167363.13|FN3K|AKAP1|AKAP1	901	+	2.9999955	1.002449	-1.0	-1.0
chr18	673304	673404	ENSG00000176890.15|TYMS|AKAP1|AKAP1	901	+	5.143082	1.002449	-1.0	-1.0
chr18	2960718	2960828	ENSG00000101577.9|LPIN2|AKAP1|AKAP1	901	-	5.1430826	1.002449	-1.0	-1.0
chr18	2917903	2918038	ENSG00000101577.9|LPIN2|AKAP1|AKAP1	901	-	3.4793463	1.002449	-1.0	-1.0
chr18	2918053	2918373	ENSG00000101577.9|LPIN2|AKAP1|AKAP1	934	-	5.6896906	1.1776819	-1.0	-1.0
chr18	2917668	2917893	ENSG00000101577.9|LPIN2|AKAP1|AKAP1	965	-	4.3868427	1.4557765	-1.0	-1.0
chr18	2918388	2918658	ENSG00000101577.9|LPIN2|AKAP1|AKAP1	935	-	3.3586338	1.1866499	-1.0	-1.0
chr18	2917473	2917648	ENSG00000101577.9|LPIN2|AKAP1|AKAP1	916	-	5.3894324	1.0745019	-1.0	-1.0
chr18	2917213	2917323	ENSG00000101577.9|LPIN2|AKAP1|AKAP1	901	-	5.5544434	1.002449	-1.0	-1.0
chr18	2922086	2922191	ENSG00000101577.9|LPIN2|AKAP1|AKAP1	901	-	5.196541	1.002449	-1.0	-1.0
chr18	2918963	2920437	ENSG00000101577.9|LPIN2|AKAP1|AKAP1	984	-	4.747483	1.784412	-1.0	-1.0
chr18	3256035	3256236	ENSG00000101608.12|MYL12A|AKAP1|AKAP1	941	+	3.7531445	1.2296892	-1.0	-1.0
chr18	3277909	3278074	ENSG00000118680.12|MYL12B|AKAP1|AKAP1	901	+	5.414476	1.002449	-1.0	-1.0
chr18	11852360	11852465	ENSG00000255112.2|CHMP1B|AKAP1|AKAP1	901	+	5.346322	1.0023888	-1.0	-1.0
chr18	11854080	11854275	ENSG00000255112.2|CHMP1B|AKAP1|AKAP1	901	+	5.281758	1.002449	-1.0	-1.0
chr18	11852605	11852720	ENSG00000255112.2|CHMP1B|AKAP1|AKAP1	901	+	5.143082	1.002449	-1.0	-1.0
chr18	11852602	11852717	ENSG00000141404.15|GNAL|AKAP1|AKAP1	901	+	5.143082	1.002449	-1.0	-1.0
chr18	11852362	11852462	ENSG00000141404.15|GNAL|AKAP1|AKAP1	901	+	5.2499986	1.002449	-1.0	-1.0
chr18	11854077	11854272	ENSG00000141404.15|GNAL|AKAP1|AKAP1	901	+	5.252199	1.002449	-1.0	-1.0
chr18	11852772	11852872	ENSG00000141404.15|GNAL|AKAP1|AKAP1	901	+	5.1430826	1.002449	-1.0	-1.0
chr18	11981537	11981642	ENSG00000141401.11|IMPA2|AKAP1|AKAP1	901	+	5.439822	1.002449	-1.0	-1.0
chr18	12012404	12012504	ENSG00000141401.11|IMPA2|AKAP1|AKAP1	901	+	5.1430826	1.002449	-1.0	-1.0
chr18	12329068	12329668	ENSG00000141385.9|AFG3L2|AKAP1|AKAP1	907	-	5.4761996	1.0327764	-1.0	-1.0
chr18	12431149	12431369	ENSG00000141391.13|PRELID3A|AKAP1|AKAP1	901	+	4.0567036	1.002449	-1.0	-1.0
chr18	12431509	12431664	ENSG00000141391.13|PRELID3A|AKAP1|AKAP1	901	+	4.518868	1.002449	-1.0	-1.0
chr18	13664641	13664781	ENSG00000177150.12|FAM210A|AKAP1|AKAP1	900	-	5.272118	1.0021487	-1.0	-1.0
chr18	21574383	21574508	ENSG00000141446.10|ESCO1|AKAP1|AKAP1	901	-	5.1430826	1.002449	-1.0	-1.0
chr18	23482101	23482201	ENSG00000101782.14|RIOK3|AKAP1|AKAP1	901	+	5.143082	1.002449	-1.0	-1.0
chr18	23531791	23532011	ENSG00000141458.12|NPC1|AKAP1|AKAP1	901	-	5.38606	1.002449	-1.0	-1.0
chr18	27950965	27951230	ENSG00000170558.8|CDH2|AKAP1|AKAP1	920	-	3.5101979	1.0969813	-1.0	-1.0
chr18	27951680	27952190	ENSG00000170558.8|CDH2|AKAP1|AKAP1	910	-	4.830934	1.044691	-1.0	-1.0
chr18	27951285	27951535	ENSG00000170558.8|CDH2|AKAP1|AKAP1	973	-	4.5162315	1.5635749	-1.0	-1.0
chr18	31598622	31598817	ENSG00000118271.9|TTR|AKAP1|AKAP1	925	+	5.421861	1.1277844	-1.0	-1.0
chr18	31592900	31593080	ENSG00000118271.9|TTR|AKAP1|AKAP1	901	+	4.109309	1.002449	-1.0	-1.0
chr18	32771128	32771238	ENSG00000228835.1|AC012123.1|AKAP1|AKAP1	901	+	5.3163543	1.002449	-1.0	-1.0
chr18	32771613	32771713	ENSG00000228835.1|AC012123.1|AKAP1|AKAP1	901	+	5.249999	1.002449	-1.0	-1.0
chr18	32771378	32771498	ENSG00000228835.1|AC012123.1|AKAP1|AKAP1	901	+	5.1787214	1.002449	-1.0	-1.0
chr18	35140719	35140904	ENSG00000166974.12|MAPRE2|AKAP1|AKAP1	901	+	5.41052	1.002449	-1.0	-1.0
chr18	36270967	36271097	ENSG00000075643.5|MOCOS|AKAP1|AKAP1	901	+	5.335316	1.002449	-1.0	-1.0
chr18	48859783	48859988	ENSG00000134030.13|CTIF|AKAP1|AKAP1	928	+	5.3465605	1.143528	-1.0	-1.0
chr18	48861693	48861868	ENSG00000134030.13|CTIF|AKAP1|AKAP1	901	+	5.3999996	1.002449	-1.0	-1.0
chr18	48862623	48862798	ENSG00000134030.13|CTIF|AKAP1|AKAP1	901	+	5.23355	1.0023451	-1.0	-1.0
chr18	48540577	48540687	ENSG00000134030.13|CTIF|AKAP1|AKAP1	901	+	5.1787214	1.002449	-1.0	-1.0
chr18	49490455	49490575	ENSG00000265681.7|RPL17|AKAP1|AKAP1	901	-	5.1644654	1.002449	-1.0	-1.0
chr18	49590968	49591278	ENSG00000101670.11|LIPG|AKAP1|AKAP1	901	+	5.2889547	1.002449	-1.0	-1.0
chr18	49590758	49590873	ENSG00000101670.11|LIPG|AKAP1|AKAP1	901	+	5.1430826	1.002449	-1.0	-1.0
chr18	50392728	50392843	ENSG00000154839.9|SKA1|AKAP1|AKAP1	901	+	5.249999	1.002449	-1.0	-1.0
chr18	50393118	50393318	ENSG00000154839.9|SKA1|AKAP1|AKAP1	901	+	5.5941525	1.002449	-1.0	-1.0
chr18	57600690	57600815	ENSG00000134440.11|NARS|AKAP1|AKAP1	901	-	5.3576574	1.002449	-1.0	-1.0
chr18	58399976	58400291	ENSG00000049759.17|NEDD4L|AKAP1|AKAP1	974	+	4.371766	1.5817666	-1.0	-1.0
chr18	58398276	58398451	ENSG00000049759.17|NEDD4L|AKAP1|AKAP1	901	+	2.8341846	1.002449	-1.0	-1.0
chr18	58398476	58398651	ENSG00000049759.17|NEDD4L|AKAP1|AKAP1	932	+	4.0097594	1.1658007	-1.0	-1.0
chr18	58044431	58044661	ENSG00000049759.17|NEDD4L|AKAP1|AKAP1	912	+	2.8015056	1.0564862	-1.0	-1.0
chr18	58045156	58045456	ENSG00000049759.17|NEDD4L|AKAP1|AKAP1	912	+	4.2748137	1.0571746	-1.0	-1.0
chr18	58398916	58399181	ENSG00000049759.17|NEDD4L|AKAP1|AKAP1	949	+	3.9958742	1.2954546	-1.0	-1.0
chr18	58399426	58399616	ENSG00000049759.17|NEDD4L|AKAP1|AKAP1	908	+	3.8419554	1.0347803	-1.0	-1.0
chr18	58397011	58398156	ENSG00000049759.17|NEDD4L|AKAP1|AKAP1	948	+	3.8653295	1.2869861	-1.0	-1.0
chr18	58399196	58399406	ENSG00000049759.17|NEDD4L|AKAP1|AKAP1	954	+	5.4100423	1.3355532	-1.0	-1.0
chr18	58396246	58396701	ENSG00000049759.17|NEDD4L|AKAP1|AKAP1	974	+	4.632887	1.5910784	-1.0	-1.0
chr18	58398656	58398916	ENSG00000049759.17|NEDD4L|AKAP1|AKAP1	927	+	3.1842568	1.1382812	-1.0	-1.0
chr18	58400781	58401011	ENSG00000049759.17|NEDD4L|AKAP1|AKAP1	901	+	5.2445216	1.002449	-1.0	-1.0
chr18	59327962	59328077	ENSG00000074695.5|LMAN1|AKAP1|AKAP1	901	-	3.1831527	1.002449	-1.0	-1.0
chr18	59329302	59329402	ENSG00000074695.5|LMAN1|AKAP1|AKAP1	901	-	3.3923051	1.002449	-1.0	-1.0
chr18	59329517	59329877	ENSG00000074695.5|LMAN1|AKAP1|AKAP1	918	-	3.4942465	1.0880573	-1.0	-1.0
chr18	59328797	59328952	ENSG00000074695.5|LMAN1|AKAP1|AKAP1	915	-	4.050422	1.0682511	-1.0	-1.0
chr18	69401325	69401450	ENSG00000206052.10|DOK6|AKAP1|AKAP1	901	+	5.1774917	1.002449	-1.0	-1.0
chr18	74253546	74253665	ENSG00000166347.18|CYB5A|AKAP1|AKAP1	900	-	2.5164382	1.0014362	-1.0	-1.0
chr18	74253271	74253466	ENSG00000166347.18|CYB5A|AKAP1|AKAP1	901	-	5.4407296	1.002449	-1.0	-1.0
chr18	74291901	74292011	ENSG00000166347.18|CYB5A|AKAP1|AKAP1	901	-	4.37092	1.002449	-1.0	-1.0
chr18	74520883	74521063	ENSG00000133313.14|CNDP2|AKAP1|AKAP1	901	+	5.531334	1.002449	-1.0	-1.0
chr18	74520028	74520503	ENSG00000133313.14|CNDP2|AKAP1|AKAP1	930	+	5.051724	1.1555637	-1.0	-1.0
chr18	74520648	74520823	ENSG00000133313.14|CNDP2|AKAP1|AKAP1	907	+	4.4210033	1.0330209	-1.0	-1.0
chr18	76361924	76362034	ENSG00000101493.10|ZNF516|AKAP1|AKAP1	901	-	5.1430826	1.002449	-1.0	-1.0
chr18	76490909	76491044	ENSG00000101493.10|ZNF516|AKAP1|AKAP1	901	-	5.1430826	1.002449	-1.0	-1.0
chr18	76458721	76458886	ENSG00000101493.10|ZNF516|AKAP1|AKAP1	901	-	5.36857	1.002449	-1.0	-1.0
chr18	76441899	76442014	ENSG00000101493.10|ZNF516|AKAP1|AKAP1	901	-	5.196541	1.002449	-1.0	-1.0
chr18	77016368	77016518	ENSG00000197971.14|MBP|AKAP1|AKAP1	901	-	5.3318763	1.0024381	-1.0	-1.0
chr18	77016053	77016323	ENSG00000197971.14|MBP|AKAP1|AKAP1	901	-	5.27927	1.002449	-1.0	-1.0
chr18	79950723	79951023	ENSG00000122490.18|PQLC1|AKAP1|AKAP1	940	-	3.2536194	1.2246127	-1.0	-1.0
chr18	79917666	79917766	ENSG00000122490.18|PQLC1|AKAP1|AKAP1	901	-	5.1430826	1.002449	-1.0	-1.0
chr18	79917401	79917566	ENSG00000122490.18|PQLC1|AKAP1|AKAP1	901	-	5.35525	1.002449	-1.0	-1.0
chr18	79915771	79915931	ENSG00000122490.18|PQLC1|AKAP1|AKAP1	901	-	5.246666	1.002449	-1.0	-1.0
chr18	79916926	79917056	ENSG00000122490.18|PQLC1|AKAP1|AKAP1	901	-	5.3877153	1.002449	-1.0	-1.0
chr18	79951580	79951664	ENSG00000122490.18|PQLC1|AKAP1|AKAP1	989	-	4.0874577	1.970544	-1.0	-1.0
chr18	79913143	79913308	ENSG00000122490.18|PQLC1|AKAP1|AKAP1	901	-	5.2389374	1.0024381	-1.0	-1.0
chr18	79943353	79943493	ENSG00000122490.18|PQLC1|AKAP1|AKAP1	905	-	2.74285	1.0231748	-1.0	-1.0
chr18	79919223	79919400	ENSG00000122490.18|PQLC1|AKAP1|AKAP1	954	-	3.6170883	1.3331169	-1.0	-1.0
chr18	79913693	79913803	ENSG00000122490.18|PQLC1|AKAP1|AKAP1	901	-	5.1430826	1.002449	-1.0	-1.0
chr18	79902419	79904183	ENSG00000122490.18|PQLC1|AKAP1|AKAP1	999	-	5.711008	2.9266753	-1.0	-1.0
chr18	79911588	79911743	ENSG00000122490.18|PQLC1|AKAP1|AKAP1	901	-	5.5882263	1.002449	-1.0	-1.0
chr18	79911408	79911538	ENSG00000122490.18|PQLC1|AKAP1|AKAP1	901	-	5.188904	1.002449	-1.0	-1.0
chr18	79973625	79973765	ENSG00000141759.14|TXNL4A|AKAP1|AKAP1	901	-	5.2653584	1.002449	-1.0	-1.0
chr19	305858	306048	ENSG00000105556.11|MIER2|AKAP1|AKAP1	901	-	3.7986658	1.002449	-1.0	-1.0
chr19	306423	306573	ENSG00000105556.11|MIER2|AKAP1|AKAP1	911	-	5.4281187	1.0505116	-1.0	-1.0
chr19	457867	457982	ENSG00000129946.10|SHC2|AKAP1|AKAP1	901	-	5.22327	1.002449	-1.0	-1.0
chr19	434292	434432	ENSG00000129946.10|SHC2|AKAP1|AKAP1	901	-	5.3798585	1.002449	-1.0	-1.0
chr19	536242	536347	ENSG00000099804.8|CDC34|AKAP1|AKAP1	901	+	5.299767	1.002449	-1.0	-1.0
chr19	531786	532051	ENSG00000099804.8|CDC34|AKAP1|AKAP1	920	+	3.4796507	1.0945383	-1.0	-1.0
chr19	541338	542092	ENSG00000099804.8|CDC34|AKAP1|AKAP1	1000	+	6.3910103	4.105563	-1.0	-1.0
chr19	573421	573581	ENSG00000172270.18|BSG|AKAP1|AKAP1	901	+	5.3113637	1.002449	-1.0	-1.0
chr19	572701	572936	ENSG00000172270.18|BSG|AKAP1|AKAP1	901	+	5.432503	1.002449	-1.0	-1.0
chr19	576186	576311	ENSG00000172270.18|BSG|AKAP1|AKAP1	901	+	5.2883377	1.002449	-1.0	-1.0
chr19	582494	582582	ENSG00000172270.18|BSG|AKAP1|AKAP1	957	+	2.777607	1.3625612	-1.0	-1.0
chr19	572564	572701	ENSG00000172270.18|BSG|AKAP1|AKAP1	955	+	2.7659724	1.3430437	-1.0	-1.0
chr19	581314	581591	ENSG00000172270.18|BSG|AKAP1|AKAP1	939	+	2.436622	1.2149794	-1.0	-1.0
chr19	572976	573076	ENSG00000172270.18|BSG|AKAP1|AKAP1	901	+	3.4594193	1.002449	-1.0	-1.0
chr19	582749	583493	ENSG00000172270.18|BSG|AKAP1|AKAP1	1000	+	4.454775	5.650479	-1.0	-1.0
chr19	647625	648275	ENSG00000070423.17|RNF126|AKAP1|AKAP1	996	-	5.7816844	2.386888	-1.0	-1.0
chr19	683237	683342	ENSG00000070404.9|FSTL3|AKAP1|AKAP1	900	+	5.2499986	1.0017734	-1.0	-1.0
chr19	681732	682132	ENSG00000070404.9|FSTL3|AKAP1|AKAP1	913	+	5.186551	1.0588316	-1.0	-1.0
chr19	682342	683197	ENSG00000070404.9|FSTL3|AKAP1|AKAP1	957	+	5.4224634	1.3644038	-1.0	-1.0
chr19	748064	748209	ENSG00000099864.17|PALM|AKAP1|AKAP1	901	+	5.258599	1.002449	-1.0	-1.0
chr19	747064	747724	ENSG00000099864.17|PALM|AKAP1|AKAP1	913	+	5.3305087	1.0621704	-1.0	-1.0
chr19	808545	808720	ENSG00000011304.19|PTBP1|AKAP1|AKAP1	916	+	3.3511446	1.0739156	-1.0	-1.0
chr19	810693	812327	ENSG00000011304.19|PTBP1|AKAP1|AKAP1	1000	+	5.0085096	3.8109326	-1.0	-1.0
chr19	806423	806548	ENSG00000011304.19|PTBP1|AKAP1|AKAP1	955	+	5.4680953	1.3438743	-1.0	-1.0
chr19	804325	804495	ENSG00000011304.19|PTBP1|AKAP1|AKAP1	901	+	5.2684255	1.002449	-1.0	-1.0
chr19	798555	798665	ENSG00000011304.19|PTBP1|AKAP1|AKAP1	901	+	5.283178	1.002449	-1.0	-1.0
chr19	798005	798125	ENSG00000011304.19|PTBP1|AKAP1|AKAP1	901	+	5.324651	1.002449	-1.0	-1.0
chr19	798185	798375	ENSG00000011304.19|PTBP1|AKAP1|AKAP1	901	+	5.476662	1.002449	-1.0	-1.0
chr19	878900	879095	ENSG00000175221.14|MED16|AKAP1|AKAP1	925	-	4.34073	1.1268059	-1.0	-1.0
chr19	879155	879345	ENSG00000175221.14|MED16|AKAP1|AKAP1	951	-	5.335146	1.3067145	-1.0	-1.0
chr19	878410	878515	ENSG00000175221.14|MED16|AKAP1|AKAP1	901	-	5.3778276	1.002449	-1.0	-1.0
chr19	867904	868434	ENSG00000175221.14|MED16|AKAP1|AKAP1	950	-	5.792173	1.2980732	-1.0	-1.0
chr19	879790	879925	ENSG00000175221.14|MED16|AKAP1|AKAP1	901	-	5.219451	1.0021855	-1.0	-1.0
chr19	899600	899686	ENSG00000198858.9|R3HDM4|AKAP1|AKAP1	901	-	3.643844	1.002449	-1.0	-1.0
chr19	900060	900146	ENSG00000198858.9|R3HDM4|AKAP1|AKAP1	901	-	5.349534	1.002449	-1.0	-1.0
chr19	897102	897427	ENSG00000198858.9|R3HDM4|AKAP1|AKAP1	981	-	5.1566324	1.7159135	-1.0	-1.0
chr19	911982	912147	ENSG00000198858.9|R3HDM4|AKAP1|AKAP1	901	-	5.2948036	1.002449	-1.0	-1.0
chr19	896502	897082	ENSG00000198858.9|R3HDM4|AKAP1|AKAP1	999	-	5.5622797	2.9768078	-1.0	-1.0
chr19	911712	911832	ENSG00000198858.9|R3HDM4|AKAP1|AKAP1	901	-	5.143082	1.002449	-1.0	-1.0
chr19	900833	900933	ENSG00000198858.9|R3HDM4|AKAP1|AKAP1	901	-	3.3923047	1.002449	-1.0	-1.0
chr19	913131	913236	ENSG00000198858.9|R3HDM4|AKAP1|AKAP1	901	-	5.196541	1.002449	-1.0	-1.0
chr19	912672	912772	ENSG00000198858.9|R3HDM4|AKAP1|AKAP1	901	-	5.143082	1.002449	-1.0	-1.0
chr19	940687	940792	ENSG00000116017.10|ARID3A|AKAP1|AKAP1	901	+	5.1430826	1.002449	-1.0	-1.0
chr19	942372	942537	ENSG00000116017.10|ARID3A|AKAP1|AKAP1	901	+	5.4769835	1.002449	-1.0	-1.0
chr19	954152	954252	ENSG00000116017.10|ARID3A|AKAP1|AKAP1	901	+	5.1430826	1.002449	-1.0	-1.0
chr19	973277	974537	ENSG00000116017.10|ARID3A|AKAP1|AKAP1	965	+	3.606961	1.458052	-1.0	-1.0
chr19	942137	942247	ENSG00000116017.10|ARID3A|AKAP1|AKAP1	901	+	5.2997646	1.002449	-1.0	-1.0
chr19	941957	942062	ENSG00000116017.10|ARID3A|AKAP1|AKAP1	901	+	5.2997675	1.002449	-1.0	-1.0
chr19	974537	974992	ENSG00000116017.10|ARID3A|AKAP1|AKAP1	975	+	4.00174	1.5935328	-1.0	-1.0
chr19	941377	941587	ENSG00000116017.10|ARID3A|AKAP1|AKAP1	901	+	5.345372	1.0024294	-1.0	-1.0
chr19	947562	947662	ENSG00000116017.10|ARID3A|AKAP1|AKAP1	901	+	5.143082	1.002449	-1.0	-1.0
chr19	950542	950702	ENSG00000116017.10|ARID3A|AKAP1|AKAP1	901	+	4.222115	1.002449	-1.0	-1.0
chr19	934167	934337	ENSG00000116017.10|ARID3A|AKAP1|AKAP1	901	+	4.3408003	1.002449	-1.0	-1.0
chr19	975327	975582	ENSG00000116017.10|ARID3A|AKAP1|AKAP1	954	+	3.4687881	1.3367419	-1.0	-1.0
chr19	945412	945582	ENSG00000116017.10|ARID3A|AKAP1|AKAP1	901	+	4.7588463	1.002449	-1.0	-1.0
chr19	954947	955282	ENSG00000116017.10|ARID3A|AKAP1|AKAP1	925	+	5.651051	1.1266034	-1.0	-1.0
chr19	964892	964992	ENSG00000116017.10|ARID3A|AKAP1|AKAP1	901	+	5.349536	1.002449	-1.0	-1.0
chr19	942702	942802	ENSG00000116017.10|ARID3A|AKAP1|AKAP1	901	+	5.249996	1.002449	-1.0	-1.0
chr19	939422	939592	ENSG00000116017.10|ARID3A|AKAP1|AKAP1	901	+	5.32433	1.002449	-1.0	-1.0
chr19	972542	973032	ENSG00000116017.10|ARID3A|AKAP1|AKAP1	953	+	3.3154418	1.3309051	-1.0	-1.0
chr19	955617	955717	ENSG00000116017.10|ARID3A|AKAP1|AKAP1	901	+	5.249999	1.002449	-1.0	-1.0
chr19	939737	940002	ENSG00000116017.10|ARID3A|AKAP1|AKAP1	951	+	5.843376	1.3137065	-1.0	-1.0
chr19	932897	933172	ENSG00000116017.10|ARID3A|AKAP1|AKAP1	901	+	3.9016297	1.002449	-1.0	-1.0
chr19	975017	975322	ENSG00000116017.10|ARID3A|AKAP1|AKAP1	955	+	3.86879	1.342828	-1.0	-1.0
chr19	941767	941932	ENSG00000116017.10|ARID3A|AKAP1|AKAP1	904	+	3.60102	1.0162537	-1.0	-1.0
chr19	975632	975742	ENSG00000116017.10|ARID3A|AKAP1|AKAP1	901	+	5.5423822	1.002449	-1.0	-1.0
chr19	942947	943082	ENSG00000116017.10|ARID3A|AKAP1|AKAP1	901	+	5.2326164	1.002449	-1.0	-1.0
chr19	941117	941347	ENSG00000116017.10|ARID3A|AKAP1|AKAP1	901	+	3.6269383	1.0023918	-1.0	-1.0
chr19	947222	947327	ENSG00000116017.10|ARID3A|AKAP1|AKAP1	901	+	5.4398227	1.002449	-1.0	-1.0
chr19	939597	939712	ENSG00000116017.10|ARID3A|AKAP1|AKAP1	901	+	5.143082	1.002449	-1.0	-1.0
chr19	994407	994512	ENSG00000065268.10|WDR18|AKAP1|AKAP1	901	+	5.1430826	1.002449	-1.0	-1.0
chr19	1011067	1011232	ENSG00000182087.12|TMEM259|AKAP1|AKAP1	956	-	3.5901194	1.3524559	-1.0	-1.0
chr19	1020781	1021176	ENSG00000182087.12|TMEM259|AKAP1|AKAP1	943	-	4.873745	1.2422092	-1.0	-1.0
chr19	1014211	1014366	ENSG00000182087.12|TMEM259|AKAP1|AKAP1	901	-	5.5685053	1.002449	-1.0	-1.0
chr19	1009647	1010977	ENSG00000182087.12|TMEM259|AKAP1|AKAP1	998	-	4.7253404	2.717525	-1.0	-1.0
chr19	1037713	1039063	ENSG00000064666.14|CNN2|AKAP1|AKAP1	990	+	4.896473	1.9927769	-1.0	-1.0
chr19	1085974	1086339	ENSG00000180448.10|ARHGAP45|AKAP1|AKAP1	907	+	4.8224363	1.0312583	-1.0	-1.0
chr19	1091730	1091907	ENSG00000099817.11|POLR2E|AKAP1|AKAP1	934	-	5.7421803	1.1795839	-1.0	-1.0
chr19	1086608	1087038	ENSG00000099817.11|POLR2E|AKAP1|AKAP1	951	-	5.2138443	1.3140509	-1.0	-1.0
chr19	1087668	1088158	ENSG00000099817.11|POLR2E|AKAP1|AKAP1	931	-	3.6049266	1.162797	-1.0	-1.0
chr19	1089471	1089626	ENSG00000099817.11|POLR2E|AKAP1|AKAP1	976	-	5.2317986	1.6172837	-1.0	-1.0
chr19	1088158	1088720	ENSG00000099817.11|POLR2E|AKAP1|AKAP1	999	-	4.619858	2.9321334	-1.0	-1.0
chr19	1087413	1087608	ENSG00000099817.11|POLR2E|AKAP1|AKAP1	907	-	2.7420259	1.0296617	-1.0	-1.0
chr19	1105176	1105361	ENSG00000167468.16|GPX4|AKAP1|AKAP1	916	+	4.9050756	1.0777428	-1.0	-1.0
chr19	1106539	1106791	ENSG00000167468.16|GPX4|AKAP1|AKAP1	950	+	3.5501795	1.3051803	-1.0	-1.0
chr19	1107950	1108065	ENSG00000064932.15|SBNO2|AKAP1|AKAP1	901	-	5.143082	1.002449	-1.0	-1.0
chr19	1168693	1168933	ENSG00000064932.15|SBNO2|AKAP1|AKAP1	901	-	5.204177	1.002449	-1.0	-1.0
chr19	1205859	1205984	ENSG00000118046.14|STK11|AKAP1|AKAP1	901	+	3.4792554	1.0022043	-1.0	-1.0
chr19	1206823	1206923	ENSG00000118046.14|STK11|AKAP1|AKAP1	901	+	5.249998	1.002449	-1.0	-1.0
chr19	1227572	1227692	ENSG00000118046.14|STK11|AKAP1|AKAP1	901	+	5.0969634	1.002449	-1.0	-1.0
chr19	1227787	1227897	ENSG00000118046.14|STK11|AKAP1|AKAP1	907	+	3.6415918	1.0338134	-1.0	-1.0
chr19	1228741	1228926	ENSG00000099625.12|CBARP|AKAP1|AKAP1	901	-	5.272709	1.002449	-1.0	-1.0
chr19	1229046	1229196	ENSG00000099625.12|CBARP|AKAP1|AKAP1	901	-	5.269973	1.002449	-1.0	-1.0
chr19	1228546	1228716	ENSG00000099625.12|CBARP|AKAP1|AKAP1	901	-	5.1430826	1.002449	-1.0	-1.0
chr19	1244424	1244689	ENSG00000099624.7|ATP5D|AKAP1|AKAP1	901	+	5.468076	1.002449	-1.0	-1.0
chr19	1250242	1250342	ENSG00000167470.12|MIDN|AKAP1|AKAP1	901	+	5.249999	1.002449	-1.0	-1.0
chr19	1257089	1259099	ENSG00000167470.12|MIDN|AKAP1|AKAP1	978	+	3.7512631	1.6531101	-1.0	-1.0
chr19	1254166	1254291	ENSG00000167470.12|MIDN|AKAP1|AKAP1	901	+	3.3417623	1.002449	-1.0	-1.0
chr19	1250884	1251009	ENSG00000167470.12|MIDN|AKAP1|AKAP1	901	+	5.280877	1.002449	-1.0	-1.0
chr19	1250087	1250217	ENSG00000167470.12|MIDN|AKAP1|AKAP1	901	+	3.8112557	1.002449	-1.0	-1.0
chr19	1274331	1274456	ENSG00000099622.13|CIRBP|AKAP1|AKAP1	901	+	3.4584246	1.002449	-1.0	-1.0
chr19	1272806	1272916	ENSG00000099622.13|CIRBP|AKAP1|AKAP1	942	+	3.258566	1.2348644	-1.0	-1.0
chr19	1269615	1269750	ENSG00000099622.13|CIRBP|AKAP1|AKAP1	901	+	5.17363	1.002449	-1.0	-1.0
chr19	1272956	1273131	ENSG00000099622.13|CIRBP|AKAP1|AKAP1	919	+	3.4552724	1.0892526	-1.0	-1.0
chr19	1279011	1279151	ENSG00000228300.13|C19orf24|AKAP1|AKAP1	901	+	5.303763	1.002449	-1.0	-1.0
chr19	1286158	1286303	ENSG00000099617.3|EFNA2|AKAP1|AKAP1	901	+	5.0649066	1.002449	-1.0	-1.0
chr19	1299848	1300148	ENSG00000099617.3|EFNA2|AKAP1|AKAP1	976	+	5.4069486	1.6171827	-1.0	-1.0
chr19	1377753	1377853	ENSG00000160953.15|MUM1|AKAP1|AKAP1	901	+	5.143082	1.002449	-1.0	-1.0
chr19	1394441	1395011	ENSG00000115286.19|NDUFS7|AKAP1|AKAP1	949	+	5.817405	1.2939241	-1.0	-1.0
chr19	1395026	1395241	ENSG00000115286.19|NDUFS7|AKAP1|AKAP1	901	+	5.6205425	1.002449	-1.0	-1.0
chr19	1397170	1397330	ENSG00000130005.12|GAMT|AKAP1|AKAP1	920	-	3.25973	1.0994021	-1.0	-1.0
chr19	1409287	1409812	ENSG00000071626.16|DAZAP1|AKAP1|AKAP1	939	+	4.4391413	1.2158747	-1.0	-1.0
chr19	1408007	1408142	ENSG00000071626.16|DAZAP1|AKAP1|AKAP1	938	+	3.7283902	1.205543	-1.0	-1.0
chr19	1412224	1412379	ENSG00000071626.16|DAZAP1|AKAP1|AKAP1	928	+	5.407589	1.1452538	-1.0	-1.0
chr19	1410914	1411059	ENSG00000071626.16|DAZAP1|AKAP1|AKAP1	901	+	5.3190317	1.0023999	-1.0	-1.0
chr19	1412559	1412664	ENSG00000071626.16|DAZAP1|AKAP1|AKAP1	901	+	3.3571103	1.002397	-1.0	-1.0
chr19	1408907	1409032	ENSG00000071626.16|DAZAP1|AKAP1|AKAP1	944	+	5.5133295	1.2489041	-1.0	-1.0
chr19	1408227	1408407	ENSG00000071626.16|DAZAP1|AKAP1|AKAP1	910	+	2.918256	1.0472136	-1.0	-1.0
chr19	1412384	1412499	ENSG00000071626.16|DAZAP1|AKAP1|AKAP1	901	+	5.1430826	1.002449	-1.0	-1.0
chr19	1408412	1408872	ENSG00000071626.16|DAZAP1|AKAP1|AKAP1	952	+	5.321027	1.3200179	-1.0	-1.0
chr19	1412019	1412194	ENSG00000071626.16|DAZAP1|AKAP1|AKAP1	918	+	4.1580386	1.0883875	-1.0	-1.0
chr19	1410319	1410419	ENSG00000071626.16|DAZAP1|AKAP1|AKAP1	901	+	3.643843	1.002449	-1.0	-1.0
chr19	1413539	1413659	ENSG00000071626.16|DAZAP1|AKAP1|AKAP1	901	+	5.459009	1.002449	-1.0	-1.0
chr19	1458124	1458229	ENSG00000267317.2|AC027307.2|AKAP1|AKAP1	901	-	5.1430826	1.002449	-1.0	-1.0
chr19	1458229	1458580	ENSG00000267317.2|AC027307.2|AKAP1|AKAP1	931	-	5.0170813	1.1620975	-1.0	-1.0
chr19	1457929	1458089	ENSG00000267317.2|AC027307.2|AKAP1|AKAP1	901	-	5.240071	1.002449	-1.0	-1.0
chr19	1473750	1473945	ENSG00000119559.15|C19orf25|AKAP1|AKAP1	911	-	5.6591835	1.0517838	-1.0	-1.0
chr19	1478707	1478972	ENSG00000119559.15|C19orf25|AKAP1|AKAP1	951	-	5.783082	1.3067137	-1.0	-1.0
chr19	1474125	1474980	ENSG00000119559.15|C19orf25|AKAP1|AKAP1	987	-	4.973095	1.8699802	-1.0	-1.0
chr19	1473345	1473545	ENSG00000119559.15|C19orf25|AKAP1|AKAP1	901	-	5.2937417	1.002449	-1.0	-1.0
chr19	1461142	1461532	ENSG00000119559.15|C19orf25|AKAP1|AKAP1	954	-	5.095989	1.3362474	-1.0	-1.0
chr19	1461537	1461652	ENSG00000119559.15|C19orf25|AKAP1|AKAP1	901	-	5.566609	1.002449	-1.0	-1.0
chr19	1496319	1496453	ENSG00000115255.10|REEP6|AKAP1|AKAP1	901	+	3.4971359	1.002449	-1.0	-1.0
chr19	1495468	1495603	ENSG00000115255.10|REEP6|AKAP1|AKAP1	921	+	4.366102	1.1023552	-1.0	-1.0
chr19	1491116	1491384	ENSG00000115255.10|REEP6|AKAP1|AKAP1	916	+	3.2026367	1.0758972	-1.0	-1.0
chr19	1497173	1497927	ENSG00000115255.10|REEP6|AKAP1|AKAP1	998	+	5.421985	2.8194463	-1.0	-1.0
chr19	1495293	1495387	ENSG00000115255.10|REEP6|AKAP1|AKAP1	973	+	6.1975365	1.5752698	-1.0	-1.0
chr19	1592402	1592502	ENSG00000071655.17|MBD3|AKAP1|AKAP1	901	-	3.3923047	1.002449	-1.0	-1.0
chr19	1592546	1592796	ENSG00000071655.17|MBD3|AKAP1|AKAP1	989	-	3.7751358	1.953726	-1.0	-1.0
chr19	1585054	1585294	ENSG00000071655.17|MBD3|AKAP1|AKAP1	945	-	3.5405037	1.2577305	-1.0	-1.0
chr19	1576655	1578538	ENSG00000071655.17|MBD3|AKAP1|AKAP1	999	-	5.5882688	2.8812664	-1.0	-1.0
chr19	1582621	1582712	ENSG00000071655.17|MBD3|AKAP1|AKAP1	959	-	3.2730157	1.3906615	-1.0	-1.0
chr19	1581131	1581356	ENSG00000071655.17|MBD3|AKAP1|AKAP1	975	-	5.2467146	1.596688	-1.0	-1.0
chr19	1592519	1592899	ENSG00000267059.2|AC005943.1|AKAP1|AKAP1	986	-	4.5632596	1.8517362	-1.0	-1.0
chr19	1599441	1599560	ENSG00000267059.2|AC005943.1|AKAP1|AKAP1	901	-	5.424024	1.002449	-1.0	-1.0
chr19	1592404	1592504	ENSG00000267059.2|AC005943.1|AKAP1|AKAP1	901	-	3.3923047	1.002449	-1.0	-1.0
chr19	1578348	1578533	ENSG00000267059.2|AC005943.1|AKAP1|AKAP1	954	-	2.8055735	1.337525	-1.0	-1.0
chr19	1582621	1582712	ENSG00000267059.2|AC005943.1|AKAP1|AKAP1	959	-	3.2730157	1.3896567	-1.0	-1.0
chr19	1581131	1581269	ENSG00000267059.2|AC005943.1|AKAP1|AKAP1	959	-	4.0570087	1.3822496	-1.0	-1.0
chr19	1585054	1585209	ENSG00000267059.2|AC005943.1|AKAP1|AKAP1	955	-	3.4605467	1.3477651	-1.0	-1.0
chr19	1598019	1598244	ENSG00000267059.2|AC005943.1|AKAP1|AKAP1	949	-	5.3206506	1.2888968	-1.0	-1.0
chr19	1598016	1598246	ENSG00000127540.11|UQCR11|AKAP1|AKAP1	949	-	5.335901	1.2955412	-1.0	-1.0
chr19	1599441	1599560	ENSG00000127540.11|UQCR11|AKAP1|AKAP1	901	-	5.424024	1.002449	-1.0	-1.0
chr19	1609559	1609699	ENSG00000071564.14|TCF3|AKAP1|AKAP1	901	-	5.2972374	1.002449	-1.0	-1.0
chr19	1609864	1609964	ENSG00000071564.14|TCF3|AKAP1|AKAP1	901	-	5.1430826	1.002449	-1.0	-1.0
chr19	1815720	1815830	ENSG00000079313.13|REXO1|AKAP1|AKAP1	901	-	5.143082	1.002449	-1.0	-1.0
chr19	1815520	1815620	ENSG00000079313.13|REXO1|AKAP1|AKAP1	901	-	5.1430826	1.002449	-1.0	-1.0
chr19	1863075	1863568	ENSG00000129911.8|KLF16|AKAP1|AKAP1	968	-	4.9710984	1.493771	-1.0	-1.0
chr19	1852398	1854760	ENSG00000129911.8|KLF16|AKAP1|AKAP1	996	-	5.286769	2.388238	-1.0	-1.0
chr19	1881509	1881674	ENSG00000129968.15|ABHD17A|AKAP1|AKAP1	901	-	5.667324	1.002449	-1.0	-1.0
chr19	1922995	1923187	ENSG00000227500.9|SCAMP4|AKAP1|AKAP1	971	+	5.2460036	1.5309067	-1.0	-1.0
chr19	1914978	1915026	ENSG00000227500.9|SCAMP4|AKAP1|AKAP1	901	+	5.1430826	1.002449	-1.0	-1.0
chr19	1924107	1926013	ENSG00000227500.9|SCAMP4|AKAP1|AKAP1	1000	+	5.843959	3.306936	-1.0	-1.0
chr19	1918888	1919038	ENSG00000227500.9|SCAMP4|AKAP1|AKAP1	939	+	3.874438	1.2129945	-1.0	-1.0
chr19	1917703	1917822	ENSG00000227500.9|SCAMP4|AKAP1|AKAP1	901	+	5.6724815	1.002449	-1.0	-1.0
chr19	1941148	1941293	ENSG00000133275.15|CSNK1G2|AKAP1|AKAP1	901	+	5.425465	1.002449	-1.0	-1.0
chr19	1969787	1969912	ENSG00000133275.15|CSNK1G2|AKAP1|AKAP1	901	+	5.3097425	1.002449	-1.0	-1.0
chr19	1980228	1980433	ENSG00000133275.15|CSNK1G2|AKAP1|AKAP1	943	+	5.722399	1.2440264	-1.0	-1.0
chr19	1980443	1981333	ENSG00000133275.15|CSNK1G2|AKAP1|AKAP1	971	+	4.620625	1.542998	-1.0	-1.0
chr19	2014355	2014490	ENSG00000133243.8|BTBD2|AKAP1|AKAP1	901	-	5.393562	1.002449	-1.0	-1.0
chr19	2013378	2013478	ENSG00000133243.8|BTBD2|AKAP1|AKAP1	901	-	5.1430826	1.002449	-1.0	-1.0
chr19	2015296	2015636	ENSG00000133243.8|BTBD2|AKAP1|AKAP1	937	-	3.8054163	1.2026561	-1.0	-1.0
chr19	1985437	1986587	ENSG00000133243.8|BTBD2|AKAP1|AKAP1	993	-	5.3973265	2.15746	-1.0	-1.0
chr19	2013797	2013977	ENSG00000275468.1|AC004678.1|AKAP1|AKAP1	901	-	5.283684	1.002449	-1.0	-1.0
chr19	2014352	2014492	ENSG00000275468.1|AC004678.1|AKAP1|AKAP1	901	-	5.376983	1.002449	-1.0	-1.0
chr19	2039239	2039349	ENSG00000099875.14|MKNK2|AKAP1|AKAP1	934	-	4.33412	1.1802944	-1.0	-1.0
chr19	2041874	2041974	ENSG00000099875.14|MKNK2|AKAP1|AKAP1	901	-	5.1430826	1.002449	-1.0	-1.0
chr19	2039579	2039694	ENSG00000099875.14|MKNK2|AKAP1|AKAP1	901	-	5.143082	1.002449	-1.0	-1.0
chr19	2072942	2073212	ENSG00000172081.13|MOB3A|AKAP1|AKAP1	959	-	5.4135985	1.3918576	-1.0	-1.0
chr19	2072642	2072822	ENSG00000172081.13|MOB3A|AKAP1|AKAP1	923	-	5.618226	1.112829	-1.0	-1.0
chr19	2101182	2102268	ENSG00000065000.15|AP3D1|AKAP1|AKAP1	996	-	5.495528	2.36939	-1.0	-1.0
chr19	2109100	2109200	ENSG00000065000.15|AP3D1|AKAP1|AKAP1	901	-	5.143082	1.002449	-1.0	-1.0
chr19	2108686	2108806	ENSG00000065000.15|AP3D1|AKAP1|AKAP1	901	-	5.520781	1.002449	-1.0	-1.0
chr19	2230974	2231119	ENSG00000104885.17|DOT1L|AKAP1|AKAP1	901	+	5.1430826	1.002449	-1.0	-1.0
chr19	2232249	2232414	ENSG00000104885.17|DOT1L|AKAP1|AKAP1	901	+	4.1521516	1.002449	-1.0	-1.0
chr19	2231434	2231539	ENSG00000104885.17|DOT1L|AKAP1|AKAP1	901	+	5.2997675	1.002449	-1.0	-1.0
chr19	2230664	2230794	ENSG00000104885.17|DOT1L|AKAP1|AKAP1	900	+	5.418323	1.0021518	-1.0	-1.0
chr19	2199994	2200094	ENSG00000104885.17|DOT1L|AKAP1|AKAP1	901	+	5.1430826	1.002449	-1.0	-1.0
chr19	2230089	2230219	ENSG00000104885.17|DOT1L|AKAP1|AKAP1	901	+	3.5119758	1.002449	-1.0	-1.0
chr19	2231544	2231649	ENSG00000104885.17|DOT1L|AKAP1|AKAP1	901	+	5.3960905	1.002449	-1.0	-1.0
chr19	2231144	2231334	ENSG00000104885.17|DOT1L|AKAP1|AKAP1	901	+	5.204178	1.002449	-1.0	-1.0
chr19	2236089	2236309	ENSG00000104886.11|PLEKHJ1|AKAP1|AKAP1	933	-	4.6473646	1.1718956	-1.0	-1.0
chr19	2233148	2233923	ENSG00000104886.11|PLEKHJ1|AKAP1|AKAP1	987	-	4.66605	1.8763177	-1.0	-1.0
chr19	2247901	2248001	ENSG00000104897.9|SF3A2|AKAP1|AKAP1	901	+	5.143082	1.002449	-1.0	-1.0
chr19	2269508	2269608	ENSG00000104904.12|OAZ1|AKAP1|AKAP1	901	+	3.3923051	1.002449	-1.0	-1.0
chr19	2271285	2271395	ENSG00000104904.12|OAZ1|AKAP1|AKAP1	901	+	5.3683968	1.002449	-1.0	-1.0
chr19	2271825	2271935	ENSG00000104904.12|OAZ1|AKAP1|AKAP1	900	+	2.9052446	1.002011	-1.0	-1.0
chr19	2272900	2273485	ENSG00000104904.12|OAZ1|AKAP1|AKAP1	959	+	4.5067525	1.3908752	-1.0	-1.0
chr19	2271405	2271615	ENSG00000104904.12|OAZ1|AKAP1|AKAP1	977	+	5.0864725	1.6310836	-1.0	-1.0
chr19	2269638	2269744	ENSG00000104904.12|OAZ1|AKAP1|AKAP1	927	+	3.2380753	1.134065	-1.0	-1.0
chr19	2272899	2273484	ENSG00000273734.1|AC005258.1|AKAP1|AKAP1	958	+	4.4651713	1.3738111	-1.0	-1.0
chr19	2271824	2271934	ENSG00000273734.1|AC005258.1|AKAP1|AKAP1	900	+	2.9221199	1.0016391	-1.0	-1.0
chr19	2271404	2271614	ENSG00000273734.1|AC005258.1|AKAP1|AKAP1	977	+	5.0945573	1.6322547	-1.0	-1.0
chr19	2271289	2271394	ENSG00000273734.1|AC005258.1|AKAP1|AKAP1	901	+	5.3960905	1.002449	-1.0	-1.0
chr19	2269639	2269739	ENSG00000273734.1|AC005258.1|AKAP1|AKAP1	901	+	2.5443184	1.002449	-1.0	-1.0
chr19	2321556	2321781	ENSG00000130332.14|LSM7|AKAP1|AKAP1	951	-	5.54333	1.3059331	-1.0	-1.0
chr19	2351433	2351613	ENSG00000005206.16|SPPL2B|AKAP1|AKAP1	901	+	4.71777	1.002449	-1.0	-1.0
chr19	2352945	2354790	ENSG00000005206.16|SPPL2B|AKAP1|AKAP1	991	+	6.1613555	2.029154	-1.0	-1.0
chr19	2426338	2426438	ENSG00000099800.7|TIMM13|AKAP1|AKAP1	901	-	5.349535	1.002449	-1.0	-1.0
chr19	2425803	2425988	ENSG00000099800.7|TIMM13|AKAP1|AKAP1	901	-	5.512065	1.002449	-1.0	-1.0
chr19	2427438	2427558	ENSG00000099800.7|TIMM13|AKAP1|AKAP1	901	-	5.3980966	1.002449	-1.0	-1.0
chr19	2425693	2425803	ENSG00000099800.7|TIMM13|AKAP1|AKAP1	901	-	5.21436	1.002449	-1.0	-1.0
chr19	2426443	2426968	ENSG00000099800.7|TIMM13|AKAP1|AKAP1	971	-	4.316225	1.5443758	-1.0	-1.0
chr19	2428285	2430950	ENSG00000176619.12|LMNB2|AKAP1|AKAP1	994	-	4.780152	2.2114918	-1.0	-1.0
chr19	2432523	2432848	ENSG00000176619.12|LMNB2|AKAP1|AKAP1	979	-	6.1993876	1.6754742	-1.0	-1.0
chr19	2432873	2433033	ENSG00000176619.12|LMNB2|AKAP1|AKAP1	901	-	5.2748823	1.002449	-1.0	-1.0
chr19	2435065	2435171	ENSG00000176619.12|LMNB2|AKAP1|AKAP1	901	-	5.280718	1.002449	-1.0	-1.0
chr19	2431782	2431892	ENSG00000176619.12|LMNB2|AKAP1|AKAP1	901	-	5.247539	1.002449	-1.0	-1.0
chr19	2433825	2433960	ENSG00000176619.12|LMNB2|AKAP1|AKAP1	901	-	3.3571105	1.002419	-1.0	-1.0
chr19	2431547	2431657	ENSG00000176619.12|LMNB2|AKAP1|AKAP1	901	-	3.5849502	1.002449	-1.0	-1.0
chr19	2477646	2478106	ENSG00000099860.8|GADD45B|AKAP1|AKAP1	968	+	6.2555046	1.4925243	-1.0	-1.0
chr19	2754713	2755928	ENSG00000104969.9|SGTA|AKAP1|AKAP1	1000	-	6.803127	3.8885696	-1.0	-1.0
chr19	2757346	2757446	ENSG00000104969.9|SGTA|AKAP1|AKAP1	901	-	3.3923047	1.002449	-1.0	-1.0
chr19	2757692	2757782	ENSG00000104969.9|SGTA|AKAP1|AKAP1	971	-	6.143089	1.535985	-1.0	-1.0
chr19	2762505	2762644	ENSG00000104969.9|SGTA|AKAP1|AKAP1	901	-	5.5318675	1.002449	-1.0	-1.0
chr19	2879587	2879742	ENSG00000172000.7|ZNF556|AKAP1|AKAP1	901	+	5.2791114	1.002449	-1.0	-1.0
chr19	2879857	2880047	ENSG00000172000.7|ZNF556|AKAP1|AKAP1	920	+	3.1179614	1.0975507	-1.0	-1.0
chr19	3053249	3053794	ENSG00000104964.14|AES|AKAP1|AKAP1	978	-	4.3894615	1.6528141	-1.0	-1.0
chr19	3052934	3053114	ENSG00000104964.14|AES|AKAP1|AKAP1	909	-	4.24156	1.0421706	-1.0	-1.0
chr19	3053824	3053994	ENSG00000104964.14|AES|AKAP1|AKAP1	901	-	5.040438	1.002449	-1.0	-1.0
chr19	3120988	3121188	ENSG00000088256.8|GNA11|AKAP1|AKAP1	921	+	5.7187023	1.1033164	-1.0	-1.0
chr19	3105087	3105192	ENSG00000088256.8|GNA11|AKAP1|AKAP1	901	+	5.143082	1.002449	-1.0	-1.0
chr19	3094524	3094769	ENSG00000088256.8|GNA11|AKAP1|AKAP1	901	+	4.2584825	1.002449	-1.0	-1.0
chr19	3119224	3119354	ENSG00000088256.8|GNA11|AKAP1|AKAP1	901	+	5.2143593	1.0023671	-1.0	-1.0
chr19	3121223	3123978	ENSG00000088256.8|GNA11|AKAP1|AKAP1	987	+	5.078134	1.8801961	-1.0	-1.0
chr19	3193283	3193423	ENSG00000125912.10|NCLN|AKAP1|AKAP1	973	+	5.7160363	1.572367	-1.0	-1.0
chr19	3206261	3206425	ENSG00000125912.10|NCLN|AKAP1|AKAP1	947	+	4.000992	1.2790095	-1.0	-1.0
chr19	3204597	3204737	ENSG00000125912.10|NCLN|AKAP1|AKAP1	961	+	4.5624204	1.4069422	-1.0	-1.0
chr19	3207628	3209575	ENSG00000125912.10|NCLN|AKAP1|AKAP1	1000	+	6.532965	4.6403265	-1.0	-1.0
chr19	3207390	3207490	ENSG00000125912.10|NCLN|AKAP1|AKAP1	988	+	4.044389	1.9059101	-1.0	-1.0
chr19	3185992	3186142	ENSG00000125912.10|NCLN|AKAP1|AKAP1	901	+	3.171875	1.002449	-1.0	-1.0
chr19	3205876	3206021	ENSG00000125912.10|NCLN|AKAP1|AKAP1	930	+	5.312862	1.1540047	-1.0	-1.0
chr19	3204004	3204139	ENSG00000125912.10|NCLN|AKAP1|AKAP1	930	+	3.8474925	1.1560216	-1.0	-1.0
chr19	3463396	3463571	ENSG00000141905.18|NFIC|AKAP1|AKAP1	901	+	5.1878495	1.002449	-1.0	-1.0
chr19	3464476	3464696	ENSG00000141905.18|NFIC|AKAP1|AKAP1	901	+	5.2560573	1.0023779	-1.0	-1.0
chr19	3490821	3491481	ENSG00000129932.8|DOHH|AKAP1|AKAP1	981	-	5.654282	1.7243065	-1.0	-1.0
chr19	3534794	3536229	ENSG00000105325.13|FZR1|AKAP1|AKAP1	984	+	5.553254	1.7935964	-1.0	-1.0
chr19	3539105	3539330	ENSG00000161091.12|MFSD12|AKAP1|AKAP1	901	-	4.968182	1.002449	-1.0	-1.0
chr19	3540203	3540368	ENSG00000161091.12|MFSD12|AKAP1|AKAP1	917	-	5.686443	1.0820252	-1.0	-1.0
chr19	3547454	3547547	ENSG00000161091.12|MFSD12|AKAP1|AKAP1	901	-	5.2499986	1.002449	-1.0	-1.0
chr19	3544198	3544939	ENSG00000161091.12|MFSD12|AKAP1|AKAP1	982	-	4.58741	1.7517744	-1.0	-1.0
chr19	3546254	3546414	ENSG00000161091.12|MFSD12|AKAP1|AKAP1	901	-	3.4648547	1.0023091	-1.0	-1.0
chr19	3546073	3546168	ENSG00000161091.12|MFSD12|AKAP1|AKAP1	901	-	5.6905746	1.002449	-1.0	-1.0
chr19	3538320	3538540	ENSG00000161091.12|MFSD12|AKAP1|AKAP1	935	-	5.6752167	1.1870468	-1.0	-1.0
chr19	3557405	3557573	ENSG00000161091.12|MFSD12|AKAP1|AKAP1	901	-	5.5091896	1.002449	-1.0	-1.0
chr19	3543382	3544198	ENSG00000161091.12|MFSD12|AKAP1|AKAP1	992	-	5.3447495	2.0725436	-1.0	-1.0
chr19	3557170	3557350	ENSG00000161091.12|MFSD12|AKAP1|AKAP1	901	-	3.841251	1.002449	-1.0	-1.0
chr19	3547847	3547967	ENSG00000161091.12|MFSD12|AKAP1|AKAP1	900	-	5.171508	1.0019476	-1.0	-1.0
chr19	3540568	3540748	ENSG00000161091.12|MFSD12|AKAP1|AKAP1	901	-	5.4850845	1.002449	-1.0	-1.0
chr19	3538860	3539100	ENSG00000161091.12|MFSD12|AKAP1|AKAP1	901	-	3.4856744	1.0023977	-1.0	-1.0
chr19	3542860	3543382	ENSG00000161091.12|MFSD12|AKAP1|AKAP1	978	-	5.0081577	1.650335	-1.0	-1.0
chr19	3539420	3539800	ENSG00000161091.12|MFSD12|AKAP1|AKAP1	928	-	5.5694723	1.142468	-1.0	-1.0
chr19	3578593	3578968	ENSG00000064961.18|HMG20B|AKAP1|AKAP1	901	+	4.7840476	1.002449	-1.0	-1.0
chr19	3611335	3611540	ENSG00000105298.13|CACTIN|AKAP1|AKAP1	901	-	5.3909574	1.002449	-1.0	-1.0
chr19	3611560	3611760	ENSG00000105298.13|CACTIN|AKAP1|AKAP1	901	-	5.6189666	1.002449	-1.0	-1.0
chr19	3633037	3633137	ENSG00000186111.9|PIP5K1C|AKAP1|AKAP1	901	-	5.1430826	1.002449	-1.0	-1.0
chr19	3958467	3958932	ENSG00000167657.13|DAPK3|AKAP1|AKAP1	978	-	5.470335	1.6615056	-1.0	-1.0
chr19	3958977	3959132	ENSG00000167657.13|DAPK3|AKAP1|AKAP1	901	-	5.502582	1.002449	-1.0	-1.0
chr19	3979927	3980047	ENSG00000167658.15|EEF2|AKAP1|AKAP1	901	-	2.5358407	1.002449	-1.0	-1.0
chr19	4037235	4037373	ENSG00000105229.6|PIAS4|AKAP1|AKAP1	901	+	5.715242	1.002449	-1.0	-1.0
chr19	4036030	4036515	ENSG00000105229.6|PIAS4|AKAP1|AKAP1	931	+	4.3459754	1.1616496	-1.0	-1.0
chr19	4038085	4038795	ENSG00000105229.6|PIAS4|AKAP1|AKAP1	958	+	4.9225144	1.3803197	-1.0	-1.0
chr19	4036525	4037220	ENSG00000105229.6|PIAS4|AKAP1|AKAP1	938	+	4.711188	1.2099495	-1.0	-1.0
chr19	4034645	4034775	ENSG00000105229.6|PIAS4|AKAP1|AKAP1	901	+	5.1430826	1.002449	-1.0	-1.0
chr19	4038830	4038980	ENSG00000105229.6|PIAS4|AKAP1|AKAP1	905	+	3.9702566	1.0241208	-1.0	-1.0
chr19	4039145	4039305	ENSG00000105229.6|PIAS4|AKAP1|AKAP1	901	+	4.0450935	1.0022237	-1.0	-1.0
chr19	4035640	4036025	ENSG00000105229.6|PIAS4|AKAP1|AKAP1	950	+	4.4811726	1.2980945	-1.0	-1.0
chr19	4037890	4038070	ENSG00000105229.6|PIAS4|AKAP1|AKAP1	901	+	3.097007	1.002449	-1.0	-1.0
chr19	4035000	4035210	ENSG00000105229.6|PIAS4|AKAP1|AKAP1	901	+	5.277113	1.002449	-1.0	-1.0
chr19	4045023	4045128	ENSG00000178951.8|ZBTB7A|AKAP1|AKAP1	901	-	5.1430826	1.002449	-1.0	-1.0
chr19	4065132	4065232	ENSG00000178951.8|ZBTB7A|AKAP1|AKAP1	901	-	5.2499976	1.002449	-1.0	-1.0
chr19	4171382	4171479	ENSG00000060566.13|CREB3L3|AKAP1|AKAP1	901	+	5.249999	1.002449	-1.0	-1.0
chr19	4171760	4173015	ENSG00000060566.13|CREB3L3|AKAP1|AKAP1	994	+	5.4552794	2.1931672	-1.0	-1.0
chr19	4174438	4174633	ENSG00000077463.14|SIRT6|AKAP1|AKAP1	951	-	5.2355475	1.3072604	-1.0	-1.0
chr19	4174273	4174388	ENSG00000077463.14|SIRT6|AKAP1|AKAP1	901	-	5.363325	1.002449	-1.0	-1.0
chr19	4400323	4400547	ENSG00000141985.9|SH3GL1|AKAP1|AKAP1	966	-	4.8910317	1.4715005	-1.0	-1.0
chr19	4364087	4364217	ENSG00000141985.9|SH3GL1|AKAP1|AKAP1	901	-	5.2336707	1.0023788	-1.0	-1.0
chr19	4360384	4361796	ENSG00000141985.9|SH3GL1|AKAP1|AKAP1	995	-	5.1765575	2.3441446	-1.0	-1.0
chr19	4445248	4445443	ENSG00000167671.11|UBXN6|AKAP1|AKAP1	901	-	5.386365	1.002449	-1.0	-1.0
chr19	4501820	4501995	ENSG00000167674.14|HDGFL2|AKAP1|AKAP1	901	+	5.0855546	1.002449	-1.0	-1.0
chr19	4500039	4500204	ENSG00000167674.14|HDGFL2|AKAP1|AKAP1	901	+	5.494912	1.002449	-1.0	-1.0
chr19	4500819	4501004	ENSG00000167674.14|HDGFL2|AKAP1|AKAP1	901	+	5.360728	1.002449	-1.0	-1.0
chr19	4494290	4494440	ENSG00000167674.14|HDGFL2|AKAP1|AKAP1	901	+	5.0928373	1.002449	-1.0	-1.0
chr19	4501435	4501660	ENSG00000167674.14|HDGFL2|AKAP1|AKAP1	928	+	4.9247212	1.1416577	-1.0	-1.0
chr19	4537235	4537650	ENSG00000267385.1|AC011498.4|AKAP1|AKAP1	969	-	4.828594	1.5038358	-1.0	-1.0
chr19	4536990	4537205	ENSG00000267385.1|AC011498.4|AKAP1|AKAP1	901	-	5.549876	1.002449	-1.0	-1.0
chr19	4538135	4538260	ENSG00000267385.1|AC011498.4|AKAP1|AKAP1	901	-	5.1430826	1.002449	-1.0	-1.0
chr19	4537815	4538010	ENSG00000267385.1|AC011498.4|AKAP1|AKAP1	901	-	4.3755083	1.002449	-1.0	-1.0
chr19	4538380	4538480	ENSG00000267385.1|AC011498.4|AKAP1|AKAP1	901	-	5.143082	1.002449	-1.0	-1.0
chr19	4537818	4538008	ENSG00000171236.9|LRG1|AKAP1|AKAP1	901	-	4.2906218	1.002449	-1.0	-1.0
chr19	4536993	4537208	ENSG00000171236.9|LRG1|AKAP1|AKAP1	901	-	5.529557	1.002449	-1.0	-1.0
chr19	4538133	4538238	ENSG00000171236.9|LRG1|AKAP1|AKAP1	901	-	5.1430826	1.002449	-1.0	-1.0
chr19	4538378	4538478	ENSG00000171236.9|LRG1|AKAP1|AKAP1	901	-	5.143082	1.002449	-1.0	-1.0
chr19	4537233	4537648	ENSG00000171236.9|LRG1|AKAP1|AKAP1	967	-	4.750304	1.4857222	-1.0	-1.0
chr19	4544162	4544392	ENSG00000167680.15|SEMA6B|AKAP1|AKAP1	964	-	3.9973722	1.4434801	-1.0	-1.0
chr19	4548282	4548392	ENSG00000167680.15|SEMA6B|AKAP1|AKAP1	901	-	5.1430826	1.002449	-1.0	-1.0
chr19	4542592	4543397	ENSG00000167680.15|SEMA6B|AKAP1|AKAP1	959	-	3.4648914	1.3881555	-1.0	-1.0
chr19	4543432	4543682	ENSG00000167680.15|SEMA6B|AKAP1|AKAP1	915	-	3.4403462	1.0719461	-1.0	-1.0
chr19	4651901	4652156	ENSG00000185361.8|TNFAIP8L1|AKAP1|AKAP1	901	+	5.31408	1.002449	-1.0	-1.0
chr19	4653126	4653511	ENSG00000185361.8|TNFAIP8L1|AKAP1|AKAP1	988	+	6.0563054	1.9042245	-1.0	-1.0
chr19	4652416	4653106	ENSG00000185361.8|TNFAIP8L1|AKAP1|AKAP1	996	+	6.5469613	2.3497863	-1.0	-1.0
chr19	4654196	4654891	ENSG00000185361.8|TNFAIP8L1|AKAP1|AKAP1	998	+	5.769565	2.6846738	-1.0	-1.0
chr19	4653596	4654146	ENSG00000185361.8|TNFAIP8L1|AKAP1|AKAP1	946	+	4.8673472	1.2637231	-1.0	-1.0
chr19	4655021	4655231	ENSG00000185361.8|TNFAIP8L1|AKAP1|AKAP1	901	+	5.476042	1.002449	-1.0	-1.0
chr19	4670160	4670270	ENSG00000074842.7|MYDGF|AKAP1|AKAP1	911	-	2.9470751	1.0502264	-1.0	-1.0
chr19	4657544	4658079	ENSG00000074842.7|MYDGF|AKAP1|AKAP1	1000	-	5.9197645	3.6168342	-1.0	-1.0
chr19	4676258	4676656	ENSG00000142002.16|DPP9|AKAP1|AKAP1	980	-	5.4126954	1.696237	-1.0	-1.0
chr19	4675983	4676238	ENSG00000142002.16|DPP9|AKAP1|AKAP1	962	-	3.8956163	1.4255688	-1.0	-1.0
chr19	4675323	4675843	ENSG00000142002.16|DPP9|AKAP1|AKAP1	925	-	5.073459	1.1246101	-1.0	-1.0
chr19	4793940	4794130	ENSG00000141965.4|FEM1A|AKAP1|AKAP1	901	+	5.3524823	1.002449	-1.0	-1.0
chr19	4794480	4794675	ENSG00000141965.4|FEM1A|AKAP1|AKAP1	946	+	5.774683	1.2671101	-1.0	-1.0
chr19	4795160	4795280	ENSG00000141965.4|FEM1A|AKAP1|AKAP1	901	+	5.2286158	1.002449	-1.0	-1.0
chr19	4838940	4839200	ENSG00000105355.8|PLIN3|AKAP1|AKAP1	938	-	4.6069145	1.2085725	-1.0	-1.0
chr19	4838380	4838635	ENSG00000105355.8|PLIN3|AKAP1|AKAP1	936	-	4.893414	1.1966345	-1.0	-1.0
chr19	4838665	4838815	ENSG00000105355.8|PLIN3|AKAP1|AKAP1	902	-	3.619148	1.0072104	-1.0	-1.0
chr19	4961411	4961576	ENSG00000276043.4|UHRF1|AKAP1|AKAP1	901	+	5.257705	1.002449	-1.0	-1.0
chr19	5151409	5151789	ENSG00000127663.14|KDM4B|AKAP1|AKAP1	901	+	4.284403	1.002449	-1.0	-1.0
chr19	5152059	5152649	ENSG00000127663.14|KDM4B|AKAP1|AKAP1	985	+	5.5850754	1.8275561	-1.0	-1.0
chr19	5153119	5153544	ENSG00000127663.14|KDM4B|AKAP1|AKAP1	969	+	5.3129416	1.5144771	-1.0	-1.0
chr19	5152664	5152799	ENSG00000127663.14|KDM4B|AKAP1|AKAP1	901	+	5.3064456	1.002449	-1.0	-1.0
chr19	5207921	5208031	ENSG00000105426.16|PTPRS|AKAP1|AKAP1	901	-	5.500955	1.002449	-1.0	-1.0
chr19	5210468	5210573	ENSG00000105426.16|PTPRS|AKAP1|AKAP1	901	-	3.3571105	1.002449	-1.0	-1.0
chr19	5206062	5206362	ENSG00000105426.16|PTPRS|AKAP1|AKAP1	959	-	4.300461	1.3921257	-1.0	-1.0
chr19	5206367	5206837	ENSG00000105426.16|PTPRS|AKAP1|AKAP1	997	-	4.8976192	2.5155451	-1.0	-1.0
chr19	5205492	5206032	ENSG00000105426.16|PTPRS|AKAP1|AKAP1	977	-	4.0819936	1.6321853	-1.0	-1.0
chr19	5690245	5690410	ENSG00000130255.12|RPL36|AKAP1|AKAP1	926	+	3.7570562	1.1324936	-1.0	-1.0
chr19	5691670	5691800	ENSG00000130255.12|RPL36|AKAP1|AKAP1	901	+	5.4125934	1.0023671	-1.0	-1.0
chr19	5691270	5691485	ENSG00000130255.12|RPL36|AKAP1|AKAP1	972	+	3.7586129	1.5558846	-1.0	-1.0
chr19	5690425	5690555	ENSG00000130255.12|RPL36|AKAP1|AKAP1	901	+	4.033907	1.002449	-1.0	-1.0
chr19	5691510	5691645	ENSG00000130255.12|RPL36|AKAP1|AKAP1	907	+	3.1910508	1.0304676	-1.0	-1.0
chr19	5832344	5832444	ENSG00000156413.13|FUT6|AKAP1|AKAP1	901	-	3.3219159	1.002449	-1.0	-1.0
chr19	5830854	5831454	ENSG00000156413.13|FUT6|AKAP1|AKAP1	989	-	5.4919887	1.9505084	-1.0	-1.0
chr19	5896394	5896584	ENSG00000174886.12|NDUFA11|AKAP1|AKAP1	901	-	4.6686153	1.002449	-1.0	-1.0
chr19	5896457	5896582	ENSG00000267740.5|AC024592.3|AKAP1|AKAP1	901	-	3.6045814	1.002449	-1.0	-1.0
chr19	5916473	5917423	ENSG00000031823.14|RANBP3|AKAP1|AKAP1	969	-	4.580522	1.5119967	-1.0	-1.0
chr19	5917823	5917943	ENSG00000031823.14|RANBP3|AKAP1|AKAP1	901	-	5.1430826	1.002449	-1.0	-1.0
chr19	5916173	5916363	ENSG00000031823.14|RANBP3|AKAP1|AKAP1	901	-	5.2519445	1.0023465	-1.0	-1.0
chr19	6212053	6213108	ENSG00000130382.8|MLLT1|AKAP1|AKAP1	968	-	4.8008595	1.4985874	-1.0	-1.0
chr19	6211783	6212053	ENSG00000130382.8|MLLT1|AKAP1|AKAP1	901	-	4.962957	1.002449	-1.0	-1.0
chr19	6230589	6230689	ENSG00000130382.8|MLLT1|AKAP1|AKAP1	901	-	5.1430826	1.002449	-1.0	-1.0
chr19	6211158	6211698	ENSG00000130382.8|MLLT1|AKAP1|AKAP1	935	-	5.5506763	1.1859899	-1.0	-1.0
chr19	6210768	6210983	ENSG00000130382.8|MLLT1|AKAP1|AKAP1	929	-	4.9573298	1.1491177	-1.0	-1.0
chr19	6379628	6380113	ENSG00000125651.13|GTF2F1|AKAP1|AKAP1	952	-	4.1809163	1.3151231	-1.0	-1.0
chr19	6417980	6418079	ENSG00000088247.17|KHSRP|AKAP1|AKAP1	901	-	3.3219159	1.002449	-1.0	-1.0
chr19	6414120	6414456	ENSG00000088247.17|KHSRP|AKAP1|AKAP1	1000	-	5.0674267	4.841869	-1.0	-1.0
chr19	6416737	6416877	ENSG00000088247.17|KHSRP|AKAP1|AKAP1	978	-	5.5293074	1.665132	-1.0	-1.0
chr19	6424572	6424672	ENSG00000088247.17|KHSRP|AKAP1|AKAP1	901	-	3.3219159	1.002449	-1.0	-1.0
chr19	6413347	6414120	ENSG00000088247.17|KHSRP|AKAP1|AKAP1	1000	-	4.800916	3.686641	-1.0	-1.0
chr19	6416539	6416650	ENSG00000088247.17|KHSRP|AKAP1|AKAP1	927	-	5.1800785	1.1345963	-1.0	-1.0
chr19	6415559	6415729	ENSG00000088247.17|KHSRP|AKAP1|AKAP1	906	-	2.6742845	1.0247614	-1.0	-1.0
chr19	6414456	6415296	ENSG00000088247.17|KHSRP|AKAP1|AKAP1	1000	-	4.661565	3.9602253	-1.0	-1.0
chr19	6678098	6678233	ENSG00000125730.16|C3|AKAP1|AKAP1	920	-	2.4463522	1.0974181	-1.0	-1.0
chr19	6718452	6718562	ENSG00000125730.16|C3|AKAP1|AKAP1	901	-	5.347393	1.002449	-1.0	-1.0
chr19	6708374	6708474	ENSG00000125730.16|C3|AKAP1|AKAP1	901	-	5.3495355	1.002449	-1.0	-1.0
chr19	6717611	6717731	ENSG00000125730.16|C3|AKAP1|AKAP1	952	-	4.478316	1.3153857	-1.0	-1.0
chr19	6718717	6718827	ENSG00000125730.16|C3|AKAP1|AKAP1	901	-	5.1430826	1.002449	-1.0	-1.0
chr19	6717196	6717541	ENSG00000125730.16|C3|AKAP1|AKAP1	938	-	4.098731	1.2075152	-1.0	-1.0
chr19	6707934	6708074	ENSG00000125730.16|C3|AKAP1|AKAP1	918	-	2.989667	1.0882115	-1.0	-1.0
chr19	6718842	6718942	ENSG00000125730.16|C3|AKAP1|AKAP1	901	-	5.249998	1.002449	-1.0	-1.0
chr19	6707278	6707413	ENSG00000125730.16|C3|AKAP1|AKAP1	901	-	2.5738266	1.0063219	-1.0	-1.0
chr19	6719032	6719167	ENSG00000125730.16|C3|AKAP1|AKAP1	901	-	3.4498315	1.002449	-1.0	-1.0
chr19	6716846	6717046	ENSG00000125730.16|C3|AKAP1|AKAP1	925	-	5.699944	1.124443	-1.0	-1.0
chr19	6717570	6717735	ENSG00000276980.1|AC008760.2|AKAP1|AKAP1	945	-	4.29402	1.2577074	-1.0	-1.0
chr19	6716845	6717045	ENSG00000276980.1|AC008760.2|AKAP1|AKAP1	925	-	5.7001348	1.1267501	-1.0	-1.0
chr19	6717200	6717540	ENSG00000276980.1|AC008760.2|AKAP1|AKAP1	938	-	4.1090307	1.2079556	-1.0	-1.0
chr19	7115784	7116014	ENSG00000171105.13|INSR|AKAP1|AKAP1	901	-	5.190498	1.002449	-1.0	-1.0
chr19	7115594	7115714	ENSG00000171105.13|INSR|AKAP1|AKAP1	901	-	5.269906	1.002449	-1.0	-1.0
chr19	7470125	7470241	ENSG00000268861.6|AC008878.3|AKAP1|AKAP1	966	+	5.99453	1.4705843	-1.0	-1.0
chr19	7470561	7470778	ENSG00000268861.6|AC008878.3|AKAP1|AKAP1	912	+	5.5905876	1.0552857	-1.0	-1.0
chr19	7470241	7470491	ENSG00000268861.6|AC008878.3|AKAP1|AKAP1	950	+	5.84893	1.3052883	-1.0	-1.0
chr19	7471003	7471178	ENSG00000268861.6|AC008878.3|AKAP1|AKAP1	901	+	5.17363	1.002449	-1.0	-1.0
chr19	7472288	7472388	ENSG00000268861.6|AC008878.3|AKAP1|AKAP1	901	+	5.1430826	1.002449	-1.0	-1.0
chr19	7471513	7471798	ENSG00000268861.6|AC008878.3|AKAP1|AKAP1	901	+	5.2792916	1.002449	-1.0	-1.0
chr19	7470778	7470988	ENSG00000268861.6|AC008878.3|AKAP1|AKAP1	962	+	5.8786716	1.4154972	-1.0	-1.0
chr19	7471903	7472128	ENSG00000268861.6|AC008878.3|AKAP1|AKAP1	909	+	4.352089	1.0386267	-1.0	-1.0
chr19	7471005	7471175	ENSG00000104880.17|ARHGEF18|AKAP1|AKAP1	901	+	5.164466	1.002449	-1.0	-1.0
chr19	7470560	7470990	ENSG00000104880.17|ARHGEF18|AKAP1|AKAP1	938	+	5.6806746	1.2079543	-1.0	-1.0
chr19	7471910	7472130	ENSG00000104880.17|ARHGEF18|AKAP1|AKAP1	913	+	4.3290534	1.060722	-1.0	-1.0
chr19	7470125	7470485	ENSG00000104880.17|ARHGEF18|AKAP1|AKAP1	941	+	5.753301	1.2309864	-1.0	-1.0
chr19	7471515	7471805	ENSG00000104880.17|ARHGEF18|AKAP1|AKAP1	901	+	5.274535	1.0024334	-1.0	-1.0
chr19	7900835	7901995	ENSG00000171017.10|LRRC8E|AKAP1|AKAP1	992	+	6.450933	2.1069307	-1.0	-1.0
chr19	7900625	7900785	ENSG00000171017.10|LRRC8E|AKAP1|AKAP1	901	+	5.7402735	1.002449	-1.0	-1.0
chr19	7914126	7914321	ENSG00000076984.17|MAP2K7|AKAP1|AKAP1	930	+	4.378349	1.1554476	-1.0	-1.0
chr19	7912361	7912501	ENSG00000076984.17|MAP2K7|AKAP1|AKAP1	901	+	3.3805735	1.002449	-1.0	-1.0
chr19	7912606	7912706	ENSG00000076984.17|MAP2K7|AKAP1|AKAP1	901	+	2.8579764	1.002449	-1.0	-1.0
chr19	7912726	7913296	ENSG00000076984.17|MAP2K7|AKAP1|AKAP1	967	+	5.2918563	1.4814898	-1.0	-1.0
chr19	7913861	7913966	ENSG00000076984.17|MAP2K7|AKAP1|AKAP1	901	+	5.1430826	1.002449	-1.0	-1.0
chr19	7913391	7913616	ENSG00000076984.17|MAP2K7|AKAP1|AKAP1	943	+	4.508892	1.243601	-1.0	-1.0
chr19	7922639	7923209	ENSG00000104976.11|SNAPC2|AKAP1|AKAP1	915	+	5.5302353	1.0714592	-1.0	-1.0
chr19	7922489	7922639	ENSG00000104976.11|SNAPC2|AKAP1|AKAP1	901	+	5.39609	1.002449	-1.0	-1.0
chr19	7926902	7927097	ENSG00000104980.7|TIMM44|AKAP1|AKAP1	928	-	5.45021	1.1446147	-1.0	-1.0
chr19	7962843	7963128	ENSG00000066044.14|ELAVL1|AKAP1|AKAP1	969	-	4.482468	1.5128653	-1.0	-1.0
chr19	8261939	8262394	ENSG00000090661.11|CERS4|AKAP1|AKAP1	935	+	4.766352	1.1855704	-1.0	-1.0
chr19	8249167	8249357	ENSG00000090661.11|CERS4|AKAP1|AKAP1	940	+	5.1284275	1.2183043	-1.0	-1.0
chr19	8302126	8302436	ENSG00000167775.10|CD320|AKAP1|AKAP1	997	-	6.809566	2.4916804	-1.0	-1.0
chr19	8302456	8302605	ENSG00000167775.10|CD320|AKAP1|AKAP1	939	-	3.8908448	1.2151275	-1.0	-1.0
chr19	8303854	8304024	ENSG00000167775.10|CD320|AKAP1|AKAP1	901	-	3.7793758	1.0023073	-1.0	-1.0
chr19	8302776	8302876	ENSG00000167775.10|CD320|AKAP1|AKAP1	901	-	3.3923051	1.002449	-1.0	-1.0
chr19	8321963	8322168	ENSG00000233927.4|RPS28|AKAP1|AKAP1	930	+	3.9282014	1.156629	-1.0	-1.0
chr19	8373834	8374344	ENSG00000167772.11|ANGPTL4|AKAP1|AKAP1	983	+	6.4030876	1.7588605	-1.0	-1.0
chr19	8403442	8404434	ENSG00000185236.11|RAB11B|AKAP1|AKAP1	998	+	5.336741	2.7634392	-1.0	-1.0
chr19	8390308	8390456	ENSG00000185236.11|RAB11B|AKAP1|AKAP1	933	+	3.786651	1.171079	-1.0	-1.0
chr19	9161703	9161868	ENSG00000130803.14|ZNF317|AKAP1|AKAP1	901	+	5.260991	1.002449	-1.0	-1.0
chr19	9162023	9162123	ENSG00000130803.14|ZNF317|AKAP1|AKAP1	901	+	5.1430826	1.002449	-1.0	-1.0
chr19	9162123	9162238	ENSG00000130803.14|ZNF317|AKAP1|AKAP1	901	+	5.2481537	1.002423	-1.0	-1.0
chr19	9811546	9811717	ENSG00000127452.8|FBXL12|AKAP1|AKAP1	903	-	3.9206338	1.0137938	-1.0	-1.0
chr19	9828331	9828431	ENSG00000198258.10|UBL5|AKAP1|AKAP1	901	+	3.3219156	1.0023448	-1.0	-1.0
chr19	9829911	9830115	ENSG00000198258.10|UBL5|AKAP1|AKAP1	976	+	3.962276	1.6270465	-1.0	-1.0
chr19	9849159	9849259	ENSG00000127445.13|PIN1|AKAP1|AKAP1	901	+	5.1430826	1.002449	-1.0	-1.0
chr19	9849259	9849659	ENSG00000127445.13|PIN1|AKAP1|AKAP1	936	+	5.295652	1.1939324	-1.0	-1.0
chr19	10092349	10092529	ENSG00000130813.17|C19orf66|AKAP1|AKAP1	901	+	5.220169	1.002449	-1.0	-1.0
chr19	10111719	10111819	ENSG00000243207.6|PPAN-P2RY11|AKAP1|AKAP1	901	+	5.143082	1.002449	-1.0	-1.0
chr19	10111354	10111534	ENSG00000243207.6|PPAN-P2RY11|AKAP1|AKAP1	922	+	4.886554	1.1069309	-1.0	-1.0
chr19	10111594	10111699	ENSG00000243207.6|PPAN-P2RY11|AKAP1|AKAP1	901	+	2.9068859	1.002449	-1.0	-1.0
chr19	10111369	10111534	ENSG00000130810.19|PPAN|AKAP1|AKAP1	923	+	4.9983134	1.1144766	-1.0	-1.0
chr19	10111597	10111697	ENSG00000244165.1|P2RY11|AKAP1|AKAP1	901	+	2.9068859	1.002449	-1.0	-1.0
chr19	10223394	10223589	ENSG00000130816.14|DNMT1|AKAP1|AKAP1	901	-	5.309721	1.002449	-1.0	-1.0
chr19	10222659	10222859	ENSG00000130816.14|DNMT1|AKAP1|AKAP1	901	-	5.183176	1.002449	-1.0	-1.0
chr19	10222664	10222859	ENSG00000267534.2|S1PR2|AKAP1|AKAP1	901	-	5.188904	1.002449	-1.0	-1.0
chr19	10223394	10223589	ENSG00000267534.2|S1PR2|AKAP1|AKAP1	901	-	5.309721	1.002449	-1.0	-1.0
chr19	10284782	10284882	ENSG00000090339.8|ICAM1|AKAP1|AKAP1	901	+	3.392305	1.002449	-1.0	-1.0
chr19	10285214	10286615	ENSG00000090339.8|ICAM1|AKAP1|AKAP1	999	+	6.1033483	3.066402	-1.0	-1.0
chr19	10284897	10285028	ENSG00000090339.8|ICAM1|AKAP1|AKAP1	901	+	4.011536	1.002449	-1.0	-1.0
chr19	10316544	10316649	ENSG00000267303.1|AC011511.4|AKAP1|AKAP1	901	-	5.439822	1.002449	-1.0	-1.0
chr19	10316704	10316814	ENSG00000267303.1|AC011511.4|AKAP1|AKAP1	901	-	4.815841	1.002449	-1.0	-1.0
chr19	10316264	10316379	ENSG00000267303.1|AC011511.4|AKAP1|AKAP1	901	-	3.488491	1.0024354	-1.0	-1.0
chr19	10316864	10317009	ENSG00000267303.1|AC011511.4|AKAP1|AKAP1	911	-	2.9513865	1.0499758	-1.0	-1.0
chr19	10316706	10316816	ENSG00000161847.13|RAVER1|AKAP1|AKAP1	901	-	4.8956633	1.002449	-1.0	-1.0
chr19	10317326	10317426	ENSG00000161847.13|RAVER1|AKAP1|AKAP1	901	-	5.442646	1.002449	-1.0	-1.0
chr19	10316906	10317011	ENSG00000161847.13|RAVER1|AKAP1|AKAP1	901	-	3.0849552	1.002449	-1.0	-1.0
chr19	10316541	10316651	ENSG00000161847.13|RAVER1|AKAP1|AKAP1	901	-	5.376548	1.002449	-1.0	-1.0
chr19	10316266	10316381	ENSG00000161847.13|RAVER1|AKAP1|AKAP1	901	-	3.5375905	1.002449	-1.0	-1.0
chr19	10393258	10393363	ENSG00000105401.8|CDC37|AKAP1|AKAP1	901	-	5.196541	1.002449	-1.0	-1.0
chr19	10391133	10391613	ENSG00000105401.8|CDC37|AKAP1|AKAP1	971	-	3.7090158	1.5447153	-1.0	-1.0
chr19	10486219	10486559	ENSG00000079999.13|KEAP1|AKAP1|AKAP1	924	-	4.9014425	1.1197519	-1.0	-1.0
chr19	10553222	10553502	ENSG00000129347.19|KRI1|AKAP1|AKAP1	901	-	5.227292	1.002449	-1.0	-1.0
chr19	10572940	10573040	ENSG00000129354.11|AP1M2|AKAP1|AKAP1	901	-	5.143082	1.002449	-1.0	-1.0
chr19	10643436	10643551	ENSG00000129353.14|SLC44A2|AKAP1|AKAP1	901	+	5.1430826	1.002449	-1.0	-1.0
chr19	10643581	10644141	ENSG00000129353.14|SLC44A2|AKAP1|AKAP1	947	+	5.7700253	1.2798221	-1.0	-1.0
chr19	10644201	10644536	ENSG00000129353.14|SLC44A2|AKAP1|AKAP1	901	+	5.4059997	1.002449	-1.0	-1.0
chr19	10690418	10690528	ENSG00000129351.17|ILF3|AKAP1|AKAP1	901	+	3.3923051	1.002449	-1.0	-1.0
chr19	10689643	10690183	ENSG00000129351.17|ILF3|AKAP1|AKAP1	974	+	4.6062913	1.5898378	-1.0	-1.0
chr19	10690223	10690393	ENSG00000129351.17|ILF3|AKAP1|AKAP1	901	+	5.516742	1.002449	-1.0	-1.0
chr19	10691203	10691533	ENSG00000129351.17|ILF3|AKAP1|AKAP1	901	+	5.107126	1.002449	-1.0	-1.0
chr19	10690553	10690828	ENSG00000129351.17|ILF3|AKAP1|AKAP1	903	+	4.3997307	1.0149001	-1.0	-1.0
chr19	10690838	10691118	ENSG00000129351.17|ILF3|AKAP1|AKAP1	912	+	3.9323442	1.0579237	-1.0	-1.0
chr19	10691873	10692018	ENSG00000129351.17|ILF3|AKAP1|AKAP1	903	+	3.8635166	1.0132576	-1.0	-1.0
chr19	10830987	10831903	ENSG00000079805.16|DNM2|AKAP1|AKAP1	998	+	5.395902	2.60248	-1.0	-1.0
chr19	10830126	10830431	ENSG00000079805.16|DNM2|AKAP1|AKAP1	931	+	3.5654402	1.1596682	-1.0	-1.0
chr19	10832413	10832528	ENSG00000079805.16|DNM2|AKAP1|AKAP1	901	+	5.3677545	1.002449	-1.0	-1.0
chr19	10832938	10833073	ENSG00000079805.16|DNM2|AKAP1|AKAP1	901	+	4.5052447	1.002449	-1.0	-1.0
chr19	10836088	10836248	ENSG00000099203.6|TMED1|AKAP1|AKAP1	901	-	5.5314445	1.002449	-1.0	-1.0
chr19	10832437	10833077	ENSG00000099203.6|TMED1|AKAP1|AKAP1	994	-	5.2175374	2.1979918	-1.0	-1.0
chr19	10920838	10920938	ENSG00000142453.11|CARM1|AKAP1|AKAP1	901	+	5.1430826	1.002449	-1.0	-1.0
chr19	10921023	10921127	ENSG00000142453.11|CARM1|AKAP1|AKAP1	901	+	5.2463093	1.002449	-1.0	-1.0
chr19	10921559	10921674	ENSG00000142453.11|CARM1|AKAP1|AKAP1	901	+	5.1430826	1.002449	-1.0	-1.0
chr19	10921734	10923070	ENSG00000142453.11|CARM1|AKAP1|AKAP1	998	+	5.607847	2.6588302	-1.0	-1.0
chr19	10924062	10924187	ENSG00000130733.10|YIPF2|AKAP1|AKAP1	901	-	5.4647713	1.002449	-1.0	-1.0
chr19	10927837	10927937	ENSG00000130733.10|YIPF2|AKAP1|AKAP1	901	-	5.1430826	1.002449	-1.0	-1.0
chr19	10923514	10923677	ENSG00000130733.10|YIPF2|AKAP1|AKAP1	901	-	3.1256168	1.002449	-1.0	-1.0
chr19	10922184	10923407	ENSG00000130733.10|YIPF2|AKAP1|AKAP1	1000	-	6.532613	3.5947871	-1.0	-1.0
chr19	10930704	10930944	ENSG00000142444.6|TIMM29|AKAP1|AKAP1	949	+	4.719159	1.2953401	-1.0	-1.0
chr19	10929803	10930324	ENSG00000142444.6|TIMM29|AKAP1|AKAP1	970	+	4.8536725	1.5244076	-1.0	-1.0
chr19	10930324	10930494	ENSG00000142444.6|TIMM29|AKAP1|AKAP1	901	+	5.3378687	1.002449	-1.0	-1.0
chr19	11133320	11133816	ENSG00000130164.13|LDLR|AKAP1|AKAP1	971	+	4.5441427	1.5361952	-1.0	-1.0
chr19	11132645	11133040	ENSG00000130164.13|LDLR|AKAP1|AKAP1	970	+	4.2749667	1.5277418	-1.0	-1.0
chr19	11133165	11133275	ENSG00000130164.13|LDLR|AKAP1|AKAP1	901	+	3.5387604	1.002449	-1.0	-1.0
chr19	11129460	11129565	ENSG00000130164.13|LDLR|AKAP1|AKAP1	901	+	5.442645	1.002449	-1.0	-1.0
chr19	11131280	11132495	ENSG00000130164.13|LDLR|AKAP1|AKAP1	998	+	5.7941175	2.7508793	-1.0	-1.0
chr19	11146998	11147133	ENSG00000161888.11|SPC24|AKAP1|AKAP1	901	-	5.1430826	1.002449	-1.0	-1.0
chr19	11147183	11147283	ENSG00000161888.11|SPC24|AKAP1|AKAP1	901	-	5.143082	1.002449	-1.0	-1.0
chr19	11146748	11146998	ENSG00000161888.11|SPC24|AKAP1|AKAP1	981	-	6.1938486	1.728149	-1.0	-1.0
chr19	11145813	11146568	ENSG00000161888.11|SPC24|AKAP1|AKAP1	994	-	4.694239	2.2585824	-1.0	-1.0
chr19	11209108	11209308	ENSG00000130158.13|DOCK6|AKAP1|AKAP1	901	-	5.386929	1.002449	-1.0	-1.0
chr19	11241444	11241549	ENSG00000130173.13|ANGPTL8|AKAP1|AKAP1	970	+	5.934145	1.5264574	-1.0	-1.0
chr19	11240149	11240249	ENSG00000130173.13|ANGPTL8|AKAP1|AKAP1	901	+	2.5849602	1.002449	-1.0	-1.0
chr19	11239617	11239752	ENSG00000130173.13|ANGPTL8|AKAP1|AKAP1	967	+	4.1197753	1.4762425	-1.0	-1.0
chr19	11241659	11241943	ENSG00000130173.13|ANGPTL8|AKAP1|AKAP1	999	+	5.005136	3.0609233	-1.0	-1.0
chr19	11450428	11450963	ENSG00000130175.9|PRKCSH|AKAP1|AKAP1	999	+	4.265149	2.9520342	-1.0	-1.0
chr19	11449987	11450428	ENSG00000130175.9|PRKCSH|AKAP1|AKAP1	1000	+	5.671274	3.3118625	-1.0	-1.0
chr19	11449435	11449987	ENSG00000130175.9|PRKCSH|AKAP1|AKAP1	971	+	4.0895963	1.5320328	-1.0	-1.0
chr19	11449048	11449175	ENSG00000130175.9|PRKCSH|AKAP1|AKAP1	944	+	4.4319644	1.2541233	-1.0	-1.0
chr19	11553421	11553646	ENSG00000130165.10|ELOF1|AKAP1|AKAP1	974	-	6.102751	1.5879414	-1.0	-1.0
chr19	11553161	11553296	ENSG00000130165.10|ELOF1|AKAP1|AKAP1	901	-	5.354705	1.002449	-1.0	-1.0
chr19	12668045	12668420	ENSG00000269590.1|AC010422.5|AKAP1|AKAP1	983	-	5.282552	1.7694536	-1.0	-1.0
chr19	12668550	12668655	ENSG00000269590.1|AC010422.5|AKAP1|AKAP1	901	-	5.1430826	1.002449	-1.0	-1.0
chr19	12668070	12668420	ENSG00000105583.9|WDR83OS|AKAP1|AKAP1	985	-	5.272737	1.8364387	-1.0	-1.0
chr19	12701330	12701435	ENSG00000105576.15|TNPO2|AKAP1|AKAP1	901	-	3.4594193	1.002449	-1.0	-1.0
chr19	12699193	12701238	ENSG00000105576.15|TNPO2|AKAP1|AKAP1	994	-	4.7303524	2.251666	-1.0	-1.0
chr19	12730824	12730979	ENSG00000123144.10|TRIR|AKAP1|AKAP1	901	-	5.394294	1.002449	-1.0	-1.0
chr19	12796917	12797152	ENSG00000095066.11|HOOK2|AKAP1|AKAP1	965	-	3.0583014	1.4511936	-1.0	-1.0
chr19	12796919	12797154	ENSG00000167815.11|PRDX2|AKAP1|AKAP1	966	-	3.0947933	1.46737	-1.0	-1.0
chr19	12875470	12875575	ENSG00000105612.8|DNASE2|AKAP1|AKAP1	901	-	5.1430826	1.002449	-1.0	-1.0
chr19	12943837	12944489	ENSG00000179218.13|CALR|AKAP1|AKAP1	988	+	2.9512856	1.9221492	-1.0	-1.0
chr19	12953150	12953300	ENSG00000179262.9|RAD23A|AKAP1|AKAP1	911	+	3.6052878	1.0525274	-1.0	-1.0
chr19	12953455	12953570	ENSG00000179262.9|RAD23A|AKAP1|AKAP1	901	+	5.441233	1.002449	-1.0	-1.0
chr19	13097979	13098079	ENSG00000008441.16|NFIX|AKAP1|AKAP1	901	+	5.143082	1.002449	-1.0	-1.0
chr19	13095254	13095369	ENSG00000008441.16|NFIX|AKAP1|AKAP1	901	+	5.143082	1.002449	-1.0	-1.0
chr19	13096274	13096419	ENSG00000008441.16|NFIX|AKAP1|AKAP1	901	+	5.289076	1.002449	-1.0	-1.0
chr19	13095434	13095554	ENSG00000008441.16|NFIX|AKAP1|AKAP1	901	+	5.1430826	1.002449	-1.0	-1.0
chr19	13138371	13138831	ENSG00000160877.5|NACC1|AKAP1|AKAP1	968	+	4.7740717	1.4942844	-1.0	-1.0
chr19	13140501	13140621	ENSG00000160877.5|NACC1|AKAP1|AKAP1	901	+	4.563882	1.002449	-1.0	-1.0
chr19	13140681	13140886	ENSG00000160877.5|NACC1|AKAP1|AKAP1	912	+	2.8696017	1.0543348	-1.0	-1.0
chr19	13139271	13139376	ENSG00000160877.5|NACC1|AKAP1|AKAP1	901	+	5.1430826	1.002449	-1.0	-1.0
chr19	13139801	13140206	ENSG00000160877.5|NACC1|AKAP1|AKAP1	961	+	5.134069	1.4142829	-1.0	-1.0
chr19	13138836	13139091	ENSG00000160877.5|NACC1|AKAP1|AKAP1	903	+	4.308483	1.0145571	-1.0	-1.0
chr19	13139146	13139261	ENSG00000160877.5|NACC1|AKAP1|AKAP1	901	+	5.4385724	1.002449	-1.0	-1.0
chr19	13139416	13139626	ENSG00000160877.5|NACC1|AKAP1|AKAP1	939	+	3.2207747	1.2169564	-1.0	-1.0
chr19	13144147	13144247	ENSG00000104915.14|STX10|AKAP1|AKAP1	901	-	5.1430826	1.002449	-1.0	-1.0
chr19	13144322	13144422	ENSG00000104915.14|STX10|AKAP1|AKAP1	901	-	5.143082	1.002449	-1.0	-1.0
chr19	13153234	13153559	ENSG00000160888.6|IER2|AKAP1|AKAP1	901	+	3.9270408	1.002449	-1.0	-1.0
chr19	13154144	13154459	ENSG00000160888.6|IER2|AKAP1|AKAP1	982	+	5.409069	1.7368422	-1.0	-1.0
chr19	13153909	13154139	ENSG00000160888.6|IER2|AKAP1|AKAP1	963	+	5.866753	1.4370711	-1.0	-1.0
chr19	13152934	13153084	ENSG00000160888.6|IER2|AKAP1|AKAP1	901	+	5.0083475	1.002286	-1.0	-1.0
chr19	13152294	13152444	ENSG00000160888.6|IER2|AKAP1|AKAP1	901	+	4.102935	1.0023739	-1.0	-1.0
chr19	13152029	13152224	ENSG00000160888.6|IER2|AKAP1|AKAP1	901	+	5.5254893	1.002449	-1.0	-1.0
chr19	13153619	13153774	ENSG00000160888.6|IER2|AKAP1|AKAP1	901	+	5.2473154	1.002449	-1.0	-1.0
chr19	13154484	13154589	ENSG00000160888.6|IER2|AKAP1|AKAP1	901	+	5.2499976	1.002449	-1.0	-1.0
chr19	13773280	13773395	ENSG00000037757.13|MRI1|AKAP1|AKAP1	901	+	5.6309576	1.002449	-1.0	-1.0
chr19	13778151	13778251	ENSG00000104979.8|C19orf53|AKAP1|AKAP1	901	+	5.1430826	1.002449	-1.0	-1.0
chr19	13930689	13930824	ENSG00000132024.17|CC2D1A|AKAP1|AKAP1	901	+	5.312209	1.002449	-1.0	-1.0
chr19	13930529	13930684	ENSG00000132024.17|CC2D1A|AKAP1|AKAP1	901	+	5.5631647	1.002449	-1.0	-1.0
chr19	13961079	13961284	ENSG00000132017.10|DCAF15|AKAP1|AKAP1	954	+	5.828185	1.3343726	-1.0	-1.0
chr19	14091687	14092587	ENSG00000072062.13|PRKACA|AKAP1|AKAP1	974	-	5.1631536	1.5814548	-1.0	-1.0
chr19	14092697	14093142	ENSG00000072062.13|PRKACA|AKAP1|AKAP1	991	-	5.331596	2.0311415	-1.0	-1.0
chr19	14119538	14120083	ENSG00000105011.8|ASF1B|AKAP1|AKAP1	934	-	5.227669	1.1787841	-1.0	-1.0
chr19	14120093	14120213	ENSG00000105011.8|ASF1B|AKAP1|AKAP1	901	-	5.3069596	1.002449	-1.0	-1.0
chr19	14477819	14478414	ENSG00000123159.15|GIPC1|AKAP1|AKAP1	936	-	5.0894017	1.1910319	-1.0	-1.0
chr19	14514789	14515969	ENSG00000132002.7|DNAJB1|AKAP1|AKAP1	977	-	5.525248	1.6320657	-1.0	-1.0
chr19	14566097	14566257	ENSG00000099795.6|NDUFB7|AKAP1|AKAP1	901	-	5.3482904	1.002449	-1.0	-1.0
chr19	15114993	15115328	ENSG00000105135.15|ILVBL|AKAP1|AKAP1	918	-	4.477977	1.0887215	-1.0	-1.0
chr19	15248321	15249206	ENSG00000141867.17|BRD4|AKAP1|AKAP1	949	-	5.4320292	1.2885314	-1.0	-1.0
chr19	15247526	15247636	ENSG00000141867.17|BRD4|AKAP1|AKAP1	901	-	5.1965404	1.002449	-1.0	-1.0
chr19	15236883	15237278	ENSG00000141867.17|BRD4|AKAP1|AKAP1	951	-	3.5099866	1.3108927	-1.0	-1.0
chr19	15247336	15247496	ENSG00000141867.17|BRD4|AKAP1|AKAP1	901	-	4.421597	1.002449	-1.0	-1.0
chr19	15332289	15332424	ENSG00000141867.17|BRD4|AKAP1|AKAP1	917	-	3.9063528	1.078439	-1.0	-1.0
chr19	15237343	15238423	ENSG00000141867.17|BRD4|AKAP1|AKAP1	991	-	5.4050393	2.0306559	-1.0	-1.0
chr19	15248171	15248271	ENSG00000141867.17|BRD4|AKAP1|AKAP1	901	-	3.459419	1.002449	-1.0	-1.0
chr19	15247661	15247936	ENSG00000141867.17|BRD4|AKAP1|AKAP1	952	-	5.788446	1.321685	-1.0	-1.0
chr19	15354439	15354564	ENSG00000105127.8|AKAP8|AKAP1|AKAP1	901	-	5.306959	1.002449	-1.0	-1.0
chr19	15353699	15353879	ENSG00000105127.8|AKAP8|AKAP1|AKAP1	901	-	5.26751	1.002449	-1.0	-1.0
chr19	15661104	15661284	ENSG00000186529.15|CYP4F3|AKAP1|AKAP1	925	+	3.2423885	1.1239626	-1.0	-1.0
chr19	15641848	15641983	ENSG00000186529.15|CYP4F3|AKAP1|AKAP1	901	+	5.195618	1.002434	-1.0	-1.0
chr19	15643408	15643628	ENSG00000186529.15|CYP4F3|AKAP1|AKAP1	951	+	5.7977476	1.3108015	-1.0	-1.0
chr19	15913041	15913256	ENSG00000171903.16|CYP4F11|AKAP1|AKAP1	901	-	5.463541	1.002449	-1.0	-1.0
chr19	15912571	15912771	ENSG00000171903.16|CYP4F11|AKAP1|AKAP1	978	-	6.1751237	1.6496533	-1.0	-1.0
chr19	15912891	15913011	ENSG00000171903.16|CYP4F11|AKAP1|AKAP1	901	-	5.326867	1.002449	-1.0	-1.0
chr19	15913396	15913631	ENSG00000171903.16|CYP4F11|AKAP1|AKAP1	958	-	5.841953	1.3772461	-1.0	-1.0
chr19	16101766	16101901	ENSG00000167460.14|TPM4|AKAP1|AKAP1	956	+	4.9225693	1.3577198	-1.0	-1.0
chr19	16133391	16133561	ENSG00000167461.11|RAB8A|AKAP1|AKAP1	901	+	3.450797	1.002449	-1.0	-1.0
chr19	16132436	16132536	ENSG00000167461.11|RAB8A|AKAP1|AKAP1	901	+	5.1430826	1.002449	-1.0	-1.0
chr19	16133106	16133221	ENSG00000167461.11|RAB8A|AKAP1|AKAP1	901	+	5.221425	1.002449	-1.0	-1.0
chr19	16132811	16133001	ENSG00000167461.11|RAB8A|AKAP1|AKAP1	912	+	5.611942	1.0535198	-1.0	-1.0
chr19	16132546	16132666	ENSG00000167461.11|RAB8A|AKAP1|AKAP1	901	+	5.287052	1.002449	-1.0	-1.0
chr19	16191161	16192011	ENSG00000105058.11|FAM32A|AKAP1|AKAP1	951	+	5.1259794	1.3124344	-1.0	-1.0
chr19	16234447	16235362	ENSG00000072958.8|AP1M1|AKAP1|AKAP1	990	+	5.9716125	2.0212595	-1.0	-1.0
chr19	16518293	16519213	ENSG00000085872.14|CHERP|AKAP1|AKAP1	935	-	4.906682	1.1861237	-1.0	-1.0
chr19	16517918	16518238	ENSG00000085872.14|CHERP|AKAP1|AKAP1	902	-	5.3772836	1.006922	-1.0	-1.0
chr19	16550382	16550577	ENSG00000141979.4|AC008764.1|AKAP1|AKAP1	918	-	2.7189443	1.0878173	-1.0	-1.0
chr19	16552042	16552587	ENSG00000141979.4|AC008764.1|AKAP1|AKAP1	967	-	4.558724	1.4820932	-1.0	-1.0
chr19	16518292	16519166	ENSG00000141979.4|AC008764.1|AKAP1|AKAP1	934	-	4.8968544	1.1829895	-1.0	-1.0
chr19	16552602	16553769	ENSG00000141979.4|AC008764.1|AKAP1|AKAP1	983	-	5.1059346	1.7752174	-1.0	-1.0
chr19	16550612	16550812	ENSG00000141979.4|AC008764.1|AKAP1|AKAP1	916	-	4.4706597	1.0767062	-1.0	-1.0
chr19	16517922	16518242	ENSG00000141979.4|AC008764.1|AKAP1|AKAP1	901	-	5.393007	1.0064949	-1.0	-1.0
chr19	16550912	16551817	ENSG00000141979.4|AC008764.1|AKAP1|AKAP1	951	-	5.1890774	1.3094108	-1.0	-1.0
chr19	16572367	16572467	ENSG00000141979.4|AC008764.1|AKAP1|AKAP1	901	-	5.249999	1.002449	-1.0	-1.0
chr19	16550910	16551820	ENSG00000127526.14|SLC35E1|AKAP1|AKAP1	953	-	5.1940207	1.3266764	-1.0	-1.0
chr19	16552620	16553780	ENSG00000127526.14|SLC35E1|AKAP1|AKAP1	983	-	5.143463	1.7812215	-1.0	-1.0
chr19	16552040	16552600	ENSG00000127526.14|SLC35E1|AKAP1|AKAP1	964	-	4.5295615	1.4400024	-1.0	-1.0
chr19	16550385	16550580	ENSG00000127526.14|SLC35E1|AKAP1|AKAP1	917	-	2.7248054	1.0832125	-1.0	-1.0
chr19	16550615	16550810	ENSG00000127526.14|SLC35E1|AKAP1|AKAP1	916	-	4.4187784	1.0738554	-1.0	-1.0
chr19	16646699	16647095	ENSG00000268790.5|AC008764.4|AKAP1|AKAP1	980	-	6.121315	1.6961815	-1.0	-1.0
chr19	16647095	16647195	ENSG00000268790.5|AC008764.4|AKAP1|AKAP1	901	-	2.8579764	1.002449	-1.0	-1.0
chr19	16646699	16647194	ENSG00000214046.8|SMIM7|AKAP1|AKAP1	979	-	5.890398	1.6795369	-1.0	-1.0
chr19	16878831	16878936	ENSG00000127511.9|SIN3B|AKAP1|AKAP1	901	+	5.688574	1.002449	-1.0	-1.0
chr19	16879501	16879651	ENSG00000127511.9|SIN3B|AKAP1|AKAP1	901	+	5.2648287	1.002449	-1.0	-1.0
chr19	16837522	16837662	ENSG00000127511.9|SIN3B|AKAP1|AKAP1	901	+	5.221425	1.002449	-1.0	-1.0
chr19	16879356	16879476	ENSG00000127511.9|SIN3B|AKAP1|AKAP1	901	+	5.2470465	1.002449	-1.0	-1.0
chr19	16878996	16879236	ENSG00000127511.9|SIN3B|AKAP1|AKAP1	901	+	5.196541	1.002449	-1.0	-1.0
chr19	17212651	17212791	ENSG00000099331.13|MYO9B|AKAP1|AKAP1	901	+	5.1644654	1.002449	-1.0	-1.0
chr19	17212886	17213036	ENSG00000099331.13|MYO9B|AKAP1|AKAP1	901	+	5.2385693	1.002449	-1.0	-1.0
chr19	17235683	17235783	ENSG00000160113.5|NR2F6|AKAP1|AKAP1	901	-	5.249999	1.002449	-1.0	-1.0
chr19	17319655	17319820	ENSG00000130311.10|DDA1|AKAP1|AKAP1	901	+	5.2957983	1.0023549	-1.0	-1.0
chr19	17319905	17320210	ENSG00000130311.10|DDA1|AKAP1|AKAP1	923	+	5.415424	1.1157587	-1.0	-1.0
chr19	17402938	17403326	ENSG00000130303.12|BST2|AKAP1|AKAP1	990	-	4.611381	2.005521	-1.0	-1.0
chr19	17504809	17505019	ENSG00000130304.16|SLC27A1|AKAP1|AKAP1	964	+	4.226656	1.4419535	-1.0	-1.0
chr19	17505934	17506114	ENSG00000130304.16|SLC27A1|AKAP1|AKAP1	901	+	5.3142242	1.002449	-1.0	-1.0
chr19	17505099	17505769	ENSG00000130304.16|SLC27A1|AKAP1|AKAP1	962	+	5.7642035	1.4175113	-1.0	-1.0
chr19	17577956	17578089	ENSG00000130309.10|COLGALT1|AKAP1|AKAP1	901	+	3.5826657	1.002449	-1.0	-1.0
chr19	17567430	17567530	ENSG00000130309.10|COLGALT1|AKAP1|AKAP1	901	+	3.5849502	1.002449	-1.0	-1.0
chr19	17579481	17579609	ENSG00000130309.10|COLGALT1|AKAP1|AKAP1	954	+	3.392685	1.3328642	-1.0	-1.0
chr19	17580705	17580900	ENSG00000130309.10|COLGALT1|AKAP1|AKAP1	918	+	2.934749	1.0862299	-1.0	-1.0
chr19	17555853	17555963	ENSG00000130309.10|COLGALT1|AKAP1|AKAP1	901	+	5.5850844	1.002449	-1.0	-1.0
chr19	17581176	17583162	ENSG00000130309.10|COLGALT1|AKAP1|AKAP1	1000	+	5.3176484	3.4923043	-1.0	-1.0
chr19	17555688	17555848	ENSG00000130309.10|COLGALT1|AKAP1|AKAP1	917	+	2.8510144	1.0829688	-1.0	-1.0
chr19	17559310	17559421	ENSG00000130309.10|COLGALT1|AKAP1|AKAP1	901	+	5.799771	1.002449	-1.0	-1.0
chr19	17809654	17809849	ENSG00000179913.10|B3GNT3|AKAP1|AKAP1	938	+	5.713022	1.2082433	-1.0	-1.0
chr19	17812950	17813050	ENSG00000179913.10|B3GNT3|AKAP1|AKAP1	901	+	5.2499986	1.002449	-1.0	-1.0
chr19	17812750	17812870	ENSG00000179913.10|B3GNT3|AKAP1|AKAP1	901	+	5.4054008	1.002449	-1.0	-1.0
chr19	17810699	17810904	ENSG00000179913.10|B3GNT3|AKAP1|AKAP1	990	+	6.562911	2.018867	-1.0	-1.0
chr19	17808759	17809429	ENSG00000179913.10|B3GNT3|AKAP1|AKAP1	980	+	6.2085233	1.6909149	-1.0	-1.0
chr19	17810229	17810374	ENSG00000179913.10|B3GNT3|AKAP1|AKAP1	901	+	5.4228935	1.002449	-1.0	-1.0
chr19	17812265	17812595	ENSG00000179913.10|B3GNT3|AKAP1|AKAP1	901	+	5.3894176	1.002449	-1.0	-1.0
chr19	17824839	17825044	ENSG00000105639.18|JAK3|AKAP1|AKAP1	906	-	4.771724	1.0257593	-1.0	-1.0
chr19	17825109	17825239	ENSG00000105639.18|JAK3|AKAP1|AKAP1	901	-	5.1430826	1.002449	-1.0	-1.0
chr19	17826014	17826134	ENSG00000105639.18|JAK3|AKAP1|AKAP1	901	-	5.4426455	1.002449	-1.0	-1.0
chr19	17826389	17826564	ENSG00000105639.18|JAK3|AKAP1|AKAP1	901	-	5.3365955	1.002449	-1.0	-1.0
chr19	17825389	17825684	ENSG00000105639.18|JAK3|AKAP1|AKAP1	941	-	5.7435274	1.2277176	-1.0	-1.0
chr19	18163026	18163136	ENSG00000105647.16|PIK3R2|AKAP1|AKAP1	901	+	5.3163567	1.002449	-1.0	-1.0
chr19	18161338	18161495	ENSG00000105647.16|PIK3R2|AKAP1|AKAP1	917	+	3.0625072	1.0792809	-1.0	-1.0
chr19	18170166	18170331	ENSG00000105647.16|PIK3R2|AKAP1|AKAP1	958	+	4.196447	1.3812805	-1.0	-1.0
chr19	18169141	18169916	ENSG00000105647.16|PIK3R2|AKAP1|AKAP1	968	+	4.612646	1.4929795	-1.0	-1.0
chr19	18155846	18156106	ENSG00000105647.16|PIK3R2|AKAP1|AKAP1	917	+	3.7382152	1.0784702	-1.0	-1.0
chr19	18168709	18168819	ENSG00000105647.16|PIK3R2|AKAP1|AKAP1	901	+	5.1430826	1.002449	-1.0	-1.0
chr19	18155466	18155566	ENSG00000105647.16|PIK3R2|AKAP1|AKAP1	901	+	5.349535	1.002449	-1.0	-1.0
chr19	18163026	18163136	ENSG00000268173.3|AC007192.1|AKAP1|AKAP1	901	+	5.3163567	1.002449	-1.0	-1.0
chr19	18161338	18161495	ENSG00000268173.3|AC007192.1|AKAP1|AKAP1	918	+	3.0625072	1.0842034	-1.0	-1.0
chr19	18170166	18170331	ENSG00000268173.3|AC007192.1|AKAP1|AKAP1	959	+	4.196447	1.3827345	-1.0	-1.0
chr19	18169141	18169916	ENSG00000268173.3|AC007192.1|AKAP1|AKAP1	969	+	4.617562	1.5060605	-1.0	-1.0
chr19	18155466	18155566	ENSG00000268173.3|AC007192.1|AKAP1|AKAP1	901	+	5.349535	1.002449	-1.0	-1.0
chr19	18155871	18156106	ENSG00000268173.3|AC007192.1|AKAP1|AKAP1	915	+	3.7382152	1.0701388	-1.0	-1.0
chr19	18196273	18196373	ENSG00000254858.9|MPV17L2|AKAP1|AKAP1	901	+	5.143082	1.002449	-1.0	-1.0
chr19	18280099	18280224	ENSG00000130522.5|JUND|AKAP1|AKAP1	901	-	2.690264	1.002449	-1.0	-1.0
chr19	18279909	18280099	ENSG00000130522.5|JUND|AKAP1|AKAP1	931	-	3.3664622	1.1596123	-1.0	-1.0
chr19	18306924	18307354	ENSG00000130520.10|LSM4|AKAP1|AKAP1	944	-	4.2197986	1.2525558	-1.0	-1.0
chr19	18307369	18307484	ENSG00000130520.10|LSM4|AKAP1|AKAP1	901	-	5.1698117	1.002449	-1.0	-1.0
chr19	18369430	18369635	ENSG00000130517.13|PGPEP1|AKAP1|AKAP1	939	+	5.7754555	1.2164025	-1.0	-1.0
chr19	18364415	18365245	ENSG00000130517.13|PGPEP1|AKAP1|AKAP1	958	+	3.8098311	1.3778104	-1.0	-1.0
chr19	18365890	18366005	ENSG00000130517.13|PGPEP1|AKAP1|AKAP1	901	+	3.4426408	1.002449	-1.0	-1.0
chr19	18369645	18369935	ENSG00000130517.13|PGPEP1|AKAP1|AKAP1	911	+	3.6458044	1.0487862	-1.0	-1.0
chr19	18366040	18366490	ENSG00000130517.13|PGPEP1|AKAP1|AKAP1	901	+	4.237067	1.0024543	-1.0	-1.0
chr19	18363600	18364380	ENSG00000130517.13|PGPEP1|AKAP1|AKAP1	974	+	4.693642	1.5818452	-1.0	-1.0
chr19	18365250	18365890	ENSG00000130517.13|PGPEP1|AKAP1|AKAP1	941	+	3.3961923	1.2256495	-1.0	-1.0
chr19	18385941	18386041	ENSG00000130513.6|GDF15|AKAP1|AKAP1	901	+	3.3923051	1.002449	-1.0	-1.0
chr19	18388565	18388735	ENSG00000130513.6|GDF15|AKAP1|AKAP1	910	+	2.9149184	1.0480294	-1.0	-1.0
chr19	18382254	18382394	ENSG00000130513.6|GDF15|AKAP1|AKAP1	912	+	2.695654	1.0531473	-1.0	-1.0
chr19	18388855	18389176	ENSG00000130513.6|GDF15|AKAP1|AKAP1	990	+	4.8030443	1.9972402	-1.0	-1.0
chr19	18419555	18419665	ENSG00000130511.15|SSBP4|AKAP1|AKAP1	901	+	5.1430826	1.002449	-1.0	-1.0
chr19	18419360	18419525	ENSG00000130511.15|SSBP4|AKAP1|AKAP1	901	+	5.143082	1.002449	-1.0	-1.0
chr19	18443487	18443587	ENSG00000105656.12|ELL|AKAP1|AKAP1	901	-	5.349535	1.002449	-1.0	-1.0
chr19	18444247	18444552	ENSG00000105656.12|ELL|AKAP1|AKAP1	901	-	5.502508	1.0024316	-1.0	-1.0
chr19	18568456	18568566	ENSG00000105700.10|KXD1|AKAP1|AKAP1	901	+	5.143082	1.002449	-1.0	-1.0
chr19	18569016	18569251	ENSG00000105700.10|KXD1|AKAP1|AKAP1	947	+	5.8602095	1.2736481	-1.0	-1.0
chr19	18564903	18565021	ENSG00000105700.10|KXD1|AKAP1|AKAP1	901	+	5.5231957	1.002449	-1.0	-1.0
chr19	18568641	18569011	ENSG00000105700.10|KXD1|AKAP1|AKAP1	958	+	5.0081844	1.3778067	-1.0	-1.0
chr19	18575074	18575264	ENSG00000221983.7|UBA52|AKAP1|AKAP1	970	+	3.361212	1.5195935	-1.0	-1.0
chr19	18574869	18574979	ENSG00000221983.7|UBA52|AKAP1|AKAP1	901	+	3.437048	1.002449	-1.0	-1.0
chr19	18571769	18571959	ENSG00000221983.7|UBA52|AKAP1|AKAP1	901	+	4.052289	1.002449	-1.0	-1.0
chr19	18594326	18594435	ENSG00000006016.10|CRLF1|AKAP1|AKAP1	901	-	2.8900483	1.002449	-1.0	-1.0
chr19	18593579	18593849	ENSG00000006016.10|CRLF1|AKAP1|AKAP1	968	-	3.475491	1.4969004	-1.0	-1.0
chr19	18598771	18598896	ENSG00000006016.10|CRLF1|AKAP1|AKAP1	901	-	3.6007943	1.002449	-1.0	-1.0
chr19	18593236	18593579	ENSG00000006016.10|CRLF1|AKAP1|AKAP1	999	-	4.878	2.827656	-1.0	-1.0
chr19	18620557	18620972	ENSG00000105696.8|TMEM59L|AKAP1|AKAP1	933	+	4.6271772	1.1754916	-1.0	-1.0
chr19	18769633	18769738	ENSG00000105662.15|CRTC1|AKAP1|AKAP1	901	+	5.1430826	1.002449	-1.0	-1.0
chr19	18777600	18777940	ENSG00000105662.15|CRTC1|AKAP1|AKAP1	929	+	4.9316387	1.1494617	-1.0	-1.0
chr19	18865623	18865773	ENSG00000005007.12|UPF1|AKAP1|AKAP1	901	+	5.6251125	1.002449	-1.0	-1.0
chr19	18866520	18868200	ENSG00000005007.12|UPF1|AKAP1|AKAP1	993	+	5.065617	2.1642625	-1.0	-1.0
chr19	18868734	18868994	ENSG00000130283.8|GDF1|AKAP1|AKAP1	942	-	5.8549833	1.236008	-1.0	-1.0
chr19	18868559	18868714	ENSG00000130283.8|GDF1|AKAP1|AKAP1	901	-	5.362201	1.002449	-1.0	-1.0
chr19	18868999	18869189	ENSG00000130283.8|GDF1|AKAP1|AKAP1	901	-	5.3818917	1.0023779	-1.0	-1.0
chr19	18870122	18870587	ENSG00000130283.8|GDF1|AKAP1|AKAP1	972	-	5.7559147	1.5501286	-1.0	-1.0
chr19	18878289	18878809	ENSG00000130283.8|GDF1|AKAP1|AKAP1	916	-	5.032615	1.0740645	-1.0	-1.0
chr19	18869219	18869390	ENSG00000130283.8|GDF1|AKAP1|AKAP1	901	-	5.480126	1.002449	-1.0	-1.0
chr19	18869224	18869390	ENSG00000223802.7|CERS1|AKAP1|AKAP1	901	-	5.4978867	1.002449	-1.0	-1.0
chr19	18868734	18868994	ENSG00000223802.7|CERS1|AKAP1|AKAP1	947	-	5.874163	1.2727334	-1.0	-1.0
chr19	18868559	18868714	ENSG00000223802.7|CERS1|AKAP1|AKAP1	901	-	5.3611455	1.002449	-1.0	-1.0
chr19	18868999	18869189	ENSG00000223802.7|CERS1|AKAP1|AKAP1	901	-	5.3836894	1.002449	-1.0	-1.0
chr19	18870122	18870587	ENSG00000223802.7|CERS1|AKAP1|AKAP1	972	-	5.793946	1.5570554	-1.0	-1.0
chr19	18878828	18878928	ENSG00000223802.7|CERS1|AKAP1|AKAP1	901	-	5.1430826	1.002449	-1.0	-1.0
chr19	18878288	18878808	ENSG00000223802.7|CERS1|AKAP1|AKAP1	917	-	5.049746	1.0794536	-1.0	-1.0
chr19	18993332	18993497	ENSG00000064607.16|SUGP2|AKAP1|AKAP1	901	-	4.6911383	1.002449	-1.0	-1.0
chr19	19057645	19058178	ENSG00000105676.13|ARMC6|AKAP1|AKAP1	979	+	5.766483	1.6767868	-1.0	-1.0
chr19	19063998	19064115	ENSG00000181035.13|SLC25A42|AKAP1|AKAP1	901	+	4.841791	1.002449	-1.0	-1.0
chr19	19110623	19112883	ENSG00000181035.13|SLC25A42|AKAP1|AKAP1	998	+	6.668427	2.6406443	-1.0	-1.0
chr19	19105560	19105685	ENSG00000181035.13|SLC25A42|AKAP1|AKAP1	901	+	5.247539	1.002449	-1.0	-1.0
chr19	19119698	19119863	ENSG00000064545.14|TMEM161A|AKAP1|AKAP1	901	-	3.8826764	1.002449	-1.0	-1.0
chr19	19119978	19120133	ENSG00000064545.14|TMEM161A|AKAP1|AKAP1	901	-	5.1416063	1.002449	-1.0	-1.0
chr19	19201500	19201850	ENSG00000184162.14|NR2C2AP|AKAP1|AKAP1	923	-	5.268189	1.1160716	-1.0	-1.0
chr19	19357827	19357927	ENSG00000129933.20|MAU2|AKAP1|AKAP1	901	+	5.1430826	1.002449	-1.0	-1.0
chr19	19355707	19357692	ENSG00000129933.20|MAU2|AKAP1|AKAP1	982	+	5.5356054	1.7445136	-1.0	-1.0
chr19	19358517	19358637	ENSG00000129933.20|MAU2|AKAP1|AKAP1	901	+	5.1965404	1.002449	-1.0	-1.0
chr19	19358262	19358477	ENSG00000129933.20|MAU2|AKAP1|AKAP1	901	+	5.4823728	1.002449	-1.0	-1.0
chr19	19506333	19506758	ENSG00000167491.17|GATAD2A|AKAP1|AKAP1	931	+	4.2321815	1.1617069	-1.0	-1.0
chr19	19505378	19506208	ENSG00000167491.17|GATAD2A|AKAP1|AKAP1	975	+	5.2361083	1.5997607	-1.0	-1.0
chr19	19506818	19507013	ENSG00000167491.17|GATAD2A|AKAP1|AKAP1	901	+	3.5461626	1.002449	-1.0	-1.0
chr19	19515404	19515519	ENSG00000178093.13|TSSK6|AKAP1|AKAP1	901	-	5.196541	1.002449	-1.0	-1.0
chr19	19528020	19528165	ENSG00000186010.18|NDUFA13|AKAP1|AKAP1	901	+	3.8422487	1.0049481	-1.0	-1.0
chr19	19516200	19516330	ENSG00000186010.18|NDUFA13|AKAP1|AKAP1	901	+	4.2676935	1.002449	-1.0	-1.0
chr19	19533926	19534091	ENSG00000258674.5|AC011448.1|AKAP1|AKAP1	901	+	5.372913	1.002449	-1.0	-1.0
chr19	19534486	19534641	ENSG00000258674.5|AC011448.1|AKAP1|AKAP1	901	+	5.3244534	1.002449	-1.0	-1.0
chr19	19516226	19516326	ENSG00000258674.5|AC011448.1|AKAP1|AKAP1	901	+	3.392305	1.002449	-1.0	-1.0
chr19	19534488	19534643	ENSG00000250067.11|YJEFN3|AKAP1|AKAP1	901	+	5.3529263	1.002449	-1.0	-1.0
chr19	19533928	19534103	ENSG00000250067.11|YJEFN3|AKAP1|AKAP1	901	+	5.3737755	1.002449	-1.0	-1.0
chr19	19645257	19645397	ENSG00000105726.16|ATP13A1|AKAP1|AKAP1	901	-	5.469204	1.002449	-1.0	-1.0
chr19	22694773	22694958	ENSG00000268981.5|AC024563.1|AKAP1|AKAP1	901	-	5.5731025	1.002449	-1.0	-1.0
chr19	23322197	23322362	ENSG00000167232.13|ZNF91|AKAP1|AKAP1	901	-	5.2890754	1.002437	-1.0	-1.0
chr19	23324357	23324562	ENSG00000167232.13|ZNF91|AKAP1|AKAP1	970	-	6.0783944	1.5258138	-1.0	-1.0
chr19	23324602	23324892	ENSG00000167232.13|ZNF91|AKAP1|AKAP1	950	-	5.799424	1.30384	-1.0	-1.0
chr19	23324897	23325092	ENSG00000167232.13|ZNF91|AKAP1|AKAP1	935	-	4.061012	1.1853821	-1.0	-1.0
chr19	23322532	23322672	ENSG00000167232.13|ZNF91|AKAP1|AKAP1	901	-	5.1698112	1.002449	-1.0	-1.0
chr19	23322697	23322822	ENSG00000167232.13|ZNF91|AKAP1|AKAP1	901	-	5.160902	1.002449	-1.0	-1.0
chr19	29702480	29702600	ENSG00000131943.17|C19orf12|AKAP1|AKAP1	901	-	5.458831	1.002449	-1.0	-1.0
chr19	29702185	29702295	ENSG00000131943.17|C19orf12|AKAP1|AKAP1	901	-	5.1430826	1.002449	-1.0	-1.0
chr19	32712306	32712416	ENSG00000213965.3|NUDT19|AKAP1|AKAP1	901	+	5.242937	1.002449	-1.0	-1.0
chr19	33194339	33194583	ENSG00000130881.13|LRP3|AKAP1|AKAP1	952	+	4.563039	1.3216642	-1.0	-1.0
chr19	33206987	33207197	ENSG00000130881.13|LRP3|AKAP1|AKAP1	901	+	5.2349453	1.002449	-1.0	-1.0
chr19	33207482	33207592	ENSG00000130881.13|LRP3|AKAP1|AKAP1	900	+	3.368842	1.0017804	-1.0	-1.0
chr19	33194598	33194713	ENSG00000130881.13|LRP3|AKAP1|AKAP1	914	+	3.0405428	1.0636832	-1.0	-1.0
chr19	33205329	33205644	ENSG00000130881.13|LRP3|AKAP1|AKAP1	923	+	5.217388	1.1155317	-1.0	-1.0
chr19	33205744	33205869	ENSG00000130881.13|LRP3|AKAP1|AKAP1	901	+	5.515532	1.002449	-1.0	-1.0
chr19	33207488	33207588	ENSG00000273420.1|AC008738.7|AKAP1|AKAP1	901	+	3.392305	1.002449	-1.0	-1.0
chr19	33302298	33302518	ENSG00000245848.2|CEBPA|AKAP1|AKAP1	901	-	3.4813454	1.002449	-1.0	-1.0
chr19	33299973	33301508	ENSG00000245848.2|CEBPA|AKAP1|AKAP1	993	-	4.7714906	2.1489148	-1.0	-1.0
chr19	33301783	33302293	ENSG00000245848.2|CEBPA|AKAP1|AKAP1	929	-	3.8422675	1.1469005	-1.0	-1.0
chr19	33301588	33301743	ENSG00000245848.2|CEBPA|AKAP1|AKAP1	955	-	5.292436	1.3425056	-1.0	-1.0
chr19	33381443	33381543	ENSG00000153879.8|CEBPG|AKAP1|AKAP1	901	+	5.2499976	1.002449	-1.0	-1.0
chr19	33382083	33382183	ENSG00000153879.8|CEBPG|AKAP1|AKAP1	901	+	5.249998	1.002449	-1.0	-1.0
chr19	33381958	33382078	ENSG00000153879.8|CEBPG|AKAP1|AKAP1	901	+	5.2286158	1.002449	-1.0	-1.0
chr19	33457948	33458223	ENSG00000124299.13|PEPD|AKAP1|AKAP1	969	-	5.956715	1.5109017	-1.0	-1.0
chr19	33459173	33459293	ENSG00000124299.13|PEPD|AKAP1|AKAP1	901	-	5.1430826	1.002449	-1.0	-1.0
chr19	33458363	33458843	ENSG00000124299.13|PEPD|AKAP1|AKAP1	901	-	5.3680406	1.002449	-1.0	-1.0
chr19	33458223	33458358	ENSG00000124299.13|PEPD|AKAP1|AKAP1	901	-	5.3724413	1.002449	-1.0	-1.0
chr19	33813416	33813526	ENSG00000153885.14|KCTD15|AKAP1|AKAP1	901	+	5.247539	1.002449	-1.0	-1.0
chr19	34400982	34401172	ENSG00000105220.14|GPI|AKAP1|AKAP1	916	+	2.5042756	1.0751227	-1.0	-1.0
chr19	34401707	34401822	ENSG00000105220.14|GPI|AKAP1|AKAP1	961	+	5.8517423	1.4063187	-1.0	-1.0
chr19	34387409	34387549	ENSG00000105220.14|GPI|AKAP1|AKAP1	901	+	3.573626	1.0052258	-1.0	-1.0
chr19	34391814	34391969	ENSG00000105220.14|GPI|AKAP1|AKAP1	929	+	3.0821843	1.1503758	-1.0	-1.0
chr19	34393040	34393150	ENSG00000105220.14|GPI|AKAP1|AKAP1	901	+	5.1430826	1.002449	-1.0	-1.0
chr19	34401477	34401592	ENSG00000105220.14|GPI|AKAP1|AKAP1	901	+	2.9999952	1.002449	-1.0	-1.0
chr19	34386509	34386619	ENSG00000105220.14|GPI|AKAP1|AKAP1	901	+	2.9694595	1.002449	-1.0	-1.0
chr19	34400317	34400622	ENSG00000105220.14|GPI|AKAP1|AKAP1	911	+	4.356624	1.0494808	-1.0	-1.0
chr19	34392555	34392710	ENSG00000105220.14|GPI|AKAP1|AKAP1	910	+	4.7980285	1.0456456	-1.0	-1.0
chr19	34401485	34401590	ENSG00000266953.6|AC092073.1|AKAP1|AKAP1	901	+	3.0437267	1.002449	-1.0	-1.0
chr19	34401705	34401825	ENSG00000266953.6|AC092073.1|AKAP1|AKAP1	945	+	5.8880587	1.2634089	-1.0	-1.0
chr19	34402210	34402405	ENSG00000266953.6|AC092073.1|AKAP1|AKAP1	933	+	4.9374447	1.1737764	-1.0	-1.0
chr19	34400980	34401170	ENSG00000266953.6|AC092073.1|AKAP1|AKAP1	919	+	2.5038733	1.0920182	-1.0	-1.0
chr19	34400346	34400621	ENSG00000266953.6|AC092073.1|AKAP1|AKAP1	924	+	5.1013923	1.117968	-1.0	-1.0
chr19	34470089	34470209	ENSG00000126261.12|UBA2|AKAP1|AKAP1	901	+	3.9048896	1.002449	-1.0	-1.0
chr19	34500428	34500538	ENSG00000142279.12|WTIP|AKAP1|AKAP1	901	+	5.249999	1.002449	-1.0	-1.0
chr19	35004330	35004455	ENSG00000089351.14|GRAMD1A|AKAP1|AKAP1	901	+	5.2321796	1.002449	-1.0	-1.0
chr19	35026303	35026453	ENSG00000089351.14|GRAMD1A|AKAP1|AKAP1	901	+	5.256358	1.002449	-1.0	-1.0
chr19	35066182	35066571	ENSG00000105707.13|HPN|AKAP1|AKAP1	974	+	4.705029	1.5828236	-1.0	-1.0
chr19	35049270	35049500	ENSG00000105707.13|HPN|AKAP1|AKAP1	914	+	3.009049	1.0633044	-1.0	-1.0
chr19	35065867	35066092	ENSG00000105707.13|HPN|AKAP1|AKAP1	909	+	5.560597	1.0433005	-1.0	-1.0
chr19	35042331	35042486	ENSG00000105707.13|HPN|AKAP1|AKAP1	901	+	3.5669606	1.002449	-1.0	-1.0
chr19	35267213	35267328	ENSG00000105699.16|LSR|AKAP1|AKAP1	901	+	5.1430826	1.002449	-1.0	-1.0
chr19	35623125	35623260	ENSG00000249115.8|HAUS5|AKAP1|AKAP1	901	+	5.1953106	1.002449	-1.0	-1.0
chr19	35654570	35654670	ENSG00000126267.8|COX6B1|AKAP1|AKAP1	901	+	5.1430826	1.002449	-1.0	-1.0
chr19	35658593	35658798	ENSG00000126267.8|COX6B1|AKAP1|AKAP1	991	+	4.627383	2.0578442	-1.0	-1.0
chr19	35995983	35996248	ENSG00000205138.3|SDHAF1|AKAP1|AKAP1	912	+	4.528448	1.0573809	-1.0	-1.0
chr19	35995653	35995978	ENSG00000205138.3|SDHAF1|AKAP1|AKAP1	960	+	5.577319	1.4001961	-1.0	-1.0
chr19	36125792	36125907	ENSG00000105254.11|TBCB|AKAP1|AKAP1	901	+	5.3463225	1.002449	-1.0	-1.0
chr19	36149827	36150353	ENSG00000126247.10|CAPNS1|AKAP1|AKAP1	941	+	3.30754	1.2264247	-1.0	-1.0
chr19	38305268	38305388	ENSG00000167645.16|YIF1B|AKAP1|AKAP1	901	-	5.7038946	1.002449	-1.0	-1.0
chr19	38305153	38305263	ENSG00000167645.16|YIF1B|AKAP1|AKAP1	901	-	5.5248933	1.002449	-1.0	-1.0
chr19	38383252	38383357	ENSG00000099341.11|PSMD8|AKAP1|AKAP1	901	+	5.143082	1.002449	-1.0	-1.0
chr19	38724231	38724339	ENSG00000130402.11|ACTN4|AKAP1|AKAP1	901	+	5.3765473	1.002449	-1.0	-1.0
chr19	38729298	38730563	ENSG00000130402.11|ACTN4|AKAP1|AKAP1	1000	+	4.994499	3.348716	-1.0	-1.0
chr19	38727006	38727103	ENSG00000130402.11|ACTN4|AKAP1|AKAP1	901	+	3.5235496	1.002449	-1.0	-1.0
chr19	38868328	38868458	ENSG00000187994.13|RINL|AKAP1|AKAP1	901	-	5.217343	1.002449	-1.0	-1.0
chr19	38868508	38868728	ENSG00000187994.13|RINL|AKAP1|AKAP1	966	-	5.994481	1.4673648	-1.0	-1.0
chr19	38878629	38878934	ENSG00000068903.19|SIRT2|AKAP1|AKAP1	907	-	5.472504	1.0331371	-1.0	-1.0
chr19	38908093	38908193	ENSG00000104825.16|NFKBIB|AKAP1|AKAP1	901	+	5.2499976	1.002449	-1.0	-1.0
chr19	38942040	38942365	ENSG00000269547.1|AC011455.3|AKAP1|AKAP1	978	-	4.8239865	1.6646949	-1.0	-1.0
chr19	38941745	38942025	ENSG00000269547.1|AC011455.3|AKAP1|AKAP1	932	-	4.6422944	1.169902	-1.0	-1.0
chr19	38942040	38942365	ENSG00000269190.5|FBXO17|AKAP1|AKAP1	978	-	4.8239865	1.6568319	-1.0	-1.0
chr19	38941745	38942025	ENSG00000269190.5|FBXO17|AKAP1|AKAP1	931	-	4.6422944	1.1612488	-1.0	-1.0
chr19	39178673	39179368	ENSG00000130669.17|PAK4|AKAP1|AKAP1	983	+	4.6154428	1.7802533	-1.0	-1.0
chr19	39136694	39136854	ENSG00000130669.17|PAK4|AKAP1|AKAP1	918	+	5.631257	1.0837017	-1.0	-1.0
chr19	39385125	39385305	ENSG00000179134.15|SAMD4B|AKAP1|AKAP1	920	+	4.332956	1.0944314	-1.0	-1.0
chr19	39383997	39384147	ENSG00000179134.15|SAMD4B|AKAP1|AKAP1	901	+	5.156447	1.002449	-1.0	-1.0
chr19	39383632	39383772	ENSG00000179134.15|SAMD4B|AKAP1|AKAP1	901	+	5.4012637	1.002449	-1.0	-1.0
chr19	39399021	39399141	ENSG00000063322.13|MED29|AKAP1|AKAP1	901	+	5.185849	1.002449	-1.0	-1.0
chr19	39397621	39398901	ENSG00000063322.13|MED29|AKAP1|AKAP1	978	+	5.3329873	1.6661423	-1.0	-1.0
chr19	39435847	39435948	ENSG00000105193.8|RPS16|AKAP1|AKAP1	951	-	2.6701458	1.3064277	-1.0	-1.0
chr19	39433206	39433501	ENSG00000105193.8|RPS16|AKAP1|AKAP1	996	-	4.634766	2.4465358	-1.0	-1.0
chr19	39433526	39433806	ENSG00000105193.8|RPS16|AKAP1|AKAP1	961	-	4.111612	1.4083108	-1.0	-1.0
chr19	39490898	39491043	ENSG00000105197.10|TIMM50|AKAP1|AKAP1	901	+	5.5166287	1.002449	-1.0	-1.0
chr19	39491511	39491786	ENSG00000105197.10|TIMM50|AKAP1|AKAP1	915	+	5.1913457	1.0684886	-1.0	-1.0
chr19	39491395	39491511	ENSG00000105197.10|TIMM50|AKAP1|AKAP1	939	+	5.3310456	1.2137954	-1.0	-1.0
chr19	39492481	39492621	ENSG00000105197.10|TIMM50|AKAP1|AKAP1	901	+	5.1430826	1.002449	-1.0	-1.0
chr19	39491846	39492021	ENSG00000105197.10|TIMM50|AKAP1|AKAP1	908	+	4.9642386	1.035458	-1.0	-1.0
chr19	39489728	39490758	ENSG00000105197.10|TIMM50|AKAP1|AKAP1	973	+	5.256913	1.5765975	-1.0	-1.0
chr19	39492161	39492261	ENSG00000105197.10|TIMM50|AKAP1|AKAP1	901	+	5.1430826	1.002449	-1.0	-1.0
chr19	39492926	39493041	ENSG00000105197.10|TIMM50|AKAP1|AKAP1	901	+	5.1430826	1.002449	-1.0	-1.0
chr19	40222617	40222952	ENSG00000105219.8|CNTD2|AKAP1|AKAP1	904	-	5.5300703	1.0173628	-1.0	-1.0
chr19	40222382	40222582	ENSG00000105219.8|CNTD2|AKAP1|AKAP1	945	-	5.8662276	1.2579579	-1.0	-1.0
chr19	40234978	40235143	ENSG00000105221.16|AKT2|AKAP1|AKAP1	901	-	5.2844934	1.002449	-1.0	-1.0
chr19	40265241	40265341	ENSG00000105221.16|AKT2|AKAP1|AKAP1	901	-	5.442646	1.002449	-1.0	-1.0
chr19	40279221	40279321	ENSG00000105221.16|AKT2|AKAP1|AKAP1	901	-	5.3495355	1.002449	-1.0	-1.0
chr19	40232326	40233901	ENSG00000105221.16|AKT2|AKAP1|AKAP1	987	-	4.4696336	1.8932765	-1.0	-1.0
chr19	40377995	40378160	ENSG00000105223.19|PLD3|AKAP1|AKAP1	901	+	5.2392673	1.0024405	-1.0	-1.0
chr19	40378170	40378395	ENSG00000105223.19|PLD3|AKAP1|AKAP1	901	+	5.478735	1.002449	-1.0	-1.0
chr19	40691838	40691988	ENSG00000123815.11|COQ8B|AKAP1|AKAP1	901	-	4.1708164	1.002449	-1.0	-1.0
chr19	40691608	40691808	ENSG00000123815.11|COQ8B|AKAP1|AKAP1	901	-	5.3946557	1.002449	-1.0	-1.0
chr19	40740116	40740511	ENSG00000086544.2|ITPKC|AKAP1|AKAP1	904	+	5.458945	1.0155731	-1.0	-1.0
chr19	40739521	40739851	ENSG00000086544.2|ITPKC|AKAP1|AKAP1	914	+	5.467349	1.0638181	-1.0	-1.0
chr19	40739861	40739991	ENSG00000086544.2|ITPKC|AKAP1|AKAP1	901	+	5.3628373	1.002449	-1.0	-1.0
chr19	40741935	40742210	ENSG00000188493.14|C19orf54|AKAP1|AKAP1	934	-	4.7730174	1.1808755	-1.0	-1.0
chr19	40741765	40741915	ENSG00000188493.14|C19orf54|AKAP1|AKAP1	901	-	5.4459033	1.002449	-1.0	-1.0
chr19	41306448	41306548	ENSG00000105323.16|HNRNPUL1|AKAP1|AKAP1	901	+	5.249999	1.002449	-1.0	-1.0
chr19	41323554	41323804	ENSG00000142039.3|CCDC97|AKAP1|AKAP1	938	+	4.6108437	1.2096199	-1.0	-1.0
chr19	41322889	41323524	ENSG00000142039.3|CCDC97|AKAP1|AKAP1	975	+	5.5856967	1.6007414	-1.0	-1.0
chr19	41424757	41424942	ENSG00000255730.5|AC011462.1|AKAP1|AKAP1	932	+	5.760485	1.1695312	-1.0	-1.0
chr19	41424757	41424942	ENSG00000248098.11|BCKDHA|AKAP1|AKAP1	928	+	5.760485	1.1428578	-1.0	-1.0
chr19	41431477	41432432	ENSG00000105341.18|DMAC2|AKAP1|AKAP1	972	-	5.7536545	1.5501482	-1.0	-1.0
chr19	41861111	41861276	ENSG00000105372.6|RPS19|AKAP1|AKAP1	926	+	3.6623378	1.1334321	-1.0	-1.0
chr19	41860768	41860845	ENSG00000105372.6|RPS19|AKAP1|AKAP1	991	+	3.550196	2.0656283	-1.0	-1.0
chr19	41872695	41872885	ENSG00000105372.6|RPS19|AKAP1|AKAP1	901	+	5.3809314	1.002449	-1.0	-1.0
chr19	41871500	41871600	ENSG00000105372.6|RPS19|AKAP1|AKAP1	901	+	3.7548738	1.002449	-1.0	-1.0
chr19	41860157	41860367	ENSG00000105372.6|RPS19|AKAP1|AKAP1	1000	+	4.37035	3.3905263	-1.0	-1.0
chr19	41907144	41907439	ENSG00000076928.17|ARHGEF1|AKAP1|AKAP1	982	+	5.3923116	1.7429283	-1.0	-1.0
chr19	42226656	42226761	ENSG00000167625.10|ZNF526|AKAP1|AKAP1	901	+	5.196541	1.002449	-1.0	-1.0
chr19	42226776	42226876	ENSG00000167625.10|ZNF526|AKAP1|AKAP1	901	+	5.612572	1.002449	-1.0	-1.0
chr19	42230235	42230570	ENSG00000105723.11|GSK3A|AKAP1|AKAP1	929	-	4.6366043	1.1509525	-1.0	-1.0
chr19	42253432	42253587	ENSG00000268643.1|AC006486.1|AKAP1|AKAP1	901	-	4.3867726	1.002449	-1.0	-1.0
chr19	42252967	42253217	ENSG00000268643.1|AC006486.1|AKAP1|AKAP1	901	-	3.5804775	1.0024357	-1.0	-1.0
chr19	42254527	42254707	ENSG00000268643.1|AC006486.1|AKAP1|AKAP1	927	-	3.010954	1.1376439	-1.0	-1.0
chr19	42247712	42248467	ENSG00000268643.1|AC006486.1|AKAP1|AKAP1	987	-	4.3937893	1.8746433	-1.0	-1.0
chr19	42252292	42252452	ENSG00000268643.1|AC006486.1|AKAP1|AKAP1	918	-	4.129225	1.0837017	-1.0	-1.0
chr19	42251217	42251422	ENSG00000268643.1|AC006486.1|AKAP1|AKAP1	907	-	3.9754746	1.0332847	-1.0	-1.0
chr19	42254742	42254892	ENSG00000268643.1|AC006486.1|AKAP1|AKAP1	901	-	3.358184	1.002449	-1.0	-1.0
chr19	42250317	42250427	ENSG00000268643.1|AC006486.1|AKAP1|AKAP1	901	-	5.196541	1.002449	-1.0	-1.0
chr19	42252662	42252872	ENSG00000268643.1|AC006486.1|AKAP1|AKAP1	901	-	5.5620356	1.0023005	-1.0	-1.0
chr19	42254312	42254492	ENSG00000268643.1|AC006486.1|AKAP1|AKAP1	901	-	4.9590034	1.002449	-1.0	-1.0
chr19	42248867	42249072	ENSG00000268643.1|AC006486.1|AKAP1|AKAP1	935	-	4.9791803	1.1852151	-1.0	-1.0
chr19	42249607	42249707	ENSG00000268643.1|AC006486.1|AKAP1|AKAP1	901	-	3.3923051	1.002449	-1.0	-1.0
chr19	42247532	42247702	ENSG00000268643.1|AC006486.1|AKAP1|AKAP1	933	-	3.8501105	1.1730447	-1.0	-1.0
chr19	42254102	42254302	ENSG00000268643.1|AC006486.1|AKAP1|AKAP1	911	-	5.573853	1.050837	-1.0	-1.0
chr19	42249301	42249401	ENSG00000105722.9|ERF|AKAP1|AKAP1	901	-	2.5849602	1.002449	-1.0	-1.0
chr19	42254314	42254494	ENSG00000105722.9|ERF|AKAP1|AKAP1	901	-	4.8475676	1.002449	-1.0	-1.0
chr19	42248866	42249001	ENSG00000105722.9|ERF|AKAP1|AKAP1	938	-	5.2559695	1.2044581	-1.0	-1.0
chr19	42250316	42250426	ENSG00000105722.9|ERF|AKAP1|AKAP1	901	-	5.1787214	1.002449	-1.0	-1.0
chr19	42254536	42254635	ENSG00000105722.9|ERF|AKAP1|AKAP1	921	-	3.0874581	1.1044137	-1.0	-1.0
chr19	42253430	42253530	ENSG00000105722.9|ERF|AKAP1|AKAP1	901	-	3.5849497	1.002449	-1.0	-1.0
chr19	42247571	42247716	ENSG00000105722.9|ERF|AKAP1|AKAP1	916	-	2.8073134	1.0736343	-1.0	-1.0
chr19	42247746	42248471	ENSG00000105722.9|ERF|AKAP1|AKAP1	987	-	4.431534	1.8852193	-1.0	-1.0
chr19	42252970	42253205	ENSG00000105722.9|ERF|AKAP1|AKAP1	901	-	3.2253811	1.002449	-1.0	-1.0
chr19	42251220	42251388	ENSG00000105722.9|ERF|AKAP1|AKAP1	908	-	3.6863966	1.0365045	-1.0	-1.0
chr19	42252290	42252450	ENSG00000105722.9|ERF|AKAP1|AKAP1	918	-	4.1489124	1.0837017	-1.0	-1.0
chr19	42252725	42252870	ENSG00000105722.9|ERF|AKAP1|AKAP1	900	-	5.7186513	1.0020925	-1.0	-1.0
chr19	42254104	42254304	ENSG00000105722.9|ERF|AKAP1|AKAP1	911	-	5.587795	1.050674	-1.0	-1.0
chr19	42254740	42254875	ENSG00000105722.9|ERF|AKAP1|AKAP1	901	-	3.3518	1.002449	-1.0	-1.0
chr19	42284069	42284169	ENSG00000079432.7|CIC|AKAP1|AKAP1	901	+	5.249999	1.002449	-1.0	-1.0
chr19	42295578	42295733	ENSG00000079432.7|CIC|AKAP1|AKAP1	901	+	5.3795013	1.002449	-1.0	-1.0
chr19	42284639	42284749	ENSG00000079432.7|CIC|AKAP1|AKAP1	901	+	5.3805723	1.002449	-1.0	-1.0
chr19	42294983	42295088	ENSG00000079432.7|CIC|AKAP1|AKAP1	901	+	5.1430826	1.002449	-1.0	-1.0
chr19	42295283	42295498	ENSG00000079432.7|CIC|AKAP1|AKAP1	901	+	4.7259264	1.002449	-1.0	-1.0
chr19	42324539	42324736	ENSG00000167619.11|TMEM145|AKAP1|AKAP1	911	+	5.4389663	1.0506989	-1.0	-1.0
chr19	42323979	42324079	ENSG00000167619.11|TMEM145|AKAP1|AKAP1	901	+	5.249999	1.002449	-1.0	-1.0
chr19	42324736	42324856	ENSG00000167619.11|TMEM145|AKAP1|AKAP1	901	+	3.596729	1.002449	-1.0	-1.0
chr19	42376121	42376221	ENSG00000105429.12|MEGF8|AKAP1|AKAP1	901	+	3.459419	1.002449	-1.0	-1.0
chr19	42376231	42376591	ENSG00000105429.12|MEGF8|AKAP1|AKAP1	939	+	4.8060846	1.2152938	-1.0	-1.0
chr19	42377341	42377491	ENSG00000105429.12|MEGF8|AKAP1|AKAP1	901	+	5.358368	1.0024396	-1.0	-1.0
chr19	42378461	42378731	ENSG00000105429.12|MEGF8|AKAP1|AKAP1	919	+	5.5998855	1.0918992	-1.0	-1.0
chr19	42378316	42378416	ENSG00000105429.12|MEGF8|AKAP1|AKAP1	901	+	5.1430826	1.002449	-1.0	-1.0
chr19	42376646	42377036	ENSG00000105429.12|MEGF8|AKAP1|AKAP1	919	+	4.5722537	1.0891452	-1.0	-1.0
chr19	42375716	42375966	ENSG00000105429.12|MEGF8|AKAP1|AKAP1	925	+	4.604807	1.1237807	-1.0	-1.0
chr19	42378111	42378241	ENSG00000105429.12|MEGF8|AKAP1|AKAP1	901	+	5.4560084	1.002449	-1.0	-1.0
chr19	42507303	42509158	ENSG00000079385.21|CEACAM1|AKAP1|AKAP1	984	-	4.5065875	1.8044755	-1.0	-1.0
chr19	43591260	43591445	ENSG00000268361.1|L34079.1|AKAP1|AKAP1	901	-	5.2613025	1.002449	-1.0	-1.0
chr19	43591755	43591935	ENSG00000268361.1|L34079.1|AKAP1|AKAP1	901	-	3.4554713	1.002449	-1.0	-1.0
chr19	43586530	43586635	ENSG00000268361.1|L34079.1|AKAP1|AKAP1	901	-	5.1430826	1.002449	-1.0	-1.0
chr19	43591753	43591938	ENSG00000167378.8|IRGQ|AKAP1|AKAP1	901	-	3.4519622	1.002449	-1.0	-1.0
chr19	43591263	43591438	ENSG00000167378.8|IRGQ|AKAP1|AKAP1	901	-	5.282563	1.002449	-1.0	-1.0
chr19	43622367	43623439	ENSG00000105767.2|CADM4|AKAP1|AKAP1	997	-	4.945418	2.4760337	-1.0	-1.0
chr19	43731361	43731626	ENSG00000105771.13|SMG9|AKAP1|AKAP1	901	-	5.276997	1.002444	-1.0	-1.0
chr19	44663309	44663474	ENSG00000073008.14|PVR|AKAP1|AKAP1	940	+	5.3991666	1.2198586	-1.0	-1.0
chr19	44661794	44661904	ENSG00000073008.14|PVR|AKAP1|AKAP1	901	+	5.3805723	1.002449	-1.0	-1.0
chr19	44662964	44663169	ENSG00000073008.14|PVR|AKAP1|AKAP1	908	+	4.7821403	1.034531	-1.0	-1.0
chr19	44661919	44662954	ENSG00000073008.14|PVR|AKAP1|AKAP1	941	+	4.5591483	1.2289139	-1.0	-1.0
chr19	44662277	44662398	ENSG00000186567.12|CEACAM19|AKAP1|AKAP1	901	+	2.9652672	1.002449	-1.0	-1.0
chr19	44663308	44663513	ENSG00000186567.12|CEACAM19|AKAP1|AKAP1	941	+	5.413071	1.226353	-1.0	-1.0
chr19	44662963	44663168	ENSG00000186567.12|CEACAM19|AKAP1|AKAP1	902	+	4.89309	1.0088319	-1.0	-1.0
chr19	44662398	44662958	ENSG00000186567.12|CEACAM19|AKAP1|AKAP1	952	+	5.3001685	1.316287	-1.0	-1.0
chr19	44820276	44820661	ENSG00000187244.10|BCAM|AKAP1|AKAP1	926	+	2.9029994	1.1278536	-1.0	-1.0
chr19	44819891	44820101	ENSG00000187244.10|BCAM|AKAP1|AKAP1	918	+	2.8682308	1.0840763	-1.0	-1.0
chr19	44811229	44811394	ENSG00000187244.10|BCAM|AKAP1|AKAP1	956	+	5.450506	1.3545662	-1.0	-1.0
chr19	44821295	44821415	ENSG00000187244.10|BCAM|AKAP1|AKAP1	901	+	2.3584938	1.002449	-1.0	-1.0
chr19	44820920	44821280	ENSG00000187244.10|BCAM|AKAP1|AKAP1	949	+	2.5275369	1.291704	-1.0	-1.0
chr19	44820686	44820822	ENSG00000187244.10|BCAM|AKAP1|AKAP1	905	+	2.629603	1.0244155	-1.0	-1.0
chr19	44888409	44888514	ENSG00000130202.9|NECTIN2|AKAP1|AKAP1	901	+	5.19654	1.002449	-1.0	-1.0
chr19	44878747	44878847	ENSG00000130202.9|NECTIN2|AKAP1|AKAP1	901	+	3.3219159	1.002449	-1.0	-1.0
chr19	44888519	44889199	ENSG00000130202.9|NECTIN2|AKAP1|AKAP1	932	+	4.3354993	1.1664463	-1.0	-1.0
chr19	44878392	44878492	ENSG00000130202.9|NECTIN2|AKAP1|AKAP1	901	+	5.2499986	1.002449	-1.0	-1.0
chr19	44891474	44891589	ENSG00000130204.12|TOMM40|AKAP1|AKAP1	901	+	5.318181	1.002449	-1.0	-1.0
chr19	44903152	44903642	ENSG00000130204.12|TOMM40|AKAP1|AKAP1	965	+	3.6859636	1.4536523	-1.0	-1.0
chr19	44909002	44909137	ENSG00000130203.9|APOE|AKAP1|AKAP1	915	+	2.400288	1.0696154	-1.0	-1.0
chr19	44909247	44909393	ENSG00000130203.9|APOE|AKAP1|AKAP1	961	+	2.3274078	1.4133629	-1.0	-1.0
chr19	44914814	44914968	ENSG00000280087.1|AC011481.3|AKAP1|AKAP1	954	+	4.5319858	1.3406506	-1.0	-1.0
chr19	44919172	44919349	ENSG00000130208.9|APOC1|AKAP1|AKAP1	992	+	3.2715814	2.1218162	-1.0	-1.0
chr19	44914839	44914944	ENSG00000130208.9|APOC1|AKAP1|AKAP1	971	+	4.2637258	1.5338426	-1.0	-1.0
chr19	44949268	44949438	ENSG00000224916.9|APOC4-APOC2|AKAP1|AKAP1	975	+	4.3066945	1.6038527	-1.0	-1.0
chr19	44949270	44949440	ENSG00000234906.9|APOC2|AKAP1|AKAP1	973	+	4.309453	1.5718629	-1.0	-1.0
chr19	44992667	44992767	ENSG00000104853.15|CLPTM1|AKAP1|AKAP1	901	+	3.4594193	1.002449	-1.0	-1.0
chr19	44992862	44993341	ENSG00000104853.15|CLPTM1|AKAP1|AKAP1	976	+	4.0218835	1.6140431	-1.0	-1.0
chr19	45146608	45146718	ENSG00000104866.10|PPP1R37|AKAP1|AKAP1	901	+	5.3784294	1.002449	-1.0	-1.0
chr19	45145838	45145943	ENSG00000104866.10|PPP1R37|AKAP1|AKAP1	901	+	5.2997665	1.002449	-1.0	-1.0
chr19	45146773	45147163	ENSG00000104866.10|PPP1R37|AKAP1|AKAP1	945	+	5.0915337	1.2560731	-1.0	-1.0
chr19	45146772	45147167	ENSG00000007047.14|MARK4|AKAP1|AKAP1	944	+	5.0605617	1.2544856	-1.0	-1.0
chr19	45146607	45146717	ENSG00000007047.14|MARK4|AKAP1|AKAP1	901	+	5.3784294	1.002449	-1.0	-1.0
chr19	45145842	45145947	ENSG00000007047.14|MARK4|AKAP1|AKAP1	901	+	5.2997665	1.002449	-1.0	-1.0
chr19	45349876	45350356	ENSG00000104884.14|ERCC2|AKAP1|AKAP1	981	-	5.7421794	1.7230891	-1.0	-1.0
chr19	45350446	45351666	ENSG00000104884.14|ERCC2|AKAP1|AKAP1	968	-	4.3318653	1.5002209	-1.0	-1.0
chr19	45410012	45410207	ENSG00000117877.10|CD3EAP|AKAP1|AKAP1	946	+	5.8396916	1.2687771	-1.0	-1.0
chr19	45409562	45409737	ENSG00000117877.10|CD3EAP|AKAP1|AKAP1	901	+	5.328959	1.002449	-1.0	-1.0
chr19	45485503	45485623	ENSG00000125744.11|RTN2|AKAP1|AKAP1	901	-	5.4590087	1.002449	-1.0	-1.0
chr19	45526289	45526389	ENSG00000125753.13|VASP|AKAP1|AKAP1	901	+	3.3923051	1.002449	-1.0	-1.0
chr19	45526544	45526744	ENSG00000125753.13|VASP|AKAP1|AKAP1	969	+	4.404311	1.5048459	-1.0	-1.0
chr19	45553310	45553455	ENSG00000125741.4|OPA3|AKAP1|AKAP1	901	-	5.156447	1.002449	-1.0	-1.0
chr19	45550280	45550380	ENSG00000125741.4|OPA3|AKAP1|AKAP1	901	-	5.1430826	1.002449	-1.0	-1.0
chr19	45551880	45552075	ENSG00000125741.4|OPA3|AKAP1|AKAP1	901	-	5.391763	1.0023814	-1.0	-1.0
chr19	45552935	45553265	ENSG00000125741.4|OPA3|AKAP1|AKAP1	906	-	4.7687907	1.0279489	-1.0	-1.0
chr19	45551755	45551855	ENSG00000125741.4|OPA3|AKAP1|AKAP1	901	-	5.1430826	1.002449	-1.0	-1.0
chr19	45687453	45687633	ENSG00000125743.10|SNRPD2|AKAP1|AKAP1	945	-	5.259465	1.2634214	-1.0	-1.0
chr19	45692727	45692910	ENSG00000011478.11|QPCTL|AKAP1|AKAP1	901	+	5.3697796	1.002449	-1.0	-1.0
chr19	45702903	45703343	ENSG00000011478.11|QPCTL|AKAP1|AKAP1	994	+	5.676928	2.2423446	-1.0	-1.0
chr19	45703348	45703968	ENSG00000011478.11|QPCTL|AKAP1|AKAP1	1000	+	6.7436233	3.67283	-1.0	-1.0
chr19	45764814	45765424	ENSG00000177045.7|SIX5|AKAP1|AKAP1	928	-	5.137282	1.1455455	-1.0	-1.0
chr19	45765924	45766024	ENSG00000177045.7|SIX5|AKAP1|AKAP1	901	-	5.249999	1.002449	-1.0	-1.0
chr19	45782465	45782590	ENSG00000268434.5|AC011530.1|AKAP1|AKAP1	901	-	5.3163567	1.002449	-1.0	-1.0
chr19	45783355	45783485	ENSG00000268434.5|AC011530.1|AKAP1|AKAP1	901	-	5.2499986	1.002449	-1.0	-1.0
chr19	45783356	45783486	ENSG00000185800.11|DMWD|AKAP1|AKAP1	901	-	5.234725	1.0023788	-1.0	-1.0
chr19	45873084	45873797	ENSG00000170608.2|FOXA3|AKAP1|AKAP1	948	+	5.7559137	1.2827895	-1.0	-1.0
chr19	46390625	46390790	ENSG00000011485.14|PPP5C|AKAP1|AKAP1	901	+	5.3570366	1.002449	-1.0	-1.0
chr19	46390380	46390595	ENSG00000011485.14|PPP5C|AKAP1|AKAP1	986	+	5.337606	1.846333	-1.0	-1.0
chr19	46609124	46610793	ENSG00000160014.16|CALM3|AKAP1|AKAP1	1000	+	5.7907767	4.675736	-1.0	-1.0
chr19	46601235	46601437	ENSG00000160014.16|CALM3|AKAP1|AKAP1	997	+	5.9300623	2.5548887	-1.0	-1.0
chr19	46608481	46608666	ENSG00000160014.16|CALM3|AKAP1|AKAP1	957	+	3.5493271	1.3646773	-1.0	-1.0
chr19	46608121	46608340	ENSG00000160014.16|CALM3|AKAP1|AKAP1	955	+	4.0097218	1.34218	-1.0	-1.0
chr19	46608771	46608976	ENSG00000160014.16|CALM3|AKAP1|AKAP1	986	+	4.6938224	1.8590294	-1.0	-1.0
chr19	46605826	46605946	ENSG00000160014.16|CALM3|AKAP1|AKAP1	901	+	4.2632637	1.002449	-1.0	-1.0
chr19	46719511	46719731	ENSG00000090372.14|STRN4|AKAP1|AKAP1	957	-	4.4203963	1.3694502	-1.0	-1.0
chr19	46719791	46720136	ENSG00000090372.14|STRN4|AKAP1|AKAP1	901	-	5.4243555	1.002449	-1.0	-1.0
chr19	46720211	46720316	ENSG00000090372.14|STRN4|AKAP1|AKAP1	901	-	5.249998	1.002449	-1.0	-1.0
chr19	46757866	46758386	ENSG00000181027.10|FKRP|AKAP1|AKAP1	969	+	5.9691534	1.5047455	-1.0	-1.0
chr19	46756896	46757796	ENSG00000181027.10|FKRP|AKAP1|AKAP1	993	+	5.669775	2.1855066	-1.0	-1.0
chr19	46755421	46755566	ENSG00000181027.10|FKRP|AKAP1|AKAP1	901	+	5.3753524	1.002449	-1.0	-1.0
chr19	46755571	46755776	ENSG00000181027.10|FKRP|AKAP1|AKAP1	939	+	5.800493	1.2165391	-1.0	-1.0
chr19	46756746	46756866	ENSG00000181027.10|FKRP|AKAP1|AKAP1	901	+	5.1430826	1.002449	-1.0	-1.0
chr19	46788284	46788409	ENSG00000105281.12|SLC1A5|AKAP1|AKAP1	901	-	3.4426408	1.002449	-1.0	-1.0
chr19	46774882	46775742	ENSG00000105281.12|SLC1A5|AKAP1|AKAP1	1000	-	5.930946	3.8061676	-1.0	-1.0
chr19	46776974	46777079	ENSG00000105281.12|SLC1A5|AKAP1|AKAP1	901	-	2.5077062	1.002449	-1.0	-1.0
chr19	46775892	46775992	ENSG00000105281.12|SLC1A5|AKAP1|AKAP1	901	-	5.143082	1.002449	-1.0	-1.0
chr19	46838195	46838490	ENSG00000042753.11|AP2S1|AKAP1|AKAP1	981	-	5.511229	1.7108787	-1.0	-1.0
chr19	47002405	47002960	ENSG00000160007.18|ARHGAP35|AKAP1|AKAP1	912	+	5.2873573	1.0573963	-1.0	-1.0
chr19	47000430	47001150	ENSG00000160007.18|ARHGAP35|AKAP1|AKAP1	939	+	4.173387	1.2153829	-1.0	-1.0
chr19	47003625	47003765	ENSG00000160007.18|ARHGAP35|AKAP1|AKAP1	901	+	3.4084642	1.002449	-1.0	-1.0
chr19	47003940	47004475	ENSG00000160007.18|ARHGAP35|AKAP1|AKAP1	927	+	5.0235424	1.1386405	-1.0	-1.0
chr19	47002050	47002370	ENSG00000160007.18|ARHGAP35|AKAP1|AKAP1	951	+	4.5598235	1.310714	-1.0	-1.0
chr19	47003020	47003580	ENSG00000160007.18|ARHGAP35|AKAP1|AKAP1	922	+	5.5034356	1.1062593	-1.0	-1.0
chr19	47001155	47002030	ENSG00000160007.18|ARHGAP35|AKAP1|AKAP1	937	+	4.1647887	1.1977829	-1.0	-1.0
chr19	47065446	47065551	ENSG00000130749.9|ZC3H4|AKAP1|AKAP1	901	-	5.349534	1.002449	-1.0	-1.0
chr19	47209158	47210178	ENSG00000142230.11|SAE1|AKAP1|AKAP1	998	+	5.589807	2.6502266	-1.0	-1.0
chr19	47130896	47131061	ENSG00000142230.11|SAE1|AKAP1|AKAP1	901	+	5.525561	1.002449	-1.0	-1.0
chr19	47197242	47197372	ENSG00000142230.11|SAE1|AKAP1|AKAP1	901	+	5.2131295	1.002449	-1.0	-1.0
chr19	47220846	47221296	ENSG00000105327.17|BBC3|AKAP1|AKAP1	941	-	4.768918	1.2293271	-1.0	-1.0
chr19	47221306	47221801	ENSG00000105327.17|BBC3|AKAP1|AKAP1	966	-	5.4401155	1.4651353	-1.0	-1.0
chr19	47274452	47274972	ENSG00000257704.3|INAFM1|AKAP1|AKAP1	990	+	5.4897203	1.9872537	-1.0	-1.0
chr19	47274977	47275372	ENSG00000257704.3|INAFM1|AKAP1|AKAP1	993	+	5.557121	2.1548116	-1.0	-1.0
chr19	47275442	47275682	ENSG00000257704.3|INAFM1|AKAP1|AKAP1	953	+	5.464863	1.3319222	-1.0	-1.0
chr19	47487636	47488386	ENSG00000105402.7|NAPA|AKAP1|AKAP1	995	-	6.2174387	2.2826543	-1.0	-1.0
chr19	47487637	47488387	ENSG00000279861.1|AC073548.1|AKAP1|AKAP1	995	-	6.2186995	2.2804313	-1.0	-1.0
chr19	47608902	47609097	ENSG00000063169.10|BICRA|AKAP1|AKAP1	939	+	5.7784767	1.2138401	-1.0	-1.0
chr19	47608904	47609099	ENSG00000268746.1|AC010519.1|AKAP1|AKAP1	939	+	5.7854733	1.2138401	-1.0	-1.0
chr19	47778711	47778811	ENSG00000178980.14|SELENOW|AKAP1|AKAP1	901	+	5.1430826	1.002449	-1.0	-1.0
chr19	47784284	47784614	ENSG00000178980.14|SELENOW|AKAP1|AKAP1	918	+	4.459056	1.0836557	-1.0	-1.0
chr19	47781289	47781444	ENSG00000178980.14|SELENOW|AKAP1|AKAP1	933	+	5.6284547	1.1720803	-1.0	-1.0
chr19	47870745	47871445	ENSG00000105398.3|SULT2A1|AKAP1|AKAP1	968	-	4.0391088	1.4961243	-1.0	-1.0
chr19	47879035	47879130	ENSG00000105398.3|SULT2A1|AKAP1|AKAP1	901	-	5.442646	1.002449	-1.0	-1.0
chr19	48197377	48197487	ENSG00000185453.12|C19orf68|AKAP1|AKAP1	901	+	5.2119	1.002449	-1.0	-1.0
chr19	48384374	48384482	ENSG00000105438.8|KDELR1|AKAP1|AKAP1	901	-	3.6627047	1.002449	-1.0	-1.0
chr19	48382569	48383327	ENSG00000105438.8|KDELR1|AKAP1|AKAP1	998	-	3.7590516	2.7492807	-1.0	-1.0
chr19	48454157	48454327	ENSG00000105447.12|GRWD1|AKAP1|AKAP1	901	+	4.9379125	1.002449	-1.0	-1.0
chr19	48453477	48453842	ENSG00000105447.12|GRWD1|AKAP1|AKAP1	983	+	5.515457	1.7685475	-1.0	-1.0
chr19	48453947	48454052	ENSG00000105447.12|GRWD1|AKAP1|AKAP1	901	+	5.196541	1.002449	-1.0	-1.0
chr19	48452997	48453397	ENSG00000105447.12|GRWD1|AKAP1|AKAP1	950	+	5.301117	1.29984	-1.0	-1.0
chr19	48454617	48454722	ENSG00000105447.12|GRWD1|AKAP1|AKAP1	901	+	5.1430826	1.002449	-1.0	-1.0
chr19	48454352	48454457	ENSG00000105447.12|GRWD1|AKAP1|AKAP1	901	+	5.1430826	1.002449	-1.0	-1.0
chr19	48615327	48615527	ENSG00000063177.12|RPL18|AKAP1|AKAP1	988	-	5.2374125	1.9031535	-1.0	-1.0
chr19	48617277	48617397	ENSG00000063177.12|RPL18|AKAP1|AKAP1	922	-	3.1118338	1.1104708	-1.0	-1.0
chr19	48616662	48616837	ENSG00000063177.12|RPL18|AKAP1|AKAP1	916	-	3.0614073	1.0757865	-1.0	-1.0
chr19	48616027	48616177	ENSG00000063177.12|RPL18|AKAP1|AKAP1	930	-	3.1487834	1.1547134	-1.0	-1.0
chr19	48619077	48619272	ENSG00000063177.12|RPL18|AKAP1|AKAP1	953	-	3.3636353	1.331994	-1.0	-1.0
chr19	48629075	48629250	ENSG00000063176.15|SPHK2|AKAP1|AKAP1	901	+	5.281948	1.002449	-1.0	-1.0
chr19	48873224	48873429	ENSG00000087074.7|PPP1R15A|AKAP1|AKAP1	990	+	6.693805	2.0064821	-1.0	-1.0
chr19	48921153	48921324	ENSG00000104805.15|NUCB1|AKAP1|AKAP1	986	+	5.7192883	1.8485055	-1.0	-1.0
chr19	48922317	48923367	ENSG00000104805.15|NUCB1|AKAP1|AKAP1	1000	+	5.254808	3.7525985	-1.0	-1.0
chr19	48921826	48921932	ENSG00000104805.15|NUCB1|AKAP1|AKAP1	917	+	3.0686948	1.0835229	-1.0	-1.0
chr19	48918665	48918820	ENSG00000104805.15|NUCB1|AKAP1|AKAP1	901	+	5.228615	1.002449	-1.0	-1.0
chr19	48919110	48919286	ENSG00000104805.15|NUCB1|AKAP1|AKAP1	974	+	5.226924	1.584048	-1.0	-1.0
chr19	48961084	48961194	ENSG00000087088.19|BAX|AKAP1|AKAP1	901	+	5.347392	1.002449	-1.0	-1.0
chr19	48954954	48955059	ENSG00000087088.19|BAX|AKAP1|AKAP1	901	+	5.196541	1.002449	-1.0	-1.0
chr19	48966582	48966878	ENSG00000087086.14|FTL|AKAP1|AKAP1	992	+	3.060128	2.1028948	-1.0	-1.0
chr19	49104053	49104168	ENSG00000104852.14|SNRNP70|AKAP1|AKAP1	900	+	3.3747077	1.0020317	-1.0	-1.0
chr19	49108024	49108194	ENSG00000104852.14|SNRNP70|AKAP1|AKAP1	901	+	4.10138	1.002449	-1.0	-1.0
chr19	49103038	49103173	ENSG00000104852.14|SNRNP70|AKAP1|AKAP1	901	+	3.0950305	1.002449	-1.0	-1.0
chr19	49108284	49108384	ENSG00000104852.14|SNRNP70|AKAP1|AKAP1	901	+	3.5235496	1.002449	-1.0	-1.0
chr19	49085523	49085623	ENSG00000104852.14|SNRNP70|AKAP1|AKAP1	901	+	3.3923051	1.002449	-1.0	-1.0
chr19	49150547	49150782	ENSG00000177380.13|PPFIA3|AKAP1|AKAP1	909	+	4.5488353	1.0426682	-1.0	-1.0
chr19	49150267	49150382	ENSG00000177380.13|PPFIA3|AKAP1|AKAP1	901	+	5.1430826	1.002449	-1.0	-1.0
chr19	49487511	49487626	ENSG00000273189.1|AC010619.2|AKAP1|AKAP1	901	+	2.3442054	1.002449	-1.0	-1.0
chr19	49491773	49492158	ENSG00000142541.16|RPL13A|AKAP1|AKAP1	946	+	4.3465548	1.2684965	-1.0	-1.0
chr19	49490159	49490264	ENSG00000142541.16|RPL13A|AKAP1|AKAP1	901	+	3.3219156	1.002397	-1.0	-1.0
chr19	49497187	49497292	ENSG00000142534.6|RPS11|AKAP1|AKAP1	901	+	3.4914844	1.002449	-1.0	-1.0
chr19	49499511	49499626	ENSG00000142534.6|RPS11|AKAP1|AKAP1	914	+	2.8365018	1.0630671	-1.0	-1.0
chr19	49497852	49498032	ENSG00000142534.6|RPS11|AKAP1|AKAP1	936	+	2.5324512	1.1934052	-1.0	-1.0
chr19	49526062	49526333	ENSG00000104870.12|FCGRT|AKAP1|AKAP1	970	+	3.9724226	1.5235063	-1.0	-1.0
chr19	49513698	49513798	ENSG00000104870.12|FCGRT|AKAP1|AKAP1	901	+	5.1430826	1.002449	-1.0	-1.0
chr19	49525166	49525501	ENSG00000104870.12|FCGRT|AKAP1|AKAP1	967	+	4.2159257	1.4775212	-1.0	-1.0
chr19	49514218	49514418	ENSG00000104870.12|FCGRT|AKAP1|AKAP1	901	+	5.354441	1.0023814	-1.0	-1.0
chr19	49626030	49626235	ENSG00000126464.13|PRR12|AKAP1|AKAP1	953	+	5.8564825	1.326955	-1.0	-1.0
chr19	49670305	49670410	ENSG00000126453.9|BCL2L12|AKAP1|AKAP1	901	+	5.1430826	1.002449	-1.0	-1.0
chr19	49673727	49673862	ENSG00000126453.9|BCL2L12|AKAP1|AKAP1	901	+	5.2721157	1.002449	-1.0	-1.0
chr19	49869122	49869342	ENSG00000204673.10|AKT1S1|AKAP1|AKAP1	901	-	5.343575	1.002449	-1.0	-1.0
chr19	49869607	49869722	ENSG00000204673.10|AKT1S1|AKAP1|AKAP1	900	-	5.221425	1.0021112	-1.0	-1.0
chr19	49869409	49869509	ENSG00000039650.11|PNKP|AKAP1|AKAP1	900	-	3.3219156	1.0004432	-1.0	-1.0
chr19	49869129	49869339	ENSG00000039650.11|PNKP|AKAP1|AKAP1	901	-	5.47829	1.002449	-1.0	-1.0
chr19	49869604	49869729	ENSG00000039650.11|PNKP|AKAP1|AKAP1	901	-	5.1858487	1.002449	-1.0	-1.0
chr19	49906974	49907489	ENSG00000213024.11|NUP62|AKAP1|AKAP1	978	-	6.202039	1.6493057	-1.0	-1.0
chr19	49907604	49907799	ENSG00000213024.11|NUP62|AKAP1|AKAP1	901	-	5.547783	1.002449	-1.0	-1.0
chr19	49907804	49908224	ENSG00000213024.11|NUP62|AKAP1|AKAP1	982	-	5.587113	1.7419186	-1.0	-1.0
chr19	49907601	49908226	ENSG00000104951.15|IL4I1|AKAP1|AKAP1	972	-	5.5774198	1.5525259	-1.0	-1.0
chr19	49906976	49907496	ENSG00000104951.15|IL4I1|AKAP1|AKAP1	979	-	6.21264	1.6845154	-1.0	-1.0
chr19	50797703	50798973	ENSG00000167747.14|C19orf48|AKAP1|AKAP1	992	-	5.0810857	2.0756032	-1.0	-1.0
chr19	51329105	51329240	ENSG00000142549.9|IGLON5|AKAP1|AKAP1	901	+	5.3246517	1.002449	-1.0	-1.0
chr19	51329840	51329960	ENSG00000142549.9|IGLON5|AKAP1|AKAP1	901	+	5.2232695	1.002449	-1.0	-1.0
chr19	51329290	51329395	ENSG00000142549.9|IGLON5|AKAP1|AKAP1	901	+	5.1430826	1.002449	-1.0	-1.0
chr19	51329590	51329750	ENSG00000142549.9|IGLON5|AKAP1|AKAP1	901	+	5.1843734	1.002449	-1.0	-1.0
chr19	51346927	51347027	ENSG00000105379.9|ETFB|AKAP1|AKAP1	901	-	2.5443184	1.002449	-1.0	-1.0
chr19	51345183	51345343	ENSG00000105379.9|ETFB|AKAP1|AKAP1	901	-	3.092044	1.002449	-1.0	-1.0
chr19	52225971	52226381	ENSG00000105568.17|PPP2R1A|AKAP1|AKAP1	964	+	4.1256003	1.4433953	-1.0	-1.0
chr19	52222128	52222228	ENSG00000105568.17|PPP2R1A|AKAP1|AKAP1	901	+	5.1430826	1.002449	-1.0	-1.0
chr19	53578131	53578236	ENSG00000130844.16|ZNF331|AKAP1|AKAP1	901	+	5.1430826	1.002449	-1.0	-1.0
chr19	53521290	53521390	ENSG00000130844.16|ZNF331|AKAP1|AKAP1	901	+	5.1430826	1.002449	-1.0	-1.0
chr19	53560268	53560523	ENSG00000130844.16|ZNF331|AKAP1|AKAP1	901	+	4.4069233	1.002449	-1.0	-1.0
chr19	53538148	53538293	ENSG00000130844.16|ZNF331|AKAP1|AKAP1	901	+	5.1430826	1.002449	-1.0	-1.0
chr19	53559293	53560058	ENSG00000130844.16|ZNF331|AKAP1|AKAP1	901	+	4.9913006	1.0024472	-1.0	-1.0
chr19	53875942	53876432	ENSG00000179820.15|MYADM|AKAP1|AKAP1	977	+	4.276747	1.6348495	-1.0	-1.0
chr19	53874927	53875367	ENSG00000179820.15|MYADM|AKAP1|AKAP1	977	+	3.210082	1.6359658	-1.0	-1.0
chr19	53875562	53875697	ENSG00000179820.15|MYADM|AKAP1|AKAP1	901	+	5.254713	1.002449	-1.0	-1.0
chr19	53875377	53875527	ENSG00000179820.15|MYADM|AKAP1|AKAP1	904	+	3.0141425	1.017933	-1.0	-1.0
chr19	54187140	54187240	ENSG00000125505.16|MBOAT7|AKAP1|AKAP1	901	-	5.349536	1.002449	-1.0	-1.0
chr19	54178901	54179451	ENSG00000125505.16|MBOAT7|AKAP1|AKAP1	962	-	4.600678	1.4154034	-1.0	-1.0
chr19	54178701	54178841	ENSG00000125505.16|MBOAT7|AKAP1|AKAP1	901	-	5.2946916	1.002449	-1.0	-1.0
chr19	54173521	54174336	ENSG00000125505.16|MBOAT7|AKAP1|AKAP1	968	-	4.8858705	1.4900726	-1.0	-1.0
chr19	54179486	54180861	ENSG00000125505.16|MBOAT7|AKAP1|AKAP1	973	-	5.062021	1.5737855	-1.0	-1.0
chr19	54201586	54201686	ENSG00000170889.13|RPS9|AKAP1|AKAP1	901	+	5.1430826	1.002449	-1.0	-1.0
chr19	54200761	54200956	ENSG00000170889.13|RPS9|AKAP1|AKAP1	908	+	2.9749937	1.0350548	-1.0	-1.0
chr19	54206275	54206525	ENSG00000170889.13|RPS9|AKAP1|AKAP1	939	+	4.0028915	1.2147852	-1.0	-1.0
chr19	54460863	54460998	ENSG00000167615.16|LENG8|AKAP1|AKAP1	901	+	5.2481537	1.002449	-1.0	-1.0
chr19	54459828	54459928	ENSG00000167615.16|LENG8|AKAP1|AKAP1	901	+	5.612572	1.002449	-1.0	-1.0
chr19	55044703	55045093	ENSG00000160439.15|RDH13|AKAP1|AKAP1	901	-	5.472068	1.002449	-1.0	-1.0
chr19	55044904	55045094	ENSG00000267149.2|AC011476.2|AKAP1|AKAP1	901	-	5.5925717	1.002449	-1.0	-1.0
chr19	55044707	55044902	ENSG00000267149.2|AC011476.2|AKAP1|AKAP1	901	-	5.2097783	1.002449	-1.0	-1.0
chr19	55226673	55226898	ENSG00000180089.5|TMEM86B|AKAP1|AKAP1	901	-	5.3888483	1.0023847	-1.0	-1.0
chr19	55228573	55228673	ENSG00000180089.5|TMEM86B|AKAP1|AKAP1	901	-	5.1430826	1.002449	-1.0	-1.0
chr19	55227018	55227118	ENSG00000180089.5|TMEM86B|AKAP1|AKAP1	901	-	5.1430826	1.002449	-1.0	-1.0
chr19	55229788	55229978	ENSG00000276570.1|AC010327.5|AKAP1|AKAP1	926	-	3.7783504	1.1298541	-1.0	-1.0
chr19	55228573	55228673	ENSG00000276570.1|AC010327.5|AKAP1|AKAP1	901	-	5.1430826	1.002449	-1.0	-1.0
chr19	55230033	55230248	ENSG00000276570.1|AC010327.5|AKAP1|AKAP1	958	-	3.752247	1.3766338	-1.0	-1.0
chr19	55229573	55229698	ENSG00000276570.1|AC010327.5|AKAP1|AKAP1	901	-	5.2974663	1.002449	-1.0	-1.0
chr19	55230029	55230249	ENSG00000105063.18|PPP6R1|AKAP1|AKAP1	958	-	3.752847	1.3775691	-1.0	-1.0
chr19	55230304	55230459	ENSG00000105063.18|PPP6R1|AKAP1|AKAP1	955	-	5.421042	1.3477374	-1.0	-1.0
chr19	55229789	55229979	ENSG00000105063.18|PPP6R1|AKAP1|AKAP1	929	-	3.7836225	1.1514806	-1.0	-1.0
chr19	55391004	55391104	ENSG00000108107.14|RPL28|AKAP1|AKAP1	901	+	5.1430826	1.002449	-1.0	-1.0
chr19	55390544	55390659	ENSG00000108107.14|RPL28|AKAP1|AKAP1	901	+	5.196541	1.002449	-1.0	-1.0
chr19	55385839	55385949	ENSG00000108107.14|RPL28|AKAP1|AKAP1	901	+	2.4989507	1.002449	-1.0	-1.0
chr19	55388919	55389114	ENSG00000108107.14|RPL28|AKAP1|AKAP1	901	+	4.067593	1.002449	-1.0	-1.0
chr19	55388599	55388769	ENSG00000108107.14|RPL28|AKAP1|AKAP1	901	+	5.3469014	1.002449	-1.0	-1.0
chr19	55389149	55389294	ENSG00000108107.14|RPL28|AKAP1|AKAP1	901	+	5.2072325	1.002449	-1.0	-1.0
chr19	55452984	55453394	ENSG00000063241.7|ISOC2|AKAP1|AKAP1	948	-	5.1985264	1.2853006	-1.0	-1.0
chr19	55486350	55486495	ENSG00000090971.4|NAT14|AKAP1|AKAP1	901	+	5.3431845	1.0022184	-1.0	-1.0
chr19	55485660	55485835	ENSG00000090971.4|NAT14|AKAP1|AKAP1	908	+	2.857199	1.0347582	-1.0	-1.0
chr19	55486555	55487565	ENSG00000090971.4|NAT14|AKAP1|AKAP1	997	+	5.5954943	2.556347	-1.0	-1.0
chr19	55591415	55591600	ENSG00000179943.7|FIZ1|AKAP1|AKAP1	901	-	5.3832364	1.002449	-1.0	-1.0
chr19	55621631	55621741	ENSG00000179922.5|ZNF784|AKAP1|AKAP1	901	-	5.21436	1.002449	-1.0	-1.0
chr19	55640907	55641022	ENSG00000171425.9|ZNF581|AKAP1|AKAP1	901	+	5.2979226	1.002449	-1.0	-1.0
chr19	55640910	55641025	ENSG00000213015.8|ZNF580|AKAP1|AKAP1	901	+	5.2730384	1.002449	-1.0	-1.0
chr19	55674163	55674343	ENSG00000063244.12|U2AF2|AKAP1|AKAP1	912	+	2.816494	1.05655	-1.0	-1.0
chr19	55695367	55695467	ENSG00000063245.14|EPN1|AKAP1|AKAP1	901	+	5.249996	1.002449	-1.0	-1.0
chr19	55678526	55678641	ENSG00000063245.14|EPN1|AKAP1|AKAP1	911	+	3.7543795	1.0491502	-1.0	-1.0
chr19	56088290	56088530	ENSG00000142409.5|ZNF787|AKAP1|AKAP1	901	-	5.2987804	1.002449	-1.0	-1.0
chr19	56088955	56089092	ENSG00000142409.5|ZNF787|AKAP1|AKAP1	900	-	3.3747077	1.002082	-1.0	-1.0
chr19	56103119	56103239	ENSG00000142409.5|ZNF787|AKAP1|AKAP1	901	-	5.1430826	1.002449	-1.0	-1.0
chr19	56087755	56087950	ENSG00000142409.5|ZNF787|AKAP1|AKAP1	921	-	5.557607	1.105113	-1.0	-1.0
chr19	56087410	56087605	ENSG00000142409.5|ZNF787|AKAP1|AKAP1	936	-	3.3847888	1.1911008	-1.0	-1.0
chr19	56146934	56147099	ENSG00000167685.14|ZNF444|AKAP1|AKAP1	901	+	4.142055	1.002449	-1.0	-1.0
chr19	56147779	56147879	ENSG00000167685.14|ZNF444|AKAP1|AKAP1	901	+	5.143082	1.002449	-1.0	-1.0
chr19	56160398	56160593	ENSG00000167685.14|ZNF444|AKAP1|AKAP1	912	+	3.4017189	1.0552524	-1.0	-1.0
chr19	56160248	56160358	ENSG00000167685.14|ZNF444|AKAP1|AKAP1	901	+	3.3923051	1.002449	-1.0	-1.0
chr19	56814051	56814211	ENSG00000269699.5|ZIM2|AKAP1|AKAP1	916	-	2.91992	1.0767217	-1.0	-1.0
chr19	56814696	56814796	ENSG00000269699.5|ZIM2|AKAP1|AKAP1	901	-	2.9541917	1.002449	-1.0	-1.0
chr19	56810941	56811156	ENSG00000269699.5|ZIM2|AKAP1|AKAP1	924	-	3.3007448	1.1199993	-1.0	-1.0
chr19	56811231	56811376	ENSG00000269699.5|ZIM2|AKAP1|AKAP1	913	-	2.90357	1.0583473	-1.0	-1.0
chr19	56812116	56813131	ENSG00000269699.5|ZIM2|AKAP1|AKAP1	945	-	2.4873044	1.262209	-1.0	-1.0
chr19	56811411	56811896	ENSG00000269699.5|ZIM2|AKAP1|AKAP1	976	-	2.888018	1.6278901	-1.0	-1.0
chr19	56815546	56815656	ENSG00000269699.5|ZIM2|AKAP1|AKAP1	901	-	4.1819706	1.002449	-1.0	-1.0
chr19	56814341	56814496	ENSG00000269699.5|ZIM2|AKAP1|AKAP1	904	-	2.7486906	1.0186697	-1.0	-1.0
chr19	56835088	56835188	ENSG00000269699.5|ZIM2|AKAP1|AKAP1	901	-	2.5849602	1.002449	-1.0	-1.0
chr19	56839359	56839554	ENSG00000269699.5|ZIM2|AKAP1|AKAP1	901	-	5.0395203	1.002449	-1.0	-1.0
chr19	56839874	56840069	ENSG00000269699.5|ZIM2|AKAP1|AKAP1	901	-	5.397607	1.002449	-1.0	-1.0
chr19	56813436	56813651	ENSG00000269699.5|ZIM2|AKAP1|AKAP1	911	-	2.8020096	1.0504968	-1.0	-1.0
chr19	56814697	56814797	ENSG00000198300.12|PEG3|AKAP1|AKAP1	901	-	2.906886	1.002449	-1.0	-1.0
chr19	56814342	56814482	ENSG00000198300.12|PEG3|AKAP1|AKAP1	911	-	2.8361974	1.0490023	-1.0	-1.0
chr19	56811412	56811897	ENSG00000198300.12|PEG3|AKAP1|AKAP1	976	-	2.8898768	1.6257303	-1.0	-1.0
chr19	56812882	56813132	ENSG00000198300.12|PEG3|AKAP1|AKAP1	905	-	2.2694438	1.0234942	-1.0	-1.0
chr19	56810952	56811147	ENSG00000198300.12|PEG3|AKAP1|AKAP1	932	-	3.3764453	1.1706291	-1.0	-1.0
chr19	56813437	56813652	ENSG00000198300.12|PEG3|AKAP1|AKAP1	920	-	2.881698	1.0944245	-1.0	-1.0
chr19	56814052	56814212	ENSG00000198300.12|PEG3|AKAP1|AKAP1	917	-	2.9276762	1.0822228	-1.0	-1.0
chr19	56811232	56811367	ENSG00000198300.12|PEG3|AKAP1|AKAP1	914	-	2.8971777	1.0666486	-1.0	-1.0
chr19	56815542	56815667	ENSG00000198300.12|PEG3|AKAP1|AKAP1	901	-	3.8619523	1.002449	-1.0	-1.0
chr19	56839874	56840054	ENSG00000198300.12|PEG3|AKAP1|AKAP1	901	-	5.427551	1.002449	-1.0	-1.0
chr19	56839359	56839554	ENSG00000198300.12|PEG3|AKAP1|AKAP1	901	-	5.0395203	1.002449	-1.0	-1.0
chr19	56812112	56812852	ENSG00000198300.12|PEG3|AKAP1|AKAP1	952	-	2.5252914	1.3145221	-1.0	-1.0
chr19	56835088	56835188	ENSG00000198300.12|PEG3|AKAP1|AKAP1	901	-	2.5849602	1.002449	-1.0	-1.0
chr19	56840284	56840384	ENSG00000198300.12|PEG3|AKAP1|AKAP1	901	-	3.3219156	1.002449	-1.0	-1.0
chr19	57807586	57807781	ENSG00000178935.5|ZNF552|AKAP1|AKAP1	922	-	3.921894	1.1058663	-1.0	-1.0
chr19	58327219	58327529	ENSG00000182318.5|ZSCAN22|AKAP1|AKAP1	901	+	5.3004956	1.002444	-1.0	-1.0
chr19	58394440	58394806	ENSG00000083845.8|RPS5|AKAP1|AKAP1	989	+	5.284612	1.9526759	-1.0	-1.0
chr19	58387171	58387386	ENSG00000083845.8|RPS5|AKAP1|AKAP1	996	+	5.011389	2.4157536	-1.0	-1.0
chr19	58393305	58393545	ENSG00000083845.8|RPS5|AKAP1|AKAP1	955	+	3.9946654	1.3468796	-1.0	-1.0
chr19	58407496	58407606	ENSG00000232098.3|AC012313.1|AKAP1|AKAP1	901	-	5.1787214	1.002449	-1.0	-1.0
chr19	58555711	58556011	ENSG00000130725.7|UBE2M|AKAP1|AKAP1	990	-	5.288911	1.9901258	-1.0	-1.0
chr2	277226	277476	ENSG00000143727.15|ACP1|AKAP1|AKAP1	930	+	4.4051447	1.1561055	-1.0	-1.0
chr2	669029	669194	ENSG00000151353.14|TMEM18|AKAP1|AKAP1	901	-	5.339421	1.0022777	-1.0	-1.0
chr2	3304821	3305061	ENSG00000032389.12|EIPR1|AKAP1|AKAP1	920	-	5.6094203	1.0955535	-1.0	-1.0
chr2	3498550	3498765	ENSG00000182551.13|ADI1|AKAP1|AKAP1	901	-	4.557911	1.0024416	-1.0	-1.0
chr2	3544365	3544625	ENSG00000255767.1|AC108488.2|AKAP1|AKAP1	901	-	4.759495	1.002449	-1.0	-1.0
chr2	3545180	3545335	ENSG00000255767.1|AC108488.2|AKAP1|AKAP1	901	-	5.203123	1.002449	-1.0	-1.0
chr2	3545172	3545332	ENSG00000171865.9|RNASEH1|AKAP1|AKAP1	901	-	5.1956177	1.002449	-1.0	-1.0
chr2	3575569	3575674	ENSG00000171863.12|RPS7|AKAP1|AKAP1	901	+	2.8571181	1.002449	-1.0	-1.0
chr2	3580066	3580261	ENSG00000171863.12|RPS7|AKAP1|AKAP1	946	+	3.8450866	1.2669632	-1.0	-1.0
chr2	3577656	3577786	ENSG00000171863.12|RPS7|AKAP1|AKAP1	910	+	3.3094099	1.0480549	-1.0	-1.0
chr2	3575229	3575424	ENSG00000171863.12|RPS7|AKAP1|AKAP1	979	+	3.4508653	1.6719679	-1.0	-1.0
chr2	7041368	7041523	ENSG00000151692.14|RNF144A|AKAP1|AKAP1	901	+	5.19654	1.002449	-1.0	-1.0
chr2	7040758	7040878	ENSG00000151692.14|RNF144A|AKAP1|AKAP1	901	+	5.1430826	1.002449	-1.0	-1.0
chr2	8683814	8683969	ENSG00000115738.9|ID2|AKAP1|AKAP1	901	+	4.585352	1.002449	-1.0	-1.0
chr2	8683979	8684334	ENSG00000115738.9|ID2|AKAP1|AKAP1	967	+	3.5261865	1.4852068	-1.0	-1.0
chr2	8730116	8730216	ENSG00000134313.15|KIDINS220|AKAP1|AKAP1	901	-	5.1430826	1.002449	-1.0	-1.0
chr2	9207425	9207545	ENSG00000151693.10|ASAP2|AKAP1|AKAP1	901	+	5.205756	1.0023507	-1.0	-1.0
chr2	9585161	9585281	ENSG00000134308.13|YWHAQ|AKAP1|AKAP1	901	-	5.3827324	1.002449	-1.0	-1.0
chr2	10131008	10131113	ENSG00000171848.14|RRM2|AKAP1|AKAP1	901	+	5.1430826	1.002449	-1.0	-1.0
chr2	10129898	10130088	ENSG00000171848.14|RRM2|AKAP1|AKAP1	906	+	4.144808	1.026457	-1.0	-1.0
chr2	10130478	10130578	ENSG00000171848.14|RRM2|AKAP1|AKAP1	901	+	3.3923051	1.002449	-1.0	-1.0
chr2	10130474	10130574	ENSG00000284681.1|AC007240.1|AKAP1|AKAP1	901	+	3.4594193	1.002449	-1.0	-1.0
chr2	10191545	10191730	ENSG00000284681.1|AC007240.1|AKAP1|AKAP1	901	+	5.425217	1.002449	-1.0	-1.0
chr2	10129899	10130089	ENSG00000284681.1|AC007240.1|AKAP1|AKAP1	911	+	4.0797486	1.04934	-1.0	-1.0
chr2	10131009	10131114	ENSG00000284681.1|AC007240.1|AKAP1|AKAP1	901	+	5.1430826	1.002449	-1.0	-1.0
chr2	10191545	10191735	ENSG00000163009.8|C2orf48|AKAP1|AKAP1	901	+	5.38543	1.002449	-1.0	-1.0
chr2	10303008	10303177	ENSG00000115756.12|HPCAL1|AKAP1|AKAP1	933	+	5.020174	1.1755248	-1.0	-1.0
chr2	10426788	10427588	ENSG00000115756.12|HPCAL1|AKAP1|AKAP1	968	+	5.380007	1.4949795	-1.0	-1.0
chr2	10783390	10783710	ENSG00000143870.12|PDIA6|AKAP1|AKAP1	958	-	3.7085788	1.3803701	-1.0	-1.0
chr2	10788696	10788769	ENSG00000143870.12|PDIA6|AKAP1|AKAP1	968	-	4.12927	1.4910893	-1.0	-1.0
chr2	10787290	10787405	ENSG00000143870.12|PDIA6|AKAP1|AKAP1	901	-	2.6045926	1.002449	-1.0	-1.0
chr2	10784105	10784326	ENSG00000143870.12|PDIA6|AKAP1|AKAP1	915	-	2.517666	1.072399	-1.0	-1.0
chr2	10783855	10784015	ENSG00000143870.12|PDIA6|AKAP1|AKAP1	927	-	2.208674	1.1348947	-1.0	-1.0
chr2	11344010	11344155	ENSG00000134318.13|ROCK2|AKAP1|AKAP1	901	-	5.3983006	1.002449	-1.0	-1.0
chr2	11343892	11343995	ENSG00000134318.13|ROCK2|AKAP1|AKAP1	901	-	5.5666103	1.002449	-1.0	-1.0
chr2	11634245	11634345	ENSG00000196208.13|GREB1|AKAP1|AKAP1	901	+	3.3923051	1.002449	-1.0	-1.0
chr2	11640435	11641030	ENSG00000196208.13|GREB1|AKAP1|AKAP1	942	+	3.5777776	1.2362231	-1.0	-1.0
chr2	11641100	11641255	ENSG00000196208.13|GREB1|AKAP1|AKAP1	901	+	2.792807	1.002449	-1.0	-1.0
chr2	11641255	11641415	ENSG00000196208.13|GREB1|AKAP1|AKAP1	903	+	2.7202578	1.0111481	-1.0	-1.0
chr2	11585761	11585871	ENSG00000196208.13|GREB1|AKAP1|AKAP1	901	+	5.249998	1.002449	-1.0	-1.0
chr2	11641755	11642788	ENSG00000196208.13|GREB1|AKAP1|AKAP1	970	+	4.531159	1.5230795	-1.0	-1.0
chr2	11825046	11825186	ENSG00000134324.11|LPIN1|AKAP1|AKAP1	901	+	5.2587047	1.002449	-1.0	-1.0
chr2	19992880	19993105	ENSG00000132031.12|MATN3|AKAP1|AKAP1	971	-	4.0038733	1.5352587	-1.0	-1.0
chr2	19992110	19992340	ENSG00000132031.12|MATN3|AKAP1|AKAP1	930	-	4.3493805	1.154313	-1.0	-1.0
chr2	19997133	19997278	ENSG00000132031.12|MATN3|AKAP1|AKAP1	901	-	5.3649273	1.002449	-1.0	-1.0
chr2	20033089	20033274	ENSG00000068697.6|LAPTM4A|AKAP1|AKAP1	949	-	5.806737	1.2931252	-1.0	-1.0
chr2	20032649	20033004	ENSG00000068697.6|LAPTM4A|AKAP1|AKAP1	993	-	3.9433777	2.1818697	-1.0	-1.0
chr2	20200796	20202935	ENSG00000115884.10|SDC1|AKAP1|AKAP1	998	-	4.6200733	2.7427478	-1.0	-1.0
chr2	20204192	20204291	ENSG00000115884.10|SDC1|AKAP1|AKAP1	901	-	3.6438437	1.002449	-1.0	-1.0
chr2	20204027	20204147	ENSG00000115884.10|SDC1|AKAP1|AKAP1	901	-	2.9254875	1.002449	-1.0	-1.0
chr2	20203091	20203222	ENSG00000115884.10|SDC1|AKAP1|AKAP1	960	-	4.594338	1.3972269	-1.0	-1.0
chr2	20224811	20224946	ENSG00000115884.10|SDC1|AKAP1|AKAP1	901	-	2.7196732	1.002449	-1.0	-1.0
chr2	20250275	20250565	ENSG00000055917.15|PUM2|AKAP1|AKAP1	946	-	4.7106233	1.264025	-1.0	-1.0
chr2	20449033	20449423	ENSG00000143878.9|RHOB|AKAP1|AKAP1	985	+	4.43241	1.8175054	-1.0	-1.0
chr2	20447363	20447868	ENSG00000143878.9|RHOB|AKAP1|AKAP1	916	+	2.9267974	1.0756644	-1.0	-1.0
chr2	20447073	20447228	ENSG00000143878.9|RHOB|AKAP1|AKAP1	934	+	3.084518	1.180447	-1.0	-1.0
chr2	20447233	20447358	ENSG00000143878.9|RHOB|AKAP1|AKAP1	916	+	3.2247612	1.0743432	-1.0	-1.0
chr2	20447943	20449033	ENSG00000143878.9|RHOB|AKAP1|AKAP1	999	+	4.5704737	3.0723825	-1.0	-1.0
chr2	20586925	20587030	ENSG00000118960.12|HS1BP3|AKAP1|AKAP1	901	-	5.143082	1.002449	-1.0	-1.0
chr2	20617861	20619071	ENSG00000118960.12|HS1BP3|AKAP1|AKAP1	976	-	5.7842207	1.615151	-1.0	-1.0
chr2	20590185	20591310	ENSG00000118960.12|HS1BP3|AKAP1|AKAP1	960	-	4.224536	1.4011002	-1.0	-1.0
chr2	20587210	20587345	ENSG00000118960.12|HS1BP3|AKAP1|AKAP1	926	-	5.757813	1.1325859	-1.0	-1.0
chr2	20588455	20588570	ENSG00000118960.12|HS1BP3|AKAP1|AKAP1	901	-	2.9504225	1.002449	-1.0	-1.0
chr2	20592395	20592616	ENSG00000118960.12|HS1BP3|AKAP1|AKAP1	941	-	3.6918461	1.232262	-1.0	-1.0
chr2	20586630	20586730	ENSG00000118960.12|HS1BP3|AKAP1|AKAP1	901	-	3.392305	1.002449	-1.0	-1.0
chr2	20589415	20589880	ENSG00000118960.12|HS1BP3|AKAP1|AKAP1	969	-	4.482197	1.5099733	-1.0	-1.0
chr2	20588310	20588430	ENSG00000118960.12|HS1BP3|AKAP1|AKAP1	901	-	2.9579325	1.002449	-1.0	-1.0
chr2	20588730	20589265	ENSG00000118960.12|HS1BP3|AKAP1|AKAP1	909	-	4.0025682	1.0425	-1.0	-1.0
chr2	20592879	20593234	ENSG00000118960.12|HS1BP3|AKAP1|AKAP1	933	-	3.7955737	1.1725829	-1.0	-1.0
chr2	20586365	20586500	ENSG00000118960.12|HS1BP3|AKAP1|AKAP1	901	-	3.5679774	1.002449	-1.0	-1.0
chr2	20589895	20590120	ENSG00000118960.12|HS1BP3|AKAP1|AKAP1	948	-	3.5772705	1.2850573	-1.0	-1.0
chr2	20592616	20592794	ENSG00000118960.12|HS1BP3|AKAP1|AKAP1	993	-	6.048024	2.1283078	-1.0	-1.0
chr2	20588030	20588205	ENSG00000118960.12|HS1BP3|AKAP1|AKAP1	924	-	3.4122066	1.1190363	-1.0	-1.0
chr2	20587365	20587715	ENSG00000118960.12|HS1BP3|AKAP1|AKAP1	936	-	4.893653	1.193484	-1.0	-1.0
chr2	20586367	20586502	ENSG00000269976.1|AC012065.3|AKAP1|AKAP1	901	-	3.5679774	1.002449	-1.0	-1.0
chr2	20592421	20592548	ENSG00000231948.2|HS1BP3-IT1|AKAP1|AKAP1	956	-	3.8264475	1.3531244	-1.0	-1.0
chr2	20590774	20591247	ENSG00000231948.2|HS1BP3-IT1|AKAP1|AKAP1	962	-	3.9124854	1.4217199	-1.0	-1.0
chr2	20671588	20671733	ENSG00000143869.6|GDF7|AKAP1|AKAP1	901	+	5.2057567	1.002449	-1.0	-1.0
chr2	20672148	20672463	ENSG00000143869.6|GDF7|AKAP1|AKAP1	918	+	3.6699686	1.0866764	-1.0	-1.0
chr2	21017604	21017704	ENSG00000084674.14|APOB|AKAP1|AKAP1	901	-	5.1430826	1.002449	-1.0	-1.0
chr2	24030184	24030339	ENSG00000163026.11|WDCP|AKAP1|AKAP1	901	-	5.266588	1.002449	-1.0	-1.0
chr2	24029634	24029769	ENSG00000163026.11|WDCP|AKAP1|AKAP1	901	-	5.158356	1.0023788	-1.0	-1.0
chr2	24063018	24063203	ENSG00000205639.10|MFSD2B|AKAP1|AKAP1	901	+	5.417867	1.002449	-1.0	-1.0
chr2	24063233	24063448	ENSG00000119782.13|FKBP1B|AKAP1|AKAP1	901	+	5.281659	1.002449	-1.0	-1.0
chr2	24063018	24063203	ENSG00000119782.13|FKBP1B|AKAP1|AKAP1	907	+	5.417867	1.0325807	-1.0	-1.0
chr2	24067588	24067688	ENSG00000115128.6|SF3B6|AKAP1|AKAP1	901	-	3.4594193	1.002449	-1.0	-1.0
chr2	24819463	24819563	ENSG00000138092.10|CENPO|AKAP1|AKAP1	901	+	5.143082	1.002449	-1.0	-1.0
chr2	26190919	26191164	ENSG00000084754.10|HADHA|AKAP1|AKAP1	944	-	5.343365	1.2519811	-1.0	-1.0
chr2	26390594	26390694	ENSG00000138018.17|SELENOI|AKAP1|AKAP1	901	+	3.4594193	1.002449	-1.0	-1.0
chr2	26389114	26389254	ENSG00000138018.17|SELENOI|AKAP1|AKAP1	908	+	3.1451833	1.0369328	-1.0	-1.0
chr2	26389924	26390139	ENSG00000138018.17|SELENOI|AKAP1|AKAP1	940	+	3.103265	1.224576	-1.0	-1.0
chr2	26389604	26389704	ENSG00000138018.17|SELENOI|AKAP1|AKAP1	901	+	5.249999	1.002449	-1.0	-1.0
chr2	26778331	26779656	ENSG00000213699.8|SLC35F6|AKAP1|AKAP1	972	+	4.637525	1.5468397	-1.0	-1.0
chr2	26779736	26781076	ENSG00000213699.8|SLC35F6|AKAP1|AKAP1	970	+	4.703856	1.5191002	-1.0	-1.0
chr2	26779736	26781076	ENSG00000115163.14|CENPA|AKAP1|AKAP1	970	+	4.7102246	1.521202	-1.0	-1.0
chr2	26778331	26779661	ENSG00000115163.14|CENPA|AKAP1|AKAP1	971	+	4.617662	1.5410362	-1.0	-1.0
chr2	27040810	27041685	ENSG00000119777.18|TMEM214|AKAP1|AKAP1	946	+	3.2389479	1.2680465	-1.0	-1.0
chr2	27039735	27039855	ENSG00000119777.18|TMEM214|AKAP1|AKAP1	901	+	5.1430826	1.002449	-1.0	-1.0
chr2	27071325	27071510	ENSG00000228474.5|OST4|AKAP1|AKAP1	959	-	3.772141	1.3908125	-1.0	-1.0
chr2	27070471	27070742	ENSG00000228474.5|OST4|AKAP1|AKAP1	953	-	3.713739	1.3265404	-1.0	-1.0
chr2	27086202	27086367	ENSG00000138080.13|EMILIN1|AKAP1|AKAP1	901	+	5.2376823	1.002449	-1.0	-1.0
chr2	27086002	27086187	ENSG00000138080.13|EMILIN1|AKAP1|AKAP1	924	+	4.4704905	1.1191586	-1.0	-1.0
chr2	27087156	27087346	ENSG00000138030.12|KHK|AKAP1|AKAP1	901	+	5.5639997	1.0023118	-1.0	-1.0
chr2	27086936	27087051	ENSG00000138030.12|KHK|AKAP1|AKAP1	901	+	5.3681884	1.002449	-1.0	-1.0
chr2	27099419	27099559	ENSG00000138030.12|KHK|AKAP1|AKAP1	901	+	5.337048	1.002449	-1.0	-1.0
chr2	27099664	27100699	ENSG00000138030.12|KHK|AKAP1|AKAP1	997	+	6.5273075	2.5217094	-1.0	-1.0
chr2	27100918	27101068	ENSG00000138028.15|CGREF1|AKAP1|AKAP1	901	-	5.259419	1.002449	-1.0	-1.0
chr2	27131686	27131876	ENSG00000138073.13|PREB|AKAP1|AKAP1	914	-	4.1354113	1.0675589	-1.0	-1.0
chr2	27134296	27134451	ENSG00000138073.13|PREB|AKAP1|AKAP1	901	-	5.4029093	1.002449	-1.0	-1.0
chr2	27133566	27133716	ENSG00000138073.13|PREB|AKAP1|AKAP1	901	-	5.3589244	1.002449	-1.0	-1.0
chr2	27132253	27132398	ENSG00000138073.13|PREB|AKAP1|AKAP1	966	-	4.7059474	1.4746076	-1.0	-1.0
chr2	27130765	27131508	ENSG00000138073.13|PREB|AKAP1|AKAP1	994	-	4.822618	2.2278857	-1.0	-1.0
chr2	27201307	27201472	ENSG00000138074.14|SLC5A6|AKAP1|AKAP1	931	-	5.37504	1.1641716	-1.0	-1.0
chr2	27207432	27207532	ENSG00000138074.14|SLC5A6|AKAP1|AKAP1	901	-	3.3923047	1.002449	-1.0	-1.0
chr2	27201732	27201837	ENSG00000138074.14|SLC5A6|AKAP1|AKAP1	901	-	5.396091	1.002449	-1.0	-1.0
chr2	27199586	27200426	ENSG00000138074.14|SLC5A6|AKAP1|AKAP1	981	-	4.1795588	1.7192314	-1.0	-1.0
chr2	27216918	27217148	ENSG00000138085.16|ATRAID|AKAP1|AKAP1	970	+	5.0331707	1.5201496	-1.0	-1.0
chr2	27376780	27377135	ENSG00000115234.10|SNX17|AKAP1|AKAP1	959	+	4.7286773	1.3867068	-1.0	-1.0
chr2	27381263	27381363	ENSG00000115241.10|PPM1G|AKAP1|AKAP1	901	-	2.9068859	1.002449	-1.0	-1.0
chr2	27381428	27381623	ENSG00000115241.10|PPM1G|AKAP1|AKAP1	920	-	2.9625804	1.0985863	-1.0	-1.0
chr2	27441737	27441952	ENSG00000115216.13|NRBP1|AKAP1|AKAP1	955	+	5.1836	1.3502566	-1.0	-1.0
chr2	27441967	27442142	ENSG00000115216.13|NRBP1|AKAP1|AKAP1	901	+	3.0089934	1.0023674	-1.0	-1.0
chr2	27779457	27779652	ENSG00000243147.7|MRPL33|AKAP1|AKAP1	901	+	4.4746532	1.002449	-1.0	-1.0
chr2	28413253	28413663	ENSG00000075426.11|FOSL2|AKAP1|AKAP1	944	+	4.6006517	1.2546074	-1.0	-1.0
chr2	28412543	28412723	ENSG00000075426.11|FOSL2|AKAP1|AKAP1	908	+	5.3862233	1.0379826	-1.0	-1.0
chr2	28413778	28414008	ENSG00000075426.11|FOSL2|AKAP1|AKAP1	901	+	5.4748125	1.002449	-1.0	-1.0
chr2	28412398	28412518	ENSG00000075426.11|FOSL2|AKAP1|AKAP1	901	+	5.15776	1.002449	-1.0	-1.0
chr2	28416748	28416848	ENSG00000075426.11|FOSL2|AKAP1|AKAP1	901	+	5.143082	1.002449	-1.0	-1.0
chr2	28415408	28415513	ENSG00000075426.11|FOSL2|AKAP1|AKAP1	901	+	5.196541	1.002449	-1.0	-1.0
chr2	28412768	28412963	ENSG00000075426.11|FOSL2|AKAP1|AKAP1	907	+	3.8996446	1.0316024	-1.0	-1.0
chr2	28413063	28413193	ENSG00000075426.11|FOSL2|AKAP1|AKAP1	901	+	5.611084	1.002449	-1.0	-1.0
chr2	28800323	28800423	ENSG00000213639.9|PPP1CB|AKAP1|AKAP1	901	+	5.1430826	1.002449	-1.0	-1.0
chr2	28799638	28799778	ENSG00000213639.9|PPP1CB|AKAP1|AKAP1	901	+	5.4693627	1.002449	-1.0	-1.0
chr2	28752341	28752456	ENSG00000213639.9|PPP1CB|AKAP1|AKAP1	901	+	5.297922	1.002449	-1.0	-1.0
chr2	28799639	28799774	ENSG00000163806.15|SPDYA|AKAP1|AKAP1	901	+	5.462394	1.002449	-1.0	-1.0
chr2	28800319	28800424	ENSG00000163806.15|SPDYA|AKAP1|AKAP1	901	+	5.1430826	1.002449	-1.0	-1.0
chr2	28894712	28894842	ENSG00000163811.11|WDR43|AKAP1|AKAP1	901	+	5.1430826	1.002449	-1.0	-1.0
chr2	30158993	30159168	ENSG00000119801.12|YPEL5|AKAP1|AKAP1	901	+	4.2421184	1.002449	-1.0	-1.0
chr2	30159173	30159463	ENSG00000119801.12|YPEL5|AKAP1|AKAP1	968	+	4.0147676	1.498163	-1.0	-1.0
chr2	30640861	30641041	ENSG00000172954.13|LCLAT1|AKAP1|AKAP1	901	+	5.297459	1.0023451	-1.0	-1.0
chr2	32009333	32009438	ENSG00000162959.13|MEMO1|AKAP1|AKAP1	901	-	5.143082	1.002449	-1.0	-1.0
chr2	32009333	32009438	ENSG00000162961.13|DPY30|AKAP1|AKAP1	901	-	5.143082	1.002449	-1.0	-1.0
chr2	32309033	32309178	ENSG00000119820.10|YIPF4|AKAP1|AKAP1	931	+	5.46547	1.1613132	-1.0	-1.0
chr2	32307083	32307183	ENSG00000119820.10|YIPF4|AKAP1|AKAP1	901	+	3.3219159	1.002449	-1.0	-1.0
chr2	32308268	32308463	ENSG00000119820.10|YIPF4|AKAP1|AKAP1	921	+	3.5930822	1.1026785	-1.0	-1.0
chr2	32306728	32306978	ENSG00000119820.10|YIPF4|AKAP1|AKAP1	901	+	5.3301973	1.0024294	-1.0	-1.0
chr2	32439567	32439667	ENSG00000115760.13|BIRC6|AKAP1|AKAP1	901	+	5.1430826	1.002449	-1.0	-1.0
chr2	32358066	32358171	ENSG00000115760.13|BIRC6|AKAP1|AKAP1	901	+	5.396091	1.002449	-1.0	-1.0
chr2	36548754	36548854	ENSG00000150938.9|CRIM1|AKAP1|AKAP1	901	+	3.4594193	1.002449	-1.0	-1.0
chr2	36550059	36550244	ENSG00000150938.9|CRIM1|AKAP1|AKAP1	901	+	5.313933	1.002449	-1.0	-1.0
chr2	36550484	36550584	ENSG00000150938.9|CRIM1|AKAP1|AKAP1	901	+	5.249996	1.002449	-1.0	-1.0
chr2	36549469	36549599	ENSG00000150938.9|CRIM1|AKAP1|AKAP1	901	+	5.233671	1.002449	-1.0	-1.0
chr2	36550854	36550954	ENSG00000150938.9|CRIM1|AKAP1|AKAP1	901	+	2.5443182	1.0023167	-1.0	-1.0
chr2	36523253	36523363	ENSG00000150938.9|CRIM1|AKAP1|AKAP1	901	+	5.3784304	1.002449	-1.0	-1.0
chr2	36522993	36523193	ENSG00000150938.9|CRIM1|AKAP1|AKAP1	970	+	3.8732705	1.5261434	-1.0	-1.0
chr2	36544375	36544495	ENSG00000150938.9|CRIM1|AKAP1|AKAP1	901	+	5.178721	1.002449	-1.0	-1.0
chr2	36534752	36534852	ENSG00000150938.9|CRIM1|AKAP1|AKAP1	901	+	5.249996	1.002449	-1.0	-1.0
chr2	36548929	36549344	ENSG00000150938.9|CRIM1|AKAP1|AKAP1	956	+	4.682258	1.3578748	-1.0	-1.0
chr2	36441257	36441427	ENSG00000150938.9|CRIM1|AKAP1|AKAP1	901	+	5.4790554	1.002449	-1.0	-1.0
chr2	37202937	37203037	ENSG00000218739.9|CEBPZOS|AKAP1|AKAP1	901	+	5.2499986	1.002449	-1.0	-1.0
chr2	37202697	37202927	ENSG00000218739.9|CEBPZOS|AKAP1|AKAP1	901	+	2.8154712	1.002449	-1.0	-1.0
chr2	37204297	37204682	ENSG00000218739.9|CEBPZOS|AKAP1|AKAP1	960	+	4.5426874	1.4027187	-1.0	-1.0
chr2	37202422	37202692	ENSG00000218739.9|CEBPZOS|AKAP1|AKAP1	974	+	4.6940084	1.5883832	-1.0	-1.0
chr2	37201862	37202402	ENSG00000218739.9|CEBPZOS|AKAP1|AKAP1	937	+	3.9747405	1.2013502	-1.0	-1.0
chr2	37204087	37204237	ENSG00000218739.9|CEBPZOS|AKAP1|AKAP1	937	+	5.355063	1.2023047	-1.0	-1.0
chr2	38734322	38734702	ENSG00000143891.16|GALM|AKAP1|AKAP1	955	+	4.2203674	1.3428667	-1.0	-1.0
chr2	38733487	38734087	ENSG00000143891.16|GALM|AKAP1|AKAP1	987	+	5.2310576	1.8724562	-1.0	-1.0
chr2	42058200	42058355	ENSG00000162878.12|PKDCC|AKAP1|AKAP1	901	+	5.1430826	1.002449	-1.0	-1.0
chr2	42057945	42058075	ENSG00000162878.12|PKDCC|AKAP1|AKAP1	901	+	5.2481537	1.002449	-1.0	-1.0
chr2	42330453	42330553	ENSG00000143924.18|EML4|AKAP1|AKAP1	901	+	3.7548742	1.002449	-1.0	-1.0
chr2	42283122	42283222	ENSG00000143924.18|EML4|AKAP1|AKAP1	901	+	5.143082	1.002449	-1.0	-1.0
chr2	42263197	42263306	ENSG00000143924.18|EML4|AKAP1|AKAP1	901	+	2.906084	1.002449	-1.0	-1.0
chr2	42245509	42245619	ENSG00000143924.18|EML4|AKAP1|AKAP1	938	+	4.5314245	1.2078967	-1.0	-1.0
chr2	42330558	42330763	ENSG00000143924.18|EML4|AKAP1|AKAP1	901	+	2.9026058	1.0060716	-1.0	-1.0
chr2	42332388	42332543	ENSG00000143924.18|EML4|AKAP1|AKAP1	980	+	5.52071	1.6950876	-1.0	-1.0
chr2	42350812	42351287	ENSG00000115944.14|COX7A2L|AKAP1|AKAP1	929	-	4.5123286	1.1475302	-1.0	-1.0
chr2	42350577	42350772	ENSG00000115944.14|COX7A2L|AKAP1|AKAP1	958	-	3.6200898	1.3752587	-1.0	-1.0
chr2	42754368	42754633	ENSG00000057935.13|MTA3|AKAP1|AKAP1	901	+	5.401524	1.0023894	-1.0	-1.0
chr2	42756643	42756748	ENSG00000057935.13|MTA3|AKAP1|AKAP1	901	+	5.1430826	1.002449	-1.0	-1.0
chr2	42753913	42754028	ENSG00000057935.13|MTA3|AKAP1|AKAP1	901	+	5.22327	1.002449	-1.0	-1.0
chr2	42753523	42753733	ENSG00000057935.13|MTA3|AKAP1|AKAP1	906	+	4.918302	1.0285025	-1.0	-1.0
chr2	42763005	42763460	ENSG00000162881.6|OXER1|AKAP1|AKAP1	916	-	5.496224	1.074646	-1.0	-1.0
chr2	42762610	42762910	ENSG00000162881.6|OXER1|AKAP1|AKAP1	901	-	5.3871074	1.002449	-1.0	-1.0
chr2	42763505	42764110	ENSG00000162881.6|OXER1|AKAP1|AKAP1	953	-	5.4464464	1.3270569	-1.0	-1.0
chr2	42764150	42764261	ENSG00000162881.6|OXER1|AKAP1|AKAP1	901	-	5.3882093	1.002449	-1.0	-1.0
chr2	42767088	42767515	ENSG00000162882.14|HAAO|AKAP1|AKAP1	990	-	5.8028536	2.014673	-1.0	-1.0
chr2	43223886	43224266	ENSG00000152518.7|ZFP36L2|AKAP1|AKAP1	940	-	5.294307	1.2205473	-1.0	-1.0
chr2	43222646	43222746	ENSG00000152518.7|ZFP36L2|AKAP1|AKAP1	900	-	3.3219156	1.0009809	-1.0	-1.0
chr2	43222421	43222536	ENSG00000152518.7|ZFP36L2|AKAP1|AKAP1	901	-	5.1698117	1.002449	-1.0	-1.0
chr2	43223431	43223666	ENSG00000152518.7|ZFP36L2|AKAP1|AKAP1	925	-	4.297142	1.1257403	-1.0	-1.0
chr2	43223156	43223356	ENSG00000152518.7|ZFP36L2|AKAP1|AKAP1	907	-	4.220894	1.0313282	-1.0	-1.0
chr2	43222956	43223081	ENSG00000152518.7|ZFP36L2|AKAP1|AKAP1	901	-	4.2929425	1.002449	-1.0	-1.0
chr2	43973606	43973706	ENSG00000138095.18|LRPPRC|AKAP1|AKAP1	901	-	5.1430826	1.002449	-1.0	-1.0
chr2	43974643	43974748	ENSG00000138095.18|LRPPRC|AKAP1|AKAP1	901	-	5.1430826	1.002449	-1.0	-1.0
chr2	46385750	46386010	ENSG00000116016.13|EPAS1|AKAP1|AKAP1	907	+	4.9634333	1.0315789	-1.0	-1.0
chr2	46903704	46905399	ENSG00000180398.11|MCFD2|AKAP1|AKAP1	974	-	4.71707	1.5926051	-1.0	-1.0
chr2	46901889	46902174	ENSG00000180398.11|MCFD2|AKAP1|AKAP1	943	-	3.2018979	1.2412086	-1.0	-1.0
chr2	46902254	46903669	ENSG00000180398.11|MCFD2|AKAP1|AKAP1	957	-	4.111928	1.3615662	-1.0	-1.0
chr2	47074901	47075001	ENSG00000068724.15|TTC7A|AKAP1|AKAP1	901	+	5.143082	1.002449	-1.0	-1.0
chr2	47074551	47074656	ENSG00000068724.15|TTC7A|AKAP1|AKAP1	901	+	5.1430826	1.002449	-1.0	-1.0
chr2	47075031	47075276	ENSG00000068724.15|TTC7A|AKAP1|AKAP1	901	+	5.4136024	1.002449	-1.0	-1.0
chr2	47073951	47074531	ENSG00000068724.15|TTC7A|AKAP1|AKAP1	902	+	5.442064	1.0092357	-1.0	-1.0
chr2	46941288	46941413	ENSG00000068724.15|TTC7A|AKAP1|AKAP1	901	+	5.1430826	1.002449	-1.0	-1.0
chr2	47074661	47074856	ENSG00000068724.15|TTC7A|AKAP1|AKAP1	901	+	3.9091232	1.002449	-1.0	-1.0
chr2	47175724	47175914	ENSG00000273269.2|STPG4|AKAP1|AKAP1	912	-	2.8689954	1.0552725	-1.0	-1.0
chr2	47160223	47160373	ENSG00000273269.2|STPG4|AKAP1|AKAP1	914	-	3.0396268	1.066879	-1.0	-1.0
chr2	47175722	47175912	ENSG00000143933.16|CALM2|AKAP1|AKAP1	911	-	2.8416448	1.0510967	-1.0	-1.0
chr2	47160226	47160381	ENSG00000143933.16|CALM2|AKAP1|AKAP1	912	-	3.0187824	1.0568781	-1.0	-1.0
chr2	53812948	53813068	ENSG00000068912.13|ERLEC1|AKAP1|AKAP1	901	+	5.329628	1.002449	-1.0	-1.0
chr2	54668595	54668695	ENSG00000115306.15|SPTBN1|AKAP1|AKAP1	901	+	3.7004268	1.002449	-1.0	-1.0
chr2	54629002	54629162	ENSG00000115306.15|SPTBN1|AKAP1|AKAP1	932	+	3.5860386	1.1663569	-1.0	-1.0
chr2	54629162	54629287	ENSG00000115306.15|SPTBN1|AKAP1|AKAP1	901	+	3.4905322	1.002449	-1.0	-1.0
chr2	54669290	54669575	ENSG00000115306.15|SPTBN1|AKAP1|AKAP1	926	+	3.2097454	1.1290295	-1.0	-1.0
chr2	54631149	54631364	ENSG00000115306.15|SPTBN1|AKAP1|AKAP1	936	+	3.3882787	1.1934997	-1.0	-1.0
chr2	54629896	54630026	ENSG00000115306.15|SPTBN1|AKAP1|AKAP1	909	+	2.9411502	1.0389137	-1.0	-1.0
chr2	54557885	54557995	ENSG00000115306.15|SPTBN1|AKAP1|AKAP1	901	+	5.247539	1.002449	-1.0	-1.0
chr2	54558733	54558887	ENSG00000115306.15|SPTBN1|AKAP1|AKAP1	935	+	4.017968	1.1840333	-1.0	-1.0
chr2	54644427	54644527	ENSG00000115306.15|SPTBN1|AKAP1|AKAP1	901	+	3.4594193	1.002449	-1.0	-1.0
chr2	54631399	54631499	ENSG00000115306.15|SPTBN1|AKAP1|AKAP1	901	+	2.2288187	1.002449	-1.0	-1.0
chr2	54558393	54558563	ENSG00000115306.15|SPTBN1|AKAP1|AKAP1	901	+	3.1335793	1.002312	-1.0	-1.0
chr2	54972421	54972521	ENSG00000115310.17|RTN4|AKAP1|AKAP1	901	-	2.6244886	1.002449	-1.0	-1.0
chr2	54972626	54972826	ENSG00000115310.17|RTN4|AKAP1|AKAP1	955	-	2.9204123	1.3467085	-1.0	-1.0
chr2	55232591	55232691	ENSG00000143947.13|RPS27A|AKAP1|AKAP1	901	+	3.3923047	1.002449	-1.0	-1.0
chr2	55235437	55235562	ENSG00000143947.13|RPS27A|AKAP1|AKAP1	905	+	2.9127169	1.0237718	-1.0	-1.0
chr2	55233391	55233491	ENSG00000143947.13|RPS27A|AKAP1|AKAP1	901	+	5.143082	1.002449	-1.0	-1.0
chr2	61009997	61010137	ENSG00000162927.13|PUS10|AKAP1|AKAP1	901	-	5.4303	1.002449	-1.0	-1.0
chr2	61010327	61010517	ENSG00000162927.13|PUS10|AKAP1|AKAP1	906	-	4.3677473	1.028263	-1.0	-1.0
chr2	61010627	61010727	ENSG00000162927.13|PUS10|AKAP1|AKAP1	901	-	5.143082	1.002449	-1.0	-1.0
chr2	61142816	61142926	ENSG00000212978.6|AC016747.1|AKAP1|AKAP1	901	-	5.143082	1.002449	-1.0	-1.0
chr2	61143601	61143701	ENSG00000212978.6|AC016747.1|AKAP1|AKAP1	901	-	5.143082	1.002449	-1.0	-1.0
chr2	61141771	61142006	ENSG00000212978.6|AC016747.1|AKAP1|AKAP1	958	-	5.8850956	1.3772018	-1.0	-1.0
chr2	61192900	61193020	ENSG00000115464.14|USP34|AKAP1|AKAP1	901	-	5.2499986	1.0023507	-1.0	-1.0
chr2	62224111	62224221	ENSG00000170340.10|B3GNT2|AKAP1|AKAP1	901	+	5.530109	1.002449	-1.0	-1.0
chr2	62730785	62731160	ENSG00000115504.14|EHBP1|AKAP1|AKAP1	996	+	6.2562766	2.4470096	-1.0	-1.0
chr2	63045180	63045290	ENSG00000115504.14|EHBP1|AKAP1|AKAP1	901	+	5.1430826	1.002449	-1.0	-1.0
chr2	62730345	62730505	ENSG00000115504.14|EHBP1|AKAP1|AKAP1	901	+	5.4557657	1.002449	-1.0	-1.0
chr2	62895397	62895512	ENSG00000115504.14|EHBP1|AKAP1|AKAP1	901	+	5.1698112	1.002449	-1.0	-1.0
chr2	62948439	62948559	ENSG00000115504.14|EHBP1|AKAP1|AKAP1	901	+	5.5456014	1.002449	-1.0	-1.0
chr2	62705826	62705956	ENSG00000115504.14|EHBP1|AKAP1|AKAP1	903	+	2.4905577	1.0117651	-1.0	-1.0
chr2	62730565	62730685	ENSG00000115504.14|EHBP1|AKAP1|AKAP1	917	+	5.848387	1.0832087	-1.0	-1.0
chr2	64632795	64632895	ENSG00000179833.4|SERTAD2|AKAP1|AKAP1	901	-	5.249996	1.002449	-1.0	-1.0
chr2	65022141	65022961	ENSG00000115902.10|SLC1A4|AKAP1|AKAP1	950	+	5.3891444	1.2969894	-1.0	-1.0
chr2	65023426	65023526	ENSG00000115902.10|SLC1A4|AKAP1|AKAP1	901	+	5.1430826	1.002449	-1.0	-1.0
chr2	65021461	65022101	ENSG00000115902.10|SLC1A4|AKAP1|AKAP1	948	+	5.1779056	1.2868246	-1.0	-1.0
chr2	65021086	65021461	ENSG00000115902.10|SLC1A4|AKAP1|AKAP1	963	+	5.305327	1.4336987	-1.0	-1.0
chr2	65012345	65012530	ENSG00000115902.10|SLC1A4|AKAP1|AKAP1	901	+	5.3044896	1.002449	-1.0	-1.0
chr2	65012655	65012885	ENSG00000115902.10|SLC1A4|AKAP1|AKAP1	949	+	5.8794885	1.2896749	-1.0	-1.0
chr2	65023536	65023636	ENSG00000115902.10|SLC1A4|AKAP1|AKAP1	901	+	5.1430826	1.002449	-1.0	-1.0
chr2	65087939	65088074	ENSG00000138069.16|RAB1A|AKAP1|AKAP1	910	-	3.2978985	1.0451442	-1.0	-1.0
chr2	65088164	65088419	ENSG00000138069.16|RAB1A|AKAP1|AKAP1	949	-	4.390638	1.2882168	-1.0	-1.0
chr2	65431485	65431670	ENSG00000198369.9|SPRED2|AKAP1|AKAP1	953	-	5.8629293	1.3245795	-1.0	-1.0
chr2	65431050	65431150	ENSG00000198369.9|SPRED2|AKAP1|AKAP1	901	-	5.249999	1.002449	-1.0	-1.0
chr2	65310915	65311030	ENSG00000198369.9|SPRED2|AKAP1|AKAP1	901	-	5.271431	1.002449	-1.0	-1.0
chr2	68179866	68180701	ENSG00000221823.10|PPP3R1|AKAP1|AKAP1	988	-	5.284697	1.9050666	-1.0	-1.0
chr2	68179011	68179361	ENSG00000221823.10|PPP3R1|AKAP1|AKAP1	925	-	4.6475725	1.1231112	-1.0	-1.0
chr2	68179371	68179841	ENSG00000221823.10|PPP3R1|AKAP1|AKAP1	991	-	5.3784957	2.046436	-1.0	-1.0
chr2	68180761	68180956	ENSG00000221823.10|PPP3R1|AKAP1|AKAP1	953	-	4.5764027	1.325402	-1.0	-1.0
chr2	68179372	68179837	ENSG00000273398.6|AC017083.4|AKAP1|AKAP1	992	-	5.4153447	2.0760746	-1.0	-1.0
chr2	68179012	68179362	ENSG00000273398.6|AC017083.4|AKAP1|AKAP1	921	-	4.5639973	1.1014029	-1.0	-1.0
chr2	68180757	68180952	ENSG00000273398.6|AC017083.4|AKAP1|AKAP1	955	-	4.6499243	1.3434168	-1.0	-1.0
chr2	68179862	68180702	ENSG00000273398.6|AC017083.4|AKAP1|AKAP1	987	-	5.301768	1.8928666	-1.0	-1.0
chr2	69320433	69320608	ENSG00000198380.12|GFPT1|AKAP1|AKAP1	901	-	3.4566827	1.002449	-1.0	-1.0
chr2	69323468	69323633	ENSG00000198380.12|GFPT1|AKAP1|AKAP1	901	-	4.908537	1.002449	-1.0	-1.0
chr2	69322793	69322898	ENSG00000198380.12|GFPT1|AKAP1|AKAP1	901	-	5.143082	1.002449	-1.0	-1.0
chr2	69324758	69324863	ENSG00000198380.12|GFPT1|AKAP1|AKAP1	901	-	5.249998	1.002449	-1.0	-1.0
chr2	69320693	69320973	ENSG00000198380.12|GFPT1|AKAP1|AKAP1	930	-	4.3783736	1.151866	-1.0	-1.0
chr2	70087863	70088008	ENSG00000169564.6|PCBP1|AKAP1|AKAP1	901	+	5.3032413	1.002449	-1.0	-1.0
chr2	70279058	70279478	ENSG00000116005.11|PCYOX1|AKAP1|AKAP1	926	+	2.971605	1.128387	-1.0	-1.0
chr2	70280263	70280463	ENSG00000116005.11|PCYOX1|AKAP1|AKAP1	920	+	3.3120623	1.0987201	-1.0	-1.0
chr2	70277513	70277623	ENSG00000116005.11|PCYOX1|AKAP1|AKAP1	901	+	2.8742797	1.002449	-1.0	-1.0
chr2	70280783	70281153	ENSG00000116005.11|PCYOX1|AKAP1|AKAP1	913	+	3.9875028	1.0623055	-1.0	-1.0
chr2	70278863	70279048	ENSG00000116005.11|PCYOX1|AKAP1|AKAP1	913	+	2.1707265	1.0604143	-1.0	-1.0
chr2	70277633	70278848	ENSG00000116005.11|PCYOX1|AKAP1|AKAP1	974	+	3.120857	1.5922444	-1.0	-1.0
chr2	70280038	70280143	ENSG00000116005.11|PCYOX1|AKAP1|AKAP1	901	+	5.688574	1.002449	-1.0	-1.0
chr2	70296949	70297214	ENSG00000035141.7|FAM136A|AKAP1|AKAP1	920	-	4.192155	1.0984905	-1.0	-1.0
chr2	70450099	70450224	ENSG00000163235.15|TGFA|AKAP1|AKAP1	901	-	5.1430826	1.002449	-1.0	-1.0
chr2	70449494	70449729	ENSG00000163235.15|TGFA|AKAP1|AKAP1	947	-	5.7131257	1.2747014	-1.0	-1.0
chr2	70448954	70449129	ENSG00000163235.15|TGFA|AKAP1|AKAP1	901	-	5.642054	1.002449	-1.0	-1.0
chr2	70902013	70902208	ENSG00000116035.2|VAX2|AKAP1|AKAP1	901	+	5.2214246	1.002449	-1.0	-1.0
chr2	70901288	70901703	ENSG00000116035.2|VAX2|AKAP1|AKAP1	901	+	4.8492827	1.0054686	-1.0	-1.0
chr2	70901133	70901283	ENSG00000116035.2|VAX2|AKAP1|AKAP1	901	+	5.4320526	1.002449	-1.0	-1.0
chr2	70985905	70988725	ENSG00000258881.6|AC007040.2|AKAP1|AKAP1	999	-	5.6280556	2.83016	-1.0	-1.0
chr2	70991829	70991983	ENSG00000258881.6|AC007040.2|AKAP1|AKAP1	930	-	3.1955822	1.1542313	-1.0	-1.0
chr2	70994687	70994912	ENSG00000258881.6|AC007040.2|AKAP1|AKAP1	955	-	3.9878597	1.3510318	-1.0	-1.0
chr2	70994640	70994910	ENSG00000144043.11|TEX261|AKAP1|AKAP1	963	-	4.6157246	1.4365416	-1.0	-1.0
chr2	70991793	70991973	ENSG00000144043.11|TEX261|AKAP1|AKAP1	921	-	3.164883	1.1018264	-1.0	-1.0
chr2	70985937	70988715	ENSG00000144043.11|TEX261|AKAP1|AKAP1	999	-	5.651165	2.8499289	-1.0	-1.0
chr2	70988949	70989069	ENSG00000144043.11|TEX261|AKAP1|AKAP1	901	-	2.894198	1.002449	-1.0	-1.0
chr2	71349761	71349866	ENSG00000075292.18|ZNF638|AKAP1|AKAP1	901	+	5.2499986	1.0022227	-1.0	-1.0
chr2	71426769	71426894	ENSG00000075292.18|ZNF638|AKAP1|AKAP1	901	+	5.21313	1.002449	-1.0	-1.0
chr2	72891551	72892011	ENSG00000116096.5|SPR|AKAP1|AKAP1	938	+	5.264523	1.2048569	-1.0	-1.0
chr2	72892026	72892131	ENSG00000116096.5|SPR|AKAP1|AKAP1	901	+	3.5542498	1.002449	-1.0	-1.0
chr2	72944460	72944655	ENSG00000144040.12|SFXN5|AKAP1|AKAP1	939	-	4.27567	1.2167069	-1.0	-1.0
chr2	72943800	72943900	ENSG00000144040.12|SFXN5|AKAP1|AKAP1	901	-	5.249996	1.002449	-1.0	-1.0
chr2	72944120	72944315	ENSG00000144040.12|SFXN5|AKAP1|AKAP1	906	-	5.496994	1.0265008	-1.0	-1.0
chr2	72944995	72945099	ENSG00000144040.12|SFXN5|AKAP1|AKAP1	901	-	5.143082	1.002449	-1.0	-1.0
chr2	72944325	72944430	ENSG00000144040.12|SFXN5|AKAP1|AKAP1	901	-	5.299767	1.002449	-1.0	-1.0
chr2	73220660	73220770	ENSG00000135632.11|SMYD5|AKAP1|AKAP1	901	+	5.712703	1.002449	-1.0	-1.0
chr2	73214226	73214341	ENSG00000135632.11|SMYD5|AKAP1|AKAP1	901	+	5.21436	1.002449	-1.0	-1.0
chr2	73223035	73223140	ENSG00000135632.11|SMYD5|AKAP1|AKAP1	901	+	5.196541	1.002449	-1.0	-1.0
chr2	73225556	73225681	ENSG00000135632.11|SMYD5|AKAP1|AKAP1	901	+	5.427127	1.002449	-1.0	-1.0
chr2	73225795	73227237	ENSG00000135632.11|SMYD5|AKAP1|AKAP1	1000	+	6.5958714	3.7876163	-1.0	-1.0
chr2	73252854	73252999	ENSG00000135624.15|CCT7|AKAP1|AKAP1	901	+	5.3467875	1.0023139	-1.0	-1.0
chr2	73255311	73255416	ENSG00000163013.11|FBXO41|AKAP1|AKAP1	901	-	5.1430826	1.002449	-1.0	-1.0
chr2	73958819	73958919	ENSG00000114956.19|DGUOK|AKAP1|AKAP1	901	+	5.249999	1.002449	-1.0	-1.0
chr2	74215063	74215178	ENSG00000065911.11|MTHFD2|AKAP1|AKAP1	901	+	5.3495326	1.002449	-1.0	-1.0
chr2	74425850	74426240	ENSG00000114993.16|RTKN|AKAP1|AKAP1	936	-	3.1164813	1.1913705	-1.0	-1.0
chr2	74442090	74442220	ENSG00000114993.16|RTKN|AKAP1|AKAP1	901	-	5.489583	1.002449	-1.0	-1.0
chr2	74426260	74426470	ENSG00000114993.16|RTKN|AKAP1|AKAP1	954	-	3.2881255	1.3351101	-1.0	-1.0
chr2	74460197	74460297	ENSG00000239779.6|WBP1|AKAP1|AKAP1	901	+	3.3923051	1.002449	-1.0	-1.0
chr2	74460337	74460587	ENSG00000239779.6|WBP1|AKAP1|AKAP1	902	+	4.5087366	1.0082533	-1.0	-1.0
chr2	74460335	74460575	ENSG00000274049.4|INO80B-WBP1|AKAP1|AKAP1	903	+	4.751626	1.0145116	-1.0	-1.0
chr2	74462206	74462321	ENSG00000115275.11|MOGS|AKAP1|AKAP1	901	-	5.1946955	1.002449	-1.0	-1.0
chr2	74461076	74461241	ENSG00000115275.11|MOGS|AKAP1|AKAP1	901	-	5.3994117	1.0024053	-1.0	-1.0
chr2	74462471	74462586	ENSG00000115275.11|MOGS|AKAP1|AKAP1	901	-	5.2963157	1.002449	-1.0	-1.0
chr2	74493200	74493345	ENSG00000115282.19|TTC31|AKAP1|AKAP1	901	+	3.810597	1.002449	-1.0	-1.0
chr2	74493650	74493935	ENSG00000115282.19|TTC31|AKAP1|AKAP1	925	+	4.652574	1.1266402	-1.0	-1.0
chr2	74493430	74493575	ENSG00000115282.19|TTC31|AKAP1|AKAP1	915	+	3.9271355	1.0685366	-1.0	-1.0
chr2	74504084	74504319	ENSG00000257702.3|LBX2-AS1|AKAP1|AKAP1	901	+	5.292346	1.002449	-1.0	-1.0
chr2	74680578	74680683	ENSG00000135622.12|SEMA4F|AKAP1|AKAP1	901	+	5.1430826	1.002449	-1.0	-1.0
chr2	74891616	74891726	ENSG00000159399.9|HK2|AKAP1|AKAP1	901	+	5.1430826	1.002449	-1.0	-1.0
chr2	74891981	74892101	ENSG00000159399.9|HK2|AKAP1|AKAP1	901	+	5.1919837	1.002449	-1.0	-1.0
chr2	74892706	74892951	ENSG00000159399.9|HK2|AKAP1|AKAP1	919	+	2.7550807	1.0910703	-1.0	-1.0
chr2	74893071	74893286	ENSG00000159399.9|HK2|AKAP1|AKAP1	958	+	3.90199	1.3812268	-1.0	-1.0
chr2	74892181	74892351	ENSG00000159399.9|HK2|AKAP1|AKAP1	909	+	5.015867	1.0424429	-1.0	-1.0
chr2	74891251	74891476	ENSG00000159399.9|HK2|AKAP1|AKAP1	947	+	4.824074	1.2787293	-1.0	-1.0
chr2	74892491	74892596	ENSG00000159399.9|HK2|AKAP1|AKAP1	901	+	3.6426888	1.002449	-1.0	-1.0
chr2	74891001	74891126	ENSG00000159399.9|HK2|AKAP1|AKAP1	936	+	3.2286115	1.1911682	-1.0	-1.0
chr2	74835073	74835169	ENSG00000159399.9|HK2|AKAP1|AKAP1	901	+	5.1430826	1.002449	-1.0	-1.0
chr2	74891746	74891921	ENSG00000159399.9|HK2|AKAP1|AKAP1	918	+	2.6047795	1.0879549	-1.0	-1.0
chr2	75492617	75492727	ENSG00000115363.13|EVA1A|AKAP1|AKAP1	901	-	5.178721	1.002449	-1.0	-1.0
chr2	84906388	84906675	ENSG00000034510.5|TMSB10|AKAP1|AKAP1	998	+	4.564328	2.6023948	-1.0	-1.0
chr2	85327262	85327387	ENSG00000152291.13|TGOLN2|AKAP1|AKAP1	933	-	4.6034584	1.1727897	-1.0	-1.0
chr2	85319374	85322759	ENSG00000152291.13|TGOLN2|AKAP1|AKAP1	997	-	3.8249674	2.601868	-1.0	-1.0
chr2	85327482	85327667	ENSG00000152291.13|TGOLN2|AKAP1|AKAP1	912	-	2.9901133	1.0541248	-1.0	-1.0
chr2	85318019	85319259	ENSG00000152291.13|TGOLN2|AKAP1|AKAP1	985	-	3.5504146	1.8322806	-1.0	-1.0
chr2	85326507	85326662	ENSG00000152291.13|TGOLN2|AKAP1|AKAP1	920	-	2.881119	1.0952125	-1.0	-1.0
chr2	85342887	85343187	ENSG00000042445.13|RETSAT|AKAP1|AKAP1	905	-	4.078101	1.0230252	-1.0	-1.0
chr2	85342372	85342737	ENSG00000042445.13|RETSAT|AKAP1|AKAP1	951	-	4.458202	1.312988	-1.0	-1.0
chr2	85349428	85349563	ENSG00000042445.13|RETSAT|AKAP1|AKAP1	901	-	5.21436	1.002449	-1.0	-1.0
chr2	85342107	85342317	ENSG00000042445.13|RETSAT|AKAP1|AKAP1	971	-	4.900238	1.5424788	-1.0	-1.0
chr2	85549337	85549557	ENSG00000115486.11|GGCX|AKAP1|AKAP1	928	-	3.4599512	1.1443886	-1.0	-1.0
chr2	85549937	85550037	ENSG00000115486.11|GGCX|AKAP1|AKAP1	901	-	5.143082	1.002449	-1.0	-1.0
chr2	85546967	85547082	ENSG00000115486.11|GGCX|AKAP1|AKAP1	901	-	5.21436	1.002449	-1.0	-1.0
chr2	85546152	85546252	ENSG00000115486.11|GGCX|AKAP1|AKAP1	901	-	5.349536	1.002449	-1.0	-1.0
chr2	85581595	85581975	ENSG00000118640.10|VAMP8|AKAP1|AKAP1	989	+	6.2445793	1.9520868	-1.0	-1.0
chr2	85597403	85597608	ENSG00000168894.9|RNF181|AKAP1|AKAP1	963	+	4.7825375	1.4362804	-1.0	-1.0
chr2	85597023	85597123	ENSG00000168894.9|RNF181|AKAP1|AKAP1	901	+	5.349536	1.002449	-1.0	-1.0
chr2	85599604	85599702	ENSG00000168890.13|TMEM150A|AKAP1|AKAP1	901	-	3.3219159	1.002449	-1.0	-1.0
chr2	85598752	85599242	ENSG00000168890.13|TMEM150A|AKAP1|AKAP1	906	-	4.9114585	1.0263842	-1.0	-1.0
chr2	86025425	86025545	ENSG00000068654.15|POLR1A|AKAP1|AKAP1	901	-	3.4057279	1.002449	-1.0	-1.0
chr2	86024800	86024915	ENSG00000068654.15|POLR1A|AKAP1|AKAP1	901	-	5.442646	1.002449	-1.0	-1.0
chr2	86025875	86027065	ENSG00000068654.15|POLR1A|AKAP1|AKAP1	987	-	4.7169757	1.8778368	-1.0	-1.0
chr2	86027065	86027470	ENSG00000068654.15|POLR1A|AKAP1|AKAP1	985	-	4.9728723	1.8178319	-1.0	-1.0
chr2	86025625	86025870	ENSG00000068654.15|POLR1A|AKAP1|AKAP1	924	-	4.295661	1.1181148	-1.0	-1.0
chr2	86505005	86505200	ENSG00000115561.15|CHMP3|AKAP1|AKAP1	901	-	5.274301	1.002449	-1.0	-1.0
chr2	88124431	88124531	ENSG00000163586.9|FABP1|AKAP1|AKAP1	901	-	2.5849602	1.002449	-1.0	-1.0
chr2	88126146	88126266	ENSG00000163586.9|FABP1|AKAP1|AKAP1	903	-	2.6559112	1.0130849	-1.0	-1.0
chr2	88750760	88750930	ENSG00000153574.8|RPIA|AKAP1|AKAP1	901	+	5.3296285	1.002449	-1.0	-1.0
chr2	96185168	96185353	ENSG00000084090.13|STARD7|AKAP1|AKAP1	950	-	3.692545	1.2970737	-1.0	-1.0
chr2	96208309	96208569	ENSG00000084090.13|STARD7|AKAP1|AKAP1	901	-	3.7228055	1.002449	-1.0	-1.0
chr2	96250670	96250820	ENSG00000135956.8|TMEM127|AKAP1|AKAP1	901	-	5.3006945	1.002449	-1.0	-1.0
chr2	96251145	96251305	ENSG00000135956.8|TMEM127|AKAP1|AKAP1	901	-	5.3052254	1.002449	-1.0	-1.0
chr2	96251675	96254110	ENSG00000135956.8|TMEM127|AKAP1|AKAP1	972	-	4.629267	1.5562011	-1.0	-1.0
chr2	96272785	96272945	ENSG00000144021.2|CIAO1|AKAP1|AKAP1	901	+	5.21112	1.002449	-1.0	-1.0
chr2	96271330	96271550	ENSG00000144021.2|CIAO1|AKAP1|AKAP1	901	+	5.3934207	1.002449	-1.0	-1.0
chr2	96271895	96272495	ENSG00000144021.2|CIAO1|AKAP1|AKAP1	911	+	4.568715	1.0485339	-1.0	-1.0
chr2	96290325	96290430	ENSG00000144028.14|SNRNP200|AKAP1|AKAP1	901	-	5.196541	1.002449	-1.0	-1.0
chr2	96278236	96278346	ENSG00000144028.14|SNRNP200|AKAP1|AKAP1	901	-	5.21436	1.002449	-1.0	-1.0
chr2	96274750	96275055	ENSG00000144028.14|SNRNP200|AKAP1|AKAP1	944	-	3.908043	1.252694	-1.0	-1.0
chr2	96296937	96297047	ENSG00000144028.14|SNRNP200|AKAP1|AKAP1	901	-	5.2785754	1.002449	-1.0	-1.0
chr2	96593619	96593724	ENSG00000114982.17|KANSL3|AKAP1|AKAP1	901	-	5.196541	1.002449	-1.0	-1.0
chr2	96595484	96595631	ENSG00000114982.17|KANSL3|AKAP1|AKAP1	901	-	5.2268653	1.002449	-1.0	-1.0
chr2	96593514	96593614	ENSG00000114982.17|KANSL3|AKAP1|AKAP1	901	-	5.1430826	1.002449	-1.0	-1.0
chr2	96594054	96594424	ENSG00000114982.17|KANSL3|AKAP1|AKAP1	909	-	4.217	1.0418108	-1.0	-1.0
chr2	96594984	96595324	ENSG00000114982.17|KANSL3|AKAP1|AKAP1	950	-	5.8698773	1.300462	-1.0	-1.0
chr2	96594559	96594964	ENSG00000114982.17|KANSL3|AKAP1|AKAP1	914	-	5.5220566	1.0631922	-1.0	-1.0
chr2	96595344	96595474	ENSG00000114982.17|KANSL3|AKAP1|AKAP1	901	-	5.524083	1.002449	-1.0	-1.0
chr2	96705928	96707393	ENSG00000114988.11|LMAN2L|AKAP1|AKAP1	993	-	5.814274	2.1770563	-1.0	-1.0
chr2	96811504	96811624	ENSG00000158158.11|CNNM4|AKAP1|AKAP1	901	+	5.2286158	1.002449	-1.0	-1.0
chr2	96816879	96817019	ENSG00000168763.15|CNNM3|AKAP1|AKAP1	903	+	4.0500636	1.0140576	-1.0	-1.0
chr2	96816244	96816599	ENSG00000168763.15|CNNM3|AKAP1|AKAP1	932	+	4.119901	1.1666149	-1.0	-1.0
chr2	96827855	96827970	ENSG00000168763.15|CNNM3|AKAP1|AKAP1	901	+	5.2748833	1.002449	-1.0	-1.0
chr2	96816619	96816769	ENSG00000168763.15|CNNM3|AKAP1|AKAP1	901	+	2.5564425	1.002449	-1.0	-1.0
chr2	96828975	96829134	ENSG00000168763.15|CNNM3|AKAP1|AKAP1	961	+	4.582846	1.4073142	-1.0	-1.0
chr2	96832551	96833896	ENSG00000168763.15|CNNM3|AKAP1|AKAP1	999	+	5.0986714	3.1313326	-1.0	-1.0
chr2	96861060	96861220	ENSG00000168758.10|SEMA4C|AKAP1|AKAP1	901	-	5.3713226	1.002449	-1.0	-1.0
chr2	96860865	96860985	ENSG00000168758.10|SEMA4C|AKAP1|AKAP1	901	-	5.3097205	1.002449	-1.0	-1.0
chr2	96859720	96860730	ENSG00000168758.10|SEMA4C|AKAP1|AKAP1	997	-	5.7372904	2.5454254	-1.0	-1.0
chr2	97647020	97647135	ENSG00000135940.6|COX5B|AKAP1|AKAP1	901	+	2.7458692	1.002449	-1.0	-1.0
chr2	97646039	97646184	ENSG00000135940.6|COX5B|AKAP1|AKAP1	972	+	4.631786	1.5495996	-1.0	-1.0
chr2	97647995	97648180	ENSG00000135940.6|COX5B|AKAP1|AKAP1	974	+	4.5176377	1.5918005	-1.0	-1.0
chr2	97656132	97656887	ENSG00000115073.7|ACTR1B|AKAP1|AKAP1	947	-	4.2990236	1.2745116	-1.0	-1.0
chr2	99196277	99196737	ENSG00000185414.19|MRPL30|AKAP1|AKAP1	962	+	4.6333385	1.4165828	-1.0	-1.0
chr2	99195697	99196132	ENSG00000185414.19|MRPL30|AKAP1|AKAP1	971	+	3.8499658	1.5349392	-1.0	-1.0
chr2	99195756	99196131	ENSG00000241962.9|AC079447.1|AKAP1|AKAP1	959	+	3.5498724	1.3837322	-1.0	-1.0
chr2	99196276	99196736	ENSG00000241962.9|AC079447.1|AKAP1|AKAP1	963	+	4.6607404	1.4374983	-1.0	-1.0
chr2	99489610	99489790	ENSG00000135945.9|REV1|AKAP1|AKAP1	901	-	5.383928	1.002449	-1.0	-1.0
chr2	99489876	99490011	ENSG00000135945.9|REV1|AKAP1|AKAP1	901	-	5.5246553	1.002449	-1.0	-1.0
chr2	100393064	100393289	ENSG00000115526.10|CHST10|AKAP1|AKAP1	955	-	5.890481	1.3450613	-1.0	-1.0
chr2	100392029	100392159	ENSG00000115526.10|CHST10|AKAP1|AKAP1	901	-	5.4676356	1.002449	-1.0	-1.0
chr2	100392519	100392709	ENSG00000115526.10|CHST10|AKAP1|AKAP1	912	-	4.74519	1.0546722	-1.0	-1.0
chr2	100392844	100392974	ENSG00000115526.10|CHST10|AKAP1|AKAP1	901	-	5.2309494	1.002429	-1.0	-1.0
chr2	100820719	100820834	ENSG00000170485.16|NPAS2|AKAP1|AKAP1	901	+	5.4863772	1.002449	-1.0	-1.0
chr2	101006282	101006382	ENSG00000071082.10|RPL31|AKAP1|AKAP1	901	+	3.392305	1.002449	-1.0	-1.0
chr2	101275021	101275126	ENSG00000163162.8|RNF149|AKAP1|AKAP1	901	-	3.3219156	1.002449	-1.0	-1.0
chr2	101271288	101271448	ENSG00000163162.8|RNF149|AKAP1|AKAP1	930	-	4.8721037	1.1575941	-1.0	-1.0
chr2	101892585	101892725	ENSG00000071054.16|MAP4K4|AKAP1|AKAP1	901	+	3.7467103	1.002449	-1.0	-1.0
chr2	101891885	101892000	ENSG00000071054.16|MAP4K4|AKAP1|AKAP1	931	+	2.9787724	1.1594609	-1.0	-1.0
chr2	102177722	102177827	ENSG00000115594.11|IL1R1|AKAP1|AKAP1	901	+	3.3923047	1.002449	-1.0	-1.0
chr2	102178247	102178407	ENSG00000115594.11|IL1R1|AKAP1|AKAP1	901	+	5.4059057	1.002449	-1.0	-1.0
chr2	102176872	102177022	ENSG00000115594.11|IL1R1|AKAP1|AKAP1	901	+	4.8925	1.002449	-1.0	-1.0
chr2	102177222	102177517	ENSG00000115594.11|IL1R1|AKAP1|AKAP1	901	+	4.9496837	1.002449	-1.0	-1.0
chr2	102176662	102176797	ENSG00000115594.11|IL1R1|AKAP1|AKAP1	901	+	5.3167534	1.002449	-1.0	-1.0
chr2	102177972	102178192	ENSG00000115594.11|IL1R1|AKAP1|AKAP1	934	+	3.9282875	1.1826106	-1.0	-1.0
chr2	102718194	102718389	ENSG00000135953.10|MFSD9|AKAP1|AKAP1	937	-	3.1331162	1.2020761	-1.0	-1.0
chr2	102717879	102718034	ENSG00000135953.10|MFSD9|AKAP1|AKAP1	901	-	5.2014008	1.0024381	-1.0	-1.0
chr2	105267195	105267295	ENSG00000135966.12|TGFBRAP1|AKAP1|AKAP1	901	-	5.2499976	1.002449	-1.0	-1.0
chr2	105267035	105267155	ENSG00000135966.12|TGFBRAP1|AKAP1|AKAP1	901	-	5.2072325	1.002449	-1.0	-1.0
chr2	110212254	110212394	ENSG00000175701.10|LINC00116|AKAP1|AKAP1	901	-	5.154962	1.002449	-1.0	-1.0
chr2	112118108	112118333	ENSG00000153214.9|TMEM87B|AKAP1|AKAP1	905	+	5.4908614	1.0212624	-1.0	-1.0
chr2	112117548	112117658	ENSG00000153214.9|TMEM87B|AKAP1|AKAP1	901	+	5.2807183	1.002449	-1.0	-1.0
chr2	112117688	112118063	ENSG00000153214.9|TMEM87B|AKAP1|AKAP1	936	+	4.934732	1.1923083	-1.0	-1.0
chr2	112116638	112116918	ENSG00000153214.9|TMEM87B|AKAP1|AKAP1	929	+	4.425471	1.1485306	-1.0	-1.0
chr2	112116313	112116493	ENSG00000153214.9|TMEM87B|AKAP1|AKAP1	901	+	5.377875	1.002449	-1.0	-1.0
chr2	112116983	112117153	ENSG00000153214.9|TMEM87B|AKAP1|AKAP1	901	+	5.245853	1.002449	-1.0	-1.0
chr2	112663203	112663393	ENSG00000144136.10|SLC20A1|AKAP1|AKAP1	933	+	5.07422	1.1732098	-1.0	-1.0
chr2	112663408	112663593	ENSG00000144136.10|SLC20A1|AKAP1|AKAP1	965	+	5.6776195	1.4592874	-1.0	-1.0
chr2	112663083	112663193	ENSG00000144136.10|SLC20A1|AKAP1|AKAP1	901	+	5.349535	1.002449	-1.0	-1.0
chr2	113129575	113129690	ENSG00000136689.18|IL1RN|AKAP1|AKAP1	923	+	5.7411537	1.1147685	-1.0	-1.0
chr2	113127580	113127735	ENSG00000136689.18|IL1RN|AKAP1|AKAP1	969	+	6.1724453	1.5105097	-1.0	-1.0
chr2	113132655	113134016	ENSG00000136689.18|IL1RN|AKAP1|AKAP1	1000	+	6.624181	3.5415943	-1.0	-1.0
chr2	113127413	113127560	ENSG00000136689.18|IL1RN|AKAP1|AKAP1	961	+	5.982029	1.4056258	-1.0	-1.0
chr2	113131044	113131157	ENSG00000136689.18|IL1RN|AKAP1|AKAP1	999	+	7.768997	3.00092	-1.0	-1.0
chr2	113202357	113202702	ENSG00000125637.15|PSD4|AKAP1|AKAP1	967	+	6.0117774	1.4757668	-1.0	-1.0
chr2	113201417	113202027	ENSG00000125637.15|PSD4|AKAP1|AKAP1	939	+	4.761893	1.2140534	-1.0	-1.0
chr2	113202717	113202877	ENSG00000125637.15|PSD4|AKAP1|AKAP1	901	+	5.3674755	1.002449	-1.0	-1.0
chr2	113217851	113218046	ENSG00000125618.16|PAX8|AKAP1|AKAP1	901	-	5.4314303	1.002449	-1.0	-1.0
chr2	113218061	113218176	ENSG00000125618.16|PAX8|AKAP1|AKAP1	901	-	5.196541	1.002449	-1.0	-1.0
chr2	113217501	113217656	ENSG00000125618.16|PAX8|AKAP1|AKAP1	901	-	5.17363	1.002449	-1.0	-1.0
chr2	113719223	113719348	ENSG00000115084.13|SLC35F5|AKAP1|AKAP1	901	-	5.228648	1.002449	-1.0	-1.0
chr2	113714456	113714556	ENSG00000115084.13|SLC35F5|AKAP1|AKAP1	901	-	3.3219159	1.002449	-1.0	-1.0
chr2	113705225	113705350	ENSG00000115084.13|SLC35F5|AKAP1|AKAP1	901	-	5.4504824	1.0022237	-1.0	-1.0
chr2	113714021	113714131	ENSG00000115084.13|SLC35F5|AKAP1|AKAP1	901	-	3.4146764	1.002449	-1.0	-1.0
chr2	117919402	117919502	ENSG00000125633.10|CCDC93|AKAP1|AKAP1	901	-	3.3219159	1.002449	-1.0	-1.0
chr2	117919522	117919972	ENSG00000125633.10|CCDC93|AKAP1|AKAP1	901	-	5.1166687	1.002449	-1.0	-1.0
chr2	117919127	117919297	ENSG00000125633.10|CCDC93|AKAP1|AKAP1	901	-	5.239244	1.002408	-1.0	-1.0
chr2	118088716	118088866	ENSG00000125629.14|INSIG2|AKAP1|AKAP1	901	+	2.9826717	1.002449	-1.0	-1.0
chr2	118109810	118109995	ENSG00000125629.14|INSIG2|AKAP1|AKAP1	903	+	4.2712407	1.0116087	-1.0	-1.0
chr2	119264041	119264621	ENSG00000115107.19|STEAP3|AKAP1|AKAP1	958	+	4.9917574	1.3725855	-1.0	-1.0
chr2	119265301	119265466	ENSG00000115107.19|STEAP3|AKAP1|AKAP1	901	+	5.344693	1.002449	-1.0	-1.0
chr2	119264876	119265036	ENSG00000115107.19|STEAP3|AKAP1|AKAP1	901	+	5.1819606	1.002449	-1.0	-1.0
chr2	119263591	119263941	ENSG00000115107.19|STEAP3|AKAP1|AKAP1	967	+	5.286996	1.4757738	-1.0	-1.0
chr2	119265121	119265286	ENSG00000115107.19|STEAP3|AKAP1|AKAP1	901	+	3.4761095	1.002449	-1.0	-1.0
chr2	119264626	119264786	ENSG00000115107.19|STEAP3|AKAP1|AKAP1	901	+	5.4615192	1.002449	-1.0	-1.0
chr2	119372284	119372560	ENSG00000155368.16|DBI|AKAP1|AKAP1	981	+	3.5425107	1.7308558	-1.0	-1.0
chr2	119431868	119431924	ENSG00000171227.6|TMEM37|AKAP1|AKAP1	901	+	5.5301094	1.002449	-1.0	-1.0
chr2	119436943	119438520	ENSG00000171227.6|TMEM37|AKAP1|AKAP1	997	+	4.4127703	2.5479996	-1.0	-1.0
chr2	120293270	120293385	ENSG00000144118.13|RALB|AKAP1|AKAP1	901	+	3.3571105	1.002449	-1.0	-1.0
chr2	120293405	120293575	ENSG00000144118.13|RALB|AKAP1|AKAP1	908	+	5.55143	1.0353541	-1.0	-1.0
chr2	120293915	120294155	ENSG00000144118.13|RALB|AKAP1|AKAP1	925	+	5.6631517	1.1256958	-1.0	-1.0
chr2	121340340	121340460	ENSG00000074054.17|CLASP1|AKAP1|AKAP1	901	-	5.1787214	1.002449	-1.0	-1.0
chr2	121339300	121339440	ENSG00000074054.17|CLASP1|AKAP1|AKAP1	901	-	5.076729	1.002449	-1.0	-1.0
chr2	127421584	127421714	ENSG00000115718.17|PROC|AKAP1|AKAP1	901	+	5.3068767	1.0024319	-1.0	-1.0
chr2	127425443	127426013	ENSG00000115718.17|PROC|AKAP1|AKAP1	962	+	4.726521	1.4226635	-1.0	-1.0
chr2	127702942	127703057	ENSG00000173349.5|SFT2D3|AKAP1|AKAP1	901	+	3.3219159	1.002449	-1.0	-1.0
chr2	127702462	127702847	ENSG00000173349.5|SFT2D3|AKAP1|AKAP1	939	+	5.06917	1.2178011	-1.0	-1.0
chr2	127703082	127703797	ENSG00000173349.5|SFT2D3|AKAP1|AKAP1	974	+	4.795805	1.5885926	-1.0	-1.0
chr2	127702177	127702407	ENSG00000173349.5|SFT2D3|AKAP1|AKAP1	968	+	5.3840785	1.4948944	-1.0	-1.0
chr2	127847895	127848020	ENSG00000144231.10|POLR2D|AKAP1|AKAP1	901	-	5.246309	1.002449	-1.0	-1.0
chr2	127847475	127847735	ENSG00000144231.10|POLR2D|AKAP1|AKAP1	960	-	3.7246277	1.4009386	-1.0	-1.0
chr2	127847215	127847405	ENSG00000144231.10|POLR2D|AKAP1|AKAP1	901	-	5.17598	1.002449	-1.0	-1.0
chr2	127847085	127847205	ENSG00000144231.10|POLR2D|AKAP1|AKAP1	907	-	3.1932445	1.0310488	-1.0	-1.0
chr2	128186697	128186797	ENSG00000136731.12|UGGT1|AKAP1|AKAP1	901	+	5.143082	1.002449	-1.0	-1.0
chr2	128189746	128191181	ENSG00000136731.12|UGGT1|AKAP1|AKAP1	978	+	3.667119	1.6569395	-1.0	-1.0
chr2	128193996	128194196	ENSG00000136731.12|UGGT1|AKAP1|AKAP1	975	+	6.16835	1.6091405	-1.0	-1.0
chr2	128192471	128192721	ENSG00000136731.12|UGGT1|AKAP1|AKAP1	907	+	2.8370924	1.0304675	-1.0	-1.0
chr2	128194506	128194666	ENSG00000136731.12|UGGT1|AKAP1|AKAP1	939	+	3.537967	1.215068	-1.0	-1.0
chr2	128192026	128192406	ENSG00000136731.12|UGGT1|AKAP1|AKAP1	951	+	3.5204077	1.313353	-1.0	-1.0
chr2	128195221	128195351	ENSG00000136731.12|UGGT1|AKAP1|AKAP1	901	+	5.2489448	1.002449	-1.0	-1.0
chr2	128191611	128192006	ENSG00000136731.12|UGGT1|AKAP1|AKAP1	936	+	3.3787851	1.1909359	-1.0	-1.0
chr2	128191191	128191561	ENSG00000136731.12|UGGT1|AKAP1|AKAP1	931	+	3.112309	1.1628491	-1.0	-1.0
chr2	128192736	128192881	ENSG00000136731.12|UGGT1|AKAP1|AKAP1	901	+	2.7879283	1.002449	-1.0	-1.0
chr2	128194941	128195066	ENSG00000136731.12|UGGT1|AKAP1|AKAP1	919	+	5.2953987	1.0892936	-1.0	-1.0
chr2	128193356	128193896	ENSG00000136731.12|UGGT1|AKAP1|AKAP1	944	+	4.4288692	1.2484062	-1.0	-1.0
chr2	128266169	128266429	ENSG00000136720.6|HS6ST1|AKAP1|AKAP1	929	-	3.6230335	1.1504565	-1.0	-1.0
chr2	128265754	128265954	ENSG00000136720.6|HS6ST1|AKAP1|AKAP1	946	-	3.494562	1.2682352	-1.0	-1.0
chr2	128315901	128316011	ENSG00000136720.6|HS6ST1|AKAP1|AKAP1	901	-	5.486375	1.002449	-1.0	-1.0
chr2	128306671	128306781	ENSG00000136720.6|HS6ST1|AKAP1|AKAP1	901	-	5.4426455	1.002449	-1.0	-1.0
chr2	128266464	128267109	ENSG00000136720.6|HS6ST1|AKAP1|AKAP1	960	-	5.0909996	1.396919	-1.0	-1.0
chr2	128267604	128268169	ENSG00000136720.6|HS6ST1|AKAP1|AKAP1	964	-	4.9735985	1.4430658	-1.0	-1.0
chr2	128267299	128267494	ENSG00000136720.6|HS6ST1|AKAP1|AKAP1	982	-	5.8104444	1.7532941	-1.0	-1.0
chr2	128302906	128303076	ENSG00000136720.6|HS6ST1|AKAP1|AKAP1	901	-	5.3326464	1.002449	-1.0	-1.0
chr2	128268269	128268414	ENSG00000136720.6|HS6ST1|AKAP1|AKAP1	908	-	3.6895394	1.0370154	-1.0	-1.0
chr2	128307241	128307346	ENSG00000136720.6|HS6ST1|AKAP1|AKAP1	901	-	3.3923051	1.002449	-1.0	-1.0
chr2	130151431	130151596	ENSG00000136699.19|SMPD4|AKAP1|AKAP1	901	-	5.1430826	1.002449	-1.0	-1.0
chr2	130151846	130152716	ENSG00000136699.19|SMPD4|AKAP1|AKAP1	991	-	5.3549457	2.0466335	-1.0	-1.0
chr2	130160394	130160499	ENSG00000136699.19|SMPD4|AKAP1|AKAP1	901	-	5.1430826	1.002449	-1.0	-1.0
chr2	130190468	130190618	ENSG00000152082.13|MZT2B|AKAP1|AKAP1	983	+	5.361336	1.7699476	-1.0	-1.0
chr2	130182217	130182407	ENSG00000152082.13|MZT2B|AKAP1|AKAP1	915	+	2.8333676	1.0709156	-1.0	-1.0
chr2	130338835	130339010	ENSG00000136710.9|CCDC115|AKAP1|AKAP1	901	-	5.1965404	1.002449	-1.0	-1.0
chr2	130346945	130347045	ENSG00000136718.9|IMP4|AKAP1|AKAP1	901	+	5.249996	1.002449	-1.0	-1.0
chr2	130347260	130347745	ENSG00000136718.9|IMP4|AKAP1|AKAP1	938	+	5.7194777	1.206818	-1.0	-1.0
chr2	130346475	130346910	ENSG00000136718.9|IMP4|AKAP1|AKAP1	941	+	5.5831695	1.2327508	-1.0	-1.0
chr2	130374116	130374246	ENSG00000072135.12|PTPN18|AKAP1|AKAP1	901	+	5.453527	1.002449	-1.0	-1.0
chr2	130374986	130375121	ENSG00000072135.12|PTPN18|AKAP1|AKAP1	901	+	5.1430826	1.002449	-1.0	-1.0
chr2	130374471	130374576	ENSG00000072135.12|PTPN18|AKAP1|AKAP1	901	+	5.1430826	1.002449	-1.0	-1.0
chr2	130373911	130374106	ENSG00000072135.12|PTPN18|AKAP1|AKAP1	901	+	4.7800508	1.002449	-1.0	-1.0
chr2	130374616	130374806	ENSG00000072135.12|PTPN18|AKAP1|AKAP1	901	+	5.158356	1.002449	-1.0	-1.0
chr2	130373646	130373751	ENSG00000072135.12|PTPN18|AKAP1|AKAP1	901	+	5.346321	1.002449	-1.0	-1.0
chr2	131048255	131048380	ENSG00000152102.17|FAM168B|AKAP1|AKAP1	901	-	5.1430826	1.002449	-1.0	-1.0
chr2	131052075	131052452	ENSG00000152102.17|FAM168B|AKAP1|AKAP1	969	-	4.0728173	1.508166	-1.0	-1.0
chr2	131049380	131049480	ENSG00000152102.17|FAM168B|AKAP1|AKAP1	901	-	3.3923051	1.002449	-1.0	-1.0
chr2	131050060	131050520	ENSG00000152102.17|FAM168B|AKAP1|AKAP1	918	-	3.1345284	1.0839372	-1.0	-1.0
chr2	131049130	131049295	ENSG00000152102.17|FAM168B|AKAP1|AKAP1	901	-	5.370094	1.002449	-1.0	-1.0
chr2	131055271	131055411	ENSG00000152102.17|FAM168B|AKAP1|AKAP1	901	-	5.458985	1.002449	-1.0	-1.0
chr2	131047895	131048085	ENSG00000152102.17|FAM168B|AKAP1|AKAP1	901	-	5.3289037	1.002449	-1.0	-1.0
chr2	131048855	131048960	ENSG00000152102.17|FAM168B|AKAP1|AKAP1	901	-	5.1430826	1.002449	-1.0	-1.0
chr2	131050530	131052035	ENSG00000152102.17|FAM168B|AKAP1|AKAP1	982	-	3.8710413	1.7475556	-1.0	-1.0
chr2	131049505	131049820	ENSG00000152102.17|FAM168B|AKAP1|AKAP1	921	-	5.1278825	1.1048017	-1.0	-1.0
chr2	131048615	131048715	ENSG00000152102.17|FAM168B|AKAP1|AKAP1	901	-	5.1430826	1.002449	-1.0	-1.0
chr2	131052890	131053010	ENSG00000152102.17|FAM168B|AKAP1|AKAP1	981	-	6.3365364	1.7236418	-1.0	-1.0
chr2	131148586	131148691	ENSG00000115762.16|PLEKHB2|AKAP1|AKAP1	901	+	5.196541	1.002449	-1.0	-1.0
chr2	131147111	131147236	ENSG00000115762.16|PLEKHB2|AKAP1|AKAP1	901	+	4.319307	1.002423	-1.0	-1.0
chr2	131147366	131147481	ENSG00000115762.16|PLEKHB2|AKAP1|AKAP1	901	+	5.458832	1.002449	-1.0	-1.0
chr2	131147911	131148031	ENSG00000115762.16|PLEKHB2|AKAP1|AKAP1	901	+	3.3899217	1.002449	-1.0	-1.0
chr2	131147256	131147361	ENSG00000115762.16|PLEKHB2|AKAP1|AKAP1	901	+	5.299767	1.002449	-1.0	-1.0
chr2	131148101	131148226	ENSG00000115762.16|PLEKHB2|AKAP1|AKAP1	901	+	5.3163557	1.002449	-1.0	-1.0
chr2	131483997	131484202	ENSG00000173272.15|MZT2A|AKAP1|AKAP1	901	-	5.0599494	1.002449	-1.0	-1.0
chr2	131492206	131492422	ENSG00000173272.15|MZT2A|AKAP1|AKAP1	920	-	5.7172666	1.0961924	-1.0	-1.0
chr2	131521366	131521546	ENSG00000152117.17|AC073869.1|AKAP1|AKAP1	906	+	3.3547583	1.0275986	-1.0	-1.0
chr2	134121276	134121381	ENSG00000152127.8|MGAT5|AKAP1|AKAP1	901	+	5.143082	1.002449	-1.0	-1.0
chr2	134451128	134451303	ENSG00000152127.8|MGAT5|AKAP1|AKAP1	901	+	4.064288	1.002449	-1.0	-1.0
chr2	134451948	134452123	ENSG00000152127.8|MGAT5|AKAP1|AKAP1	901	+	4.368077	1.002449	-1.0	-1.0
chr2	134449608	134449953	ENSG00000152127.8|MGAT5|AKAP1|AKAP1	934	+	5.29638	1.1773877	-1.0	-1.0
chr2	134450138	134450333	ENSG00000152127.8|MGAT5|AKAP1|AKAP1	915	+	4.537067	1.0720433	-1.0	-1.0
chr2	134441757	134441877	ENSG00000152127.8|MGAT5|AKAP1|AKAP1	901	+	5.242937	1.002449	-1.0	-1.0
chr2	134450623	134451023	ENSG00000152127.8|MGAT5|AKAP1|AKAP1	956	+	4.3002057	1.3564159	-1.0	-1.0
chr2	134449028	134449133	ENSG00000152127.8|MGAT5|AKAP1|AKAP1	901	+	5.442646	1.002449	-1.0	-1.0
chr2	134450368	134450608	ENSG00000152127.8|MGAT5|AKAP1|AKAP1	955	+	4.5637712	1.3420709	-1.0	-1.0
chr2	134119992	134120097	ENSG00000152127.8|MGAT5|AKAP1|AKAP1	901	+	3.3219156	1.002449	-1.0	-1.0
chr2	134449183	134449603	ENSG00000152127.8|MGAT5|AKAP1|AKAP1	972	+	4.970473	1.5598769	-1.0	-1.0
chr2	135169469	135169589	ENSG00000115839.17|RAB3GAP1|AKAP1|AKAP1	901	+	5.400226	1.002449	-1.0	-1.0
chr2	135168704	135169199	ENSG00000115839.17|RAB3GAP1|AKAP1|AKAP1	955	+	5.2441354	1.3469619	-1.0	-1.0
chr2	135170089	135170199	ENSG00000115839.17|RAB3GAP1|AKAP1|AKAP1	901	+	5.2143598	1.002449	-1.0	-1.0
chr2	138014404	138014514	ENSG00000150540.13|HNMT|AKAP1|AKAP1	901	+	5.143082	1.002449	-1.0	-1.0
chr2	137976372	137976497	ENSG00000150540.13|HNMT|AKAP1|AKAP1	901	+	5.283178	1.002449	-1.0	-1.0
chr2	147928349	147928474	ENSG00000121989.14|ACVR2A|AKAP1|AKAP1	901	+	5.2321796	1.002449	-1.0	-1.0
chr2	152649615	152649740	ENSG00000157827.19|FMNL2|AKAP1|AKAP1	901	+	5.5456014	1.002449	-1.0	-1.0
chr2	152336565	152336665	ENSG00000157827.19|FMNL2|AKAP1|AKAP1	901	+	3.3923051	1.002449	-1.0	-1.0
chr2	152619563	152619708	ENSG00000157827.19|FMNL2|AKAP1|AKAP1	901	+	5.2205024	1.002449	-1.0	-1.0
chr2	152649185	152649285	ENSG00000157827.19|FMNL2|AKAP1|AKAP1	901	+	5.530106	1.002449	-1.0	-1.0
chr2	152335795	152335905	ENSG00000157827.19|FMNL2|AKAP1|AKAP1	901	+	5.283178	1.002449	-1.0	-1.0
chr2	159770119	159770274	ENSG00000241399.6|CD302|AKAP1|AKAP1	901	-	3.371726	1.002449	-1.0	-1.0
chr2	160273585	160273770	ENSG00000153250.19|RBMS1|AKAP1|AKAP1	968	-	4.924644	1.4998717	-1.0	-1.0
chr2	165874051	165874151	ENSG00000123607.14|TTC21B|AKAP1|AKAP1	901	-	5.143082	1.002449	-1.0	-1.0
chr2	169504651	169504871	ENSG00000251569.1|AC093899.2|AKAP1|AKAP1	901	+	5.369228	1.002449	-1.0	-1.0
chr2	169504680	169504875	ENSG00000163093.11|BBS5|AKAP1|AKAP1	901	+	5.39866	1.002449	-1.0	-1.0
chr2	170712845	170712990	ENSG00000222033.1|LINC01124|AKAP1|AKAP1	901	-	3.7772076	1.002449	-1.0	-1.0
chr2	170712480	170712710	ENSG00000222033.1|LINC01124|AKAP1|AKAP1	910	-	5.442868	1.0464982	-1.0	-1.0
chr2	170712995	170713785	ENSG00000222033.1|LINC01124|AKAP1|AKAP1	940	-	5.5867443	1.223506	-1.0	-1.0
chr2	170716908	170717058	ENSG00000204335.3|SP5|AKAP1|AKAP1	901	+	3.4948587	1.002449	-1.0	-1.0
chr2	170717658	170717998	ENSG00000204335.3|SP5|AKAP1|AKAP1	975	+	3.7467642	1.6024612	-1.0	-1.0
chr2	170717328	170717498	ENSG00000204335.3|SP5|AKAP1|AKAP1	960	+	4.234553	1.397646	-1.0	-1.0
chr2	170966329	170966449	ENSG00000115806.12|GORASP2|AKAP1|AKAP1	901	+	5.4565945	1.002449	-1.0	-1.0
chr2	172504485	172504585	ENSG00000091409.14|ITGA6|AKAP1|AKAP1	901	+	3.3923051	1.002449	-1.0	-1.0
chr2	172505765	172505930	ENSG00000091409.14|ITGA6|AKAP1|AKAP1	901	+	5.5677476	1.002449	-1.0	-1.0
chr2	175177247	175177347	ENSG00000154518.9|ATP5G3|AKAP1|AKAP1	901	-	3.3219156	1.002449	-1.0	-1.0
chr2	175179027	175179237	ENSG00000154518.9|ATP5G3|AKAP1|AKAP1	913	-	4.2311597	1.0611812	-1.0	-1.0
chr2	175178132	175178352	ENSG00000154518.9|ATP5G3|AKAP1|AKAP1	990	-	5.470742	2.0113752	-1.0	-1.0
chr2	176175564	176175759	ENSG00000224189.6|HAGLR|AKAP1|AKAP1	901	-	5.3356104	1.002449	-1.0	-1.0
chr2	176175209	176175399	ENSG00000224189.6|HAGLR|AKAP1|AKAP1	901	-	5.246821	1.002449	-1.0	-1.0
chr2	177263900	177264010	ENSG00000116044.15|NFE2L2|AKAP1|AKAP1	900	-	3.3571103	1.0021665	-1.0	-1.0
chr2	177264390	177264505	ENSG00000116044.15|NFE2L2|AKAP1|AKAP1	901	-	5.5494747	1.002449	-1.0	-1.0
chr2	177264155	177264350	ENSG00000116044.15|NFE2L2|AKAP1|AKAP1	916	-	3.5484216	1.0734994	-1.0	-1.0
chr2	181063175	181063280	ENSG00000170035.15|UBE2E3|AKAP1|AKAP1	901	+	5.1430826	1.002449	-1.0	-1.0
chr2	187478577	187478803	ENSG00000003436.15|TFPI|AKAP1|AKAP1	935	-	5.0848207	1.1879401	-1.0	-1.0
chr2	187466729	187466839	ENSG00000003436.15|TFPI|AKAP1|AKAP1	901	-	2.5044932	1.0024219	-1.0	-1.0
chr2	187516830	187516930	ENSG00000224063.5|AC007319.1|AKAP1|AKAP1	901	+	5.5301094	1.002449	-1.0	-1.0
chr2	195736642	195736807	ENSG00000196950.13|SLC39A10|AKAP1|AKAP1	901	+	2.9782772	1.002449	-1.0	-1.0
chr2	195735727	195735917	ENSG00000196950.13|SLC39A10|AKAP1|AKAP1	906	+	5.523434	1.0271312	-1.0	-1.0
chr2	195737077	195737242	ENSG00000196950.13|SLC39A10|AKAP1|AKAP1	901	+	3.4751232	1.002449	-1.0	-1.0
chr2	195736492	195736622	ENSG00000196950.13|SLC39A10|AKAP1|AKAP1	901	+	5.143082	1.002449	-1.0	-1.0
chr2	195737557	195737697	ENSG00000196950.13|SLC39A10|AKAP1|AKAP1	901	+	5.2143593	1.002449	-1.0	-1.0
chr2	195735547	195735677	ENSG00000196950.13|SLC39A10|AKAP1|AKAP1	901	+	5.368156	1.002449	-1.0	-1.0
chr2	197396215	197396315	ENSG00000115524.15|SF3B1|AKAP1|AKAP1	901	-	5.1430826	1.002449	-1.0	-1.0
chr2	197402555	197402695	ENSG00000115524.15|SF3B1|AKAP1|AKAP1	901	-	5.164466	1.002449	-1.0	-1.0
chr2	197503178	197503358	ENSG00000115541.10|HSPE1|AKAP1|AKAP1	906	+	3.3811283	1.0284355	-1.0	-1.0
chr2	197503178	197503358	ENSG00000270757.1|HSPE1-MOB4|AKAP1|AKAP1	906	+	3.301332	1.025154	-1.0	-1.0
chr2	200477905	200478020	ENSG00000196141.13|SPATS2L|AKAP1|AKAP1	901	+	5.22327	1.002449	-1.0	-1.0
chr2	200478120	200478245	ENSG00000196141.13|SPATS2L|AKAP1|AKAP1	901	+	4.644061	1.002449	-1.0	-1.0
chr2	200472831	200472951	ENSG00000196141.13|SPATS2L|AKAP1|AKAP1	901	+	5.3296285	1.002449	-1.0	-1.0
chr2	200307527	200307642	ENSG00000196141.13|SPATS2L|AKAP1|AKAP1	900	+	5.2499986	1.0021112	-1.0	-1.0
chr2	200909482	200909582	ENSG00000115942.8|ORC2|AKAP1|AKAP1	901	-	5.3495355	1.002449	-1.0	-1.0
chr2	201164094	201164199	ENSG00000003402.19|CFLAR|AKAP1|AKAP1	901	+	5.3495355	1.002449	-1.0	-1.0
chr2	201217857	201218417	ENSG00000003400.14|CASP10|AKAP1|AKAP1	934	+	4.8712373	1.1796429	-1.0	-1.0
chr2	201218897	201219287	ENSG00000003400.14|CASP10|AKAP1|AKAP1	939	+	4.0912952	1.2125392	-1.0	-1.0
chr2	201287458	201287568	ENSG00000064012.21|CASP8|AKAP1|AKAP1	901	+	5.1787214	1.002449	-1.0	-1.0
chr2	201286763	201286988	ENSG00000064012.21|CASP8|AKAP1|AKAP1	955	+	4.416081	1.3510693	-1.0	-1.0
chr2	201287218	201287433	ENSG00000064012.21|CASP8|AKAP1|AKAP1	926	+	2.9515123	1.133129	-1.0	-1.0
chr2	202765510	202765650	ENSG00000138439.11|FAM117B|AKAP1|AKAP1	901	+	5.202069	1.002449	-1.0	-1.0
chr2	202768135	202768245	ENSG00000138439.11|FAM117B|AKAP1|AKAP1	901	+	5.2463093	1.002449	-1.0	-1.0
chr2	202766695	202767035	ENSG00000138439.11|FAM117B|AKAP1|AKAP1	950	+	5.8788276	1.2985158	-1.0	-1.0
chr2	202766365	202766560	ENSG00000138439.11|FAM117B|AKAP1|AKAP1	901	+	5.4291353	1.002449	-1.0	-1.0
chr2	202766195	202766360	ENSG00000138439.11|FAM117B|AKAP1|AKAP1	901	+	4.8509355	1.002449	-1.0	-1.0
chr2	202768410	202768510	ENSG00000138439.11|FAM117B|AKAP1|AKAP1	901	+	5.143082	1.002449	-1.0	-1.0
chr2	202880246	202880361	ENSG00000138442.9|WDR12|AKAP1|AKAP1	901	-	5.2143593	1.002449	-1.0	-1.0
chr2	206123626	206123741	ENSG00000023228.13|NDUFS1|AKAP1|AKAP1	901	-	5.196541	1.002449	-1.0	-1.0
chr2	206122316	206122516	ENSG00000023228.13|NDUFS1|AKAP1|AKAP1	950	-	5.81319	1.2978634	-1.0	-1.0
chr2	206122851	206122971	ENSG00000023228.13|NDUFS1|AKAP1|AKAP1	901	-	5.5189185	1.002449	-1.0	-1.0
chr2	206122681	206122796	ENSG00000023228.13|NDUFS1|AKAP1|AKAP1	901	-	5.495171	1.002449	-1.0	-1.0
chr2	206159834	206159999	ENSG00000114942.13|EEF1B2|AKAP1|AKAP1	904	+	2.7319536	1.0160198	-1.0	-1.0
chr2	207765975	207766195	ENSG00000163251.3|FZD5|AKAP1|AKAP1	900	-	3.00533	1.0021063	-1.0	-1.0
chr2	207764695	207764805	ENSG00000163251.3|FZD5|AKAP1|AKAP1	901	-	5.435072	1.002449	-1.0	-1.0
chr2	207763170	207763305	ENSG00000163251.3|FZD5|AKAP1|AKAP1	901	-	5.242937	1.002449	-1.0	-1.0
chr2	207763060	207763160	ENSG00000163251.3|FZD5|AKAP1|AKAP1	900	-	3.3219156	1.0004432	-1.0	-1.0
chr2	207762705	207762845	ENSG00000163251.3|FZD5|AKAP1|AKAP1	901	-	5.330803	1.002449	-1.0	-1.0
chr2	207763740	207763900	ENSG00000163251.3|FZD5|AKAP1|AKAP1	908	-	2.8280454	1.037796	-1.0	-1.0
chr2	207766465	207766985	ENSG00000163251.3|FZD5|AKAP1|AKAP1	942	-	3.6624386	1.2395043	-1.0	-1.0
chr2	207763950	207764085	ENSG00000163251.3|FZD5|AKAP1|AKAP1	929	-	4.1464143	1.1484089	-1.0	-1.0
chr2	207765655	207765830	ENSG00000163251.3|FZD5|AKAP1|AKAP1	905	-	3.3538764	1.022397	-1.0	-1.0
chr2	210020343	210020518	ENSG00000197713.14|RPE|AKAP1|AKAP1	937	+	4.1094236	1.1978903	-1.0	-1.0
chr2	215360834	215361224	ENSG00000115414.18|FN1|AKAP1|AKAP1	986	-	3.0337543	1.8440741	-1.0	-1.0
chr2	215393056	215393171	ENSG00000115414.18|FN1|AKAP1|AKAP1	901	-	2.7377806	1.002449	-1.0	-1.0
chr2	215361229	215361626	ENSG00000115414.18|FN1|AKAP1|AKAP1	985	-	2.5575192	1.8354236	-1.0	-1.0
chr2	215408826	215408956	ENSG00000115414.18|FN1|AKAP1|AKAP1	901	-	5.188904	1.002449	-1.0	-1.0
chr2	215429653	215429778	ENSG00000115414.18|FN1|AKAP1|AKAP1	901	-	5.1787214	1.002449	-1.0	-1.0
chr2	215432179	215432299	ENSG00000115414.18|FN1|AKAP1|AKAP1	901	-	5.2883377	1.002449	-1.0	-1.0
chr2	215943539	215943724	ENSG00000118242.15|MREG|AKAP1|AKAP1	907	-	5.466364	1.0297455	-1.0	-1.0
chr2	216038893	216039023	ENSG00000115425.13|PECR|AKAP1|AKAP1	915	-	2.7928362	1.0701706	-1.0	-1.0
chr2	216205347	216205447	ENSG00000079246.15|XRCC5|AKAP1|AKAP1	901	+	5.143082	1.002449	-1.0	-1.0
chr2	216499198	216499403	ENSG00000197756.9|RPL37A|AKAP1|AKAP1	950	+	2.5393572	1.3011324	-1.0	-1.0
chr2	216498748	216498938	ENSG00000197756.9|RPL37A|AKAP1|AKAP1	930	+	2.5362735	1.1535105	-1.0	-1.0
chr2	216501283	216501488	ENSG00000197756.9|RPL37A|AKAP1|AKAP1	911	+	2.3759363	1.0529894	-1.0	-1.0
chr2	216499888	216500103	ENSG00000197756.9|RPL37A|AKAP1|AKAP1	977	+	2.8485096	1.6395264	-1.0	-1.0
chr2	217801883	217802103	ENSG00000079308.16|TNS1|AKAP1|AKAP1	901	-	3.847869	1.002449	-1.0	-1.0
chr2	217801003	217801118	ENSG00000079308.16|TNS1|AKAP1|AKAP1	901	-	5.143082	1.002449	-1.0	-1.0
chr2	217801723	217801823	ENSG00000079308.16|TNS1|AKAP1|AKAP1	901	-	2.8579764	1.002449	-1.0	-1.0
chr2	217802123	217802818	ENSG00000079308.16|TNS1|AKAP1|AKAP1	960	-	5.613268	1.3973861	-1.0	-1.0
chr2	217847784	217847894	ENSG00000079308.16|TNS1|AKAP1|AKAP1	901	-	5.143082	1.002449	-1.0	-1.0
chr2	217804338	217804583	ENSG00000079308.16|TNS1|AKAP1|AKAP1	916	-	4.8733544	1.0774685	-1.0	-1.0
chr2	217802968	217804333	ENSG00000079308.16|TNS1|AKAP1|AKAP1	987	-	5.729202	1.8765203	-1.0	-1.0
chr2	217799828	217800168	ENSG00000079308.16|TNS1|AKAP1|AKAP1	931	-	5.596759	1.1606777	-1.0	-1.0
chr2	217801508	217801698	ENSG00000079308.16|TNS1|AKAP1|AKAP1	949	-	5.2698107	1.2908934	-1.0	-1.0
chr2	217800328	217800623	ENSG00000079308.16|TNS1|AKAP1|AKAP1	936	-	4.668574	1.1952676	-1.0	-1.0
chr2	218264122	218264608	ENSG00000127837.9|AAMP|AKAP1|AKAP1	1000	-	5.893821	3.7963567	-1.0	-1.0
chr2	218265555	218265730	ENSG00000127837.9|AAMP|AKAP1|AKAP1	907	-	5.5453568	1.0331147	-1.0	-1.0
chr2	218265370	218265480	ENSG00000127837.9|AAMP|AKAP1|AKAP1	901	-	5.3495355	1.002449	-1.0	-1.0
chr2	218279288	218279423	ENSG00000135926.14|TMBIM1|AKAP1|AKAP1	908	-	4.566511	1.0375345	-1.0	-1.0
chr2	218277003	218277099	ENSG00000135926.14|TMBIM1|AKAP1|AKAP1	969	-	3.6147048	1.5071009	-1.0	-1.0
chr2	218279037	218279091	ENSG00000135926.14|TMBIM1|AKAP1|AKAP1	966	-	6.1975346	1.4697238	-1.0	-1.0
chr2	218292465	218292580	ENSG00000135926.14|TMBIM1|AKAP1|AKAP1	982	-	5.8135514	1.738255	-1.0	-1.0
chr2	218274191	218275616	ENSG00000135926.14|TMBIM1|AKAP1|AKAP1	1000	-	7.9328504	8.670933	-1.0	-1.0
chr2	218277632	218277670	ENSG00000135926.14|TMBIM1|AKAP1|AKAP1	976	-	4.4594183	1.6147908	-1.0	-1.0
chr2	218280040	218280175	ENSG00000135926.14|TMBIM1|AKAP1|AKAP1	901	-	5.382845	1.002449	-1.0	-1.0
chr2	218276025	218276079	ENSG00000135926.14|TMBIM1|AKAP1|AKAP1	974	-	3.8073497	1.5832845	-1.0	-1.0
chr2	218281939	218282208	ENSG00000135926.14|TMBIM1|AKAP1|AKAP1	987	-	4.7478347	1.8977348	-1.0	-1.0
chr2	218278438	218278565	ENSG00000135926.14|TMBIM1|AKAP1|AKAP1	989	-	5.4578815	1.9435974	-1.0	-1.0
chr2	218344827	218345657	ENSG00000127838.13|PNKD|AKAP1|AKAP1	936	+	5.232076	1.1951851	-1.0	-1.0
chr2	218344454	218344559	ENSG00000127838.13|PNKD|AKAP1|AKAP1	901	+	5.3960905	1.002449	-1.0	-1.0
chr2	218345847	218346752	ENSG00000127838.13|PNKD|AKAP1|AKAP1	967	+	5.136445	1.4856375	-1.0	-1.0
chr2	218399270	218399370	ENSG00000144579.7|CTDSP1|AKAP1|AKAP1	901	+	5.1430826	1.002449	-1.0	-1.0
chr2	218403010	218403127	ENSG00000144579.7|CTDSP1|AKAP1|AKAP1	932	+	3.8249252	1.1673337	-1.0	-1.0
chr2	218403231	218403451	ENSG00000144579.7|CTDSP1|AKAP1|AKAP1	906	+	2.8462002	1.0279015	-1.0	-1.0
chr2	218401481	218401712	ENSG00000144579.7|CTDSP1|AKAP1|AKAP1	910	+	3.6897833	1.0439932	-1.0	-1.0
chr2	218404296	218405936	ENSG00000144579.7|CTDSP1|AKAP1|AKAP1	1000	+	5.557797	4.0948915	-1.0	-1.0
chr2	218431686	218431806	ENSG00000127831.10|VIL1|AKAP1|AKAP1	901	+	5.143082	1.002449	-1.0	-1.0
chr2	218594747	218595127	ENSG00000144580.13|CNOT9|AKAP1|AKAP1	906	+	3.706154	1.0249915	-1.0	-1.0
chr2	218595387	218595732	ENSG00000144580.13|CNOT9|AKAP1|AKAP1	923	+	3.9814172	1.1144835	-1.0	-1.0
chr2	218596087	218596412	ENSG00000144580.13|CNOT9|AKAP1|AKAP1	956	+	4.8590565	1.3560624	-1.0	-1.0
chr2	218594377	218594537	ENSG00000144580.13|CNOT9|AKAP1|AKAP1	901	+	5.3223505	1.002449	-1.0	-1.0
chr2	218595782	218596057	ENSG00000144580.13|CNOT9|AKAP1|AKAP1	901	+	5.4632707	1.002449	-1.0	-1.0
chr2	218595132	218595257	ENSG00000144580.13|CNOT9|AKAP1|AKAP1	901	+	3.469113	1.002449	-1.0	-1.0
chr2	218755118	218755258	ENSG00000135912.10|TTLL4|AKAP1|AKAP1	901	+	5.2286487	1.002449	-1.0	-1.0
chr2	218815105	218815235	ENSG00000135929.8|CYP27A1|AKAP1|AKAP1	901	+	3.390995	1.002449	-1.0	-1.0
chr2	218959654	218959829	ENSG00000171450.5|CDK5R2|AKAP1|AKAP1	901	+	5.4310074	1.002449	-1.0	-1.0
chr2	219076051	219076171	ENSG00000187736.12|NHEJ1|AKAP1|AKAP1	901	-	5.143082	1.002449	-1.0	-1.0
chr2	219076053	219076168	ENSG00000280537.2|AC068946.1|AKAP1|AKAP1	901	-	5.143082	1.002449	-1.0	-1.0
chr2	219171896	219172861	ENSG00000115649.15|CNPPD1|AKAP1|AKAP1	991	-	5.1718764	2.0522463	-1.0	-1.0
chr2	219183582	219183682	ENSG00000144567.10|RETREG2|AKAP1|AKAP1	901	+	3.3219159	1.002449	-1.0	-1.0
chr2	219182892	219183492	ENSG00000144567.10|RETREG2|AKAP1|AKAP1	973	+	4.806123	1.5743468	-1.0	-1.0
chr2	219182597	219182802	ENSG00000144567.10|RETREG2|AKAP1|AKAP1	945	+	3.953572	1.262157	-1.0	-1.0
chr2	219209449	219209614	ENSG00000158552.12|ZFAND2B|AKAP1|AKAP1	924	+	4.640489	1.117434	-1.0	-1.0
chr2	219222271	219222450	ENSG00000198925.10|ATG9A|AKAP1|AKAP1	949	-	3.4157836	1.2927898	-1.0	-1.0
chr2	219221079	219221302	ENSG00000198925.10|ATG9A|AKAP1|AKAP1	993	-	6.677372	2.1852224	-1.0	-1.0
chr2	219222729	219222839	ENSG00000198925.10|ATG9A|AKAP1|AKAP1	901	-	5.316357	1.002449	-1.0	-1.0
chr2	219223893	219223998	ENSG00000198925.10|ATG9A|AKAP1|AKAP1	901	-	5.3960905	1.002449	-1.0	-1.0
chr2	219219349	219220452	ENSG00000198925.10|ATG9A|AKAP1|AKAP1	1000	-	4.702939	3.3920732	-1.0	-1.0
chr2	219209776	219209946	ENSG00000198925.10|ATG9A|AKAP1|AKAP1	901	-	5.3320723	1.002449	-1.0	-1.0
chr2	219227944	219228069	ENSG00000198925.10|ATG9A|AKAP1|AKAP1	901	-	5.3473935	1.002449	-1.0	-1.0
chr2	219220746	219220892	ENSG00000198925.10|ATG9A|AKAP1|AKAP1	987	-	4.2157845	1.8982686	-1.0	-1.0
chr2	219224145	219224260	ENSG00000198925.10|ATG9A|AKAP1|AKAP1	901	-	5.2463093	1.002449	-1.0	-1.0
chr2	219224325	219224515	ENSG00000198925.10|ATG9A|AKAP1|AKAP1	901	-	4.938841	1.002449	-1.0	-1.0
chr2	219209777	219209947	ENSG00000115657.12|ABCB6|AKAP1|AKAP1	901	-	5.358346	1.002449	-1.0	-1.0
chr2	219279306	219279461	ENSG00000135924.15|DNAJB2|AKAP1|AKAP1	901	+	5.310159	1.002449	-1.0	-1.0
chr2	219285111	219286896	ENSG00000135924.15|DNAJB2|AKAP1|AKAP1	994	+	6.1123815	2.203167	-1.0	-1.0
chr2	219282807	219282907	ENSG00000135924.15|DNAJB2|AKAP1|AKAP1	901	+	5.2499976	1.002449	-1.0	-1.0
chr2	219284631	219284876	ENSG00000135924.15|DNAJB2|AKAP1|AKAP1	901	+	5.5460143	1.002449	-1.0	-1.0
chr2	219283057	219283277	ENSG00000135924.15|DNAJB2|AKAP1|AKAP1	962	+	5.971523	1.4255778	-1.0	-1.0
chr2	219539566	219539676	ENSG00000123989.13|CHPF|AKAP1|AKAP1	934	-	4.1748714	1.1802944	-1.0	-1.0
chr2	219540231	219540346	ENSG00000123989.13|CHPF|AKAP1|AKAP1	901	-	3.4258623	1.002449	-1.0	-1.0
chr2	219538946	219539386	ENSG00000123989.13|CHPF|AKAP1|AKAP1	985	-	3.9482934	1.8265857	-1.0	-1.0
chr2	219544688	219544863	ENSG00000188760.10|TMEM198|AKAP1|AKAP1	932	+	5.6843824	1.1697763	-1.0	-1.0
chr2	219547505	219547690	ENSG00000188760.10|TMEM198|AKAP1|AKAP1	901	+	3.679285	1.002441	-1.0	-1.0
chr2	219549791	219550586	ENSG00000188760.10|TMEM198|AKAP1|AKAP1	999	+	5.4239902	3.030634	-1.0	-1.0
chr2	219544197	219544342	ENSG00000188760.10|TMEM198|AKAP1|AKAP1	901	+	5.226239	1.002449	-1.0	-1.0
chr2	219544042	219544192	ENSG00000188760.10|TMEM198|AKAP1|AKAP1	910	+	4.903796	1.0473579	-1.0	-1.0
chr2	219547960	219548065	ENSG00000188760.10|TMEM198|AKAP1|AKAP1	901	+	5.249996	1.002449	-1.0	-1.0
chr2	219549151	219549354	ENSG00000188760.10|TMEM198|AKAP1|AKAP1	982	+	6.3064938	1.7373852	-1.0	-1.0
chr2	222942051	222942216	ENSG00000123983.13|ACSL3|AKAP1|AKAP1	950	+	3.8721845	1.2986273	-1.0	-1.0
chr2	222944396	222944521	ENSG00000123983.13|ACSL3|AKAP1|AKAP1	901	+	5.3805723	1.002449	-1.0	-1.0
chr2	222861258	222861378	ENSG00000123983.13|ACSL3|AKAP1|AKAP1	901	+	5.22327	1.002449	-1.0	-1.0
chr2	223877321	223877531	ENSG00000085449.14|WDFY1|AKAP1|AKAP1	901	-	5.5700235	1.002449	-1.0	-1.0
chr2	223877131	223877316	ENSG00000085449.14|WDFY1|AKAP1|AKAP1	904	-	4.329545	1.0183132	-1.0	-1.0
chr2	223877781	223878306	ENSG00000085449.14|WDFY1|AKAP1|AKAP1	945	-	4.18783	1.2601504	-1.0	-1.0
chr2	223876541	223876736	ENSG00000085449.14|WDFY1|AKAP1|AKAP1	901	-	3.715866	1.002449	-1.0	-1.0
chr2	223878311	223878576	ENSG00000085449.14|WDFY1|AKAP1|AKAP1	901	-	5.4176188	1.002449	-1.0	-1.0
chr2	223876881	223876986	ENSG00000085449.14|WDFY1|AKAP1|AKAP1	901	-	5.4863777	1.002449	-1.0	-1.0
chr2	223877016	223877121	ENSG00000085449.14|WDFY1|AKAP1|AKAP1	901	-	5.143082	1.002449	-1.0	-1.0
chr2	226735471	226735666	ENSG00000169047.5|IRS1|AKAP1|AKAP1	901	-	5.234789	1.002449	-1.0	-1.0
chr2	227685914	227686079	ENSG00000135917.13|SLC19A3|AKAP1|AKAP1	901	-	5.416704	1.002449	-1.0	-1.0
chr2	227686309	227686719	ENSG00000135917.13|SLC19A3|AKAP1|AKAP1	959	-	5.8897123	1.389188	-1.0	-1.0
chr2	227817341	227817511	ENSG00000115009.11|CCL20|AKAP1|AKAP1	926	+	2.677582	1.132939	-1.0	-1.0
chr2	230875619	230875719	ENSG00000135916.15|ITM2C|AKAP1|AKAP1	901	+	5.5301094	1.002449	-1.0	-1.0
chr2	230877399	230877550	ENSG00000135916.15|ITM2C|AKAP1|AKAP1	956	+	4.960557	1.352382	-1.0	-1.0
chr2	230878007	230879248	ENSG00000135916.15|ITM2C|AKAP1|AKAP1	1000	+	5.49889	3.6932523	-1.0	-1.0
chr2	231037489	231038194	ENSG00000204128.5|C2orf72|AKAP1|AKAP1	990	+	3.6925175	1.988165	-1.0	-1.0
chr2	231041261	231041409	ENSG00000204128.5|C2orf72|AKAP1|AKAP1	956	+	2.7390292	1.3536869	-1.0	-1.0
chr2	231046881	231049716	ENSG00000204128.5|C2orf72|AKAP1|AKAP1	1000	+	5.579491	4.2823863	-1.0	-1.0
chr2	231713293	231713478	ENSG00000187514.16|PTMA|AKAP1|AKAP1	931	+	4.095534	1.1642201	-1.0	-1.0
chr2	231712833	231713038	ENSG00000187514.16|PTMA|AKAP1|AKAP1	976	+	3.4339674	1.6212643	-1.0	-1.0
chr2	231713073	231713268	ENSG00000187514.16|PTMA|AKAP1|AKAP1	911	+	2.4889758	1.051182	-1.0	-1.0
chr2	231713313	231713398	ENSG00000284378.1|MIR1244-1|AKAP1|AKAP1	901	+	3.4594193	1.002449	-1.0	-1.0
chr2	232581173	232581313	ENSG00000135930.13|EIF4E2|AKAP1|AKAP1	923	+	5.7247133	1.1124442	-1.0	-1.0
chr2	232581433	232581553	ENSG00000135930.13|EIF4E2|AKAP1|AKAP1	901	+	5.221425	1.002449	-1.0	-1.0
chr2	232876246	232878708	ENSG00000182600.9|C2orf82|AKAP1|AKAP1	996	+	5.5121408	2.4123585	-1.0	-1.0
chr2	232875869	232876122	ENSG00000182600.9|C2orf82|AKAP1|AKAP1	929	+	3.070996	1.1499524	-1.0	-1.0
chr2	232870283	232870414	ENSG00000182600.9|C2orf82|AKAP1|AKAP1	971	+	3.7128954	1.5346811	-1.0	-1.0
chr2	232878845	232879330	ENSG00000066248.14|NGEF|AKAP1|AKAP1	939	-	5.3228583	1.2116324	-1.0	-1.0
chr2	233207525	233207695	ENSG00000168918.13|INPP5D|AKAP1|AKAP1	901	+	5.367464	1.002449	-1.0	-1.0
chr2	233207305	233207470	ENSG00000168918.13|INPP5D|AKAP1|AKAP1	901	+	5.255913	1.0024114	-1.0	-1.0
chr2	233207010	233207145	ENSG00000168918.13|INPP5D|AKAP1|AKAP1	901	+	5.3021255	1.002449	-1.0	-1.0
chr2	233294906	233295096	ENSG00000085978.21|ATG16L1|AKAP1|AKAP1	901	+	5.1430826	1.002449	-1.0	-1.0
chr2	233469645	233469945	ENSG00000077044.10|DGKD|AKAP1|AKAP1	925	+	5.5337815	1.1273804	-1.0	-1.0
chr2	233469485	233469620	ENSG00000077044.10|DGKD|AKAP1|AKAP1	901	+	5.392935	1.002449	-1.0	-1.0
chr2	233469975	233470245	ENSG00000077044.10|DGKD|AKAP1|AKAP1	902	+	4.4239573	1.0077794	-1.0	-1.0
chr2	233475984	233476254	ENSG00000085982.13|USP40|AKAP1|AKAP1	901	-	5.4210424	1.002449	-1.0	-1.0
chr2	233476274	233477324	ENSG00000085982.13|USP40|AKAP1|AKAP1	932	-	5.4390907	1.1645058	-1.0	-1.0
chr2	233475664	233475919	ENSG00000085982.13|USP40|AKAP1|AKAP1	901	-	5.517498	1.002449	-1.0	-1.0
chr2	235054106	235054391	ENSG00000130147.15|SH3BP4|AKAP1|AKAP1	919	+	3.248961	1.0889103	-1.0	-1.0
chr2	235054396	235054716	ENSG00000130147.15|SH3BP4|AKAP1|AKAP1	937	+	4.5303507	1.1983774	-1.0	-1.0
chr2	235053721	235053926	ENSG00000130147.15|SH3BP4|AKAP1|AKAP1	914	+	3.285061	1.0664277	-1.0	-1.0
chr2	234969435	234969575	ENSG00000130147.15|SH3BP4|AKAP1|AKAP1	901	+	5.196541	1.002449	-1.0	-1.0
chr2	235055181	235055281	ENSG00000130147.15|SH3BP4|AKAP1|AKAP1	901	+	5.143082	1.002449	-1.0	-1.0
chr2	235527179	235527279	ENSG00000157985.18|AGAP1|AKAP1|AKAP1	901	+	5.1430826	1.002449	-1.0	-1.0
chr2	235526164	235526454	ENSG00000157985.18|AGAP1|AKAP1|AKAP1	914	+	4.3403006	1.0669739	-1.0	-1.0
chr2	235525054	235525219	ENSG00000157985.18|AGAP1|AKAP1|AKAP1	901	+	5.445881	1.002449	-1.0	-1.0
chr2	236124813	236124913	ENSG00000157985.18|AGAP1|AKAP1|AKAP1	901	+	5.1430826	1.002449	-1.0	-1.0
chr2	235506899	235507074	ENSG00000157985.18|AGAP1|AKAP1|AKAP1	901	+	5.2648225	1.002449	-1.0	-1.0
chr2	235494503	235494608	ENSG00000157985.18|AGAP1|AKAP1|AKAP1	901	+	5.249999	1.002449	-1.0	-1.0
chr2	235525339	235525534	ENSG00000157985.18|AGAP1|AKAP1|AKAP1	939	+	5.703654	1.2130694	-1.0	-1.0
chr2	235496124	235496224	ENSG00000157985.18|AGAP1|AKAP1|AKAP1	901	+	5.249999	1.002449	-1.0	-1.0
chr2	235515984	235516089	ENSG00000157985.18|AGAP1|AKAP1|AKAP1	901	+	5.143082	1.002449	-1.0	-1.0
chr2	235495559	235495659	ENSG00000157985.18|AGAP1|AKAP1|AKAP1	901	+	5.1430826	1.002449	-1.0	-1.0
chr2	235546204	235546304	ENSG00000157985.18|AGAP1|AKAP1|AKAP1	901	+	5.1430826	1.002449	-1.0	-1.0
chr2	235506962	235507077	ENSG00000235529.1|AGAP1-IT1|AKAP1|AKAP1	901	+	5.2214246	1.002449	-1.0	-1.0
chr2	237576044	237576174	ENSG00000124839.12|RAB17|AKAP1|AKAP1	901	-	5.395332	1.002449	-1.0	-1.0
chr2	237575636	237575736	ENSG00000124839.12|RAB17|AKAP1|AKAP1	901	-	5.349536	1.002449	-1.0	-1.0
chr2	237574896	237575106	ENSG00000124839.12|RAB17|AKAP1|AKAP1	906	-	4.1224766	1.0284268	-1.0	-1.0
chr2	237576845	237576945	ENSG00000124839.12|RAB17|AKAP1|AKAP1	901	-	3.4594193	1.002449	-1.0	-1.0
chr2	237574371	237574886	ENSG00000124839.12|RAB17|AKAP1|AKAP1	949	-	4.396592	1.2921541	-1.0	-1.0
chr2	238098881	238098986	ENSG00000258984.5|UBE2F-SCLY|AKAP1|AKAP1	901	+	5.1430826	1.002449	-1.0	-1.0
chr2	238098884	238098984	ENSG00000132330.16|SCLY|AKAP1|AKAP1	901	+	5.1430826	1.002449	-1.0	-1.0
chr2	238132202	238132332	ENSG00000144488.14|ESPNL|AKAP1|AKAP1	901	+	5.196541	1.002449	-1.0	-1.0
chr2	238238266	238239191	ENSG00000144485.10|HES6|AKAP1|AKAP1	966	-	4.256719	1.4634984	-1.0	-1.0
chr2	238239975	238240085	ENSG00000144485.10|HES6|AKAP1|AKAP1	901	-	5.2785754	1.002449	-1.0	-1.0
chr2	238239406	238239536	ENSG00000144485.10|HES6|AKAP1|AKAP1	901	-	5.3324256	1.002449	-1.0	-1.0
chr2	238239271	238239401	ENSG00000144485.10|HES6|AKAP1|AKAP1	917	-	3.9033315	1.0797894	-1.0	-1.0
chr2	238448283	238448383	ENSG00000065802.11|ASB1|AKAP1|AKAP1	901	+	5.2499986	1.002449	-1.0	-1.0
chr2	238433542	238433647	ENSG00000065802.11|ASB1|AKAP1|AKAP1	901	+	5.1430826	1.002449	-1.0	-1.0
chr2	238447343	238447463	ENSG00000065802.11|ASB1|AKAP1|AKAP1	901	+	5.384365	1.002449	-1.0	-1.0
chr2	239052512	239052687	ENSG00000068024.16|HDAC4|AKAP1|AKAP1	901	-	5.3092294	1.002449	-1.0	-1.0
chr2	239052322	239052427	ENSG00000068024.16|HDAC4|AKAP1|AKAP1	901	-	5.196541	1.002449	-1.0	-1.0
chr2	239379543	239379643	ENSG00000068024.16|HDAC4|AKAP1|AKAP1	901	-	5.1430826	1.002449	-1.0	-1.0
chr2	239345557	239345667	ENSG00000068024.16|HDAC4|AKAP1|AKAP1	901	-	5.316357	1.002449	-1.0	-1.0
chr2	239400396	239400496	ENSG00000068024.16|HDAC4|AKAP1|AKAP1	901	-	5.1430826	1.002449	-1.0	-1.0
chr2	239052967	239053067	ENSG00000068024.16|HDAC4|AKAP1|AKAP1	901	-	5.143082	1.002449	-1.0	-1.0
chr2	239347297	239347422	ENSG00000068024.16|HDAC4|AKAP1|AKAP1	901	-	5.2641287	1.002449	-1.0	-1.0
chr2	239960771	239961041	ENSG00000130414.11|NDUFA10|AKAP1|AKAP1	956	-	5.780876	1.3605578	-1.0	-1.0
chr2	240466182	240468052	ENSG00000063660.8|GPC1|AKAP1|AKAP1	964	+	5.6618247	1.4496155	-1.0	-1.0
chr2	240577883	240578053	ENSG00000142327.12|RNPEPL1|AKAP1|AKAP1	901	+	5.378137	1.002449	-1.0	-1.0
chr2	240578058	240578593	ENSG00000142327.12|RNPEPL1|AKAP1|AKAP1	944	+	5.641631	1.2507882	-1.0	-1.0
chr2	240568901	240569011	ENSG00000142327.12|RNPEPL1|AKAP1|AKAP1	901	+	5.3142147	1.002449	-1.0	-1.0
chr2	240624506	240624696	ENSG00000178623.11|GPR35|AKAP1|AKAP1	901	+	5.443372	1.0024427	-1.0	-1.0
chr2	240627033	240627133	ENSG00000178623.11|GPR35|AKAP1|AKAP1	901	+	5.1430826	1.002449	-1.0	-1.0
chr2	240620611	240620726	ENSG00000178623.11|GPR35|AKAP1|AKAP1	901	+	5.1430826	1.002449	-1.0	-1.0
chr2	240623926	240624026	ENSG00000178623.11|GPR35|AKAP1|AKAP1	901	+	3.4594193	1.002449	-1.0	-1.0
chr2	240625031	240625131	ENSG00000178623.11|GPR35|AKAP1|AKAP1	901	+	3.3219159	1.002449	-1.0	-1.0
chr2	240630737	240631259	ENSG00000178623.11|GPR35|AKAP1|AKAP1	958	+	5.9084067	1.3801249	-1.0	-1.0
chr2	240876962	240877087	ENSG00000172482.4|AGXT|AKAP1|AKAP1	901	+	5.582236	1.002449	-1.0	-1.0
chr2	240878903	240879048	ENSG00000172482.4|AGXT|AKAP1|AKAP1	901	+	5.178721	1.002449	-1.0	-1.0
chr2	240965421	240965526	ENSG00000233392.5|AC104809.2|AKAP1|AKAP1	901	-	3.3923047	1.002449	-1.0	-1.0
chr2	240963145	240963245	ENSG00000233392.5|AC104809.2|AKAP1|AKAP1	901	-	5.143082	1.002449	-1.0	-1.0
chr2	240960680	240960845	ENSG00000233392.5|AC104809.2|AKAP1|AKAP1	901	-	3.8115313	1.002449	-1.0	-1.0
chr2	240963333	240963438	ENSG00000233392.5|AC104809.2|AKAP1|AKAP1	901	-	5.2997675	1.002449	-1.0	-1.0
chr2	240959449	240959584	ENSG00000233392.5|AC104809.2|AKAP1|AKAP1	901	-	5.438216	1.002449	-1.0	-1.0
chr2	240957100	240957200	ENSG00000233392.5|AC104809.2|AKAP1|AKAP1	901	-	5.1430826	1.002449	-1.0	-1.0
chr2	240964966	240965071	ENSG00000233392.5|AC104809.2|AKAP1|AKAP1	901	-	5.1430826	1.002449	-1.0	-1.0
chr2	241235215	241235340	ENSG00000115677.16|HDLBP|AKAP1|AKAP1	901	-	5.196541	1.002449	-1.0	-1.0
chr2	241239616	241239771	ENSG00000115677.16|HDLBP|AKAP1|AKAP1	920	-	4.8056593	1.0942827	-1.0	-1.0
chr2	241272336	241272451	ENSG00000115677.16|HDLBP|AKAP1|AKAP1	901	-	5.1430826	1.002449	-1.0	-1.0
chr2	241238171	241238276	ENSG00000115677.16|HDLBP|AKAP1|AKAP1	901	-	5.1430826	1.002449	-1.0	-1.0
chr2	241227413	241227533	ENSG00000115677.16|HDLBP|AKAP1|AKAP1	901	-	5.1430826	1.002449	-1.0	-1.0
chr2	241228148	241228283	ENSG00000115677.16|HDLBP|AKAP1|AKAP1	901	-	5.2997665	1.002449	-1.0	-1.0
chr2	241353457	241353647	ENSG00000168385.17|SEPT2|AKAP1|AKAP1	904	+	2.7578256	1.0194371	-1.0	-1.0
chr2	241352707	241352827	ENSG00000168385.17|SEPT2|AKAP1|AKAP1	901	+	5.2286158	1.002449	-1.0	-1.0
chr2	241352917	241353152	ENSG00000168385.17|SEPT2|AKAP1|AKAP1	938	+	3.5109508	1.209287	-1.0	-1.0
chr2	241316072	241316212	ENSG00000168385.17|SEPT2|AKAP1|AKAP1	901	+	3.3837562	1.002449	-1.0	-1.0
chr2	241495008	241495673	ENSG00000115694.14|STK25|AKAP1|AKAP1	974	-	4.218565	1.5811696	-1.0	-1.0
chr2	241501571	241501706	ENSG00000115694.14|STK25|AKAP1|AKAP1	901	-	5.246309	1.002449	-1.0	-1.0
chr2	241499616	241499756	ENSG00000115694.14|STK25|AKAP1|AKAP1	901	-	5.3769827	1.002449	-1.0	-1.0
chr2	241572296	241572856	ENSG00000176720.5|BOK|AKAP1|AKAP1	1000	+	6.3574452	4.991614	-1.0	-1.0
chr2	241559454	241559703	ENSG00000176720.5|BOK|AKAP1|AKAP1	976	+	3.783538	1.6286228	-1.0	-1.0
chr2	241558720	241558993	ENSG00000176720.5|BOK|AKAP1|AKAP1	960	+	4.4863815	1.399839	-1.0	-1.0
chr2	241573021	241574138	ENSG00000176720.5|BOK|AKAP1|AKAP1	997	+	5.1729474	2.5524037	-1.0	-1.0
chr2	241570124	241570288	ENSG00000176720.5|BOK|AKAP1|AKAP1	999	+	7.457882	2.955533	-1.0	-1.0
chr2	241562347	241562476	ENSG00000176720.5|BOK|AKAP1|AKAP1	969	+	3.7376134	1.5130748	-1.0	-1.0
chr2	241672221	241673821	ENSG00000168397.16|ATG4B|AKAP1|AKAP1	988	+	5.2867904	1.9038422	-1.0	-1.0
chr2	241666690	241666825	ENSG00000168397.16|ATG4B|AKAP1|AKAP1	905	+	3.488685	1.0203743	-1.0	-1.0
chr2	241671581	241671731	ENSG00000168397.16|ATG4B|AKAP1|AKAP1	901	+	5.401259	1.002449	-1.0	-1.0
chr2	241655285	241655395	ENSG00000168397.16|ATG4B|AKAP1|AKAP1	901	+	5.2785754	1.002449	-1.0	-1.0
chr2	241654785	241654885	ENSG00000168397.16|ATG4B|AKAP1|AKAP1	901	+	5.249998	1.002449	-1.0	-1.0
chr2	241675806	241676161	ENSG00000168393.12|DTYMK|AKAP1|AKAP1	949	-	4.65227	1.2964115	-1.0	-1.0
chr2	241678551	241678649	ENSG00000168393.12|DTYMK|AKAP1|AKAP1	901	-	5.349536	1.002449	-1.0	-1.0
chr2	241687219	241687324	ENSG00000168395.15|ING5|AKAP1|AKAP1	901	+	5.1430826	1.002449	-1.0	-1.0
chr2	241689912	241690022	ENSG00000168395.15|ING5|AKAP1|AKAP1	901	+	3.4798014	1.002449	-1.0	-1.0
chr2	241687779	241687914	ENSG00000168395.15|ING5|AKAP1|AKAP1	901	+	3.4360046	1.002449	-1.0	-1.0
chr2	241720490	241720595	ENSG00000168395.15|ING5|AKAP1|AKAP1	901	+	5.1430826	1.002449	-1.0	-1.0
chr2	241725008	241726163	ENSG00000168395.15|ING5|AKAP1|AKAP1	994	+	5.917997	2.189061	-1.0	-1.0
chr2	241768044	241768749	ENSG00000180902.17|D2HGDH|AKAP1|AKAP1	959	+	4.1522217	1.3903297	-1.0	-1.0
chr2	241749401	241749501	ENSG00000180902.17|D2HGDH|AKAP1|AKAP1	901	+	5.1430826	1.002449	-1.0	-1.0
chr2	241767899	241768029	ENSG00000180902.17|D2HGDH|AKAP1|AKAP1	915	+	3.9415944	1.0687035	-1.0	-1.0
chr2	241812306	241812431	ENSG00000204099.11|NEU4|AKAP1|AKAP1	901	+	5.2997656	1.002449	-1.0	-1.0
chr2	241814478	241814643	ENSG00000204099.11|NEU4|AKAP1|AKAP1	901	+	2.7310195	1.0033506	-1.0	-1.0
chr2	241814358	241814463	ENSG00000204099.11|NEU4|AKAP1|AKAP1	901	+	5.1430826	1.002449	-1.0	-1.0
chr2	241816178	241817393	ENSG00000204099.11|NEU4|AKAP1|AKAP1	966	+	3.9250848	1.4694753	-1.0	-1.0
chr2	241814208	241814308	ENSG00000204099.11|NEU4|AKAP1|AKAP1	901	+	5.442645	1.002449	-1.0	-1.0
chr2	241811566	241811811	ENSG00000204099.11|NEU4|AKAP1|AKAP1	901	+	5.2143593	1.002449	-1.0	-1.0
chr2	241810455	241810630	ENSG00000204099.11|NEU4|AKAP1|AKAP1	901	+	5.183176	1.002449	-1.0	-1.0
chr2	241810810	241810931	ENSG00000204099.11|NEU4|AKAP1|AKAP1	901	+	5.346321	1.002449	-1.0	-1.0
chr2	241815668	241815888	ENSG00000204099.11|NEU4|AKAP1|AKAP1	901	+	5.328342	1.002449	-1.0	-1.0
chr20	299597	299717	ENSG00000247315.3|ZCCHC3|AKAP1|AKAP1	901	+	5.3482504	1.002449	-1.0	-1.0
chr20	299247	299487	ENSG00000247315.3|ZCCHC3|AKAP1|AKAP1	957	+	4.094527	1.3649837	-1.0	-1.0
chr20	300177	300317	ENSG00000247315.3|ZCCHC3|AKAP1|AKAP1	901	+	5.3163567	1.002449	-1.0	-1.0
chr20	325679	325844	ENSG00000177732.8|SOX12|AKAP1|AKAP1	934	+	3.0671887	1.179188	-1.0	-1.0
chr20	326149	326414	ENSG00000177732.8|SOX12|AKAP1|AKAP1	978	+	4.280909	1.6578957	-1.0	-1.0
chr20	325854	326144	ENSG00000177732.8|SOX12|AKAP1|AKAP1	964	+	3.6284225	1.438124	-1.0	-1.0
chr20	326424	328684	ENSG00000177732.8|SOX12|AKAP1|AKAP1	990	+	3.7712898	2.0012257	-1.0	-1.0
chr20	354139	354384	ENSG00000125841.12|NRSN2|AKAP1|AKAP1	901	+	5.192485	1.002449	-1.0	-1.0
chr20	353534	353964	ENSG00000125841.12|NRSN2|AKAP1|AKAP1	948	+	5.2670712	1.2879251	-1.0	-1.0
chr20	354464	354644	ENSG00000125841.12|NRSN2|AKAP1|AKAP1	901	+	5.221504	1.002449	-1.0	-1.0
chr20	388090	388301	ENSG00000101255.10|TRIB3|AKAP1|AKAP1	980	+	4.256475	1.7081316	-1.0	-1.0
chr20	396297	396422	ENSG00000101255.10|TRIB3|AKAP1|AKAP1	901	+	3.4258623	1.002449	-1.0	-1.0
chr20	381290	381395	ENSG00000101255.10|TRIB3|AKAP1|AKAP1	901	+	5.1430826	1.002449	-1.0	-1.0
chr20	396652	397547	ENSG00000101255.10|TRIB3|AKAP1|AKAP1	987	+	5.205865	1.88269	-1.0	-1.0
chr20	421156	421406	ENSG00000125826.20|RBCK1|AKAP1|AKAP1	920	+	3.1083543	1.0948086	-1.0	-1.0
chr20	417731	417841	ENSG00000125826.20|RBCK1|AKAP1|AKAP1	901	+	5.347393	1.002449	-1.0	-1.0
chr20	408049	408164	ENSG00000125826.20|RBCK1|AKAP1|AKAP1	901	+	5.438216	1.002449	-1.0	-1.0
chr20	419756	419916	ENSG00000125826.20|RBCK1|AKAP1|AKAP1	908	+	2.6622992	1.0373462	-1.0	-1.0
chr20	421796	421936	ENSG00000125826.20|RBCK1|AKAP1|AKAP1	915	+	3.1335394	1.0701274	-1.0	-1.0
chr20	430669	430939	ENSG00000125826.20|RBCK1|AKAP1|AKAP1	901	+	4.458044	1.002449	-1.0	-1.0
chr20	427322	427432	ENSG00000125826.20|RBCK1|AKAP1|AKAP1	901	+	3.4146764	1.002449	-1.0	-1.0
chr20	430359	430499	ENSG00000125826.20|RBCK1|AKAP1|AKAP1	901	+	5.3446937	1.002449	-1.0	-1.0
chr20	421996	422096	ENSG00000125826.20|RBCK1|AKAP1|AKAP1	901	+	2.772587	1.002449	-1.0	-1.0
chr20	420631	420870	ENSG00000125826.20|RBCK1|AKAP1|AKAP1	977	+	3.8429506	1.6322116	-1.0	-1.0
chr20	417367	417517	ENSG00000125826.20|RBCK1|AKAP1|AKAP1	901	+	5.3096795	1.002449	-1.0	-1.0
chr20	420376	420586	ENSG00000125826.20|RBCK1|AKAP1|AKAP1	944	+	2.7317312	1.2507708	-1.0	-1.0
chr20	408609	408724	ENSG00000125826.20|RBCK1|AKAP1|AKAP1	932	+	4.307214	1.1684656	-1.0	-1.0
chr20	420071	420361	ENSG00000125826.20|RBCK1|AKAP1|AKAP1	954	+	3.181026	1.3336588	-1.0	-1.0
chr20	436179	436339	ENSG00000125875.13|TBC1D20|AKAP1|AKAP1	901	-	5.159531	1.002449	-1.0	-1.0
chr20	438279	438444	ENSG00000125875.13|TBC1D20|AKAP1|AKAP1	901	-	3.347657	1.0043404	-1.0	-1.0
chr20	436419	436734	ENSG00000125875.13|TBC1D20|AKAP1|AKAP1	925	-	5.636689	1.1254907	-1.0	-1.0
chr20	437269	437379	ENSG00000125875.13|TBC1D20|AKAP1|AKAP1	901	-	3.4146764	1.002449	-1.0	-1.0
chr20	437894	438019	ENSG00000125875.13|TBC1D20|AKAP1|AKAP1	901	-	4.3742127	1.002449	-1.0	-1.0
chr20	438104	438274	ENSG00000125875.13|TBC1D20|AKAP1|AKAP1	901	-	5.3881183	1.002449	-1.0	-1.0
chr20	482326	482456	ENSG00000101266.17|CSNK2A1|AKAP1|AKAP1	901	-	5.1787214	1.002449	-1.0	-1.0
chr20	481621	481761	ENSG00000101266.17|CSNK2A1|AKAP1|AKAP1	901	-	5.22327	1.002449	-1.0	-1.0
chr20	482846	482946	ENSG00000101266.17|CSNK2A1|AKAP1|AKAP1	901	-	2.5849602	1.002449	-1.0	-1.0
chr20	483491	483691	ENSG00000101266.17|CSNK2A1|AKAP1|AKAP1	931	-	3.3036597	1.1639974	-1.0	-1.0
chr20	482561	482816	ENSG00000101266.17|CSNK2A1|AKAP1|AKAP1	913	-	3.124738	1.0589918	-1.0	-1.0
chr20	481156	481271	ENSG00000101266.17|CSNK2A1|AKAP1|AKAP1	901	-	3.459419	1.002449	-1.0	-1.0
chr20	483286	483431	ENSG00000101266.17|CSNK2A1|AKAP1|AKAP1	901	-	5.356127	1.002449	-1.0	-1.0
chr20	482026	482141	ENSG00000101266.17|CSNK2A1|AKAP1|AKAP1	901	-	3.4135847	1.0024143	-1.0	-1.0
chr20	481351	481506	ENSG00000101266.17|CSNK2A1|AKAP1|AKAP1	901	-	5.310357	1.002449	-1.0	-1.0
chr20	648359	648709	ENSG00000271303.1|SRXN1|AKAP1|AKAP1	901	-	3.9952574	1.002449	-1.0	-1.0
chr20	646679	648319	ENSG00000271303.1|SRXN1|AKAP1|AKAP1	953	-	5.0729585	1.330088	-1.0	-1.0
chr20	648360	648710	ENSG00000270299.1|AL121758.1|AKAP1|AKAP1	901	-	3.887018	1.002449	-1.0	-1.0
chr20	646680	648320	ENSG00000270299.1|AL121758.1|AKAP1|AKAP1	953	-	5.0533824	1.3297633	-1.0	-1.0
chr20	1165783	1165968	ENSG00000125818.17|PSMF1|AKAP1|AKAP1	901	+	5.2627006	1.002449	-1.0	-1.0
chr20	1165993	1166318	ENSG00000125818.17|PSMF1|AKAP1|AKAP1	938	+	5.178702	1.2051103	-1.0	-1.0
chr20	1118727	1118842	ENSG00000125818.17|PSMF1|AKAP1|AKAP1	901	+	5.1698112	1.002449	-1.0	-1.0
chr20	1166388	1166783	ENSG00000125818.17|PSMF1|AKAP1|AKAP1	920	+	4.098337	1.0956088	-1.0	-1.0
chr20	1167103	1167308	ENSG00000125818.17|PSMF1|AKAP1|AKAP1	933	+	4.9054484	1.1748374	-1.0	-1.0
chr20	1164352	1164452	ENSG00000125818.17|PSMF1|AKAP1|AKAP1	901	+	2.8073504	1.002449	-1.0	-1.0
chr20	1165143	1165708	ENSG00000125818.17|PSMF1|AKAP1|AKAP1	943	+	4.1327558	1.2464585	-1.0	-1.0
chr20	1370020	1370125	ENSG00000274322.1|AL136531.2|AKAP1|AKAP1	901	-	5.1430826	1.002449	-1.0	-1.0
chr20	1368960	1369155	ENSG00000274322.1|AL136531.2|AKAP1|AKAP1	966	-	4.1598463	1.4655929	-1.0	-1.0
chr20	1368977	1369152	ENSG00000088832.16|FKBP1A|AKAP1|AKAP1	969	-	3.7985067	1.5103385	-1.0	-1.0
chr20	1443516	1443761	ENSG00000088833.17|NSFL1C|AKAP1|AKAP1	912	-	4.9030514	1.055943	-1.0	-1.0
chr20	1939279	1939469	ENSG00000198053.11|SIRPA|AKAP1|AKAP1	901	+	5.473719	1.002449	-1.0	-1.0
chr20	1938124	1938369	ENSG00000198053.11|SIRPA|AKAP1|AKAP1	920	+	5.56916	1.0953292	-1.0	-1.0
chr20	1938384	1938594	ENSG00000198053.11|SIRPA|AKAP1|AKAP1	901	+	5.373972	1.002449	-1.0	-1.0
chr20	1938944	1939164	ENSG00000198053.11|SIRPA|AKAP1|AKAP1	939	+	5.1174893	1.2162142	-1.0	-1.0
chr20	2148233	2148493	ENSG00000125834.12|STK35|AKAP1|AKAP1	901	+	4.329663	1.002449	-1.0	-1.0
chr20	2146398	2146753	ENSG00000125834.12|STK35|AKAP1|AKAP1	962	+	4.612427	1.4159721	-1.0	-1.0
chr20	2148023	2148133	ENSG00000125834.12|STK35|AKAP1|AKAP1	901	+	5.143082	1.002449	-1.0	-1.0
chr20	2147438	2147728	ENSG00000125834.12|STK35|AKAP1|AKAP1	901	+	5.062683	1.002449	-1.0	-1.0
chr20	2144663	2146353	ENSG00000125834.12|STK35|AKAP1|AKAP1	970	+	4.3900347	1.5220742	-1.0	-1.0
chr20	2117310	2117410	ENSG00000125834.12|STK35|AKAP1|AKAP1	901	+	5.612572	1.002449	-1.0	-1.0
chr20	2147033	2147398	ENSG00000125834.12|STK35|AKAP1|AKAP1	945	+	5.8166966	1.2635868	-1.0	-1.0
chr20	2117035	2117175	ENSG00000125834.12|STK35|AKAP1|AKAP1	901	+	5.337048	1.002449	-1.0	-1.0
chr20	2143878	2144663	ENSG00000125834.12|STK35|AKAP1|AKAP1	994	+	5.853659	2.2419984	-1.0	-1.0
chr20	2102767	2102867	ENSG00000125834.12|STK35|AKAP1|AKAP1	901	+	5.1430826	1.002449	-1.0	-1.0
chr20	2467661	2467758	ENSG00000125835.18|SNRPB|AKAP1|AKAP1	901	-	3.3923051	1.002449	-1.0	-1.0
chr20	2463088	2463203	ENSG00000125835.18|SNRPB|AKAP1|AKAP1	932	-	3.6315951	1.1672196	-1.0	-1.0
chr20	2462635	2462761	ENSG00000125835.18|SNRPB|AKAP1|AKAP1	935	-	3.582337	1.189361	-1.0	-1.0
chr20	2463751	2463891	ENSG00000125835.18|SNRPB|AKAP1|AKAP1	916	-	3.281067	1.0743577	-1.0	-1.0
chr20	2461633	2461939	ENSG00000125835.18|SNRPB|AKAP1|AKAP1	973	-	3.2867591	1.5690235	-1.0	-1.0
chr20	2467661	2467758	ENSG00000256566.1|AL049650.1|AKAP1|AKAP1	901	-	3.3923051	1.002449	-1.0	-1.0
chr20	2656011	2656111	ENSG00000101361.16|NOP56|AKAP1|AKAP1	901	+	3.3923051	1.002449	-1.0	-1.0
chr20	3047809	3048159	ENSG00000125901.5|MRPS26|AKAP1|AKAP1	973	+	4.0546246	1.5617751	-1.0	-1.0
chr20	3109822	3109972	ENSG00000185019.16|UBOX5|AKAP1|AKAP1	901	-	5.2570643	1.002449	-1.0	-1.0
chr20	3195230	3195353	ENSG00000198171.12|DDRGK1|AKAP1|AKAP1	912	-	3.6575534	1.0554721	-1.0	-1.0
chr20	3190414	3190719	ENSG00000198171.12|DDRGK1|AKAP1|AKAP1	942	-	3.3699055	1.2332691	-1.0	-1.0
chr20	3223470	3223605	ENSG00000125877.12|ITPA|AKAP1|AKAP1	901	+	5.3687754	1.002449	-1.0	-1.0
chr20	3251449	3251709	ENSG00000088854.12|C20orf194|AKAP1|AKAP1	946	-	5.798914	1.2659051	-1.0	-1.0
chr20	3250514	3250694	ENSG00000088854.12|C20orf194|AKAP1|AKAP1	901	-	5.366262	1.002449	-1.0	-1.0
chr20	3251709	3252004	ENSG00000088854.12|C20orf194|AKAP1|AKAP1	901	-	4.921079	1.0024031	-1.0	-1.0
chr20	3252029	3252559	ENSG00000088854.12|C20orf194|AKAP1|AKAP1	975	-	5.6032367	1.5951476	-1.0	-1.0
chr20	3251299	3251419	ENSG00000088854.12|C20orf194|AKAP1|AKAP1	901	-	5.1965404	1.002449	-1.0	-1.0
chr20	3650717	3650822	ENSG00000088812.17|ATRN|AKAP1|AKAP1	901	+	3.457927	1.002449	-1.0	-1.0
chr20	3649507	3650242	ENSG00000088812.17|ATRN|AKAP1|AKAP1	941	+	4.5837145	1.226694	-1.0	-1.0
chr20	3591178	3591306	ENSG00000088812.17|ATRN|AKAP1|AKAP1	901	+	5.2653584	1.002449	-1.0	-1.0
chr20	3646752	3647577	ENSG00000088812.17|ATRN|AKAP1|AKAP1	960	+	4.1899843	1.4021441	-1.0	-1.0
chr20	3647652	3647762	ENSG00000088812.17|ATRN|AKAP1|AKAP1	940	+	4.3497534	1.2237897	-1.0	-1.0
chr20	3647767	3649462	ENSG00000088812.17|ATRN|AKAP1|AKAP1	981	+	4.697598	1.7215806	-1.0	-1.0
chr20	3650292	3650677	ENSG00000088812.17|ATRN|AKAP1|AKAP1	966	+	5.2502875	1.466459	-1.0	-1.0
chr20	3650942	3651062	ENSG00000088812.17|ATRN|AKAP1|AKAP1	901	+	2.9187124	1.002449	-1.0	-1.0
chr20	3471399	3471504	ENSG00000088812.17|ATRN|AKAP1|AKAP1	901	+	5.1430826	1.002449	-1.0	-1.0
chr20	3753522	3754052	ENSG00000101220.17|C20orf27|AKAP1|AKAP1	966	-	3.7964835	1.4691969	-1.0	-1.0
chr20	3783870	3784690	ENSG00000125817.7|CENPB|AKAP1|AKAP1	967	-	4.720758	1.4861732	-1.0	-1.0
chr20	3786480	3786580	ENSG00000125817.7|CENPB|AKAP1|AKAP1	901	-	5.2499976	1.002449	-1.0	-1.0
chr20	3805040	3805710	ENSG00000101224.17|CDC25B|AKAP1|AKAP1	944	+	5.3488765	1.2508862	-1.0	-1.0
chr20	3805780	3805880	ENSG00000101224.17|CDC25B|AKAP1|AKAP1	901	+	5.249999	1.002449	-1.0	-1.0
chr20	3825340	3825500	ENSG00000125843.10|AP5S1|AKAP1|AKAP1	901	+	5.2006526	1.002449	-1.0	-1.0
chr20	3824155	3825245	ENSG00000125843.10|AP5S1|AKAP1|AKAP1	988	+	5.8435855	1.9356314	-1.0	-1.0
chr20	3865742	3867612	ENSG00000088888.17|MAVS|AKAP1|AKAP1	997	+	4.792242	2.5561779	-1.0	-1.0
chr20	3868627	3868727	ENSG00000088888.17|MAVS|AKAP1|AKAP1	901	+	5.1430826	1.002449	-1.0	-1.0
chr20	3867752	3868087	ENSG00000088888.17|MAVS|AKAP1|AKAP1	920	+	4.352722	1.0966512	-1.0	-1.0
chr20	3864265	3864495	ENSG00000088888.17|MAVS|AKAP1|AKAP1	940	+	3.921701	1.219095	-1.0	-1.0
chr20	3872487	3872602	ENSG00000088888.17|MAVS|AKAP1|AKAP1	901	+	2.976741	1.002449	-1.0	-1.0
chr20	3872792	3872907	ENSG00000088888.17|MAVS|AKAP1|AKAP1	901	+	5.196541	1.002449	-1.0	-1.0
chr20	3864625	3864788	ENSG00000088888.17|MAVS|AKAP1|AKAP1	901	+	4.585879	1.002449	-1.0	-1.0
chr20	3867622	3867742	ENSG00000088888.17|MAVS|AKAP1|AKAP1	904	+	2.630201	1.0199032	-1.0	-1.0
chr20	3861361	3861461	ENSG00000088888.17|MAVS|AKAP1|AKAP1	901	+	2.8579767	1.002449	-1.0	-1.0
chr20	3874192	3874422	ENSG00000088888.17|MAVS|AKAP1|AKAP1	972	+	6.104419	1.5459815	-1.0	-1.0
chr20	3870057	3870162	ENSG00000088888.17|MAVS|AKAP1|AKAP1	901	+	5.431285	1.002449	-1.0	-1.0
chr20	3868107	3868207	ENSG00000088888.17|MAVS|AKAP1|AKAP1	901	+	2.8579764	1.002449	-1.0	-1.0
chr20	3862253	3862388	ENSG00000088888.17|MAVS|AKAP1|AKAP1	936	+	4.4208612	1.1957462	-1.0	-1.0
chr20	3932498	3932863	ENSG00000101236.16|RNF24|AKAP1|AKAP1	901	-	4.613279	1.002449	-1.0	-1.0
chr20	3933233	3934013	ENSG00000101236.16|RNF24|AKAP1|AKAP1	924	-	4.892385	1.1163691	-1.0	-1.0
chr20	3932883	3933218	ENSG00000101236.16|RNF24|AKAP1|AKAP1	953	-	5.796564	1.3233421	-1.0	-1.0
chr20	4699850	4700995	ENSG00000171867.16|PRNP|AKAP1|AKAP1	963	+	3.710428	1.4313483	-1.0	-1.0
chr20	4701065	4701585	ENSG00000171867.16|PRNP|AKAP1|AKAP1	943	+	3.8858771	1.2472432	-1.0	-1.0
chr20	4854015	4854365	ENSG00000089057.14|SLC23A2|AKAP1|AKAP1	920	-	3.8333187	1.0972437	-1.0	-1.0
chr20	4853035	4853380	ENSG00000089057.14|SLC23A2|AKAP1|AKAP1	946	-	5.6078076	1.2694405	-1.0	-1.0
chr20	4854455	4854570	ENSG00000089057.14|SLC23A2|AKAP1|AKAP1	901	-	5.464512	1.002449	-1.0	-1.0
chr20	4852685	4853030	ENSG00000089057.14|SLC23A2|AKAP1|AKAP1	909	-	3.371794	1.0408603	-1.0	-1.0
chr20	4855205	4855545	ENSG00000089057.14|SLC23A2|AKAP1|AKAP1	976	-	4.973576	1.6157019	-1.0	-1.0
chr20	4853390	4853850	ENSG00000089057.14|SLC23A2|AKAP1|AKAP1	903	-	4.987252	1.0145171	-1.0	-1.0
chr20	4852450	4852675	ENSG00000089057.14|SLC23A2|AKAP1|AKAP1	961	-	4.7287555	1.4072328	-1.0	-1.0
chr20	4861947	4862052	ENSG00000089057.14|SLC23A2|AKAP1|AKAP1	901	-	5.442646	1.002449	-1.0	-1.0
chr20	4853885	4854010	ENSG00000089057.14|SLC23A2|AKAP1|AKAP1	901	-	3.6430736	1.002449	-1.0	-1.0
chr20	4855605	4857165	ENSG00000089057.14|SLC23A2|AKAP1|AKAP1	992	-	4.8982525	2.112286	-1.0	-1.0
chr20	4854650	4855090	ENSG00000089057.14|SLC23A2|AKAP1|AKAP1	929	-	4.5847654	1.1477779	-1.0	-1.0
chr20	5100294	5100484	ENSG00000089063.14|TMEM230|AKAP1|AKAP1	927	-	3.2226038	1.135206	-1.0	-1.0
chr20	5100114	5100249	ENSG00000089063.14|TMEM230|AKAP1|AKAP1	902	-	2.7926526	1.0087892	-1.0	-1.0
chr20	5115052	5115152	ENSG00000132646.10|PCNA|AKAP1|AKAP1	901	-	3.3219159	1.002449	-1.0	-1.0
chr20	5190121	5190266	ENSG00000101290.13|CDS2|AKAP1|AKAP1	901	+	5.2250214	1.002449	-1.0	-1.0
chr20	5190506	5190696	ENSG00000101290.13|CDS2|AKAP1|AKAP1	924	+	4.6726804	1.1169066	-1.0	-1.0
chr20	5191316	5191481	ENSG00000101290.13|CDS2|AKAP1|AKAP1	940	+	5.3847117	1.2185925	-1.0	-1.0
chr20	5192181	5192566	ENSG00000101290.13|CDS2|AKAP1|AKAP1	902	+	4.3987174	1.0084289	-1.0	-1.0
chr20	5193401	5193541	ENSG00000101290.13|CDS2|AKAP1|AKAP1	901	+	5.292657	1.002449	-1.0	-1.0
chr20	5191526	5191681	ENSG00000101290.13|CDS2|AKAP1|AKAP1	909	+	3.0707707	1.0427854	-1.0	-1.0
chr20	5191981	5192136	ENSG00000101290.13|CDS2|AKAP1|AKAP1	901	+	4.7661333	1.002449	-1.0	-1.0
chr20	5190916	5191266	ENSG00000101290.13|CDS2|AKAP1|AKAP1	929	+	4.787999	1.1473485	-1.0	-1.0
chr20	5192721	5192911	ENSG00000101290.13|CDS2|AKAP1|AKAP1	938	+	5.0875335	1.2068172	-1.0	-1.0
chr20	7981272	7981447	ENSG00000125827.8|TMX4|AKAP1|AKAP1	901	-	5.367865	1.002449	-1.0	-1.0
chr20	8474426	8474526	ENSG00000182621.17|PLCB1|AKAP1|AKAP1	901	+	5.249996	1.002449	-1.0	-1.0
chr20	10639103	10639213	ENSG00000101384.11|JAG1|AKAP1|AKAP1	901	-	5.299579	1.002449	-1.0	-1.0
chr20	10639303	10639498	ENSG00000101384.11|JAG1|AKAP1|AKAP1	901	-	5.3609185	1.002449	-1.0	-1.0
chr20	17613677	17614072	ENSG00000125844.15|RRBP1|AKAP1|AKAP1	990	-	3.0607834	2.0187569	-1.0	-1.0
chr20	17680905	17681090	ENSG00000125844.15|RRBP1|AKAP1|AKAP1	901	-	5.3501873	1.0024239	-1.0	-1.0
chr20	17660280	17660390	ENSG00000125844.15|RRBP1|AKAP1|AKAP1	940	-	3.2312732	1.2249838	-1.0	-1.0
chr20	17614077	17614177	ENSG00000125844.15|RRBP1|AKAP1|AKAP1	901	-	2.3037808	1.002449	-1.0	-1.0
chr20	17681160	17681330	ENSG00000125844.15|RRBP1|AKAP1|AKAP1	901	-	5.3030486	1.002449	-1.0	-1.0
chr20	17681560	17681665	ENSG00000125844.15|RRBP1|AKAP1|AKAP1	901	-	5.1430826	1.002449	-1.0	-1.0
chr20	17680555	17680665	ENSG00000125844.15|RRBP1|AKAP1|AKAP1	900	-	5.314214	1.0019985	-1.0	-1.0
chr20	17968187	17968292	ENSG00000089006.16|SNX5|AKAP1|AKAP1	901	-	3.3906674	1.002449	-1.0	-1.0
chr20	17968192	17968292	ENSG00000125850.10|OVOL2|AKAP1|AKAP1	901	-	3.4594193	1.002449	-1.0	-1.0
chr20	17990813	17990943	ENSG00000125871.13|MGME1|AKAP1|AKAP1	956	+	5.8291855	1.353679	-1.0	-1.0
chr20	17990328	17990448	ENSG00000125871.13|MGME1|AKAP1|AKAP1	901	+	3.5542498	1.002449	-1.0	-1.0
chr20	18488409	18488594	ENSG00000089050.15|RBBP9|AKAP1|AKAP1	929	-	3.0240293	1.1459079	-1.0	-1.0
chr20	18487899	18488049	ENSG00000089050.15|RBBP9|AKAP1|AKAP1	900	-	2.9190772	1.0020946	-1.0	-1.0
chr20	18763609	18763759	ENSG00000125821.11|DTD1|AKAP1|AKAP1	901	+	5.6507277	1.002449	-1.0	-1.0
chr20	18569371	18569486	ENSG00000125821.11|DTD1|AKAP1|AKAP1	901	+	5.2463083	1.002449	-1.0	-1.0
chr20	18763459	18763589	ENSG00000125821.11|DTD1|AKAP1|AKAP1	901	+	5.1430826	1.002449	-1.0	-1.0
chr20	18569385	18569485	ENSG00000232388.4|SMIM26|AKAP1|AKAP1	901	+	5.349535	1.002449	-1.0	-1.0
chr20	20033151	20033261	ENSG00000173418.11|NAA20|AKAP1|AKAP1	901	+	5.4426455	1.002449	-1.0	-1.0
chr20	20393141	20393253	ENSG00000188559.13|RALGAPA2|AKAP1|AKAP1	901	-	5.1430826	1.002449	-1.0	-1.0
chr20	20391871	20392106	ENSG00000188559.13|RALGAPA2|AKAP1|AKAP1	932	-	5.5808616	1.1700803	-1.0	-1.0
chr20	20392456	20392756	ENSG00000188559.13|RALGAPA2|AKAP1|AKAP1	948	-	5.7450404	1.2863532	-1.0	-1.0
chr20	22563762	22563887	ENSG00000259974.2|LINC00261|AKAP1|AKAP1	901	-	5.283178	1.002449	-1.0	-1.0
chr20	22568760	22568870	ENSG00000259974.2|LINC00261|AKAP1|AKAP1	901	-	5.143082	1.002449	-1.0	-1.0
chr20	22568280	22568385	ENSG00000259974.2|LINC00261|AKAP1|AKAP1	901	-	5.3960905	1.002449	-1.0	-1.0
chr20	22563897	22564012	ENSG00000259974.2|LINC00261|AKAP1|AKAP1	901	-	5.609092	1.002449	-1.0	-1.0
chr20	22563762	22563887	ENSG00000283932.1|AL121722.1|AKAP1|AKAP1	901	-	5.283178	1.002449	-1.0	-1.0
chr20	22568760	22568870	ENSG00000283932.1|AL121722.1|AKAP1|AKAP1	901	-	5.143082	1.002449	-1.0	-1.0
chr20	22581630	22581730	ENSG00000283932.1|AL121722.1|AKAP1|AKAP1	901	-	5.1430826	1.002449	-1.0	-1.0
chr20	22581170	22581380	ENSG00000283932.1|AL121722.1|AKAP1|AKAP1	932	-	3.5633914	1.1667978	-1.0	-1.0
chr20	22563897	22564012	ENSG00000283932.1|AL121722.1|AKAP1|AKAP1	901	-	5.609092	1.002449	-1.0	-1.0
chr20	22568280	22568385	ENSG00000283932.1|AL121722.1|AKAP1|AKAP1	901	-	5.3960905	1.002449	-1.0	-1.0
chr20	22581430	22581610	ENSG00000283932.1|AL121722.1|AKAP1|AKAP1	901	-	3.4700136	1.002449	-1.0	-1.0
chr20	22581174	22581379	ENSG00000125798.14|FOXA2|AKAP1|AKAP1	930	-	3.5302055	1.1564344	-1.0	-1.0
chr20	22581429	22581609	ENSG00000125798.14|FOXA2|AKAP1|AKAP1	901	-	3.509359	1.002449	-1.0	-1.0
chr20	22581629	22581729	ENSG00000125798.14|FOXA2|AKAP1|AKAP1	901	-	5.1430826	1.002449	-1.0	-1.0
chr20	23633647	23633957	ENSG00000101439.8|CST3|AKAP1|AKAP1	982	-	2.7669988	1.7522763	-1.0	-1.0
chr20	24962924	24963889	ENSG00000101474.11|APMAP|AKAP1|AKAP1	997	-	4.951845	2.4755125	-1.0	-1.0
chr20	25006809	25007059	ENSG00000154930.14|ACSS1|AKAP1|AKAP1	901	-	4.449619	1.002449	-1.0	-1.0
chr20	25006354	25006459	ENSG00000154930.14|ACSS1|AKAP1|AKAP1	901	-	5.1430826	1.002449	-1.0	-1.0
chr20	25222866	25222978	ENSG00000197586.12|ENTPD6|AKAP1|AKAP1	901	+	3.475452	1.002449	-1.0	-1.0
chr20	25225106	25225317	ENSG00000197586.12|ENTPD6|AKAP1|AKAP1	956	+	4.4114623	1.3611654	-1.0	-1.0
chr20	25221231	25221333	ENSG00000197586.12|ENTPD6|AKAP1|AKAP1	947	+	4.8357277	1.2739056	-1.0	-1.0
chr20	25225498	25226729	ENSG00000197586.12|ENTPD6|AKAP1|AKAP1	1000	+	5.8623676	3.7849972	-1.0	-1.0
chr20	25207290	25207397	ENSG00000197586.12|ENTPD6|AKAP1|AKAP1	901	+	5.247539	1.002449	-1.0	-1.0
chr20	25207075	25207260	ENSG00000197586.12|ENTPD6|AKAP1|AKAP1	901	+	4.5810895	1.002449	-1.0	-1.0
chr20	25195712	25195812	ENSG00000197586.12|ENTPD6|AKAP1|AKAP1	901	+	2.5849602	1.002449	-1.0	-1.0
chr20	25296374	25298009	ENSG00000100994.11|PYGB|AKAP1|AKAP1	998	+	5.596612	2.7700777	-1.0	-1.0
chr20	25302248	25302346	ENSG00000100997.18|ABHD12|AKAP1|AKAP1	901	-	3.392305	1.002449	-1.0	-1.0
chr20	25300217	25300884	ENSG00000100997.18|ABHD12|AKAP1|AKAP1	973	-	4.502049	1.5744634	-1.0	-1.0
chr20	25452939	25453104	ENSG00000101004.14|NINL|AKAP1|AKAP1	901	-	5.297268	1.0024416	-1.0	-1.0
chr20	25548583	25548683	ENSG00000101004.14|NINL|AKAP1|AKAP1	901	-	5.2499986	1.002449	-1.0	-1.0
chr20	31538663	31538773	ENSG00000101294.16|HM13|AKAP1|AKAP1	901	+	5.316357	1.002449	-1.0	-1.0
chr20	31570279	31570389	ENSG00000101294.16|HM13|AKAP1|AKAP1	901	+	5.247539	1.002449	-1.0	-1.0
chr20	31538458	31538618	ENSG00000101294.16|HM13|AKAP1|AKAP1	940	+	4.705539	1.219876	-1.0	-1.0
chr20	31570694	31570844	ENSG00000101294.16|HM13|AKAP1|AKAP1	901	+	5.196541	1.002449	-1.0	-1.0
chr20	31569119	31569829	ENSG00000101294.16|HM13|AKAP1|AKAP1	990	+	4.285818	2.0148737	-1.0	-1.0
chr20	31538918	31539018	ENSG00000101294.16|HM13|AKAP1|AKAP1	901	+	5.1430826	1.002449	-1.0	-1.0
chr20	31566121	31566295	ENSG00000101294.16|HM13|AKAP1|AKAP1	937	+	3.3115857	1.199558	-1.0	-1.0
chr20	31571244	31571359	ENSG00000101294.16|HM13|AKAP1|AKAP1	901	+	5.249999	1.002449	-1.0	-1.0
chr20	31605387	31605592	ENSG00000125968.8|ID1|AKAP1|AKAP1	943	+	3.7763886	1.2418548	-1.0	-1.0
chr20	31606062	31606515	ENSG00000125968.8|ID1|AKAP1|AKAP1	996	+	4.0008373	2.4255257	-1.0	-1.0
chr20	31721724	31722014	ENSG00000171552.12|BCL2L1|AKAP1|AKAP1	917	-	3.6244543	1.0813999	-1.0	-1.0
chr20	31722622	31722857	ENSG00000171552.12|BCL2L1|AKAP1|AKAP1	901	-	3.0226505	1.002449	-1.0	-1.0
chr20	31722902	31723098	ENSG00000171552.12|BCL2L1|AKAP1|AKAP1	901	-	5.395296	1.002449	-1.0	-1.0
chr20	31722169	31722279	ENSG00000171552.12|BCL2L1|AKAP1|AKAP1	901	-	2.9999955	1.002449	-1.0	-1.0
chr20	31722054	31722164	ENSG00000171552.12|BCL2L1|AKAP1|AKAP1	922	-	3.3620105	1.1070203	-1.0	-1.0
chr20	31664451	31666076	ENSG00000171552.12|BCL2L1|AKAP1|AKAP1	986	-	4.2095737	1.8505365	-1.0	-1.0
chr20	31801489	31801649	ENSG00000088325.15|TPX2|AKAP1|AKAP1	901	+	5.458508	1.002449	-1.0	-1.0
chr20	31951874	31952019	ENSG00000088356.5|PDRG1|AKAP1|AKAP1	901	-	5.431563	1.002449	-1.0	-1.0
chr20	31944966	31945816	ENSG00000088356.5|PDRG1|AKAP1|AKAP1	997	-	6.628304	2.458872	-1.0	-1.0
chr20	32159922	32160087	ENSG00000101337.15|TM9SF4|AKAP1|AKAP1	960	+	4.900237	1.4033018	-1.0	-1.0
chr20	32145321	32145421	ENSG00000101337.15|TM9SF4|AKAP1|AKAP1	901	+	5.442644	1.002449	-1.0	-1.0
chr20	32161227	32161365	ENSG00000101337.15|TM9SF4|AKAP1|AKAP1	917	+	3.3251972	1.0804721	-1.0	-1.0
chr20	32165339	32167258	ENSG00000101337.15|TM9SF4|AKAP1|AKAP1	1000	+	4.821783	3.5974774	-1.0	-1.0
chr20	32157793	32157893	ENSG00000101337.15|TM9SF4|AKAP1|AKAP1	901	+	3.1292775	1.002449	-1.0	-1.0
chr20	32133012	32133126	ENSG00000101337.15|TM9SF4|AKAP1|AKAP1	901	+	3.6579895	1.002449	-1.0	-1.0
chr20	32158450	32158514	ENSG00000101337.15|TM9SF4|AKAP1|AKAP1	901	+	5.1430826	1.002449	-1.0	-1.0
chr20	32149633	32149738	ENSG00000101337.15|TM9SF4|AKAP1|AKAP1	901	+	2.9068859	1.002449	-1.0	-1.0
chr20	32150621	32150703	ENSG00000101337.15|TM9SF4|AKAP1|AKAP1	928	+	3.1699202	1.1412122	-1.0	-1.0
chr20	32230868	32230988	ENSG00000101346.13|POFUT1|AKAP1|AKAP1	901	+	5.2898135	1.0021788	-1.0	-1.0
chr20	32228262	32228392	ENSG00000101346.13|POFUT1|AKAP1|AKAP1	946	+	5.8070836	1.2692158	-1.0	-1.0
chr20	32234477	32238127	ENSG00000101346.13|POFUT1|AKAP1|AKAP1	997	+	5.209154	2.5490303	-1.0	-1.0
chr20	32216608	32216721	ENSG00000101346.13|POFUT1|AKAP1|AKAP1	901	+	3.4426405	1.002449	-1.0	-1.0
chr20	32238177	32238342	ENSG00000101346.13|POFUT1|AKAP1|AKAP1	901	+	5.248657	1.002449	-1.0	-1.0
chr20	32207894	32208065	ENSG00000101346.13|POFUT1|AKAP1|AKAP1	908	+	2.9524102	1.0350848	-1.0	-1.0
chr20	32237794	32237847	ENSG00000284125.1|MIR1825|AKAP1|AKAP1	901	+	5.442646	1.002449	-1.0	-1.0
chr20	32438626	32438781	ENSG00000171456.16|ASXL1|AKAP1|AKAP1	901	+	5.4841285	1.002449	-1.0	-1.0
chr20	32437711	32437816	ENSG00000171456.16|ASXL1|AKAP1|AKAP1	901	+	5.249999	1.002449	-1.0	-1.0
chr20	32436721	32436821	ENSG00000171456.16|ASXL1|AKAP1|AKAP1	901	+	5.1430826	1.002449	-1.0	-1.0
chr20	32437306	32437476	ENSG00000171456.16|ASXL1|AKAP1|AKAP1	901	+	5.4876347	1.002449	-1.0	-1.0
chr20	32439101	32439256	ENSG00000171456.16|ASXL1|AKAP1|AKAP1	901	+	5.1751575	1.002449	-1.0	-1.0
chr20	32438881	32438986	ENSG00000171456.16|ASXL1|AKAP1|AKAP1	901	+	5.39609	1.002449	-1.0	-1.0
chr20	32358563	32358663	ENSG00000171456.16|ASXL1|AKAP1|AKAP1	901	+	3.3219156	1.002449	-1.0	-1.0
chr20	32579871	32579976	ENSG00000197183.14|NOL4L|AKAP1|AKAP1	901	-	5.2499976	1.002449	-1.0	-1.0
chr20	32583006	32583136	ENSG00000197183.14|NOL4L|AKAP1|AKAP1	901	-	5.264219	1.002449	-1.0	-1.0
chr20	32470274	32470409	ENSG00000197183.14|NOL4L|AKAP1|AKAP1	901	-	5.19654	1.002449	-1.0	-1.0
chr20	32582711	32582861	ENSG00000197183.14|NOL4L|AKAP1|AKAP1	901	-	5.3585253	1.002449	-1.0	-1.0
chr20	32465649	32465759	ENSG00000197183.14|NOL4L|AKAP1|AKAP1	901	-	5.1430826	1.002449	-1.0	-1.0
chr20	32562596	32562751	ENSG00000197183.14|NOL4L|AKAP1|AKAP1	901	-	5.2641277	1.002449	-1.0	-1.0
chr20	32466284	32466399	ENSG00000197183.14|NOL4L|AKAP1|AKAP1	901	-	5.143082	1.002449	-1.0	-1.0
chr20	32465354	32465454	ENSG00000197183.14|NOL4L|AKAP1|AKAP1	901	-	5.249998	1.002449	-1.0	-1.0
chr20	32446138	32446283	ENSG00000197183.14|NOL4L|AKAP1|AKAP1	901	-	3.5599537	1.002449	-1.0	-1.0
chr20	32581206	32581351	ENSG00000197183.14|NOL4L|AKAP1|AKAP1	901	-	5.277646	1.002449	-1.0	-1.0
chr20	32584386	32584569	ENSG00000197183.14|NOL4L|AKAP1|AKAP1	907	-	5.602396	1.0296904	-1.0	-1.0
chr20	32444138	32444253	ENSG00000197183.14|NOL4L|AKAP1|AKAP1	901	-	5.2730384	1.002449	-1.0	-1.0
chr20	32446533	32446903	ENSG00000197183.14|NOL4L|AKAP1|AKAP1	936	-	4.486751	1.1939197	-1.0	-1.0
chr20	32446913	32447028	ENSG00000197183.14|NOL4L|AKAP1|AKAP1	901	-	5.196541	1.002449	-1.0	-1.0
chr20	33023596	33023709	ENSG00000078898.6|BPIFB2|AKAP1|AKAP1	955	+	2.5633936	1.3458256	-1.0	-1.0
chr20	33020612	33020727	ENSG00000078898.6|BPIFB2|AKAP1|AKAP1	903	+	2.5066717	1.014081	-1.0	-1.0
chr20	33020135	33020240	ENSG00000078898.6|BPIFB2|AKAP1|AKAP1	901	+	5.3495355	1.002449	-1.0	-1.0
chr20	33020015	33020130	ENSG00000078898.6|BPIFB2|AKAP1|AKAP1	900	+	4.0104485	1.0018926	-1.0	-1.0
chr20	33644836	33645146	ENSG00000078699.21|CBFA2T2|AKAP1|AKAP1	967	+	5.897939	1.47877	-1.0	-1.0
chr20	33657091	33657731	ENSG00000125967.16|NECAB3|AKAP1|AKAP1	956	-	4.0754194	1.3610854	-1.0	-1.0
chr20	33666792	33666912	ENSG00000125967.16|NECAB3|AKAP1|AKAP1	901	-	5.366872	1.002449	-1.0	-1.0
chr20	33664449	33664559	ENSG00000125967.16|NECAB3|AKAP1|AKAP1	901	-	5.3117547	1.002449	-1.0	-1.0
chr20	33667437	33667547	ENSG00000125967.16|NECAB3|AKAP1|AKAP1	901	-	5.249999	1.002449	-1.0	-1.0
chr20	33667197	33667297	ENSG00000125967.16|NECAB3|AKAP1|AKAP1	901	-	5.2499976	1.002449	-1.0	-1.0
chr20	33663303	33663408	ENSG00000125967.16|NECAB3|AKAP1|AKAP1	901	-	5.1430826	1.002449	-1.0	-1.0
chr20	33675877	33676062	ENSG00000101412.12|E2F1|AKAP1|AKAP1	901	-	3.95633	1.002449	-1.0	-1.0
chr20	33853720	33853865	ENSG00000101421.3|CHMP4B|AKAP1|AKAP1	901	+	5.429791	1.0023139	-1.0	-1.0
chr20	33853555	33853655	ENSG00000101421.3|CHMP4B|AKAP1|AKAP1	901	+	3.3923051	1.002449	-1.0	-1.0
chr20	33854040	33854145	ENSG00000101421.3|CHMP4B|AKAP1|AKAP1	901	+	3.4594193	1.002449	-1.0	-1.0
chr20	34079979	34080294	ENSG00000125970.11|RALY|AKAP1|AKAP1	982	+	3.7179549	1.7333016	-1.0	-1.0
chr20	34280273	34281026	ENSG00000250917.1|AL035458.2|AKAP1|AKAP1	967	-	3.32349	1.4837766	-1.0	-1.0
chr20	34280277	34281062	ENSG00000101444.12|AHCY|AKAP1|AKAP1	968	-	3.334277	1.4928387	-1.0	-1.0
chr20	34290730	34290835	ENSG00000101444.12|AHCY|AKAP1|AKAP1	901	-	5.396091	1.002449	-1.0	-1.0
chr20	34285439	34285604	ENSG00000101444.12|AHCY|AKAP1|AKAP1	917	-	4.1508164	1.0823442	-1.0	-1.0
chr20	34285428	34285608	ENSG00000272945.1|AL356299.2|AKAP1|AKAP1	920	-	3.9950035	1.0951933	-1.0	-1.0
chr20	34540810	34540955	ENSG00000125971.16|DYNLRB1|AKAP1|AKAP1	945	+	5.524932	1.262171	-1.0	-1.0
chr20	34540620	34540790	ENSG00000125971.16|DYNLRB1|AKAP1|AKAP1	921	+	4.031368	1.1024462	-1.0	-1.0
chr20	34560566	34560911	ENSG00000101464.10|PIGU|AKAP1|AKAP1	923	-	5.584219	1.1107711	-1.0	-1.0
chr20	34712687	34713332	ENSG00000078804.12|TP53INP2|AKAP1|AKAP1	977	+	5.523434	1.6343893	-1.0	-1.0
chr20	34710317	34711652	ENSG00000078804.12|TP53INP2|AKAP1|AKAP1	989	+	5.0901737	1.9606338	-1.0	-1.0
chr20	34709325	34709445	ENSG00000078804.12|TP53INP2|AKAP1|AKAP1	901	+	4.417475	1.002449	-1.0	-1.0
chr20	34711657	34712042	ENSG00000078804.12|TP53INP2|AKAP1|AKAP1	983	+	4.6778793	1.7763188	-1.0	-1.0
chr20	34710067	34710242	ENSG00000078804.12|TP53INP2|AKAP1|AKAP1	901	+	5.369296	1.002449	-1.0	-1.0
chr20	34712047	34712677	ENSG00000078804.12|TP53INP2|AKAP1|AKAP1	946	+	3.7686152	1.2654817	-1.0	-1.0
chr20	34927166	34927962	ENSG00000131069.19|ACSS2|AKAP1|AKAP1	994	+	4.5718865	2.1912289	-1.0	-1.0
chr20	34928439	34928929	ENSG00000100983.9|GSS|AKAP1|AKAP1	906	-	4.5849466	1.0277238	-1.0	-1.0
chr20	35002403	35003258	ENSG00000100991.11|TRPC4AP|AKAP1|AKAP1	999	-	5.160101	3.0072293	-1.0	-1.0
chr20	35005694	35005794	ENSG00000100991.11|TRPC4AP|AKAP1|AKAP1	901	-	5.249999	1.002449	-1.0	-1.0
chr20	35277165	35277310	ENSG00000126005.16|MMP24-AS1|AKAP1|AKAP1	901	-	5.196541	1.002449	-1.0	-1.0
chr20	35278018	35278128	ENSG00000126005.16|MMP24-AS1|AKAP1|AKAP1	932	-	4.9913564	1.1686876	-1.0	-1.0
chr20	35277350	35277895	ENSG00000126005.16|MMP24-AS1|AKAP1|AKAP1	959	-	4.8715177	1.3854796	-1.0	-1.0
chr20	35277350	35277895	ENSG00000261582.1|AL121753.1|AKAP1|AKAP1	958	-	4.8715177	1.3812501	-1.0	-1.0
chr20	35278855	35279180	ENSG00000261582.1|AL121753.1|AKAP1|AKAP1	980	-	3.988445	1.703959	-1.0	-1.0
chr20	35279600	35279710	ENSG00000261582.1|AL121753.1|AKAP1|AKAP1	901	-	3.6242125	1.002449	-1.0	-1.0
chr20	35277950	35278530	ENSG00000261582.1|AL121753.1|AKAP1|AKAP1	964	-	4.830046	1.4471627	-1.0	-1.0
chr20	35277165	35277310	ENSG00000261582.1|AL121753.1|AKAP1|AKAP1	901	-	5.196541	1.002449	-1.0	-1.0
chr20	35279600	35279710	ENSG00000242372.6|EIF6|AKAP1|AKAP1	901	-	3.6242125	1.002449	-1.0	-1.0
chr20	35278906	35279156	ENSG00000242372.6|EIF6|AKAP1|AKAP1	987	-	3.5918207	1.8722997	-1.0	-1.0
chr20	35302665	35302800	ENSG00000101019.21|UQCC1|AKAP1|AKAP1	915	-	5.719353	1.0717691	-1.0	-1.0
chr20	35302840	35303895	ENSG00000101019.21|UQCC1|AKAP1|AKAP1	990	-	5.6050973	1.9891531	-1.0	-1.0
chr20	35652848	35652948	ENSG00000214078.12|CPNE1|AKAP1|AKAP1	901	-	3.459419	1.002449	-1.0	-1.0
chr20	35652848	35652948	ENSG00000272897.5|AL109827.1|AKAP1|AKAP1	901	-	3.459419	1.002449	-1.0	-1.0
chr20	35700774	35700979	ENSG00000125995.15|ROMO1|AKAP1|AKAP1	981	+	5.679438	1.7298094	-1.0	-1.0
chr20	35699611	35699763	ENSG00000125995.15|ROMO1|AKAP1|AKAP1	962	+	3.343793	1.4241512	-1.0	-1.0
chr20	35699416	35699516	ENSG00000125995.15|ROMO1|AKAP1|AKAP1	901	+	5.249996	1.002449	-1.0	-1.0
chr20	35772289	35772394	ENSG00000025293.16|PHF20|AKAP1|AKAP1	901	+	5.143082	1.002449	-1.0	-1.0
chr20	35953616	35953831	ENSG00000171222.10|SCAND1|AKAP1|AKAP1	950	-	5.8482575	1.3013704	-1.0	-1.0
chr20	36048271	36048376	ENSG00000260032.1|NORAD|AKAP1|AKAP1	901	-	2.7001715	1.002449	-1.0	-1.0
chr20	36045636	36045736	ENSG00000260032.1|NORAD|AKAP1|AKAP1	901	-	5.3495355	1.002449	-1.0	-1.0
chr20	36049431	36049681	ENSG00000260032.1|NORAD|AKAP1|AKAP1	941	-	3.4871802	1.2313981	-1.0	-1.0
chr20	36045976	36046086	ENSG00000260032.1|NORAD|AKAP1|AKAP1	901	-	5.1787214	1.002449	-1.0	-1.0
chr20	36047741	36047841	ENSG00000260032.1|NORAD|AKAP1|AKAP1	901	-	5.349534	1.002449	-1.0	-1.0
chr20	36050761	36050896	ENSG00000260032.1|NORAD|AKAP1|AKAP1	909	-	2.690722	1.0388678	-1.0	-1.0
chr20	36046171	36046281	ENSG00000260032.1|NORAD|AKAP1|AKAP1	901	-	3.5207353	1.002449	-1.0	-1.0
chr20	36256202	36256552	ENSG00000131043.11|AAR2|AKAP1|AKAP1	926	+	5.5914583	1.1288147	-1.0	-1.0
chr20	36255847	36256047	ENSG00000131043.11|AAR2|AKAP1|AKAP1	916	+	5.6465793	1.0748897	-1.0	-1.0
chr20	36256637	36256867	ENSG00000131043.11|AAR2|AKAP1|AKAP1	905	+	5.47399	1.0235926	-1.0	-1.0
chr20	36462046	36462236	ENSG00000080845.17|DLGAP4|AKAP1|AKAP1	901	+	5.415907	1.002449	-1.0	-1.0
chr20	36528462	36528577	ENSG00000080845.17|DLGAP4|AKAP1|AKAP1	928	+	4.101467	1.140816	-1.0	-1.0
chr20	36396375	36396725	ENSG00000080845.17|DLGAP4|AKAP1|AKAP1	912	+	4.795083	1.0578111	-1.0	-1.0
chr20	36527392	36528437	ENSG00000080845.17|DLGAP4|AKAP1|AKAP1	978	+	4.9371786	1.6655385	-1.0	-1.0
chr20	36590921	36591021	ENSG00000259399.1|TGIF2-C20orf24|AKAP1|AKAP1	901	+	5.349536	1.002449	-1.0	-1.0
chr20	36591276	36591426	ENSG00000259399.1|TGIF2-C20orf24|AKAP1|AKAP1	901	+	5.414113	1.002449	-1.0	-1.0
chr20	36592986	36593186	ENSG00000259399.1|TGIF2-C20orf24|AKAP1|AKAP1	965	+	5.340744	1.4598043	-1.0	-1.0
chr20	36593296	36593596	ENSG00000259399.1|TGIF2-C20orf24|AKAP1|AKAP1	945	+	4.411839	1.256469	-1.0	-1.0
chr20	36593671	36593896	ENSG00000259399.1|TGIF2-C20orf24|AKAP1|AKAP1	952	+	5.8526134	1.3182422	-1.0	-1.0
chr20	36592311	36592856	ENSG00000259399.1|TGIF2-C20orf24|AKAP1|AKAP1	977	+	4.4956555	1.6456897	-1.0	-1.0
chr20	36591436	36592296	ENSG00000259399.1|TGIF2-C20orf24|AKAP1|AKAP1	961	+	4.8609376	1.4053019	-1.0	-1.0
chr20	36593299	36593609	ENSG00000118707.9|TGIF2|AKAP1|AKAP1	942	+	4.3609533	1.2400626	-1.0	-1.0
chr20	36592309	36592859	ENSG00000118707.9|TGIF2|AKAP1|AKAP1	977	+	4.498487	1.6446403	-1.0	-1.0
chr20	36591434	36592294	ENSG00000118707.9|TGIF2|AKAP1|AKAP1	960	+	4.843312	1.4003868	-1.0	-1.0
chr20	36593674	36593894	ENSG00000118707.9|TGIF2|AKAP1|AKAP1	955	+	5.885453	1.3424021	-1.0	-1.0
chr20	36591274	36591424	ENSG00000118707.9|TGIF2|AKAP1|AKAP1	901	+	5.394018	1.002449	-1.0	-1.0
chr20	36592984	36593184	ENSG00000118707.9|TGIF2|AKAP1|AKAP1	964	+	5.3087783	1.4410995	-1.0	-1.0
chr20	36607759	36607859	ENSG00000101084.17|C20orf24|AKAP1|AKAP1	901	+	5.143082	1.002449	-1.0	-1.0
chr20	36613622	36613782	ENSG00000101082.13|SLA2|AKAP1|AKAP1	901	-	5.254335	1.002449	-1.0	-1.0
chr20	36855971	36856091	ENSG00000149639.14|SOGA1|AKAP1|AKAP1	901	-	5.227139	1.002449	-1.0	-1.0
chr20	36862288	36862388	ENSG00000149639.14|SOGA1|AKAP1|AKAP1	901	-	5.249999	1.002449	-1.0	-1.0
chr20	36891993	36892118	ENSG00000101347.8|SAMHD1|AKAP1|AKAP1	901	-	3.4844744	1.002449	-1.0	-1.0
chr20	36891493	36891613	ENSG00000101347.8|SAMHD1|AKAP1|AKAP1	901	-	5.289813	1.002449	-1.0	-1.0
chr20	36891803	36891973	ENSG00000101347.8|SAMHD1|AKAP1|AKAP1	901	-	5.1430826	1.002449	-1.0	-1.0
chr20	37241307	37241407	ENSG00000118705.16|RPN2|AKAP1|AKAP1	901	+	5.1430826	1.002449	-1.0	-1.0
chr20	37316432	37316617	ENSG00000101363.12|MANBAL|AKAP1|AKAP1	907	+	5.602485	1.0296794	-1.0	-1.0
chr20	37316752	37316872	ENSG00000101363.12|MANBAL|AKAP1|AKAP1	901	+	5.1430826	1.002449	-1.0	-1.0
chr20	37344689	37344869	ENSG00000197122.11|SRC|AKAP1|AKAP1	930	+	4.0532236	1.1522639	-1.0	-1.0
chr20	37402382	37402588	ENSG00000197122.11|SRC|AKAP1|AKAP1	969	+	6.1236787	1.5129167	-1.0	-1.0
chr20	37401601	37401731	ENSG00000197122.11|SRC|AKAP1|AKAP1	912	+	3.9778013	1.0534269	-1.0	-1.0
chr20	37397698	37397843	ENSG00000197122.11|SRC|AKAP1|AKAP1	974	+	5.9555745	1.5844759	-1.0	-1.0
chr20	37400114	37400259	ENSG00000197122.11|SRC|AKAP1|AKAP1	901	+	5.2890077	1.002449	-1.0	-1.0
chr20	37402803	37402938	ENSG00000197122.11|SRC|AKAP1|AKAP1	901	+	3.1302953	1.002449	-1.0	-1.0
chr20	37384149	37384279	ENSG00000197122.11|SRC|AKAP1|AKAP1	907	+	2.8393738	1.029204	-1.0	-1.0
chr20	37382603	37382787	ENSG00000197122.11|SRC|AKAP1|AKAP1	980	+	5.993778	1.698642	-1.0	-1.0
chr20	37386074	37386174	ENSG00000197122.11|SRC|AKAP1|AKAP1	901	+	3.5849497	1.002449	-1.0	-1.0
chr20	37403170	37405455	ENSG00000197122.11|SRC|AKAP1|AKAP1	1000	+	6.4260583	3.8058598	-1.0	-1.0
chr20	37346007	37346107	ENSG00000197122.11|SRC|AKAP1|AKAP1	901	+	5.249999	1.002449	-1.0	-1.0
chr20	37396181	37396306	ENSG00000197122.11|SRC|AKAP1|AKAP1	916	+	3.8556275	1.0765098	-1.0	-1.0
chr20	37519021	37519206	ENSG00000166619.12|BLCAP|AKAP1|AKAP1	901	-	5.208983	1.002449	-1.0	-1.0
chr20	37518471	37518781	ENSG00000166619.12|BLCAP|AKAP1|AKAP1	961	-	4.259529	1.4076204	-1.0	-1.0
chr20	37517581	37518306	ENSG00000166619.12|BLCAP|AKAP1|AKAP1	960	-	3.6781118	1.3954457	-1.0	-1.0
chr20	37517441	37517556	ENSG00000166619.12|BLCAP|AKAP1|AKAP1	901	-	4.9963117	1.002449	-1.0	-1.0
chr20	38090085	38090430	ENSG00000101413.11|RPRD1B|AKAP1|AKAP1	929	+	4.920571	1.150569	-1.0	-1.0
chr20	38090985	38091085	ENSG00000101413.11|RPRD1B|AKAP1|AKAP1	901	+	2.8579767	1.002449	-1.0	-1.0
chr20	38089865	38090075	ENSG00000101413.11|RPRD1B|AKAP1|AKAP1	916	+	5.482638	1.0781935	-1.0	-1.0
chr20	38091885	38092145	ENSG00000101413.11|RPRD1B|AKAP1|AKAP1	901	+	5.507697	1.002449	-1.0	-1.0
chr20	38091450	38091725	ENSG00000101413.11|RPRD1B|AKAP1|AKAP1	901	+	4.664314	1.0023909	-1.0	-1.0
chr20	38090555	38090685	ENSG00000101413.11|RPRD1B|AKAP1|AKAP1	901	+	4.3735824	1.002449	-1.0	-1.0
chr20	38128621	38130369	ENSG00000198959.11|TGM2|AKAP1|AKAP1	996	-	6.7290473	2.4332664	-1.0	-1.0
chr20	38131092	38131227	ENSG00000198959.11|TGM2|AKAP1|AKAP1	950	-	5.9688983	1.303568	-1.0	-1.0
chr20	38450541	38450736	ENSG00000174365.19|SNHG11|AKAP1|AKAP1	939	+	5.874501	1.2142563	-1.0	-1.0
chr20	39039303	39039493	ENSG00000101452.14|DHX35|AKAP1|AKAP1	901	+	5.650312	1.002449	-1.0	-1.0
chr20	39038508	39038838	ENSG00000101452.14|DHX35|AKAP1|AKAP1	901	+	5.3722696	1.002449	-1.0	-1.0
chr20	39039003	39039133	ENSG00000101452.14|DHX35|AKAP1|AKAP1	901	+	5.188904	1.002449	-1.0	-1.0
chr20	41174466	41175276	ENSG00000124181.14|PLCG1|AKAP1|AKAP1	983	+	5.075398	1.76515	-1.0	-1.0
chr20	41175291	41175651	ENSG00000124181.14|PLCG1|AKAP1|AKAP1	980	+	3.4452393	1.6908591	-1.0	-1.0
chr20	41359756	41359861	ENSG00000132793.11|LPIN3|AKAP1|AKAP1	901	+	5.1965404	1.002449	-1.0	-1.0
chr20	41360176	41360306	ENSG00000132793.11|LPIN3|AKAP1|AKAP1	901	+	5.414429	1.002449	-1.0	-1.0
chr20	43587177	43587277	ENSG00000101049.14|SGK2|AKAP1|AKAP1	901	+	5.442644	1.002449	-1.0	-1.0
chr20	43586032	43586172	ENSG00000101049.14|SGK2|AKAP1|AKAP1	922	+	4.782641	1.109221	-1.0	-1.0
chr20	44302857	44303222	ENSG00000197296.5|FITM2|AKAP1|AKAP1	953	-	5.5856247	1.328953	-1.0	-1.0
chr20	44305797	44306617	ENSG00000197296.5|FITM2|AKAP1|AKAP1	984	-	5.774822	1.7917712	-1.0	-1.0
chr20	44303957	44304197	ENSG00000197296.5|FITM2|AKAP1|AKAP1	954	-	5.8359694	1.3363912	-1.0	-1.0
chr20	44304257	44304842	ENSG00000197296.5|FITM2|AKAP1|AKAP1	972	-	5.4347477	1.5596718	-1.0	-1.0
chr20	44304937	44305702	ENSG00000197296.5|FITM2|AKAP1|AKAP1	989	-	5.28762	1.9722625	-1.0	-1.0
chr20	44431962	44432157	ENSG00000101076.16|HNF4A|AKAP1|AKAP1	955	+	4.076485	1.3492154	-1.0	-1.0
chr20	44432267	44432512	ENSG00000101076.16|HNF4A|AKAP1|AKAP1	911	+	3.489042	1.0508008	-1.0	-1.0
chr20	44411545	44411650	ENSG00000101076.16|HNF4A|AKAP1|AKAP1	901	+	5.1430826	1.002449	-1.0	-1.0
chr20	44405119	44405219	ENSG00000101076.16|HNF4A|AKAP1|AKAP1	901	+	5.143082	1.002449	-1.0	-1.0
chr20	44429672	44431877	ENSG00000101076.16|HNF4A|AKAP1|AKAP1	977	+	3.5505462	1.6341714	-1.0	-1.0
chr20	44499680	44499785	ENSG00000132824.13|SERINC3|AKAP1|AKAP1	901	-	5.4426455	1.002449	-1.0	-1.0
chr20	44498190	44498290	ENSG00000132824.13|SERINC3|AKAP1|AKAP1	901	-	5.442645	1.002449	-1.0	-1.0
chr20	44618334	44618774	ENSG00000168734.13|PKIG|AKAP1|AKAP1	934	+	5.5299077	1.1788886	-1.0	-1.0
chr20	44907411	44907601	ENSG00000166913.12|YWHAB|AKAP1|AKAP1	925	+	5.5519495	1.1248087	-1.0	-1.0
chr20	44906996	44907101	ENSG00000166913.12|YWHAB|AKAP1|AKAP1	901	+	5.196541	1.002449	-1.0	-1.0
chr20	44907281	44907381	ENSG00000166913.12|YWHAB|AKAP1|AKAP1	901	+	3.3219156	1.002449	-1.0	-1.0
chr20	44908126	44908426	ENSG00000166913.12|YWHAB|AKAP1|AKAP1	939	+	3.8982596	1.2129855	-1.0	-1.0
chr20	44907926	44908071	ENSG00000166913.12|YWHAB|AKAP1|AKAP1	901	+	3.3782272	1.002449	-1.0	-1.0
chr20	44906456	44906646	ENSG00000166913.12|YWHAB|AKAP1|AKAP1	901	+	5.5949593	1.002449	-1.0	-1.0
chr20	44942259	44943129	ENSG00000025772.7|TOMM34|AKAP1|AKAP1	985	-	5.352345	1.8259141	-1.0	-1.0
chr20	45077087	45077207	ENSG00000101109.11|STK4|AKAP1|AKAP1	901	+	5.22714	1.002449	-1.0	-1.0
chr20	45330445	45330550	ENSG00000124145.6|SDC4|AKAP1|AKAP1	901	-	5.764576	1.002449	-1.0	-1.0
chr20	45325287	45327415	ENSG00000124145.6|SDC4|AKAP1|AKAP1	1000	-	5.8123236	4.13894	-1.0	-1.0
chr20	45335781	45335920	ENSG00000124145.6|SDC4|AKAP1|AKAP1	923	-	5.731117	1.1123729	-1.0	-1.0
chr20	45366969	45368149	ENSG00000204070.9|SYS1|AKAP1|AKAP1	974	+	5.2513847	1.5813437	-1.0	-1.0
chr20	45368269	45368464	ENSG00000204070.9|SYS1|AKAP1|AKAP1	901	+	5.3259373	1.002449	-1.0	-1.0
chr20	45366971	45368151	ENSG00000254806.5|SYS1-DBNDD2|AKAP1|AKAP1	974	+	5.2668176	1.5884517	-1.0	-1.0
chr20	45368266	45368461	ENSG00000254806.5|SYS1-DBNDD2|AKAP1|AKAP1	901	+	5.316268	1.002449	-1.0	-1.0
chr20	45425693	45426153	ENSG00000124155.17|PIGT|AKAP1|AKAP1	955	+	4.146173	1.342104	-1.0	-1.0
chr20	45898451	45898801	ENSG00000064601.16|CTSA|AKAP1|AKAP1	962	+	3.205569	1.42458	-1.0	-1.0
chr20	46062204	46062309	ENSG00000124160.11|NCOA5|AKAP1|AKAP1	901	-	5.143082	1.002449	-1.0	-1.0
chr20	46061334	46061504	ENSG00000124160.11|NCOA5|AKAP1|AKAP1	901	-	5.4891753	1.002449	-1.0	-1.0
chr20	46350769	46350890	ENSG00000080189.14|SLC35C2|AKAP1|AKAP1	901	-	5.160902	1.002449	-1.0	-1.0
chr20	46349744	46349854	ENSG00000080189.14|SLC35C2|AKAP1|AKAP1	901	-	5.612571	1.002449	-1.0	-1.0
chr20	46349914	46350499	ENSG00000080189.14|SLC35C2|AKAP1|AKAP1	935	-	4.8194156	1.1872032	-1.0	-1.0
chr20	46366053	46366263	ENSG00000062598.17|ELMO2|AKAP1|AKAP1	915	-	5.5640144	1.0680836	-1.0	-1.0
chr20	46366308	46367348	ENSG00000062598.17|ELMO2|AKAP1|AKAP1	953	-	5.445314	1.3302419	-1.0	-1.0
chr20	46558492	46559997	ENSG00000158296.13|SLC13A3|AKAP1|AKAP1	966	-	5.4126883	1.4667615	-1.0	-1.0
chr20	46725305	46725405	ENSG00000197496.5|SLC2A10|AKAP1|AKAP1	901	+	5.1430826	1.002449	-1.0	-1.0
chr20	46726115	46726275	ENSG00000197496.5|SLC2A10|AKAP1|AKAP1	947	+	5.726571	1.2762127	-1.0	-1.0
chr20	46733755	46735410	ENSG00000197496.5|SLC2A10|AKAP1|AKAP1	998	+	6.490412	2.636351	-1.0	-1.0
chr20	46729357	46729477	ENSG00000197496.5|SLC2A10|AKAP1|AKAP1	901	+	5.30696	1.002449	-1.0	-1.0
chr20	46725430	46725550	ENSG00000197496.5|SLC2A10|AKAP1|AKAP1	901	+	5.2072315	1.002449	-1.0	-1.0
chr20	46726868	46726986	ENSG00000197496.5|SLC2A10|AKAP1|AKAP1	901	+	5.3469653	1.002449	-1.0	-1.0
chr20	46725040	46725170	ENSG00000197496.5|SLC2A10|AKAP1|AKAP1	901	+	5.4365287	1.002449	-1.0	-1.0
chr20	46735410	46735850	ENSG00000197496.5|SLC2A10|AKAP1|AKAP1	959	+	4.9706717	1.3843261	-1.0	-1.0
chr20	47209578	47209703	ENSG00000101040.19|ZMYND8|AKAP1|AKAP1	930	-	5.4022007	1.1554595	-1.0	-1.0
chr20	49114248	49114368	ENSG00000124214.19|STAU1|AKAP1|AKAP1	901	-	5.4267144	1.002449	-1.0	-1.0
chr20	49114478	49114823	ENSG00000124214.19|STAU1|AKAP1|AKAP1	959	-	4.54794	1.3820326	-1.0	-1.0
chr20	49114063	49114223	ENSG00000124214.19|STAU1|AKAP1|AKAP1	901	-	4.821835	1.002449	-1.0	-1.0
chr20	49280489	49280659	ENSG00000177410.12|ZFAS1|AKAP1|AKAP1	901	+	3.3345556	1.002449	-1.0	-1.0
chr20	49289044	49289204	ENSG00000177410.12|ZFAS1|AKAP1|AKAP1	903	+	2.665629	1.0153153	-1.0	-1.0
chr20	49280924	49281024	ENSG00000177410.12|ZFAS1|AKAP1|AKAP1	901	+	5.249996	1.002449	-1.0	-1.0
chr20	49635629	49635754	ENSG00000158470.5|B4GALT5|AKAP1|AKAP1	901	-	4.5519586	1.002449	-1.0	-1.0
chr20	49889663	49889803	ENSG00000197818.11|SLC9A8|AKAP1|AKAP1	901	+	5.1430826	1.002449	-1.0	-1.0
chr20	49888313	49888483	ENSG00000197818.11|SLC9A8|AKAP1|AKAP1	915	+	5.200769	1.0693055	-1.0	-1.0
chr20	49889938	49890043	ENSG00000197818.11|SLC9A8|AKAP1|AKAP1	901	+	5.1430826	1.002449	-1.0	-1.0
chr20	49888833	49889113	ENSG00000197818.11|SLC9A8|AKAP1|AKAP1	903	+	4.85004	1.0122104	-1.0	-1.0
chr20	49953350	49953865	ENSG00000124226.10|RNF114|AKAP1|AKAP1	935	+	4.3385515	1.1874152	-1.0	-1.0
chr20	49952095	49952685	ENSG00000124226.10|RNF114|AKAP1|AKAP1	966	+	4.2543097	1.465998	-1.0	-1.0
chr20	49952715	49953315	ENSG00000124226.10|RNF114|AKAP1|AKAP1	955	+	3.9345887	1.3463949	-1.0	-1.0
chr20	50128074	50128184	ENSG00000124208.16|TMEM189-UBE2V1|AKAP1|AKAP1	901	-	5.1430826	1.002449	-1.0	-1.0
chr20	50124025	50125080	ENSG00000124208.16|TMEM189-UBE2V1|AKAP1|AKAP1	985	-	4.460256	1.8198913	-1.0	-1.0
chr20	50153606	50153731	ENSG00000240849.10|TMEM189|AKAP1|AKAP1	901	-	3.5845323	1.002449	-1.0	-1.0
chr20	50128074	50128184	ENSG00000240849.10|TMEM189|AKAP1|AKAP1	901	-	5.1430826	1.002449	-1.0	-1.0
chr20	50124028	50125078	ENSG00000240849.10|TMEM189|AKAP1|AKAP1	985	-	4.4654427	1.8213036	-1.0	-1.0
chr20	50192473	50192573	ENSG00000172216.5|CEBPB|AKAP1|AKAP1	901	+	5.249999	1.002449	-1.0	-1.0
chr20	50192073	50192328	ENSG00000172216.5|CEBPB|AKAP1|AKAP1	920	+	4.170559	1.0952687	-1.0	-1.0
chr20	50191128	50191293	ENSG00000172216.5|CEBPB|AKAP1|AKAP1	901	+	5.2807174	1.002449	-1.0	-1.0
chr20	50192333	50192443	ENSG00000172216.5|CEBPB|AKAP1|AKAP1	915	+	2.8796773	1.0700446	-1.0	-1.0
chr20	50581875	50582255	ENSG00000196396.9|PTPN1|AKAP1|AKAP1	942	+	4.203837	1.2340429	-1.0	-1.0
chr20	50584286	50584496	ENSG00000196396.9|PTPN1|AKAP1|AKAP1	901	+	5.528254	1.002449	-1.0	-1.0
chr20	50582691	50583141	ENSG00000196396.9|PTPN1|AKAP1|AKAP1	945	+	4.809164	1.2579262	-1.0	-1.0
chr20	50582365	50582650	ENSG00000196396.9|PTPN1|AKAP1|AKAP1	958	+	5.6483555	1.3789829	-1.0	-1.0
chr20	50583461	50583651	ENSG00000196396.9|PTPN1|AKAP1|AKAP1	941	+	4.0748	1.2258503	-1.0	-1.0
chr20	50890758	50890968	ENSG00000101126.15|ADNP|AKAP1|AKAP1	970	-	5.6901755	1.5166831	-1.0	-1.0
chr20	51598408	51598518	ENSG00000054793.13|ATP9A|AKAP1|AKAP1	901	-	5.3784304	1.002449	-1.0	-1.0
chr20	51600003	51600103	ENSG00000054793.13|ATP9A|AKAP1|AKAP1	901	-	5.1430826	1.002449	-1.0	-1.0
chr20	51600578	51600688	ENSG00000054793.13|ATP9A|AKAP1|AKAP1	901	-	5.21436	1.002449	-1.0	-1.0
chr20	51600443	51600558	ENSG00000054793.13|ATP9A|AKAP1|AKAP1	901	-	5.1787214	1.002449	-1.0	-1.0
chr20	56367920	56368020	ENSG00000124098.9|FAM210B|AKAP1|AKAP1	901	+	5.1430826	1.002449	-1.0	-1.0
chr20	56518531	56518721	ENSG00000022277.12|RTFDC1|AKAP1|AKAP1	901	+	5.399325	1.002449	-1.0	-1.0
chr20	56518336	56518461	ENSG00000022277.12|RTFDC1|AKAP1|AKAP1	901	+	3.4090836	1.002449	-1.0	-1.0
chr20	56518532	56518722	ENSG00000124103.8|FAM209A|AKAP1|AKAP1	901	+	5.428926	1.002449	-1.0	-1.0
chr20	56518337	56518457	ENSG00000124103.8|FAM209A|AKAP1|AKAP1	901	+	3.4146764	1.002449	-1.0	-1.0
chr20	57378287	57378432	ENSG00000101146.12|RAE1|AKAP1|AKAP1	901	+	5.3705854	1.002449	-1.0	-1.0
chr20	57391406	57391691	ENSG00000132819.16|RBM38|AKAP1|AKAP1	911	+	5.151396	1.0524938	-1.0	-1.0
chr20	57407542	57409307	ENSG00000132819.16|RBM38|AKAP1|AKAP1	980	+	5.1908703	1.70873	-1.0	-1.0
chr20	57566274	57566439	ENSG00000124253.10|PCK1|AKAP1|AKAP1	901	+	5.404085	1.002449	-1.0	-1.0
chr20	58444941	58445046	ENSG00000124164.15|VAPB|AKAP1|AKAP1	901	+	5.1430826	1.002449	-1.0	-1.0
chr20	58444451	58444866	ENSG00000124164.15|VAPB|AKAP1|AKAP1	995	+	5.9873004	2.259997	-1.0	-1.0
chr20	58445356	58445531	ENSG00000124164.15|VAPB|AKAP1|AKAP1	919	+	3.2165182	1.0898904	-1.0	-1.0
chr20	58445051	58445346	ENSG00000124164.15|VAPB|AKAP1|AKAP1	948	+	3.609679	1.2825733	-1.0	-1.0
chr20	58444101	58444311	ENSG00000124164.15|VAPB|AKAP1|AKAP1	906	+	5.5872126	1.0259715	-1.0	-1.0
chr20	58678996	58679246	ENSG00000124222.22|STX16|AKAP1|AKAP1	930	+	4.076727	1.1548904	-1.0	-1.0
chr20	58677421	58677521	ENSG00000124222.22|STX16|AKAP1|AKAP1	901	+	5.143082	1.002449	-1.0	-1.0
chr20	58676196	58676446	ENSG00000124222.22|STX16|AKAP1|AKAP1	916	+	3.243406	1.0745585	-1.0	-1.0
chr20	58677116	58677216	ENSG00000124222.22|STX16|AKAP1|AKAP1	901	+	3.392305	1.002449	-1.0	-1.0
chr20	58676196	58676446	ENSG00000254995.4|STX16-NPEPL1|AKAP1|AKAP1	916	+	3.243406	1.0754954	-1.0	-1.0
chr20	58692346	58692471	ENSG00000254995.4|STX16-NPEPL1|AKAP1|AKAP1	901	+	3.4517398	1.0053823	-1.0	-1.0
chr20	58677421	58677521	ENSG00000254995.4|STX16-NPEPL1|AKAP1|AKAP1	901	+	5.143082	1.002449	-1.0	-1.0
chr20	58677116	58677216	ENSG00000254995.4|STX16-NPEPL1|AKAP1|AKAP1	901	+	3.392305	1.002449	-1.0	-1.0
chr20	58712684	58712784	ENSG00000254995.4|STX16-NPEPL1|AKAP1|AKAP1	901	+	5.1430826	1.002449	-1.0	-1.0
chr20	58678996	58679246	ENSG00000254995.4|STX16-NPEPL1|AKAP1|AKAP1	932	+	4.025948	1.1646588	-1.0	-1.0
chr20	58692350	58692470	ENSG00000215440.11|NPEPL1|AKAP1|AKAP1	906	+	3.5413532	1.0258615	-1.0	-1.0
chr20	58890929	58891114	ENSG00000087460.24|GNAS|AKAP1|AKAP1	923	+	3.1403341	1.1133834	-1.0	-1.0
chr20	58989857	58989962	ENSG00000101158.13|NELFCD|AKAP1|AKAP1	901	+	5.5301094	1.002449	-1.0	-1.0
chr20	58994926	58995061	ENSG00000101158.13|NELFCD|AKAP1|AKAP1	901	+	5.2731576	1.002449	-1.0	-1.0
chr20	59028706	59028916	ENSG00000124172.9|ATP5E|AKAP1|AKAP1	933	-	3.5872192	1.1718633	-1.0	-1.0
chr20	59032254	59032382	ENSG00000124172.9|ATP5E|AKAP1|AKAP1	901	-	4.0669622	1.002449	-1.0	-1.0
chr20	59944354	59944459	ENSG00000196227.10|FAM217B|AKAP1|AKAP1	901	+	5.1430826	1.002449	-1.0	-1.0
chr20	62054802	62054912	ENSG00000130699.18|TAF4|AKAP1|AKAP1	901	-	5.1430826	1.002449	-1.0	-1.0
chr20	62064740	62064850	ENSG00000130699.18|TAF4|AKAP1|AKAP1	901	-	3.4146762	1.002449	-1.0	-1.0
chr20	62048422	62048552	ENSG00000130699.18|TAF4|AKAP1|AKAP1	901	-	5.5028844	1.002449	-1.0	-1.0
chr20	62047902	62048022	ENSG00000130699.18|TAF4|AKAP1|AKAP1	901	-	5.289813	1.002449	-1.0	-1.0
chr20	62134192	62135372	ENSG00000149657.19|LSM14B|AKAP1|AKAP1	993	+	5.180239	2.1697133	-1.0	-1.0
chr20	62136734	62136924	ENSG00000101182.14|PSMA7|AKAP1|AKAP1	920	-	2.745388	1.0987016	-1.0	-1.0
chr20	62156740	62156845	ENSG00000184402.14|SS18L1|AKAP1|AKAP1	901	+	5.1430826	1.002449	-1.0	-1.0
chr20	62166059	62166159	ENSG00000184402.14|SS18L1|AKAP1|AKAP1	901	+	5.1430826	1.002449	-1.0	-1.0
chr20	62144014	62144114	ENSG00000184402.14|SS18L1|AKAP1|AKAP1	901	+	5.5301094	1.002449	-1.0	-1.0
chr20	62201957	62202172	ENSG00000101181.17|MTG2|AKAP1|AKAP1	901	+	5.2697825	1.002449	-1.0	-1.0
chr20	62201097	62201927	ENSG00000101181.17|MTG2|AKAP1|AKAP1	932	+	5.6922026	1.168329	-1.0	-1.0
chr20	62309110	62309305	ENSG00000130702.15|LAMA5|AKAP1|AKAP1	908	-	5.0271974	1.035985	-1.0	-1.0
chr20	62319112	62319267	ENSG00000130702.15|LAMA5|AKAP1|AKAP1	901	-	5.58702	1.002449	-1.0	-1.0
chr20	62351527	62351627	ENSG00000130702.15|LAMA5|AKAP1|AKAP1	901	-	5.1430826	1.002449	-1.0	-1.0
chr20	62350088	62350463	ENSG00000130702.15|LAMA5|AKAP1|AKAP1	904	-	5.027736	1.0189178	-1.0	-1.0
chr20	62310689	62310789	ENSG00000130702.15|LAMA5|AKAP1|AKAP1	901	-	3.5235496	1.002449	-1.0	-1.0
chr20	62322783	62322893	ENSG00000130702.15|LAMA5|AKAP1|AKAP1	901	-	2.6244886	1.002449	-1.0	-1.0
chr20	62310423	62310523	ENSG00000130702.15|LAMA5|AKAP1|AKAP1	901	-	5.249999	1.002449	-1.0	-1.0
chr20	62387760	62387985	ENSG00000171858.17|RPS21|AKAP1|AKAP1	1000	+	4.749297	4.0845	-1.0	-1.0
chr20	62388220	62388515	ENSG00000171858.17|RPS21|AKAP1|AKAP1	987	+	4.164378	1.8931098	-1.0	-1.0
chr20	62387115	62387136	ENSG00000171858.17|RPS21|AKAP1|AKAP1	901	+	2.8579764	1.002449	-1.0	-1.0
chr20	62387513	62387610	ENSG00000171858.17|RPS21|AKAP1|AKAP1	941	+	3.8579686	1.2276586	-1.0	-1.0
chr20	62387296	62387388	ENSG00000171858.17|RPS21|AKAP1|AKAP1	985	+	3.1565034	1.8278769	-1.0	-1.0
chr20	62387610	62387730	ENSG00000171858.17|RPS21|AKAP1|AKAP1	987	+	3.8066854	1.8855133	-1.0	-1.0
chr20	62670342	62670532	ENSG00000101187.15|SLCO4A1|AKAP1|AKAP1	901	+	5.229218	1.002449	-1.0	-1.0
chr20	62672325	62672425	ENSG00000101187.15|SLCO4A1|AKAP1|AKAP1	901	+	5.143082	1.002449	-1.0	-1.0
chr20	62668415	62668541	ENSG00000101187.15|SLCO4A1|AKAP1|AKAP1	916	+	5.552494	1.0778979	-1.0	-1.0
chr20	62670060	62670222	ENSG00000101187.15|SLCO4A1|AKAP1|AKAP1	901	+	5.648766	1.002449	-1.0	-1.0
chr20	62662300	62662480	ENSG00000101187.15|SLCO4A1|AKAP1|AKAP1	920	+	4.5693793	1.0949665	-1.0	-1.0
chr20	62668939	62669064	ENSG00000101187.15|SLCO4A1|AKAP1|AKAP1	901	+	5.2997675	1.002449	-1.0	-1.0
chr20	62670692	62670792	ENSG00000101187.15|SLCO4A1|AKAP1|AKAP1	901	+	5.2499986	1.002449	-1.0	-1.0
chr20	62671749	62671884	ENSG00000101187.15|SLCO4A1|AKAP1|AKAP1	942	+	3.3825397	1.2337925	-1.0	-1.0
chr20	62661195	62662295	ENSG00000101187.15|SLCO4A1|AKAP1|AKAP1	971	+	5.311901	1.5329336	-1.0	-1.0
chr20	62656618	62656718	ENSG00000101187.15|SLCO4A1|AKAP1|AKAP1	901	+	5.1430826	1.002449	-1.0	-1.0
chr20	62671327	62671447	ENSG00000101187.15|SLCO4A1|AKAP1|AKAP1	901	+	5.30696	1.002449	-1.0	-1.0
chr20	62671929	62672214	ENSG00000101187.15|SLCO4A1|AKAP1|AKAP1	902	+	3.1972148	1.0086668	-1.0	-1.0
chr20	62662805	62662955	ENSG00000101187.15|SLCO4A1|AKAP1|AKAP1	901	+	5.229218	1.002449	-1.0	-1.0
chr20	62662645	62662770	ENSG00000101187.15|SLCO4A1|AKAP1|AKAP1	901	+	5.143082	1.002449	-1.0	-1.0
chr20	62800210	62800325	ENSG00000101189.6|MRGBP|AKAP1|AKAP1	901	+	5.143082	1.002449	-1.0	-1.0
chr20	62800040	62800165	ENSG00000101189.6|MRGBP|AKAP1|AKAP1	901	+	5.2985373	1.002449	-1.0	-1.0
chr20	62813664	62813999	ENSG00000060491.16|OGFR|AKAP1|AKAP1	956	+	4.5575867	1.352903	-1.0	-1.0
chr20	62812954	62813114	ENSG00000060491.16|OGFR|AKAP1|AKAP1	901	+	5.2739644	1.002449	-1.0	-1.0
chr20	62832074	62832174	ENSG00000092758.15|COL9A3|AKAP1|AKAP1	901	+	5.1430826	1.002449	-1.0	-1.0
chr20	62840701	62840971	ENSG00000092758.15|COL9A3|AKAP1|AKAP1	970	+	4.6244073	1.5158654	-1.0	-1.0
chr20	62836180	62836280	ENSG00000092758.15|COL9A3|AKAP1|AKAP1	901	+	5.249999	1.002449	-1.0	-1.0
chr20	62861548	62861673	ENSG00000101190.12|TCFL5|AKAP1|AKAP1	901	-	5.1430826	1.002449	-1.0	-1.0
chr20	62852182	62852287	ENSG00000101190.12|TCFL5|AKAP1|AKAP1	901	-	5.2997665	1.002449	-1.0	-1.0
chr20	62852492	62853312	ENSG00000101190.12|TCFL5|AKAP1|AKAP1	996	-	5.2893043	2.377833	-1.0	-1.0
chr20	62889688	62889793	ENSG00000101191.16|DIDO1|AKAP1|AKAP1	901	-	5.1430826	1.002449	-1.0	-1.0
chr20	62945078	62945268	ENSG00000101193.7|GID8|AKAP1|AKAP1	901	+	5.4030232	1.002449	-1.0	-1.0
chr20	62944968	62945068	ENSG00000101193.7|GID8|AKAP1|AKAP1	901	+	5.530109	1.002449	-1.0	-1.0
chr20	62946543	62946723	ENSG00000101193.7|GID8|AKAP1|AKAP1	901	+	5.2771277	1.002449	-1.0	-1.0
chr20	62946253	62946353	ENSG00000101193.7|GID8|AKAP1|AKAP1	901	+	5.143082	1.002449	-1.0	-1.0
chr20	62948298	62948398	ENSG00000101193.7|GID8|AKAP1|AKAP1	901	+	5.1430826	1.002449	-1.0	-1.0
chr20	62945883	62945988	ENSG00000101193.7|GID8|AKAP1|AKAP1	901	+	5.2463093	1.002449	-1.0	-1.0
chr20	62946058	62946173	ENSG00000101193.7|GID8|AKAP1|AKAP1	901	+	5.3900537	1.002449	-1.0	-1.0
chr20	62966702	62968587	ENSG00000101194.17|SLC17A9|AKAP1|AKAP1	999	+	4.430437	3.2840385	-1.0	-1.0
chr20	62952646	62952836	ENSG00000101194.17|SLC17A9|AKAP1|AKAP1	905	+	3.1327152	1.0226061	-1.0	-1.0
chr20	62969332	62969432	ENSG00000101194.17|SLC17A9|AKAP1|AKAP1	901	+	5.143082	1.002449	-1.0	-1.0
chr20	62957605	62957710	ENSG00000101194.17|SLC17A9|AKAP1|AKAP1	901	+	5.1430826	1.002449	-1.0	-1.0
chr20	62962623	62962743	ENSG00000101194.17|SLC17A9|AKAP1|AKAP1	909	+	2.6581833	1.0403283	-1.0	-1.0
chr20	62956764	62956864	ENSG00000101194.17|SLC17A9|AKAP1|AKAP1	901	+	2.7369633	1.002449	-1.0	-1.0
chr20	62962520	62962623	ENSG00000101194.17|SLC17A9|AKAP1|AKAP1	901	+	3.4886277	1.002449	-1.0	-1.0
chr20	63287768	63289788	ENSG00000101199.12|ARFGAP1|AKAP1|AKAP1	997	+	5.249971	2.5663958	-1.0	-1.0
chr20	63284334	63284499	ENSG00000101199.12|ARFGAP1|AKAP1|AKAP1	901	+	5.2481537	1.002449	-1.0	-1.0
chr20	63283368	63283478	ENSG00000101199.12|ARFGAP1|AKAP1|AKAP1	901	+	5.442646	1.002449	-1.0	-1.0
chr20	63283033	63283203	ENSG00000101199.12|ARFGAP1|AKAP1|AKAP1	918	+	3.5194154	1.0885557	-1.0	-1.0
chr20	63272814	63272919	ENSG00000101199.12|ARFGAP1|AKAP1|AKAP1	901	+	3.523549	1.002449	-1.0	-1.0
chr20	63282913	63283028	ENSG00000101199.12|ARFGAP1|AKAP1|AKAP1	901	+	2.906485	1.002449	-1.0	-1.0
chr20	63558850	63558955	ENSG00000130589.16|HELZ2|AKAP1|AKAP1	901	-	5.439822	1.002449	-1.0	-1.0
chr20	63558170	63558300	ENSG00000130589.16|HELZ2|AKAP1|AKAP1	901	-	5.416043	1.002449	-1.0	-1.0
chr20	63559010	63559225	ENSG00000130589.16|HELZ2|AKAP1|AKAP1	914	-	5.590538	1.0668917	-1.0	-1.0
chr20	63588431	63588696	ENSG00000101216.10|GMEB2|AKAP1|AKAP1	901	-	5.2544127	1.002449	-1.0	-1.0
chr20	63587976	63588161	ENSG00000101216.10|GMEB2|AKAP1|AKAP1	901	-	5.3193603	1.002449	-1.0	-1.0
chr20	63589411	63589906	ENSG00000101216.10|GMEB2|AKAP1|AKAP1	943	-	4.280457	1.241241	-1.0	-1.0
chr20	63589966	63590106	ENSG00000101216.10|GMEB2|AKAP1|AKAP1	901	-	5.356292	1.002449	-1.0	-1.0
chr20	63588831	63589386	ENSG00000101216.10|GMEB2|AKAP1|AKAP1	929	-	5.285013	1.1467348	-1.0	-1.0
chr20	63627392	63627522	ENSG00000232442.1|MHENCR|AKAP1|AKAP1	901	+	5.21313	1.0022237	-1.0	-1.0
chr20	63642107	63642299	ENSG00000197457.9|STMN3|AKAP1|AKAP1	973	-	6.1428747	1.5609721	-1.0	-1.0
chr20	63644213	63644309	ENSG00000197457.9|STMN3|AKAP1|AKAP1	982	-	6.3006296	1.7513472	-1.0	-1.0
chr20	63643765	63643931	ENSG00000197457.9|STMN3|AKAP1|AKAP1	931	-	3.4316218	1.1583648	-1.0	-1.0
chr20	63653326	63653427	ENSG00000197457.9|STMN3|AKAP1|AKAP1	988	-	4.832654	1.9391509	-1.0	-1.0
chr20	63641239	63641397	ENSG00000197457.9|STMN3|AKAP1|AKAP1	970	-	6.052807	1.5179441	-1.0	-1.0
chr20	63639719	63641099	ENSG00000197457.9|STMN3|AKAP1|AKAP1	1000	-	6.629255	3.9126716	-1.0	-1.0
chr20	63699496	63700571	ENSG00000101246.19|ARFRP1|AKAP1|AKAP1	998	-	4.887522	2.816012	-1.0	-1.0
chr20	63698876	63699071	ENSG00000101246.19|ARFRP1|AKAP1|AKAP1	901	-	5.3355355	1.002449	-1.0	-1.0
chr20	63739771	63739896	ENSG00000273047.1|AL121845.2|AKAP1|AKAP1	922	+	3.694128	1.1053395	-1.0	-1.0
chr20	63739161	63739276	ENSG00000273047.1|AL121845.2|AKAP1|AKAP1	901	+	5.528859	1.002449	-1.0	-1.0
chr20	63742993	63743123	ENSG00000125520.13|SLC2A4RG|AKAP1|AKAP1	901	+	3.7975042	1.002449	-1.0	-1.0
chr20	63741131	63741236	ENSG00000125520.13|SLC2A4RG|AKAP1|AKAP1	901	+	2.8571184	1.002449	-1.0	-1.0
chr20	63740312	63740442	ENSG00000125520.13|SLC2A4RG|AKAP1|AKAP1	901	+	3.4584246	1.002449	-1.0	-1.0
chr20	63743143	63743493	ENSG00000125520.13|SLC2A4RG|AKAP1|AKAP1	917	+	2.8574882	1.0805724	-1.0	-1.0
chr20	63863361	63863496	ENSG00000268858.2|AL118506.1|AKAP1|AKAP1	901	-	5.1774917	1.002449	-1.0	-1.0
chr20	63890629	63891524	ENSG00000101150.17|TPD52L2|AKAP1|AKAP1	986	+	4.0165277	1.8616443	-1.0	-1.0
chr20	63877500	63877630	ENSG00000101150.17|TPD52L2|AKAP1|AKAP1	901	+	5.17363	1.002449	-1.0	-1.0
chr20	63889859	63890324	ENSG00000101150.17|TPD52L2|AKAP1|AKAP1	977	+	4.31028	1.6369461	-1.0	-1.0
chr20	63890339	63890524	ENSG00000101150.17|TPD52L2|AKAP1|AKAP1	969	+	3.690267	1.5142541	-1.0	-1.0
chr20	63873667	63873777	ENSG00000101150.17|TPD52L2|AKAP1|AKAP1	901	+	5.1787214	1.002449	-1.0	-1.0
chr20	63933919	63935079	ENSG00000101152.10|DNAJC5|AKAP1|AKAP1	972	+	4.8018427	1.550422	-1.0	-1.0
chr20	63930850	63930975	ENSG00000101152.10|DNAJC5|AKAP1|AKAP1	911	+	3.4878774	1.0526761	-1.0	-1.0
chr20	63935369	63935659	ENSG00000101152.10|DNAJC5|AKAP1|AKAP1	929	+	4.3637304	1.1502177	-1.0	-1.0
chr20	63935259	63935364	ENSG00000101152.10|DNAJC5|AKAP1|AKAP1	901	+	5.1430826	1.002449	-1.0	-1.0
chr20	63935744	63935909	ENSG00000101152.10|DNAJC5|AKAP1|AKAP1	901	+	3.3193634	1.002449	-1.0	-1.0
chr20	63935084	63935229	ENSG00000101152.10|DNAJC5|AKAP1|AKAP1	901	+	4.074451	1.002449	-1.0	-1.0
chr20	63928349	63928452	ENSG00000101152.10|DNAJC5|AKAP1|AKAP1	901	+	5.4426455	1.002449	-1.0	-1.0
chr20	63931464	63933914	ENSG00000101152.10|DNAJC5|AKAP1|AKAP1	975	+	3.8319528	1.6003981	-1.0	-1.0
chr20	63953851	63953976	ENSG00000198276.15|UCKL1|AKAP1|AKAP1	901	-	5.34279	1.002449	-1.0	-1.0
chr20	63948850	63949125	ENSG00000198276.15|UCKL1|AKAP1|AKAP1	973	-	4.514482	1.5638847	-1.0	-1.0
chr20	63948038	63948224	ENSG00000198276.15|UCKL1|AKAP1|AKAP1	901	-	5.3703594	1.002449	-1.0	-1.0
chr20	63948530	63948785	ENSG00000198276.15|UCKL1|AKAP1|AKAP1	941	-	3.2756422	1.2322737	-1.0	-1.0
chr20	63950823	63950933	ENSG00000198276.15|UCKL1|AKAP1|AKAP1	901	-	5.3163567	1.002449	-1.0	-1.0
chr20	63954436	63954536	ENSG00000198276.15|UCKL1|AKAP1|AKAP1	901	-	5.1430826	1.002449	-1.0	-1.0
chr20	63955471	63955641	ENSG00000198276.15|UCKL1|AKAP1|AKAP1	915	-	5.702627	1.0729276	-1.0	-1.0
chr20	63941219	63941399	ENSG00000198276.15|UCKL1|AKAP1|AKAP1	901	-	3.3625152	1.002449	-1.0	-1.0
chr20	63949155	63949565	ENSG00000198276.15|UCKL1|AKAP1|AKAP1	920	-	3.9046757	1.0963413	-1.0	-1.0
chr20	63943689	63943789	ENSG00000198276.15|UCKL1|AKAP1|AKAP1	901	-	3.3923047	1.002449	-1.0	-1.0
chr20	63950300	63950410	ENSG00000198276.15|UCKL1|AKAP1|AKAP1	901	-	5.343369	1.002449	-1.0	-1.0
chr20	63944174	63944274	ENSG00000198276.15|UCKL1|AKAP1|AKAP1	901	-	5.349536	1.002449	-1.0	-1.0
chr20	63955366	63955466	ENSG00000198276.15|UCKL1|AKAP1|AKAP1	901	-	5.143082	1.002449	-1.0	-1.0
chr20	63941609	63941759	ENSG00000198276.15|UCKL1|AKAP1|AKAP1	901	-	2.648398	1.002449	-1.0	-1.0
chr20	63947438	63947543	ENSG00000198276.15|UCKL1|AKAP1|AKAP1	901	-	5.1430826	1.002449	-1.0	-1.0
chr20	63950035	63950175	ENSG00000198276.15|UCKL1|AKAP1|AKAP1	901	-	5.2143598	1.002449	-1.0	-1.0
chr20	63942562	63942697	ENSG00000198276.15|UCKL1|AKAP1|AKAP1	908	-	2.8089802	1.0352693	-1.0	-1.0
chr20	63949585	63949850	ENSG00000198276.15|UCKL1|AKAP1|AKAP1	965	-	5.6196513	1.4596835	-1.0	-1.0
chr20	63955661	63955776	ENSG00000198276.15|UCKL1|AKAP1|AKAP1	923	-	5.7636724	1.114475	-1.0	-1.0
chr20	63963094	63963265	ENSG00000196700.8|ZNF512B|AKAP1|AKAP1	926	-	5.6934133	1.1318711	-1.0	-1.0
chr20	63957336	63957756	ENSG00000196700.8|ZNF512B|AKAP1|AKAP1	919	-	3.882826	1.0904562	-1.0	-1.0
chr20	63957021	63957171	ENSG00000196700.8|ZNF512B|AKAP1|AKAP1	940	-	5.4645905	1.2213157	-1.0	-1.0
chr20	63964716	63964826	ENSG00000196700.8|ZNF512B|AKAP1|AKAP1	901	-	5.4718003	1.002449	-1.0	-1.0
chr20	63959351	63959956	ENSG00000196700.8|ZNF512B|AKAP1|AKAP1	981	-	3.4966192	1.7194201	-1.0	-1.0
chr20	63958271	63959341	ENSG00000196700.8|ZNF512B|AKAP1|AKAP1	958	-	3.6917896	1.3737333	-1.0	-1.0
chr20	63957786	63957901	ENSG00000196700.8|ZNF512B|AKAP1|AKAP1	904	-	2.4480867	1.0172783	-1.0	-1.0
chr20	63957996	63958166	ENSG00000196700.8|ZNF512B|AKAP1|AKAP1	924	-	3.3754761	1.1210599	-1.0	-1.0
chr20	63974522	63974647	ENSG00000130590.13|SAMD10|AKAP1|AKAP1	901	-	5.2321796	1.002449	-1.0	-1.0
chr20	64038868	64038983	ENSG00000196421.8|C20orf204|AKAP1|AKAP1	901	+	3.4082646	1.0023078	-1.0	-1.0
chr20	64274465	64274565	ENSG00000203880.11|PCMTD2|AKAP1|AKAP1	901	+	5.249998	1.002449	-1.0	-1.0
chr20	64274575	64274720	ENSG00000203880.11|PCMTD2|AKAP1|AKAP1	901	+	4.607304	1.0024309	-1.0	-1.0
chr20	64256770	64256955	ENSG00000203880.11|PCMTD2|AKAP1|AKAP1	901	+	5.4498806	1.002449	-1.0	-1.0
chr20	64274220	64274320	ENSG00000203880.11|PCMTD2|AKAP1|AKAP1	901	+	5.5301094	1.002449	-1.0	-1.0
chr21	5035526	5035696	ENSG00000277117.4|FP565260.3|AKAP1|AKAP1	901	+	5.372223	1.002449	-1.0	-1.0
chr21	5036166	5036341	ENSG00000277117.4|FP565260.3|AKAP1|AKAP1	901	+	5.572622	1.002449	-1.0	-1.0
chr21	5116390	5116585	ENSG00000280071.3|FP565260.6|AKAP1|AKAP1	954	-	5.787327	1.3396164	-1.0	-1.0
chr21	5116392	5116582	ENSG00000276612.3|FP565260.2|AKAP1|AKAP1	957	-	5.8337464	1.3615723	-1.0	-1.0
chr21	8218652	8218932	ENSG00000278996.1|FP671120.1|AKAP1|AKAP1	989	+	4.8332634	1.9732575	-1.0	-1.0
chr21	8217952	8218112	ENSG00000278996.1|FP671120.1|AKAP1|AKAP1	901	+	5.305965	1.002449	-1.0	-1.0
chr21	8209092	8209257	ENSG00000278996.1|FP671120.1|AKAP1|AKAP1	901	+	5.2253256	1.0022979	-1.0	-1.0
chr21	8217632	8217762	ENSG00000278996.1|FP671120.1|AKAP1|AKAP1	901	+	5.223269	1.002449	-1.0	-1.0
chr21	8401688	8401913	ENSG00000280441.2|FP236383.1|AKAP1|AKAP1	1000	+	5.1332183	3.42464	-1.0	-1.0
chr21	8397498	8397723	ENSG00000280441.2|FP236383.1|AKAP1|AKAP1	950	+	4.1770205	1.2977902	-1.0	-1.0
chr21	17569357	17569612	ENSG00000154639.18|CXADR|AKAP1|AKAP1	901	+	5.30443	1.002449	-1.0	-1.0
chr21	17569232	17569332	ENSG00000154639.18|CXADR|AKAP1|AKAP1	901	+	3.3923047	1.002449	-1.0	-1.0
chr21	25880779	25880929	ENSG00000142192.20|APP|AKAP1|AKAP1	915	-	4.772023	1.0722177	-1.0	-1.0
chr21	26021919	26022039	ENSG00000142192.20|APP|AKAP1|AKAP1	900	-	2.616372	1.0020282	-1.0	-1.0
chr21	25881034	25881329	ENSG00000142192.20|APP|AKAP1|AKAP1	907	-	2.872701	1.029888	-1.0	-1.0
chr21	25891736	25891836	ENSG00000142192.20|APP|AKAP1|AKAP1	901	-	3.4594193	1.002449	-1.0	-1.0
chr21	31668470	31668715	ENSG00000142168.14|SOD1|AKAP1|AKAP1	923	+	3.7336423	1.1123401	-1.0	-1.0
chr21	32314657	32314782	ENSG00000142207.6|URB1|AKAP1|AKAP1	900	-	3.3914862	1.002082	-1.0	-1.0
chr21	33264885	33265060	ENSG00000159110.19|IFNAR2|AKAP1|AKAP1	901	+	5.5771523	1.002449	-1.0	-1.0
chr21	33264605	33264815	ENSG00000159110.19|IFNAR2|AKAP1|AKAP1	948	+	3.8947754	1.2815787	-1.0	-1.0
chr21	33264885	33265060	ENSG00000249624.8|AP000295.1|AKAP1|AKAP1	901	+	5.5771523	1.002449	-1.0	-1.0
chr21	33264605	33264815	ENSG00000249624.8|AP000295.1|AKAP1|AKAP1	948	+	3.8947754	1.2845526	-1.0	-1.0
chr21	33357250	33357350	ENSG00000142166.12|IFNAR1|AKAP1|AKAP1	901	+	5.2499986	1.002449	-1.0	-1.0
chr21	33355810	33355935	ENSG00000142166.12|IFNAR1|AKAP1|AKAP1	901	+	5.2997646	1.002449	-1.0	-1.0
chr21	33356005	33356140	ENSG00000142166.12|IFNAR1|AKAP1|AKAP1	901	+	3.450284	1.002449	-1.0	-1.0
chr21	33357750	33357970	ENSG00000142166.12|IFNAR1|AKAP1|AKAP1	950	+	4.615148	1.302326	-1.0	-1.0
chr21	33356985	33357140	ENSG00000142166.12|IFNAR1|AKAP1|AKAP1	901	+	5.4193683	1.002449	-1.0	-1.0
chr21	33355495	33355665	ENSG00000142166.12|IFNAR1|AKAP1|AKAP1	928	+	4.2382565	1.1418215	-1.0	-1.0
chr21	33357515	33357710	ENSG00000142166.12|IFNAR1|AKAP1|AKAP1	902	+	3.9913344	1.0104008	-1.0	-1.0
chr21	34516989	34517129	ENSG00000159200.17|RCAN1|AKAP1|AKAP1	901	-	5.270584	1.0023987	-1.0	-1.0
chr21	34517914	34518019	ENSG00000159200.17|RCAN1|AKAP1|AKAP1	901	-	5.196541	1.002449	-1.0	-1.0
chr21	34516759	34516949	ENSG00000159200.17|RCAN1|AKAP1|AKAP1	901	-	5.4348764	1.002449	-1.0	-1.0
chr21	34517639	34517864	ENSG00000159200.17|RCAN1|AKAP1|AKAP1	923	-	5.584028	1.1119686	-1.0	-1.0
chr21	34517144	34517354	ENSG00000159200.17|RCAN1|AKAP1|AKAP1	944	-	5.76887	1.2529075	-1.0	-1.0
chr21	37164060	37164175	ENSG00000182670.13|TTC3|AKAP1|AKAP1	901	+	5.2748823	1.002449	-1.0	-1.0
chr21	37073583	37073778	ENSG00000182670.13|TTC3|AKAP1|AKAP1	901	+	5.2894793	1.002449	-1.0	-1.0
chr21	37224134	37224239	ENSG00000157538.13|DSCR3|AKAP1|AKAP1	901	-	5.1430826	1.002449	-1.0	-1.0
chr21	37512725	37512830	ENSG00000157540.19|DYRK1A|AKAP1|AKAP1	901	+	5.1430826	1.002449	-1.0	-1.0
chr21	37512935	37513110	ENSG00000157540.19|DYRK1A|AKAP1|AKAP1	907	+	3.5922432	1.0311602	-1.0	-1.0
chr21	38822753	38823818	ENSG00000157557.11|ETS2|AKAP1|AKAP1	974	+	4.32808	1.590821	-1.0	-1.0
chr21	38823818	38824633	ENSG00000157557.11|ETS2|AKAP1|AKAP1	944	+	4.9546204	1.2503693	-1.0	-1.0
chr21	39397150	39397295	ENSG00000182093.14|WRB|AKAP1|AKAP1	901	+	5.209652	1.002449	-1.0	-1.0
chr21	39397025	39397145	ENSG00000182093.14|WRB|AKAP1|AKAP1	901	+	5.267145	1.002449	-1.0	-1.0
chr21	41739578	41740143	ENSG00000183421.11|RIPK4|AKAP1|AKAP1	981	-	5.7555604	1.7124528	-1.0	-1.0
chr21	41740148	41740798	ENSG00000183421.11|RIPK4|AKAP1|AKAP1	934	-	4.973569	1.1823767	-1.0	-1.0
chr21	42849056	42849206	ENSG00000160193.11|WDR4|AKAP1|AKAP1	901	-	5.5989304	1.002449	-1.0	-1.0
chr21	42849775	42849880	ENSG00000160193.11|WDR4|AKAP1|AKAP1	901	-	5.249998	1.002449	-1.0	-1.0
chr21	42848381	42848511	ENSG00000160193.11|WDR4|AKAP1|AKAP1	901	-	5.1698112	1.002449	-1.0	-1.0
chr21	42849480	42849640	ENSG00000160193.11|WDR4|AKAP1|AKAP1	901	-	5.324454	1.002449	-1.0	-1.0
chr21	42847196	42847296	ENSG00000160193.11|WDR4|AKAP1|AKAP1	901	-	5.1430826	1.002449	-1.0	-1.0
chr21	42975189	42975324	ENSG00000160199.14|PKNOX1|AKAP1|AKAP1	901	+	5.280876	1.002449	-1.0	-1.0
chr21	43694049	43694344	ENSG00000160208.12|RRP1B|AKAP1|AKAP1	901	+	5.005427	1.002449	-1.0	-1.0
chr21	43693839	43693954	ENSG00000160208.12|RRP1B|AKAP1|AKAP1	901	+	5.3463225	1.002449	-1.0	-1.0
chr21	43760760	43760925	ENSG00000160209.18|PDXK|AKAP1|AKAP1	946	+	4.7454715	1.2695699	-1.0	-1.0
chr21	43761225	43761390	ENSG00000160209.18|PDXK|AKAP1|AKAP1	901	+	5.5488877	1.002449	-1.0	-1.0
chr21	43760550	43760700	ENSG00000160209.18|PDXK|AKAP1|AKAP1	901	+	4.4470167	1.002449	-1.0	-1.0
chr21	43746022	43746122	ENSG00000160209.18|PDXK|AKAP1|AKAP1	901	+	5.1430826	1.002449	-1.0	-1.0
chr21	43755646	43755746	ENSG00000160209.18|PDXK|AKAP1|AKAP1	901	+	5.143082	1.002449	-1.0	-1.0
chr21	43762085	43762215	ENSG00000160209.18|PDXK|AKAP1|AKAP1	901	+	5.3318744	1.002449	-1.0	-1.0
chr21	43761530	43761765	ENSG00000160209.18|PDXK|AKAP1|AKAP1	911	+	4.032964	1.0484121	-1.0	-1.0
chr21	43755950	43758170	ENSG00000160209.18|PDXK|AKAP1|AKAP1	989	+	4.8769097	1.9780272	-1.0	-1.0
chr21	43758175	43758420	ENSG00000160209.18|PDXK|AKAP1|AKAP1	924	+	3.3613532	1.1178839	-1.0	-1.0
chr21	43758445	43758655	ENSG00000160209.18|PDXK|AKAP1|AKAP1	901	+	4.4108014	1.002449	-1.0	-1.0
chr21	43758920	43759770	ENSG00000160209.18|PDXK|AKAP1|AKAP1	935	+	4.00293	1.1898232	-1.0	-1.0
chr21	43773925	43774225	ENSG00000160213.6|CSTB|AKAP1|AKAP1	986	-	6.4243884	1.8659141	-1.0	-1.0
chr21	43803556	43803671	ENSG00000160214.12|RRP1|AKAP1|AKAP1	901	+	5.1430826	1.002449	-1.0	-1.0
chr21	43984443	43984698	ENSG00000160216.18|AGPAT3|AKAP1|AKAP1	934	+	3.0194354	1.178655	-1.0	-1.0
chr21	43982383	43984298	ENSG00000160216.18|AGPAT3|AKAP1|AKAP1	987	+	4.949291	1.8950171	-1.0	-1.0
chr21	44145470	44145665	ENSG00000160221.16|C21orf33|AKAP1|AKAP1	970	+	6.116835	1.5272906	-1.0	-1.0
chr21	44326754	44327319	ENSG00000141959.16|PFKL|AKAP1|AKAP1	983	+	4.638042	1.766273	-1.0	-1.0
chr21	44315327	44315427	ENSG00000141959.16|PFKL|AKAP1|AKAP1	901	+	5.2499976	1.002449	-1.0	-1.0
chr21	44457367	44458347	ENSG00000160233.7|LRRC3|AKAP1|AKAP1	989	+	5.1535144	1.9732373	-1.0	-1.0
chr21	44456667	44456857	ENSG00000160233.7|LRRC3|AKAP1|AKAP1	936	+	3.5788481	1.1935279	-1.0	-1.0
chr21	44455505	44455650	ENSG00000160233.7|LRRC3|AKAP1|AKAP1	929	+	4.461539	1.1514716	-1.0	-1.0
chr21	44456867	44457362	ENSG00000160233.7|LRRC3|AKAP1|AKAP1	941	+	5.3355856	1.2275708	-1.0	-1.0
chr21	44458387	44462196	ENSG00000160233.7|LRRC3|AKAP1|AKAP1	986	+	5.0016584	1.8502584	-1.0	-1.0
chr21	44524117	44524292	ENSG00000175894.14|TSPEAR|AKAP1|AKAP1	901	-	5.23479	1.002449	-1.0	-1.0
chr21	44524922	44525027	ENSG00000175894.14|TSPEAR|AKAP1|AKAP1	901	-	5.1430826	1.002449	-1.0	-1.0
chr21	44523887	44524047	ENSG00000175894.14|TSPEAR|AKAP1|AKAP1	901	-	5.239859	1.0023364	-1.0	-1.0
chr21	44524452	44524552	ENSG00000175894.14|TSPEAR|AKAP1|AKAP1	901	-	5.2499976	1.002449	-1.0	-1.0
chr21	44525230	44525500	ENSG00000182912.6|TSPEAR-AS2|AKAP1|AKAP1	956	+	5.881727	1.3559235	-1.0	-1.0
chr21	44769259	44769359	ENSG00000184787.18|UBE2G2|AKAP1|AKAP1	901	-	5.3495326	1.002449	-1.0	-1.0
chr21	44769694	44769929	ENSG00000184787.18|UBE2G2|AKAP1|AKAP1	963	-	5.9546566	1.4272952	-1.0	-1.0
chr21	44770774	44771194	ENSG00000184787.18|UBE2G2|AKAP1|AKAP1	918	-	4.6017046	1.0870874	-1.0	-1.0
chr21	44770014	44770129	ENSG00000184787.18|UBE2G2|AKAP1|AKAP1	901	-	5.5794306	1.002449	-1.0	-1.0
chr21	44805821	44805961	ENSG00000184900.15|SUMO3|AKAP1|AKAP1	901	-	5.1606216	1.002449	-1.0	-1.0
chr21	44806526	44806626	ENSG00000184900.15|SUMO3|AKAP1|AKAP1	901	-	2.8073504	1.002449	-1.0	-1.0
chr21	44806651	44806756	ENSG00000184900.15|SUMO3|AKAP1|AKAP1	901	-	5.3463225	1.002449	-1.0	-1.0
chr21	44871701	44871886	ENSG00000183255.11|PTTG1IP|AKAP1|AKAP1	904	-	3.5230572	1.015943	-1.0	-1.0
chr21	44866106	44866296	ENSG00000183255.11|PTTG1IP|AKAP1|AKAP1	902	-	2.799645	1.0070579	-1.0	-1.0
chr21	44849584	44851627	ENSG00000183255.11|PTTG1IP|AKAP1|AKAP1	1000	-	5.001257	6.4297137	-1.0	-1.0
chr21	44872516	44872661	ENSG00000183255.11|PTTG1IP|AKAP1|AKAP1	909	-	3.1482146	1.0389333	-1.0	-1.0
chr21	44872883	44872988	ENSG00000183255.11|PTTG1IP|AKAP1|AKAP1	901	-	5.3463225	1.002449	-1.0	-1.0
chr21	44873032	44873237	ENSG00000183255.11|PTTG1IP|AKAP1|AKAP1	916	-	3.5981193	1.0736928	-1.0	-1.0
chr21	44873501	44873771	ENSG00000183255.11|PTTG1IP|AKAP1|AKAP1	982	-	3.0967252	1.7564393	-1.0	-1.0
chr21	44864853	44864958	ENSG00000183255.11|PTTG1IP|AKAP1|AKAP1	901	-	5.6125717	1.002449	-1.0	-1.0
chr21	44865394	44865447	ENSG00000183255.11|PTTG1IP|AKAP1|AKAP1	937	-	3.0297449	1.20176	-1.0	-1.0
chr21	44856192	44856357	ENSG00000183255.11|PTTG1IP|AKAP1|AKAP1	920	-	2.2223394	1.0991492	-1.0	-1.0
chr21	44871936	44872036	ENSG00000183255.11|PTTG1IP|AKAP1|AKAP1	953	-	5.902077	1.3300275	-1.0	-1.0
chr21	44861162	44861271	ENSG00000183255.11|PTTG1IP|AKAP1|AKAP1	913	-	2.3635921	1.0623522	-1.0	-1.0
chr21	44855209	44855256	ENSG00000183255.11|PTTG1IP|AKAP1|AKAP1	901	-	2.8073525	1.005368	-1.0	-1.0
chr21	44867006	44867181	ENSG00000183255.11|PTTG1IP|AKAP1|AKAP1	935	-	3.53685	1.1895984	-1.0	-1.0
chr21	44872191	44872321	ENSG00000183255.11|PTTG1IP|AKAP1|AKAP1	901	-	3.147006	1.002449	-1.0	-1.0
chr21	44886052	44886217	ENSG00000160255.17|ITGB2|AKAP1|AKAP1	901	-	5.1430826	1.002449	-1.0	-1.0
chr21	44976699	44976799	ENSG00000160256.12|FAM207A|AKAP1|AKAP1	901	+	5.1430826	1.002449	-1.0	-1.0
chr21	44976849	44976984	ENSG00000160256.12|FAM207A|AKAP1|AKAP1	901	+	5.4172506	1.002449	-1.0	-1.0
chr21	45134177	45134347	ENSG00000197381.15|ADARB1|AKAP1|AKAP1	901	+	5.204178	1.002449	-1.0	-1.0
chr21	45263932	45265677	ENSG00000186866.16|POFUT2|AKAP1|AKAP1	998	-	6.3854423	2.656063	-1.0	-1.0
chr21	45287795	45287898	ENSG00000186866.16|POFUT2|AKAP1|AKAP1	901	-	5.299767	1.002449	-1.0	-1.0
chr21	45283426	45283527	ENSG00000186866.16|POFUT2|AKAP1|AKAP1	901	-	5.4863777	1.002449	-1.0	-1.0
chr21	45406848	45407023	ENSG00000182871.14|COL18A1|AKAP1|AKAP1	901	+	5.375506	1.002449	-1.0	-1.0
chr21	45415848	45415948	ENSG00000182871.14|COL18A1|AKAP1|AKAP1	901	+	5.1430826	1.002449	-1.0	-1.0
chr21	45454083	45454208	ENSG00000182871.14|COL18A1|AKAP1|AKAP1	901	+	5.2684298	1.002449	-1.0	-1.0
chr21	45431528	45431638	ENSG00000182871.14|COL18A1|AKAP1|AKAP1	901	+	5.2997665	1.002449	-1.0	-1.0
chr21	45488884	45488984	ENSG00000182871.14|COL18A1|AKAP1|AKAP1	901	+	5.1430826	1.002449	-1.0	-1.0
chr21	45429963	45430153	ENSG00000182871.14|COL18A1|AKAP1|AKAP1	901	+	5.3672223	1.002449	-1.0	-1.0
chr21	45424073	45424233	ENSG00000182871.14|COL18A1|AKAP1|AKAP1	901	+	4.312767	1.002449	-1.0	-1.0
chr21	45443073	45443268	ENSG00000182871.14|COL18A1|AKAP1|AKAP1	906	+	5.6624713	1.0269139	-1.0	-1.0
chr21	45417733	45417838	ENSG00000182871.14|COL18A1|AKAP1|AKAP1	901	+	5.1965404	1.002449	-1.0	-1.0
chr21	45445173	45445348	ENSG00000182871.14|COL18A1|AKAP1|AKAP1	901	+	5.322122	1.002449	-1.0	-1.0
chr21	45449963	45450068	ENSG00000182871.14|COL18A1|AKAP1|AKAP1	901	+	5.396091	1.002449	-1.0	-1.0
chr21	45458981	45459136	ENSG00000182871.14|COL18A1|AKAP1|AKAP1	901	+	5.3347063	1.002439	-1.0	-1.0
chr21	45430708	45430833	ENSG00000182871.14|COL18A1|AKAP1|AKAP1	901	+	5.229719	1.002449	-1.0	-1.0
chr21	45435643	45435843	ENSG00000182871.14|COL18A1|AKAP1|AKAP1	916	+	5.6371984	1.0738152	-1.0	-1.0
chr21	45495487	45495627	ENSG00000182871.14|COL18A1|AKAP1|AKAP1	901	+	5.447315	1.002449	-1.0	-1.0
chr21	45491319	45491454	ENSG00000182871.14|COL18A1|AKAP1|AKAP1	901	+	5.1430826	1.002449	-1.0	-1.0
chr21	45436488	45436628	ENSG00000182871.14|COL18A1|AKAP1|AKAP1	901	+	5.3458595	1.002449	-1.0	-1.0
chr21	45492793	45492993	ENSG00000182871.14|COL18A1|AKAP1|AKAP1	901	+	5.4888635	1.002449	-1.0	-1.0
chr21	45431768	45431968	ENSG00000182871.14|COL18A1|AKAP1|AKAP1	928	+	5.638789	1.1454388	-1.0	-1.0
chr21	45438833	45439108	ENSG00000182871.14|COL18A1|AKAP1|AKAP1	947	+	5.793315	1.2733554	-1.0	-1.0
chr21	45512282	45513657	ENSG00000182871.14|COL18A1|AKAP1|AKAP1	992	+	5.1296935	2.109821	-1.0	-1.0
chr21	45427373	45427543	ENSG00000182871.14|COL18A1|AKAP1|AKAP1	901	+	5.261058	1.002449	-1.0	-1.0
chr21	45456941	45457111	ENSG00000182871.14|COL18A1|AKAP1|AKAP1	901	+	5.219451	1.0024405	-1.0	-1.0
chr21	45442103	45442218	ENSG00000182871.14|COL18A1|AKAP1|AKAP1	901	+	5.143082	1.002449	-1.0	-1.0
chr21	45431218	45431323	ENSG00000182871.14|COL18A1|AKAP1|AKAP1	901	+	5.249999	1.002449	-1.0	-1.0
chr21	45436923	45437068	ENSG00000182871.14|COL18A1|AKAP1|AKAP1	951	+	5.7851577	1.3096126	-1.0	-1.0
chr21	45491539	45491694	ENSG00000182871.14|COL18A1|AKAP1|AKAP1	901	+	5.3284307	1.002449	-1.0	-1.0
chr21	45491929	45492039	ENSG00000182871.14|COL18A1|AKAP1|AKAP1	901	+	5.500955	1.002449	-1.0	-1.0
chr21	45457156	45457261	ENSG00000182871.14|COL18A1|AKAP1|AKAP1	901	+	5.143082	1.002449	-1.0	-1.0
chr21	45443368	45443518	ENSG00000182871.14|COL18A1|AKAP1|AKAP1	901	+	5.3450036	1.002449	-1.0	-1.0
chr21	45426728	45426888	ENSG00000182871.14|COL18A1|AKAP1|AKAP1	901	+	5.2842674	1.002449	-1.0	-1.0
chr21	45456598	45456733	ENSG00000182871.14|COL18A1|AKAP1|AKAP1	901	+	5.1430826	1.002449	-1.0	-1.0
chr21	45439563	45439673	ENSG00000182871.14|COL18A1|AKAP1|AKAP1	901	+	5.247539	1.002449	-1.0	-1.0
chr21	45417053	45417158	ENSG00000182871.14|COL18A1|AKAP1|AKAP1	901	+	5.2499976	1.002449	-1.0	-1.0
chr21	45432033	45432213	ENSG00000182871.14|COL18A1|AKAP1|AKAP1	901	+	5.227419	1.002449	-1.0	-1.0
chr21	45473986	45474086	ENSG00000182871.14|COL18A1|AKAP1|AKAP1	901	+	5.2499986	1.002449	-1.0	-1.0
chr21	45405638	45405758	ENSG00000182871.14|COL18A1|AKAP1|AKAP1	901	+	5.1430826	1.002449	-1.0	-1.0
chr21	45438318	45438618	ENSG00000182871.14|COL18A1|AKAP1|AKAP1	934	+	4.9288783	1.1797854	-1.0	-1.0
chr21	45453388	45453488	ENSG00000182871.14|COL18A1|AKAP1|AKAP1	901	+	5.143082	1.002449	-1.0	-1.0
chr21	45419478	45419583	ENSG00000182871.14|COL18A1|AKAP1|AKAP1	901	+	5.196541	1.002449	-1.0	-1.0
chr21	45531398	45531783	ENSG00000173638.18|SLC19A1|AKAP1|AKAP1	908	-	5.588697	1.0376488	-1.0	-1.0
chr21	45530774	45530971	ENSG00000173638.18|SLC19A1|AKAP1|AKAP1	901	-	5.3724008	1.002449	-1.0	-1.0
chr21	45531953	45532093	ENSG00000173638.18|SLC19A1|AKAP1|AKAP1	901	-	5.499772	1.002449	-1.0	-1.0
chr21	45513558	45513733	ENSG00000173638.18|SLC19A1|AKAP1|AKAP1	907	-	5.5821314	1.0314257	-1.0	-1.0
chr21	45529773	45529968	ENSG00000173638.18|SLC19A1|AKAP1|AKAP1	901	-	5.160902	1.002449	-1.0	-1.0
chr21	45531808	45531943	ENSG00000173638.18|SLC19A1|AKAP1|AKAP1	901	-	4.670065	1.002449	-1.0	-1.0
chr21	45525851	45525956	ENSG00000173638.18|SLC19A1|AKAP1|AKAP1	901	-	2.8326635	1.002449	-1.0	-1.0
chr21	45513775	45516135	ENSG00000173638.18|SLC19A1|AKAP1|AKAP1	999	-	5.6597686	2.9066918	-1.0	-1.0
chr21	45511761	45511866	ENSG00000173638.18|SLC19A1|AKAP1|AKAP1	901	-	5.349535	1.002449	-1.0	-1.0
chr21	45512836	45513471	ENSG00000173638.18|SLC19A1|AKAP1|AKAP1	930	-	4.7913384	1.1535492	-1.0	-1.0
chr21	45529378	45529518	ENSG00000173638.18|SLC19A1|AKAP1|AKAP1	901	-	5.1430826	1.002449	-1.0	-1.0
chr21	45537810	45537995	ENSG00000173638.18|SLC19A1|AKAP1|AKAP1	901	-	5.0656686	1.002449	-1.0	-1.0
chr21	46153940	46154040	ENSG00000160282.13|FTCD|AKAP1|AKAP1	901	-	5.143082	1.002449	-1.0	-1.0
chr21	46144331	46144456	ENSG00000160282.13|FTCD|AKAP1|AKAP1	901	-	3.4135847	1.002449	-1.0	-1.0
chr21	46140362	46140467	ENSG00000160282.13|FTCD|AKAP1|AKAP1	901	-	3.4579272	1.002449	-1.0	-1.0
chr21	46139802	46139967	ENSG00000160282.13|FTCD|AKAP1|AKAP1	903	-	3.1741982	1.0120834	-1.0	-1.0
chr21	46140107	46140247	ENSG00000160282.13|FTCD|AKAP1|AKAP1	901	-	3.0899463	1.002449	-1.0	-1.0
chr21	46143761	46143896	ENSG00000160282.13|FTCD|AKAP1|AKAP1	901	-	3.0732453	1.002449	-1.0	-1.0
chr21	46143136	46143301	ENSG00000160282.13|FTCD|AKAP1|AKAP1	914	-	3.7209747	1.063398	-1.0	-1.0
chr21	46142956	46143056	ENSG00000160282.13|FTCD|AKAP1|AKAP1	901	-	5.1430826	1.002449	-1.0	-1.0
chr21	46149951	46150051	ENSG00000160282.13|FTCD|AKAP1|AKAP1	901	-	5.3495355	1.002449	-1.0	-1.0
chr21	46189155	46191215	ENSG00000160285.14|LSS|AKAP1|AKAP1	1000	-	4.7024198	3.6001227	-1.0	-1.0
chr21	46192335	46192450	ENSG00000160285.14|LSS|AKAP1|AKAP1	900	-	2.8697746	1.0019912	-1.0	-1.0
chr21	46194062	46194162	ENSG00000160285.14|LSS|AKAP1|AKAP1	901	-	3.5235496	1.002449	-1.0	-1.0
chr21	46228478	46228593	ENSG00000160285.14|LSS|AKAP1|AKAP1	901	-	5.7080746	1.002449	-1.0	-1.0
chr21	46212329	46212454	ENSG00000160285.14|LSS|AKAP1|AKAP1	901	-	5.2321796	1.002449	-1.0	-1.0
chr21	46659510	46659660	ENSG00000160310.17|PRMT2|AKAP1|AKAP1	902	+	4.646984	1.0093449	-1.0	-1.0
chr21	46664419	46664794	ENSG00000160310.17|PRMT2|AKAP1|AKAP1	924	+	5.5499654	1.1202927	-1.0	-1.0
chr22	15821165	15821305	ENSG00000206195.10|DUXAP8|AKAP1|AKAP1	901	+	5.2119	1.002449	-1.0	-1.0
chr22	17592260	17592590	ENSG00000131100.12|ATP6V1E1|AKAP1|AKAP1	926	-	5.6702933	1.1309661	-1.0	-1.0
chr22	17728101	17728316	ENSG00000099968.17|BCL2L13|AKAP1|AKAP1	901	+	5.0099254	1.002449	-1.0	-1.0
chr22	17727696	17727856	ENSG00000099968.17|BCL2L13|AKAP1|AKAP1	901	+	5.3971868	1.002449	-1.0	-1.0
chr22	17789018	17789208	ENSG00000243156.7|MICAL3|AKAP1|AKAP1	901	-	5.3107786	1.002449	-1.0	-1.0
chr22	17790383	17790578	ENSG00000243156.7|MICAL3|AKAP1|AKAP1	901	-	5.1929765	1.002441	-1.0	-1.0
chr22	17789548	17789803	ENSG00000243156.7|MICAL3|AKAP1|AKAP1	966	-	5.9859495	1.4670168	-1.0	-1.0
chr22	17789021	17789206	ENSG00000093100.13|AC016026.1|AKAP1|AKAP1	901	-	5.3002586	1.002449	-1.0	-1.0
chr22	17790386	17790581	ENSG00000093100.13|AC016026.1|AKAP1|AKAP1	901	-	5.200104	1.002449	-1.0	-1.0
chr22	17789546	17789806	ENSG00000093100.13|AC016026.1|AKAP1|AKAP1	962	-	5.9476466	1.4189548	-1.0	-1.0
chr22	18088971	18089361	ENSG00000215193.12|PEX26|AKAP1|AKAP1	939	+	4.605309	1.2172546	-1.0	-1.0
chr22	18090151	18090351	ENSG00000215193.12|PEX26|AKAP1|AKAP1	901	+	5.3355775	1.002449	-1.0	-1.0
chr22	18090461	18090601	ENSG00000215193.12|PEX26|AKAP1|AKAP1	901	+	5.3104134	1.002449	-1.0	-1.0
chr22	18089761	18090096	ENSG00000215193.12|PEX26|AKAP1|AKAP1	966	+	6.0444	1.4630649	-1.0	-1.0
chr22	18090811	18090956	ENSG00000215193.12|PEX26|AKAP1|AKAP1	911	+	4.94279	1.051313	-1.0	-1.0
chr22	18088591	18088971	ENSG00000215193.12|PEX26|AKAP1|AKAP1	965	+	3.7490962	1.4608915	-1.0	-1.0
chr22	18087971	18088366	ENSG00000215193.12|PEX26|AKAP1|AKAP1	908	+	4.8703985	1.0344291	-1.0	-1.0
chr22	18089396	18089616	ENSG00000215193.12|PEX26|AKAP1|AKAP1	901	+	5.5839357	1.002449	-1.0	-1.0
chr22	19041802	19041959	ENSG00000070413.19|DGCR2|AKAP1|AKAP1	933	-	3.1663275	1.1723999	-1.0	-1.0
chr22	19056985	19057155	ENSG00000070413.19|DGCR2|AKAP1|AKAP1	911	-	4.2801013	1.0517017	-1.0	-1.0
chr22	19048433	19048638	ENSG00000070413.19|DGCR2|AKAP1|AKAP1	933	-	5.65889	1.1707393	-1.0	-1.0
chr22	19036281	19039116	ENSG00000070413.19|DGCR2|AKAP1|AKAP1	999	-	5.944735	3.1765497	-1.0	-1.0
chr22	19041057	19041352	ENSG00000070413.19|DGCR2|AKAP1|AKAP1	915	-	4.383815	1.0717343	-1.0	-1.0
chr22	19040816	19041016	ENSG00000070413.19|DGCR2|AKAP1|AKAP1	925	-	5.6459	1.123383	-1.0	-1.0
chr22	19175574	19176124	ENSG00000100075.9|SLC25A1|AKAP1|AKAP1	997	-	4.447128	2.4837997	-1.0	-1.0
chr22	19431524	19431659	ENSG00000100084.14|HIRA|AKAP1|AKAP1	901	-	5.209905	1.002449	-1.0	-1.0
chr22	19331102	19331302	ENSG00000100084.14|HIRA|AKAP1|AKAP1	901	-	5.604992	1.002449	-1.0	-1.0
chr22	19431528	19431658	ENSG00000242259.8|C22orf39|AKAP1|AKAP1	901	-	5.218397	1.002449	-1.0	-1.0
chr22	19850227	19850342	ENSG00000215012.8|RTL10|AKAP1|AKAP1	901	-	5.248154	1.002449	-1.0	-1.0
chr22	19850347	19850527	ENSG00000215012.8|RTL10|AKAP1|AKAP1	948	-	5.301111	1.2813421	-1.0	-1.0
chr22	19850917	19851127	ENSG00000215012.8|RTL10|AKAP1|AKAP1	901	-	4.5216327	1.0024164	-1.0	-1.0
chr22	19848277	19848397	ENSG00000215012.8|RTL10|AKAP1|AKAP1	901	-	5.249999	1.002449	-1.0	-1.0
chr22	19850542	19850877	ENSG00000215012.8|RTL10|AKAP1|AKAP1	903	-	4.7959337	1.0147672	-1.0	-1.0
chr22	19850540	19851125	ENSG00000185838.13|GNB1L|AKAP1|AKAP1	901	-	4.738373	1.0024157	-1.0	-1.0
chr22	19848280	19848400	ENSG00000185838.13|GNB1L|AKAP1|AKAP1	901	-	5.249999	1.002449	-1.0	-1.0
chr22	19850350	19850525	ENSG00000185838.13|GNB1L|AKAP1|AKAP1	949	-	5.2943306	1.2944943	-1.0	-1.0
chr22	19850225	19850340	ENSG00000185838.13|GNB1L|AKAP1|AKAP1	901	-	5.221425	1.002449	-1.0	-1.0
chr22	19968715	19968935	ENSG00000093010.13|COMT|AKAP1|AKAP1	928	+	3.5218663	1.1442078	-1.0	-1.0
chr22	19969290	19969395	ENSG00000093010.13|COMT|AKAP1|AKAP1	901	+	5.4863777	1.002449	-1.0	-1.0
chr22	19962502	19962632	ENSG00000093010.13|COMT|AKAP1|AKAP1	901	+	5.4543343	1.002449	-1.0	-1.0
chr22	19969135	19969235	ENSG00000093010.13|COMT|AKAP1|AKAP1	901	+	5.1430826	1.002449	-1.0	-1.0
chr22	19970120	19970740	ENSG00000099889.13|ARVCF|AKAP1|AKAP1	965	-	5.3323836	1.453618	-1.0	-1.0
chr22	20111374	20111474	ENSG00000128191.15|DGCR8|AKAP1|AKAP1	901	+	5.349536	1.002449	-1.0	-1.0
chr22	20110614	20110719	ENSG00000128191.15|DGCR8|AKAP1|AKAP1	901	+	5.1430826	1.002449	-1.0	-1.0
chr22	20111104	20111314	ENSG00000128191.15|DGCR8|AKAP1|AKAP1	901	+	5.482739	1.0023814	-1.0	-1.0
chr22	20145408	20145758	ENSG00000099904.15|ZDHHC8|AKAP1|AKAP1	901	+	5.3517585	1.002449	-1.0	-1.0
chr22	20145968	20146143	ENSG00000099904.15|ZDHHC8|AKAP1|AKAP1	919	+	4.8423448	1.0898938	-1.0	-1.0
chr22	20424889	20425064	ENSG00000244486.8|SCARF2|AKAP1|AKAP1	901	-	5.2963157	1.002449	-1.0	-1.0
chr22	20425359	20425469	ENSG00000244486.8|SCARF2|AKAP1|AKAP1	901	-	5.3473935	1.002449	-1.0	-1.0
chr22	20425114	20425284	ENSG00000244486.8|SCARF2|AKAP1|AKAP1	901	-	5.195618	1.002449	-1.0	-1.0
chr22	20586577	20587602	ENSG00000099917.17|MED15|AKAP1|AKAP1	978	+	5.2693076	1.6629565	-1.0	-1.0
chr22	20585144	20585299	ENSG00000099917.17|MED15|AKAP1|AKAP1	901	+	5.254148	1.002449	-1.0	-1.0
chr22	20582860	20582960	ENSG00000099917.17|MED15|AKAP1|AKAP1	901	+	3.3219159	1.002449	-1.0	-1.0
chr22	20786003	20786143	ENSG00000099937.10|SERPIND1|AKAP1|AKAP1	941	+	3.2959821	1.2325382	-1.0	-1.0
chr22	20779955	20780060	ENSG00000099937.10|SERPIND1|AKAP1|AKAP1	901	+	3.4258623	1.002449	-1.0	-1.0
chr22	20786914	20787720	ENSG00000099937.10|SERPIND1|AKAP1|AKAP1	998	+	4.094191	2.6429677	-1.0	-1.0
chr22	20784051	20784241	ENSG00000099937.10|SERPIND1|AKAP1|AKAP1	903	+	2.7058907	1.0148392	-1.0	-1.0
chr22	20786148	20786874	ENSG00000099937.10|SERPIND1|AKAP1|AKAP1	975	+	4.5337524	1.5959668	-1.0	-1.0
chr22	20953460	20953625	ENSG00000099942.12|CRKL|AKAP1|AKAP1	901	+	5.3014717	1.002449	-1.0	-1.0
chr22	20950580	20951510	ENSG00000099942.12|CRKL|AKAP1|AKAP1	959	+	3.9878972	1.382457	-1.0	-1.0
chr22	20950040	20950300	ENSG00000099942.12|CRKL|AKAP1|AKAP1	956	+	4.804658	1.3608345	-1.0	-1.0
chr22	20952440	20952860	ENSG00000099942.12|CRKL|AKAP1|AKAP1	948	+	5.129079	1.2872508	-1.0	-1.0
chr22	20951560	20951755	ENSG00000099942.12|CRKL|AKAP1|AKAP1	942	+	5.1568	1.2365456	-1.0	-1.0
chr22	20950335	20950545	ENSG00000099942.12|CRKL|AKAP1|AKAP1	952	+	3.4805	1.3171998	-1.0	-1.0
chr22	20951760	20952405	ENSG00000099942.12|CRKL|AKAP1|AKAP1	902	+	4.858737	1.009064	-1.0	-1.0
chr22	20949780	20950035	ENSG00000099942.12|CRKL|AKAP1|AKAP1	976	+	5.4314556	1.6209407	-1.0	-1.0
chr22	20952865	20953095	ENSG00000099942.12|CRKL|AKAP1|AKAP1	901	+	5.3771935	1.0024308	-1.0	-1.0
chr22	20953095	20953320	ENSG00000099942.12|CRKL|AKAP1|AKAP1	975	+	6.083853	1.5939261	-1.0	-1.0
chr22	20998537	20998677	ENSG00000099949.18|LZTR1|AKAP1|AKAP1	901	+	5.1878495	1.002449	-1.0	-1.0
chr22	20997197	20998492	ENSG00000099949.18|LZTR1|AKAP1|AKAP1	954	+	4.8875647	1.3390503	-1.0	-1.0
chr22	20996927	20997037	ENSG00000099949.18|LZTR1|AKAP1|AKAP1	901	+	5.1430826	1.002449	-1.0	-1.0
chr22	20998702	20998997	ENSG00000099949.18|LZTR1|AKAP1|AKAP1	942	+	5.7863693	1.2380006	-1.0	-1.0
chr22	21446746	21446896	ENSG00000169635.9|HIC2|AKAP1|AKAP1	901	+	4.445952	1.0022583	-1.0	-1.0
chr22	21446906	21447326	ENSG00000169635.9|HIC2|AKAP1|AKAP1	940	+	4.7558026	1.2189047	-1.0	-1.0
chr22	21447591	21447941	ENSG00000169635.9|HIC2|AKAP1|AKAP1	947	+	5.8123465	1.2797468	-1.0	-1.0
chr22	21447336	21447506	ENSG00000169635.9|HIC2|AKAP1|AKAP1	910	+	2.9079366	1.044351	-1.0	-1.0
chr22	21451136	21451326	ENSG00000169635.9|HIC2|AKAP1|AKAP1	928	+	4.1675854	1.143852	-1.0	-1.0
chr22	21621914	21622999	ENSG00000185651.14|UBE2L3|AKAP1|AKAP1	940	+	5.0796013	1.2233366	-1.0	-1.0
chr22	21623124	21623364	ENSG00000185651.14|UBE2L3|AKAP1|AKAP1	901	+	3.8153164	1.002449	-1.0	-1.0
chr22	21623699	21623869	ENSG00000185651.14|UBE2L3|AKAP1|AKAP1	901	+	5.2280335	1.002449	-1.0	-1.0
chr22	21623484	21623664	ENSG00000185651.14|UBE2L3|AKAP1|AKAP1	901	+	5.361882	1.002449	-1.0	-1.0
chr22	21628483	21628583	ENSG00000161179.13|YDJC|AKAP1|AKAP1	901	-	5.6125717	1.002449	-1.0	-1.0
chr22	21628218	21628318	ENSG00000161179.13|YDJC|AKAP1|AKAP1	901	-	5.1430826	1.002449	-1.0	-1.0
chr22	21628658	21628758	ENSG00000161179.13|YDJC|AKAP1|AKAP1	901	-	5.143082	1.002449	-1.0	-1.0
chr22	21696636	21696906	ENSG00000100023.18|PPIL2|AKAP1|AKAP1	924	+	4.0405846	1.1167605	-1.0	-1.0
chr22	21697176	21697541	ENSG00000100023.18|PPIL2|AKAP1|AKAP1	920	+	4.340668	1.0995804	-1.0	-1.0
chr22	21695456	21695556	ENSG00000100023.18|PPIL2|AKAP1|AKAP1	901	+	5.2499976	1.002449	-1.0	-1.0
chr22	21696236	21696541	ENSG00000100023.18|PPIL2|AKAP1|AKAP1	925	+	5.610374	1.1262811	-1.0	-1.0
chr22	21696911	21697171	ENSG00000100023.18|PPIL2|AKAP1|AKAP1	964	+	4.2518387	1.4414042	-1.0	-1.0
chr22	21697561	21697751	ENSG00000100023.18|PPIL2|AKAP1|AKAP1	908	+	3.615849	1.0378838	-1.0	-1.0
chr22	21760574	21760769	ENSG00000100030.14|MAPK1|AKAP1|AKAP1	948	-	4.6470833	1.2826269	-1.0	-1.0
chr22	21761994	21762429	ENSG00000100030.14|MAPK1|AKAP1|AKAP1	951	-	4.4013257	1.3087004	-1.0	-1.0
chr22	21762719	21764169	ENSG00000100030.14|MAPK1|AKAP1|AKAP1	984	-	5.3276196	1.7996334	-1.0	-1.0
chr22	21761659	21761949	ENSG00000100030.14|MAPK1|AKAP1|AKAP1	920	-	3.7875006	1.0974313	-1.0	-1.0
chr22	21921774	21922104	ENSG00000100034.13|PPM1F|AKAP1|AKAP1	906	-	3.3269382	1.0287127	-1.0	-1.0
chr22	21920724	21920894	ENSG00000100034.13|PPM1F|AKAP1|AKAP1	901	-	5.164466	1.002449	-1.0	-1.0
chr22	21922389	21922499	ENSG00000100034.13|PPM1F|AKAP1|AKAP1	901	-	5.278576	1.002449	-1.0	-1.0
chr22	21919664	21919969	ENSG00000100034.13|PPM1F|AKAP1|AKAP1	901	-	5.1844244	1.002449	-1.0	-1.0
chr22	21922834	21923014	ENSG00000100034.13|PPM1F|AKAP1|AKAP1	909	-	3.8434405	1.0406696	-1.0	-1.0
chr22	21921254	21921464	ENSG00000100034.13|PPM1F|AKAP1|AKAP1	901	-	5.528411	1.002449	-1.0	-1.0
chr22	21922559	21922804	ENSG00000100034.13|PPM1F|AKAP1|AKAP1	901	-	5.167866	1.002449	-1.0	-1.0
chr22	21922144	21922274	ENSG00000100034.13|PPM1F|AKAP1|AKAP1	901	-	5.2489448	1.002449	-1.0	-1.0
chr22	23765898	23766008	ENSG00000250479.8|CHCHD10|AKAP1|AKAP1	901	-	5.1430826	1.002449	-1.0	-1.0
chr22	23782798	23782908	ENSG00000099953.9|MMP11|AKAP1|AKAP1	901	+	5.1430826	1.002449	-1.0	-1.0
chr22	23782913	23783258	ENSG00000099953.9|MMP11|AKAP1|AKAP1	901	+	5.4617114	1.002449	-1.0	-1.0
chr22	23781228	23781413	ENSG00000099953.9|MMP11|AKAP1|AKAP1	901	+	5.2554584	1.002449	-1.0	-1.0
chr22	23783308	23783410	ENSG00000099953.9|MMP11|AKAP1|AKAP1	901	+	5.249999	1.002449	-1.0	-1.0
chr22	23783410	23784316	ENSG00000099953.9|MMP11|AKAP1|AKAP1	997	+	5.7700515	2.4684236	-1.0	-1.0
chr22	23834355	23834480	ENSG00000099956.18|SMARCB1|AKAP1|AKAP1	901	+	5.249999	1.002449	-1.0	-1.0
chr22	23834220	23834350	ENSG00000099956.18|SMARCB1|AKAP1|AKAP1	901	+	3.3923051	1.002449	-1.0	-1.0
chr22	23894697	23895222	ENSG00000240972.1|MIF|AKAP1|AKAP1	952	+	2.668818	1.3151304	-1.0	-1.0
chr22	23894771	23894944	ENSG00000251357.4|AP000350.4|AKAP1|AKAP1	927	+	2.4133718	1.1342986	-1.0	-1.0
chr22	23895039	23895223	ENSG00000251357.4|AP000350.4|AKAP1|AKAP1	972	+	2.6364083	1.5482831	-1.0	-1.0
chr22	23971409	23971584	ENSG00000099977.13|DDT|AKAP1|AKAP1	901	-	2.7656872	1.002449	-1.0	-1.0
chr22	24178402	24178577	ENSG00000099991.17|CABIN1|AKAP1|AKAP1	901	+	5.327079	1.002449	-1.0	-1.0
chr22	24188721	24188831	ENSG00000099994.10|SUSD2|AKAP1|AKAP1	901	+	5.2143593	1.002449	-1.0	-1.0
chr22	24414578	24417078	ENSG00000100014.19|SPECC1L|AKAP1|AKAP1	991	+	5.5295835	2.0630288	-1.0	-1.0
chr22	24417083	24417203	ENSG00000100014.19|SPECC1L|AKAP1|AKAP1	901	+	3.3923051	1.002449	-1.0	-1.0
chr22	24363260	24363344	ENSG00000100014.19|SPECC1L|AKAP1|AKAP1	901	+	5.1430826	1.002449	-1.0	-1.0
chr22	24363260	24363344	ENSG00000258555.6|SPECC1L-ADORA2A|AKAP1|AKAP1	901	+	5.1430826	1.002449	-1.0	-1.0
chr22	24441897	24442127	ENSG00000258555.6|SPECC1L-ADORA2A|AKAP1|AKAP1	986	+	6.335058	1.8506916	-1.0	-1.0
chr22	24414553	24414744	ENSG00000258555.6|SPECC1L-ADORA2A|AKAP1|AKAP1	991	+	5.644062	2.0696554	-1.0	-1.0
chr22	24417079	24417204	ENSG00000258555.6|SPECC1L-ADORA2A|AKAP1|AKAP1	901	+	3.3805735	1.002449	-1.0	-1.0
chr22	24414744	24417079	ENSG00000258555.6|SPECC1L-ADORA2A|AKAP1|AKAP1	990	+	5.4212003	1.9814508	-1.0	-1.0
chr22	24441717	24441842	ENSG00000258555.6|SPECC1L-ADORA2A|AKAP1|AKAP1	901	+	5.295165	1.002449	-1.0	-1.0
chr22	24441717	24441842	ENSG00000128271.21|ADORA2A|AKAP1|AKAP1	901	+	5.295165	1.002449	-1.0	-1.0
chr22	24441897	24442127	ENSG00000128271.21|ADORA2A|AKAP1|AKAP1	986	+	6.335058	1.8528262	-1.0	-1.0
chr22	24554953	24555053	ENSG00000138867.16|GUCD1|AKAP1|AKAP1	901	-	5.143082	1.002449	-1.0	-1.0
chr22	24541892	24543100	ENSG00000138867.16|GUCD1|AKAP1|AKAP1	982	-	4.887922	1.7465948	-1.0	-1.0
chr22	24540752	24541887	ENSG00000138867.16|GUCD1|AKAP1|AKAP1	978	-	4.7643313	1.6516181	-1.0	-1.0
chr22	24543841	24543996	ENSG00000138867.16|GUCD1|AKAP1|AKAP1	938	-	4.659691	1.2086096	-1.0	-1.0
chr22	24540447	24540737	ENSG00000138867.16|GUCD1|AKAP1|AKAP1	947	-	5.7161694	1.2748325	-1.0	-1.0
chr22	24573732	24573907	ENSG00000100028.11|SNRPD3|AKAP1|AKAP1	901	+	5.4060545	1.002449	-1.0	-1.0
chr22	24574582	24574902	ENSG00000100028.11|SNRPD3|AKAP1|AKAP1	953	+	3.617688	1.3282564	-1.0	-1.0
chr22	24572110	24572370	ENSG00000100028.11|SNRPD3|AKAP1|AKAP1	901	+	3.5035162	1.0022527	-1.0	-1.0
chr22	24572430	24572615	ENSG00000100028.11|SNRPD3|AKAP1|AKAP1	901	+	3.2131193	1.0024159	-1.0	-1.0
chr22	24572962	24573157	ENSG00000100028.11|SNRPD3|AKAP1|AKAP1	929	+	3.7482772	1.1497942	-1.0	-1.0
chr22	24572787	24572907	ENSG00000100028.11|SNRPD3|AKAP1|AKAP1	900	+	5.61257	1.0008307	-1.0	-1.0
chr22	25194945	25195065	ENSG00000197077.13|KIAA1671|AKAP1|AKAP1	901	+	5.429667	1.002449	-1.0	-1.0
chr22	25196980	25197090	ENSG00000197077.13|KIAA1671|AKAP1|AKAP1	901	+	5.1430826	1.002449	-1.0	-1.0
chr22	25194595	25194750	ENSG00000197077.13|KIAA1671|AKAP1|AKAP1	901	+	4.6917915	1.0023683	-1.0	-1.0
chr22	25195165	25195275	ENSG00000197077.13|KIAA1671|AKAP1|AKAP1	901	+	5.249999	1.002449	-1.0	-1.0
chr22	25193195	25193300	ENSG00000197077.13|KIAA1671|AKAP1|AKAP1	901	+	3.3923051	1.002449	-1.0	-1.0
chr22	25192640	25192740	ENSG00000197077.13|KIAA1671|AKAP1|AKAP1	901	+	5.1430826	1.002449	-1.0	-1.0
chr22	25193530	25193840	ENSG00000197077.13|KIAA1671|AKAP1|AKAP1	989	+	6.5209837	1.9775842	-1.0	-1.0
chr22	25192450	25192625	ENSG00000197077.13|KIAA1671|AKAP1|AKAP1	901	+	5.4906263	1.002449	-1.0	-1.0
chr22	25195645	25195835	ENSG00000197077.13|KIAA1671|AKAP1|AKAP1	911	+	5.479418	1.0516647	-1.0	-1.0
chr22	27853483	27853608	ENSG00000180957.17|PITPNB|AKAP1|AKAP1	901	-	4.3249874	1.002449	-1.0	-1.0
chr22	27852523	27852683	ENSG00000180957.17|PITPNB|AKAP1|AKAP1	914	-	2.9168496	1.0663202	-1.0	-1.0
chr22	27851908	27852363	ENSG00000180957.17|PITPNB|AKAP1|AKAP1	912	-	4.6697726	1.0543107	-1.0	-1.0
chr22	27981028	27981168	ENSG00000100154.14|TTC28|AKAP1|AKAP1	901	-	5.1430826	1.002449	-1.0	-1.0
chr22	27980633	27980743	ENSG00000100154.14|TTC28|AKAP1|AKAP1	901	-	5.1430826	1.002449	-1.0	-1.0
chr22	28795174	28795599	ENSG00000100219.16|XBP1|AKAP1|AKAP1	948	-	2.7958598	1.2828864	-1.0	-1.0
chr22	28794554	28795034	ENSG00000100219.16|XBP1|AKAP1|AKAP1	965	-	3.3786194	1.4586732	-1.0	-1.0
chr22	28884146	28884271	ENSG00000183579.15|ZNRF3|AKAP1|AKAP1	901	+	3.4802988	1.002449	-1.0	-1.0
chr22	28932056	28932206	ENSG00000183579.15|ZNRF3|AKAP1|AKAP1	901	+	5.238267	1.002449	-1.0	-1.0
chr22	28884411	28884516	ENSG00000183579.15|ZNRF3|AKAP1|AKAP1	901	+	3.3923051	1.002449	-1.0	-1.0
chr22	29145343	29145668	ENSG00000183762.12|KREMEN1|AKAP1|AKAP1	901	+	5.26948	1.002449	-1.0	-1.0
chr22	29143723	29143873	ENSG00000183762.12|KREMEN1|AKAP1|AKAP1	901	+	5.1430826	1.002449	-1.0	-1.0
chr22	29142453	29142653	ENSG00000183762.12|KREMEN1|AKAP1|AKAP1	916	+	5.5739746	1.0762501	-1.0	-1.0
chr22	29146168	29146383	ENSG00000183762.12|KREMEN1|AKAP1|AKAP1	901	+	5.311692	1.002442	-1.0	-1.0
chr22	29330399	29330532	ENSG00000100280.16|AP1B1|AKAP1|AKAP1	901	-	5.299767	1.0023876	-1.0	-1.0
chr22	29331816	29331941	ENSG00000100280.16|AP1B1|AKAP1|AKAP1	901	-	5.196541	1.002449	-1.0	-1.0
chr22	29327829	29328909	ENSG00000100280.16|AP1B1|AKAP1|AKAP1	989	-	5.6846166	1.9545821	-1.0	-1.0
chr22	29554779	29555058	ENSG00000100296.13|THOC5|AKAP1|AKAP1	1000	-	6.6752	3.7141166	-1.0	-1.0
chr22	29507048	29507163	ENSG00000100296.13|THOC5|AKAP1|AKAP1	901	-	5.19654	1.002449	-1.0	-1.0
chr22	29555058	29555216	ENSG00000100296.13|THOC5|AKAP1|AKAP1	1000	-	4.595672	3.605966	-1.0	-1.0
chr22	29561791	29561862	ENSG00000184117.11|NIPSNAP1|AKAP1|AKAP1	984	-	6.3495398	1.801636	-1.0	-1.0
chr22	29560733	29560828	ENSG00000184117.11|NIPSNAP1|AKAP1|AKAP1	901	-	3.0443892	1.002449	-1.0	-1.0
chr22	29554807	29555999	ENSG00000184117.11|NIPSNAP1|AKAP1|AKAP1	1000	-	4.8949637	3.5915365	-1.0	-1.0
chr22	29570100	29570200	ENSG00000184117.11|NIPSNAP1|AKAP1|AKAP1	901	-	5.143082	1.002449	-1.0	-1.0
chr22	29570419	29570532	ENSG00000184117.11|NIPSNAP1|AKAP1|AKAP1	901	-	3.2695708	1.002449	-1.0	-1.0
chr22	29558869	29558953	ENSG00000184117.11|NIPSNAP1|AKAP1|AKAP1	988	-	6.3968453	1.9081159	-1.0	-1.0
chr22	29561505	29561640	ENSG00000184117.11|NIPSNAP1|AKAP1|AKAP1	931	-	3.8995326	1.1627402	-1.0	-1.0
chr22	29698236	29698386	ENSG00000186575.17|NF2|AKAP1|AKAP1	901	+	3.7824945	1.002449	-1.0	-1.0
chr22	29698016	29698196	ENSG00000186575.17|NF2|AKAP1|AKAP1	901	+	5.1929765	1.002449	-1.0	-1.0
chr22	29696976	29697086	ENSG00000186575.17|NF2|AKAP1|AKAP1	901	+	5.1430826	1.002449	-1.0	-1.0
chr22	29695441	29695551	ENSG00000186575.17|NF2|AKAP1|AKAP1	901	+	5.21436	1.002449	-1.0	-1.0
chr22	29695161	29695431	ENSG00000186575.17|NF2|AKAP1|AKAP1	901	+	5.4118433	1.002445	-1.0	-1.0
chr22	29696356	29696461	ENSG00000186575.17|NF2|AKAP1|AKAP1	901	+	5.196541	1.002449	-1.0	-1.0
chr22	29695711	29695981	ENSG00000186575.17|NF2|AKAP1|AKAP1	917	+	4.6645465	1.0806793	-1.0	-1.0
chr22	29694861	29695156	ENSG00000186575.17|NF2|AKAP1|AKAP1	905	+	4.6259365	1.0225598	-1.0	-1.0
chr22	29696001	29696191	ENSG00000186575.17|NF2|AKAP1|AKAP1	943	+	3.4779935	1.2424581	-1.0	-1.0
chr22	29767368	29767523	ENSG00000184076.13|UQCR10|AKAP1|AKAP1	901	+	5.1751575	1.0023139	-1.0	-1.0
chr22	29769812	29769912	ENSG00000184076.13|UQCR10|AKAP1|AKAP1	901	+	5.143082	1.002449	-1.0	-1.0
chr22	30292084	30292189	ENSG00000099992.15|TBC1D10A|AKAP1|AKAP1	901	-	5.1430826	1.002449	-1.0	-1.0
chr22	30292086	30292191	ENSG00000248751.6|AC004997.1|AKAP1|AKAP1	901	-	5.1430826	1.002449	-1.0	-1.0
chr22	30379076	30379186	ENSG00000099999.14|RNF215|AKAP1|AKAP1	901	-	3.0143235	1.002239	-1.0	-1.0
chr22	30379391	30379511	ENSG00000099999.14|RNF215|AKAP1|AKAP1	901	-	5.196541	1.002449	-1.0	-1.0
chr22	30428461	30428990	ENSG00000249590.7|AC004832.3|AKAP1|AKAP1	959	+	5.5406995	1.3824884	-1.0	-1.0
chr22	30427265	30427395	ENSG00000249590.7|AC004832.3|AKAP1|AKAP1	901	+	5.6435843	1.002449	-1.0	-1.0
chr22	30427266	30427396	ENSG00000242114.5|MTFP1|AKAP1|AKAP1	901	+	5.6435843	1.002449	-1.0	-1.0
chr22	30428461	30429053	ENSG00000242114.5|MTFP1|AKAP1|AKAP1	956	+	5.565299	1.3520559	-1.0	-1.0
chr22	30576769	30577024	ENSG00000100029.17|PES1|AKAP1|AKAP1	911	-	3.128819	1.0520053	-1.0	-1.0
chr22	30975654	30975769	ENSG00000253352.8|TUG1|AKAP1|AKAP1	901	+	5.2447023	1.002449	-1.0	-1.0
chr22	31205978	31206093	ENSG00000138942.15|RNF185|AKAP1|AKAP1	901	+	5.2232695	1.0023261	-1.0	-1.0
chr22	31206788	31206943	ENSG00000138942.15|RNF185|AKAP1|AKAP1	901	+	3.5128613	1.0023855	-1.0	-1.0
chr22	31279216	31279321	ENSG00000182541.17|LIMK2|AKAP1|AKAP1	901	+	5.143082	1.002449	-1.0	-1.0
chr22	31279686	31279881	ENSG00000182541.17|LIMK2|AKAP1|AKAP1	901	+	5.5035686	1.002449	-1.0	-1.0
chr22	31278601	31279031	ENSG00000182541.17|LIMK2|AKAP1|AKAP1	915	+	4.9270782	1.0711232	-1.0	-1.0
chr22	31281937	31283067	ENSG00000100100.12|PIK3IP1|AKAP1|AKAP1	963	-	5.8247175	1.4351541	-1.0	-1.0
chr22	31345716	31345816	ENSG00000100105.17|PATZ1|AKAP1|AKAP1	901	-	5.1430826	1.002449	-1.0	-1.0
chr22	31435547	31435722	ENSG00000185721.12|DRG1|AKAP1|AKAP1	901	+	5.299653	1.0022103	-1.0	-1.0
chr22	31618560	31619550	ENSG00000241878.11|PISD|AKAP1|AKAP1	994	-	6.0199175	2.2224865	-1.0	-1.0
chr22	32498633	32498733	ENSG00000100225.17|FBXO7|AKAP1|AKAP1	901	+	5.249999	1.002449	-1.0	-1.0
chr22	32479070	32479220	ENSG00000100225.17|FBXO7|AKAP1|AKAP1	928	+	5.6896625	1.143257	-1.0	-1.0
chr22	32498408	32498628	ENSG00000100225.17|FBXO7|AKAP1|AKAP1	901	+	5.2008405	1.0022988	-1.0	-1.0
chr22	32859884	32860194	ENSG00000100234.11|TIMP3|AKAP1|AKAP1	969	+	3.5508938	1.5119345	-1.0	-1.0
chr22	32860204	32860559	ENSG00000100234.11|TIMP3|AKAP1|AKAP1	924	+	3.133398	1.117273	-1.0	-1.0
chr22	32861964	32862164	ENSG00000100234.11|TIMP3|AKAP1|AKAP1	924	+	5.0667515	1.1198812	-1.0	-1.0
chr22	32862709	32862869	ENSG00000100234.11|TIMP3|AKAP1|AKAP1	919	+	2.9565341	1.0897198	-1.0	-1.0
chr22	32862169	32862399	ENSG00000100234.11|TIMP3|AKAP1|AKAP1	915	+	3.267687	1.0707414	-1.0	-1.0
chr22	32861484	32861594	ENSG00000100234.11|TIMP3|AKAP1|AKAP1	901	+	5.1787214	1.002449	-1.0	-1.0
chr22	32862439	32862619	ENSG00000100234.11|TIMP3|AKAP1|AKAP1	901	+	2.6270545	1.002449	-1.0	-1.0
chr22	32859584	32859879	ENSG00000100234.11|TIMP3|AKAP1|AKAP1	954	+	3.767864	1.3380823	-1.0	-1.0
chr22	32861329	32861474	ENSG00000100234.11|TIMP3|AKAP1|AKAP1	901	+	5.263057	1.002449	-1.0	-1.0
chr22	32861854	32861959	ENSG00000100234.11|TIMP3|AKAP1|AKAP1	901	+	3.3906674	1.002449	-1.0	-1.0
chr22	32860564	32860904	ENSG00000100234.11|TIMP3|AKAP1|AKAP1	965	+	4.386476	1.4565661	-1.0	-1.0
chr22	32859394	32859579	ENSG00000100234.11|TIMP3|AKAP1|AKAP1	953	+	3.1683958	1.3236594	-1.0	-1.0
chr22	35342848	35343003	ENSG00000100284.20|TOM1|AKAP1|AKAP1	901	+	5.185849	1.002449	-1.0	-1.0
chr22	35343158	35343353	ENSG00000100284.20|TOM1|AKAP1|AKAP1	901	+	5.318316	1.002449	-1.0	-1.0
chr22	35344185	35344400	ENSG00000100284.20|TOM1|AKAP1|AKAP1	939	+	4.839267	1.2165966	-1.0	-1.0
chr22	35344410	35344705	ENSG00000100284.20|TOM1|AKAP1|AKAP1	914	+	5.632514	1.0649947	-1.0	-1.0
chr22	35342348	35342688	ENSG00000100284.20|TOM1|AKAP1|AKAP1	904	+	4.9861217	1.0179826	-1.0	-1.0
chr22	35343733	35343873	ENSG00000100284.20|TOM1|AKAP1|AKAP1	901	+	5.4694343	1.002449	-1.0	-1.0
chr22	35347099	35347974	ENSG00000100284.20|TOM1|AKAP1|AKAP1	996	+	6.123593	2.420956	-1.0	-1.0
chr22	35343953	35344153	ENSG00000100284.20|TOM1|AKAP1|AKAP1	906	+	4.1022344	1.0251559	-1.0	-1.0
chr22	35393542	35394214	ENSG00000100292.16|HMOX1|AKAP1|AKAP1	972	+	4.873534	1.545701	-1.0	-1.0
chr22	35659689	35660459	ENSG00000221963.5|APOL6|AKAP1|AKAP1	954	+	5.5733323	1.3355757	-1.0	-1.0
chr22	35660874	35661204	ENSG00000221963.5|APOL6|AKAP1|AKAP1	930	+	4.9934483	1.1563863	-1.0	-1.0
chr22	35660494	35660869	ENSG00000221963.5|APOL6|AKAP1|AKAP1	986	+	6.3268495	1.8403547	-1.0	-1.0
chr22	35661204	35661464	ENSG00000221963.5|APOL6|AKAP1|AKAP1	926	+	4.979162	1.129798	-1.0	-1.0
chr22	35742865	35742970	ENSG00000100320.22|RBFOX2|AKAP1|AKAP1	901	-	5.1430826	1.002449	-1.0	-1.0
chr22	35742320	35742435	ENSG00000100320.22|RBFOX2|AKAP1|AKAP1	901	-	5.1430826	1.002449	-1.0	-1.0
chr22	35743245	35743395	ENSG00000100320.22|RBFOX2|AKAP1|AKAP1	901	-	5.3328447	1.002449	-1.0	-1.0
chr22	36227862	36227962	ENSG00000128335.13|APOL2|AKAP1|AKAP1	901	-	5.1430826	1.002449	-1.0	-1.0
chr22	36226677	36227107	ENSG00000128335.13|APOL2|AKAP1|AKAP1	950	-	4.1502943	1.304121	-1.0	-1.0
chr22	36265190	36265355	ENSG00000100342.20|APOL1|AKAP1|AKAP1	914	+	3.076714	1.0661842	-1.0	-1.0
chr22	36265700	36267525	ENSG00000100342.20|APOL1|AKAP1|AKAP1	1000	+	5.1237674	4.3323846	-1.0	-1.0
chr22	36257338	36257443	ENSG00000100342.20|APOL1|AKAP1|AKAP1	901	+	5.349536	1.002449	-1.0	-1.0
chr22	36265550	36265665	ENSG00000100342.20|APOL1|AKAP1|AKAP1	907	+	3.0272675	1.0327148	-1.0	-1.0
chr22	36265395	36265525	ENSG00000100342.20|APOL1|AKAP1|AKAP1	901	+	2.6084783	1.002449	-1.0	-1.0
chr22	36281545	36281645	ENSG00000100345.20|MYH9|AKAP1|AKAP1	901	-	2.906886	1.002449	-1.0	-1.0
chr22	36282660	36282780	ENSG00000100345.20|MYH9|AKAP1|AKAP1	952	-	4.98641	1.3216139	-1.0	-1.0
chr22	36281655	36282620	ENSG00000100345.20|MYH9|AKAP1|AKAP1	985	-	3.8022397	1.8274779	-1.0	-1.0
chr22	36289089	36289234	ENSG00000100345.20|MYH9|AKAP1|AKAP1	914	-	4.0101676	1.0672438	-1.0	-1.0
chr22	36281370	36281470	ENSG00000100345.20|MYH9|AKAP1|AKAP1	901	-	3.0443895	1.002449	-1.0	-1.0
chr22	36285120	36285285	ENSG00000100345.20|MYH9|AKAP1|AKAP1	964	-	5.770643	1.44863	-1.0	-1.0
chr22	36296867	36296977	ENSG00000100345.20|MYH9|AKAP1|AKAP1	901	-	5.196541	1.002449	-1.0	-1.0
chr22	36288741	36288861	ENSG00000100345.20|MYH9|AKAP1|AKAP1	901	-	3.5352836	1.002449	-1.0	-1.0
chr22	36284092	36284307	ENSG00000100345.20|MYH9|AKAP1|AKAP1	901	-	5.381426	1.002449	-1.0	-1.0
chr22	36467035	36467905	ENSG00000100348.9|TXN2|AKAP1|AKAP1	994	-	5.0495257	2.2077181	-1.0	-1.0
chr22	36487474	36487619	ENSG00000100350.14|FOXRED2|AKAP1|AKAP1	917	-	4.401659	1.0821654	-1.0	-1.0
chr22	36488229	36488669	ENSG00000100350.14|FOXRED2|AKAP1|AKAP1	947	-	4.212817	1.2769002	-1.0	-1.0
chr22	36487299	36487464	ENSG00000100350.14|FOXRED2|AKAP1|AKAP1	901	-	5.256358	1.002449	-1.0	-1.0
chr22	36488879	36490099	ENSG00000100350.14|FOXRED2|AKAP1|AKAP1	979	-	4.996219	1.6713405	-1.0	-1.0
chr22	36487699	36487969	ENSG00000100350.14|FOXRED2|AKAP1|AKAP1	992	-	4.9088054	2.0862126	-1.0	-1.0
chr22	36488689	36488849	ENSG00000100350.14|FOXRED2|AKAP1|AKAP1	901	-	3.4360528	1.002449	-1.0	-1.0
chr22	37024496	37024601	ENSG00000128309.16|MPST|AKAP1|AKAP1	901	+	5.249999	1.002449	-1.0	-1.0
chr22	37029511	37029666	ENSG00000128309.16|MPST|AKAP1|AKAP1	901	+	5.1997247	1.002449	-1.0	-1.0
chr22	37061669	37061854	ENSG00000100379.17|KCTD17|AKAP1|AKAP1	901	+	5.303048	1.0022988	-1.0	-1.0
chr22	37060882	37061408	ENSG00000100379.17|KCTD17|AKAP1|AKAP1	968	+	5.950323	1.4951696	-1.0	-1.0
chr22	37061538	37061629	ENSG00000100379.17|KCTD17|AKAP1|AKAP1	901	+	5.764576	1.002449	-1.0	-1.0
chr22	37062349	37062519	ENSG00000100379.17|KCTD17|AKAP1|AKAP1	901	+	5.235962	1.002449	-1.0	-1.0
chr22	37062524	37063114	ENSG00000100379.17|KCTD17|AKAP1|AKAP1	925	+	4.824216	1.1232	-1.0	-1.0
chr22	37051735	37051860	ENSG00000100379.17|KCTD17|AKAP1|AKAP1	901	+	5.293153	1.002449	-1.0	-1.0
chr22	37061408	37061533	ENSG00000100379.17|KCTD17|AKAP1|AKAP1	963	+	5.3257375	1.4333214	-1.0	-1.0
chr22	37063169	37063359	ENSG00000100379.17|KCTD17|AKAP1|AKAP1	901	+	5.593971	1.002449	-1.0	-1.0
chr22	37469207	37469347	ENSG00000100060.17|MFNG|AKAP1|AKAP1	901	-	5.5675864	1.002449	-1.0	-1.0
chr22	37469352	37470027	ENSG00000100060.17|MFNG|AKAP1|AKAP1	970	-	6.0891833	1.5274647	-1.0	-1.0
chr22	37485980	37486320	ENSG00000100060.17|MFNG|AKAP1|AKAP1	942	-	5.821728	1.2369263	-1.0	-1.0
chr22	37491216	37491393	ENSG00000100065.14|CARD10|AKAP1|AKAP1	953	-	5.801997	1.3302917	-1.0	-1.0
chr22	37502601	37502725	ENSG00000100065.14|CARD10|AKAP1|AKAP1	934	-	5.7713327	1.1786455	-1.0	-1.0
chr22	37492434	37492550	ENSG00000100065.14|CARD10|AKAP1|AKAP1	937	-	5.8343105	1.2016652	-1.0	-1.0
chr22	37490371	37491211	ENSG00000100065.14|CARD10|AKAP1|AKAP1	991	-	5.4604692	2.0345368	-1.0	-1.0
chr22	37568402	37568517	ENSG00000128283.6|CDC42EP1|AKAP1|AKAP1	901	+	5.1698112	1.002449	-1.0	-1.0
chr22	37568242	37568342	ENSG00000128283.6|CDC42EP1|AKAP1|AKAP1	901	+	3.5235496	1.002449	-1.0	-1.0
chr22	37566141	37566416	ENSG00000128283.6|CDC42EP1|AKAP1|AKAP1	901	+	5.277673	1.002449	-1.0	-1.0
chr22	37568697	37569367	ENSG00000128283.6|CDC42EP1|AKAP1|AKAP1	934	+	3.5240178	1.1829284	-1.0	-1.0
chr22	37632725	37632855	ENSG00000100083.18|GGA1|AKAP1|AKAP1	901	+	5.4543333	1.002449	-1.0	-1.0
chr22	37632875	37633505	ENSG00000100083.18|GGA1|AKAP1|AKAP1	961	+	5.446158	1.4100977	-1.0	-1.0
chr22	37665574	37666929	ENSG00000241360.1|PDXP|AKAP1|AKAP1	981	+	5.037041	1.7197636	-1.0	-1.0
chr22	37658951	37659096	ENSG00000241360.1|PDXP|AKAP1|AKAP1	901	+	5.207231	1.002449	-1.0	-1.0
chr22	37659191	37659351	ENSG00000241360.1|PDXP|AKAP1|AKAP1	901	+	5.4369645	1.002449	-1.0	-1.0
chr22	37665574	37666932	ENSG00000100092.20|SH3BP1|AKAP1|AKAP1	981	+	5.0532265	1.7221805	-1.0	-1.0
chr22	37658952	37659107	ENSG00000100092.20|SH3BP1|AKAP1|AKAP1	901	+	5.2489433	1.002449	-1.0	-1.0
chr22	37659192	37659352	ENSG00000100092.20|SH3BP1|AKAP1|AKAP1	901	+	5.447127	1.002449	-1.0	-1.0
chr22	37806847	37807017	ENSG00000189060.5|H1F0|AKAP1|AKAP1	922	+	3.9283614	1.1084125	-1.0	-1.0
chr22	37806287	37806837	ENSG00000189060.5|H1F0|AKAP1|AKAP1	947	+	2.8104537	1.2796919	-1.0	-1.0
chr22	37806097	37806197	ENSG00000189060.5|H1F0|AKAP1|AKAP1	901	+	2.5443184	1.002449	-1.0	-1.0
chr22	37807097	37807277	ENSG00000189060.5|H1F0|AKAP1|AKAP1	929	+	2.280962	1.1499434	-1.0	-1.0
chr22	37805302	37805502	ENSG00000189060.5|H1F0|AKAP1|AKAP1	908	+	3.4698503	1.0383298	-1.0	-1.0
chr22	37831029	37831129	ENSG00000100124.14|ANKRD54|AKAP1|AKAP1	901	-	5.1430826	1.002449	-1.0	-1.0
chr22	37831434	37831749	ENSG00000100124.14|ANKRD54|AKAP1|AKAP1	967	-	5.414685	1.4773101	-1.0	-1.0
chr22	37831224	37831429	ENSG00000100124.14|ANKRD54|AKAP1|AKAP1	921	-	5.631601	1.1026056	-1.0	-1.0
chr22	37888425	37888525	ENSG00000100129.17|EIF3L|AKAP1|AKAP1	901	+	5.4426455	1.002449	-1.0	-1.0
chr22	37858584	37858740	ENSG00000100129.17|EIF3L|AKAP1|AKAP1	980	+	5.370756	1.6887304	-1.0	-1.0
chr22	37888397	37888527	ENSG00000279738.1|AL022311.1|AKAP1|AKAP1	901	+	5.2439456	1.002449	-1.0	-1.0
chr22	37941393	37941573	ENSG00000100139.13|MICALL1|AKAP1|AKAP1	901	+	5.1698117	1.002449	-1.0	-1.0
chr22	37941638	37941838	ENSG00000100139.13|MICALL1|AKAP1|AKAP1	902	+	4.362726	1.008137	-1.0	-1.0
chr22	37940973	37941203	ENSG00000100139.13|MICALL1|AKAP1|AKAP1	901	+	5.359706	1.002449	-1.0	-1.0
chr22	38075093	38075633	ENSG00000100151.15|PICK1|AKAP1|AKAP1	925	+	5.6751547	1.1271188	-1.0	-1.0
chr22	38214859	38215184	ENSG00000185022.11|MAFF|AKAP1|AKAP1	960	+	5.4000053	1.3982631	-1.0	-1.0
chr22	38215209	38215629	ENSG00000185022.11|MAFF|AKAP1|AKAP1	930	+	5.354161	1.1556202	-1.0	-1.0
chr22	38215699	38216024	ENSG00000185022.11|MAFF|AKAP1|AKAP1	922	+	4.9328675	1.1098665	-1.0	-1.0
chr22	38219320	38221705	ENSG00000198792.12|TMEM184B|AKAP1|AKAP1	993	-	5.8872924	2.1336656	-1.0	-1.0
chr22	38245989	38246089	ENSG00000198792.12|TMEM184B|AKAP1|AKAP1	901	-	5.1430826	1.002449	-1.0	-1.0
chr22	38247899	38248014	ENSG00000198792.12|TMEM184B|AKAP1|AKAP1	925	-	5.2243004	1.1249857	-1.0	-1.0
chr22	38291735	38291870	ENSG00000213923.11|CSNK1E|AKAP1|AKAP1	901	-	4.3732967	1.002449	-1.0	-1.0
chr22	38291125	38291525	ENSG00000213923.11|CSNK1E|AKAP1|AKAP1	934	-	4.118295	1.1791503	-1.0	-1.0
chr22	38291620	38291720	ENSG00000213923.11|CSNK1E|AKAP1|AKAP1	901	-	5.2499976	1.002449	-1.0	-1.0
chr22	38673578	38673773	ENSG00000100211.10|CBY1|AKAP1|AKAP1	901	+	5.655824	1.002449	-1.0	-1.0
chr22	38673253	38673498	ENSG00000100211.10|CBY1|AKAP1|AKAP1	901	+	5.2252097	1.002449	-1.0	-1.0
chr22	38684181	38684311	ENSG00000100216.5|TOMM22|AKAP1|AKAP1	901	+	5.160902	1.002449	-1.0	-1.0
chr22	38730926	38731691	ENSG00000100226.15|GTPBP1|AKAP1|AKAP1	959	+	4.135478	1.3823869	-1.0	-1.0
chr22	38731911	38732591	ENSG00000100226.15|GTPBP1|AKAP1|AKAP1	966	+	4.61921	1.46258	-1.0	-1.0
chr22	38731726	38731826	ENSG00000100226.15|GTPBP1|AKAP1|AKAP1	901	+	5.349535	1.002449	-1.0	-1.0
chr22	38732931	38733266	ENSG00000100226.15|GTPBP1|AKAP1|AKAP1	937	+	4.9179077	1.2003978	-1.0	-1.0
chr22	38730651	38730761	ENSG00000100226.15|GTPBP1|AKAP1|AKAP1	901	+	5.1787214	1.002449	-1.0	-1.0
chr22	38738872	38739017	ENSG00000100242.15|SUN2|AKAP1|AKAP1	961	-	3.331561	1.4097612	-1.0	-1.0
chr22	38739340	38739426	ENSG00000100242.15|SUN2|AKAP1|AKAP1	901	-	3.7004273	1.002449	-1.0	-1.0
chr22	38734724	38736380	ENSG00000100242.15|SUN2|AKAP1|AKAP1	1000	-	7.1356874	6.7063723	-1.0	-1.0
chr22	38755767	38755932	ENSG00000100242.15|SUN2|AKAP1|AKAP1	911	-	3.2465122	1.0525898	-1.0	-1.0
chr22	38742445	38742565	ENSG00000100242.15|SUN2|AKAP1|AKAP1	901	-	5.1430826	1.002449	-1.0	-1.0
chr22	38778868	38779048	ENSG00000100242.15|SUN2|AKAP1|AKAP1	901	-	5.1430826	1.002449	-1.0	-1.0
chr22	38738586	38738754	ENSG00000100242.15|SUN2|AKAP1|AKAP1	972	-	3.36946	1.5559273	-1.0	-1.0
chr22	38750887	38751027	ENSG00000100242.15|SUN2|AKAP1|AKAP1	949	-	4.9751763	1.292583	-1.0	-1.0
chr22	38750224	38750383	ENSG00000100242.15|SUN2|AKAP1|AKAP1	918	-	3.7821314	1.087189	-1.0	-1.0
chr22	38738079	38738265	ENSG00000100242.15|SUN2|AKAP1|AKAP1	997	-	6.789942	2.5254078	-1.0	-1.0
chr22	38749765	38749859	ENSG00000100242.15|SUN2|AKAP1|AKAP1	901	-	3.5235496	1.002449	-1.0	-1.0
chr22	38740271	38740401	ENSG00000100242.15|SUN2|AKAP1|AKAP1	901	-	3.4945645	1.002449	-1.0	-1.0
chr22	38779113	38779398	ENSG00000100242.15|SUN2|AKAP1|AKAP1	919	-	5.623487	1.0936847	-1.0	-1.0
chr22	38739721	38739943	ENSG00000100242.15|SUN2|AKAP1|AKAP1	994	-	6.808906	2.24128	-1.0	-1.0
chr22	38778942	38779047	ENSG00000100246.12|DNAL4|AKAP1|AKAP1	901	-	5.1430826	1.002449	-1.0	-1.0
chr22	38779112	38779397	ENSG00000100246.12|DNAL4|AKAP1|AKAP1	926	-	5.618944	1.1303351	-1.0	-1.0
chr22	38821176	38822131	ENSG00000221890.3|NPTXR|AKAP1|AKAP1	962	-	4.781898	1.4233296	-1.0	-1.0
chr22	38819341	38820131	ENSG00000221890.3|NPTXR|AKAP1|AKAP1	950	-	5.671714	1.3048017	-1.0	-1.0
chr22	38819081	38819311	ENSG00000221890.3|NPTXR|AKAP1|AKAP1	936	-	4.812525	1.1941707	-1.0	-1.0
chr22	38820196	38820561	ENSG00000221890.3|NPTXR|AKAP1|AKAP1	918	-	4.1579986	1.0836196	-1.0	-1.0
chr22	38818501	38818676	ENSG00000221890.3|NPTXR|AKAP1|AKAP1	901	-	5.2677875	1.002425	-1.0	-1.0
chr22	38818696	38819016	ENSG00000221890.3|NPTXR|AKAP1|AKAP1	942	-	5.2062836	1.2343194	-1.0	-1.0
chr22	38822156	38822621	ENSG00000221890.3|NPTXR|AKAP1|AKAP1	954	-	4.5925474	1.3343811	-1.0	-1.0
chr22	38866034	38866189	ENSG00000183741.11|CBX6|AKAP1|AKAP1	953	-	5.0696664	1.3238744	-1.0	-1.0
chr22	38865334	38865654	ENSG00000183741.11|CBX6|AKAP1|AKAP1	919	-	5.643184	1.0934361	-1.0	-1.0
chr22	38866484	38866584	ENSG00000183741.11|CBX6|AKAP1|AKAP1	901	-	5.1430826	1.002449	-1.0	-1.0
chr22	38866594	38866709	ENSG00000183741.11|CBX6|AKAP1|AKAP1	901	-	3.4090836	1.002449	-1.0	-1.0
chr22	38864359	38864679	ENSG00000183741.11|CBX6|AKAP1|AKAP1	901	-	4.917532	1.002447	-1.0	-1.0
chr22	38865659	38866024	ENSG00000183741.11|CBX6|AKAP1|AKAP1	988	-	6.5035295	1.9108098	-1.0	-1.0
chr22	38861514	38861664	ENSG00000183741.11|CBX6|AKAP1|AKAP1	901	-	5.2641287	1.002449	-1.0	-1.0
chr22	38865019	38865219	ENSG00000183741.11|CBX6|AKAP1|AKAP1	937	-	4.604497	1.202778	-1.0	-1.0
chr22	39018388	39018988	ENSG00000244509.3|APOBEC3C|AKAP1|AKAP1	953	+	5.0826697	1.3321303	-1.0	-1.0
chr22	39019538	39020103	ENSG00000244509.3|APOBEC3C|AKAP1|AKAP1	940	+	4.3726845	1.2190695	-1.0	-1.0
chr22	39017920	39018025	ENSG00000244509.3|APOBEC3C|AKAP1|AKAP1	901	+	5.2499976	1.002449	-1.0	-1.0
chr22	39019183	39019333	ENSG00000244509.3|APOBEC3C|AKAP1|AKAP1	901	+	5.217343	1.002449	-1.0	-1.0
chr22	39019018	39019138	ENSG00000244509.3|APOBEC3C|AKAP1|AKAP1	900	+	2.8411012	1.0018384	-1.0	-1.0
chr22	39019539	39020104	ENSG00000284554.1|AL022318.4|AKAP1|AKAP1	939	+	4.360189	1.2142783	-1.0	-1.0
chr22	39019199	39019334	ENSG00000284554.1|AL022318.4|AKAP1|AKAP1	901	+	5.221425	1.002449	-1.0	-1.0
chr22	39017924	39018024	ENSG00000284554.1|AL022318.4|AKAP1|AKAP1	901	+	5.2499976	1.002449	-1.0	-1.0
chr22	39018389	39018999	ENSG00000284554.1|AL022318.4|AKAP1|AKAP1	952	+	5.043442	1.3214916	-1.0	-1.0
chr22	39019034	39019134	ENSG00000284554.1|AL022318.4|AKAP1|AKAP1	901	+	2.8579764	1.002449	-1.0	-1.0
chr22	39430099	39431834	ENSG00000100324.13|TAB1|AKAP1|AKAP1	970	+	5.0718985	1.5230411	-1.0	-1.0
chr22	39521477	39521671	ENSG00000128272.14|ATF4|AKAP1|AKAP1	970	+	3.1414294	1.5213593	-1.0	-1.0
chr22	39521917	39522122	ENSG00000128272.14|ATF4|AKAP1|AKAP1	984	+	3.644508	1.7904842	-1.0	-1.0
chr22	39522172	39522332	ENSG00000128272.14|ATF4|AKAP1|AKAP1	911	+	3.6145782	1.0500472	-1.0	-1.0
chr22	39521772	39521912	ENSG00000128272.14|ATF4|AKAP1|AKAP1	938	+	2.6263578	1.2105366	-1.0	-1.0
chr22	39520517	39520787	ENSG00000128272.14|ATF4|AKAP1|AKAP1	964	+	3.9325914	1.446989	-1.0	-1.0
chr22	39529367	39529502	ENSG00000187051.8|RPS19BP1|AKAP1|AKAP1	901	-	5.2089825	1.002449	-1.0	-1.0
chr22	39529127	39529322	ENSG00000187051.8|RPS19BP1|AKAP1|AKAP1	901	-	4.2049365	1.002449	-1.0	-1.0
chr22	40410300	40411125	ENSG00000196588.14|MKL1|AKAP1|AKAP1	978	-	6.019757	1.6658801	-1.0	-1.0
chr22	40411360	40411470	ENSG00000196588.14|MKL1|AKAP1|AKAP1	901	-	5.2831774	1.002449	-1.0	-1.0
chr22	40825704	40825804	ENSG00000100380.13|ST13|AKAP1|AKAP1	901	-	5.1430826	1.002449	-1.0	-1.0
chr22	40927108	40927273	ENSG00000196236.12|XPNPEP3|AKAP1|AKAP1	901	+	5.3698244	1.002449	-1.0	-1.0
chr22	40972485	40972665	ENSG00000100387.8|RBX1|AKAP1|AKAP1	913	+	5.5364666	1.0624043	-1.0	-1.0
chr22	41091975	41092075	ENSG00000100393.12|EP300|AKAP1|AKAP1	901	+	5.249999	1.002449	-1.0	-1.0
chr22	41230348	41230508	ENSG00000100395.14|L3MBTL2|AKAP1|AKAP1	901	+	4.96696	1.002449	-1.0	-1.0
chr22	41230868	41231188	ENSG00000100395.14|L3MBTL2|AKAP1|AKAP1	901	+	5.287245	1.002449	-1.0	-1.0
chr22	41264663	41264778	ENSG00000100401.19|RANGAP1|AKAP1|AKAP1	901	-	5.143082	1.002449	-1.0	-1.0
chr22	41252871	41252986	ENSG00000100401.19|RANGAP1|AKAP1|AKAP1	968	-	6.027611	1.4993446	-1.0	-1.0
chr22	41245610	41246672	ENSG00000100401.19|RANGAP1|AKAP1|AKAP1	1000	-	6.752208	4.226132	-1.0	-1.0
chr22	41249329	41249451	ENSG00000100401.19|RANGAP1|AKAP1|AKAP1	986	-	5.8042803	1.8509104	-1.0	-1.0
chr22	41274599	41274727	ENSG00000100401.19|RANGAP1|AKAP1|AKAP1	901	-	5.2499986	1.002449	-1.0	-1.0
chr22	41257992	41258106	ENSG00000100401.19|RANGAP1|AKAP1|AKAP1	901	-	5.29816	1.002449	-1.0	-1.0
chr22	41358951	41360021	ENSG00000100403.11|ZC3H7B|AKAP1|AKAP1	955	+	5.114837	1.343608	-1.0	-1.0
chr22	41357291	41358916	ENSG00000100403.11|ZC3H7B|AKAP1|AKAP1	979	+	5.0801435	1.6783357	-1.0	-1.0
chr22	41356372	41356472	ENSG00000100403.11|ZC3H7B|AKAP1|AKAP1	901	+	5.143082	1.002449	-1.0	-1.0
chr22	41349124	41349264	ENSG00000100403.11|ZC3H7B|AKAP1|AKAP1	901	+	5.2807174	1.002449	-1.0	-1.0
chr22	41301631	41301772	ENSG00000100403.11|ZC3H7B|AKAP1|AKAP1	901	+	5.5002894	1.002449	-1.0	-1.0
chr22	41342528	41342628	ENSG00000100403.11|ZC3H7B|AKAP1|AKAP1	968	+	5.902079	1.5011646	-1.0	-1.0
chr22	41355953	41356058	ENSG00000100403.11|ZC3H7B|AKAP1|AKAP1	901	+	5.1430826	1.002449	-1.0	-1.0
chr22	41339815	41339915	ENSG00000100403.11|ZC3H7B|AKAP1|AKAP1	901	+	3.3923051	1.002449	-1.0	-1.0
chr22	41396499	41396689	ENSG00000167074.14|TEF|AKAP1|AKAP1	901	+	5.3843603	1.002449	-1.0	-1.0
chr22	41396959	41397104	ENSG00000167074.14|TEF|AKAP1|AKAP1	901	+	5.479768	1.002449	-1.0	-1.0
chr22	41396219	41396429	ENSG00000167074.14|TEF|AKAP1|AKAP1	901	+	5.143082	1.002449	-1.0	-1.0
chr22	41435896	41436051	ENSG00000183864.4|TOB2|AKAP1|AKAP1	901	-	5.3011484	1.002449	-1.0	-1.0
chr22	41435271	41435391	ENSG00000183864.4|TOB2|AKAP1|AKAP1	901	-	5.3641114	1.002449	-1.0	-1.0
chr22	41460071	41460396	ENSG00000100410.7|PHF5A|AKAP1|AKAP1	944	-	5.3099713	1.2548842	-1.0	-1.0
chr22	41459761	41460036	ENSG00000100410.7|PHF5A|AKAP1|AKAP1	986	-	4.9112964	1.8605903	-1.0	-1.0
chr22	41576918	41577378	ENSG00000100417.11|PMM1|AKAP1|AKAP1	969	-	6.0562425	1.5145302	-1.0	-1.0
chr22	41599472	41599657	ENSG00000100418.7|DESI1|AKAP1|AKAP1	901	-	4.464337	1.002449	-1.0	-1.0
chr22	41674829	41675009	ENSG00000100138.13|SNU13|AKAP1|AKAP1	938	-	4.608442	1.2045015	-1.0	-1.0
chr22	41674274	41674454	ENSG00000100138.13|SNU13|AKAP1|AKAP1	901	-	4.6935253	1.0024282	-1.0	-1.0
chr22	41674659	41674779	ENSG00000100138.13|SNU13|AKAP1|AKAP1	904	-	3.4956136	1.0180593	-1.0	-1.0
chr22	41825797	41826277	ENSG00000100147.13|CCDC134|AKAP1|AKAP1	954	+	4.887677	1.3328444	-1.0	-1.0
chr22	41898648	41898758	ENSG00000198911.11|SREBF2|AKAP1|AKAP1	901	+	5.283177	1.002449	-1.0	-1.0
chr22	41833093	41833223	ENSG00000198911.11|SREBF2|AKAP1|AKAP1	901	+	4.242702	1.002449	-1.0	-1.0
chr22	41884856	41884976	ENSG00000198911.11|SREBF2|AKAP1|AKAP1	901	+	5.248523	1.002449	-1.0	-1.0
chr22	41905439	41907308	ENSG00000198911.11|SREBF2|AKAP1|AKAP1	999	+	4.7457914	3.2722905	-1.0	-1.0
chr22	41902999	41903119	ENSG00000198911.11|SREBF2|AKAP1|AKAP1	900	+	5.3785353	1.00208	-1.0	-1.0
chr22	41833768	41833883	ENSG00000198911.11|SREBF2|AKAP1|AKAP1	901	+	5.077909	1.002449	-1.0	-1.0
chr22	41904862	41904967	ENSG00000198911.11|SREBF2|AKAP1|AKAP1	901	+	3.4227324	1.002397	-1.0	-1.0
chr22	41938955	41939060	ENSG00000100162.14|CENPM|AKAP1|AKAP1	901	-	5.2499986	1.002449	-1.0	-1.0
chr22	42058863	42058963	ENSG00000198951.11|NAGA|AKAP1|AKAP1	901	-	5.1430826	1.002449	-1.0	-1.0
chr22	42059593	42060173	ENSG00000198951.11|NAGA|AKAP1|AKAP1	941	-	5.659341	1.2266877	-1.0	-1.0
chr22	42059028	42059593	ENSG00000198951.11|NAGA|AKAP1|AKAP1	967	-	5.3432565	1.4844673	-1.0	-1.0
chr22	42058523	42058683	ENSG00000198951.11|NAGA|AKAP1|AKAP1	901	-	5.3783507	1.002449	-1.0	-1.0
chr22	42083118	42083353	ENSG00000183172.8|SMDT1|AKAP1|AKAP1	992	+	6.7648416	2.1217334	-1.0	-1.0
chr22	42085564	42086099	ENSG00000184983.9|NDUFA6|AKAP1|AKAP1	942	-	5.529335	1.2344266	-1.0	-1.0
chr22	42160537	42160687	ENSG00000100207.18|TCF20|AKAP1|AKAP1	901	-	5.2014003	1.002449	-1.0	-1.0
chr22	42511417	42511517	ENSG00000189306.10|RRP7A|AKAP1|AKAP1	901	-	5.1430826	1.002449	-1.0	-1.0
chr22	42511697	42512032	ENSG00000189306.10|RRP7A|AKAP1|AKAP1	905	-	4.12209	1.0228583	-1.0	-1.0
chr22	42512422	42512937	ENSG00000189306.10|RRP7A|AKAP1|AKAP1	957	-	4.996598	1.3651562	-1.0	-1.0
chr22	42584590	42585905	ENSG00000100227.17|POLDIP3|AKAP1|AKAP1	992	-	5.2131424	2.0925398	-1.0	-1.0
chr22	42583745	42584585	ENSG00000100227.17|POLDIP3|AKAP1|AKAP1	959	-	5.3250327	1.3896046	-1.0	-1.0
chr22	42618794	42619909	ENSG00000100243.20|CYB5R3|AKAP1|AKAP1	997	-	3.977807	2.468804	-1.0	-1.0
chr22	42623788	42623888	ENSG00000100243.20|CYB5R3|AKAP1|AKAP1	987	-	6.396845	1.8790281	-1.0	-1.0
chr22	42869817	42870637	ENSG00000100266.18|PACSIN2|AKAP1|AKAP1	965	-	5.338644	1.4524851	-1.0	-1.0
chr22	42870672	42871227	ENSG00000100266.18|PACSIN2|AKAP1|AKAP1	941	-	4.968201	1.2257142	-1.0	-1.0
chr22	42871327	42871432	ENSG00000100266.18|PACSIN2|AKAP1|AKAP1	901	-	3.614397	1.002449	-1.0	-1.0
chr22	43166666	43168071	ENSG00000100304.12|TTLL12|AKAP1|AKAP1	997	-	6.1716156	2.4872193	-1.0	-1.0
chr22	43949358	43949553	ENSG00000100344.10|PNPLA3|AKAP1|AKAP1	958	+	4.2052226	1.3791944	-1.0	-1.0
chr22	43946153	43946303	ENSG00000100344.10|PNPLA3|AKAP1|AKAP1	901	+	5.4260406	1.002449	-1.0	-1.0
chr22	43950053	43950623	ENSG00000100344.10|PNPLA3|AKAP1|AKAP1	967	+	4.193889	1.4837984	-1.0	-1.0
chr22	43947208	43947563	ENSG00000100344.10|PNPLA3|AKAP1|AKAP1	975	+	4.506005	1.6076078	-1.0	-1.0
chr22	43949628	43949748	ENSG00000100344.10|PNPLA3|AKAP1|AKAP1	901	+	5.273038	1.002449	-1.0	-1.0
chr22	43946333	43947203	ENSG00000100344.10|PNPLA3|AKAP1|AKAP1	992	+	4.619201	2.0848389	-1.0	-1.0
chr22	43948438	43948683	ENSG00000100344.10|PNPLA3|AKAP1|AKAP1	919	+	3.149466	1.0904653	-1.0	-1.0
chr22	43951268	43951458	ENSG00000100344.10|PNPLA3|AKAP1|AKAP1	901	+	5.6024265	1.002449	-1.0	-1.0
chr22	44737236	44737411	ENSG00000186654.20|PRR5|AKAP1|AKAP1	901	+	4.2859573	1.002449	-1.0	-1.0
chr22	44737237	44737412	ENSG00000248405.10|PRR5-ARHGAP8|AKAP1|AKAP1	901	+	4.321152	1.002449	-1.0	-1.0
chr22	45192532	45192632	ENSG00000100364.18|KIAA0930|AKAP1|AKAP1	901	-	5.143082	1.002449	-1.0	-1.0
chr22	45196142	45196397	ENSG00000100364.18|KIAA0930|AKAP1|AKAP1	962	-	5.4251957	1.4245081	-1.0	-1.0
chr22	45196957	45197216	ENSG00000100364.18|KIAA0930|AKAP1|AKAP1	927	-	4.3731675	1.1363555	-1.0	-1.0
chr22	45196817	45196952	ENSG00000100364.18|KIAA0930|AKAP1|AKAP1	901	-	5.2473507	1.002449	-1.0	-1.0
chr22	45196637	45196802	ENSG00000100364.18|KIAA0930|AKAP1|AKAP1	923	-	5.618228	1.113208	-1.0	-1.0
chr22	45195852	45196022	ENSG00000100364.18|KIAA0930|AKAP1|AKAP1	930	-	5.683483	1.1549014	-1.0	-1.0
chr22	45340540	45340675	ENSG00000100376.11|FAM118A|AKAP1|AKAP1	901	+	5.2131295	1.002449	-1.0	-1.0
chr22	46292810	46292920	ENSG00000075234.16|TTC38|AKAP1|AKAP1	901	+	3.4146764	1.002449	-1.0	-1.0
chr22	46293430	46293970	ENSG00000075234.16|TTC38|AKAP1|AKAP1	947	+	4.688268	1.2724532	-1.0	-1.0
chr22	46293065	46293420	ENSG00000075234.16|TTC38|AKAP1|AKAP1	938	+	3.1883073	1.2079804	-1.0	-1.0
chr22	46292960	46293060	ENSG00000075234.16|TTC38|AKAP1|AKAP1	901	+	2.906886	1.002449	-1.0	-1.0
chr22	46678646	46678831	ENSG00000075240.16|GRAMD4|AKAP1|AKAP1	907	+	4.42992	1.0318152	-1.0	-1.0
chr22	46677756	46677871	ENSG00000075240.16|GRAMD4|AKAP1|AKAP1	901	+	5.2499976	1.002449	-1.0	-1.0
chr22	46677261	46677511	ENSG00000075240.16|GRAMD4|AKAP1|AKAP1	901	+	5.3836446	1.002449	-1.0	-1.0
chr22	46577158	46577263	ENSG00000075240.16|GRAMD4|AKAP1|AKAP1	901	+	5.1430826	1.002449	-1.0	-1.0
chr22	46677531	46677686	ENSG00000075240.16|GRAMD4|AKAP1|AKAP1	901	+	5.204178	1.002449	-1.0	-1.0
chr22	47005424	47005649	ENSG00000054611.13|TBC1D22A|AKAP1|AKAP1	901	+	4.7714114	1.002449	-1.0	-1.0
chr22	47160238	47160433	ENSG00000054611.13|TBC1D22A|AKAP1|AKAP1	924	+	5.608092	1.1191498	-1.0	-1.0
chr22	47157608	47157708	ENSG00000054611.13|TBC1D22A|AKAP1|AKAP1	901	+	5.3495326	1.002449	-1.0	-1.0
chr22	47155433	47155618	ENSG00000054611.13|TBC1D22A|AKAP1|AKAP1	901	+	5.2967525	1.002449	-1.0	-1.0
chr22	47004929	47005389	ENSG00000054611.13|TBC1D22A|AKAP1|AKAP1	933	+	4.224232	1.1710627	-1.0	-1.0
chr22	47173557	47173782	ENSG00000054611.13|TBC1D22A|AKAP1|AKAP1	901	+	5.466669	1.0023971	-1.0	-1.0
chr22	47174032	47174467	ENSG00000054611.13|TBC1D22A|AKAP1|AKAP1	938	+	4.983567	1.2106528	-1.0	-1.0
chr22	46762691	46762836	ENSG00000054611.13|TBC1D22A|AKAP1|AKAP1	901	+	5.160902	1.002449	-1.0	-1.0
chr22	47004444	47004649	ENSG00000054611.13|TBC1D22A|AKAP1|AKAP1	913	+	4.7937975	1.06008	-1.0	-1.0
chr22	47174672	47175127	ENSG00000054611.13|TBC1D22A|AKAP1|AKAP1	906	+	5.58108	1.0246589	-1.0	-1.0
chr22	47173787	47174027	ENSG00000054611.13|TBC1D22A|AKAP1|AKAP1	917	+	3.347136	1.0830265	-1.0	-1.0
chr22	47004244	47004424	ENSG00000054611.13|TBC1D22A|AKAP1|AKAP1	901	+	5.519732	1.002449	-1.0	-1.0
chr22	47003514	47003719	ENSG00000054611.13|TBC1D22A|AKAP1|AKAP1	901	+	5.212948	1.002449	-1.0	-1.0
chr22	47003999	47004149	ENSG00000054611.13|TBC1D22A|AKAP1|AKAP1	901	+	5.2730346	1.002449	-1.0	-1.0
chr22	47004754	47004874	ENSG00000054611.13|TBC1D22A|AKAP1|AKAP1	908	+	3.5810475	1.0362246	-1.0	-1.0
chr22	48585561	48585726	ENSG00000219438.8|FAM19A5|AKAP1|AKAP1	901	+	5.188904	1.002449	-1.0	-1.0
chr22	48583136	48583321	ENSG00000219438.8|FAM19A5|AKAP1|AKAP1	901	+	5.2176795	1.002449	-1.0	-1.0
chr22	48691731	48691831	ENSG00000219438.8|FAM19A5|AKAP1|AKAP1	901	+	5.143082	1.002449	-1.0	-1.0
chr22	48750958	48751058	ENSG00000219438.8|FAM19A5|AKAP1|AKAP1	901	+	5.1430826	1.002449	-1.0	-1.0
chr22	48584831	48584931	ENSG00000219438.8|FAM19A5|AKAP1|AKAP1	901	+	5.1430826	1.002449	-1.0	-1.0
chr22	48749878	48749983	ENSG00000219438.8|FAM19A5|AKAP1|AKAP1	901	+	3.614397	1.002449	-1.0	-1.0
chr22	49903343	49903823	ENSG00000182858.13|ALG12|AKAP1|AKAP1	964	-	5.222884	1.4400666	-1.0	-1.0
chr22	49903923	49904038	ENSG00000182858.13|ALG12|AKAP1|AKAP1	901	-	5.21436	1.002449	-1.0	-1.0
chr22	49963489	49964034	ENSG00000198355.4|PIM3|AKAP1|AKAP1	969	+	4.70331	1.5049084	-1.0	-1.0
chr22	49962964	49963064	ENSG00000198355.4|PIM3|AKAP1|AKAP1	901	+	5.2499976	1.002449	-1.0	-1.0
chr22	49963129	49963314	ENSG00000198355.4|PIM3|AKAP1|AKAP1	959	+	5.833532	1.3852838	-1.0	-1.0
chr22	49961441	49961741	ENSG00000198355.4|PIM3|AKAP1|AKAP1	901	+	5.504793	1.002449	-1.0	-1.0
chr22	49963324	49963479	ENSG00000198355.4|PIM3|AKAP1|AKAP1	904	+	3.633611	1.016997	-1.0	-1.0
chr22	50198629	50199109	ENSG00000170638.9|TRABD|AKAP1|AKAP1	963	+	4.4222083	1.4279184	-1.0	-1.0
chr22	50199154	50199489	ENSG00000170638.9|TRABD|AKAP1|AKAP1	939	+	4.74593	1.21566	-1.0	-1.0
chr22	50300028	50300158	ENSG00000196576.14|PLXNB2|AKAP1|AKAP1	901	-	5.2254066	1.002449	-1.0	-1.0
chr22	50274988	50275803	ENSG00000196576.14|PLXNB2|AKAP1|AKAP1	1000	-	6.2516475	3.6936743	-1.0	-1.0
chr22	50277590	50277690	ENSG00000196576.14|PLXNB2|AKAP1|AKAP1	901	-	3.0874577	1.002449	-1.0	-1.0
chr22	50276628	50276704	ENSG00000196576.14|PLXNB2|AKAP1|AKAP1	988	-	6.5719314	1.9215217	-1.0	-1.0
chr22	50278854	50279011	ENSG00000196576.14|PLXNB2|AKAP1|AKAP1	951	-	4.553875	1.3080459	-1.0	-1.0
chr22	50277852	50277972	ENSG00000196576.14|PLXNB2|AKAP1|AKAP1	901	-	3.4191506	1.002449	-1.0	-1.0
chr22	50278434	50278594	ENSG00000196576.14|PLXNB2|AKAP1|AKAP1	911	-	4.441843	1.0517215	-1.0	-1.0
chr22	50281649	50281754	ENSG00000196576.14|PLXNB2|AKAP1|AKAP1	901	-	5.196541	1.002449	-1.0	-1.0
chr22	50307247	50307347	ENSG00000196576.14|PLXNB2|AKAP1|AKAP1	901	-	5.143082	1.002449	-1.0	-1.0
chr22	50281409	50281524	ENSG00000196576.14|PLXNB2|AKAP1|AKAP1	901	-	5.2914524	1.002449	-1.0	-1.0
chr22	50436452	50436572	ENSG00000100239.15|PPP6R2|AKAP1|AKAP1	901	+	5.248523	1.002449	-1.0	-1.0
chr22	50346580	50346680	ENSG00000100239.15|PPP6R2|AKAP1|AKAP1	901	+	3.3923047	1.002449	-1.0	-1.0
chr22	50346300	50346455	ENSG00000100239.15|PPP6R2|AKAP1|AKAP1	901	+	5.2467313	1.002449	-1.0	-1.0
chr22	50432664	50432824	ENSG00000100239.15|PPP6R2|AKAP1|AKAP1	901	+	5.3016047	1.0024112	-1.0	-1.0
chr22	50439147	50439252	ENSG00000100239.15|PPP6R2|AKAP1|AKAP1	901	+	5.196541	1.002449	-1.0	-1.0
chr22	50443241	50443346	ENSG00000100239.15|PPP6R2|AKAP1|AKAP1	901	+	5.2499986	1.002449	-1.0	-1.0
chr22	50443861	50443981	ENSG00000100239.15|PPP6R2|AKAP1|AKAP1	901	+	5.3097205	1.002425	-1.0	-1.0
chr22	50446264	50446429	ENSG00000100241.20|SBF1|AKAP1|AKAP1	901	-	5.37233	1.002449	-1.0	-1.0
chr22	50446804	50447059	ENSG00000100241.20|SBF1|AKAP1|AKAP1	933	-	5.1483445	1.1709899	-1.0	-1.0
chr22	50503493	50503638	ENSG00000100258.17|LMF2|AKAP1|AKAP1	916	-	3.3183515	1.0756997	-1.0	-1.0
chr22	50503013	50503458	ENSG00000100258.17|LMF2|AKAP1|AKAP1	990	-	5.825135	1.9958307	-1.0	-1.0
chr22	50504399	50504519	ENSG00000100258.17|LMF2|AKAP1|AKAP1	901	-	5.3244524	1.002449	-1.0	-1.0
chr22	50624150	50624280	ENSG00000100299.17|ARSA|AKAP1|AKAP1	901	-	5.2876587	1.002449	-1.0	-1.0
chr22	50624840	50624940	ENSG00000100299.17|ARSA|AKAP1|AKAP1	901	-	5.249999	1.002449	-1.0	-1.0
chr22	50624370	50624815	ENSG00000100299.17|ARSA|AKAP1|AKAP1	940	-	5.8042645	1.2217896	-1.0	-1.0
chr22	50623431	50623696	ENSG00000100299.17|ARSA|AKAP1|AKAP1	941	-	4.6889377	1.2296485	-1.0	-1.0
chr22	50623773	50623888	ENSG00000100299.17|ARSA|AKAP1|AKAP1	901	-	5.196541	1.002449	-1.0	-1.0
chr22	50722772	50722877	ENSG00000251322.7|SHANK3|AKAP1|AKAP1	901	+	5.249998	1.002449	-1.0	-1.0
chr22	50720018	50720133	ENSG00000251322.7|SHANK3|AKAP1|AKAP1	901	+	5.1965404	1.002449	-1.0	-1.0
chr22	50727653	50727823	ENSG00000251322.7|SHANK3|AKAP1|AKAP1	901	+	5.4635954	1.002449	-1.0	-1.0
chr3	4361770	4361880	ENSG00000144455.13|SUMF1|AKAP1|AKAP1	901	-	5.349536	1.002449	-1.0	-1.0
chr3	4361190	4361685	ENSG00000144455.13|SUMF1|AKAP1|AKAP1	903	-	4.5132275	1.0137092	-1.0	-1.0
chr3	4983635	4983785	ENSG00000134107.4|BHLHE40|AKAP1|AKAP1	901	+	3.447599	1.002449	-1.0	-1.0
chr3	4984775	4984960	ENSG00000134107.4|BHLHE40|AKAP1|AKAP1	976	+	5.390995	1.6119796	-1.0	-1.0
chr3	4983380	4983480	ENSG00000134107.4|BHLHE40|AKAP1|AKAP1	901	+	3.3219156	1.002449	-1.0	-1.0
chr3	4985000	4985110	ENSG00000134107.4|BHLHE40|AKAP1|AKAP1	901	+	3.3219159	1.002449	-1.0	-1.0
chr3	4982980	4983120	ENSG00000134107.4|BHLHE40|AKAP1|AKAP1	901	+	5.190601	1.002449	-1.0	-1.0
chr3	4984525	4984625	ENSG00000134107.4|BHLHE40|AKAP1|AKAP1	901	+	3.3219159	1.002449	-1.0	-1.0
chr3	4984250	4984455	ENSG00000134107.4|BHLHE40|AKAP1|AKAP1	931	+	4.0183697	1.1616528	-1.0	-1.0
chr3	4983795	4984180	ENSG00000134107.4|BHLHE40|AKAP1|AKAP1	929	+	2.8832293	1.1486571	-1.0	-1.0
chr3	5178728	5178833	ENSG00000134108.12|ARL8B|AKAP1|AKAP1	901	+	5.143082	1.002449	-1.0	-1.0
chr3	5219583	5219733	ENSG00000134109.10|EDEM1|AKAP1|AKAP1	901	+	5.247986	1.0024079	-1.0	-1.0
chr3	8619429	8619599	ENSG00000125046.14|SSUH2|AKAP1|AKAP1	901	-	5.244778	1.002449	-1.0	-1.0
chr3	9806249	9807139	ENSG00000241553.12|ARPC4|AKAP1|AKAP1	995	+	5.2192025	2.318281	-1.0	-1.0
chr3	9803902	9804002	ENSG00000241553.12|ARPC4|AKAP1|AKAP1	901	+	5.1430826	1.002449	-1.0	-1.0
chr3	9806138	9806243	ENSG00000250151.9|ARPC4-TTLL3|AKAP1|AKAP1	901	+	3.3571105	1.002449	-1.0	-1.0
chr3	9806248	9807138	ENSG00000250151.9|ARPC4-TTLL3|AKAP1|AKAP1	995	+	5.227338	2.3122149	-1.0	-1.0
chr3	9893478	9893783	ENSG00000171135.13|JAGN1|AKAP1|AKAP1	967	+	5.158143	1.4818383	-1.0	-1.0
chr3	9913955	9914024	ENSG00000163701.18|IL17RE|AKAP1|AKAP1	901	+	5.2499986	1.002449	-1.0	-1.0
chr3	9915820	9916402	ENSG00000163701.18|IL17RE|AKAP1|AKAP1	914	+	3.6848333	1.0661515	-1.0	-1.0
chr3	9914678	9914777	ENSG00000163701.18|IL17RE|AKAP1|AKAP1	901	+	3.7004273	1.002449	-1.0	-1.0
chr3	9915250	9915790	ENSG00000163701.18|IL17RE|AKAP1|AKAP1	977	+	4.585831	1.6368402	-1.0	-1.0
chr3	9944469	9945029	ENSG00000163703.17|CRELD1|AKAP1|AKAP1	962	+	4.873589	1.4203639	-1.0	-1.0
chr3	9963816	9963946	ENSG00000125037.12|EMC3|AKAP1|AKAP1	901	-	5.321097	1.002449	-1.0	-1.0
chr3	9963316	9963486	ENSG00000125037.12|EMC3|AKAP1|AKAP1	901	-	5.2464046	1.002449	-1.0	-1.0
chr3	10126578	10126703	ENSG00000254999.3|BRK1|AKAP1|AKAP1	901	+	4.2656784	1.002449	-1.0	-1.0
chr3	10149786	10149896	ENSG00000134086.7|VHL|AKAP1|AKAP1	932	+	5.4735646	1.1665012	-1.0	-1.0
chr3	10149981	10152220	ENSG00000134086.7|VHL|AKAP1|AKAP1	997	+	4.9850316	2.552366	-1.0	-1.0
chr3	10142022	10142122	ENSG00000134086.7|VHL|AKAP1|AKAP1	901	+	5.1430826	1.002449	-1.0	-1.0
chr3	10242320	10243125	ENSG00000134070.4|IRAK2|AKAP1|AKAP1	970	+	5.6562405	1.5263913	-1.0	-1.0
chr3	10243175	10243650	ENSG00000134070.4|IRAK2|AKAP1|AKAP1	907	+	4.9710736	1.0297835	-1.0	-1.0
chr3	10939859	10939989	ENSG00000132164.9|SLC6A11|AKAP1|AKAP1	901	+	5.261192	1.0024319	-1.0	-1.0
chr3	10939994	10940289	ENSG00000132164.9|SLC6A11|AKAP1|AKAP1	940	+	5.1334124	1.2182586	-1.0	-1.0
chr3	10938774	10939014	ENSG00000132164.9|SLC6A11|AKAP1|AKAP1	936	+	3.9469888	1.1923376	-1.0	-1.0
chr3	10938629	10938739	ENSG00000132164.9|SLC6A11|AKAP1|AKAP1	912	+	3.806728	1.0549785	-1.0	-1.0
chr3	10820542	10820732	ENSG00000132164.9|SLC6A11|AKAP1|AKAP1	901	+	5.3176794	1.002449	-1.0	-1.0
chr3	10939034	10939464	ENSG00000132164.9|SLC6A11|AKAP1|AKAP1	975	+	5.9016237	1.5996162	-1.0	-1.0
chr3	10936297	10936427	ENSG00000132164.9|SLC6A11|AKAP1|AKAP1	901	+	5.178721	1.0023736	-1.0	-1.0
chr3	10936522	10936622	ENSG00000132164.9|SLC6A11|AKAP1|AKAP1	901	+	5.3495355	1.002449	-1.0	-1.0
chr3	10937547	10937652	ENSG00000132164.9|SLC6A11|AKAP1|AKAP1	901	+	5.1430826	1.002449	-1.0	-1.0
chr3	10936732	10936832	ENSG00000132164.9|SLC6A11|AKAP1|AKAP1	901	+	5.1430826	1.002449	-1.0	-1.0
chr3	10938434	10938564	ENSG00000132164.9|SLC6A11|AKAP1|AKAP1	944	+	5.909876	1.2555285	-1.0	-1.0
chr3	10939619	10939854	ENSG00000132164.9|SLC6A11|AKAP1|AKAP1	901	+	5.3948846	1.002449	-1.0	-1.0
chr3	10936967	10937097	ENSG00000132164.9|SLC6A11|AKAP1|AKAP1	901	+	5.277384	1.002449	-1.0	-1.0
chr3	11556439	11556539	ENSG00000144560.14|VGLL4|AKAP1|AKAP1	901	-	5.1430826	1.002449	-1.0	-1.0
chr3	11556559	11556714	ENSG00000144560.14|VGLL4|AKAP1|AKAP1	901	-	5.300526	1.002449	-1.0	-1.0
chr3	12582825	12582935	ENSG00000075975.15|MKRN2|AKAP1|AKAP1	901	+	5.3495355	1.002449	-1.0	-1.0
chr3	12840156	12840276	ENSG00000144713.12|RPL32|AKAP1|AKAP1	907	-	3.0244408	1.0312157	-1.0	-1.0
chr3	12899529	12899629	ENSG00000144711.13|IQSEC1|AKAP1|AKAP1	901	-	5.1430826	1.002449	-1.0	-1.0
chr3	12898864	12899139	ENSG00000144711.13|IQSEC1|AKAP1|AKAP1	904	-	5.3345284	1.0191565	-1.0	-1.0
chr3	12901336	12901456	ENSG00000144711.13|IQSEC1|AKAP1|AKAP1	901	-	5.164466	1.002449	-1.0	-1.0
chr3	12901146	12901251	ENSG00000144711.13|IQSEC1|AKAP1|AKAP1	901	-	5.143082	1.002449	-1.0	-1.0
chr3	12900696	12900866	ENSG00000144711.13|IQSEC1|AKAP1|AKAP1	901	-	5.39087	1.002449	-1.0	-1.0
chr3	13316259	13317484	ENSG00000132182.11|NUP210|AKAP1|AKAP1	976	-	4.936249	1.6261417	-1.0	-1.0
chr3	13317514	13317684	ENSG00000132182.11|NUP210|AKAP1|AKAP1	917	-	3.8258772	1.0794816	-1.0	-1.0
chr3	13480344	13480446	ENSG00000163517.14|HDAC11|AKAP1|AKAP1	901	+	3.459419	1.002449	-1.0	-1.0
chr3	13502883	13503023	ENSG00000163517.14|HDAC11|AKAP1|AKAP1	901	+	5.6001534	1.002449	-1.0	-1.0
chr3	13504123	13504243	ENSG00000163517.14|HDAC11|AKAP1|AKAP1	901	+	5.2499976	1.002449	-1.0	-1.0
chr3	13481249	13481349	ENSG00000163517.14|HDAC11|AKAP1|AKAP1	901	+	5.442644	1.002449	-1.0	-1.0
chr3	13504477	13506392	ENSG00000163517.14|HDAC11|AKAP1|AKAP1	997	+	6.5483828	2.4801922	-1.0	-1.0
chr3	14141702	14143437	ENSG00000170876.7|TMEM43|AKAP1|AKAP1	975	+	5.172895	1.6018964	-1.0	-1.0
chr3	14141953	14143438	ENSG00000268279.4|AC090004.1|AKAP1|AKAP1	970	+	5.104199	1.5159799	-1.0	-1.0
chr3	14141727	14141953	ENSG00000268279.4|AC090004.1|AKAP1|AKAP1	985	+	5.5964117	1.8340665	-1.0	-1.0
chr3	14671440	14671640	ENSG00000154781.15|CCDC174|AKAP1|AKAP1	901	+	5.489747	1.002449	-1.0	-1.0
chr3	14671690	14671875	ENSG00000154781.15|CCDC174|AKAP1|AKAP1	901	+	5.4445767	1.002449	-1.0	-1.0
chr3	14671970	14672145	ENSG00000154781.15|CCDC174|AKAP1|AKAP1	901	+	5.223007	1.002449	-1.0	-1.0
chr3	14947567	14947677	ENSG00000225733.5|FGD5-AS1|AKAP1|AKAP1	901	-	5.21436	1.002449	-1.0	-1.0
chr3	15051787	15051912	ENSG00000131368.7|MRPS25|AKAP1|AKAP1	919	-	4.0397387	1.090085	-1.0	-1.0
chr3	15051002	15051117	ENSG00000131368.7|MRPS25|AKAP1|AKAP1	901	-	5.4045563	1.002449	-1.0	-1.0
chr3	15051477	15051767	ENSG00000131368.7|MRPS25|AKAP1|AKAP1	944	-	5.564516	1.2514938	-1.0	-1.0
chr3	15410661	15410916	ENSG00000206562.11|METTL6|AKAP1|AKAP1	905	-	3.9125822	1.023714	-1.0	-1.0
chr3	15439728	15439828	ENSG00000144597.13|EAF1|AKAP1|AKAP1	901	+	5.6125712	1.002449	-1.0	-1.0
chr3	17159546	17159896	ENSG00000131374.14|TBC1D5|AKAP1|AKAP1	901	-	5.3010087	1.002449	-1.0	-1.0
chr3	17158561	17158681	ENSG00000131374.14|TBC1D5|AKAP1|AKAP1	901	-	5.249999	1.002449	-1.0	-1.0
chr3	17160451	17160641	ENSG00000131374.14|TBC1D5|AKAP1|AKAP1	901	-	5.4841685	1.002449	-1.0	-1.0
chr3	17158701	17158886	ENSG00000131374.14|TBC1D5|AKAP1|AKAP1	901	-	5.3771224	1.002449	-1.0	-1.0
chr3	17159311	17159411	ENSG00000131374.14|TBC1D5|AKAP1|AKAP1	901	-	5.1430826	1.002449	-1.0	-1.0
chr3	30691564	30691749	ENSG00000163513.17|TGFBR2|AKAP1|AKAP1	901	+	3.9489272	1.002449	-1.0	-1.0
chr3	30691809	30692134	ENSG00000163513.17|TGFBR2|AKAP1|AKAP1	967	+	4.735087	1.486564	-1.0	-1.0
chr3	30692629	30692784	ENSG00000163513.17|TGFBR2|AKAP1|AKAP1	901	+	2.8971748	1.002449	-1.0	-1.0
chr3	32454665	32454765	ENSG00000153551.13|CMTM7|AKAP1|AKAP1	901	+	5.249999	1.002449	-1.0	-1.0
chr3	32454305	32454540	ENSG00000153551.13|CMTM7|AKAP1|AKAP1	901	+	5.2138677	1.0023589	-1.0	-1.0
chr3	32482151	32482291	ENSG00000091317.7|CMTM6|AKAP1|AKAP1	901	-	4.326413	1.002449	-1.0	-1.0
chr3	32482371	32482711	ENSG00000091317.7|CMTM6|AKAP1|AKAP1	947	-	5.024849	1.2716691	-1.0	-1.0
chr3	32896484	32896679	ENSG00000206557.5|TRIM71|AKAP1|AKAP1	901	+	5.195618	1.002449	-1.0	-1.0
chr3	32897019	32897204	ENSG00000206557.5|TRIM71|AKAP1|AKAP1	901	+	3.0216045	1.002449	-1.0	-1.0
chr3	32893379	32893504	ENSG00000206557.5|TRIM71|AKAP1|AKAP1	901	+	5.4017344	1.002449	-1.0	-1.0
chr3	32895124	32895234	ENSG00000206557.5|TRIM71|AKAP1|AKAP1	901	+	3.437048	1.002449	-1.0	-1.0
chr3	32895244	32895384	ENSG00000206557.5|TRIM71|AKAP1|AKAP1	901	+	5.3427916	1.002449	-1.0	-1.0
chr3	32897594	32897709	ENSG00000206557.5|TRIM71|AKAP1|AKAP1	901	+	3.4418945	1.002449	-1.0	-1.0
chr3	32895414	32895584	ENSG00000206557.5|TRIM71|AKAP1|AKAP1	901	+	5.2363553	1.002449	-1.0	-1.0
chr3	32996822	32997037	ENSG00000170266.15|GLB1|AKAP1|AKAP1	994	-	5.8440795	2.2429347	-1.0	-1.0
chr3	33142554	33142669	ENSG00000170275.14|CRTAP|AKAP1|AKAP1	901	+	5.3246512	1.002449	-1.0	-1.0
chr3	33440140	33440240	ENSG00000153560.11|UBP1|AKAP1|AKAP1	901	-	5.249999	1.002449	-1.0	-1.0
chr3	37981286	37981491	ENSG00000144677.14|CTDSPL|AKAP1|AKAP1	917	+	3.986329	1.0812396	-1.0	-1.0
chr3	37983041	37983161	ENSG00000144677.14|CTDSPL|AKAP1|AKAP1	901	+	5.196541	1.002449	-1.0	-1.0
chr3	37982811	37982936	ENSG00000144677.14|CTDSPL|AKAP1|AKAP1	901	+	5.5430193	1.002449	-1.0	-1.0
chr3	37862009	37862149	ENSG00000144677.14|CTDSPL|AKAP1|AKAP1	901	+	5.1430826	1.002449	-1.0	-1.0
chr3	37983651	37983831	ENSG00000144677.14|CTDSPL|AKAP1|AKAP1	901	+	5.3465824	1.002449	-1.0	-1.0
chr3	37983446	37983626	ENSG00000144677.14|CTDSPL|AKAP1|AKAP1	901	+	5.3078175	1.002449	-1.0	-1.0
chr3	38126360	38126460	ENSG00000060971.17|ACAA1|AKAP1|AKAP1	901	-	5.1430826	1.002449	-1.0	-1.0
chr3	38142761	38142906	ENSG00000172936.12|MYD88|AKAP1|AKAP1	901	+	5.2385693	1.002449	-1.0	-1.0
chr3	38141266	38141486	ENSG00000172936.12|MYD88|AKAP1|AKAP1	933	+	5.516431	1.1718984	-1.0	-1.0
chr3	38141991	38142201	ENSG00000172936.12|MYD88|AKAP1|AKAP1	901	+	5.2526193	1.002449	-1.0	-1.0
chr3	38141511	38141936	ENSG00000172936.12|MYD88|AKAP1|AKAP1	920	+	5.6469812	1.0964369	-1.0	-1.0
chr3	38142551	38142746	ENSG00000172936.12|MYD88|AKAP1|AKAP1	941	+	4.166524	1.2294075	-1.0	-1.0
chr3	38142421	38142546	ENSG00000172936.12|MYD88|AKAP1|AKAP1	901	+	5.1430826	1.002449	-1.0	-1.0
chr3	38253666	38253831	ENSG00000172939.8|OXSR1|AKAP1|AKAP1	901	+	5.3846474	1.002449	-1.0	-1.0
chr3	38253986	38254896	ENSG00000172939.8|OXSR1|AKAP1|AKAP1	956	+	4.847521	1.356298	-1.0	-1.0
chr3	38255021	38255281	ENSG00000172939.8|OXSR1|AKAP1|AKAP1	905	+	5.5375443	1.0224901	-1.0	-1.0
chr3	38252936	38253666	ENSG00000172939.8|OXSR1|AKAP1|AKAP1	971	+	4.927858	1.542757	-1.0	-1.0
chr3	38413155	38413280	ENSG00000093217.9|XYLB|AKAP1|AKAP1	901	+	3.4716485	1.002449	-1.0	-1.0
chr3	38414065	38414185	ENSG00000093217.9|XYLB|AKAP1|AKAP1	901	+	5.2256637	1.002449	-1.0	-1.0
chr3	38413730	38413915	ENSG00000093217.9|XYLB|AKAP1|AKAP1	921	+	3.6028779	1.1026056	-1.0	-1.0
chr3	38413480	38413650	ENSG00000093217.9|XYLB|AKAP1|AKAP1	944	+	3.4706118	1.2509907	-1.0	-1.0
chr3	39094803	39095168	ENSG00000114742.13|WDR48|AKAP1|AKAP1	971	+	5.957748	1.5312668	-1.0	-1.0
chr3	39095273	39095618	ENSG00000114742.13|WDR48|AKAP1|AKAP1	964	+	4.8480773	1.4469563	-1.0	-1.0
chr3	39095853	39096523	ENSG00000114742.13|WDR48|AKAP1|AKAP1	967	+	4.872061	1.478627	-1.0	-1.0
chr3	39096778	39098258	ENSG00000114745.13|GORASP1|AKAP1|AKAP1	969	-	5.714861	1.5108647	-1.0	-1.0
chr3	39396717	39396967	ENSG00000144659.10|SLC25A38|AKAP1|AKAP1	901	+	5.2097783	1.002449	-1.0	-1.0
chr3	40457291	40457446	ENSG00000188846.13|RPL14|AKAP1|AKAP1	901	+	3.7360904	1.002449	-1.0	-1.0
chr3	41240267	41240367	ENSG00000168036.16|CTNNB1|AKAP1|AKAP1	901	+	5.249996	1.002449	-1.0	-1.0
chr3	42784476	42784581	ENSG00000280571.1|AC099329.3|AKAP1|AKAP1	901	-	2.930539	1.002449	-1.0	-1.0
chr3	42785031	42785136	ENSG00000280571.1|AC099329.3|AKAP1|AKAP1	901	-	5.431285	1.002449	-1.0	-1.0
chr3	42784776	42784951	ENSG00000280571.1|AC099329.3|AKAP1|AKAP1	930	-	3.5912716	1.1570189	-1.0	-1.0
chr3	42785032	42785142	ENSG00000181061.13|HIGD1A|AKAP1|AKAP1	901	-	4.417475	1.002449	-1.0	-1.0
chr3	42784477	42784577	ENSG00000181061.13|HIGD1A|AKAP1|AKAP1	901	-	2.9999955	1.002449	-1.0	-1.0
chr3	42784777	42784947	ENSG00000181061.13|HIGD1A|AKAP1|AKAP1	932	-	3.6200018	1.1649694	-1.0	-1.0
chr3	43366581	43366786	ENSG00000160746.12|ANO10|AKAP1|AKAP1	945	-	4.687444	1.2609648	-1.0	-1.0
chr3	44446409	44446519	ENSG00000185219.16|ZNF445|AKAP1|AKAP1	901	-	5.143082	1.002449	-1.0	-1.0
chr3	45547420	45547535	ENSG00000011376.9|LARS2|AKAP1|AKAP1	901	+	3.4584246	1.002449	-1.0	-1.0
chr3	45547535	45548840	ENSG00000011376.9|LARS2|AKAP1|AKAP1	979	+	5.472409	1.6869452	-1.0	-1.0
chr3	45677631	45677746	ENSG00000144791.9|LIMD1|AKAP1|AKAP1	901	+	5.1698117	1.002449	-1.0	-1.0
chr3	47427156	47427256	ENSG00000114650.18|SCAP|AKAP1|AKAP1	901	-	5.1430826	1.002449	-1.0	-1.0
chr3	47586806	47586921	ENSG00000173473.10|SMARCC1|AKAP1|AKAP1	901	-	3.3453789	1.002449	-1.0	-1.0
chr3	47587101	47587291	ENSG00000173473.10|SMARCC1|AKAP1|AKAP1	901	-	5.2546773	1.002449	-1.0	-1.0
chr3	47853162	47853342	ENSG00000047849.21|MAP4|AKAP1|AKAP1	918	-	3.4579232	1.0836586	-1.0	-1.0
chr3	47851184	47853034	ENSG00000047849.21|MAP4|AKAP1|AKAP1	999	-	5.2907453	3.0920568	-1.0	-1.0
chr3	47871971	47872086	ENSG00000047849.21|MAP4|AKAP1|AKAP1	901	-	5.299765	1.002449	-1.0	-1.0
chr3	47916270	47916400	ENSG00000047849.21|MAP4|AKAP1|AKAP1	901	-	5.158356	1.002449	-1.0	-1.0
chr3	47869221	47869326	ENSG00000047849.21|MAP4|AKAP1|AKAP1	901	-	5.1430826	1.002449	-1.0	-1.0
chr3	47855184	47855360	ENSG00000047849.21|MAP4|AKAP1|AKAP1	940	-	5.7763605	1.2243798	-1.0	-1.0
chr3	47870832	47870932	ENSG00000047849.21|MAP4|AKAP1|AKAP1	901	-	3.3923051	1.002449	-1.0	-1.0
chr3	47850689	47851179	ENSG00000047849.21|MAP4|AKAP1|AKAP1	979	-	5.2947	1.680213	-1.0	-1.0
chr3	48157905	48158005	ENSG00000164045.11|CDC25A|AKAP1|AKAP1	901	-	5.442646	1.002449	-1.0	-1.0
chr3	48424074	48424319	ENSG00000164050.12|PLXNB1|AKAP1|AKAP1	902	-	3.5929065	1.0067925	-1.0	-1.0
chr3	48425383	48425608	ENSG00000164050.12|PLXNB1|AKAP1|AKAP1	905	-	3.1432195	1.0222952	-1.0	-1.0
chr3	48419953	48420078	ENSG00000164050.12|PLXNB1|AKAP1|AKAP1	901	-	2.877197	1.002449	-1.0	-1.0
chr3	48412441	48412561	ENSG00000164050.12|PLXNB1|AKAP1|AKAP1	901	-	5.562094	1.002449	-1.0	-1.0
chr3	48429481	48429701	ENSG00000164050.12|PLXNB1|AKAP1|AKAP1	949	-	3.9838393	1.2929609	-1.0	-1.0
chr3	48424977	48425162	ENSG00000164050.12|PLXNB1|AKAP1|AKAP1	901	-	5.3372173	1.002449	-1.0	-1.0
chr3	48429801	48429941	ENSG00000164050.12|PLXNB1|AKAP1|AKAP1	919	-	3.0097847	1.0890697	-1.0	-1.0
chr3	48427508	48427678	ENSG00000164050.12|PLXNB1|AKAP1|AKAP1	903	-	3.5924332	1.0110184	-1.0	-1.0
chr3	48428483	48428743	ENSG00000164050.12|PLXNB1|AKAP1|AKAP1	929	-	3.6563272	1.1478956	-1.0	-1.0
chr3	48412746	48412861	ENSG00000164050.12|PLXNB1|AKAP1|AKAP1	901	-	5.2997675	1.002449	-1.0	-1.0
chr3	48409934	48410039	ENSG00000164050.12|PLXNB1|AKAP1|AKAP1	901	-	5.249999	1.002449	-1.0	-1.0
chr3	48403878	48404528	ENSG00000164050.12|PLXNB1|AKAP1|AKAP1	948	-	3.8690963	1.2876823	-1.0	-1.0
chr3	48469652	48469882	ENSG00000164054.15|SHISA5|AKAP1|AKAP1	961	-	3.8183587	1.4035857	-1.0	-1.0
chr3	48469307	48469642	ENSG00000164054.15|SHISA5|AKAP1|AKAP1	982	-	4.760044	1.7356666	-1.0	-1.0
chr3	48473024	48473149	ENSG00000164054.15|SHISA5|AKAP1|AKAP1	901	-	3.3219156	1.002449	-1.0	-1.0
chr3	48467837	48469227	ENSG00000164054.15|SHISA5|AKAP1|AKAP1	999	-	5.5193834	3.2158046	-1.0	-1.0
chr3	48517683	48519806	ENSG00000114268.11|PFKFB4|AKAP1|AKAP1	998	-	5.312329	2.7868123	-1.0	-1.0
chr3	48632336	48632446	ENSG00000225697.12|SLC26A6|AKAP1|AKAP1	901	-	5.143082	1.002449	-1.0	-1.0
chr3	48625787	48625977	ENSG00000225697.12|SLC26A6|AKAP1|AKAP1	901	-	4.3355594	1.002449	-1.0	-1.0
chr3	48633956	48634056	ENSG00000225697.12|SLC26A6|AKAP1|AKAP1	901	-	2.906886	1.002449	-1.0	-1.0
chr3	48636498	48636653	ENSG00000008300.16|CELSR3|AKAP1|AKAP1	901	-	5.22084	1.002449	-1.0	-1.0
chr3	48637443	48637593	ENSG00000008300.16|CELSR3|AKAP1|AKAP1	901	-	5.2143593	1.002449	-1.0	-1.0
chr3	48636893	48637058	ENSG00000008300.16|CELSR3|AKAP1|AKAP1	901	-	5.275535	1.002449	-1.0	-1.0
chr3	48637613	48637893	ENSG00000008300.16|CELSR3|AKAP1|AKAP1	901	-	5.272272	1.002449	-1.0	-1.0
chr3	48674003	48674103	ENSG00000213672.7|NCKIPSD|AKAP1|AKAP1	901	-	3.392305	1.002449	-1.0	-1.0
chr3	48674118	48674393	ENSG00000213672.7|NCKIPSD|AKAP1|AKAP1	938	-	5.7222686	1.207318	-1.0	-1.0
chr3	48750103	48750238	ENSG00000114302.15|PRKAR2A|AKAP1|AKAP1	901	-	5.2490764	1.002449	-1.0	-1.0
chr3	48749483	48749668	ENSG00000114302.15|PRKAR2A|AKAP1|AKAP1	909	-	5.495353	1.0410111	-1.0	-1.0
chr3	48750443	48750603	ENSG00000114302.15|PRKAR2A|AKAP1|AKAP1	921	-	4.3497143	1.1047311	-1.0	-1.0
chr3	48857040	48857150	ENSG00000178537.9|SLC25A20|AKAP1|AKAP1	901	-	5.1430826	1.002449	-1.0	-1.0
chr3	49012095	49012245	ENSG00000178252.17|WDR6|AKAP1|AKAP1	901	+	5.5433826	1.002449	-1.0	-1.0
chr3	49015439	49015649	ENSG00000178252.17|WDR6|AKAP1|AKAP1	933	+	5.7135954	1.1734393	-1.0	-1.0
chr3	49012965	49013155	ENSG00000178252.17|WDR6|AKAP1|AKAP1	901	+	5.2399826	1.002449	-1.0	-1.0
chr3	49121688	49121793	ENSG00000172037.13|LAMB2|AKAP1|AKAP1	901	-	5.143082	1.002449	-1.0	-1.0
chr3	49124449	49124584	ENSG00000172037.13|LAMB2|AKAP1|AKAP1	901	-	5.6253877	1.002449	-1.0	-1.0
chr3	49123754	49123854	ENSG00000172037.13|LAMB2|AKAP1|AKAP1	901	-	5.1430826	1.002449	-1.0	-1.0
chr3	49175929	49176114	ENSG00000185909.14|KLHDC8B|AKAP1|AKAP1	901	+	5.512824	1.002449	-1.0	-1.0
chr3	49357175	49357495	ENSG00000233276.3|GPX1|AKAP1|AKAP1	925	-	5.63739	1.1261953	-1.0	-1.0
chr3	49359624	49360034	ENSG00000067560.10|RHOA|AKAP1|AKAP1	933	-	4.289888	1.1729188	-1.0	-1.0
chr3	49417001	49417101	ENSG00000283189.2|AC104452.1|AKAP1|AKAP1	901	-	3.3923047	1.002449	-1.0	-1.0
chr3	49416821	49416956	ENSG00000283189.2|AC104452.1|AKAP1|AKAP1	901	-	5.1430826	1.002449	-1.0	-1.0
chr3	49423756	49424071	ENSG00000283189.2|AC104452.1|AKAP1|AKAP1	981	-	4.769253	1.7122384	-1.0	-1.0
chr3	49423176	49423591	ENSG00000283189.2|AC104452.1|AKAP1|AKAP1	971	-	6.1462474	1.5357628	-1.0	-1.0
chr3	49424211	49424766	ENSG00000283189.2|AC104452.1|AKAP1|AKAP1	969	-	4.975006	1.511913	-1.0	-1.0
chr3	49416829	49416959	ENSG00000145020.15|AMT|AKAP1|AKAP1	901	-	5.1430826	1.002449	-1.0	-1.0
chr3	49416999	49417104	ENSG00000145020.15|AMT|AKAP1|AKAP1	901	-	3.3923047	1.002449	-1.0	-1.0
chr3	49423815	49424085	ENSG00000145029.13|NICN1|AKAP1|AKAP1	980	-	4.7730894	1.7079456	-1.0	-1.0
chr3	49423180	49423590	ENSG00000145029.13|NICN1|AKAP1|AKAP1	973	-	6.163772	1.5646677	-1.0	-1.0
chr3	49424215	49424770	ENSG00000145029.13|NICN1|AKAP1|AKAP1	969	-	4.9967456	1.5043197	-1.0	-1.0
chr3	49532941	49535601	ENSG00000173402.11|DAG1|AKAP1|AKAP1	992	+	4.7931566	2.0992818	-1.0	-1.0
chr3	49720473	49720778	ENSG00000173540.12|GMPPB|AKAP1|AKAP1	924	-	5.6584325	1.1194434	-1.0	-1.0
chr3	49721418	49721518	ENSG00000173540.12|GMPPB|AKAP1|AKAP1	901	-	5.2499976	1.002449	-1.0	-1.0
chr3	49721043	49721248	ENSG00000173540.12|GMPPB|AKAP1|AKAP1	901	-	5.549255	1.002449	-1.0	-1.0
chr3	49720223	49720418	ENSG00000173540.12|GMPPB|AKAP1|AKAP1	966	-	5.919792	1.4704728	-1.0	-1.0
chr3	49724878	49725073	ENSG00000176095.11|IP6K1|AKAP1|AKAP1	901	-	5.287051	1.002449	-1.0	-1.0
chr3	49724643	49724823	ENSG00000176095.11|IP6K1|AKAP1|AKAP1	901	-	4.697125	1.002449	-1.0	-1.0
chr3	49725243	49725388	ENSG00000176095.11|IP6K1|AKAP1|AKAP1	901	-	5.3244286	1.002449	-1.0	-1.0
chr3	49725403	49725553	ENSG00000176095.11|IP6K1|AKAP1|AKAP1	901	-	5.372009	1.002449	-1.0	-1.0
chr3	49724373	49724588	ENSG00000176095.11|IP6K1|AKAP1|AKAP1	962	-	5.903373	1.4161093	-1.0	-1.0
chr3	49727333	49727453	ENSG00000176095.11|IP6K1|AKAP1|AKAP1	901	-	5.4228945	1.002449	-1.0	-1.0
chr3	49725878	49727008	ENSG00000176095.11|IP6K1|AKAP1|AKAP1	945	-	5.5252023	1.2614338	-1.0	-1.0
chr3	49968527	49968662	ENSG00000004534.14|RBM6|AKAP1|AKAP1	901	+	5.1564465	1.002449	-1.0	-1.0
chr3	50075182	50075297	ENSG00000004534.14|RBM6|AKAP1|AKAP1	901	+	5.21436	1.002449	-1.0	-1.0
chr3	50118530	50118740	ENSG00000003756.16|RBM5|AKAP1|AKAP1	901	+	3.8608682	1.002449	-1.0	-1.0
chr3	50188214	50189074	ENSG00000001617.11|SEMA3F|AKAP1|AKAP1	956	+	5.649473	1.3591849	-1.0	-1.0
chr3	50221347	50221457	ENSG00000188338.14|SLC38A3|AKAP1|AKAP1	901	+	5.2143598	1.002449	-1.0	-1.0
chr3	50215311	50215459	ENSG00000188338.14|SLC38A3|AKAP1|AKAP1	920	+	4.722526	1.0971025	-1.0	-1.0
chr3	50221137	50221312	ENSG00000188338.14|SLC38A3|AKAP1|AKAP1	901	+	5.5424724	1.002449	-1.0	-1.0
chr3	50218339	50218494	ENSG00000188338.14|SLC38A3|AKAP1|AKAP1	901	+	4.386439	1.002449	-1.0	-1.0
chr3	50215543	50215636	ENSG00000188338.14|SLC38A3|AKAP1|AKAP1	901	+	5.3495326	1.002449	-1.0	-1.0
chr3	50219653	50219758	ENSG00000188338.14|SLC38A3|AKAP1|AKAP1	901	+	5.349535	1.002449	-1.0	-1.0
chr3	50214652	50214752	ENSG00000188338.14|SLC38A3|AKAP1|AKAP1	901	+	5.2499976	1.002449	-1.0	-1.0
chr3	50219880	50219984	ENSG00000188338.14|SLC38A3|AKAP1|AKAP1	958	+	2.8826194	1.3717347	-1.0	-1.0
chr3	50220072	50221082	ENSG00000188338.14|SLC38A3|AKAP1|AKAP1	1000	+	6.3179502	5.5534735	-1.0	-1.0
chr3	50258462	50258752	ENSG00000114353.16|GNAI2|AKAP1|AKAP1	933	+	5.5459604	1.1771327	-1.0	-1.0
chr3	50258847	50259337	ENSG00000114353.16|GNAI2|AKAP1|AKAP1	967	+	6.0550323	1.487799	-1.0	-1.0
chr3	50276284	50277169	ENSG00000012171.19|SEMA3B|AKAP1|AKAP1	983	+	4.5406446	1.7615538	-1.0	-1.0
chr3	50275363	50275459	ENSG00000012171.19|SEMA3B|AKAP1|AKAP1	901	+	5.2499986	1.002449	-1.0	-1.0
chr3	50302616	50302771	ENSG00000114378.16|HYAL1|AKAP1|AKAP1	901	-	5.431764	1.002449	-1.0	-1.0
chr3	50300078	50300298	ENSG00000114378.16|HYAL1|AKAP1|AKAP1	918	-	5.64709	1.0849537	-1.0	-1.0
chr3	50300348	50300528	ENSG00000114378.16|HYAL1|AKAP1|AKAP1	901	-	3.1227748	1.002449	-1.0	-1.0
chr3	50299888	50300058	ENSG00000114378.16|HYAL1|AKAP1|AKAP1	901	-	5.5518284	1.0023861	-1.0	-1.0
chr3	50300543	50300643	ENSG00000114378.16|HYAL1|AKAP1|AKAP1	901	-	5.5301094	1.002449	-1.0	-1.0
chr3	50317874	50318124	ENSG00000068001.13|HYAL2|AKAP1|AKAP1	917	-	5.5048137	1.0831023	-1.0	-1.0
chr3	50330271	50330616	ENSG00000068028.17|RASSF1|AKAP1|AKAP1	964	-	4.9599977	1.4445751	-1.0	-1.0
chr3	50354968	50355308	ENSG00000126062.3|TMEM115|AKAP1|AKAP1	904	-	5.202228	1.0180023	-1.0	-1.0
chr3	50648133	50648338	ENSG00000114738.10|MAPKAPK3|AKAP1|AKAP1	901	+	5.2593045	1.002449	-1.0	-1.0
chr3	51969210	51969375	ENSG00000090097.21|PCBP4|AKAP1|AKAP1	901	-	5.420969	1.002449	-1.0	-1.0
chr3	51957523	51957698	ENSG00000090097.21|PCBP4|AKAP1|AKAP1	901	-	5.366	1.002449	-1.0	-1.0
chr3	51957783	51957973	ENSG00000090097.21|PCBP4|AKAP1|AKAP1	901	-	5.568447	1.0024427	-1.0	-1.0
chr3	51968865	51969020	ENSG00000090097.21|PCBP4|AKAP1|AKAP1	901	-	5.1430826	1.002449	-1.0	-1.0
chr3	51968739	51968839	ENSG00000114779.19|ABHD14B|AKAP1|AKAP1	901	-	3.3219159	1.002449	-1.0	-1.0
chr3	51968864	51969019	ENSG00000114779.19|ABHD14B|AKAP1|AKAP1	900	-	5.178721	1.0019985	-1.0	-1.0
chr3	51969209	51969379	ENSG00000114779.19|ABHD14B|AKAP1|AKAP1	901	-	5.415286	1.002449	-1.0	-1.0
chr3	51968743	51968843	ENSG00000272762.5|AC115284.1|AKAP1|AKAP1	901	-	3.3219159	1.002449	-1.0	-1.0
chr3	51969208	51969378	ENSG00000272762.5|AC115284.1|AKAP1|AKAP1	901	-	5.415663	1.002449	-1.0	-1.0
chr3	51968863	51969018	ENSG00000272762.5|AC115284.1|AKAP1|AKAP1	901	-	5.1430826	1.002449	-1.0	-1.0
chr3	51993654	51994034	ENSG00000162244.10|RPL29|AKAP1|AKAP1	949	-	2.9875214	1.2895534	-1.0	-1.0
chr3	51995790	51995942	ENSG00000162244.10|RPL29|AKAP1|AKAP1	991	-	3.4968464	2.0402503	-1.0	-1.0
chr3	52049593	52049698	ENSG00000164086.9|DUSP7|AKAP1|AKAP1	901	-	5.2928643	1.002449	-1.0	-1.0
chr3	52049938	52050078	ENSG00000164086.9|DUSP7|AKAP1|AKAP1	901	-	5.305673	1.002449	-1.0	-1.0
chr3	52228609	52229064	ENSG00000247596.8|TWF2|AKAP1|AKAP1	973	-	5.2942224	1.5629096	-1.0	-1.0
chr3	52228615	52229065	ENSG00000173366.11|AC097637.1|AKAP1|AKAP1	973	-	5.298857	1.569655	-1.0	-1.0
chr3	52254435	52255035	ENSG00000164091.11|WDR82|AKAP1|AKAP1	966	-	4.455748	1.4662935	-1.0	-1.0
chr3	52255265	52257519	ENSG00000164091.11|WDR82|AKAP1|AKAP1	994	-	5.5286117	2.214901	-1.0	-1.0
chr3	52292699	52292839	ENSG00000168237.17|GLYCTK|AKAP1|AKAP1	931	+	3.6164632	1.158502	-1.0	-1.0
chr3	52292494	52292679	ENSG00000168237.17|GLYCTK|AKAP1|AKAP1	913	+	4.9838953	1.0606971	-1.0	-1.0
chr3	52293144	52293354	ENSG00000168237.17|GLYCTK|AKAP1|AKAP1	945	+	5.3307066	1.2588364	-1.0	-1.0
chr3	52401782	52401987	ENSG00000163930.9|BAP1|AKAP1|AKAP1	906	-	5.5798836	1.0248456	-1.0	-1.0
chr3	52401092	52401292	ENSG00000163930.9|BAP1|AKAP1|AKAP1	901	-	4.4292603	1.002449	-1.0	-1.0
chr3	52401657	52401767	ENSG00000163930.9|BAP1|AKAP1|AKAP1	901	-	3.4370477	1.002449	-1.0	-1.0
chr3	52438045	52438155	ENSG00000010319.6|SEMA3G|AKAP1|AKAP1	901	-	5.143082	1.002449	-1.0	-1.0
chr3	52433317	52435712	ENSG00000010319.6|SEMA3G|AKAP1|AKAP1	990	-	5.7975783	2.0143988	-1.0	-1.0
chr3	52435717	52436027	ENSG00000010319.6|SEMA3G|AKAP1|AKAP1	934	-	4.6116343	1.1821644	-1.0	-1.0
chr3	52533149	52533254	ENSG00000168268.10|NT5DC2|AKAP1|AKAP1	901	-	5.442645	1.002449	-1.0	-1.0
chr3	52524424	52524539	ENSG00000168268.10|NT5DC2|AKAP1|AKAP1	901	-	2.9048786	1.002449	-1.0	-1.0
chr3	52532699	52532849	ENSG00000168268.10|NT5DC2|AKAP1|AKAP1	901	-	5.216448	1.002449	-1.0	-1.0
chr3	52694487	52694632	ENSG00000016864.18|GLT8D1|AKAP1|AKAP1	901	-	3.3213804	1.002449	-1.0	-1.0
chr3	52694717	52694832	ENSG00000016864.18|GLT8D1|AKAP1|AKAP1	901	-	5.273038	1.002449	-1.0	-1.0
chr3	52707906	52708076	ENSG00000114902.13|SPCS1|AKAP1|AKAP1	901	+	4.2789145	1.002449	-1.0	-1.0
chr3	52804990	52805115	ENSG00000162267.12|ITIH3|AKAP1|AKAP1	901	+	5.5246553	1.002449	-1.0	-1.0
chr3	52805830	52805930	ENSG00000162267.12|ITIH3|AKAP1|AKAP1	901	+	5.1430826	1.002449	-1.0	-1.0
chr3	52804209	52804364	ENSG00000162267.12|ITIH3|AKAP1|AKAP1	919	+	4.0144825	1.090213	-1.0	-1.0
chr3	52839275	52839410	ENSG00000213533.11|TMEM110|AKAP1|AKAP1	901	-	5.2271395	1.002449	-1.0	-1.0
chr3	52839625	52839830	ENSG00000213533.11|TMEM110|AKAP1|AKAP1	918	-	5.431415	1.0840677	-1.0	-1.0
chr3	52840095	52840210	ENSG00000213533.11|TMEM110|AKAP1|AKAP1	901	-	5.273038	1.002449	-1.0	-1.0
chr3	52840280	52840485	ENSG00000213533.11|TMEM110|AKAP1|AKAP1	924	-	5.684739	1.1216607	-1.0	-1.0
chr3	52840277	52840487	ENSG00000248592.7|TMEM110-MUSTN1|AKAP1|AKAP1	924	-	5.665262	1.1211922	-1.0	-1.0
chr3	52840098	52840213	ENSG00000248592.7|TMEM110-MUSTN1|AKAP1|AKAP1	901	-	5.3246512	1.002449	-1.0	-1.0
chr3	52839628	52839828	ENSG00000248592.7|TMEM110-MUSTN1|AKAP1|AKAP1	917	-	5.4272475	1.0819697	-1.0	-1.0
chr3	52839278	52839408	ENSG00000248592.7|TMEM110-MUSTN1|AKAP1|AKAP1	901	-	5.221425	1.002449	-1.0	-1.0
chr3	53286877	53287067	ENSG00000272886.5|DCP1A|AKAP1|AKAP1	901	-	3.514804	1.002412	-1.0	-1.0
chr3	53823900	53824050	ENSG00000016391.10|CHDH|AKAP1|AKAP1	938	-	4.1249633	1.2091929	-1.0	-1.0
chr3	53816529	53817904	ENSG00000016391.10|CHDH|AKAP1|AKAP1	986	-	4.145558	1.8694507	-1.0	-1.0
chr3	57571582	57571892	ENSG00000168374.10|ARF4|AKAP1|AKAP1	917	-	2.6707797	1.0788532	-1.0	-1.0
chr3	57571412	57571562	ENSG00000168374.10|ARF4|AKAP1|AKAP1	932	-	4.2380843	1.1685208	-1.0	-1.0
chr3	57572167	57572267	ENSG00000168374.10|ARF4|AKAP1|AKAP1	901	-	5.349536	1.002449	-1.0	-1.0
chr3	57627196	57627336	ENSG00000174839.12|DENND6A|AKAP1|AKAP1	901	-	4.408023	1.002449	-1.0	-1.0
chr3	58153459	58153641	ENSG00000136068.14|FLNB|AKAP1|AKAP1	901	+	5.3382797	1.002449	-1.0	-1.0
chr3	58105114	58105216	ENSG00000136068.14|FLNB|AKAP1|AKAP1	901	+	5.4863777	1.002449	-1.0	-1.0
chr3	58098710	58098865	ENSG00000136068.14|FLNB|AKAP1|AKAP1	901	+	5.1787214	1.002449	-1.0	-1.0
chr3	58124366	58124486	ENSG00000136068.14|FLNB|AKAP1|AKAP1	901	+	5.1430826	1.002449	-1.0	-1.0
chr3	58170729	58172189	ENSG00000136068.14|FLNB|AKAP1|AKAP1	962	+	3.9333591	1.4252914	-1.0	-1.0
chr3	58149831	58149936	ENSG00000136068.14|FLNB|AKAP1|AKAP1	901	+	5.143082	1.002449	-1.0	-1.0
chr3	58130795	58130895	ENSG00000136068.14|FLNB|AKAP1|AKAP1	901	+	5.143082	1.002449	-1.0	-1.0
chr3	58109178	58109298	ENSG00000136068.14|FLNB|AKAP1|AKAP1	901	+	5.3482504	1.002449	-1.0	-1.0
chr3	58318264	58318364	ENSG00000163684.11|RPP14|AKAP1|AKAP1	901	+	5.249999	1.002449	-1.0	-1.0
chr3	58318264	58318364	ENSG00000255154.7|HTD2|AKAP1|AKAP1	901	+	5.249999	1.002449	-1.0	-1.0
chr3	66035900	66036030	ENSG00000151276.23|MAGI1|AKAP1|AKAP1	901	-	5.361001	1.002449	-1.0	-1.0
chr3	70958597	70958702	ENSG00000114861.18|FOXP1|AKAP1|AKAP1	901	-	3.3923051	1.002449	-1.0	-1.0
chr3	70958037	70958297	ENSG00000114861.18|FOXP1|AKAP1|AKAP1	901	-	3.4856586	1.002449	-1.0	-1.0
chr3	70957802	70957972	ENSG00000114861.18|FOXP1|AKAP1|AKAP1	901	-	5.2753434	1.002449	-1.0	-1.0
chr3	96617547	96617717	ENSG00000269028.3|MTRNR2L12|AKAP1|AKAP1	910	-	3.1081638	1.0480708	-1.0	-1.0
chr3	98515722	98515877	ENSG00000080822.16|CLDND1|AKAP1|AKAP1	901	-	3.7125607	1.002449	-1.0	-1.0
chr3	98579916	98580076	ENSG00000080819.6|CPOX|AKAP1|AKAP1	901	-	5.5316067	1.002449	-1.0	-1.0
chr3	100363890	100364005	ENSG00000154174.7|TOMM70|AKAP1|AKAP1	901	-	5.1430826	1.002449	-1.0	-1.0
chr3	100363645	100363775	ENSG00000154174.7|TOMM70|AKAP1|AKAP1	901	-	5.43799	1.002449	-1.0	-1.0
chr3	100364670	100364775	ENSG00000154174.7|TOMM70|AKAP1|AKAP1	901	-	3.4914842	1.002449	-1.0	-1.0
chr3	105576446	105576556	ENSG00000170017.12|ALCAM|AKAP1|AKAP1	901	+	5.21436	1.002449	-1.0	-1.0
chr3	107805949	107806079	ENSG00000114439.18|BBX|AKAP1|AKAP1	901	+	5.1787214	1.002449	-1.0	-1.0
chr3	107807804	107807904	ENSG00000114439.18|BBX|AKAP1|AKAP1	901	+	5.1430826	1.002449	-1.0	-1.0
chr3	111194554	111194669	ENSG00000177707.10|NECTIN3|AKAP1|AKAP1	901	+	5.464511	1.002449	-1.0	-1.0
chr3	111195534	111195634	ENSG00000177707.10|NECTIN3|AKAP1|AKAP1	901	+	5.1430826	1.002449	-1.0	-1.0
chr3	111195654	111195789	ENSG00000177707.10|NECTIN3|AKAP1|AKAP1	901	+	5.249998	1.002449	-1.0	-1.0
chr3	111194999	111195129	ENSG00000177707.10|NECTIN3|AKAP1|AKAP1	901	+	5.21436	1.002449	-1.0	-1.0
chr3	113721084	113721204	ENSG00000121579.12|NAA50|AKAP1|AKAP1	901	-	3.1050427	1.002449	-1.0	-1.0
chr3	119211926	119212026	ENSG00000121578.12|B4GALT4|AKAP1|AKAP1	901	-	5.1430826	1.002449	-1.0	-1.0
chr3	119823792	119823897	ENSG00000082701.14|GSK3B|AKAP1|AKAP1	901	-	5.196541	1.002449	-1.0	-1.0
chr3	120644333	120644438	ENSG00000113924.11|HGD|AKAP1|AKAP1	901	-	3.4914842	1.002449	-1.0	-1.0
chr3	122409858	122409988	ENSG00000114023.15|FAM162A|AKAP1|AKAP1	901	+	4.791017	1.002449	-1.0	-1.0
chr3	123161940	123162070	ENSG00000065485.19|PDIA5|AKAP1|AKAP1	901	+	5.2997646	1.002449	-1.0	-1.0
chr3	124762307	124762767	ENSG00000082781.11|ITGB5|AKAP1|AKAP1	938	-	5.731451	1.20884	-1.0	-1.0
chr3	124762832	124763718	ENSG00000082781.11|ITGB5|AKAP1|AKAP1	995	-	5.956233	2.2953937	-1.0	-1.0
chr3	124796387	124796687	ENSG00000082781.11|ITGB5|AKAP1|AKAP1	924	-	4.7858872	1.1187972	-1.0	-1.0
chr3	124773794	124773894	ENSG00000082781.11|ITGB5|AKAP1|AKAP1	901	-	5.2499976	1.002449	-1.0	-1.0
chr3	124769022	124769122	ENSG00000082781.11|ITGB5|AKAP1|AKAP1	901	-	3.523549	1.002449	-1.0	-1.0
chr3	124859251	124859351	ENSG00000082781.11|ITGB5|AKAP1|AKAP1	901	-	5.1430826	1.002449	-1.0	-1.0
chr3	124887135	124887285	ENSG00000082781.11|ITGB5|AKAP1|AKAP1	901	-	3.3564563	1.002449	-1.0	-1.0
chr3	124970389	124970549	ENSG00000173706.12|HEG1|AKAP1|AKAP1	901	-	5.317847	1.002449	-1.0	-1.0
chr3	124969084	124969214	ENSG00000173706.12|HEG1|AKAP1|AKAP1	901	-	5.2041774	1.002449	-1.0	-1.0
chr3	124969974	124970254	ENSG00000173706.12|HEG1|AKAP1|AKAP1	906	-	5.2644134	1.0278485	-1.0	-1.0
chr3	124967569	124967669	ENSG00000173706.12|HEG1|AKAP1|AKAP1	901	-	5.1430826	1.002449	-1.0	-1.0
chr3	124968329	124968464	ENSG00000173706.12|HEG1|AKAP1|AKAP1	901	-	5.3479285	1.002449	-1.0	-1.0
chr3	124970619	124970754	ENSG00000173706.12|HEG1|AKAP1|AKAP1	901	-	5.185849	1.002449	-1.0	-1.0
chr3	126006424	126007024	ENSG00000114544.16|SLC41A3|AKAP1|AKAP1	952	-	5.820518	1.3190758	-1.0	-1.0
chr3	126007119	126007225	ENSG00000114544.16|SLC41A3|AKAP1|AKAP1	901	-	5.1430826	1.002449	-1.0	-1.0
chr3	126541992	126542297	ENSG00000180767.9|CHST13|AKAP1|AKAP1	934	+	4.5565195	1.1777507	-1.0	-1.0
chr3	126542342	126543277	ENSG00000180767.9|CHST13|AKAP1|AKAP1	998	+	6.444995	2.6177058	-1.0	-1.0
chr3	126524282	126524429	ENSG00000180767.9|CHST13|AKAP1|AKAP1	923	+	3.3662682	1.1148479	-1.0	-1.0
chr3	126541732	126541987	ENSG00000180767.9|CHST13|AKAP1|AKAP1	946	+	5.2650857	1.264332	-1.0	-1.0
chr3	127030242	127030407	ENSG00000114554.11|PLXNA1|AKAP1|AKAP1	909	+	5.6252418	1.0396681	-1.0	-1.0
chr3	127032396	127032571	ENSG00000114554.11|PLXNA1|AKAP1|AKAP1	901	+	3.8968372	1.002449	-1.0	-1.0
chr3	127028210	127028335	ENSG00000114554.11|PLXNA1|AKAP1|AKAP1	901	+	5.634176	1.002449	-1.0	-1.0
chr3	127036711	127037316	ENSG00000114554.11|PLXNA1|AKAP1|AKAP1	961	+	4.737828	1.4113094	-1.0	-1.0
chr3	127032685	127032785	ENSG00000114554.11|PLXNA1|AKAP1|AKAP1	901	+	5.1430826	1.002449	-1.0	-1.0
chr3	127033921	127036651	ENSG00000114554.11|PLXNA1|AKAP1|AKAP1	993	+	5.2956815	2.1551728	-1.0	-1.0
chr3	127573158	127573348	ENSG00000163870.14|TPRA1|AKAP1|AKAP1	901	-	5.26426	1.002449	-1.0	-1.0
chr3	127621847	127621997	ENSG00000073111.13|MCM2|AKAP1|AKAP1	911	+	5.3597884	1.0505027	-1.0	-1.0
chr3	127622002	127622307	ENSG00000073111.13|MCM2|AKAP1|AKAP1	933	+	4.072895	1.1760072	-1.0	-1.0
chr3	127672567	127672712	ENSG00000114631.10|PODXL2|AKAP1|AKAP1	901	+	4.921334	1.002449	-1.0	-1.0
chr3	128069530	128071683	ENSG00000058262.9|SEC61A1|AKAP1|AKAP1	999	+	4.7519975	3.2517715	-1.0	-1.0
chr3	128067445	128067610	ENSG00000058262.9|SEC61A1|AKAP1|AKAP1	922	+	2.9074736	1.1096755	-1.0	-1.0
chr3	128620234	128620494	ENSG00000163902.11|RPN1|AKAP1|AKAP1	901	-	5.2403216	1.002449	-1.0	-1.0
chr3	128814561	128814661	ENSG00000075785.12|RAB7A|AKAP1|AKAP1	901	+	3.3923051	1.002449	-1.0	-1.0
chr3	128814011	128814121	ENSG00000075785.12|RAB7A|AKAP1|AKAP1	901	+	5.3142138	1.002449	-1.0	-1.0
chr3	128814416	128814516	ENSG00000075785.12|RAB7A|AKAP1|AKAP1	901	+	5.1430826	1.002449	-1.0	-1.0
chr3	128813871	128814001	ENSG00000075785.12|RAB7A|AKAP1|AKAP1	901	+	4.333316	1.002449	-1.0	-1.0
chr3	129121449	129121634	ENSG00000261796.1|ISY1-RAB43|AKAP1|AKAP1	901	-	5.381913	1.002449	-1.0	-1.0
chr3	129121450	129121635	ENSG00000172780.16|RAB43|AKAP1|AKAP1	901	-	5.3683443	1.002449	-1.0	-1.0
chr3	129169853	129170498	ENSG00000169714.16|CNBP|AKAP1|AKAP1	947	-	3.259069	1.2777288	-1.0	-1.0
chr3	129305408	129305593	ENSG00000183624.13|HMCES|AKAP1|AKAP1	901	+	5.3525243	1.002439	-1.0	-1.0
chr3	129304863	129305128	ENSG00000183624.13|HMCES|AKAP1|AKAP1	901	+	5.105654	1.002449	-1.0	-1.0
chr3	129305873	129306073	ENSG00000183624.13|HMCES|AKAP1|AKAP1	920	+	5.6731625	1.099289	-1.0	-1.0
chr3	129314770	129315440	ENSG00000184897.5|H1FX|AKAP1|AKAP1	1000	-	5.247794	3.5985143	-1.0	-1.0
chr3	129316125	129316275	ENSG00000184897.5|H1FX|AKAP1|AKAP1	910	-	2.7880864	1.045968	-1.0	-1.0
chr3	129315445	129315785	ENSG00000184897.5|H1FX|AKAP1|AKAP1	917	-	3.5922	1.08315	-1.0	-1.0
chr3	129315860	129315960	ENSG00000184897.5|H1FX|AKAP1|AKAP1	901	-	2.5849602	1.002449	-1.0	-1.0
chr3	129555434	129556159	ENSG00000004399.12|PLXND1|AKAP1|AKAP1	971	-	4.4577813	1.5440152	-1.0	-1.0
chr3	129605523	129605623	ENSG00000004399.12|PLXND1|AKAP1|AKAP1	901	-	5.249998	1.002449	-1.0	-1.0
chr3	129606443	129606578	ENSG00000004399.12|PLXND1|AKAP1|AKAP1	901	-	5.183176	1.002449	-1.0	-1.0
chr3	129556164	129556424	ENSG00000004399.12|PLXND1|AKAP1|AKAP1	962	-	5.93253	1.414865	-1.0	-1.0
chr3	129649601	129649706	ENSG00000172765.16|TMCC1|AKAP1|AKAP1	901	-	5.1430826	1.002449	-1.0	-1.0
chr3	129650401	129650526	ENSG00000172765.16|TMCC1|AKAP1|AKAP1	901	-	5.2297196	1.002449	-1.0	-1.0
chr3	129651456	129651586	ENSG00000172765.16|TMCC1|AKAP1|AKAP1	918	-	3.6316257	1.0886405	-1.0	-1.0
chr3	133589388	133589503	ENSG00000091527.15|CDV3|AKAP1|AKAP1	901	+	5.2447023	1.002449	-1.0	-1.0
chr3	133589583	133589688	ENSG00000091527.15|CDV3|AKAP1|AKAP1	901	+	5.349535	1.002449	-1.0	-1.0
chr3	133573829	133573949	ENSG00000091527.15|CDV3|AKAP1|AKAP1	901	+	5.3816037	1.002449	-1.0	-1.0
chr3	133778563	133778828	ENSG00000091513.14|TF|AKAP1|AKAP1	997	+	2.927659	2.57529	-1.0	-1.0
chr3	133759339	133759714	ENSG00000091513.14|TF|AKAP1|AKAP1	924	+	2.8896322	1.1212995	-1.0	-1.0
chr3	133759854	133760129	ENSG00000091513.14|TF|AKAP1|AKAP1	927	+	2.7122269	1.1345651	-1.0	-1.0
chr3	133760729	133760859	ENSG00000091513.14|TF|AKAP1|AKAP1	900	+	4.9037647	1.0021112	-1.0	-1.0
chr3	133760439	133760544	ENSG00000091513.14|TF|AKAP1|AKAP1	900	+	3.4579272	1.0021341	-1.0	-1.0
chr3	133761024	133761189	ENSG00000091513.14|TF|AKAP1|AKAP1	934	+	3.0959537	1.1787908	-1.0	-1.0
chr3	133760144	133760249	ENSG00000091513.14|TF|AKAP1|AKAP1	936	+	3.882423	1.1966047	-1.0	-1.0
chr3	133762344	133762449	ENSG00000091513.14|TF|AKAP1|AKAP1	900	+	2.8571181	1.001715	-1.0	-1.0
chr3	133753669	133753789	ENSG00000091513.14|TF|AKAP1|AKAP1	930	+	3.5504167	1.1530509	-1.0	-1.0
chr3	133762609	133762724	ENSG00000091513.14|TF|AKAP1|AKAP1	901	+	3.4082649	1.002449	-1.0	-1.0
chr3	133761024	133761189	ENSG00000244062.1|AC080128.1|AKAP1|AKAP1	935	+	3.0959537	1.1855907	-1.0	-1.0
chr3	133760729	133760859	ENSG00000244062.1|AC080128.1|AKAP1|AKAP1	901	+	4.9037647	1.002449	-1.0	-1.0
chr3	133760439	133760544	ENSG00000244062.1|AC080128.1|AKAP1|AKAP1	901	+	3.4579272	1.002449	-1.0	-1.0
chr3	133819667	133819767	ENSG00000144867.11|SRPRB|AKAP1|AKAP1	901	+	3.3219159	1.002449	-1.0	-1.0
chr3	133820752	133821412	ENSG00000144867.11|SRPRB|AKAP1|AKAP1	936	+	5.7113996	1.1948292	-1.0	-1.0
chr3	133819837	133820627	ENSG00000144867.11|SRPRB|AKAP1|AKAP1	981	+	5.2678947	1.7206892	-1.0	-1.0
chr3	141950387	141950492	ENSG00000114126.17|TFDP2|AKAP1|AKAP1	901	-	5.1965404	1.002449	-1.0	-1.0
chr3	141948057	141948332	ENSG00000114126.17|TFDP2|AKAP1|AKAP1	901	-	5.3649926	1.002449	-1.0	-1.0
chr3	141951757	141951867	ENSG00000114126.17|TFDP2|AKAP1|AKAP1	901	-	5.316357	1.002449	-1.0	-1.0
chr3	141952027	141952202	ENSG00000114126.17|TFDP2|AKAP1|AKAP1	901	-	5.2461348	1.002449	-1.0	-1.0
chr3	141950757	141950927	ENSG00000114126.17|TFDP2|AKAP1|AKAP1	901	-	5.2154717	1.0023451	-1.0	-1.0
chr3	141950962	141951147	ENSG00000114126.17|TFDP2|AKAP1|AKAP1	901	-	4.2238765	1.002449	-1.0	-1.0
chr3	146070109	146070209	ENSG00000152952.11|PLOD2|AKAP1|AKAP1	901	-	3.0443895	1.002449	-1.0	-1.0
chr3	146088640	146088750	ENSG00000152952.11|PLOD2|AKAP1|AKAP1	901	-	5.349536	1.002449	-1.0	-1.0
chr3	149172818	149172973	ENSG00000047457.13|CP|AKAP1|AKAP1	904	-	3.3588414	1.0170115	-1.0	-1.0
chr3	149173123	149173273	ENSG00000047457.13|CP|AKAP1|AKAP1	916	-	2.6646087	1.0739623	-1.0	-1.0
chr3	149175260	149175415	ENSG00000047457.13|CP|AKAP1|AKAP1	901	-	5.412593	1.002449	-1.0	-1.0
chr3	149173308	149173518	ENSG00000047457.13|CP|AKAP1|AKAP1	945	-	2.7883968	1.2610275	-1.0	-1.0
chr3	149172668	149172793	ENSG00000047457.13|CP|AKAP1|AKAP1	920	-	5.280549	1.0976145	-1.0	-1.0
chr3	149369421	149369526	ENSG00000169908.11|TM4SF1|AKAP1|AKAP1	901	-	2.1477282	1.002449	-1.0	-1.0
chr3	149369631	149369736	ENSG00000169908.11|TM4SF1|AKAP1|AKAP1	901	-	2.536052	1.002449	-1.0	-1.0
chr3	149369021	149369181	ENSG00000169908.11|TM4SF1|AKAP1|AKAP1	916	-	3.2673016	1.0751064	-1.0	-1.0
chr3	149377400	149377530	ENSG00000169908.11|TM4SF1|AKAP1|AKAP1	901	-	3.1781485	1.0022297	-1.0	-1.0
chr3	149371641	149371836	ENSG00000169908.11|TM4SF1|AKAP1|AKAP1	917	-	3.8341956	1.0789732	-1.0	-1.0
chr3	149656677	149656777	ENSG00000018408.14|WWTR1|AKAP1|AKAP1	901	-	5.349535	1.002449	-1.0	-1.0
chr3	149519849	149520289	ENSG00000018408.14|WWTR1|AKAP1|AKAP1	957	-	4.55117	1.3700321	-1.0	-1.0
chr3	149518919	149519084	ENSG00000018408.14|WWTR1|AKAP1|AKAP1	901	-	4.839555	1.002449	-1.0	-1.0
chr3	149519664	149519784	ENSG00000018408.14|WWTR1|AKAP1|AKAP1	901	-	5.1787214	1.002449	-1.0	-1.0
chr3	149519374	149519544	ENSG00000018408.14|WWTR1|AKAP1|AKAP1	900	-	5.321036	1.0020248	-1.0	-1.0
chr3	149519204	149519374	ENSG00000018408.14|WWTR1|AKAP1|AKAP1	901	-	5.370717	1.002449	-1.0	-1.0
chr3	149520769	149520869	ENSG00000018408.14|WWTR1|AKAP1|AKAP1	901	-	5.834965	1.002449	-1.0	-1.0
chr3	149518544	149518779	ENSG00000018408.14|WWTR1|AKAP1|AKAP1	969	-	5.563273	1.5042527	-1.0	-1.0
chr3	149520329	149520689	ENSG00000018408.14|WWTR1|AKAP1|AKAP1	930	-	3.823177	1.152535	-1.0	-1.0
chr3	149965942	149966112	ENSG00000206199.10|ANKUB1|AKAP1|AKAP1	901	-	4.321188	1.002449	-1.0	-1.0
chr3	149965943	149966108	ENSG00000070087.13|PFN2|AKAP1|AKAP1	901	-	4.4497404	1.002449	-1.0	-1.0
chr3	150542633	150542778	ENSG00000120742.10|SERP1|AKAP1|AKAP1	901	-	5.2695866	1.002449	-1.0	-1.0
chr3	150763037	150763137	ENSG00000181788.3|SIAH2|AKAP1|AKAP1	901	-	5.143082	1.002449	-1.0	-1.0
chr3	150762587	150762697	ENSG00000181788.3|SIAH2|AKAP1|AKAP1	901	-	5.340909	1.002449	-1.0	-1.0
chr3	153163319	153163459	ENSG00000181467.4|RAP2B|AKAP1|AKAP1	901	+	5.50945	1.002449	-1.0	-1.0
chr3	153164044	153164159	ENSG00000181467.4|RAP2B|AKAP1|AKAP1	901	+	5.1430826	1.002449	-1.0	-1.0
chr3	153163584	153163799	ENSG00000181467.4|RAP2B|AKAP1|AKAP1	979	+	6.1999087	1.6754057	-1.0	-1.0
chr3	153164169	153164349	ENSG00000181467.4|RAP2B|AKAP1|AKAP1	902	+	3.598862	1.0087198	-1.0	-1.0
chr3	156542434	156542549	ENSG00000114850.6|SSR3|AKAP1|AKAP1	935	-	4.9338045	1.1903694	-1.0	-1.0
chr3	156541309	156541539	ENSG00000114850.6|SSR3|AKAP1|AKAP1	920	-	3.5071893	1.0964718	-1.0	-1.0
chr3	156540224	156540324	ENSG00000114850.6|SSR3|AKAP1|AKAP1	901	-	5.143082	1.002449	-1.0	-1.0
chr3	160501544	160501709	ENSG00000186432.8|KPNA4|AKAP1|AKAP1	901	-	5.1430826	1.002449	-1.0	-1.0
chr3	169995458	169995558	ENSG00000008952.16|SEC62|AKAP1|AKAP1	901	+	5.1430826	1.002449	-1.0	-1.0
chr3	172040236	172040366	ENSG00000075420.12|FNDC3B|AKAP1|AKAP1	900	+	2.5024981	1.0009698	-1.0	-1.0
chr3	172040669	172040809	ENSG00000075420.12|FNDC3B|AKAP1|AKAP1	937	+	3.3771982	1.198896	-1.0	-1.0
chr3	172039936	172040081	ENSG00000075420.12|FNDC3B|AKAP1|AKAP1	901	+	5.2641287	1.002449	-1.0	-1.0
chr3	172400418	172400558	ENSG00000075420.12|FNDC3B|AKAP1|AKAP1	901	+	5.378517	1.002449	-1.0	-1.0
chr3	172352802	172352942	ENSG00000075420.12|FNDC3B|AKAP1|AKAP1	901	+	3.2488537	1.002449	-1.0	-1.0
chr3	172274401	172274526	ENSG00000075420.12|FNDC3B|AKAP1|AKAP1	901	+	5.2131305	1.002449	-1.0	-1.0
chr3	172506062	172506217	ENSG00000121858.10|TNFSF10|AKAP1|AKAP1	901	-	5.2660837	1.002449	-1.0	-1.0
chr3	172630808	172630913	ENSG00000144959.9|NCEH1|AKAP1|AKAP1	901	-	5.346321	1.002449	-1.0	-1.0
chr3	179785737	179785892	ENSG00000058056.8|USP13|AKAP1|AKAP1	901	+	5.230559	1.0022033	-1.0	-1.0
chr3	183811194	183811984	ENSG00000163872.15|YEATS2|AKAP1|AKAP1	951	+	5.1470757	1.3074749	-1.0	-1.0
chr3	183810579	183811194	ENSG00000163872.15|YEATS2|AKAP1|AKAP1	958	+	5.4827137	1.3800846	-1.0	-1.0
chr3	183812204	183812329	ENSG00000163872.15|YEATS2|AKAP1|AKAP1	901	+	2.916347	1.002449	-1.0	-1.0
chr3	183812369	183812479	ENSG00000163872.15|YEATS2|AKAP1|AKAP1	901	+	5.1965404	1.002449	-1.0	-1.0
chr3	183920753	183920948	ENSG00000114770.16|ABCC5|AKAP1|AKAP1	901	-	5.3852625	1.002449	-1.0	-1.0
chr3	184145156	184145256	ENSG00000145191.12|EIF2B5|AKAP1|AKAP1	901	+	5.1430826	1.002449	-1.0	-1.0
chr3	184171493	184171633	ENSG00000161202.17|DVL3|AKAP1|AKAP1	901	+	5.4271793	1.0022988	-1.0	-1.0
chr3	184245198	184245353	ENSG00000214160.9|ALG3|AKAP1|AKAP1	901	-	5.1938925	1.002449	-1.0	-1.0
chr3	184321593	184321703	ENSG00000114867.20|EIF4G1|AKAP1|AKAP1	901	+	3.45652	1.002449	-1.0	-1.0
chr3	184321968	184322098	ENSG00000114867.20|EIF4G1|AKAP1|AKAP1	901	+	5.4533286	1.002449	-1.0	-1.0
chr3	184334771	184335358	ENSG00000114867.20|EIF4G1|AKAP1|AKAP1	986	+	3.6719964	1.860852	-1.0	-1.0
chr3	184314674	184314794	ENSG00000114867.20|EIF4G1|AKAP1|AKAP1	901	+	5.3495355	1.002449	-1.0	-1.0
chr3	184345064	184345279	ENSG00000175182.14|FAM131A|AKAP1|AKAP1	926	+	5.6189327	1.1333225	-1.0	-1.0
chr3	184345294	184345494	ENSG00000175182.14|FAM131A|AKAP1|AKAP1	961	+	5.247938	1.412273	-1.0	-1.0
chr3	185490040	185490465	ENSG00000163900.10|TMEM41A|AKAP1|AKAP1	942	-	4.633268	1.234124	-1.0	-1.0
chr3	185490520	185491065	ENSG00000163900.10|TMEM41A|AKAP1|AKAP1	946	-	5.3029	1.2711208	-1.0	-1.0
chr3	185491330	185491515	ENSG00000163900.10|TMEM41A|AKAP1|AKAP1	905	-	3.5495949	1.0243855	-1.0	-1.0
chr3	185645163	185645428	ENSG00000073792.15|IGF2BP2|AKAP1|AKAP1	901	-	4.142122	1.002449	-1.0	-1.0
chr3	186047647	186047772	ENSG00000244405.7|ETV5|AKAP1|AKAP1	901	-	5.248523	1.002449	-1.0	-1.0
chr3	186047247	186047352	ENSG00000244405.7|ETV5|AKAP1|AKAP1	901	-	5.2997665	1.002449	-1.0	-1.0
chr3	186048307	186048732	ENSG00000244405.7|ETV5|AKAP1|AKAP1	925	-	4.495907	1.1232646	-1.0	-1.0
chr3	186046352	186046692	ENSG00000244405.7|ETV5|AKAP1|AKAP1	905	-	3.6344287	1.0243973	-1.0	-1.0
chr3	186047917	186048142	ENSG00000244405.7|ETV5|AKAP1|AKAP1	954	-	5.262484	1.3334802	-1.0	-1.0
chr3	186047377	186047647	ENSG00000244405.7|ETV5|AKAP1|AKAP1	942	-	5.0585775	1.2351562	-1.0	-1.0
chr3	186047017	186047217	ENSG00000244405.7|ETV5|AKAP1|AKAP1	901	-	5.247645	1.0024223	-1.0	-1.0
chr3	186046722	186046862	ENSG00000244405.7|ETV5|AKAP1|AKAP1	901	-	5.2699037	1.002449	-1.0	-1.0
chr3	186585551	186585711	ENSG00000283149.1|AC068631.2|AKAP1|AKAP1	901	+	5.274079	1.002449	-1.0	-1.0
chr3	186585553	186585698	ENSG00000090520.11|DNAJB11|AKAP1|AKAP1	901	+	5.3132725	1.002449	-1.0	-1.0
chr3	186617693	186617833	ENSG00000145192.12|AHSG|AKAP1|AKAP1	911	+	2.7067819	1.0500042	-1.0	-1.0
chr3	186618299	186618535	ENSG00000145192.12|AHSG|AKAP1|AKAP1	942	+	2.8604915	1.2396748	-1.0	-1.0
chr3	186620770	186621318	ENSG00000145192.12|AHSG|AKAP1|AKAP1	999	+	3.0390007	2.8390417	-1.0	-1.0
chr3	186619287	186619417	ENSG00000145192.12|AHSG|AKAP1|AKAP1	901	+	3.543106	1.002449	-1.0	-1.0
chr3	186789277	186789387	ENSG00000156976.16|EIF4A2|AKAP1|AKAP1	901	+	5.689241	1.002449	-1.0	-1.0
chr3	186789642	186789752	ENSG00000156976.16|EIF4A2|AKAP1|AKAP1	901	+	2.8659186	1.002449	-1.0	-1.0
chr3	186785937	186786092	ENSG00000156976.16|EIF4A2|AKAP1|AKAP1	933	+	4.9044642	1.1709936	-1.0	-1.0
chr3	186789417	186789592	ENSG00000156976.16|EIF4A2|AKAP1|AKAP1	905	+	2.9607487	1.0216036	-1.0	-1.0
chr3	186789762	186789882	ENSG00000156976.16|EIF4A2|AKAP1|AKAP1	901	+	3.2495172	1.002449	-1.0	-1.0
chr3	187042943	187043293	ENSG00000073849.14|ST6GAL1|AKAP1|AKAP1	909	+	3.4942136	1.0423756	-1.0	-1.0
chr3	187074134	187074333	ENSG00000073849.14|ST6GAL1|AKAP1|AKAP1	953	+	3.3455524	1.3258438	-1.0	-1.0
chr3	187075561	187078551	ENSG00000073849.14|ST6GAL1|AKAP1|AKAP1	1000	+	5.1591873	4.7552934	-1.0	-1.0
chr3	187235511	187235771	ENSG00000127241.16|MASP1|AKAP1|AKAP1	901	-	5.3430095	1.002449	-1.0	-1.0
chr3	187234081	187234576	ENSG00000127241.16|MASP1|AKAP1|AKAP1	975	-	6.2067523	1.6099409	-1.0	-1.0
chr3	187234606	187235506	ENSG00000127241.16|MASP1|AKAP1|AKAP1	946	-	5.5886264	1.2656679	-1.0	-1.0
chr3	187739089	187739209	ENSG00000113916.17|BCL6|AKAP1|AKAP1	901	-	5.308435	1.002449	-1.0	-1.0
chr3	187743624	187743754	ENSG00000113916.17|BCL6|AKAP1|AKAP1	944	-	4.361498	1.2487109	-1.0	-1.0
chr3	187738359	187738459	ENSG00000113916.17|BCL6|AKAP1|AKAP1	901	-	5.249999	1.002449	-1.0	-1.0
chr3	187740149	187740254	ENSG00000113916.17|BCL6|AKAP1|AKAP1	901	-	4.5784397	1.002449	-1.0	-1.0
chr3	187737479	187737579	ENSG00000113916.17|BCL6|AKAP1|AKAP1	901	-	5.530109	1.002449	-1.0	-1.0
chr3	187741424	187741549	ENSG00000113916.17|BCL6|AKAP1|AKAP1	900	-	4.942726	1.0021554	-1.0	-1.0
chr3	190307745	190307885	ENSG00000163347.5|CLDN1|AKAP1|AKAP1	901	-	5.4359913	1.002449	-1.0	-1.0
chr3	190306445	190306575	ENSG00000163347.5|CLDN1|AKAP1|AKAP1	901	-	5.287052	1.002449	-1.0	-1.0
chr3	190305990	190306170	ENSG00000163347.5|CLDN1|AKAP1|AKAP1	901	-	5.090331	1.002449	-1.0	-1.0
chr3	190307420	190307540	ENSG00000163347.5|CLDN1|AKAP1|AKAP1	901	-	2.905316	1.002449	-1.0	-1.0
chr3	190307200	190307300	ENSG00000163347.5|CLDN1|AKAP1|AKAP1	901	-	2.5849602	1.002449	-1.0	-1.0
chr3	190307035	190307145	ENSG00000163347.5|CLDN1|AKAP1|AKAP1	901	-	3.5226398	1.002449	-1.0	-1.0
chr3	194339894	194340099	ENSG00000178772.6|CPN2|AKAP1|AKAP1	977	-	4.047814	1.6330247	-1.0	-1.0
chr3	194340109	194340329	ENSG00000178772.6|CPN2|AKAP1|AKAP1	930	-	2.9499176	1.1565945	-1.0	-1.0
chr3	194341394	194341494	ENSG00000178772.6|CPN2|AKAP1|AKAP1	901	-	5.143082	1.002449	-1.0	-1.0
chr3	194340389	194341189	ENSG00000178772.6|CPN2|AKAP1|AKAP1	972	-	5.4754896	1.5583153	-1.0	-1.0
chr3	194402751	194403081	ENSG00000133657.14|ATP13A3|AKAP1|AKAP1	929	-	4.3192196	1.1498682	-1.0	-1.0
chr3	194641432	194641617	ENSG00000041802.10|LSG1|AKAP1|AKAP1	901	-	5.470711	1.002449	-1.0	-1.0
chr3	194640887	194641047	ENSG00000041802.10|LSG1|AKAP1|AKAP1	901	-	5.183176	1.002449	-1.0	-1.0
chr3	195068858	195069153	ENSG00000173950.15|XXYLT1|AKAP1|AKAP1	962	-	5.942299	1.416401	-1.0	-1.0
chr3	195109284	195109509	ENSG00000173950.15|XXYLT1|AKAP1|AKAP1	934	-	5.7046423	1.1832287	-1.0	-1.0
chr3	195111039	195111194	ENSG00000173950.15|XXYLT1|AKAP1|AKAP1	901	-	5.2089825	1.002449	-1.0	-1.0
chr3	195069463	195069613	ENSG00000173950.15|XXYLT1|AKAP1|AKAP1	901	-	5.195311	1.002449	-1.0	-1.0
chr3	195068333	195068523	ENSG00000173950.15|XXYLT1|AKAP1|AKAP1	902	-	4.640325	1.0104731	-1.0	-1.0
chr3	195863798	195863913	ENSG00000061938.17|TNK2|AKAP1|AKAP1	901	-	5.3944845	1.002449	-1.0	-1.0
chr3	195909449	195909619	ENSG00000061938.17|TNK2|AKAP1|AKAP1	901	-	5.204178	1.0023172	-1.0	-1.0
chr3	196051793	196052133	ENSG00000072274.12|TFRC|AKAP1|AKAP1	958	-	3.5932467	1.3759239	-1.0	-1.0
chr3	196051218	196051788	ENSG00000072274.12|TFRC|AKAP1|AKAP1	994	-	4.637699	2.192577	-1.0	-1.0
chr3	196050448	196050628	ENSG00000072274.12|TFRC|AKAP1|AKAP1	945	-	2.7205398	1.2601181	-1.0	-1.0
chr3	196050853	196051213	ENSG00000072274.12|TFRC|AKAP1|AKAP1	962	-	2.82264	1.419425	-1.0	-1.0
chr3	196049588	196049803	ENSG00000072274.12|TFRC|AKAP1|AKAP1	932	-	3.7485049	1.1675199	-1.0	-1.0
chr3	196049283	196049518	ENSG00000072274.12|TFRC|AKAP1|AKAP1	988	-	4.3468633	1.9165683	-1.0	-1.0
chr3	196049808	196049938	ENSG00000072274.12|TFRC|AKAP1|AKAP1	905	-	2.5438106	1.0205966	-1.0	-1.0
chr3	196050148	196050443	ENSG00000072274.12|TFRC|AKAP1|AKAP1	975	-	3.6516416	1.606414	-1.0	-1.0
chr3	196935786	196935911	ENSG00000114503.10|NCBP2|AKAP1|AKAP1	901	-	5.556763	1.002449	-1.0	-1.0
chr3	196936611	196936711	ENSG00000114503.10|NCBP2|AKAP1|AKAP1	901	-	5.3495355	1.002449	-1.0	-1.0
chr3	196936151	196936551	ENSG00000114503.10|NCBP2|AKAP1|AKAP1	904	-	5.0813117	1.0167232	-1.0	-1.0
chr3	196935626	196935756	ENSG00000114503.10|NCBP2|AKAP1|AKAP1	901	-	5.5169	1.002449	-1.0	-1.0
chr3	196942967	196943212	ENSG00000270170.1|NCBP2-AS2|AKAP1|AKAP1	901	+	4.121095	1.002449	-1.0	-1.0
chr3	196948107	196948217	ENSG00000119227.7|PIGZ|AKAP1|AKAP1	901	-	5.1430826	1.002449	-1.0	-1.0
chr3	196947737	196947862	ENSG00000119227.7|PIGZ|AKAP1|AKAP1	901	-	5.266954	1.002449	-1.0	-1.0
chr3	196946677	196947152	ENSG00000119227.7|PIGZ|AKAP1|AKAP1	913	-	5.274074	1.058866	-1.0	-1.0
chr3	196951370	196951470	ENSG00000119227.7|PIGZ|AKAP1|AKAP1	901	-	5.1430826	1.002449	-1.0	-1.0
chr3	197003756	197003861	ENSG00000163975.11|MELTF|AKAP1|AKAP1	901	-	5.7275753	1.002449	-1.0	-1.0
chr3	197015364	197015464	ENSG00000163975.11|MELTF|AKAP1|AKAP1	901	-	5.442646	1.002449	-1.0	-1.0
chr3	197027800	197027900	ENSG00000163975.11|MELTF|AKAP1|AKAP1	901	-	5.249999	1.002449	-1.0	-1.0
chr3	197006623	197006736	ENSG00000163975.11|MELTF|AKAP1|AKAP1	901	-	3.4250433	1.002449	-1.0	-1.0
chr3	197003451	197003556	ENSG00000163975.11|MELTF|AKAP1|AKAP1	901	-	5.3365955	1.002449	-1.0	-1.0
chr3	197001739	197003451	ENSG00000163975.11|MELTF|AKAP1|AKAP1	1000	-	5.697533	3.4539306	-1.0	-1.0
chr3	197017127	197017290	ENSG00000163975.11|MELTF|AKAP1|AKAP1	901	-	5.4213777	1.002449	-1.0	-1.0
chr3	197029658	197029773	ENSG00000163975.11|MELTF|AKAP1|AKAP1	901	-	3.4258618	1.002449	-1.0	-1.0
chr3	197003900	197004135	ENSG00000163975.11|MELTF|AKAP1|AKAP1	981	-	4.702305	1.7136905	-1.0	-1.0
chr3	197008808	197008965	ENSG00000163975.11|MELTF|AKAP1|AKAP1	981	-	6.30248	1.7166132	-1.0	-1.0
chr3	197009672	197009807	ENSG00000163975.11|MELTF|AKAP1|AKAP1	901	-	5.4193673	1.002449	-1.0	-1.0
chr3	197520131	197520236	ENSG00000161267.11|BDH1|AKAP1|AKAP1	927	-	3.1495996	1.136028	-1.0	-1.0
chr3	197520671	197520776	ENSG00000161267.11|BDH1|AKAP1|AKAP1	901	-	5.143082	1.002449	-1.0	-1.0
chr3	197521251	197521411	ENSG00000161267.11|BDH1|AKAP1|AKAP1	901	-	4.4909325	1.002449	-1.0	-1.0
chr3	197519916	197520096	ENSG00000161267.11|BDH1|AKAP1|AKAP1	901	-	4.911695	1.0022813	-1.0	-1.0
chr3	197521631	197521811	ENSG00000161267.11|BDH1|AKAP1|AKAP1	925	-	5.353002	1.126909	-1.0	-1.0
chr3	197515861	197515996	ENSG00000161267.11|BDH1|AKAP1|AKAP1	903	-	3.6253893	1.0147225	-1.0	-1.0
chr3	197521981	197522121	ENSG00000161267.11|BDH1|AKAP1|AKAP1	901	-	3.9289713	1.002449	-1.0	-1.0
chr3	197521046	197521221	ENSG00000161267.11|BDH1|AKAP1|AKAP1	926	-	5.619037	1.132716	-1.0	-1.0
chr3	197518026	197518196	ENSG00000161267.11|BDH1|AKAP1|AKAP1	901	-	5.1965404	1.0024037	-1.0	-1.0
chr3	197519076	197519491	ENSG00000161267.11|BDH1|AKAP1|AKAP1	926	-	5.527277	1.1330763	-1.0	-1.0
chr3	197519661	197519891	ENSG00000161267.11|BDH1|AKAP1|AKAP1	948	-	4.7096357	1.287134	-1.0	-1.0
chr3	197516076	197516266	ENSG00000161267.11|BDH1|AKAP1|AKAP1	901	-	5.4096518	1.002449	-1.0	-1.0
chr3	197516401	197517531	ENSG00000161267.11|BDH1|AKAP1|AKAP1	985	-	4.8905926	1.8146038	-1.0	-1.0
chr3	197520241	197520366	ENSG00000161267.11|BDH1|AKAP1|AKAP1	901	-	5.196541	1.002449	-1.0	-1.0
chr3	197518866	197518986	ENSG00000161267.11|BDH1|AKAP1|AKAP1	901	-	5.2286158	1.002449	-1.0	-1.0
chr3	197884345	197884530	ENSG00000186001.12|LRCH3|AKAP1|AKAP1	930	+	3.522972	1.156918	-1.0	-1.0
chr3	197885490	197885650	ENSG00000186001.12|LRCH3|AKAP1|AKAP1	912	+	3.644208	1.0570896	-1.0	-1.0
chr3	197951183	197951368	ENSG00000182899.14|RPL35A|AKAP1|AKAP1	901	+	3.2740257	1.002449	-1.0	-1.0
chr3	197950106	197950299	ENSG00000182899.14|RPL35A|AKAP1|AKAP1	967	+	4.462276	1.4778149	-1.0	-1.0
chr3	197954062	197954192	ENSG00000182899.14|RPL35A|AKAP1|AKAP1	901	+	2.5915763	1.002449	-1.0	-1.0
chr4	781582	781682	ENSG00000249592.5|AC139887.2|AKAP1|AKAP1	901	-	5.4426455	1.002449	-1.0	-1.0
chr4	958926	959076	ENSG00000145214.13|DGKQ|AKAP1|AKAP1	901	-	5.329599	1.002449	-1.0	-1.0
chr4	986661	986805	ENSG00000145214.13|DGKQ|AKAP1|AKAP1	962	-	5.9402947	1.4236802	-1.0	-1.0
chr4	987671	988996	ENSG00000145217.13|SLC26A1|AKAP1|AKAP1	965	-	4.4969525	1.4568281	-1.0	-1.0
chr4	989246	989376	ENSG00000145217.13|SLC26A1|AKAP1|AKAP1	901	-	5.3029323	1.002449	-1.0	-1.0
chr4	989861	989996	ENSG00000145217.13|SLC26A1|AKAP1|AKAP1	901	-	5.196541	1.002449	-1.0	-1.0
chr4	986644	987389	ENSG00000145217.13|SLC26A1|AKAP1|AKAP1	946	-	5.0220313	1.2694203	-1.0	-1.0
chr4	987439	987656	ENSG00000145217.13|SLC26A1|AKAP1|AKAP1	947	-	5.121197	1.2742194	-1.0	-1.0
chr4	989066	989181	ENSG00000145217.13|SLC26A1|AKAP1|AKAP1	901	-	4.335726	1.002449	-1.0	-1.0
chr4	1025369	1025554	ENSG00000127418.14|FGFRL1|AKAP1|AKAP1	901	+	5.329057	1.002441	-1.0	-1.0
chr4	1026284	1026839	ENSG00000127418.14|FGFRL1|AKAP1|AKAP1	961	+	5.369945	1.4124339	-1.0	-1.0
chr4	1025834	1025949	ENSG00000127418.14|FGFRL1|AKAP1|AKAP1	901	+	5.1698117	1.002449	-1.0	-1.0
chr4	1026099	1026204	ENSG00000127418.14|FGFRL1|AKAP1|AKAP1	901	+	5.1430826	1.002449	-1.0	-1.0
chr4	1169777	1169957	ENSG00000159674.11|SPON2|AKAP1|AKAP1	901	-	5.289814	1.0023589	-1.0	-1.0
chr4	1170477	1170576	ENSG00000159674.11|SPON2|AKAP1|AKAP1	901	-	5.349535	1.002449	-1.0	-1.0
chr4	1167006	1167581	ENSG00000159674.11|SPON2|AKAP1|AKAP1	955	-	5.0410614	1.3488002	-1.0	-1.0
chr4	1168296	1168396	ENSG00000159674.11|SPON2|AKAP1|AKAP1	901	-	5.1430826	1.002449	-1.0	-1.0
chr4	1222644	1222744	ENSG00000159692.15|CTBP1|AKAP1|AKAP1	901	-	5.349534	1.002449	-1.0	-1.0
chr4	1245183	1245363	ENSG00000159692.15|CTBP1|AKAP1|AKAP1	919	-	4.8359632	1.094151	-1.0	-1.0
chr4	1243493	1243598	ENSG00000159692.15|CTBP1|AKAP1|AKAP1	901	-	3.3923051	1.002449	-1.0	-1.0
chr4	1244448	1244553	ENSG00000159692.15|CTBP1|AKAP1|AKAP1	901	-	3.5235496	1.002449	-1.0	-1.0
chr4	1245758	1245938	ENSG00000159692.15|CTBP1|AKAP1|AKAP1	918	-	4.0064116	1.0867366	-1.0	-1.0
chr4	1224877	1224982	ENSG00000159692.15|CTBP1|AKAP1|AKAP1	901	-	5.349535	1.002449	-1.0	-1.0
chr4	1248303	1248418	ENSG00000159692.15|CTBP1|AKAP1|AKAP1	901	-	3.5068345	1.002449	-1.0	-1.0
chr4	1248428	1248608	ENSG00000159692.15|CTBP1|AKAP1|AKAP1	901	-	5.560996	1.002449	-1.0	-1.0
chr4	1248138	1248263	ENSG00000159692.15|CTBP1|AKAP1|AKAP1	901	-	3.392305	1.002449	-1.0	-1.0
chr4	1242333	1242528	ENSG00000159692.15|CTBP1|AKAP1|AKAP1	918	-	3.9016106	1.0883086	-1.0	-1.0
chr4	1244948	1245148	ENSG00000159692.15|CTBP1|AKAP1|AKAP1	948	-	4.4564476	1.2847033	-1.0	-1.0
chr4	1211607	1211727	ENSG00000159692.15|CTBP1|AKAP1|AKAP1	924	-	3.335266	1.1204367	-1.0	-1.0
chr4	1242538	1242708	ENSG00000159692.15|CTBP1|AKAP1|AKAP1	901	-	5.248523	1.002449	-1.0	-1.0
chr4	1244128	1244228	ENSG00000159692.15|CTBP1|AKAP1|AKAP1	901	-	3.3219156	1.0023948	-1.0	-1.0
chr4	1247373	1247478	ENSG00000159692.15|CTBP1|AKAP1|AKAP1	901	-	5.4398227	1.002449	-1.0	-1.0
chr4	1223622	1223752	ENSG00000159692.15|CTBP1|AKAP1|AKAP1	901	-	5.4926248	1.002449	-1.0	-1.0
chr4	1229503	1229618	ENSG00000159692.15|CTBP1|AKAP1|AKAP1	901	-	5.223269	1.002449	-1.0	-1.0
chr4	1246383	1246548	ENSG00000159692.15|CTBP1|AKAP1|AKAP1	929	-	4.0007706	1.147232	-1.0	-1.0
chr4	1211987	1212152	ENSG00000159692.15|CTBP1|AKAP1|AKAP1	910	-	3.0094404	1.0474329	-1.0	-1.0
chr4	1247828	1247933	ENSG00000159692.15|CTBP1|AKAP1|AKAP1	901	-	5.439822	1.002449	-1.0	-1.0
chr4	1243713	1243848	ENSG00000159692.15|CTBP1|AKAP1|AKAP1	912	-	3.6239476	1.0567818	-1.0	-1.0
chr4	1223079	1223199	ENSG00000159692.15|CTBP1|AKAP1|AKAP1	901	-	5.1430826	1.002449	-1.0	-1.0
chr4	1245368	1245548	ENSG00000159692.15|CTBP1|AKAP1|AKAP1	901	-	3.2587228	1.002449	-1.0	-1.0
chr4	1211867	1211967	ENSG00000159692.15|CTBP1|AKAP1|AKAP1	901	-	5.349536	1.002449	-1.0	-1.0
chr4	1243108	1243233	ENSG00000159692.15|CTBP1|AKAP1|AKAP1	901	-	3.4579272	1.002449	-1.0	-1.0
chr4	1317125	1317225	ENSG00000090316.15|MAEA|AKAP1|AKAP1	901	+	3.3923051	1.002449	-1.0	-1.0
chr4	1339480	1339725	ENSG00000090316.15|MAEA|AKAP1|AKAP1	929	+	5.387146	1.1498158	-1.0	-1.0
chr4	1337280	1338015	ENSG00000090316.15|MAEA|AKAP1|AKAP1	982	+	4.9216075	1.7433803	-1.0	-1.0
chr4	1338060	1338240	ENSG00000090316.15|MAEA|AKAP1|AKAP1	901	+	5.355541	1.002449	-1.0	-1.0
chr4	1720877	1721047	ENSG00000168936.10|TMEM129|AKAP1|AKAP1	901	-	3.9222438	1.002449	-1.0	-1.0
chr4	1715951	1717428	ENSG00000168936.10|TMEM129|AKAP1|AKAP1	1000	-	6.055993	3.4667935	-1.0	-1.0
chr4	1720632	1720822	ENSG00000168936.10|TMEM129|AKAP1|AKAP1	959	-	3.9873955	1.3867029	-1.0	-1.0
chr4	1718151	1718621	ENSG00000168936.10|TMEM129|AKAP1|AKAP1	973	-	4.665116	1.5635184	-1.0	-1.0
chr4	1717515	1717900	ENSG00000168936.10|TMEM129|AKAP1|AKAP1	954	-	5.3351984	1.3364415	-1.0	-1.0
chr4	1795133	1795303	ENSG00000068078.17|FGFR3|AKAP1|AKAP1	918	+	5.4213657	1.087181	-1.0	-1.0
chr4	1805804	1805940	ENSG00000068078.17|FGFR3|AKAP1|AKAP1	964	+	3.5271955	1.447662	-1.0	-1.0
chr4	1797863	1797978	ENSG00000068078.17|FGFR3|AKAP1|AKAP1	926	+	4.099412	1.132716	-1.0	-1.0
chr4	1793847	1793987	ENSG00000068078.17|FGFR3|AKAP1|AKAP1	903	+	2.7037468	1.0137908	-1.0	-1.0
chr4	1795868	1795983	ENSG00000068078.17|FGFR3|AKAP1|AKAP1	901	+	5.1698112	1.002449	-1.0	-1.0
chr4	1802700	1802815	ENSG00000068078.17|FGFR3|AKAP1|AKAP1	901	+	5.3994336	1.002449	-1.0	-1.0
chr4	1799403	1799503	ENSG00000068078.17|FGFR3|AKAP1|AKAP1	901	+	5.442646	1.002449	-1.0	-1.0
chr4	1807115	1808825	ENSG00000068078.17|FGFR3|AKAP1|AKAP1	995	+	4.080509	2.3120172	-1.0	-1.0
chr4	1794083	1794318	ENSG00000068078.17|FGFR3|AKAP1|AKAP1	901	+	4.3875346	1.002449	-1.0	-1.0
chr4	1813203	1814373	ENSG00000168924.14|LETM1|AKAP1|AKAP1	988	-	5.9415116	1.9290344	-1.0	-1.0
chr4	1812813	1813183	ENSG00000168924.14|LETM1|AKAP1|AKAP1	973	-	5.791183	1.572485	-1.0	-1.0
chr4	1811538	1811753	ENSG00000168924.14|LETM1|AKAP1|AKAP1	901	-	5.476052	1.0024235	-1.0	-1.0
chr4	1812503	1812753	ENSG00000168924.14|LETM1|AKAP1|AKAP1	987	-	5.9000034	1.8902551	-1.0	-1.0
chr4	2065124	2065469	ENSG00000185818.7|NAT8L|AKAP1|AKAP1	924	+	5.629505	1.1210405	-1.0	-1.0
chr4	2064309	2064999	ENSG00000185818.7|NAT8L|AKAP1|AKAP1	949	+	5.7539525	1.2936339	-1.0	-1.0
chr4	2064149	2064274	ENSG00000185818.7|NAT8L|AKAP1|AKAP1	939	+	5.6766353	1.2150273	-1.0	-1.0
chr4	2065484	2065669	ENSG00000185818.7|NAT8L|AKAP1|AKAP1	901	+	5.389659	1.002449	-1.0	-1.0
chr4	2247476	2247916	ENSG00000123933.16|MXD4|AKAP1|AKAP1	951	-	5.7742925	1.3057817	-1.0	-1.0
chr4	2249856	2250101	ENSG00000123933.16|MXD4|AKAP1|AKAP1	939	-	5.746563	1.215382	-1.0	-1.0
chr4	2250111	2250696	ENSG00000123933.16|MXD4|AKAP1|AKAP1	938	-	4.1194806	1.2094344	-1.0	-1.0
chr4	2262036	2262136	ENSG00000123933.16|MXD4|AKAP1|AKAP1	901	-	5.143082	1.002449	-1.0	-1.0
chr4	2248241	2248576	ENSG00000123933.16|MXD4|AKAP1|AKAP1	906	-	5.6016006	1.0255995	-1.0	-1.0
chr4	2248986	2249456	ENSG00000123933.16|MXD4|AKAP1|AKAP1	972	-	5.5409756	1.551228	-1.0	-1.0
chr4	2248671	2248981	ENSG00000123933.16|MXD4|AKAP1|AKAP1	982	-	6.269478	1.7524027	-1.0	-1.0
chr4	2247936	2248221	ENSG00000123933.16|MXD4|AKAP1|AKAP1	904	-	5.400156	1.0180477	-1.0	-1.0
chr4	2514794	2514984	ENSG00000063978.15|RNF4|AKAP1|AKAP1	901	+	5.358975	1.002449	-1.0	-1.0
chr4	2515059	2515164	ENSG00000063978.15|RNF4|AKAP1|AKAP1	901	+	5.196541	1.002449	-1.0	-1.0
chr4	2514179	2514334	ENSG00000063978.15|RNF4|AKAP1|AKAP1	901	+	5.511762	1.002449	-1.0	-1.0
chr4	2742187	2742317	ENSG00000168884.14|TNIP2|AKAP1|AKAP1	901	-	5.3318744	1.002449	-1.0	-1.0
chr4	2834929	2835069	ENSG00000087266.15|SH3BP2|AKAP1|AKAP1	901	+	5.3070316	1.002449	-1.0	-1.0
chr4	2833959	2834384	ENSG00000087266.15|SH3BP2|AKAP1|AKAP1	951	+	5.2169976	1.3064843	-1.0	-1.0
chr4	2834489	2834609	ENSG00000087266.15|SH3BP2|AKAP1|AKAP1	901	+	5.3742986	1.002449	-1.0	-1.0
chr4	2928390	2930015	ENSG00000087274.16|ADD1|AKAP1|AKAP1	976	+	4.828658	1.6129205	-1.0	-1.0
chr4	2930645	2930790	ENSG00000109736.14|MFSD10|AKAP1|AKAP1	903	-	3.600436	1.0132548	-1.0	-1.0
chr4	2931379	2931479	ENSG00000109736.14|MFSD10|AKAP1|AKAP1	901	-	5.249999	1.002449	-1.0	-1.0
chr4	2938217	2938397	ENSG00000087269.15|NOP14|AKAP1|AKAP1	962	-	4.008296	1.4240125	-1.0	-1.0
chr4	2938492	2938827	ENSG00000087269.15|NOP14|AKAP1|AKAP1	920	-	3.2095745	1.0990267	-1.0	-1.0
chr4	3240010	3240165	ENSG00000197386.10|HTT|AKAP1|AKAP1	901	+	5.3885655	1.002449	-1.0	-1.0
chr4	3241265	3241385	ENSG00000197386.10|HTT|AKAP1|AKAP1	901	+	5.143082	1.002449	-1.0	-1.0
chr4	3241055	3241170	ENSG00000197386.10|HTT|AKAP1|AKAP1	901	+	5.2214246	1.002449	-1.0	-1.0
chr4	3240570	3240730	ENSG00000197386.10|HTT|AKAP1|AKAP1	908	+	5.512759	1.0385433	-1.0	-1.0
chr4	3240735	3240915	ENSG00000197386.10|HTT|AKAP1|AKAP1	901	+	5.3369656	1.002449	-1.0	-1.0
chr4	3240950	3241050	ENSG00000197386.10|HTT|AKAP1|AKAP1	901	+	5.249998	1.002449	-1.0	-1.0
chr4	3240190	3240535	ENSG00000197386.10|HTT|AKAP1|AKAP1	918	+	4.6447225	1.0886954	-1.0	-1.0
chr4	3241540	3241695	ENSG00000197386.10|HTT|AKAP1|AKAP1	901	+	5.5318937	1.002449	-1.0	-1.0
chr4	3430871	3431166	ENSG00000159788.18|RGS12|AKAP1|AKAP1	903	+	5.5147724	1.0146778	-1.0	-1.0
chr4	3431806	3432041	ENSG00000159788.18|RGS12|AKAP1|AKAP1	901	+	4.2378387	1.002449	-1.0	-1.0
chr4	3512040	3513036	ENSG00000163956.10|LRPAP1|AKAP1|AKAP1	994	-	4.9470606	2.245339	-1.0	-1.0
chr4	3514756	3514866	ENSG00000163956.10|LRPAP1|AKAP1|AKAP1	901	-	3.7185767	1.002449	-1.0	-1.0
chr4	3510300	3510940	ENSG00000163956.10|LRPAP1|AKAP1|AKAP1	931	-	4.073948	1.1638745	-1.0	-1.0
chr4	3509985	3510245	ENSG00000163956.10|LRPAP1|AKAP1|AKAP1	903	-	3.750389	1.0113462	-1.0	-1.0
chr4	3510985	3511960	ENSG00000163956.10|LRPAP1|AKAP1|AKAP1	986	-	5.456426	1.857355	-1.0	-1.0
chr4	3509850	3509970	ENSG00000163956.10|LRPAP1|AKAP1|AKAP1	901	-	5.178721	1.002449	-1.0	-1.0
chr4	3768082	3768207	ENSG00000184160.7|ADRA2C|AKAP1|AKAP1	901	+	5.1168714	1.002449	-1.0	-1.0
chr4	3768267	3768447	ENSG00000184160.7|ADRA2C|AKAP1|AKAP1	901	+	5.3216915	1.002449	-1.0	-1.0
chr4	3767682	3767822	ENSG00000184160.7|ADRA2C|AKAP1|AKAP1	901	+	4.9939384	1.002449	-1.0	-1.0
chr4	3766517	3766637	ENSG00000184160.7|ADRA2C|AKAP1|AKAP1	901	+	3.3747077	1.002423	-1.0	-1.0
chr4	6302191	6302291	ENSG00000109501.13|WFS1|AKAP1|AKAP1	901	+	5.1430826	1.002449	-1.0	-1.0
chr4	6301406	6301591	ENSG00000109501.13|WFS1|AKAP1|AKAP1	901	+	4.550581	1.002449	-1.0	-1.0
chr4	6302346	6303265	ENSG00000109501.13|WFS1|AKAP1|AKAP1	989	+	4.961561	1.972549	-1.0	-1.0
chr4	6642455	6642670	ENSG00000179010.14|MRFAP1|AKAP1|AKAP1	922	+	3.7428005	1.1088912	-1.0	-1.0
chr4	6641725	6642315	ENSG00000179010.14|MRFAP1|AKAP1|AKAP1	980	+	4.6116567	1.6939496	-1.0	-1.0
chr4	6693888	6694038	ENSG00000163993.6|S100P|AKAP1|AKAP1	953	+	5.6360373	1.3322346	-1.0	-1.0
chr4	6696922	6697170	ENSG00000163993.6|S100P|AKAP1|AKAP1	989	+	6.6767673	1.9607428	-1.0	-1.0
chr4	6708040	6708185	ENSG00000178988.10|MRFAP1L1|AKAP1|AKAP1	912	-	5.5060678	1.0552633	-1.0	-1.0
chr4	6708315	6708415	ENSG00000178988.10|MRFAP1L1|AKAP1|AKAP1	901	-	5.349535	1.002449	-1.0	-1.0
chr4	7032376	7032536	ENSG00000132405.18|TBC1D14|AKAP1|AKAP1	901	+	5.2651043	1.002449	-1.0	-1.0
chr4	7055388	7055583	ENSG00000173011.11|TADA2B|AKAP1|AKAP1	901	+	5.4783034	1.002449	-1.0	-1.0
chr4	7060295	7060745	ENSG00000109519.12|GRPEL1|AKAP1|AKAP1	956	-	5.2051773	1.352407	-1.0	-1.0
chr4	7740569	7740674	ENSG00000184985.16|SORCS2|AKAP1|AKAP1	901	+	5.196541	1.002449	-1.0	-1.0
chr4	7740919	7741054	ENSG00000184985.16|SORCS2|AKAP1|AKAP1	901	+	5.1698117	1.002449	-1.0	-1.0
chr4	7741404	7741609	ENSG00000184985.16|SORCS2|AKAP1|AKAP1	951	+	5.8292575	1.3082556	-1.0	-1.0
chr4	9920464	9920564	ENSG00000109667.11|SLC2A9|AKAP1|AKAP1	901	-	5.1430826	1.002449	-1.0	-1.0
chr4	10075198	10075298	ENSG00000071127.16|WDR1|AKAP1|AKAP1	901	-	5.249998	1.002449	-1.0	-1.0
chr4	10074448	10075183	ENSG00000071127.16|WDR1|AKAP1|AKAP1	939	-	4.9872613	1.2177173	-1.0	-1.0
chr4	13337116	13337301	ENSG00000205940.8|HSP90AB2P|AKAP1|AKAP1	901	+	5.2868633	1.002449	-1.0	-1.0
chr4	13542369	13542528	ENSG00000109705.7|NKX3-2|AKAP1|AKAP1	972	-	6.1611056	1.5565633	-1.0	-1.0
chr4	17486547	17486687	ENSG00000151552.11|QDPR|AKAP1|AKAP1	901	-	5.1698117	1.002449	-1.0	-1.0
chr4	17486912	17487102	ENSG00000151552.11|QDPR|AKAP1|AKAP1	901	-	5.377875	1.002449	-1.0	-1.0
chr4	17486752	17486852	ENSG00000151552.11|QDPR|AKAP1|AKAP1	901	-	5.249999	1.002449	-1.0	-1.0
chr4	17624275	17624385	ENSG00000118579.12|MED28|AKAP1|AKAP1	901	+	5.664574	1.002449	-1.0	-1.0
chr4	17625010	17625140	ENSG00000118579.12|MED28|AKAP1|AKAP1	901	+	5.2784376	1.002449	-1.0	-1.0
chr4	17802909	17803009	ENSG00000163257.10|DCAF16|AKAP1|AKAP1	901	-	5.249998	1.002449	-1.0	-1.0
chr4	38697466	38697591	ENSG00000109787.12|KLF3|AKAP1|AKAP1	901	+	5.248769	1.002449	-1.0	-1.0
chr4	38944315	38944595	ENSG00000197712.11|FAM114A1|AKAP1|AKAP1	924	+	4.1750855	1.1215479	-1.0	-1.0
chr4	39288345	39288445	ENSG00000035928.15|RFC1|AKAP1|AKAP1	901	-	5.1430826	1.002449	-1.0	-1.0
chr4	39288635	39288745	ENSG00000035928.15|RFC1|AKAP1|AKAP1	901	-	5.1430826	1.002449	-1.0	-1.0
chr4	39288515	39288620	ENSG00000035928.15|RFC1|AKAP1|AKAP1	901	-	5.196541	1.002449	-1.0	-1.0
chr4	39287500	39288195	ENSG00000035928.15|RFC1|AKAP1|AKAP1	977	-	5.618405	1.6471092	-1.0	-1.0
chr4	39448740	39448850	ENSG00000134962.6|KLB|AKAP1|AKAP1	901	+	5.2499976	1.002449	-1.0	-1.0
chr4	39450130	39450245	ENSG00000134962.6|KLB|AKAP1|AKAP1	901	+	5.3839407	1.002449	-1.0	-1.0
chr4	39449280	39449490	ENSG00000134962.6|KLB|AKAP1|AKAP1	912	+	4.220647	1.053059	-1.0	-1.0
chr4	39448940	39449130	ENSG00000134962.6|KLB|AKAP1|AKAP1	901	+	3.735382	1.002449	-1.0	-1.0
chr4	39449805	39449940	ENSG00000134962.6|KLB|AKAP1|AKAP1	901	+	5.249998	1.002449	-1.0	-1.0
chr4	39449540	39449675	ENSG00000134962.6|KLB|AKAP1|AKAP1	906	+	2.8131273	1.0281591	-1.0	-1.0
chr4	39458348	39458518	ENSG00000163682.15|RPL9|AKAP1|AKAP1	901	-	5.3227906	1.002449	-1.0	-1.0
chr4	39499934	39500059	ENSG00000109814.11|UGDH|AKAP1|AKAP1	901	-	5.3555365	1.002449	-1.0	-1.0
chr4	39499349	39499459	ENSG00000109814.11|UGDH|AKAP1|AKAP1	901	-	5.499288	1.002449	-1.0	-1.0
chr4	41955004	41955139	ENSG00000109133.12|TMEM33|AKAP1|AKAP1	903	+	3.6117396	1.013217	-1.0	-1.0
chr4	52713768	52713913	ENSG00000226950.6|DANCR|AKAP1|AKAP1	901	+	5.21436	1.002449	-1.0	-1.0
chr4	56459906	56460236	ENSG00000128050.8|PAICS|AKAP1|AKAP1	941	+	3.037522	1.2265279	-1.0	-1.0
chr4	56502448	56502623	ENSG00000174780.15|SRP72|AKAP1|AKAP1	901	+	5.3237295	1.002449	-1.0	-1.0
chr4	68928582	68928907	ENSG00000135220.10|UGT2A3|AKAP1|AKAP1	925	-	4.9721622	1.1244843	-1.0	-1.0
chr4	73420253	73420321	ENSG00000163631.16|ALB|AKAP1|AKAP1	995	+	2.6120312	2.2599168	-1.0	-1.0
chr4	73421091	73421321	ENSG00000163631.16|ALB|AKAP1|AKAP1	980	+	2.5976324	1.7059538	-1.0	-1.0
chr4	73418140	73418240	ENSG00000163631.16|ALB|AKAP1|AKAP1	901	+	1.8376715	1.002449	-1.0	-1.0
chr4	73455710	73455820	ENSG00000081051.7|AFP|AKAP1|AKAP1	928	+	2.7991772	1.1401488	-1.0	-1.0
chr4	75644921	75645041	ENSG00000138757.14|G3BP2|AKAP1|AKAP1	901	-	5.185849	1.002449	-1.0	-1.0
chr4	75643981	75644081	ENSG00000138757.14|G3BP2|AKAP1|AKAP1	901	-	5.1430826	1.002449	-1.0	-1.0
chr4	75644181	75644356	ENSG00000138757.14|G3BP2|AKAP1|AKAP1	912	-	4.084212	1.0570397	-1.0	-1.0
chr4	75643526	75643706	ENSG00000138757.14|G3BP2|AKAP1|AKAP1	901	-	5.581481	1.002449	-1.0	-1.0
chr4	75644676	75644896	ENSG00000138757.14|G3BP2|AKAP1|AKAP1	901	-	5.17124	1.002449	-1.0	-1.0
chr4	76159702	76159907	ENSG00000138760.9|SCARB2|AKAP1|AKAP1	901	-	5.3591604	1.002449	-1.0	-1.0
chr4	76159072	76159252	ENSG00000138760.9|SCARB2|AKAP1|AKAP1	901	-	5.132491	1.002449	-1.0	-1.0
chr4	76160957	76161162	ENSG00000138760.9|SCARB2|AKAP1|AKAP1	954	-	5.4249225	1.3398676	-1.0	-1.0
chr4	76159312	76159607	ENSG00000138760.9|SCARB2|AKAP1|AKAP1	921	-	4.4192734	1.1022726	-1.0	-1.0
chr4	76160532	76160797	ENSG00000138760.9|SCARB2|AKAP1|AKAP1	960	-	4.597059	1.3927971	-1.0	-1.0
chr4	76160047	76160242	ENSG00000138760.9|SCARB2|AKAP1|AKAP1	901	-	5.3678675	1.002449	-1.0	-1.0
chr4	76161267	76161547	ENSG00000138760.9|SCARB2|AKAP1|AKAP1	944	-	4.183216	1.2504654	-1.0	-1.0
chr4	76158857	76159052	ENSG00000138760.9|SCARB2|AKAP1|AKAP1	963	-	5.127334	1.4260744	-1.0	-1.0
chr4	77066254	77066404	ENSG00000118816.9|CCNI|AKAP1|AKAP1	901	-	5.5365767	1.002449	-1.0	-1.0
chr4	77075751	77075851	ENSG00000118816.9|CCNI|AKAP1|AKAP1	901	-	3.3219159	1.002449	-1.0	-1.0
chr4	77047167	77047297	ENSG00000118816.9|CCNI|AKAP1|AKAP1	921	-	3.6562018	1.0997946	-1.0	-1.0
chr4	78543240	78543470	ENSG00000138759.18|FRAS1|AKAP1|AKAP1	909	+	5.412856	1.0388423	-1.0	-1.0
chr4	78541065	78542435	ENSG00000138759.18|FRAS1|AKAP1|AKAP1	960	+	4.8984265	1.401914	-1.0	-1.0
chr4	78542590	78542780	ENSG00000138759.18|FRAS1|AKAP1|AKAP1	901	+	5.1991377	1.002449	-1.0	-1.0
chr4	78543575	78543680	ENSG00000138759.18|FRAS1|AKAP1|AKAP1	901	+	5.5301094	1.002449	-1.0	-1.0
chr4	78543845	78544065	ENSG00000138759.18|FRAS1|AKAP1|AKAP1	960	+	5.821702	1.3983803	-1.0	-1.0
chr4	82353842	82353967	ENSG00000138668.18|HNRNPD|AKAP1|AKAP1	901	-	2.706282	1.002449	-1.0	-1.0
chr4	82424633	82424733	ENSG00000152795.17|HNRNPDL|AKAP1|AKAP1	901	-	5.4426455	1.002449	-1.0	-1.0
chr4	82926107	82926247	ENSG00000189308.10|LIN54|AKAP1|AKAP1	901	-	5.304583	1.002449	-1.0	-1.0
chr4	83090147	83090307	ENSG00000145287.10|PLAC8|AKAP1|AKAP1	909	-	5.559242	1.0425311	-1.0	-1.0
chr4	87982896	87983131	ENSG00000118785.13|SPP1|AKAP1|AKAP1	946	+	5.795833	1.2705758	-1.0	-1.0
chr4	88521159	88521494	ENSG00000145337.4|PYURF|AKAP1|AKAP1	901	-	4.598995	1.0023705	-1.0	-1.0
chr4	88521609	88521804	ENSG00000145337.4|PYURF|AKAP1|AKAP1	901	-	5.353743	1.002449	-1.0	-1.0
chr4	88521612	88521789	ENSG00000255072.1|PIGY|AKAP1|AKAP1	901	-	5.347228	1.002449	-1.0	-1.0
chr4	99061503	99061638	ENSG00000164024.11|METAP1|AKAP1|AKAP1	901	+	5.1564465	1.002449	-1.0	-1.0
chr4	99072147	99072347	ENSG00000197894.10|ADH5|AKAP1|AKAP1	968	-	3.7274349	1.4983673	-1.0	-1.0
chr4	99071347	99071462	ENSG00000197894.10|ADH5|AKAP1|AKAP1	901	-	5.2499986	1.002449	-1.0	-1.0
chr4	99948225	99948395	ENSG00000164032.11|H2AFZ|AKAP1|AKAP1	901	-	4.0176277	1.002449	-1.0	-1.0
chr4	102797027	102797177	ENSG00000109332.19|UBE2D3|AKAP1|AKAP1	901	-	4.4711	1.002449	-1.0	-1.0
chr4	102796637	102796842	ENSG00000109332.19|UBE2D3|AKAP1|AKAP1	904	-	2.844737	1.015592	-1.0	-1.0
chr4	105846620	105846805	ENSG00000138780.14|GSTCD|AKAP1|AKAP1	901	+	2.9048305	1.002449	-1.0	-1.0
chr4	105846125	105846235	ENSG00000138780.14|GSTCD|AKAP1|AKAP1	901	+	3.9672484	1.002449	-1.0	-1.0
chr4	108622572	108622687	ENSG00000109475.16|RPL34|AKAP1|AKAP1	939	+	4.8912416	1.2118496	-1.0	-1.0
chr4	108622142	108622277	ENSG00000109475.16|RPL34|AKAP1|AKAP1	919	+	3.6806262	1.0890805	-1.0	-1.0
chr4	108667541	108667736	ENSG00000198856.12|OSTC|AKAP1|AKAP1	901	+	5.24735	1.002449	-1.0	-1.0
chr4	109729711	109730061	ENSG00000123739.10|PLA2G12A|AKAP1|AKAP1	920	-	4.893723	1.0994939	-1.0	-1.0
chr4	109729236	109729366	ENSG00000123739.10|PLA2G12A|AKAP1|AKAP1	901	-	5.204178	1.002449	-1.0	-1.0
chr4	109740708	109741058	ENSG00000205403.12|CFI|AKAP1|AKAP1	925	-	3.6384482	1.1248087	-1.0	-1.0
chr4	110049920	110050115	ENSG00000170522.9|ELOVL6|AKAP1|AKAP1	935	-	5.708723	1.1845475	-1.0	-1.0
chr4	110196478	110196613	ENSG00000170522.9|ELOVL6|AKAP1|AKAP1	901	-	5.1698117	1.002449	-1.0	-1.0
chr4	110050645	110050840	ENSG00000170522.9|ELOVL6|AKAP1|AKAP1	901	-	4.536027	1.002449	-1.0	-1.0
chr4	110050465	110050620	ENSG00000170522.9|ELOVL6|AKAP1|AKAP1	901	-	5.6837416	1.002449	-1.0	-1.0
chr4	112269588	112269693	ENSG00000138660.11|AP1AR|AKAP1|AKAP1	901	+	5.1430826	1.002449	-1.0	-1.0
chr4	118278978	118279173	ENSG00000269893.6|SNHG8|AKAP1|AKAP1	971	+	5.6108494	1.5450068	-1.0	-1.0
chr4	119298638	119298779	ENSG00000164096.12|C4orf3|AKAP1|AKAP1	907	-	3.6844983	1.0313933	-1.0	-1.0
chr4	119297668	119297863	ENSG00000164096.12|C4orf3|AKAP1|AKAP1	987	-	4.932369	1.8937206	-1.0	-1.0
chr4	119297233	119297603	ENSG00000164096.12|C4orf3|AKAP1|AKAP1	951	-	3.1423354	1.3061272	-1.0	-1.0
chr4	119300410	119300530	ENSG00000164096.12|C4orf3|AKAP1|AKAP1	901	-	2.8411012	1.002449	-1.0	-1.0
chr4	120058492	120058692	ENSG00000164109.13|MAD2L1|AKAP1|AKAP1	935	-	4.106012	1.1856502	-1.0	-1.0
chr4	120059922	120060037	ENSG00000164109.13|MAD2L1|AKAP1|AKAP1	901	-	5.3246517	1.002449	-1.0	-1.0
chr4	120057897	120058102	ENSG00000164109.13|MAD2L1|AKAP1|AKAP1	937	-	5.7015104	1.2014784	-1.0	-1.0
chr4	120059707	120059827	ENSG00000164109.13|MAD2L1|AKAP1|AKAP1	901	-	3.35711	1.002449	-1.0	-1.0
chr4	120059477	120059672	ENSG00000164109.13|MAD2L1|AKAP1|AKAP1	972	-	6.1372876	1.5574309	-1.0	-1.0
chr4	128270331	128270431	ENSG00000164040.16|PGRMC2|AKAP1|AKAP1	901	-	5.1430826	1.002449	-1.0	-1.0
chr4	128270161	128270286	ENSG00000164040.16|PGRMC2|AKAP1|AKAP1	901	-	5.1430826	1.002449	-1.0	-1.0
chr4	128270776	128270916	ENSG00000164040.16|PGRMC2|AKAP1|AKAP1	901	-	3.3660336	1.002449	-1.0	-1.0
chr4	139719467	139719672	ENSG00000085871.8|MGST2|AKAP1|AKAP1	901	+	5.3433294	1.002449	-1.0	-1.0
chr4	139665952	139666067	ENSG00000085871.8|MGST2|AKAP1|AKAP1	901	+	5.367755	1.002449	-1.0	-1.0
chr4	139704015	139704245	ENSG00000085871.8|MGST2|AKAP1|AKAP1	955	+	3.6257455	1.346632	-1.0	-1.0
chr4	139740231	139740745	ENSG00000085871.8|MGST2|AKAP1|AKAP1	975	+	5.377992	1.6000229	-1.0	-1.0
chr4	140381536	140381641	ENSG00000153130.17|SCOC|AKAP1|AKAP1	901	+	5.196541	1.002449	-1.0	-1.0
chr4	140381941	140382066	ENSG00000153130.17|SCOC|AKAP1|AKAP1	901	+	5.1685185	1.002449	-1.0	-1.0
chr4	140382091	140382261	ENSG00000153130.17|SCOC|AKAP1|AKAP1	901	+	5.4395475	1.002449	-1.0	-1.0
chr4	154569588	154569698	ENSG00000171564.11|FGB|AKAP1|AKAP1	901	+	2.9216194	1.002449	-1.0	-1.0
chr4	154570543	154570718	ENSG00000171564.11|FGB|AKAP1|AKAP1	902	+	2.686804	1.009153	-1.0	-1.0
chr4	154584833	154584963	ENSG00000171560.14|FGA|AKAP1|AKAP1	901	-	4.7361693	1.002449	-1.0	-1.0
chr4	154584015	154584205	ENSG00000171560.14|FGA|AKAP1|AKAP1	901	-	3.242401	1.002449	-1.0	-1.0
chr4	154583165	154583330	ENSG00000171560.14|FGA|AKAP1|AKAP1	901	-	4.960178	1.002449	-1.0	-1.0
chr4	154584265	154584600	ENSG00000171560.14|FGA|AKAP1|AKAP1	942	-	3.3803058	1.2401756	-1.0	-1.0
chr4	154585259	154585574	ENSG00000171560.14|FGA|AKAP1|AKAP1	974	-	2.4554598	1.5920091	-1.0	-1.0
chr4	154604613	154604743	ENSG00000171557.16|FGG|AKAP1|AKAP1	901	-	4.7000732	1.002449	-1.0	-1.0
chr4	165078957	165079162	ENSG00000170088.13|TMEM192|AKAP1|AKAP1	983	-	6.355225	1.7770358	-1.0	-1.0
chr4	165078657	165078897	ENSG00000170088.13|TMEM192|AKAP1|AKAP1	986	-	5.964374	1.8494962	-1.0	-1.0
chr4	165077202	165078577	ENSG00000170088.13|TMEM192|AKAP1|AKAP1	980	-	5.32989	1.7033203	-1.0	-1.0
chr4	165076812	165076927	ENSG00000170088.13|TMEM192|AKAP1|AKAP1	901	-	5.1430826	1.002449	-1.0	-1.0
chr4	165079167	165079487	ENSG00000170088.13|TMEM192|AKAP1|AKAP1	904	-	5.505961	1.0169784	-1.0	-1.0
chr4	165342505	165343130	ENSG00000052802.12|MSMO1|AKAP1|AKAP1	937	+	2.7878819	1.1977699	-1.0	-1.0
chr4	165342030	165342470	ENSG00000052802.12|MSMO1|AKAP1|AKAP1	953	+	2.962432	1.3264883	-1.0	-1.0
chr4	165497751	165497916	ENSG00000109472.13|CPE|AKAP1|AKAP1	931	+	2.8963652	1.1608012	-1.0	-1.0
chr4	165497971	165498320	ENSG00000109472.13|CPE|AKAP1|AKAP1	975	+	3.3961751	1.6098741	-1.0	-1.0
chr4	165467712	165467837	ENSG00000109472.13|CPE|AKAP1|AKAP1	901	+	5.5391994	1.002449	-1.0	-1.0
chr4	165379181	165379296	ENSG00000109472.13|CPE|AKAP1|AKAP1	913	+	2.758319	1.0588754	-1.0	-1.0
chr4	176331062	176331332	ENSG00000129128.12|SPCS3|AKAP1|AKAP1	962	+	3.9757245	1.4244196	-1.0	-1.0
chr4	176332122	176332222	ENSG00000129128.12|SPCS3|AKAP1|AKAP1	901	+	5.349534	1.002449	-1.0	-1.0
chr4	176330147	176330252	ENSG00000129128.12|SPCS3|AKAP1|AKAP1	901	+	5.249999	1.002449	-1.0	-1.0
chr4	182890079	182891309	ENSG00000129187.14|DCTD|AKAP1|AKAP1	990	-	4.963792	2.0028863	-1.0	-1.0
chr4	183099417	183099522	ENSG00000151718.15|WWC2|AKAP1|AKAP1	901	+	5.3960905	1.002449	-1.0	-1.0
chr4	183099292	183099412	ENSG00000151718.15|WWC2|AKAP1|AKAP1	922	+	3.4762075	1.1099116	-1.0	-1.0
chr4	186588407	186588532	ENSG00000083857.13|FAT1|AKAP1|AKAP1	901	-	3.457083	1.002449	-1.0	-1.0
chr4	186588727	186588827	ENSG00000083857.13|FAT1|AKAP1|AKAP1	901	-	3.3923051	1.002449	-1.0	-1.0
chr4	186595698	186595798	ENSG00000083857.13|FAT1|AKAP1|AKAP1	901	-	5.2499986	1.002449	-1.0	-1.0
chr4	186587937	186588372	ENSG00000083857.13|FAT1|AKAP1|AKAP1	969	-	5.6474986	1.512243	-1.0	-1.0
chr5	256393	256568	ENSG00000073578.16|SDHA|AKAP1|AKAP1	915	+	4.112139	1.0729337	-1.0	-1.0
chr5	472593	472678	ENSG00000188242.4|PP7080|AKAP1|AKAP1	901	-	5.1430826	1.002449	-1.0	-1.0
chr5	857692	857877	ENSG00000028310.17|BRD9|AKAP1|AKAP1	938	-	5.019043	1.2099805	-1.0	-1.0
chr5	1050375	1052451	ENSG00000113504.20|SLC12A7|AKAP1|AKAP1	995	-	5.939944	2.2819993	-1.0	-1.0
chr5	1053348	1053482	ENSG00000113504.20|SLC12A7|AKAP1|AKAP1	901	-	5.439019	1.002449	-1.0	-1.0
chr5	1104443	1104568	ENSG00000113504.20|SLC12A7|AKAP1|AKAP1	901	-	5.281948	1.002449	-1.0	-1.0
chr5	1104833	1105073	ENSG00000113504.20|SLC12A7|AKAP1|AKAP1	901	-	4.798976	1.002449	-1.0	-1.0
chr5	1105248	1105383	ENSG00000113504.20|SLC12A7|AKAP1|AKAP1	901	-	5.1430826	1.002449	-1.0	-1.0
chr5	1076115	1076236	ENSG00000113504.20|SLC12A7|AKAP1|AKAP1	901	-	5.2641287	1.002449	-1.0	-1.0
chr5	1461457	1463752	ENSG00000153395.9|LPCAT1|AKAP1|AKAP1	985	-	4.3920794	1.8317281	-1.0	-1.0
chr5	1486756	1486861	ENSG00000153395.9|LPCAT1|AKAP1|AKAP1	901	-	5.1965404	1.002449	-1.0	-1.0
chr5	1485556	1485706	ENSG00000153395.9|LPCAT1|AKAP1|AKAP1	901	-	3.9827697	1.002449	-1.0	-1.0
chr5	1523829	1523977	ENSG00000153395.9|LPCAT1|AKAP1|AKAP1	901	-	5.4755936	1.002449	-1.0	-1.0
chr5	1486251	1486351	ENSG00000153395.9|LPCAT1|AKAP1|AKAP1	901	-	5.143082	1.002449	-1.0	-1.0
chr5	6372265	6372530	ENSG00000133398.3|MED10|AKAP1|AKAP1	940	-	4.52635	1.2215003	-1.0	-1.0
chr5	10435398	10435503	ENSG00000145495.15|MARCH6|AKAP1|AKAP1	901	+	5.143082	1.002449	-1.0	-1.0
chr5	10433773	10433893	ENSG00000145495.15|MARCH6|AKAP1|AKAP1	901	+	5.4239526	1.002449	-1.0	-1.0
chr5	10679234	10681164	ENSG00000112977.15|DAP|AKAP1|AKAP1	987	-	4.979645	1.8822634	-1.0	-1.0
chr5	14487623	14487733	ENSG00000038382.18|TRIO|AKAP1|AKAP1	901	+	5.3163567	1.002449	-1.0	-1.0
chr5	16666133	16666308	ENSG00000145555.14|MYO10|AKAP1|AKAP1	901	-	5.3501606	1.002449	-1.0	-1.0
chr5	27489786	27489896	ENSG00000250337.5|LINC01021|AKAP1|AKAP1	901	+	5.1430826	1.002449	-1.0	-1.0
chr5	32173800	32173900	ENSG00000113384.13|GOLPH3|AKAP1|AKAP1	901	-	5.143082	1.002449	-1.0	-1.0
chr5	32125533	32125688	ENSG00000113384.13|GOLPH3|AKAP1|AKAP1	901	-	4.8626513	1.002449	-1.0	-1.0
chr5	32125388	32125528	ENSG00000113384.13|GOLPH3|AKAP1|AKAP1	901	-	3.2294083	1.002449	-1.0	-1.0
chr5	32227103	32227203	ENSG00000150712.10|MTMR12|AKAP1|AKAP1	901	-	5.143082	1.002449	-1.0	-1.0
chr5	32228398	32228568	ENSG00000150712.10|MTMR12|AKAP1|AKAP1	901	-	5.3937273	1.002449	-1.0	-1.0
chr5	32228933	32229328	ENSG00000150712.10|MTMR12|AKAP1|AKAP1	931	-	5.11761	1.1635928	-1.0	-1.0
chr5	32229618	32229793	ENSG00000150712.10|MTMR12|AKAP1|AKAP1	901	-	5.3923373	1.002449	-1.0	-1.0
chr5	37290166	37290301	ENSG00000113569.15|NUP155|AKAP1|AKAP1	901	-	5.498256	1.0023876	-1.0	-1.0
chr5	38933541	38934126	ENSG00000145623.12|OSMR|AKAP1|AKAP1	951	+	4.580039	1.3099601	-1.0	-1.0
chr5	38934511	38934851	ENSG00000145623.12|OSMR|AKAP1|AKAP1	932	+	3.6202974	1.1668361	-1.0	-1.0
chr5	38935011	38935291	ENSG00000145623.12|OSMR|AKAP1|AKAP1	913	+	4.8014536	1.060289	-1.0	-1.0
chr5	38933366	38933536	ENSG00000145623.12|OSMR|AKAP1|AKAP1	901	+	5.5118957	1.002449	-1.0	-1.0
chr5	42799939	42800264	ENSG00000250722.5|SELENOP|AKAP1|AKAP1	923	-	2.368041	1.1113191	-1.0	-1.0
chr5	42808082	42808192	ENSG00000250722.5|SELENOP|AKAP1|AKAP1	912	-	2.9523985	1.056977	-1.0	-1.0
chr5	42800789	42800924	ENSG00000250722.5|SELENOP|AKAP1|AKAP1	958	-	2.7143524	1.3748956	-1.0	-1.0
chr5	42808222	42808337	ENSG00000250722.5|SELENOP|AKAP1|AKAP1	902	-	2.3270621	1.0090462	-1.0	-1.0
chr5	44815603	44815758	ENSG00000112996.10|MRPS30|AKAP1|AKAP1	901	+	4.04405	1.002344	-1.0	-1.0
chr5	53092043	53092183	ENSG00000164171.10|ITGA2|AKAP1|AKAP1	901	+	5.1430826	1.002449	-1.0	-1.0
chr5	53486226	53486391	ENSG00000134363.11|FST|AKAP1|AKAP1	909	+	3.0513606	1.0386815	-1.0	-1.0
chr5	53485951	53486216	ENSG00000134363.11|FST|AKAP1|AKAP1	923	+	4.7963758	1.1154474	-1.0	-1.0
chr5	53484996	53485126	ENSG00000134363.11|FST|AKAP1|AKAP1	901	+	2.9756374	1.002449	-1.0	-1.0
chr5	53484068	53484183	ENSG00000134363.11|FST|AKAP1|AKAP1	940	+	4.679257	1.218686	-1.0	-1.0
chr5	53486396	53486701	ENSG00000134363.11|FST|AKAP1|AKAP1	916	+	3.5074663	1.0777	-1.0	-1.0
chr5	53486971	53487081	ENSG00000134363.11|FST|AKAP1|AKAP1	901	+	5.2499976	1.002449	-1.0	-1.0
chr5	55938714	55938814	ENSG00000134352.19|IL6ST|AKAP1|AKAP1	901	-	5.143082	1.002449	-1.0	-1.0
chr5	68297876	68298021	ENSG00000145675.14|PIK3R1|AKAP1|AKAP1	901	+	5.247047	1.002449	-1.0	-1.0
chr5	69554854	69555049	ENSG00000197822.10|OCLN|AKAP1|AKAP1	970	+	6.123909	1.5290107	-1.0	-1.0
chr5	69554329	69554444	ENSG00000197822.10|OCLN|AKAP1|AKAP1	901	+	5.2499986	1.002419	-1.0	-1.0
chr5	71658147	71658267	ENSG00000131844.15|MCCC2|AKAP1|AKAP1	901	+	5.1430826	1.002449	-1.0	-1.0
chr5	72220198	72220308	ENSG00000113048.16|MRPS27|AKAP1|AKAP1	901	-	5.1787214	1.002449	-1.0	-1.0
chr5	74627525	74627625	ENSG00000171617.13|ENC1|AKAP1|AKAP1	901	-	3.4594193	1.002449	-1.0	-1.0
chr5	74629250	74629885	ENSG00000171617.13|ENC1|AKAP1|AKAP1	943	-	3.4897356	1.2466812	-1.0	-1.0
chr5	74628830	74628975	ENSG00000171617.13|ENC1|AKAP1|AKAP1	901	-	3.4878619	1.002449	-1.0	-1.0
chr5	74627825	74627945	ENSG00000171617.13|ENC1|AKAP1|AKAP1	901	-	5.2730384	1.002449	-1.0	-1.0
chr5	74628300	74628410	ENSG00000171617.13|ENC1|AKAP1|AKAP1	901	-	3.480796	1.002449	-1.0	-1.0
chr5	74628125	74628265	ENSG00000171617.13|ENC1|AKAP1|AKAP1	935	-	4.7843337	1.184807	-1.0	-1.0
chr5	74628980	74629130	ENSG00000171617.13|ENC1|AKAP1|AKAP1	959	-	5.454262	1.387056	-1.0	-1.0
chr5	74866039	74866159	ENSG00000198780.11|FAM169A|AKAP1|AKAP1	901	-	5.3926606	1.002449	-1.0	-1.0
chr5	74866284	74866387	ENSG00000198780.11|FAM169A|AKAP1|AKAP1	901	-	5.2997665	1.002449	-1.0	-1.0
chr5	74865734	74865854	ENSG00000198780.11|FAM169A|AKAP1|AKAP1	901	-	5.2143598	1.002449	-1.0	-1.0
chr5	75360912	75361067	ENSG00000113161.15|HMGCR|AKAP1|AKAP1	902	+	2.786225	1.0078241	-1.0	-1.0
chr5	75360417	75360567	ENSG00000113161.15|HMGCR|AKAP1|AKAP1	903	+	2.951198	1.0113523	-1.0	-1.0
chr5	75360572	75360852	ENSG00000113161.15|HMGCR|AKAP1|AKAP1	963	+	3.8562	1.4295746	-1.0	-1.0
chr5	75360307	75360407	ENSG00000113161.15|HMGCR|AKAP1|AKAP1	901	+	5.3495355	1.002449	-1.0	-1.0
chr5	75361327	75362042	ENSG00000113161.15|HMGCR|AKAP1|AKAP1	979	+	5.275957	1.6824554	-1.0	-1.0
chr5	78779298	78779408	ENSG00000113273.15|ARSB|AKAP1|AKAP1	901	-	5.30773	1.002449	-1.0	-1.0
chr5	78778083	78778198	ENSG00000113273.15|ARSB|AKAP1|AKAP1	901	-	3.609251	1.002449	-1.0	-1.0
chr5	78778463	78778628	ENSG00000113273.15|ARSB|AKAP1|AKAP1	901	-	4.145114	1.002449	-1.0	-1.0
chr5	78779438	78779768	ENSG00000113273.15|ARSB|AKAP1|AKAP1	965	-	4.2915382	1.4588287	-1.0	-1.0
chr5	78780068	78780428	ENSG00000113273.15|ARSB|AKAP1|AKAP1	940	-	4.420183	1.2196653	-1.0	-1.0
chr5	78779793	78779948	ENSG00000113273.15|ARSB|AKAP1|AKAP1	934	-	5.605789	1.1783288	-1.0	-1.0
chr5	78779008	78779113	ENSG00000113273.15|ARSB|AKAP1|AKAP1	901	-	2.824326	1.002449	-1.0	-1.0
chr5	78778703	78778803	ENSG00000113273.15|ARSB|AKAP1|AKAP1	901	-	5.442644	1.002449	-1.0	-1.0
chr5	80140621	80140886	ENSG00000164300.16|SERINC5|AKAP1|AKAP1	977	-	3.5355105	1.6307061	-1.0	-1.0
chr5	80138946	80139056	ENSG00000164300.16|SERINC5|AKAP1|AKAP1	901	-	3.459419	1.002449	-1.0	-1.0
chr5	80141086	80143756	ENSG00000164300.16|SERINC5|AKAP1|AKAP1	995	-	4.7524214	2.297033	-1.0	-1.0
chr5	80139721	80140591	ENSG00000164300.16|SERINC5|AKAP1|AKAP1	977	-	4.217199	1.6345154	-1.0	-1.0
chr5	80140936	80141076	ENSG00000164300.16|SERINC5|AKAP1|AKAP1	901	-	3.4044762	1.002449	-1.0	-1.0
chr5	80139596	80139721	ENSG00000164300.16|SERINC5|AKAP1|AKAP1	920	-	3.2903514	1.097019	-1.0	-1.0
chr5	80650709	80650809	ENSG00000228716.6|DHFR|AKAP1|AKAP1	901	-	5.3495355	1.002449	-1.0	-1.0
chr5	80651584	80651774	ENSG00000228716.6|DHFR|AKAP1|AKAP1	901	-	5.6217613	1.002449	-1.0	-1.0
chr5	80651164	80651569	ENSG00000228716.6|DHFR|AKAP1|AKAP1	985	-	5.4998665	1.8112836	-1.0	-1.0
chr5	80651809	80651929	ENSG00000228716.6|DHFR|AKAP1|AKAP1	901	-	5.2499976	1.002449	-1.0	-1.0
chr5	86617948	86618130	ENSG00000127184.12|COX7C|AKAP1|AKAP1	901	+	2.9700372	1.002449	-1.0	-1.0
chr5	93584941	93585041	ENSG00000175745.11|NR2F1|AKAP1|AKAP1	901	+	5.1430826	1.002449	-1.0	-1.0
chr5	93594356	93594491	ENSG00000175745.11|NR2F1|AKAP1|AKAP1	901	+	5.228615	1.002449	-1.0	-1.0
chr5	95813943	95814128	ENSG00000173221.13|GLRX|AKAP1|AKAP1	901	-	5.4204044	1.002449	-1.0	-1.0
chr5	96774883	96774983	ENSG00000164307.12|ERAP1|AKAP1|AKAP1	901	-	5.143082	1.002449	-1.0	-1.0
chr5	96776103	96776213	ENSG00000164307.12|ERAP1|AKAP1|AKAP1	901	-	5.2119	1.002449	-1.0	-1.0
chr5	96775753	96775963	ENSG00000164307.12|ERAP1|AKAP1|AKAP1	915	-	5.6453257	1.0688792	-1.0	-1.0
chr5	96775598	96775728	ENSG00000164307.12|ERAP1|AKAP1|AKAP1	901	-	5.160902	1.002449	-1.0	-1.0
chr5	97033726	97033891	ENSG00000113441.15|LNPEP|AKAP1|AKAP1	901	+	5.219451	1.002449	-1.0	-1.0
chr5	97032291	97032411	ENSG00000113441.15|LNPEP|AKAP1|AKAP1	901	+	5.164466	1.002449	-1.0	-1.0
chr5	97034761	97034866	ENSG00000113441.15|LNPEP|AKAP1|AKAP1	901	+	5.196541	1.002449	-1.0	-1.0
chr5	97033546	97033676	ENSG00000113441.15|LNPEP|AKAP1|AKAP1	901	+	5.1430826	1.002449	-1.0	-1.0
chr5	109335398	109335558	ENSG00000198961.9|PJA2|AKAP1|AKAP1	901	-	5.183176	1.002449	-1.0	-1.0
chr5	109867850	109868015	ENSG00000112893.9|MAN2A1|AKAP1|AKAP1	901	+	3.5291731	1.002449	-1.0	-1.0
chr5	109867120	109867310	ENSG00000112893.9|MAN2A1|AKAP1|AKAP1	901	+	3.2225287	1.002449	-1.0	-1.0
chr5	109869355	109869575	ENSG00000112893.9|MAN2A1|AKAP1|AKAP1	918	+	5.668955	1.0882127	-1.0	-1.0
chr5	109868645	109868745	ENSG00000112893.9|MAN2A1|AKAP1|AKAP1	901	+	5.1430826	1.002449	-1.0	-1.0
chr5	111729531	111729636	ENSG00000134986.13|NREP|AKAP1|AKAP1	901	-	4.70421	1.002449	-1.0	-1.0
chr5	115830574	115830929	ENSG00000145782.12|ATG12|AKAP1|AKAP1	950	-	4.164838	1.2987341	-1.0	-1.0
chr5	115829834	115830029	ENSG00000145782.12|ATG12|AKAP1|AKAP1	901	-	5.4059653	1.002449	-1.0	-1.0
chr5	122065084	122065234	ENSG00000113083.13|LOX|AKAP1|AKAP1	901	-	5.3960624	1.002449	-1.0	-1.0
chr5	127553788	127553888	ENSG00000164244.20|PRRC1|AKAP1|AKAP1	901	+	3.392305	1.002449	-1.0	-1.0
chr5	131159341	131159606	ENSG00000169567.11|HINT1|AKAP1|AKAP1	931	-	3.758487	1.158633	-1.0	-1.0
chr5	131165094	131165344	ENSG00000169567.11|HINT1|AKAP1|AKAP1	913	-	3.4434884	1.0611387	-1.0	-1.0
chr5	131202105	131202365	ENSG00000186687.15|LYRM7|AKAP1|AKAP1	959	+	5.7776303	1.3881807	-1.0	-1.0
chr5	132192477	132192637	ENSG00000072682.18|P4HA2|AKAP1|AKAP1	901	-	5.448055	1.002449	-1.0	-1.0
chr5	132192647	132192937	ENSG00000072682.18|P4HA2|AKAP1|AKAP1	912	-	4.2307053	1.0558869	-1.0	-1.0
chr5	132483373	132483553	ENSG00000125347.13|IRF1|AKAP1|AKAP1	901	-	5.3434567	1.002449	-1.0	-1.0
chr5	132483663	132483853	ENSG00000125347.13|IRF1|AKAP1|AKAP1	901	-	5.5032797	1.002449	-1.0	-1.0
chr5	132757985	132758120	ENSG00000164402.13|SEPT8|AKAP1|AKAP1	901	-	5.2099056	1.002449	-1.0	-1.0
chr5	132758465	132758595	ENSG00000164402.13|SEPT8|AKAP1|AKAP1	958	-	5.927428	1.3740089	-1.0	-1.0
chr5	132757390	132757575	ENSG00000164402.13|SEPT8|AKAP1|AKAP1	907	-	5.425322	1.0318152	-1.0	-1.0
chr5	132866839	132867019	ENSG00000164405.10|UQCRQ|AKAP1|AKAP1	963	+	5.5185404	1.4269145	-1.0	-1.0
chr5	132867529	132867719	ENSG00000164405.10|UQCRQ|AKAP1|AKAP1	960	+	4.6058335	1.4009825	-1.0	-1.0
chr5	133955601	133955946	ENSG00000113583.7|C5orf15|AKAP1|AKAP1	916	-	3.7980986	1.0768652	-1.0	-1.0
chr5	133972539	133972664	ENSG00000213585.10|VDAC1|AKAP1|AKAP1	901	-	2.6239705	1.002449	-1.0	-1.0
chr5	133972384	133972534	ENSG00000213585.10|VDAC1|AKAP1|AKAP1	906	-	2.9156227	1.0284604	-1.0	-1.0
chr5	133971929	133972104	ENSG00000213585.10|VDAC1|AKAP1|AKAP1	901	-	4.0276146	1.002449	-1.0	-1.0
chr5	134390485	134390675	ENSG00000119048.7|UBE2B|AKAP1|AKAP1	944	+	5.7640104	1.2555764	-1.0	-1.0
chr5	134402106	134402311	ENSG00000237190.3|CDKN2AIPNL|AKAP1|AKAP1	937	-	4.4370503	1.201071	-1.0	-1.0
chr5	134402406	134402596	ENSG00000237190.3|CDKN2AIPNL|AKAP1|AKAP1	902	-	5.29048	1.0074275	-1.0	-1.0
chr5	134751163	134751263	ENSG00000164615.4|CAMLG|AKAP1|AKAP1	901	+	5.143082	1.002449	-1.0	-1.0
chr5	134900998	134901138	ENSG00000113621.14|TXNDC15|AKAP1|AKAP1	901	+	5.390051	1.002449	-1.0	-1.0
chr5	135028449	135028559	ENSG00000069011.15|PITX1|AKAP1|AKAP1	901	-	5.178721	1.002449	-1.0	-1.0
chr5	136063185	136063325	ENSG00000120708.16|TGFBI|AKAP1|AKAP1	901	+	5.6545224	1.002449	-1.0	-1.0
chr5	136063480	136063818	ENSG00000120708.16|TGFBI|AKAP1|AKAP1	958	+	4.634779	1.3754863	-1.0	-1.0
chr5	137752660	137752765	ENSG00000177733.6|HNRNPA0|AKAP1|AKAP1	901	-	2.5576506	1.002449	-1.0	-1.0
chr5	138188617	138188752	ENSG00000094880.10|CDC23|AKAP1|AKAP1	901	-	5.3162336	1.002449	-1.0	-1.0
chr5	138188297	138188487	ENSG00000094880.10|CDC23|AKAP1|AKAP1	901	-	5.2476187	1.0024114	-1.0	-1.0
chr5	138345269	138345369	ENSG00000120709.10|FAM53C|AKAP1|AKAP1	901	+	5.2499986	1.002449	-1.0	-1.0
chr5	138349321	138349486	ENSG00000120709.10|FAM53C|AKAP1|AKAP1	901	+	5.3619184	1.0022559	-1.0	-1.0
chr5	138347681	138347986	ENSG00000120709.10|FAM53C|AKAP1|AKAP1	901	+	5.5550523	1.002449	-1.0	-1.0
chr5	138346866	138347196	ENSG00000120709.10|FAM53C|AKAP1|AKAP1	922	+	5.4989653	1.1083096	-1.0	-1.0
chr5	138347276	138347511	ENSG00000120709.10|FAM53C|AKAP1|AKAP1	973	+	6.116182	1.5737689	-1.0	-1.0
chr5	138347531	138347641	ENSG00000120709.10|FAM53C|AKAP1|AKAP1	901	+	5.3495355	1.002449	-1.0	-1.0
chr5	138445782	138446897	ENSG00000132563.15|REEP2|AKAP1|AKAP1	976	+	5.6794295	1.6284405	-1.0	-1.0
chr5	138933916	138934111	ENSG00000044115.20|CTNNA1|AKAP1|AKAP1	901	+	5.3668723	1.002449	-1.0	-1.0
chr5	138946814	138947054	ENSG00000120725.12|SIL1|AKAP1|AKAP1	923	-	5.631696	1.113102	-1.0	-1.0
chr5	139293867	139294012	ENSG00000015479.18|MATR3|AKAP1|AKAP1	901	+	5.45381	1.002449	-1.0	-1.0
chr5	139294100	139294235	ENSG00000015479.18|MATR3|AKAP1|AKAP1	901	+	5.3695784	1.002449	-1.0	-1.0
chr5	139294095	139294235	ENSG00000280987.4|MATR3|AKAP1|AKAP1	901	+	5.3673515	1.002449	-1.0	-1.0
chr5	139293870	139294010	ENSG00000280987.4|MATR3|AKAP1|AKAP1	901	+	5.6580696	1.002449	-1.0	-1.0
chr5	139368917	139369017	ENSG00000120727.12|PAIP2|AKAP1|AKAP1	901	+	2.8579764	1.002449	-1.0	-1.0
chr5	139369342	139369567	ENSG00000120727.12|PAIP2|AKAP1|AKAP1	941	+	5.7411513	1.230736	-1.0	-1.0
chr5	139400838	139400938	ENSG00000170469.10|SPATA24|AKAP1|AKAP1	901	-	5.1430826	1.002449	-1.0	-1.0
chr5	139413712	139413822	ENSG00000170464.9|DNAJC18|AKAP1|AKAP1	901	-	5.21436	1.002449	-1.0	-1.0
chr5	139683357	139683492	ENSG00000171604.11|CXXC5|AKAP1|AKAP1	901	+	5.22714	1.002449	-1.0	-1.0
chr5	139650354	139650529	ENSG00000171604.11|CXXC5|AKAP1|AKAP1	901	+	5.248154	1.002449	-1.0	-1.0
chr5	140245163	140246057	ENSG00000113068.9|PFDN1|AKAP1|AKAP1	981	-	5.363281	1.7250729	-1.0	-1.0
chr5	140400872	140401087	ENSG00000249637.1|AC008438.1|AKAP1|AKAP1	944	-	5.4010677	1.2504988	-1.0	-1.0
chr5	140645484	140645679	ENSG00000131495.8|NDUFA2|AKAP1|AKAP1	912	-	5.6184278	1.055308	-1.0	-1.0
chr5	140671752	140671862	ENSG00000120314.18|WDR55|AKAP1|AKAP1	901	+	5.2143598	1.002449	-1.0	-1.0
chr5	140669812	140670007	ENSG00000120314.18|WDR55|AKAP1|AKAP1	972	+	5.8002954	1.5479764	-1.0	-1.0
chr5	140670112	140670237	ENSG00000120314.18|WDR55|AKAP1|AKAP1	901	+	5.3049273	1.002449	-1.0	-1.0
chr5	140671262	140671397	ENSG00000120314.18|WDR55|AKAP1|AKAP1	901	+	5.1564474	1.002449	-1.0	-1.0
chr5	140705622	140705732	ENSG00000146007.10|ZMAT2|AKAP1|AKAP1	901	+	5.1430826	1.002449	-1.0	-1.0
chr5	140706067	140706407	ENSG00000146007.10|ZMAT2|AKAP1|AKAP1	976	+	5.3470917	1.6276922	-1.0	-1.0
chr5	141512466	141512646	ENSG00000204956.5|PCDHGA1|AKAP1|AKAP1	901	+	5.490436	1.002449	-1.0	-1.0
chr5	141512466	141512646	ENSG00000081853.14|PCDHGA2|AKAP1|AKAP1	901	+	5.493848	1.002449	-1.0	-1.0
chr5	141512466	141512646	ENSG00000254245.2|PCDHGA3|AKAP1|AKAP1	901	+	5.481712	1.002449	-1.0	-1.0
chr5	141512466	141512646	ENSG00000254221.2|PCDHGB1|AKAP1|AKAP1	901	+	5.4980693	1.002449	-1.0	-1.0
chr5	141512466	141512646	ENSG00000262576.2|PCDHGA4|AKAP1|AKAP1	901	+	5.507972	1.002449	-1.0	-1.0
chr5	141512466	141512646	ENSG00000253910.2|PCDHGB2|AKAP1|AKAP1	901	+	5.490436	1.002449	-1.0	-1.0
chr5	141512466	141512646	ENSG00000253485.2|PCDHGA5|AKAP1|AKAP1	901	+	5.4980693	1.002449	-1.0	-1.0
chr5	141512466	141512646	ENSG00000262209.2|PCDHGB3|AKAP1|AKAP1	901	+	5.490436	1.002449	-1.0	-1.0
chr5	141512466	141512646	ENSG00000253731.2|PCDHGA6|AKAP1|AKAP1	901	+	5.499954	1.002449	-1.0	-1.0
chr5	141512466	141512646	ENSG00000253537.2|PCDHGA7|AKAP1|AKAP1	901	+	5.4980693	1.002449	-1.0	-1.0
chr5	141512466	141512646	ENSG00000253953.2|PCDHGB4|AKAP1|AKAP1	901	+	5.490436	1.002449	-1.0	-1.0
chr5	141512466	141512646	ENSG00000253767.2|PCDHGA8|AKAP1|AKAP1	901	+	5.5063906	1.002449	-1.0	-1.0
chr5	141512466	141512641	ENSG00000276547.1|PCDHGB5|AKAP1|AKAP1	901	+	5.4918795	1.002449	-1.0	-1.0
chr5	141512466	141512646	ENSG00000261934.2|PCDHGA9|AKAP1|AKAP1	901	+	5.5005	1.002449	-1.0	-1.0
chr5	141512466	141512646	ENSG00000253305.2|PCDHGB6|AKAP1|AKAP1	901	+	5.471646	1.002449	-1.0	-1.0
chr5	141512466	141512646	ENSG00000253846.2|PCDHGA10|AKAP1|AKAP1	901	+	5.4929156	1.002449	-1.0	-1.0
chr5	141512466	141512646	ENSG00000254122.2|PCDHGB7|AKAP1|AKAP1	901	+	5.4959335	1.002449	-1.0	-1.0
chr5	141512466	141512646	ENSG00000253873.5|PCDHGA11|AKAP1|AKAP1	901	+	5.5155764	1.002449	-1.0	-1.0
chr5	141512466	141512646	ENSG00000253159.2|PCDHGA12|AKAP1|AKAP1	901	+	5.490436	1.002449	-1.0	-1.0
chr5	141512466	141512646	ENSG00000240184.6|PCDHGC3|AKAP1|AKAP1	901	+	5.5005	1.002449	-1.0	-1.0
chr5	141512466	141512646	ENSG00000242419.5|PCDHGC4|AKAP1|AKAP1	901	+	5.481712	1.002449	-1.0	-1.0
chr5	141512466	141512646	ENSG00000240764.3|PCDHGC5|AKAP1|AKAP1	901	+	5.507972	1.002449	-1.0	-1.0
chr5	141524142	141524292	ENSG00000131504.15|DIAPH1|AKAP1|AKAP1	922	-	3.70081	1.1073539	-1.0	-1.0
chr5	141515015	141517000	ENSG00000131504.15|DIAPH1|AKAP1|AKAP1	1000	-	5.972172	3.5415478	-1.0	-1.0
chr5	141526037	141526173	ENSG00000131504.15|DIAPH1|AKAP1|AKAP1	915	-	3.7021475	1.0722083	-1.0	-1.0
chr5	141526296	141526396	ENSG00000131504.15|DIAPH1|AKAP1|AKAP1	901	-	3.5849502	1.002449	-1.0	-1.0
chr5	141620940	141621515	ENSG00000171720.9|HDAC3|AKAP1|AKAP1	940	-	4.549288	1.2221643	-1.0	-1.0
chr5	141641086	141641216	ENSG00000197948.10|FCHSD1|AKAP1|AKAP1	901	-	5.164466	1.002449	-1.0	-1.0
chr5	141939715	141939940	ENSG00000081791.8|KIAA0141|AKAP1|AKAP1	917	+	5.4412885	1.0819262	-1.0	-1.0
chr5	141938920	141939045	ENSG00000081791.8|KIAA0141|AKAP1|AKAP1	901	+	5.143082	1.002449	-1.0	-1.0
chr5	141939450	141939620	ENSG00000081791.8|KIAA0141|AKAP1|AKAP1	901	+	3.804434	1.002449	-1.0	-1.0
chr5	142001188	142001288	ENSG00000113552.15|GNPDA1|AKAP1|AKAP1	901	-	5.1430826	1.002449	-1.0	-1.0
chr5	142152525	142152805	ENSG00000131507.10|NDFIP1|AKAP1|AKAP1	938	+	5.2849665	1.2103283	-1.0	-1.0
chr5	142151835	142152105	ENSG00000131507.10|NDFIP1|AKAP1|AKAP1	935	+	4.622386	1.187643	-1.0	-1.0
chr5	142152230	142152400	ENSG00000131507.10|NDFIP1|AKAP1|AKAP1	901	+	5.3597965	1.002449	-1.0	-1.0
chr5	142313361	142313546	ENSG00000187678.8|SPRY4|AKAP1|AKAP1	901	-	5.329984	1.0023739	-1.0	-1.0
chr5	142312566	142312761	ENSG00000187678.8|SPRY4|AKAP1|AKAP1	948	-	5.861474	1.2823703	-1.0	-1.0
chr5	149495551	149495686	ENSG00000113712.17|CSNK1A1|AKAP1|AKAP1	901	-	5.507925	1.002449	-1.0	-1.0
chr5	149495376	149495546	ENSG00000113712.17|CSNK1A1|AKAP1|AKAP1	901	-	5.4428353	1.002449	-1.0	-1.0
chr5	149495553	149495688	ENSG00000230551.4|AC021078.1|AKAP1|AKAP1	901	-	5.441079	1.002449	-1.0	-1.0
chr5	149495378	149495548	ENSG00000230551.4|AC021078.1|AKAP1|AKAP1	901	-	5.43533	1.002449	-1.0	-1.0
chr5	150052409	150052509	ENSG00000113716.12|HMGXB3|AKAP1|AKAP1	901	+	5.1430826	1.002449	-1.0	-1.0
chr5	150052584	150052774	ENSG00000113716.12|HMGXB3|AKAP1|AKAP1	901	+	5.399951	1.002449	-1.0	-1.0
chr5	150296452	150296597	ENSG00000183876.8|ARSI|AKAP1|AKAP1	901	-	5.2183967	1.0024319	-1.0	-1.0
chr5	150296612	150297012	ENSG00000183876.8|ARSI|AKAP1|AKAP1	903	-	4.992962	1.0144352	-1.0	-1.0
chr5	150400054	150400164	ENSG00000070814.17|TCOF1|AKAP1|AKAP1	901	+	5.21436	1.002449	-1.0	-1.0
chr5	150401636	150401906	ENSG00000019582.14|CD74|AKAP1|AKAP1	957	-	4.3041334	1.3701105	-1.0	-1.0
chr5	150446901	150447006	ENSG00000164587.11|RPS14|AKAP1|AKAP1	901	-	3.643844	1.002449	-1.0	-1.0
chr5	150449631	150449731	ENSG00000164587.11|RPS14|AKAP1|AKAP1	918	-	3.1292784	1.0883763	-1.0	-1.0
chr5	150540081	150540264	ENSG00000070614.14|NDST1|AKAP1|AKAP1	959	+	5.9754524	1.3834839	-1.0	-1.0
chr5	150557627	150557882	ENSG00000070614.14|NDST1|AKAP1|AKAP1	923	+	5.3835387	1.1158625	-1.0	-1.0
chr5	150555072	150555962	ENSG00000070614.14|NDST1|AKAP1|AKAP1	953	+	5.073766	1.3254585	-1.0	-1.0
chr5	150545346	150545481	ENSG00000070614.14|NDST1|AKAP1|AKAP1	959	+	4.9835052	1.388757	-1.0	-1.0
chr5	150520867	150521037	ENSG00000070614.14|NDST1|AKAP1|AKAP1	944	+	5.889442	1.2505847	-1.0	-1.0
chr5	150557467	150557582	ENSG00000070614.14|NDST1|AKAP1|AKAP1	901	+	3.5529408	1.002449	-1.0	-1.0
chr5	150556507	150556687	ENSG00000070614.14|NDST1|AKAP1|AKAP1	926	+	4.9094763	1.1306943	-1.0	-1.0
chr5	150553212	150555062	ENSG00000070614.14|NDST1|AKAP1|AKAP1	979	+	4.5235496	1.6736583	-1.0	-1.0
chr5	150521057	150521412	ENSG00000070614.14|NDST1|AKAP1|AKAP1	983	+	4.8864365	1.7623341	-1.0	-1.0
chr5	150527953	150528063	ENSG00000070614.14|NDST1|AKAP1|AKAP1	901	+	5.2143598	1.002449	-1.0	-1.0
chr5	150556977	150557087	ENSG00000070614.14|NDST1|AKAP1|AKAP1	901	+	4.267694	1.002449	-1.0	-1.0
chr5	150557987	150558207	ENSG00000070614.14|NDST1|AKAP1|AKAP1	932	+	3.4139652	1.1643584	-1.0	-1.0
chr5	150556152	150556407	ENSG00000070614.14|NDST1|AKAP1|AKAP1	949	+	5.2883253	1.2964818	-1.0	-1.0
chr5	150556692	150556947	ENSG00000070614.14|NDST1|AKAP1|AKAP1	905	+	5.5547123	1.0237736	-1.0	-1.0
chr5	150557242	150557357	ENSG00000070614.14|NDST1|AKAP1|AKAP1	901	+	5.369795	1.002449	-1.0	-1.0
chr5	150551752	150551855	ENSG00000070614.14|NDST1|AKAP1|AKAP1	901	+	5.1430826	1.002449	-1.0	-1.0
chr5	150778770	150778972	ENSG00000256235.1|SMIM3|AKAP1|AKAP1	928	+	5.759525	1.1432837	-1.0	-1.0
chr5	150795504	150796644	ENSG00000256235.1|SMIM3|AKAP1|AKAP1	983	+	5.0955915	1.7775314	-1.0	-1.0
chr5	151027431	151027531	ENSG00000211445.11|GPX3|AKAP1|AKAP1	997	+	7.197535	2.5001788	-1.0	-1.0
chr5	151025374	151025489	ENSG00000211445.11|GPX3|AKAP1|AKAP1	901	+	3.2811127	1.002449	-1.0	-1.0
chr5	151027881	151028993	ENSG00000211445.11|GPX3|AKAP1|AKAP1	982	+	4.365749	1.7394593	-1.0	-1.0
chr5	151026839	151027017	ENSG00000211445.11|GPX3|AKAP1|AKAP1	973	+	4.9336076	1.5623314	-1.0	-1.0
chr5	151030549	151030744	ENSG00000145901.14|TNIP1|AKAP1|AKAP1	921	-	5.5724707	1.1042663	-1.0	-1.0
chr5	151030119	151030399	ENSG00000145901.14|TNIP1|AKAP1|AKAP1	985	-	6.2284074	1.8210094	-1.0	-1.0
chr5	151030409	151030524	ENSG00000145901.14|TNIP1|AKAP1|AKAP1	901	-	5.1965404	1.002449	-1.0	-1.0
chr5	151029954	151030114	ENSG00000145901.14|TNIP1|AKAP1|AKAP1	901	-	5.5212884	1.002449	-1.0	-1.0
chr5	151101194	151101374	ENSG00000197043.13|ANXA6|AKAP1|AKAP1	911	-	3.2899854	1.0507462	-1.0	-1.0
chr5	151182941	151183201	ENSG00000198624.12|CCDC69|AKAP1|AKAP1	901	-	5.3035483	1.0023695	-1.0	-1.0
chr5	151182316	151182516	ENSG00000198624.12|CCDC69|AKAP1|AKAP1	939	-	4.407644	1.2154654	-1.0	-1.0
chr5	151183206	151183341	ENSG00000198624.12|CCDC69|AKAP1|AKAP1	901	-	5.2705092	1.002449	-1.0	-1.0
chr5	151267705	151267810	ENSG00000196743.8|GM2A|AKAP1|AKAP1	901	+	5.196541	1.002449	-1.0	-1.0
chr5	151267825	151267925	ENSG00000196743.8|GM2A|AKAP1|AKAP1	901	+	2.9999955	1.002449	-1.0	-1.0
chr5	151267940	151269255	ENSG00000196743.8|GM2A|AKAP1|AKAP1	968	+	4.075521	1.4892745	-1.0	-1.0
chr5	151267435	151267700	ENSG00000196743.8|GM2A|AKAP1|AKAP1	917	+	5.643286	1.0807211	-1.0	-1.0
chr5	151488737	151488917	ENSG00000123643.12|SLC36A1|AKAP1|AKAP1	901	+	5.4489202	1.002449	-1.0	-1.0
chr5	154815436	154815636	ENSG00000155506.16|LARP1|AKAP1|AKAP1	930	+	5.2210984	1.1546155	-1.0	-1.0
chr5	154814391	154814736	ENSG00000155506.16|LARP1|AKAP1|AKAP1	979	+	3.54264	1.684611	-1.0	-1.0
chr5	154815641	154815921	ENSG00000155506.16|LARP1|AKAP1|AKAP1	901	+	5.0943866	1.002449	-1.0	-1.0
chr5	154815931	154816496	ENSG00000155506.16|LARP1|AKAP1|AKAP1	948	+	4.1779246	1.2863513	-1.0	-1.0
chr5	154816681	154816906	ENSG00000155506.16|LARP1|AKAP1|AKAP1	951	+	5.315989	1.3105682	-1.0	-1.0
chr5	154814041	154814336	ENSG00000155506.16|LARP1|AKAP1|AKAP1	952	+	3.4995139	1.3188711	-1.0	-1.0
chr5	154817261	154817607	ENSG00000155506.16|LARP1|AKAP1|AKAP1	966	+	5.9669967	1.4710984	-1.0	-1.0
chr5	154816931	154817126	ENSG00000155506.16|LARP1|AKAP1|AKAP1	917	+	3.1102507	1.0804651	-1.0	-1.0
chr5	154757017	154757173	ENSG00000155506.16|LARP1|AKAP1|AKAP1	901	+	5.4119368	1.002449	-1.0	-1.0
chr5	154814901	154815411	ENSG00000155506.16|LARP1|AKAP1|AKAP1	961	+	3.2107444	1.4092877	-1.0	-1.0
chr5	154819450	154820475	ENSG00000170271.10|FAXDC2|AKAP1|AKAP1	969	-	5.886033	1.5039309	-1.0	-1.0
chr5	154818940	154819420	ENSG00000170271.10|FAXDC2|AKAP1|AKAP1	988	-	6.69261	1.9092185	-1.0	-1.0
chr5	154821225	154821385	ENSG00000170271.10|FAXDC2|AKAP1|AKAP1	901	-	5.327245	1.002449	-1.0	-1.0
chr5	154818570	154818740	ENSG00000170271.10|FAXDC2|AKAP1|AKAP1	904	-	3.9005256	1.0185422	-1.0	-1.0
chr5	154818775	154818895	ENSG00000170271.10|FAXDC2|AKAP1|AKAP1	950	-	5.8718505	1.3031307	-1.0	-1.0
chr5	160065176	160065371	ENSG00000113312.10|TTC1|AKAP1|AKAP1	901	+	4.940784	1.0023441	-1.0	-1.0
chr5	171861743	171861908	ENSG00000072803.17|FBXW11|AKAP1|AKAP1	901	-	5.457012	1.002449	-1.0	-1.0
chr5	171861963	171862063	ENSG00000072803.17|FBXW11|AKAP1|AKAP1	901	-	5.2499986	1.002449	-1.0	-1.0
chr5	171862668	171862943	ENSG00000072803.17|FBXW11|AKAP1|AKAP1	901	-	5.1915646	1.002449	-1.0	-1.0
chr5	172044727	172044852	ENSG00000072786.12|STK10|AKAP1|AKAP1	900	-	5.6320705	1.0010891	-1.0	-1.0
chr5	172044332	172044487	ENSG00000072786.12|STK10|AKAP1|AKAP1	901	-	5.153774	1.002449	-1.0	-1.0
chr5	172950708	172952685	ENSG00000113719.15|ERGIC1|AKAP1|AKAP1	999	+	4.613271	2.8780348	-1.0	-1.0
chr5	172924004	172924104	ENSG00000113719.15|ERGIC1|AKAP1|AKAP1	954	+	3.9541838	1.3347111	-1.0	-1.0
chr5	172834284	172834384	ENSG00000113719.15|ERGIC1|AKAP1|AKAP1	901	+	5.349536	1.002449	-1.0	-1.0
chr5	172914734	172914894	ENSG00000113719.15|ERGIC1|AKAP1|AKAP1	930	+	3.3888085	1.1540973	-1.0	-1.0
chr5	172935130	172935335	ENSG00000113719.15|ERGIC1|AKAP1|AKAP1	981	+	5.3909717	1.7140853	-1.0	-1.0
chr5	173034518	173034713	ENSG00000113732.8|ATP6V0E1|AKAP1|AKAP1	901	+	5.3437986	1.002449	-1.0	-1.0
chr5	173034733	173034848	ENSG00000113732.8|ATP6V0E1|AKAP1|AKAP1	901	+	5.21436	1.002449	-1.0	-1.0
chr5	173164099	173164239	ENSG00000113734.17|BNIP1|AKAP1|AKAP1	901	+	5.2674103	1.002449	-1.0	-1.0
chr5	173314747	173315002	ENSG00000113739.10|STC2|AKAP1|AKAP1	956	-	4.204977	1.3521245	-1.0	-1.0
chr5	173328057	173328332	ENSG00000113739.10|STC2|AKAP1|AKAP1	961	-	4.9346757	1.4062357	-1.0	-1.0
chr5	173315007	173318249	ENSG00000113739.10|STC2|AKAP1|AKAP1	999	-	5.516836	3.150808	-1.0	-1.0
chr5	173607783	173607943	ENSG00000145919.10|BOD1|AKAP1|AKAP1	901	-	4.7387166	1.002449	-1.0	-1.0
chr5	173608003	173608163	ENSG00000145919.10|BOD1|AKAP1|AKAP1	901	-	4.98787	1.002449	-1.0	-1.0
chr5	175527052	175527402	ENSG00000164466.12|SFXN1|AKAP1|AKAP1	911	+	5.0867233	1.050179	-1.0	-1.0
chr5	175527707	175527812	ENSG00000164466.12|SFXN1|AKAP1|AKAP1	901	+	5.1430826	1.002449	-1.0	-1.0
chr5	175880012	175881237	ENSG00000145920.14|CPLX2|AKAP1|AKAP1	980	+	5.552939	1.7070354	-1.0	-1.0
chr5	175881242	175881422	ENSG00000145920.14|CPLX2|AKAP1|AKAP1	901	+	5.234803	1.002449	-1.0	-1.0
chr5	175883142	175883272	ENSG00000145920.14|CPLX2|AKAP1|AKAP1	901	+	5.4534354	1.002449	-1.0	-1.0
chr5	175883412	175883512	ENSG00000145920.14|CPLX2|AKAP1|AKAP1	900	+	5.61257	1.0012552	-1.0	-1.0
chr5	175882132	175882357	ENSG00000145920.14|CPLX2|AKAP1|AKAP1	946	+	3.2698152	1.2710311	-1.0	-1.0
chr5	175882427	175882672	ENSG00000145920.14|CPLX2|AKAP1|AKAP1	932	+	5.0264997	1.1702703	-1.0	-1.0
chr5	175882867	175883032	ENSG00000145920.14|CPLX2|AKAP1|AKAP1	901	+	5.484175	1.0022562	-1.0	-1.0
chr5	175871592	175871707	ENSG00000145920.14|CPLX2|AKAP1|AKAP1	900	+	5.2232695	1.0021112	-1.0	-1.0
chr5	175881457	175882062	ENSG00000145920.14|CPLX2|AKAP1|AKAP1	976	+	5.776997	1.6111834	-1.0	-1.0
chr5	175883672	175883967	ENSG00000145920.14|CPLX2|AKAP1|AKAP1	982	+	6.182265	1.7526189	-1.0	-1.0
chr5	176348249	176348349	ENSG00000122203.14|KIAA1191|AKAP1|AKAP1	901	-	5.1430826	1.002449	-1.0	-1.0
chr5	176347515	176347640	ENSG00000122203.14|KIAA1191|AKAP1|AKAP1	901	-	5.6088414	1.002449	-1.0	-1.0
chr5	176346680	176346960	ENSG00000122203.14|KIAA1191|AKAP1|AKAP1	901	-	5.1668415	1.002449	-1.0	-1.0
chr5	176352621	176352731	ENSG00000122203.14|KIAA1191|AKAP1|AKAP1	901	-	5.4902277	1.002449	-1.0	-1.0
chr5	176347035	176347135	ENSG00000122203.14|KIAA1191|AKAP1|AKAP1	901	-	5.1430826	1.002449	-1.0	-1.0
chr5	176346110	176346265	ENSG00000122203.14|KIAA1191|AKAP1|AKAP1	901	-	5.4412336	1.002449	-1.0	-1.0
chr5	176355570	176355745	ENSG00000122203.14|KIAA1191|AKAP1|AKAP1	909	-	4.6200743	1.0430613	-1.0	-1.0
chr5	176389533	176389673	ENSG00000175414.6|ARL10|AKAP1|AKAP1	901	+	5.0668373	1.0024319	-1.0	-1.0
chr5	176389550	176389675	ENSG00000146066.2|HIGD2A|AKAP1|AKAP1	901	+	5.3243194	1.002449	-1.0	-1.0
chr5	176392739	176392879	ENSG00000175416.12|CLTB|AKAP1|AKAP1	901	-	4.232499	1.0023888	-1.0	-1.0
chr5	176508212	176508407	ENSG00000113194.12|FAF2|AKAP1|AKAP1	901	+	4.23269	1.002449	-1.0	-1.0
chr5	176507457	176507782	ENSG00000113194.12|FAF2|AKAP1|AKAP1	928	+	3.6758194	1.1439487	-1.0	-1.0
chr5	176507842	176508147	ENSG00000113194.12|FAF2|AKAP1|AKAP1	901	+	5.53361	1.0023589	-1.0	-1.0
chr5	176507247	176507377	ENSG00000113194.12|FAF2|AKAP1|AKAP1	901	+	3.445741	1.002449	-1.0	-1.0
chr5	176526736	176526846	ENSG00000146083.11|RNF44|AKAP1|AKAP1	901	-	5.2997646	1.002449	-1.0	-1.0
chr5	176526976	176529026	ENSG00000146083.11|RNF44|AKAP1|AKAP1	994	-	5.2973413	2.208153	-1.0	-1.0
chr5	176530882	176531017	ENSG00000146083.11|RNF44|AKAP1|AKAP1	901	-	5.3152857	1.002449	-1.0	-1.0
chr5	176532021	176532131	ENSG00000146083.11|RNF44|AKAP1|AKAP1	954	-	5.8562446	1.3353553	-1.0	-1.0
chr5	176658674	176658839	ENSG00000048140.17|TSPAN17|AKAP1|AKAP1	901	+	5.1537743	1.002449	-1.0	-1.0
chr5	177064776	177064961	ENSG00000113761.11|ZNF346|AKAP1|AKAP1	905	+	3.6610718	1.021198	-1.0	-1.0
chr5	177065471	177065581	ENSG00000113761.11|ZNF346|AKAP1|AKAP1	901	+	5.143082	1.002449	-1.0	-1.0
chr5	177065256	177065436	ENSG00000113761.11|ZNF346|AKAP1|AKAP1	901	+	5.318258	1.002449	-1.0	-1.0
chr5	177065801	177065976	ENSG00000113761.11|ZNF346|AKAP1|AKAP1	901	+	5.2486153	1.002449	-1.0	-1.0
chr5	177065646	177065751	ENSG00000113761.11|ZNF346|AKAP1|AKAP1	901	+	5.1430826	1.002449	-1.0	-1.0
chr5	177090220	177090325	ENSG00000160867.14|FGFR4|AKAP1|AKAP1	901	+	5.6125717	1.002449	-1.0	-1.0
chr5	177097210	177097397	ENSG00000160867.14|FGFR4|AKAP1|AKAP1	965	+	3.9551733	1.454548	-1.0	-1.0
chr5	177093653	177093775	ENSG00000160867.14|FGFR4|AKAP1|AKAP1	907	+	3.0594075	1.0316992	-1.0	-1.0
chr5	177092390	177092511	ENSG00000160867.14|FGFR4|AKAP1|AKAP1	901	+	5.3784304	1.002449	-1.0	-1.0
chr5	177095532	177095722	ENSG00000160867.14|FGFR4|AKAP1|AKAP1	927	+	2.997649	1.1394416	-1.0	-1.0
chr5	177097526	177098144	ENSG00000160867.14|FGFR4|AKAP1|AKAP1	999	+	4.298062	3.1721222	-1.0	-1.0
chr5	177301580	177301680	ENSG00000213347.10|MXD3|AKAP1|AKAP1	901	-	5.1430826	1.002449	-1.0	-1.0
chr5	177301582	177301682	ENSG00000169228.13|RAB24|AKAP1|AKAP1	901	-	5.1430826	1.002449	-1.0	-1.0
chr5	177331851	177332041	ENSG00000169223.14|LMAN2|AKAP1|AKAP1	901	-	4.443545	1.002449	-1.0	-1.0
chr5	177331631	177331816	ENSG00000169223.14|LMAN2|AKAP1|AKAP1	901	-	3.5571237	1.002449	-1.0	-1.0
chr5	177441984	177442174	ENSG00000198055.10|GRK6|AKAP1|AKAP1	935	+	5.712789	1.1851906	-1.0	-1.0
chr5	177456717	177456977	ENSG00000113758.13|DBN1|AKAP1|AKAP1	930	-	4.2269506	1.1525906	-1.0	-1.0
chr5	177457037	177457307	ENSG00000113758.13|DBN1|AKAP1|AKAP1	966	-	4.6143017	1.4644665	-1.0	-1.0
chr5	177554047	177554182	ENSG00000146067.15|FAM193B|AKAP1|AKAP1	901	-	5.376242	1.002449	-1.0	-1.0
chr5	177593641	177593751	ENSG00000184840.11|TMED9|AKAP1|AKAP1	903	+	2.4718156	1.0133815	-1.0	-1.0
chr5	177595266	177596124	ENSG00000184840.11|TMED9|AKAP1|AKAP1	1000	+	5.3046517	5.706476	-1.0	-1.0
chr5	177592172	177592272	ENSG00000184840.11|TMED9|AKAP1|AKAP1	901	+	2.6147084	1.002449	-1.0	-1.0
chr5	177609689	177610219	ENSG00000027847.13|B4GALT7|AKAP1|AKAP1	968	+	5.186463	1.5016773	-1.0	-1.0
chr5	178204621	178204741	ENSG00000197451.11|HNRNPAB|AKAP1|AKAP1	901	+	5.1698112	1.002449	-1.0	-1.0
chr5	178210807	178211097	ENSG00000197451.11|HNRNPAB|AKAP1|AKAP1	913	+	3.6972096	1.0581992	-1.0	-1.0
chr5	178231978	178232078	ENSG00000175309.14|PHYKPL|AKAP1|AKAP1	901	-	5.1430826	1.002449	-1.0	-1.0
chr5	179729305	179729645	ENSG00000127022.14|CANX|AKAP1|AKAP1	935	+	2.4835463	1.1889256	-1.0	-1.0
chr5	179708977	179709059	ENSG00000127022.14|CANX|AKAP1|AKAP1	901	+	5.612572	1.002449	-1.0	-1.0
chr5	179774939	179775124	ENSG00000161021.12|MAML1|AKAP1|AKAP1	901	+	5.1644654	1.002449	-1.0	-1.0
chr5	179775709	179775884	ENSG00000161021.12|MAML1|AKAP1|AKAP1	901	+	5.290061	1.002449	-1.0	-1.0
chr5	179775894	179776009	ENSG00000161021.12|MAML1|AKAP1|AKAP1	901	+	5.1698117	1.002449	-1.0	-1.0
chr5	179776699	179776804	ENSG00000161021.12|MAML1|AKAP1|AKAP1	901	+	5.1430826	1.002449	-1.0	-1.0
chr5	179775344	179775514	ENSG00000161021.12|MAML1|AKAP1|AKAP1	901	+	5.2527666	1.002449	-1.0	-1.0
chr5	179797666	179798031	ENSG00000161013.16|MGAT4B|AKAP1|AKAP1	913	-	4.115318	1.0591943	-1.0	-1.0
chr5	179806721	179806831	ENSG00000161013.16|MGAT4B|AKAP1|AKAP1	901	-	5.316357	1.002449	-1.0	-1.0
chr5	179837325	179837460	ENSG00000161011.19|SQSTM1|AKAP1|AKAP1	901	+	5.2642875	1.002449	-1.0	-1.0
chr5	179836515	179837100	ENSG00000161011.19|SQSTM1|AKAP1|AKAP1	958	+	4.270032	1.378175	-1.0	-1.0
chr5	179837555	179837675	ENSG00000161011.19|SQSTM1|AKAP1|AKAP1	901	+	5.248523	1.002449	-1.0	-1.0
chr5	179862625	179862795	ENSG00000197226.12|TBC1D9B|AKAP1|AKAP1	901	-	5.256358	1.002449	-1.0	-1.0
chr5	179863150	179863370	ENSG00000197226.12|TBC1D9B|AKAP1|AKAP1	941	-	4.9669514	1.226939	-1.0	-1.0
chr5	179862955	179863110	ENSG00000197226.12|TBC1D9B|AKAP1|AKAP1	901	-	5.283178	1.002449	-1.0	-1.0
chr5	180175149	180175344	ENSG00000146090.15|RASGEF1C|AKAP1|AKAP1	901	-	5.690575	1.002449	-1.0	-1.0
chr5	180791796	180792031	ENSG00000131446.16|MGAT1|AKAP1|AKAP1	935	-	5.791845	1.1895087	-1.0	-1.0
chr5	180792546	180792741	ENSG00000131446.16|MGAT1|AKAP1|AKAP1	908	-	4.3985767	1.035587	-1.0	-1.0
chr5	180790526	180791791	ENSG00000131446.16|MGAT1|AKAP1|AKAP1	997	-	5.685212	2.4607365	-1.0	-1.0
chr5	180792036	180792296	ENSG00000131446.16|MGAT1|AKAP1|AKAP1	907	-	4.9477606	1.0323226	-1.0	-1.0
chr5	181238178	181238288	ENSG00000204628.11|RACK1|AKAP1|AKAP1	906	-	2.9004316	1.0284661	-1.0	-1.0
chr5	181236943	181237133	ENSG00000204628.11|RACK1|AKAP1|AKAP1	913	-	2.9051356	1.0591627	-1.0	-1.0
chr5	181243799	181243994	ENSG00000204628.11|RACK1|AKAP1|AKAP1	927	-	3.0599	1.1370292	-1.0	-1.0
chr6	349257	349362	ENSG00000112679.14|DUSP22|AKAP1|AKAP1	901	+	5.396091	1.002449	-1.0	-1.0
chr6	349367	349502	ENSG00000112679.14|DUSP22|AKAP1|AKAP1	901	+	4.15529	1.002449	-1.0	-1.0
chr6	350982	351177	ENSG00000112679.14|DUSP22|AKAP1|AKAP1	901	+	5.423011	1.002449	-1.0	-1.0
chr6	1313169	1313314	ENSG00000164379.6|FOXQ1|AKAP1|AKAP1	901	+	5.249999	1.002449	-1.0	-1.0
chr6	1314414	1314589	ENSG00000164379.6|FOXQ1|AKAP1|AKAP1	901	+	4.0206404	1.002449	-1.0	-1.0
chr6	1313344	1313444	ENSG00000164379.6|FOXQ1|AKAP1|AKAP1	901	+	5.249999	1.002449	-1.0	-1.0
chr6	1623930	1624175	ENSG00000112699.10|GMDS|AKAP1|AKAP1	932	-	5.6522155	1.1671985	-1.0	-1.0
chr6	2109308	2109438	ENSG00000112699.10|GMDS|AKAP1|AKAP1	901	-	5.188904	1.002449	-1.0	-1.0
chr6	2376415	2376635	ENSG00000250903.8|GMDS-AS1|AKAP1|AKAP1	901	+	5.4669623	1.002449	-1.0	-1.0
chr6	3318778	3318918	ENSG00000137266.14|SLC22A23|AKAP1|AKAP1	901	-	5.2748804	1.002449	-1.0	-1.0
chr6	3272406	3272526	ENSG00000137266.14|SLC22A23|AKAP1|AKAP1	901	-	5.242937	1.002449	-1.0	-1.0
chr6	3751750	3751945	ENSG00000168994.13|PXDC1|AKAP1|AKAP1	901	-	5.4184036	1.002449	-1.0	-1.0
chr6	3751445	3751575	ENSG00000168994.13|PXDC1|AKAP1|AKAP1	901	-	3.5410926	1.002449	-1.0	-1.0
chr6	3737098	3737196	ENSG00000168994.13|PXDC1|AKAP1|AKAP1	901	-	5.2499976	1.002449	-1.0	-1.0
chr6	3722668	3723736	ENSG00000168994.13|PXDC1|AKAP1|AKAP1	991	-	5.701856	2.0686362	-1.0	-1.0
chr6	3727555	3727662	ENSG00000168994.13|PXDC1|AKAP1|AKAP1	901	-	5.3495355	1.002449	-1.0	-1.0
chr6	3751495	3751615	ENSG00000270504.1|AL391422.3|AKAP1|AKAP1	901	+	5.4054017	1.002449	-1.0	-1.0
chr6	3752055	3752265	ENSG00000270504.1|AL391422.3|AKAP1|AKAP1	901	+	5.387685	1.002449	-1.0	-1.0
chr6	4032188	4032308	ENSG00000112739.16|PRPF4B|AKAP1|AKAP1	901	+	5.475501	1.002449	-1.0	-1.0
chr6	5108932	5109107	ENSG00000214113.10|LYRM4|AKAP1|AKAP1	901	-	5.3518376	1.002449	-1.0	-1.0
chr6	7249920	7250080	ENSG00000124782.19|RREB1|AKAP1|AKAP1	913	+	4.231412	1.0625176	-1.0	-1.0
chr6	7249445	7249610	ENSG00000124782.19|RREB1|AKAP1|AKAP1	901	+	5.423012	1.002449	-1.0	-1.0
chr6	7250425	7250590	ENSG00000124782.19|RREB1|AKAP1|AKAP1	901	+	5.100023	1.002449	-1.0	-1.0
chr6	7109512	7109612	ENSG00000124782.19|RREB1|AKAP1|AKAP1	901	+	5.349536	1.002449	-1.0	-1.0
chr6	7108712	7108822	ENSG00000124782.19|RREB1|AKAP1|AKAP1	901	+	5.557596	1.002449	-1.0	-1.0
chr6	7250110	7250280	ENSG00000124782.19|RREB1|AKAP1|AKAP1	901	+	5.20545	1.002449	-1.0	-1.0
chr6	7109017	7109132	ENSG00000124782.19|RREB1|AKAP1|AKAP1	901	+	5.2997665	1.002449	-1.0	-1.0
chr6	7248865	7249030	ENSG00000124782.19|RREB1|AKAP1|AKAP1	901	+	5.2499986	1.002449	-1.0	-1.0
chr6	7251280	7251445	ENSG00000124782.19|RREB1|AKAP1|AKAP1	908	+	4.5044193	1.0369076	-1.0	-1.0
chr6	7251030	7251275	ENSG00000124782.19|RREB1|AKAP1|AKAP1	939	+	5.0285983	1.2168385	-1.0	-1.0
chr6	7249770	7249920	ENSG00000124782.19|RREB1|AKAP1|AKAP1	957	+	5.720762	1.3709079	-1.0	-1.0
chr6	7288212	7288397	ENSG00000124783.12|SSR1|AKAP1|AKAP1	902	-	2.5898438	1.0084782	-1.0	-1.0
chr6	7286157	7286327	ENSG00000124783.12|SSR1|AKAP1|AKAP1	901	-	4.0172462	1.002449	-1.0	-1.0
chr6	7289497	7289842	ENSG00000124783.12|SSR1|AKAP1|AKAP1	931	-	2.5898283	1.1627121	-1.0	-1.0
chr6	7288922	7289117	ENSG00000124783.12|SSR1|AKAP1|AKAP1	908	-	2.7254527	1.033898	-1.0	-1.0
chr6	7289182	7289482	ENSG00000124783.12|SSR1|AKAP1|AKAP1	948	-	2.830954	1.2869534	-1.0	-1.0
chr6	7282167	7282272	ENSG00000124783.12|SSR1|AKAP1|AKAP1	901	-	5.1430826	1.002449	-1.0	-1.0
chr6	7268700	7268920	ENSG00000124783.12|SSR1|AKAP1|AKAP1	931	-	5.6216154	1.1624902	-1.0	-1.0
chr6	7580994	7581159	ENSG00000096696.13|DSP|AKAP1|AKAP1	901	+	2.7213356	1.0041391	-1.0	-1.0
chr6	7584176	7584356	ENSG00000096696.13|DSP|AKAP1|AKAP1	901	+	5.244702	1.002449	-1.0	-1.0
chr6	7583076	7583176	ENSG00000096696.13|DSP|AKAP1|AKAP1	901	+	2.5849602	1.002449	-1.0	-1.0
chr6	7583446	7583546	ENSG00000096696.13|DSP|AKAP1|AKAP1	901	+	3.3923047	1.002449	-1.0	-1.0
chr6	7586421	7586591	ENSG00000096696.13|DSP|AKAP1|AKAP1	919	+	3.232306	1.0925697	-1.0	-1.0
chr6	7585181	7585336	ENSG00000096696.13|DSP|AKAP1|AKAP1	901	+	4.4650373	1.002449	-1.0	-1.0
chr6	7884383	7884483	ENSG00000239264.8|TXNDC5|AKAP1|AKAP1	901	-	3.7004273	1.002449	-1.0	-1.0
chr6	7881516	7883231	ENSG00000239264.8|TXNDC5|AKAP1|AKAP1	998	-	4.3340144	2.6993258	-1.0	-1.0
chr6	7884383	7884483	ENSG00000259040.5|BLOC1S5-TXNDC5|AKAP1|AKAP1	901	-	3.7004273	1.002449	-1.0	-1.0
chr6	8014303	8014418	ENSG00000259040.5|BLOC1S5-TXNDC5|AKAP1|AKAP1	901	-	5.1430826	1.002449	-1.0	-1.0
chr6	7881521	7883231	ENSG00000259040.5|BLOC1S5-TXNDC5|AKAP1|AKAP1	998	-	4.3367224	2.7040937	-1.0	-1.0
chr6	8014311	8014421	ENSG00000188428.19|BLOC1S5|AKAP1|AKAP1	901	-	5.1430826	1.002449	-1.0	-1.0
chr6	10730809	10731039	ENSG00000111843.13|TMEM14C|AKAP1|AKAP1	931	+	3.4051936	1.1629516	-1.0	-1.0
chr6	10759208	10759393	ENSG00000137210.13|TMEM14B|AKAP1|AKAP1	901	+	3.192247	1.0022105	-1.0	-1.0
chr6	10759048	10759168	ENSG00000137210.13|TMEM14B|AKAP1|AKAP1	901	+	5.3403134	1.002449	-1.0	-1.0
chr6	10759048	10759168	ENSG00000272162.1|AL024498.2|AKAP1|AKAP1	901	+	5.3403134	1.002449	-1.0	-1.0
chr6	10759218	10759393	ENSG00000272162.1|AL024498.2|AKAP1|AKAP1	901	+	3.0339584	1.002449	-1.0	-1.0
chr6	10983028	10983133	ENSG00000197977.3|ELOVL2|AKAP1|AKAP1	901	-	2.812242	1.002449	-1.0	-1.0
chr6	10981598	10981738	ENSG00000197977.3|ELOVL2|AKAP1|AKAP1	901	-	5.347928	1.002449	-1.0	-1.0
```
