## Supplementary File 2 - DEWSeq Binding Sites for "Improved discovery of RNA-binding protein binding sites in eCLIP data using DEWSeq": regions_windows100_steps5.bed (part 2 of 2)

```
chr6	10981893	10982013	ENSG00000197977.3|ELOVL2|AKAP1|AKAP1	901	-	5.494124	1.002449	-1.0	-1.0
chr6	10982053	10982168	ENSG00000197977.3|ELOVL2|AKAP1|AKAP1	901	-	3.425116	1.002449	-1.0	-1.0
chr6	13789106	13789206	ENSG00000050393.11|MCUR1|AKAP1|AKAP1	901	-	5.1430826	1.002449	-1.0	-1.0
chr6	16760421	16760546	ENSG00000124788.17|ATXN1|AKAP1|AKAP1	901	-	5.247539	1.002449	-1.0	-1.0
chr6	16749528	16749708	ENSG00000124788.17|ATXN1|AKAP1|AKAP1	901	-	5.326161	1.002449	-1.0	-1.0
chr6	17611034	17611139	ENSG00000137414.5|FAM8A1|AKAP1|AKAP1	901	+	5.249999	1.002449	-1.0	-1.0
chr6	17609519	17609639	ENSG00000137414.5|FAM8A1|AKAP1|AKAP1	901	+	5.328343	1.0021788	-1.0	-1.0
chr6	24173990	24174115	ENSG00000146038.11|DCDC2|AKAP1|AKAP1	901	-	5.265358	1.002449	-1.0	-1.0
chr6	24174270	24174370	ENSG00000146038.11|DCDC2|AKAP1|AKAP1	901	-	5.2499986	1.002449	-1.0	-1.0
chr6	24533826	24534206	ENSG00000112294.12|ALDH5A1|AKAP1|AKAP1	947	+	5.071652	1.2773869	-1.0	-1.0
chr6	24534596	24534891	ENSG00000112294.12|ALDH5A1|AKAP1|AKAP1	946	+	5.677051	1.2706797	-1.0	-1.0
chr6	24535491	24535601	ENSG00000112294.12|ALDH5A1|AKAP1|AKAP1	901	+	5.1430826	1.002449	-1.0	-1.0
chr6	24534381	24534551	ENSG00000112294.12|ALDH5A1|AKAP1|AKAP1	901	+	5.374584	1.002449	-1.0	-1.0
chr6	24719389	24719494	ENSG00000112308.12|C6orf62|AKAP1|AKAP1	901	-	3.5235496	1.0023888	-1.0	-1.0
chr6	24719964	24720069	ENSG00000112308.12|C6orf62|AKAP1|AKAP1	901	-	2.6985378	1.002449	-1.0	-1.0
chr6	24719264	24719384	ENSG00000112308.12|C6orf62|AKAP1|AKAP1	901	-	5.5541587	1.002449	-1.0	-1.0
chr6	24720234	24720334	ENSG00000112308.12|C6orf62|AKAP1|AKAP1	900	-	2.9541917	1.001367	-1.0	-1.0
chr6	24718989	24719104	ENSG00000112308.12|C6orf62|AKAP1|AKAP1	901	-	5.1430826	1.002449	-1.0	-1.0
chr6	26056166	26056341	ENSG00000187837.3|HIST1H1C|AKAP1|AKAP1	965	-	4.623427	1.4587538	-1.0	-1.0
chr6	26055786	26055961	ENSG00000187837.3|HIST1H1C|AKAP1|AKAP1	912	-	2.8524435	1.0543238	-1.0	-1.0
chr6	26096300	26096495	ENSG00000010704.18|HFE|AKAP1|AKAP1	966	+	6.0984015	1.4692322	-1.0	-1.0
chr6	26095340	26095620	ENSG00000010704.18|HFE|AKAP1|AKAP1	901	+	5.339124	1.002449	-1.0	-1.0
chr6	26094330	26094505	ENSG00000010704.18|HFE|AKAP1|AKAP1	901	+	5.296316	1.002449	-1.0	-1.0
chr6	26104185	26104305	ENSG00000197061.4|HIST1H4C|AKAP1|AKAP1	901	+	5.2485228	1.002449	-1.0	-1.0
chr6	26123410	26123590	ENSG00000180596.7|HIST1H2BC|AKAP1|AKAP1	926	-	3.9313524	1.12952	-1.0	-1.0
chr6	26138453	26138568	ENSG00000180573.9|HIST1H2AC|AKAP1|AKAP1	901	+	5.249998	1.002449	-1.0	-1.0
chr6	26156718	26156863	ENSG00000168298.6|HIST1H1E|AKAP1|AKAP1	901	+	2.5339396	1.002449	-1.0	-1.0
chr6	26377557	26377972	ENSG00000186470.13|BTN3A2|AKAP1|AKAP1	901	+	5.370497	1.002449	-1.0	-1.0
chr6	26376227	26376532	ENSG00000186470.13|BTN3A2|AKAP1|AKAP1	939	+	5.788477	1.2174138	-1.0	-1.0
chr6	26376987	26377232	ENSG00000186470.13|BTN3A2|AKAP1|AKAP1	939	+	5.734848	1.2143972	-1.0	-1.0
chr6	26376592	26376697	ENSG00000186470.13|BTN3A2|AKAP1|AKAP1	901	+	5.143082	1.002449	-1.0	-1.0
chr6	26377312	26377442	ENSG00000186470.13|BTN3A2|AKAP1|AKAP1	901	+	5.196541	1.002449	-1.0	-1.0
chr6	26468913	26469358	ENSG00000112763.15|BTN2A1|AKAP1|AKAP1	901	+	5.3321624	1.002449	-1.0	-1.0
chr6	26468588	26468848	ENSG00000112763.15|BTN2A1|AKAP1|AKAP1	960	+	5.695661	1.4026006	-1.0	-1.0
chr6	26598969	26599104	ENSG00000146109.4|ABT1|AKAP1|AKAP1	901	+	5.178721	1.002449	-1.0	-1.0
chr6	26598839	26598949	ENSG00000146109.4|ABT1|AKAP1|AKAP1	901	+	5.1787214	1.002449	-1.0	-1.0
chr6	29945450	29945740	ENSG00000206503.12|HLA-A|AKAP1|AKAP1	940	+	2.4203978	1.2212119	-1.0	-1.0
chr6	30069713	30069813	ENSG00000204619.7|PPP1R11|AKAP1|AKAP1	901	+	5.1430826	1.002449	-1.0	-1.0
chr6	30172411	30172601	ENSG00000204610.12|TRIM15|AKAP1|AKAP1	901	+	5.3370695	1.0024427	-1.0	-1.0
chr6	30491536	30491653	ENSG00000204592.8|HLA-E|AKAP1|AKAP1	922	+	4.026623	1.1064637	-1.0	-1.0
chr6	30491136	30491321	ENSG00000204592.8|HLA-E|AKAP1|AKAP1	913	+	5.5942984	1.0592678	-1.0	-1.0
chr6	30490326	30490431	ENSG00000204592.8|HLA-E|AKAP1|AKAP1	901	+	5.249998	1.002449	-1.0	-1.0
chr6	30489696	30489836	ENSG00000204592.8|HLA-E|AKAP1|AKAP1	958	+	5.556264	1.3732846	-1.0	-1.0
chr6	30492748	30494205	ENSG00000204592.8|HLA-E|AKAP1|AKAP1	998	+	5.794747	2.635469	-1.0	-1.0
chr6	30489521	30489646	ENSG00000204592.8|HLA-E|AKAP1|AKAP1	901	+	5.595187	1.002449	-1.0	-1.0
chr6	30592192	30592342	ENSG00000204574.12|ABCF1|AKAP1|AKAP1	901	+	5.22084	1.002449	-1.0	-1.0
chr6	30591174	30591474	ENSG00000204574.12|ABCF1|AKAP1|AKAP1	902	+	4.6802707	1.0099941	-1.0	-1.0
chr6	30590579	30590739	ENSG00000204574.12|ABCF1|AKAP1|AKAP1	901	+	5.269142	1.002449	-1.0	-1.0
chr6	30593177	30593337	ENSG00000204574.12|ABCF1|AKAP1|AKAP1	920	+	3.5248866	1.094805	-1.0	-1.0
chr6	30591532	30591667	ENSG00000204574.12|ABCF1|AKAP1|AKAP1	901	+	5.464512	1.002449	-1.0	-1.0
chr6	30591742	30592182	ENSG00000204574.12|ABCF1|AKAP1|AKAP1	950	+	5.2379203	1.3032159	-1.0	-1.0
chr6	30590989	30591144	ENSG00000204574.12|ABCF1|AKAP1|AKAP1	916	+	3.0757213	1.0769261	-1.0	-1.0
chr6	30590844	30590969	ENSG00000204574.12|ABCF1|AKAP1|AKAP1	901	+	3.5440164	1.002449	-1.0	-1.0
chr6	30626236	30626366	ENSG00000204568.11|MRPS18B|AKAP1|AKAP1	923	+	3.6700041	1.1128036	-1.0	-1.0
chr6	30625956	30626081	ENSG00000204568.11|MRPS18B|AKAP1|AKAP1	901	+	5.2870517	1.002449	-1.0	-1.0
chr6	30626101	30626221	ENSG00000204568.11|MRPS18B|AKAP1|AKAP1	901	+	3.6285424	1.002449	-1.0	-1.0
chr6	30625501	30625811	ENSG00000204568.11|MRPS18B|AKAP1|AKAP1	910	+	4.826207	1.0465193	-1.0	-1.0
chr6	30688081	30688701	ENSG00000137404.14|NRM|AKAP1|AKAP1	908	-	5.4194884	1.0369251	-1.0	-1.0
chr6	30724449	30724564	ENSG00000196230.12|TUBB|AKAP1|AKAP1	901	+	2.2093816	1.002449	-1.0	-1.0
chr6	30737565	30737700	ENSG00000137312.14|FLOT1|AKAP1|AKAP1	901	-	5.4040055	1.002449	-1.0	-1.0
chr6	30742526	30742631	ENSG00000137312.14|FLOT1|AKAP1|AKAP1	901	-	3.3923051	1.002449	-1.0	-1.0
chr6	30737005	30737365	ENSG00000137312.14|FLOT1|AKAP1|AKAP1	929	-	4.59747	1.150466	-1.0	-1.0
chr6	30740750	30740853	ENSG00000137312.14|FLOT1|AKAP1|AKAP1	901	-	5.1965404	1.002449	-1.0	-1.0
chr6	30743768	30743878	ENSG00000137331.11|IER3|AKAP1|AKAP1	901	-	3.392305	1.002449	-1.0	-1.0
chr6	30743198	30743753	ENSG00000137331.11|IER3|AKAP1|AKAP1	971	-	4.891253	1.5341188	-1.0	-1.0
chr6	30743898	30743998	ENSG00000137331.11|IER3|AKAP1|AKAP1	901	-	3.5849502	1.002449	-1.0	-1.0
chr6	30899407	30899752	ENSG00000204580.13|DDR1|AKAP1|AKAP1	939	+	5.004331	1.2174385	-1.0	-1.0
chr6	31268878	31269158	ENSG00000204525.16|HLA-C|AKAP1|AKAP1	935	-	3.1182144	1.1841943	-1.0	-1.0
chr6	31353911	31354156	ENSG00000234745.10|HLA-B|AKAP1|AKAP1	957	-	4.572153	1.3702574	-1.0	-1.0
chr6	31510921	31511026	ENSG00000204516.9|MICB|AKAP1|AKAP1	901	+	5.2463093	1.002449	-1.0	-1.0
chr6	31530403	31530518	ENSG00000198563.13|DDX39B|AKAP1|AKAP1	901	-	4.3766007	1.002449	-1.0	-1.0
chr6	31639117	31639222	ENSG00000204463.12|BAG6|AKAP1|AKAP1	901	-	5.439822	1.002449	-1.0	-1.0
chr6	31652234	31652339	ENSG00000204463.12|BAG6|AKAP1|AKAP1	901	-	5.527609	1.002449	-1.0	-1.0
chr6	31657624	31657729	ENSG00000204444.10|APOM|AKAP1|AKAP1	901	+	2.554552	1.002449	-1.0	-1.0
chr6	31655875	31656055	ENSG00000204444.10|APOM|AKAP1|AKAP1	966	+	5.6038556	1.4647051	-1.0	-1.0
chr6	31657949	31658210	ENSG00000204444.10|APOM|AKAP1|AKAP1	930	+	3.4943116	1.1540618	-1.0	-1.0
chr6	31660409	31660721	ENSG00000227198.1|C6orf47-AS1|AKAP1|AKAP1	990	+	5.6749597	1.9991976	-1.0	-1.0
chr6	31730880	31730995	ENSG00000213719.8|CLIC1|AKAP1|AKAP1	901	-	3.4914844	1.002449	-1.0	-1.0
chr6	31764920	31765130	ENSG00000235663.1|SAPCD1-AS1|AKAP1|AKAP1	985	-	6.3911805	1.8371452	-1.0	-1.0
chr6	31834887	31835012	ENSG00000204387.12|C6orf48|AKAP1|AKAP1	905	+	2.7240727	1.020463	-1.0	-1.0
chr6	31835027	31835200	ENSG00000204387.12|C6orf48|AKAP1|AKAP1	993	+	4.1796107	2.181424	-1.0	-1.0
chr6	31835342	31835455	ENSG00000204387.12|C6orf48|AKAP1|AKAP1	957	+	4.0516896	1.3657984	-1.0	-1.0
chr6	31837147	31837435	ENSG00000204387.12|C6orf48|AKAP1|AKAP1	973	+	5.0707307	1.5742655	-1.0	-1.0
chr6	31858293	31858453	ENSG00000204386.10|NEU1|AKAP1|AKAP1	932	-	5.7287326	1.1669478	-1.0	-1.0
chr6	31859293	31859853	ENSG00000204386.10|NEU1|AKAP1|AKAP1	976	-	4.1723447	1.6207465	-1.0	-1.0
chr6	31859858	31859998	ENSG00000204386.10|NEU1|AKAP1|AKAP1	901	-	5.255723	1.002449	-1.0	-1.0
chr6	31857783	31858008	ENSG00000204386.10|NEU1|AKAP1|AKAP1	947	-	5.176731	1.2798197	-1.0	-1.0
chr6	31858718	31859238	ENSG00000204386.10|NEU1|AKAP1|AKAP1	967	-	5.8924947	1.4786994	-1.0	-1.0
chr6	31945182	31945292	ENSG00000166278.14|C2|AKAP1|AKAP1	910	+	2.9810169	1.045387	-1.0	-1.0
chr6	31934445	31934570	ENSG00000166278.14|C2|AKAP1|AKAP1	901	+	3.9208498	1.002449	-1.0	-1.0
chr6	31945417	31945567	ENSG00000166278.14|C2|AKAP1|AKAP1	902	+	2.7374976	1.0106	-1.0	-1.0
chr6	31945416	31945566	ENSG00000244255.5|AL645922.1|AKAP1|AKAP1	903	+	2.7322464	1.0127382	-1.0	-1.0
chr6	31945186	31945291	ENSG00000244255.5|AL645922.1|AKAP1|AKAP1	910	+	2.997172	1.0476706	-1.0	-1.0
chr6	31934450	31934570	ENSG00000244255.5|AL645922.1|AKAP1|AKAP1	901	+	3.9208498	1.002449	-1.0	-1.0
chr6	31948024	31948134	ENSG00000243649.8|CFB|AKAP1|AKAP1	901	+	5.247539	1.002449	-1.0	-1.0
chr6	32162996	32163661	ENSG00000221988.12|PPT2|AKAP1|AKAP1	966	+	4.2684917	1.4669152	-1.0	-1.0
chr6	32162997	32163662	ENSG00000258388.7|PPT2-EGFL8|AKAP1|AKAP1	966	+	4.224426	1.4622823	-1.0	-1.0
chr6	32168941	32169121	ENSG00000204310.12|AGPAT1|AKAP1|AKAP1	920	-	3.1956766	1.0986845	-1.0	-1.0
chr6	32168266	32168606	ENSG00000204310.12|AGPAT1|AKAP1|AKAP1	921	-	3.2489731	1.1007353	-1.0	-1.0
chr6	32169136	32169236	ENSG00000204310.12|AGPAT1|AKAP1|AKAP1	901	-	5.8349657	1.002449	-1.0	-1.0
chr6	32168671	32168771	ENSG00000204310.12|AGPAT1|AKAP1|AKAP1	901	-	3.3923047	1.002449	-1.0	-1.0
chr6	32169311	32169411	ENSG00000204310.12|AGPAT1|AKAP1|AKAP1	901	-	5.349534	1.002449	-1.0	-1.0
chr6	32180243	32180418	ENSG00000204308.7|RNF5|AKAP1|AKAP1	901	+	5.505699	1.002449	-1.0	-1.0
chr6	32185310	32185505	ENSG00000204304.11|PBX2|AKAP1|AKAP1	901	-	5.4826984	1.002449	-1.0	-1.0
chr6	32189714	32189819	ENSG00000204304.11|PBX2|AKAP1|AKAP1	901	-	5.249999	1.002449	-1.0	-1.0
chr6	32185790	32186045	ENSG00000204304.11|PBX2|AKAP1|AKAP1	948	-	4.955509	1.2802994	-1.0	-1.0
chr6	32185323	32185508	ENSG00000273333.2|AL662884.1|AKAP1|AKAP1	901	-	5.465683	1.002449	-1.0	-1.0
chr6	32828579	32828689	ENSG00000204267.13|TAP2|AKAP1|AKAP1	901	-	5.3784304	1.002449	-1.0	-1.0
chr6	32828582	32828687	ENSG00000250264.1|AL669918.1|AKAP1|AKAP1	901	-	5.442646	1.002449	-1.0	-1.0
chr6	32972374	32972504	ENSG00000204256.12|BRD2|AKAP1|AKAP1	911	+	2.7359138	1.0512533	-1.0	-1.0
chr6	32972824	32972924	ENSG00000204256.12|BRD2|AKAP1|AKAP1	901	+	2.9541917	1.002449	-1.0	-1.0
chr6	32968659	32968784	ENSG00000204256.12|BRD2|AKAP1|AKAP1	901	+	5.330645	1.002449	-1.0	-1.0
chr6	32980916	32981016	ENSG00000204256.12|BRD2|AKAP1|AKAP1	901	+	3.3923051	1.002449	-1.0	-1.0
chr6	32972509	32972639	ENSG00000204256.12|BRD2|AKAP1|AKAP1	901	+	5.3117547	1.002449	-1.0	-1.0
chr6	32968794	32968924	ENSG00000204256.12|BRD2|AKAP1|AKAP1	901	+	5.1430826	1.002449	-1.0	-1.0
chr6	32971964	32972264	ENSG00000204256.12|BRD2|AKAP1|AKAP1	989	+	5.3429265	1.9700133	-1.0	-1.0
chr6	32971082	32971192	ENSG00000204256.12|BRD2|AKAP1|AKAP1	901	+	5.409727	1.002449	-1.0	-1.0
chr6	32971704	32971939	ENSG00000204256.12|BRD2|AKAP1|AKAP1	901	+	3.9452577	1.002449	-1.0	-1.0
chr6	32976294	32976439	ENSG00000204256.12|BRD2|AKAP1|AKAP1	903	+	3.3550208	1.0124084	-1.0	-1.0
chr6	32981196	32981296	ENSG00000204256.12|BRD2|AKAP1|AKAP1	901	+	3.3923051	1.002449	-1.0	-1.0
chr6	32972669	32972814	ENSG00000204256.12|BRD2|AKAP1|AKAP1	956	+	4.992045	1.3593681	-1.0	-1.0
chr6	33193587	33194152	ENSG00000204231.10|RXRB|AKAP1|AKAP1	969	-	5.5112906	1.5098817	-1.0	-1.0
chr6	33194157	33194447	ENSG00000204231.10|RXRB|AKAP1|AKAP1	968	-	5.896944	1.4958962	-1.0	-1.0
chr6	33194482	33194802	ENSG00000204231.10|RXRB|AKAP1|AKAP1	901	-	5.3113456	1.002449	-1.0	-1.0
chr6	33202909	33203106	ENSG00000112473.17|SLC39A7|AKAP1|AKAP1	937	+	4.215378	1.1978282	-1.0	-1.0
chr6	33203590	33204439	ENSG00000112473.17|SLC39A7|AKAP1|AKAP1	1000	+	5.3297954	3.585911	-1.0	-1.0
chr6	33201549	33201656	ENSG00000112473.17|SLC39A7|AKAP1|AKAP1	901	+	3.4258618	1.002449	-1.0	-1.0
chr6	33211362	33211522	ENSG00000204227.4|RING1|AKAP1|AKAP1	901	+	5.3618264	1.002449	-1.0	-1.0
chr6	33272009	33272122	ENSG00000231500.6|RPS18|AKAP1|AKAP1	990	+	3.8375072	1.9917898	-1.0	-1.0
chr6	33275875	33276155	ENSG00000231500.6|RPS18|AKAP1|AKAP1	962	+	3.9073098	1.4182333	-1.0	-1.0
chr6	33272571	33272686	ENSG00000231500.6|RPS18|AKAP1|AKAP1	902	+	2.6870458	1.0102552	-1.0	-1.0
chr6	33314004	33314104	ENSG00000231925.11|TAPBP|AKAP1|AKAP1	901	-	5.1430826	1.002449	-1.0	-1.0
chr6	33303086	33303271	ENSG00000231925.11|TAPBP|AKAP1|AKAP1	901	-	3.1628265	1.0028676	-1.0	-1.0
chr6	33304137	33304252	ENSG00000231925.11|TAPBP|AKAP1|AKAP1	926	-	3.4974508	1.1292174	-1.0	-1.0
chr6	33305057	33305157	ENSG00000231925.11|TAPBP|AKAP1|AKAP1	901	-	5.1430826	1.002449	-1.0	-1.0
chr6	33303982	33304097	ENSG00000231925.11|TAPBP|AKAP1|AKAP1	901	-	5.143082	1.002449	-1.0	-1.0
chr6	33300663	33300853	ENSG00000231925.11|TAPBP|AKAP1|AKAP1	946	-	4.3281946	1.2660812	-1.0	-1.0
chr6	33301108	33301308	ENSG00000231925.11|TAPBP|AKAP1|AKAP1	969	-	4.788901	1.5152584	-1.0	-1.0
chr6	33300858	33300958	ENSG00000231925.11|TAPBP|AKAP1|AKAP1	901	-	5.1430826	1.002449	-1.0	-1.0
chr6	33301458	33301663	ENSG00000231925.11|TAPBP|AKAP1|AKAP1	901	-	2.524554	1.004431	-1.0	-1.0
chr6	33299698	33300513	ENSG00000231925.11|TAPBP|AKAP1|AKAP1	971	-	3.6927989	1.5334383	-1.0	-1.0
chr6	33416506	33416836	ENSG00000112514.15|CUTA|AKAP1|AKAP1	960	-	5.271479	1.3951778	-1.0	-1.0
chr6	33573576	33573871	ENSG00000030110.12|BAK1|AKAP1|AKAP1	901	-	4.7567344	1.002449	-1.0	-1.0
chr6	33572576	33572771	ENSG00000030110.12|BAK1|AKAP1|AKAP1	901	-	5.3439617	1.002449	-1.0	-1.0
chr6	33573016	33573211	ENSG00000030110.12|BAK1|AKAP1|AKAP1	940	-	5.8242006	1.2186863	-1.0	-1.0
chr6	33573306	33573521	ENSG00000030110.12|BAK1|AKAP1|AKAP1	987	-	6.370321	1.8843617	-1.0	-1.0
chr6	33696141	33696336	ENSG00000096433.10|ITPR3|AKAP1|AKAP1	901	+	3.7430806	1.002449	-1.0	-1.0
chr6	33697637	33697742	ENSG00000137288.9|UQCC2|AKAP1|AKAP1	901	-	5.1430826	1.002449	-1.0	-1.0
chr6	33711603	33711713	ENSG00000137288.9|UQCC2|AKAP1|AKAP1	901	-	5.196541	1.002449	-1.0	-1.0
chr6	33788380	33788650	ENSG00000161904.11|LEMD2|AKAP1|AKAP1	901	-	5.614322	1.002449	-1.0	-1.0
chr6	33771326	33772778	ENSG00000161904.11|LEMD2|AKAP1|AKAP1	999	-	5.9724174	3.1905098	-1.0	-1.0
chr6	33788955	33789110	ENSG00000161904.11|LEMD2|AKAP1|AKAP1	934	-	3.7174985	1.1829557	-1.0	-1.0
chr6	33776908	33777056	ENSG00000161904.11|LEMD2|AKAP1|AKAP1	901	-	3.4638665	1.002449	-1.0	-1.0
chr6	34245885	34245985	ENSG00000137309.19|HMGA1|AKAP1|AKAP1	901	+	2.906886	1.002449	-1.0	-1.0
chr6	34245035	34245700	ENSG00000137309.19|HMGA1|AKAP1|AKAP1	987	+	5.337907	1.8817874	-1.0	-1.0
chr6	34246040	34246231	ENSG00000137309.19|HMGA1|AKAP1|AKAP1	986	+	6.3889856	1.850941	-1.0	-1.0
chr6	34288196	34288696	ENSG00000270800.2|RPS10-NUDT3|AKAP1|AKAP1	943	-	3.5530925	1.2422966	-1.0	-1.0
chr6	34287636	34287736	ENSG00000270800.2|RPS10-NUDT3|AKAP1|AKAP1	901	-	5.143082	1.002449	-1.0	-1.0
chr6	34288198	34288693	ENSG00000272325.1|NUDT3|AKAP1|AKAP1	944	-	3.502017	1.2505275	-1.0	-1.0
chr6	34587377	34590600	ENSG00000196821.9|C6orf106|AKAP1|AKAP1	979	-	4.596165	1.6690854	-1.0	-1.0
chr6	34606554	34606774	ENSG00000196821.9|C6orf106|AKAP1|AKAP1	906	-	5.498241	1.0253252	-1.0	-1.0
chr6	34696665	34696790	ENSG00000196821.9|C6orf106|AKAP1|AKAP1	903	-	2.6000185	1.0137656	-1.0	-1.0
chr6	34696490	34696625	ENSG00000196821.9|C6orf106|AKAP1|AKAP1	901	-	5.3534927	1.002449	-1.0	-1.0
chr6	34872332	34872557	ENSG00000065060.16|UHRF1BP1|AKAP1|AKAP1	934	+	5.609227	1.1792063	-1.0	-1.0
chr6	34873257	34873397	ENSG00000065060.16|UHRF1BP1|AKAP1|AKAP1	901	+	3.4355073	1.002449	-1.0	-1.0
chr6	34873402	34873627	ENSG00000065060.16|UHRF1BP1|AKAP1|AKAP1	901	+	4.741721	1.002449	-1.0	-1.0
chr6	34872702	34873062	ENSG00000065060.16|UHRF1BP1|AKAP1|AKAP1	931	+	5.159183	1.1619333	-1.0	-1.0
chr6	35090495	35090830	ENSG00000064999.13|ANKS1A|AKAP1|AKAP1	916	+	5.4064913	1.0756549	-1.0	-1.0
chr6	35090845	35090965	ENSG00000064999.13|ANKS1A|AKAP1|AKAP1	901	+	4.6305676	1.002449	-1.0	-1.0
chr6	35088690	35090175	ENSG00000064999.13|ANKS1A|AKAP1|AKAP1	960	+	5.3142996	1.3992565	-1.0	-1.0
chr6	35091110	35091290	ENSG00000064999.13|ANKS1A|AKAP1|AKAP1	907	+	4.375104	1.0300663	-1.0	-1.0
chr6	35090270	35090375	ENSG00000064999.13|ANKS1A|AKAP1|AKAP1	901	+	5.349535	1.002449	-1.0	-1.0
chr6	35470193	35470308	ENSG00000198755.10|RPL10A|AKAP1|AKAP1	901	+	2.5443184	1.002449	-1.0	-1.0
chr6	35474286	35475131	ENSG00000007866.19|TEAD3|AKAP1|AKAP1	978	-	5.452142	1.6560793	-1.0	-1.0
chr6	35475335	35475435	ENSG00000007866.19|TEAD3|AKAP1|AKAP1	901	-	5.4426455	1.002449	-1.0	-1.0
chr6	35496902	35497002	ENSG00000007866.19|TEAD3|AKAP1|AKAP1	901	-	5.1430826	1.002449	-1.0	-1.0
chr6	35473751	35474161	ENSG00000007866.19|TEAD3|AKAP1|AKAP1	942	-	4.585538	1.2400308	-1.0	-1.0
chr6	35574539	35574714	ENSG00000096060.14|FKBP5|AKAP1|AKAP1	901	-	5.226783	1.002449	-1.0	-1.0
chr6	36108439	36109534	ENSG00000112062.10|MAPK14|AKAP1|AKAP1	959	+	4.49603	1.3888803	-1.0	-1.0
chr6	36110104	36110319	ENSG00000112062.10|MAPK14|AKAP1|AKAP1	952	+	4.727284	1.3201199	-1.0	-1.0
chr6	36140693	36140863	ENSG00000156711.16|MAPK13|AKAP1|AKAP1	901	+	4.9384065	1.002449	-1.0	-1.0
chr6	36140163	36140268	ENSG00000156711.16|MAPK13|AKAP1|AKAP1	901	+	5.1430826	1.002449	-1.0	-1.0
chr6	36231505	36231625	ENSG00000096070.19|BRPF3|AKAP1|AKAP1	900	+	5.1698112	1.0021112	-1.0	-1.0
chr6	36489637	36489737	ENSG00000112078.13|KCTD20|AKAP1|AKAP1	901	+	5.1430826	1.002449	-1.0	-1.0
chr6	36487847	36488012	ENSG00000112078.13|KCTD20|AKAP1|AKAP1	901	+	5.1959257	1.0023364	-1.0	-1.0
chr6	36488642	36488772	ENSG00000112078.13|KCTD20|AKAP1|AKAP1	901	+	5.2469726	1.002449	-1.0	-1.0
chr6	36488197	36488312	ENSG00000112078.13|KCTD20|AKAP1|AKAP1	901	+	5.249999	1.002449	-1.0	-1.0
chr6	36489332	36489437	ENSG00000112078.13|KCTD20|AKAP1|AKAP1	901	+	3.3923051	1.002449	-1.0	-1.0
chr6	36488962	36489092	ENSG00000112078.13|KCTD20|AKAP1|AKAP1	901	+	3.6008449	1.002449	-1.0	-1.0
chr6	36602597	36602737	ENSG00000112081.16|SRSF3|AKAP1|AKAP1	901	+	5.6024184	1.002449	-1.0	-1.0
chr6	36596765	36596900	ENSG00000112081.16|SRSF3|AKAP1|AKAP1	901	+	5.1736298	1.002449	-1.0	-1.0
chr6	36686345	36686450	ENSG00000124762.13|CDKN1A|AKAP1|AKAP1	901	+	5.1430826	1.002449	-1.0	-1.0
chr6	36686780	36686930	ENSG00000124762.13|CDKN1A|AKAP1|AKAP1	901	+	5.1430826	1.002449	-1.0	-1.0
chr6	36685830	36686025	ENSG00000124762.13|CDKN1A|AKAP1|AKAP1	926	+	4.037466	1.131836	-1.0	-1.0
chr6	36686480	36686725	ENSG00000124762.13|CDKN1A|AKAP1|AKAP1	916	+	4.4011097	1.074914	-1.0	-1.0
chr6	36855141	36855791	ENSG00000137168.7|PPIL1|AKAP1|AKAP1	981	-	6.143088	1.7114191	-1.0	-1.0
chr6	36854881	36855111	ENSG00000137168.7|PPIL1|AKAP1|AKAP1	919	-	3.720989	1.0903276	-1.0	-1.0
chr6	36928061	36928206	ENSG00000198663.16|C6orf89|AKAP1|AKAP1	901	+	5.164466	1.0023999	-1.0	-1.0
chr6	36919577	36919697	ENSG00000198663.16|C6orf89|AKAP1|AKAP1	901	+	5.3681574	1.002449	-1.0	-1.0
chr6	36925361	36925511	ENSG00000198663.16|C6orf89|AKAP1|AKAP1	901	+	4.244218	1.002449	-1.0	-1.0
chr6	36927126	36927276	ENSG00000198663.16|C6orf89|AKAP1|AKAP1	901	+	5.3023343	1.002449	-1.0	-1.0
chr6	36924676	36924996	ENSG00000198663.16|C6orf89|AKAP1|AKAP1	901	+	5.2447743	1.002449	-1.0	-1.0
chr6	36926011	36926156	ENSG00000198663.16|C6orf89|AKAP1|AKAP1	901	+	5.284209	1.002449	-1.0	-1.0
chr6	36928556	36928716	ENSG00000198663.16|C6orf89|AKAP1|AKAP1	901	+	5.13833	1.002449	-1.0	-1.0
chr6	36923451	36923976	ENSG00000198663.16|C6orf89|AKAP1|AKAP1	954	+	5.224775	1.3330216	-1.0	-1.0
chr6	36926691	36926791	ENSG00000198663.16|C6orf89|AKAP1|AKAP1	901	+	3.5235496	1.002449	-1.0	-1.0
chr6	36926516	36926671	ENSG00000198663.16|C6orf89|AKAP1|AKAP1	901	+	5.5343046	1.002449	-1.0	-1.0
chr6	36928381	36928496	ENSG00000198663.16|C6orf89|AKAP1|AKAP1	901	+	5.22327	1.002449	-1.0	-1.0
chr6	36923981	36924491	ENSG00000198663.16|C6orf89|AKAP1|AKAP1	981	+	4.900766	1.7149634	-1.0	-1.0
chr6	36968245	36968780	ENSG00000137409.19|MTCH1|AKAP1|AKAP1	961	-	4.0771875	1.4037032	-1.0	-1.0
chr6	36968860	36968974	ENSG00000137409.19|MTCH1|AKAP1|AKAP1	965	-	5.321737	1.4519607	-1.0	-1.0
chr6	37174843	37175408	ENSG00000137193.13|PIM1|AKAP1|AKAP1	926	+	3.6791363	1.1320436	-1.0	-1.0
chr6	37174233	37174648	ENSG00000137193.13|PIM1|AKAP1|AKAP1	922	+	3.6943355	1.1065401	-1.0	-1.0
chr6	37174653	37174823	ENSG00000137193.13|PIM1|AKAP1|AKAP1	965	+	5.731095	1.4593248	-1.0	-1.0
chr6	37478408	37478518	ENSG00000137200.12|CMTR1|AKAP1|AKAP1	901	+	5.3142147	1.002449	-1.0	-1.0
chr6	37480012	37481506	ENSG00000137200.12|CMTR1|AKAP1|AKAP1	994	+	5.791386	2.2025237	-1.0	-1.0
chr6	38082391	38082457	ENSG00000156639.11|ZFAND3|AKAP1|AKAP1	901	+	5.1430826	1.002449	-1.0	-1.0
chr6	38152289	38154609	ENSG00000156639.11|ZFAND3|AKAP1|AKAP1	999	+	5.6271434	3.28177	-1.0	-1.0
chr6	38061592	38061732	ENSG00000156639.11|ZFAND3|AKAP1|AKAP1	901	+	3.3141334	1.0026404	-1.0	-1.0
chr6	39906802	39906912	ENSG00000124615.17|MOCS1|AKAP1|AKAP1	901	-	5.1787214	1.002449	-1.0	-1.0
chr6	41067037	41067152	ENSG00000124596.16|OARD1|AKAP1|AKAP1	901	-	5.3195934	1.002449	-1.0	-1.0
chr6	41098576	41098721	ENSG00000001167.14|NFYA|AKAP1|AKAP1	901	+	5.356205	1.002449	-1.0	-1.0
chr6	41097781	41098186	ENSG00000001167.14|NFYA|AKAP1|AKAP1	901	+	5.309973	1.002449	-1.0	-1.0
chr6	41097566	41097776	ENSG00000001167.14|NFYA|AKAP1|AKAP1	920	+	5.590423	1.0945175	-1.0	-1.0
chr6	41598968	41599198	ENSG00000137166.14|FOXP4|AKAP1|AKAP1	934	+	4.5804505	1.1824896	-1.0	-1.0
chr6	41600148	41600373	ENSG00000137166.14|FOXP4|AKAP1|AKAP1	901	+	3.6014452	1.0023675	-1.0	-1.0
chr6	41599883	41600063	ENSG00000137166.14|FOXP4|AKAP1|AKAP1	901	+	3.7094963	1.002449	-1.0	-1.0
chr6	41599288	41599683	ENSG00000137166.14|FOXP4|AKAP1|AKAP1	943	+	4.0435553	1.2443688	-1.0	-1.0
chr6	41560932	41561077	ENSG00000137166.14|FOXP4|AKAP1|AKAP1	901	+	5.1698117	1.002449	-1.0	-1.0
chr6	41600403	41600513	ENSG00000137166.14|FOXP4|AKAP1|AKAP1	901	+	5.1787214	1.002449	-1.0	-1.0
chr6	41789635	41789898	ENSG00000214736.7|TOMM6|AKAP1|AKAP1	969	+	4.10298	1.5134885	-1.0	-1.0
chr6	41789640	41789905	ENSG00000124593.15|AL365205.1|AKAP1|AKAP1	969	+	4.129151	1.5153842	-1.0	-1.0
chr6	41906613	41906723	ENSG00000124641.15|MED20|AKAP1|AKAP1	901	-	5.143082	1.002449	-1.0	-1.0
chr6	41932930	41933046	ENSG00000112578.9|BYSL|AKAP1|AKAP1	901	+	5.3430653	1.002449	-1.0	-1.0
chr6	42079067	42079227	ENSG00000137413.15|TAF8|AKAP1|AKAP1	901	+	5.323167	1.0022645	-1.0	-1.0
chr6	42079792	42079902	ENSG00000137413.15|TAF8|AKAP1|AKAP1	901	+	5.440763	1.002449	-1.0	-1.0
chr6	42077597	42077707	ENSG00000137413.15|TAF8|AKAP1|AKAP1	901	+	5.247538	1.002449	-1.0	-1.0
chr6	42080517	42080697	ENSG00000137413.15|TAF8|AKAP1|AKAP1	929	+	4.8168473	1.1490731	-1.0	-1.0
chr6	42078497	42078792	ENSG00000137413.15|TAF8|AKAP1|AKAP1	901	+	5.420661	1.0023913	-1.0	-1.0
chr6	42077747	42078297	ENSG00000137413.15|TAF8|AKAP1|AKAP1	922	+	4.344885	1.1102195	-1.0	-1.0
chr6	42078297	42078487	ENSG00000137413.15|TAF8|AKAP1|AKAP1	925	+	4.6926	1.1260988	-1.0	-1.0
chr6	42783171	42783286	ENSG00000112624.12|BICRAL|AKAP1|AKAP1	901	+	5.1430826	1.002449	-1.0	-1.0
chr6	42889289	42889434	ENSG00000146223.14|RPL7L1|AKAP1|AKAP1	941	+	2.7608967	1.226247	-1.0	-1.0
chr6	42887159	42887269	ENSG00000146223.14|RPL7L1|AKAP1|AKAP1	903	+	2.7944152	1.0128834	-1.0	-1.0
chr6	42889034	42889284	ENSG00000146223.14|RPL7L1|AKAP1|AKAP1	902	+	3.792052	1.0073465	-1.0	-1.0
chr6	42886839	42886944	ENSG00000146223.14|RPL7L1|AKAP1|AKAP1	929	+	2.9929175	1.1512754	-1.0	-1.0
chr6	42888659	42888769	ENSG00000146223.14|RPL7L1|AKAP1|AKAP1	901	+	4.5414395	1.002449	-1.0	-1.0
chr6	42888029	42888539	ENSG00000146223.14|RPL7L1|AKAP1|AKAP1	990	+	4.9254403	2.016467	-1.0	-1.0
chr6	42934474	42934579	ENSG00000137161.16|CNPY3|AKAP1|AKAP1	901	+	3.4258623	1.002449	-1.0	-1.0
chr6	42938567	42939282	ENSG00000137161.16|CNPY3|AKAP1|AKAP1	995	+	4.6297345	2.2640924	-1.0	-1.0
chr6	42929496	42929716	ENSG00000137161.16|CNPY3|AKAP1|AKAP1	967	+	3.232647	1.4858389	-1.0	-1.0
chr6	42942920	42943075	ENSG00000231113.2|AL035587.1|AKAP1|AKAP1	901	+	5.336616	1.002449	-1.0	-1.0
chr6	42940666	42940772	ENSG00000231113.2|AL035587.1|AKAP1|AKAP1	901	+	5.3495355	1.002449	-1.0	-1.0
chr6	43011238	43012342	ENSG00000112640.14|PPP2R5D|AKAP1|AKAP1	988	+	5.6898384	1.9336107	-1.0	-1.0
chr6	43020726	43021231	ENSG00000124702.17|KLHDC3|AKAP1|AKAP1	960	+	4.4193587	1.3935047	-1.0	-1.0
chr6	43029171	43029471	ENSG00000124541.6|RRP36|AKAP1|AKAP1	901	+	5.6312	1.002449	-1.0	-1.0
chr6	43029812	43030007	ENSG00000124541.6|RRP36|AKAP1|AKAP1	935	+	3.6092043	1.1902139	-1.0	-1.0
chr6	43030872	43031032	ENSG00000124541.6|RRP36|AKAP1|AKAP1	901	+	3.4688458	1.002449	-1.0	-1.0
chr6	43030407	43030602	ENSG00000124541.6|RRP36|AKAP1|AKAP1	930	+	4.92987	1.1550168	-1.0	-1.0
chr6	43029597	43029807	ENSG00000124541.6|RRP36|AKAP1|AKAP1	905	+	3.32623	1.0226521	-1.0	-1.0
chr6	43145273	43145438	ENSG00000112655.15|PTK7|AKAP1|AKAP1	901	+	3.9557955	1.002449	-1.0	-1.0
chr6	43159787	43159966	ENSG00000112655.15|PTK7|AKAP1|AKAP1	919	+	3.042008	1.0934075	-1.0	-1.0
chr6	43158816	43158968	ENSG00000112655.15|PTK7|AKAP1|AKAP1	939	+	5.8281817	1.2143178	-1.0	-1.0
chr6	43141930	43142035	ENSG00000112655.15|PTK7|AKAP1|AKAP1	901	+	3.4258618	1.002449	-1.0	-1.0
chr6	43076362	43076467	ENSG00000112655.15|PTK7|AKAP1|AKAP1	901	+	5.299767	1.002449	-1.0	-1.0
chr6	43143521	43143620	ENSG00000112655.15|PTK7|AKAP1|AKAP1	913	+	3.754875	1.0599569	-1.0	-1.0
chr6	43160720	43161719	ENSG00000112655.15|PTK7|AKAP1|AKAP1	999	+	5.0049553	2.935558	-1.0	-1.0
chr6	43141692	43141792	ENSG00000112655.15|PTK7|AKAP1|AKAP1	901	+	5.143082	1.002449	-1.0	-1.0
chr6	43179444	43179594	ENSG00000112658.7|SRF|AKAP1|AKAP1	901	+	5.430289	1.002449	-1.0	-1.0
chr6	43179979	43180079	ENSG00000112658.7|SRF|AKAP1|AKAP1	901	+	5.3495355	1.002449	-1.0	-1.0
chr6	43179689	43179879	ENSG00000112658.7|SRF|AKAP1|AKAP1	901	+	4.0056133	1.002449	-1.0	-1.0
chr6	43305120	43305405	ENSG00000137204.14|SLC22A7|AKAP1|AKAP1	903	+	4.4971495	1.0122218	-1.0	-1.0
chr6	43304785	43305060	ENSG00000137204.14|SLC22A7|AKAP1|AKAP1	931	+	4.8201704	1.1641767	-1.0	-1.0
chr6	43506287	43506392	ENSG00000137221.14|TJAP1|AKAP1|AKAP1	901	+	5.1430826	1.002449	-1.0	-1.0
chr6	43523734	43523914	ENSG00000124571.17|XPO5|AKAP1|AKAP1	907	-	3.8488479	1.0324798	-1.0	-1.0
chr6	43523574	43523679	ENSG00000124571.17|XPO5|AKAP1|AKAP1	901	-	2.8073506	1.002449	-1.0	-1.0
chr6	43523049	43523569	ENSG00000124571.17|XPO5|AKAP1|AKAP1	957	-	4.777914	1.3687403	-1.0	-1.0
chr6	43522789	43523019	ENSG00000124571.17|XPO5|AKAP1|AKAP1	901	-	5.4590106	1.002449	-1.0	-1.0
chr6	43620711	43620831	ENSG00000172432.18|GTPBP2|AKAP1|AKAP1	901	-	3.8291807	1.002449	-1.0	-1.0
chr6	43671657	43671832	ENSG00000096080.11|MRPS18A|AKAP1|AKAP1	901	-	4.31982	1.002449	-1.0	-1.0
chr6	43777996	43778101	ENSG00000112715.21|VEGFA|AKAP1|AKAP1	901	+	5.4863772	1.002449	-1.0	-1.0
chr6	43785578	43786053	ENSG00000112715.21|VEGFA|AKAP1|AKAP1	938	+	3.1190147	1.2085146	-1.0	-1.0
chr6	43770958	43771248	ENSG00000112715.21|VEGFA|AKAP1|AKAP1	915	+	4.2426224	1.0710883	-1.0	-1.0
chr6	43784713	43784853	ENSG00000112715.21|VEGFA|AKAP1|AKAP1	950	+	3.939286	1.3051542	-1.0	-1.0
chr6	43785018	43785353	ENSG00000112715.21|VEGFA|AKAP1|AKAP1	950	+	3.3363159	1.3046703	-1.0	-1.0
chr6	43777651	43777826	ENSG00000112715.21|VEGFA|AKAP1|AKAP1	920	+	2.91407	1.0958858	-1.0	-1.0
chr6	43785368	43785558	ENSG00000112715.21|VEGFA|AKAP1|AKAP1	922	+	3.4335263	1.1052369	-1.0	-1.0
chr6	44113748	44113863	ENSG00000180992.6|MRPL14|AKAP1|AKAP1	901	-	5.1430826	1.002449	-1.0	-1.0
chr6	44154966	44155376	ENSG00000137216.18|TMEM63B|AKAP1|AKAP1	934	+	4.6053634	1.179479	-1.0	-1.0
chr6	44154786	44154961	ENSG00000137216.18|TMEM63B|AKAP1|AKAP1	916	+	3.2237036	1.0772369	-1.0	-1.0
chr6	44233416	44234121	ENSG00000112759.16|SLC29A1|AKAP1|AKAP1	997	+	5.3401265	2.548363	-1.0	-1.0
chr6	44253199	44253309	ENSG00000096384.19|HSP90AB1|AKAP1|AKAP1	901	+	2.7126126	1.002449	-1.0	-1.0
chr6	44251766	44251871	ENSG00000096384.19|HSP90AB1|AKAP1|AKAP1	914	+	2.8577647	1.0645435	-1.0	-1.0
chr6	44257399	44257571	ENSG00000157593.18|SLC35B2|AKAP1|AKAP1	907	-	5.348421	1.033103	-1.0	-1.0
chr6	44255330	44255590	ENSG00000157593.18|SLC35B2|AKAP1|AKAP1	921	-	4.579454	1.1031115	-1.0	-1.0
chr6	44254095	44255080	ENSG00000157593.18|SLC35B2|AKAP1|AKAP1	994	-	5.047022	2.2393413	-1.0	-1.0
chr6	44256779	44256878	ENSG00000157593.18|SLC35B2|AKAP1|AKAP1	901	-	5.612572	1.002449	-1.0	-1.0
chr6	44254205	44254285	ENSG00000284427.1|MIR4647|AKAP1|AKAP1	995	-	4.999986	2.2617207	-1.0	-1.0
chr6	44259025	44259275	ENSG00000146232.15|NFKBIE|AKAP1|AKAP1	901	-	5.346267	1.002449	-1.0	-1.0
chr6	44300378	44300613	ENSG00000124608.4|AARS2|AKAP1|AKAP1	901	-	5.383276	1.002449	-1.0	-1.0
chr6	52404514	52405714	ENSG00000096093.15|EFHC1|AKAP1|AKAP1	961	+	4.7760167	1.4129944	-1.0	-1.0
chr6	52405974	52406159	ENSG00000096093.15|EFHC1|AKAP1|AKAP1	901	+	5.353565	1.002449	-1.0	-1.0
chr6	52405869	52405969	ENSG00000096093.15|EFHC1|AKAP1|AKAP1	901	+	5.1430826	1.002449	-1.0	-1.0
chr6	52404369	52404474	ENSG00000096093.15|EFHC1|AKAP1|AKAP1	901	+	5.143082	1.002449	-1.0	-1.0
chr6	52406319	52406419	ENSG00000096093.15|EFHC1|AKAP1|AKAP1	901	+	5.3495326	1.002449	-1.0	-1.0
chr6	52404506	52405711	ENSG00000170915.8|PAQR8|AKAP1|AKAP1	962	+	4.791382	1.4244174	-1.0	-1.0
chr6	52405976	52406151	ENSG00000170915.8|PAQR8|AKAP1|AKAP1	901	+	5.3743496	1.0024183	-1.0	-1.0
chr6	52406326	52406436	ENSG00000170915.8|PAQR8|AKAP1|AKAP1	901	+	5.2997646	1.002449	-1.0	-1.0
chr6	52405866	52405966	ENSG00000170915.8|PAQR8|AKAP1|AKAP1	901	+	5.3495355	1.002449	-1.0	-1.0
chr6	52404371	52404471	ENSG00000170915.8|PAQR8|AKAP1|AKAP1	901	+	5.143082	1.002449	-1.0	-1.0
chr6	52501766	52503251	ENSG00000065308.4|TRAM2|AKAP1|AKAP1	988	-	4.460894	1.9264482	-1.0	-1.0
chr6	52497946	52498126	ENSG00000065308.4|TRAM2|AKAP1|AKAP1	913	-	5.5506024	1.0611286	-1.0	-1.0
chr6	52501356	52501731	ENSG00000065308.4|TRAM2|AKAP1|AKAP1	909	-	4.289749	1.0390122	-1.0	-1.0
chr6	52498131	52498471	ENSG00000065308.4|TRAM2|AKAP1|AKAP1	967	-	4.668749	1.4878205	-1.0	-1.0
chr6	52500181	52500386	ENSG00000065308.4|TRAM2|AKAP1|AKAP1	944	-	4.22127	1.2503026	-1.0	-1.0
chr6	52500541	52501206	ENSG00000065308.4|TRAM2|AKAP1|AKAP1	955	-	4.2706327	1.3467747	-1.0	-1.0
chr6	52505613	52505713	ENSG00000065308.4|TRAM2|AKAP1|AKAP1	901	-	5.2499976	1.002449	-1.0	-1.0
chr6	52499411	52500066	ENSG00000065308.4|TRAM2|AKAP1|AKAP1	958	-	4.0867186	1.3721561	-1.0	-1.0
chr6	52498926	52499226	ENSG00000065308.4|TRAM2|AKAP1|AKAP1	901	-	4.989945	1.0023721	-1.0	-1.0
chr6	52508233	52508318	ENSG00000065308.4|TRAM2|AKAP1|AKAP1	901	-	5.530109	1.002449	-1.0	-1.0
chr6	52497651	52497846	ENSG00000065308.4|TRAM2|AKAP1|AKAP1	928	-	5.2029347	1.1435524	-1.0	-1.0
chr6	52497431	52497626	ENSG00000065308.4|TRAM2|AKAP1|AKAP1	929	-	4.652128	1.146476	-1.0	-1.0
chr6	52498531	52498926	ENSG00000065308.4|TRAM2|AKAP1|AKAP1	928	-	3.6430912	1.1404574	-1.0	-1.0
chr6	53267597	53267772	ENSG00000012660.13|ELOVL5|AKAP1|AKAP1	901	-	5.534765	1.002449	-1.0	-1.0
chr6	53268032	53268167	ENSG00000012660.13|ELOVL5|AKAP1|AKAP1	901	-	5.462475	1.002449	-1.0	-1.0
chr6	53267787	53267917	ENSG00000012660.13|ELOVL5|AKAP1|AKAP1	901	-	5.47187	1.002449	-1.0	-1.0
chr6	56597759	56597894	ENSG00000151914.19|DST|AKAP1|AKAP1	901	-	3.8632042	1.002449	-1.0	-1.0
chr6	56631922	56632027	ENSG00000151914.19|DST|AKAP1|AKAP1	901	-	5.249999	1.002449	-1.0	-1.0
chr6	57646532	57646632	ENSG00000146143.17|PRIM2|AKAP1|AKAP1	901	+	5.1430826	1.002449	-1.0	-1.0
chr6	63573362	63573462	ENSG00000112245.10|PTP4A1|AKAP1|AKAP1	922	+	3.7548752	1.1105068	-1.0	-1.0
chr6	63573004	63573179	ENSG00000112245.10|PTP4A1|AKAP1|AKAP1	914	+	5.196639	1.065199	-1.0	-1.0
chr6	63582226	63582581	ENSG00000112245.10|PTP4A1|AKAP1|AKAP1	954	+	4.0361304	1.3370646	-1.0	-1.0
chr6	63582636	63582776	ENSG00000112245.10|PTP4A1|AKAP1|AKAP1	905	+	4.7602363	1.0208427	-1.0	-1.0
chr6	63580756	63581021	ENSG00000112245.10|PTP4A1|AKAP1|AKAP1	909	+	2.7885225	1.0406865	-1.0	-1.0
chr6	63581036	63581406	ENSG00000112245.10|PTP4A1|AKAP1|AKAP1	953	+	2.7796915	1.3262486	-1.0	-1.0
chr6	63572441	63572546	ENSG00000112245.10|PTP4A1|AKAP1|AKAP1	901	+	3.3923047	1.002449	-1.0	-1.0
chr6	63576455	63576555	ENSG00000112245.10|PTP4A1|AKAP1|AKAP1	901	+	2.8579764	1.002449	-1.0	-1.0
chr6	63572764	63572999	ENSG00000112245.10|PTP4A1|AKAP1|AKAP1	978	+	3.9905403	1.6559657	-1.0	-1.0
chr6	63583231	63583391	ENSG00000112245.10|PTP4A1|AKAP1|AKAP1	903	+	3.1285107	1.0116137	-1.0	-1.0
chr6	69675906	69676051	ENSG00000168216.10|LMBRD1|AKAP1|AKAP1	901	-	5.2982907	1.002449	-1.0	-1.0
chr6	73373202	73373397	ENSG00000203907.9|OOEP|AKAP1|AKAP1	971	-	6.148696	1.535222	-1.0	-1.0
chr6	75237764	75237988	ENSG00000112695.11|COX7A2|AKAP1|AKAP1	985	-	6.319641	1.833121	-1.0	-1.0
chr6	75240276	75240385	ENSG00000112695.11|COX7A2|AKAP1|AKAP1	981	-	6.3427944	1.7194442	-1.0	-1.0
chr6	75243716	75243816	ENSG00000112695.11|COX7A2|AKAP1|AKAP1	901	-	5.143082	1.002449	-1.0	-1.0
chr6	75255393	75255528	ENSG00000112697.15|TMEM30A|AKAP1|AKAP1	901	-	5.2336707	1.0024319	-1.0	-1.0
chr6	75254198	75254393	ENSG00000112697.15|TMEM30A|AKAP1|AKAP1	929	-	3.4451587	1.1462345	-1.0	-1.0
chr6	75255748	75255988	ENSG00000112697.15|TMEM30A|AKAP1|AKAP1	906	-	4.4309278	1.0278252	-1.0	-1.0
chr6	75254508	75254663	ENSG00000112697.15|TMEM30A|AKAP1|AKAP1	901	-	3.3688421	1.002449	-1.0	-1.0
chr6	79699827	79699937	ENSG00000198478.7|SH3BGRL2|AKAP1|AKAP1	901	+	5.1430826	1.002449	-1.0	-1.0
chr6	79699672	79699772	ENSG00000198478.7|SH3BGRL2|AKAP1|AKAP1	901	+	5.143082	1.002449	-1.0	-1.0
chr6	85494935	85495050	ENSG00000135318.11|NT5E|AKAP1|AKAP1	901	+	5.323045	1.002449	-1.0	-1.0
chr6	85495080	85495180	ENSG00000135318.11|NT5E|AKAP1|AKAP1	901	+	5.143082	1.002449	-1.0	-1.0
chr6	85450548	85450818	ENSG00000135318.11|NT5E|AKAP1|AKAP1	921	+	4.881555	1.1025747	-1.0	-1.0
chr6	85495200	85495305	ENSG00000135318.11|NT5E|AKAP1|AKAP1	901	+	5.1430826	1.002449	-1.0	-1.0
chr6	85451853	85451998	ENSG00000135318.11|NT5E|AKAP1|AKAP1	901	+	5.287325	1.002449	-1.0	-1.0
chr6	85611993	85612093	ENSG00000271793.1|AL589666.1|AKAP1|AKAP1	901	-	5.442645	1.002449	-1.0	-1.0
chr6	89634978	89635103	ENSG00000083099.10|LYRM2|AKAP1|AKAP1	901	-	5.1644654	1.002449	-1.0	-1.0
chr6	107041677	107041867	ENSG00000130349.9|C6orf203|AKAP1|AKAP1	901	+	5.5144515	1.002449	-1.0	-1.0
chr6	107067631	107067761	ENSG00000178409.13|BEND3|AKAP1|AKAP1	901	-	5.2621098	1.0024319	-1.0	-1.0
chr6	107490127	107490242	ENSG00000112320.11|SOBP|AKAP1|AKAP1	901	+	5.1698117	1.002449	-1.0	-1.0
chr6	108211646	108211856	ENSG00000112335.14|SNX3|AKAP1|AKAP1	918	-	3.0418112	1.0877485	-1.0	-1.0
chr6	108561984	108562094	ENSG00000118689.14|FOXO3|AKAP1|AKAP1	901	+	5.143082	1.002449	-1.0	-1.0
chr6	108682406	108682711	ENSG00000118689.14|FOXO3|AKAP1|AKAP1	916	+	5.4197307	1.0750978	-1.0	-1.0
chr6	108680491	108680596	ENSG00000118689.14|FOXO3|AKAP1|AKAP1	901	+	5.1430826	1.002449	-1.0	-1.0
chr6	108681916	108682016	ENSG00000118689.14|FOXO3|AKAP1|AKAP1	901	+	5.143082	1.002449	-1.0	-1.0
chr6	108986586	108986896	ENSG00000080546.13|SESN1|AKAP1|AKAP1	955	-	5.89086	1.3477488	-1.0	-1.0
chr6	108987056	108987251	ENSG00000080546.13|SESN1|AKAP1|AKAP1	901	-	5.628346	1.002449	-1.0	-1.0
chr6	108987301	108987451	ENSG00000080546.13|SESN1|AKAP1|AKAP1	938	-	5.4008656	1.2053654	-1.0	-1.0
chr6	109270603	109270808	ENSG00000203799.12|CCDC162P|AKAP1|AKAP1	950	+	3.8300717	1.2973298	-1.0	-1.0
chr6	109271304	109271564	ENSG00000203799.12|CCDC162P|AKAP1|AKAP1	960	+	5.743247	1.4030719	-1.0	-1.0
chr6	110814899	110815008	ENSG00000155111.14|CDK19|AKAP1|AKAP1	901	-	5.247539	1.002449	-1.0	-1.0
chr6	110894165	110894425	ENSG00000123505.15|AMD1|AKAP1|AKAP1	927	+	4.0046864	1.1372048	-1.0	-1.0
chr6	110893785	110893900	ENSG00000123505.15|AMD1|AKAP1|AKAP1	901	+	5.1698117	1.002449	-1.0	-1.0
chr6	116251940	116252040	ENSG00000187189.10|TSPYL4|AKAP1|AKAP1	901	-	5.1430826	1.002449	-1.0	-1.0
chr6	116277397	116277647	ENSG00000189241.6|TSPYL1|AKAP1|AKAP1	901	-	4.155033	1.002449	-1.0	-1.0
chr6	117547991	117548091	ENSG00000164465.18|DCBLD1|AKAP1|AKAP1	901	+	5.3495326	1.002449	-1.0	-1.0
chr6	117548471	117548571	ENSG00000164465.18|DCBLD1|AKAP1|AKAP1	901	+	5.1430826	1.002449	-1.0	-1.0
chr6	117561743	117561878	ENSG00000047932.13|GOPC|AKAP1|AKAP1	901	-	5.3960905	1.002449	-1.0	-1.0
chr6	117561744	117561879	ENSG00000282218.1|AL132671.2|AKAP1|AKAP1	901	-	5.383649	1.002449	-1.0	-1.0
chr6	117708679	117708794	ENSG00000153989.7|NUS1|AKAP1|AKAP1	901	+	5.3200264	1.002449	-1.0	-1.0
chr6	119188449	119188564	ENSG00000111885.6|MAN1A1|AKAP1|AKAP1	901	-	3.5025322	1.002449	-1.0	-1.0
chr6	119179263	119179363	ENSG00000111885.6|MAN1A1|AKAP1|AKAP1	901	-	2.5443182	1.002449	-1.0	-1.0
chr6	119179378	119179568	ENSG00000111885.6|MAN1A1|AKAP1|AKAP1	925	-	2.373037	1.1241828	-1.0	-1.0
chr6	119179703	119179898	ENSG00000111885.6|MAN1A1|AKAP1|AKAP1	960	-	4.077573	1.4032824	-1.0	-1.0
chr6	122444768	122444873	ENSG00000111897.6|SERINC1|AKAP1|AKAP1	901	-	2.5844035	1.002449	-1.0	-1.0
chr6	122444138	122444248	ENSG00000111897.6|SERINC1|AKAP1|AKAP1	901	-	3.5226395	1.002449	-1.0	-1.0
chr6	122444588	122444718	ENSG00000111897.6|SERINC1|AKAP1|AKAP1	901	-	4.033907	1.002449	-1.0	-1.0
chr6	122443583	122443873	ENSG00000111897.6|SERINC1|AKAP1|AKAP1	911	-	3.6918998	1.0524113	-1.0	-1.0
chr6	127968933	127969038	ENSG00000152894.14|PTPRK|AKAP1|AKAP1	901	-	5.143082	1.002449	-1.0	-1.0
chr6	127969088	127969278	ENSG00000152894.14|PTPRK|AKAP1|AKAP1	907	-	5.6283736	1.0304707	-1.0	-1.0
chr6	128520313	128520418	ENSG00000152894.14|PTPRK|AKAP1|AKAP1	901	-	5.1965404	1.002449	-1.0	-1.0
chr6	129619502	129619642	ENSG00000146376.10|ARHGAP18|AKAP1|AKAP1	901	-	5.28011	1.002449	-1.0	-1.0
chr6	129578221	129578351	ENSG00000146376.10|ARHGAP18|AKAP1|AKAP1	901	-	5.2194514	1.002449	-1.0	-1.0
chr6	129618756	129618852	ENSG00000146376.10|ARHGAP18|AKAP1|AKAP1	901	-	3.3219156	1.002449	-1.0	-1.0
chr6	129577961	129578071	ENSG00000146376.10|ARHGAP18|AKAP1|AKAP1	901	-	5.249999	1.002449	-1.0	-1.0
chr6	130839386	130839516	ENSG00000079819.18|EPB41L2|AKAP1|AKAP1	901	-	5.1430826	1.002449	-1.0	-1.0
chr6	131892365	131892510	ENSG00000197594.11|ENPP1|AKAP1|AKAP1	952	+	5.5977283	1.3183279	-1.0	-1.0
chr6	131894135	131894315	ENSG00000197594.11|ENPP1|AKAP1|AKAP1	901	+	3.441566	1.0024449	-1.0	-1.0
chr6	131891300	131891400	ENSG00000197594.11|ENPP1|AKAP1|AKAP1	901	+	5.1430826	1.002449	-1.0	-1.0
chr6	131948715	131948840	ENSG00000118523.5|CTGF|AKAP1|AKAP1	996	-	5.9207053	2.4036171	-1.0	-1.0
chr6	131948980	131949190	ENSG00000118523.5|CTGF|AKAP1|AKAP1	949	-	3.0802305	1.2896045	-1.0	-1.0
chr6	132814495	132814595	ENSG00000112306.7|RPS12|AKAP1|AKAP1	901	+	2.1813302	1.002449	-1.0	-1.0
chr6	132816460	132816563	ENSG00000112306.7|RPS12|AKAP1|AKAP1	983	+	6.3250847	1.7790356	-1.0	-1.0
chr6	134169325	134169505	ENSG00000118515.11|SGK1|AKAP1|AKAP1	901	-	5.3444896	1.002449	-1.0	-1.0
chr6	134169735	134169945	ENSG00000118515.11|SGK1|AKAP1|AKAP1	937	-	5.7567105	1.1994627	-1.0	-1.0
chr6	137197618	137197723	ENSG00000027697.13|IFNGR1|AKAP1|AKAP1	901	-	5.442645	1.002449	-1.0	-1.0
chr6	137881619	137881754	ENSG00000118503.14|TNFAIP3|AKAP1|AKAP1	901	+	5.19654	1.002449	-1.0	-1.0
chr6	137881399	137881549	ENSG00000118503.14|TNFAIP3|AKAP1|AKAP1	901	+	5.313394	1.002449	-1.0	-1.0
chr6	138090909	138091094	ENSG00000112378.11|PERP|AKAP1|AKAP1	901	-	3.6808574	1.002449	-1.0	-1.0
chr6	138092139	138092239	ENSG00000112378.11|PERP|AKAP1|AKAP1	901	-	3.5235496	1.002449	-1.0	-1.0
chr6	138091099	138091209	ENSG00000112378.11|PERP|AKAP1|AKAP1	901	-	5.143082	1.002449	-1.0	-1.0
chr6	138091794	138091929	ENSG00000112378.11|PERP|AKAP1|AKAP1	901	-	4.225513	1.002449	-1.0	-1.0
chr6	138423282	138423417	ENSG00000135540.11|NHSL1|AKAP1|AKAP1	901	-	5.585462	1.002449	-1.0	-1.0
chr6	138432772	138432882	ENSG00000135540.11|NHSL1|AKAP1|AKAP1	901	-	5.1430826	1.002449	-1.0	-1.0
chr6	138423507	138424017	ENSG00000135540.11|NHSL1|AKAP1|AKAP1	950	-	3.776422	1.2988194	-1.0	-1.0
chr6	138424177	138424277	ENSG00000135540.11|NHSL1|AKAP1|AKAP1	901	-	5.1430826	1.002449	-1.0	-1.0
chr6	138422567	138422757	ENSG00000135540.11|NHSL1|AKAP1|AKAP1	901	-	4.4714866	1.002449	-1.0	-1.0
chr6	138422912	138423077	ENSG00000135540.11|NHSL1|AKAP1|AKAP1	901	-	5.3185835	1.002449	-1.0	-1.0
chr6	142444621	142444886	ENSG00000112414.14|ADGRG6|AKAP1|AKAP1	924	+	3.591499	1.1188091	-1.0	-1.0
chr6	142444906	142445041	ENSG00000112414.14|ADGRG6|AKAP1|AKAP1	901	+	5.2671165	1.002449	-1.0	-1.0
chr6	142445926	142446111	ENSG00000112414.14|ADGRG6|AKAP1|AKAP1	979	+	4.94193	1.6745687	-1.0	-1.0
chr6	142446116	142446221	ENSG00000112414.14|ADGRG6|AKAP1|AKAP1	901	+	3.5849497	1.002449	-1.0	-1.0
chr6	142370669	142370769	ENSG00000112414.14|ADGRG6|AKAP1|AKAP1	901	+	3.392305	1.002449	-1.0	-1.0
chr6	142445056	142445156	ENSG00000112414.14|ADGRG6|AKAP1|AKAP1	901	+	5.6905727	1.002449	-1.0	-1.0
chr6	142444486	142444591	ENSG00000112414.14|ADGRG6|AKAP1|AKAP1	901	+	2.5844035	1.002449	-1.0	-1.0
chr6	143340133	143340248	ENSG00000146416.17|AIG1|AKAP1|AKAP1	901	+	5.143082	1.002449	-1.0	-1.0
chr6	144094975	144095365	ENSG00000169976.6|SF3B5|AKAP1|AKAP1	997	-	6.0360928	2.59492	-1.0	-1.0
chr6	144513918	144514018	ENSG00000152818.18|UTRN|AKAP1|AKAP1	900	+	3.3219156	1.001819	-1.0	-1.0
chr6	144516263	144516368	ENSG00000152818.18|UTRN|AKAP1|AKAP1	901	+	5.5276074	1.002449	-1.0	-1.0
chr6	144438784	144438889	ENSG00000152818.18|UTRN|AKAP1|AKAP1	901	+	2.9068859	1.002449	-1.0	-1.0
chr6	144537586	144537716	ENSG00000152818.18|UTRN|AKAP1|AKAP1	901	+	3.4191506	1.002449	-1.0	-1.0
chr6	144499256	144499391	ENSG00000152818.18|UTRN|AKAP1|AKAP1	901	+	3.5090828	1.0023549	-1.0	-1.0
chr6	149591501	149591661	ENSG00000055211.12|GINM1|AKAP1|AKAP1	901	+	5.2220397	1.002449	-1.0	-1.0
chr6	149725844	149725949	ENSG00000120253.13|NUP43|AKAP1|AKAP1	901	-	5.1430826	1.002449	-1.0	-1.0
chr6	149724754	149724934	ENSG00000120253.13|NUP43|AKAP1|AKAP1	912	-	4.21291	1.0577865	-1.0	-1.0
chr6	149724584	149724749	ENSG00000120253.13|NUP43|AKAP1|AKAP1	922	-	3.010322	1.1071218	-1.0	-1.0
chr6	149725279	149725449	ENSG00000120253.13|NUP43|AKAP1|AKAP1	911	-	3.4141848	1.0515797	-1.0	-1.0
chr6	149825705	149825895	ENSG00000231760.4|AL355312.2|AKAP1|AKAP1	901	-	5.2472906	1.002449	-1.0	-1.0
chr6	149818920	149819055	ENSG00000231760.4|AL355312.2|AKAP1|AKAP1	901	-	5.394582	1.002449	-1.0	-1.0
chr6	149824540	149824640	ENSG00000231760.4|AL355312.2|AKAP1|AKAP1	901	-	5.3495326	1.002449	-1.0	-1.0
chr6	149824533	149824638	ENSG00000120256.9|LRP11|AKAP1|AKAP1	901	-	5.249996	1.002449	-1.0	-1.0
chr6	149825708	149825893	ENSG00000120256.9|LRP11|AKAP1|AKAP1	901	-	5.2615824	1.002449	-1.0	-1.0
chr6	149818922	149819057	ENSG00000120256.9|LRP11|AKAP1|AKAP1	901	-	5.381923	1.002449	-1.0	-1.0
chr6	157021174	157021329	ENSG00000049618.22|ARID1B|AKAP1|AKAP1	901	+	5.2232695	1.002439	-1.0	-1.0
chr6	157021589	157021784	ENSG00000049618.22|ARID1B|AKAP1|AKAP1	901	+	5.280278	1.0024264	-1.0	-1.0
chr6	157313814	157313944	ENSG00000215712.10|TMEM242|AKAP1|AKAP1	901	-	5.2336707	1.0024319	-1.0	-1.0
chr6	157310524	157310664	ENSG00000215712.10|TMEM242|AKAP1|AKAP1	901	-	5.160902	1.002449	-1.0	-1.0
chr6	157292460	157292605	ENSG00000215712.10|TMEM242|AKAP1|AKAP1	901	-	5.2991247	1.002449	-1.0	-1.0
chr6	157292610	157292805	ENSG00000215712.10|TMEM242|AKAP1|AKAP1	920	-	4.599227	1.0990964	-1.0	-1.0
chr6	157314109	157314234	ENSG00000215712.10|TMEM242|AKAP1|AKAP1	901	-	5.2974663	1.002449	-1.0	-1.0
chr6	157381897	157382042	ENSG00000175048.16|ZDHHC14|AKAP1|AKAP1	901	+	3.9573965	1.002449	-1.0	-1.0
chr6	158097077	158097177	ENSG00000078269.14|SYNJ2|AKAP1|AKAP1	901	+	5.143082	1.002449	-1.0	-1.0
chr6	158097922	158098037	ENSG00000078269.14|SYNJ2|AKAP1|AKAP1	901	+	5.196541	1.002449	-1.0	-1.0
chr6	158019910	158020160	ENSG00000078269.14|SYNJ2|AKAP1|AKAP1	901	+	5.201378	1.002449	-1.0	-1.0
chr6	158020190	158020650	ENSG00000078269.14|SYNJ2|AKAP1|AKAP1	914	+	4.087165	1.063584	-1.0	-1.0
chr6	158097367	158097467	ENSG00000078269.14|SYNJ2|AKAP1|AKAP1	901	+	5.143082	1.002449	-1.0	-1.0
chr6	157989908	157990033	ENSG00000078269.14|SYNJ2|AKAP1|AKAP1	901	+	5.196541	1.002449	-1.0	-1.0
chr6	158096682	158096802	ENSG00000078269.14|SYNJ2|AKAP1|AKAP1	901	+	5.3655252	1.002449	-1.0	-1.0
chr6	158631809	158631939	ENSG00000146433.8|TMEM181|AKAP1|AKAP1	922	+	3.1725624	1.1095256	-1.0	-1.0
chr6	158634484	158634584	ENSG00000146433.8|TMEM181|AKAP1|AKAP1	901	+	5.249999	1.002449	-1.0	-1.0
chr6	158633854	158634029	ENSG00000146433.8|TMEM181|AKAP1|AKAP1	946	+	4.039296	1.2658468	-1.0	-1.0
chr6	158566610	158566710	ENSG00000146433.8|TMEM181|AKAP1|AKAP1	901	+	5.2499986	1.002449	-1.0	-1.0
chr6	158610635	158610795	ENSG00000146433.8|TMEM181|AKAP1|AKAP1	901	+	4.6834383	1.002449	-1.0	-1.0
chr6	158564955	158565070	ENSG00000146433.8|TMEM181|AKAP1|AKAP1	901	+	5.22327	1.002449	-1.0	-1.0
chr6	158562000	158562115	ENSG00000146433.8|TMEM181|AKAP1|AKAP1	901	+	5.1430826	1.002449	-1.0	-1.0
chr6	158609885	158610155	ENSG00000146433.8|TMEM181|AKAP1|AKAP1	941	+	4.308657	1.2273368	-1.0	-1.0
chr6	158560470	158560745	ENSG00000146433.8|TMEM181|AKAP1|AKAP1	901	+	5.1367545	1.002449	-1.0	-1.0
chr6	158565455	158565555	ENSG00000146433.8|TMEM181|AKAP1|AKAP1	901	+	5.143082	1.002449	-1.0	-1.0
chr6	158611360	158611490	ENSG00000146433.8|TMEM181|AKAP1|AKAP1	901	+	5.334398	1.002449	-1.0	-1.0
chr6	158560050	158560175	ENSG00000146433.8|TMEM181|AKAP1|AKAP1	901	+	5.3920665	1.002449	-1.0	-1.0
chr6	158609420	158609530	ENSG00000146433.8|TMEM181|AKAP1|AKAP1	901	+	3.5235496	1.002449	-1.0	-1.0
chr6	158627844	158627949	ENSG00000146433.8|TMEM181|AKAP1|AKAP1	901	+	5.143082	1.002449	-1.0	-1.0
chr6	158632199	158633834	ENSG00000146433.8|TMEM181|AKAP1|AKAP1	987	+	3.808514	1.8935448	-1.0	-1.0
chr6	158562445	158562550	ENSG00000146433.8|TMEM181|AKAP1|AKAP1	901	+	5.486377	1.002449	-1.0	-1.0
chr6	158626334	158626434	ENSG00000146433.8|TMEM181|AKAP1|AKAP1	901	+	5.1430826	1.002449	-1.0	-1.0
chr6	158631944	158632169	ENSG00000146433.8|TMEM181|AKAP1|AKAP1	927	+	3.0302577	1.1385139	-1.0	-1.0
chr6	158634749	158634884	ENSG00000146433.8|TMEM181|AKAP1|AKAP1	938	+	4.637345	1.2053286	-1.0	-1.0
chr6	158766590	158766790	ENSG00000092820.17|EZR|AKAP1|AKAP1	901	-	5.613003	1.002449	-1.0	-1.0
chr6	158766205	158766315	ENSG00000092820.17|EZR|AKAP1|AKAP1	901	-	5.1430826	1.002449	-1.0	-1.0
chr6	159680926	159682101	ENSG00000112096.16|SOD2|AKAP1|AKAP1	982	-	4.47292	1.7520278	-1.0	-1.0
chr6	159679231	159679411	ENSG00000112096.16|SOD2|AKAP1|AKAP1	913	-	3.1257956	1.0591522	-1.0	-1.0
chr6	159679981	159680186	ENSG00000112096.16|SOD2|AKAP1|AKAP1	982	-	6.340939	1.7482172	-1.0	-1.0
chr6	159680576	159680876	ENSG00000112096.16|SOD2|AKAP1|AKAP1	970	-	3.8737109	1.5280402	-1.0	-1.0
chr6	159680281	159680431	ENSG00000112096.16|SOD2|AKAP1|AKAP1	904	-	3.0398023	1.0196693	-1.0	-1.0
chr6	159679516	159679981	ENSG00000112096.16|SOD2|AKAP1|AKAP1	970	-	4.449431	1.5279579	-1.0	-1.0
chr6	159682111	159682211	ENSG00000112096.16|SOD2|AKAP1|AKAP1	928	-	3.1699202	1.1406928	-1.0	-1.0
chr6	159693149	159693264	ENSG00000112096.16|SOD2|AKAP1|AKAP1	901	-	5.349536	1.002449	-1.0	-1.0
chr6	159775169	159775269	ENSG00000120437.8|ACAT2|AKAP1|AKAP1	901	+	5.1430826	1.002449	-1.0	-1.0
chr6	159789559	159789669	ENSG00000120438.11|TCP1|AKAP1|AKAP1	901	-	5.557597	1.002449	-1.0	-1.0
chr6	160078230	160078362	ENSG00000197081.12|IGF2R|AKAP1|AKAP1	901	+	5.358862	1.002449	-1.0	-1.0
chr6	160104993	160106588	ENSG00000197081.12|IGF2R|AKAP1|AKAP1	994	+	3.780181	2.2233417	-1.0	-1.0
chr6	160104673	160104943	ENSG00000197081.12|IGF2R|AKAP1|AKAP1	921	+	2.9540699	1.1025246	-1.0	-1.0
chr6	163414694	163414819	ENSG00000112531.16|QKI|AKAP1|AKAP1	901	+	5.5135436	1.002449	-1.0	-1.0
chr6	163572593	163572788	ENSG00000112531.16|QKI|AKAP1|AKAP1	901	+	4.5208397	1.0023336	-1.0	-1.0
chr6	166320052	166320247	ENSG00000198818.9|SFT2D1|AKAP1|AKAP1	901	-	4.8992314	1.0023966	-1.0	-1.0
chr6	166324476	166324646	ENSG00000198818.9|SFT2D1|AKAP1|AKAP1	901	-	5.3473935	1.002449	-1.0	-1.0
chr6	166382405	166382725	ENSG00000060762.18|MPC1|AKAP1|AKAP1	909	-	5.5584116	1.0403999	-1.0	-1.0
chr6	166382130	166382310	ENSG00000060762.18|MPC1|AKAP1|AKAP1	901	-	5.50397	1.002449	-1.0	-1.0
chr6	166364928	166365098	ENSG00000060762.18|MPC1|AKAP1|AKAP1	901	-	4.4353523	1.002449	-1.0	-1.0
chr6	166946004	166946169	ENSG00000249141.1|AL159163.1|AKAP1|AKAP1	952	-	5.579109	1.32264	-1.0	-1.0
chr6	166955118	166955263	ENSG00000249141.1|AL159163.1|AKAP1|AKAP1	901	-	3.530367	1.002449	-1.0	-1.0
chr6	166944684	166945029	ENSG00000249141.1|AL159163.1|AKAP1|AKAP1	948	-	3.3671114	1.2836958	-1.0	-1.0
chr6	166945114	166945279	ENSG00000249141.1|AL159163.1|AKAP1|AKAP1	932	-	5.688571	1.1694539	-1.0	-1.0
chr6	166952375	166952480	ENSG00000249141.1|AL159163.1|AKAP1|AKAP1	901	-	5.2499986	1.002449	-1.0	-1.0
chr6	166933229	166933384	ENSG00000249141.1|AL159163.1|AKAP1|AKAP1	901	-	5.2481537	1.002449	-1.0	-1.0
chr6	166933229	166933359	ENSG00000026297.15|RNASET2|AKAP1|AKAP1	901	-	5.2326164	1.0022559	-1.0	-1.0
chr6	166944683	166945033	ENSG00000026297.15|RNASET2|AKAP1|AKAP1	947	-	3.3979418	1.2726221	-1.0	-1.0
chr6	166955997	166956096	ENSG00000026297.15|RNASET2|AKAP1|AKAP1	901	-	2.8073504	1.002449	-1.0	-1.0
chr6	166955120	166955260	ENSG00000026297.15|RNASET2|AKAP1|AKAP1	901	-	3.5417364	1.002449	-1.0	-1.0
chr6	166946003	166946168	ENSG00000026297.15|RNASET2|AKAP1|AKAP1	948	-	5.579109	1.2851545	-1.0	-1.0
chr6	166952375	166952480	ENSG00000026297.15|RNASET2|AKAP1|AKAP1	901	-	5.2499986	1.002449	-1.0	-1.0
chr6	166998108	166998218	ENSG00000227598.1|Z94721.1|AKAP1|AKAP1	901	-	5.638573	1.002449	-1.0	-1.0
chr6	167137484	167137634	ENSG00000272980.4|Z94721.2|AKAP1|AKAP1	901	+	5.293317	1.002449	-1.0	-1.0
chr6	167138319	167138419	ENSG00000272980.4|Z94721.2|AKAP1|AKAP1	901	+	5.249999	1.002449	-1.0	-1.0
chr6	167137484	167137634	ENSG00000112486.15|CCR6|AKAP1|AKAP1	901	+	5.2976484	1.002449	-1.0	-1.0
chr6	167138319	167138419	ENSG00000112486.15|CCR6|AKAP1|AKAP1	901	+	5.249999	1.002449	-1.0	-1.0
chr6	167826307	167826407	ENSG00000198221.8|AFDN-AS1|AKAP1|AKAP1	901	-	5.1430826	1.002449	-1.0	-1.0
chr6	167826022	167826137	ENSG00000198221.8|AFDN-AS1|AKAP1|AKAP1	901	-	5.22327	1.002449	-1.0	-1.0
chr6	167951735	167951835	ENSG00000130396.20|AFDN|AKAP1|AKAP1	901	+	5.2499976	1.002449	-1.0	-1.0
chr6	167890876	167891006	ENSG00000130396.20|AFDN|AKAP1|AKAP1	901	+	5.3210964	1.002449	-1.0	-1.0
chr6	167872213	167872328	ENSG00000130396.20|AFDN|AKAP1|AKAP1	901	+	5.347928	1.002449	-1.0	-1.0
chr6	167889214	167889326	ENSG00000130396.20|AFDN|AKAP1|AKAP1	901	+	5.2463093	1.002449	-1.0	-1.0
chr6	169723944	169724055	ENSG00000130024.14|PHF10|AKAP1|AKAP1	901	-	3.6233964	1.002449	-1.0	-1.0
chr6	170397409	170397524	ENSG00000112584.13|FAM120B|AKAP1|AKAP1	901	+	5.1430826	1.002449	-1.0	-1.0
chr6	170398769	170398919	ENSG00000112584.13|FAM120B|AKAP1|AKAP1	901	+	4.4269714	1.002449	-1.0	-1.0
chr6	170535161	170535266	ENSG00000008018.8|PSMB1|AKAP1|AKAP1	901	-	5.1430826	1.002449	-1.0	-1.0
chr7	211716	211826	ENSG00000177706.8|FAM20C|AKAP1|AKAP1	901	+	5.21436	1.002449	-1.0	-1.0
chr7	259930	260045	ENSG00000177706.8|FAM20C|AKAP1|AKAP1	901	+	5.1698112	1.002449	-1.0	-1.0
chr7	218256	218421	ENSG00000177706.8|FAM20C|AKAP1|AKAP1	901	+	5.248154	1.002449	-1.0	-1.0
chr7	260275	260390	ENSG00000177706.8|FAM20C|AKAP1|AKAP1	901	+	5.1430826	1.002449	-1.0	-1.0
chr7	549196	550602	ENSG00000188191.14|PRKAR1B|AKAP1|AKAP1	992	-	6.3640037	2.074382	-1.0	-1.0
chr7	877850	878040	ENSG00000164828.17|SUN1|AKAP1|AKAP1	912	+	4.8862853	1.0532635	-1.0	-1.0
chr7	874209	874329	ENSG00000164828.17|SUN1|AKAP1|AKAP1	901	+	5.1430826	1.002449	-1.0	-1.0
chr7	895333	896433	ENSG00000164828.17|SUN1|AKAP1|AKAP1	987	+	5.812847	1.8909848	-1.0	-1.0
chr7	874709	874824	ENSG00000164828.17|SUN1|AKAP1|AKAP1	901	+	2.9187784	1.002449	-1.0	-1.0
chr7	885425	885540	ENSG00000164828.17|SUN1|AKAP1|AKAP1	901	+	5.1698117	1.002449	-1.0	-1.0
chr7	893739	893815	ENSG00000164828.17|SUN1|AKAP1|AKAP1	901	+	5.442646	1.002449	-1.0	-1.0
chr7	873659	874059	ENSG00000164828.17|SUN1|AKAP1|AKAP1	956	+	5.7619867	1.3548528	-1.0	-1.0
chr7	885310	885415	ENSG00000164828.17|SUN1|AKAP1|AKAP1	901	+	5.196541	1.002449	-1.0	-1.0
chr7	873264	873639	ENSG00000164828.17|SUN1|AKAP1|AKAP1	969	+	4.8025575	1.5092995	-1.0	-1.0
chr7	890927	891057	ENSG00000164828.17|SUN1|AKAP1|AKAP1	901	+	5.314509	1.002449	-1.0	-1.0
chr7	895333	896433	ENSG00000239857.6|GET4|AKAP1|AKAP1	987	+	5.812847	1.8995602	-1.0	-1.0
chr7	877904	878039	ENSG00000239857.6|GET4|AKAP1|AKAP1	901	+	5.4257355	1.002449	-1.0	-1.0
chr7	885422	885542	ENSG00000239857.6|GET4|AKAP1|AKAP1	901	+	5.194696	1.002449	-1.0	-1.0
chr7	885312	885417	ENSG00000239857.6|GET4|AKAP1|AKAP1	901	+	5.2928643	1.002449	-1.0	-1.0
chr7	893739	893839	ENSG00000239857.6|GET4|AKAP1|AKAP1	901	+	5.442646	1.002449	-1.0	-1.0
chr7	890927	891057	ENSG00000239857.6|GET4|AKAP1|AKAP1	901	+	5.34308	1.0023671	-1.0	-1.0
chr7	954495	954685	ENSG00000105963.13|ADAP1|AKAP1|AKAP1	901	-	5.442514	1.002449	-1.0	-1.0
chr7	897915	898949	ENSG00000105963.13|ADAP1|AKAP1|AKAP1	986	-	6.190178	1.8437222	-1.0	-1.0
chr7	969109	969214	ENSG00000240230.5|COX19|AKAP1|AKAP1	901	-	5.196541	1.002449	-1.0	-1.0
chr7	898777	898949	ENSG00000240230.5|COX19|AKAP1|AKAP1	979	-	6.215714	1.6803175	-1.0	-1.0
chr7	968059	968194	ENSG00000240230.5|COX19|AKAP1|AKAP1	901	-	5.4642267	1.002449	-1.0	-1.0
chr7	954495	954685	ENSG00000240230.5|COX19|AKAP1|AKAP1	901	-	5.442514	1.002449	-1.0	-1.0
chr7	985793	985893	ENSG00000073067.13|CYP2W1|AKAP1|AKAP1	901	+	5.2499976	1.002449	-1.0	-1.0
chr7	987701	987866	ENSG00000073067.13|CYP2W1|AKAP1|AKAP1	901	+	5.145362	1.002449	-1.0	-1.0
chr7	988836	989466	ENSG00000073067.13|CYP2W1|AKAP1|AKAP1	961	+	3.4383254	1.4099485	-1.0	-1.0
chr7	987556	987656	ENSG00000073067.13|CYP2W1|AKAP1|AKAP1	901	+	5.3495355	1.002449	-1.0	-1.0
chr7	997035	997265	ENSG00000146540.14|C7orf50|AKAP1|AKAP1	929	-	4.6854496	1.151509	-1.0	-1.0
chr7	1092256	1092441	ENSG00000164850.14|GPER1|AKAP1|AKAP1	901	+	5.2654996	1.002449	-1.0	-1.0
chr7	1091666	1092016	ENSG00000164850.14|GPER1|AKAP1|AKAP1	905	+	5.5779138	1.0218133	-1.0	-1.0
chr7	1470396	1470566	ENSG00000164880.15|INTS1|AKAP1|AKAP1	901	-	5.559957	1.002449	-1.0	-1.0
chr7	1542050	1542205	ENSG00000198517.9|MAFK|AKAP1|AKAP1	901	+	5.3473926	1.002449	-1.0	-1.0
chr7	1531608	1531758	ENSG00000198517.9|MAFK|AKAP1|AKAP1	901	+	5.468968	1.002449	-1.0	-1.0
chr7	1540940	1541105	ENSG00000198517.9|MAFK|AKAP1|AKAP1	901	+	5.4234705	1.002449	-1.0	-1.0
chr7	1542775	1542895	ENSG00000198517.9|MAFK|AKAP1|AKAP1	901	+	5.1430826	1.002449	-1.0	-1.0
chr7	1541920	1542020	ENSG00000198517.9|MAFK|AKAP1|AKAP1	901	+	5.249996	1.002449	-1.0	-1.0
chr7	1540595	1540800	ENSG00000198517.9|MAFK|AKAP1|AKAP1	901	+	5.157604	1.002449	-1.0	-1.0
chr7	1540815	1540915	ENSG00000198517.9|MAFK|AKAP1|AKAP1	901	+	5.249996	1.002449	-1.0	-1.0
chr7	1541495	1541720	ENSG00000198517.9|MAFK|AKAP1|AKAP1	938	+	5.7062645	1.2066879	-1.0	-1.0
chr7	1544399	1544589	ENSG00000164855.15|TMEM184A|AKAP1|AKAP1	927	-	5.662915	1.1361035	-1.0	-1.0
chr7	1544034	1544169	ENSG00000164855.15|TMEM184A|AKAP1|AKAP1	901	-	5.2223473	1.002436	-1.0	-1.0
chr7	1546329	1547044	ENSG00000164855.15|TMEM184A|AKAP1|AKAP1	967	-	4.9864545	1.4765218	-1.0	-1.0
chr7	1545669	1545794	ENSG00000164855.15|TMEM184A|AKAP1|AKAP1	901	-	5.196541	1.002449	-1.0	-1.0
chr7	1545859	1546089	ENSG00000164855.15|TMEM184A|AKAP1|AKAP1	901	-	4.4132414	1.002449	-1.0	-1.0
chr7	1546094	1546324	ENSG00000164855.15|TMEM184A|AKAP1|AKAP1	973	-	4.9797735	1.5674124	-1.0	-1.0
chr7	1544919	1545069	ENSG00000164855.15|TMEM184A|AKAP1|AKAP1	901	-	5.4052405	1.002449	-1.0	-1.0
chr7	1542924	1543049	ENSG00000164855.15|TMEM184A|AKAP1|AKAP1	901	-	5.266588	1.002449	-1.0	-1.0
chr7	1545189	1545379	ENSG00000164855.15|TMEM184A|AKAP1|AKAP1	901	-	5.225299	1.002449	-1.0	-1.0
chr7	1884436	1884536	ENSG00000002822.15|MAD1L1|AKAP1|AKAP1	901	-	5.2499986	1.002449	-1.0	-1.0
chr7	1888346	1888446	ENSG00000002822.15|MAD1L1|AKAP1|AKAP1	901	-	5.2499976	1.002449	-1.0	-1.0
chr7	2103016	2103196	ENSG00000002822.15|MAD1L1|AKAP1|AKAP1	901	-	5.2112865	1.002449	-1.0	-1.0
chr7	1968204	1968444	ENSG00000002822.15|MAD1L1|AKAP1|AKAP1	905	-	5.424773	1.0210586	-1.0	-1.0
chr7	2106246	2106416	ENSG00000002822.15|MAD1L1|AKAP1|AKAP1	901	-	5.143082	1.002449	-1.0	-1.0
chr7	2252494	2252714	ENSG00000106266.10|SNX8|AKAP1|AKAP1	901	-	5.1170616	1.002449	-1.0	-1.0
chr7	2253899	2254059	ENSG00000106266.10|SNX8|AKAP1|AKAP1	909	-	5.3238215	1.043321	-1.0	-1.0
chr7	2253784	2253894	ENSG00000106266.10|SNX8|AKAP1|AKAP1	901	-	5.247539	1.002449	-1.0	-1.0
chr7	2251964	2252444	ENSG00000106266.10|SNX8|AKAP1|AKAP1	942	-	5.7083097	1.237765	-1.0	-1.0
chr7	2256878	2256978	ENSG00000106266.10|SNX8|AKAP1|AKAP1	901	-	5.1430826	1.002449	-1.0	-1.0
chr7	2254979	2255079	ENSG00000106266.10|SNX8|AKAP1|AKAP1	901	-	5.249998	1.002449	-1.0	-1.0
chr7	2253524	2253764	ENSG00000106266.10|SNX8|AKAP1|AKAP1	901	-	4.3726845	1.002449	-1.0	-1.0
chr7	2254064	2254759	ENSG00000106266.10|SNX8|AKAP1|AKAP1	935	-	4.7882433	1.183953	-1.0	-1.0
chr7	2380128	2380745	ENSG00000106263.17|EIF3B|AKAP1|AKAP1	994	+	5.127898	2.2437828	-1.0	-1.0
chr7	2434372	2434507	ENSG00000136213.9|CHST12|AKAP1|AKAP1	901	+	5.1430826	1.002449	-1.0	-1.0
chr7	2632978	2633088	ENSG00000136295.14|TTYH3|AKAP1|AKAP1	914	+	3.805542	1.0643313	-1.0	-1.0
chr7	2646867	2647017	ENSG00000136295.14|TTYH3|AKAP1|AKAP1	908	+	2.2209837	1.0359415	-1.0	-1.0
chr7	2638308	2638468	ENSG00000136295.14|TTYH3|AKAP1|AKAP1	921	+	3.0596242	1.1006339	-1.0	-1.0
chr7	2647417	2647622	ENSG00000136295.14|TTYH3|AKAP1|AKAP1	969	+	3.3844428	1.5057657	-1.0	-1.0
chr7	2637838	2638093	ENSG00000136295.14|TTYH3|AKAP1|AKAP1	924	+	5.3864336	1.1215252	-1.0	-1.0
chr7	2658939	2659015	ENSG00000136295.14|TTYH3|AKAP1|AKAP1	967	+	2.879145	1.4810746	-1.0	-1.0
chr7	2644028	2644173	ENSG00000136295.14|TTYH3|AKAP1|AKAP1	901	+	4.6307673	1.002449	-1.0	-1.0
chr7	2649566	2649639	ENSG00000136295.14|TTYH3|AKAP1|AKAP1	930	+	3.1699202	1.1566308	-1.0	-1.0
chr7	2637003	2637158	ENSG00000136295.14|TTYH3|AKAP1|AKAP1	918	+	4.2054195	1.0855273	-1.0	-1.0
chr7	2631950	2632095	ENSG00000136295.14|TTYH3|AKAP1|AKAP1	906	+	2.396843	1.0291315	-1.0	-1.0
chr7	2632808	2632943	ENSG00000136295.14|TTYH3|AKAP1|AKAP1	901	+	5.1430826	1.002449	-1.0	-1.0
chr7	2638913	2639063	ENSG00000136295.14|TTYH3|AKAP1|AKAP1	900	+	4.594061	1.0021136	-1.0	-1.0
chr7	2640078	2640178	ENSG00000136295.14|TTYH3|AKAP1|AKAP1	956	+	5.834963	1.3545482	-1.0	-1.0
chr7	2658285	2658459	ENSG00000136295.14|TTYH3|AKAP1|AKAP1	950	+	3.3057323	1.3034269	-1.0	-1.0
chr7	2644198	2644313	ENSG00000136295.14|TTYH3|AKAP1|AKAP1	901	+	3.4251163	1.002449	-1.0	-1.0
chr7	2656422	2656534	ENSG00000136295.14|TTYH3|AKAP1|AKAP1	900	+	2.2561433	1.0021278	-1.0	-1.0
chr7	2641823	2641923	ENSG00000136295.14|TTYH3|AKAP1|AKAP1	901	+	5.2499976	1.002449	-1.0	-1.0
chr7	2634393	2634568	ENSG00000136295.14|TTYH3|AKAP1|AKAP1	910	+	5.052311	1.0454834	-1.0	-1.0
chr7	2635043	2635163	ENSG00000136295.14|TTYH3|AKAP1|AKAP1	901	+	3.4576795	1.002449	-1.0	-1.0
chr7	2635673	2635773	ENSG00000136295.14|TTYH3|AKAP1|AKAP1	901	+	5.249996	1.002449	-1.0	-1.0
chr7	2632180	2632278	ENSG00000136295.14|TTYH3|AKAP1|AKAP1	901	+	2.2479277	1.002449	-1.0	-1.0
chr7	2634633	2634738	ENSG00000136295.14|TTYH3|AKAP1|AKAP1	956	+	5.9662075	1.3526808	-1.0	-1.0
chr7	2656091	2656184	ENSG00000136295.14|TTYH3|AKAP1|AKAP1	946	+	3.247923	1.2678139	-1.0	-1.0
chr7	2641438	2641538	ENSG00000136295.14|TTYH3|AKAP1|AKAP1	901	+	3.392305	1.002449	-1.0	-1.0
chr7	2661707	2664797	ENSG00000136295.14|TTYH3|AKAP1|AKAP1	997	+	3.7510824	2.5585167	-1.0	-1.0
chr7	2647902	2648092	ENSG00000136295.14|TTYH3|AKAP1|AKAP1	921	+	2.8491607	1.1003836	-1.0	-1.0
chr7	2633518	2633633	ENSG00000136295.14|TTYH3|AKAP1|AKAP1	901	+	5.223269	1.002449	-1.0	-1.0
chr7	2635953	2636088	ENSG00000136295.14|TTYH3|AKAP1|AKAP1	901	+	5.3238482	1.002449	-1.0	-1.0
chr7	2636718	2636833	ENSG00000136295.14|TTYH3|AKAP1|AKAP1	913	+	3.1446567	1.0581146	-1.0	-1.0
chr7	2633308	2633408	ENSG00000136295.14|TTYH3|AKAP1|AKAP1	901	+	3.3923047	1.002449	-1.0	-1.0
chr7	2637188	2637333	ENSG00000136295.14|TTYH3|AKAP1|AKAP1	953	+	5.885299	1.3290274	-1.0	-1.0
chr7	2637533	2637753	ENSG00000136295.14|TTYH3|AKAP1|AKAP1	906	+	4.480393	1.0256487	-1.0	-1.0
chr7	2729836	2730306	ENSG00000146535.13|GNA12|AKAP1|AKAP1	958	-	5.3729053	1.3744148	-1.0	-1.0
chr7	2844047	2844322	ENSG00000146535.13|GNA12|AKAP1|AKAP1	901	-	5.47625	1.002449	-1.0	-1.0
chr7	2728276	2728376	ENSG00000146535.13|GNA12|AKAP1|AKAP1	901	-	5.249999	1.002449	-1.0	-1.0
chr7	2730426	2730816	ENSG00000146535.13|GNA12|AKAP1|AKAP1	984	-	5.268566	1.7953168	-1.0	-1.0
chr7	2728881	2729311	ENSG00000146535.13|GNA12|AKAP1|AKAP1	949	-	5.6452565	1.2889025	-1.0	-1.0
chr7	2731006	2731196	ENSG00000146535.13|GNA12|AKAP1|AKAP1	910	-	3.5288537	1.046696	-1.0	-1.0
chr7	2729526	2729831	ENSG00000146535.13|GNA12|AKAP1|AKAP1	978	-	4.947399	1.6665943	-1.0	-1.0
chr7	2729331	2729516	ENSG00000146535.13|GNA12|AKAP1|AKAP1	931	-	5.1765785	1.1639202	-1.0	-1.0
chr7	4766438	4766643	ENSG00000164916.10|FOXK1|AKAP1|AKAP1	901	+	4.438285	1.002449	-1.0	-1.0
chr7	4766133	4766233	ENSG00000164916.10|FOXK1|AKAP1|AKAP1	901	+	3.5235496	1.002449	-1.0	-1.0
chr7	4767703	4767873	ENSG00000164916.10|FOXK1|AKAP1|AKAP1	946	+	5.5636706	1.2664913	-1.0	-1.0
chr7	4759073	4759193	ENSG00000164916.10|FOXK1|AKAP1|AKAP1	901	+	5.413687	1.002449	-1.0	-1.0
chr7	4767043	4767203	ENSG00000164916.10|FOXK1|AKAP1|AKAP1	901	+	5.3212795	1.002449	-1.0	-1.0
chr7	4759350	4759610	ENSG00000164916.10|FOXK1|AKAP1|AKAP1	938	+	5.712856	1.2096012	-1.0	-1.0
chr7	4762183	4763768	ENSG00000164916.10|FOXK1|AKAP1|AKAP1	982	+	5.1806846	1.7489328	-1.0	-1.0
chr7	4767338	4767443	ENSG00000164916.10|FOXK1|AKAP1|AKAP1	901	+	5.1965404	1.002449	-1.0	-1.0
chr7	4761063	4761188	ENSG00000164916.10|FOXK1|AKAP1|AKAP1	901	+	5.3129845	1.002449	-1.0	-1.0
chr7	4765978	4766088	ENSG00000164916.10|FOXK1|AKAP1|AKAP1	901	+	5.2475386	1.002449	-1.0	-1.0
chr7	4764598	4765353	ENSG00000164916.10|FOXK1|AKAP1|AKAP1	943	+	4.886933	1.2414174	-1.0	-1.0
chr7	4766938	4767038	ENSG00000164916.10|FOXK1|AKAP1|AKAP1	901	+	5.6125712	1.002449	-1.0	-1.0
chr7	4769198	4769313	ENSG00000164916.10|FOXK1|AKAP1|AKAP1	901	+	5.2119	1.002449	-1.0	-1.0
chr7	4765448	4765938	ENSG00000164916.10|FOXK1|AKAP1|AKAP1	929	+	5.411238	1.1490802	-1.0	-1.0
chr7	4763783	4764593	ENSG00000164916.10|FOXK1|AKAP1|AKAP1	948	+	4.3137126	1.2852082	-1.0	-1.0
chr7	4770538	4770813	ENSG00000164916.10|FOXK1|AKAP1|AKAP1	922	+	5.638206	1.1081532	-1.0	-1.0
chr7	4791434	4791739	ENSG00000242802.6|AP5Z1|AKAP1|AKAP1	920	+	4.0668435	1.0983384	-1.0	-1.0
chr7	5296804	5296904	ENSG00000164638.10|SLC29A4|AKAP1|AKAP1	901	+	5.1430826	1.002449	-1.0	-1.0
chr7	5282959	5283082	ENSG00000164638.10|SLC29A4|AKAP1|AKAP1	901	+	5.3318753	1.002449	-1.0	-1.0
chr7	5302926	5304086	ENSG00000164638.10|SLC29A4|AKAP1|AKAP1	957	+	4.6744123	1.366488	-1.0	-1.0
chr7	5295379	5295639	ENSG00000164638.10|SLC29A4|AKAP1|AKAP1	901	+	5.4205847	1.002449	-1.0	-1.0
chr7	5300421	5300611	ENSG00000164638.10|SLC29A4|AKAP1|AKAP1	966	+	3.588489	1.4630096	-1.0	-1.0
chr7	5387806	5387916	ENSG00000182095.14|TNRC18|AKAP1|AKAP1	901	-	5.196541	1.002449	-1.0	-1.0
chr7	5371119	5371254	ENSG00000182095.14|TNRC18|AKAP1|AKAP1	901	-	5.299767	1.002449	-1.0	-1.0
chr7	5419254	5419449	ENSG00000182095.14|TNRC18|AKAP1|AKAP1	942	-	5.579199	1.235061	-1.0	-1.0
chr7	5420484	5420604	ENSG00000182095.14|TNRC18|AKAP1|AKAP1	901	-	5.1345334	1.002449	-1.0	-1.0
chr7	5423581	5423741	ENSG00000182095.14|TNRC18|AKAP1|AKAP1	901	-	4.382281	1.002449	-1.0	-1.0
chr7	5376856	5376966	ENSG00000182095.14|TNRC18|AKAP1|AKAP1	901	-	5.2143598	1.0022852	-1.0	-1.0
chr7	5308014	5308274	ENSG00000182095.14|TNRC18|AKAP1|AKAP1	901	-	4.0551662	1.002449	-1.0	-1.0
chr7	5351290	5351420	ENSG00000182095.14|TNRC18|AKAP1|AKAP1	901	-	5.263164	1.002449	-1.0	-1.0
chr7	5419149	5419249	ENSG00000182095.14|TNRC18|AKAP1|AKAP1	901	-	5.1430826	1.002449	-1.0	-1.0
chr7	5370894	5371009	ENSG00000182095.14|TNRC18|AKAP1|AKAP1	901	-	5.2447023	1.002449	-1.0	-1.0
chr7	5421104	5421204	ENSG00000182095.14|TNRC18|AKAP1|AKAP1	901	-	3.3219156	1.002449	-1.0	-1.0
chr7	5306944	5307964	ENSG00000182095.14|TNRC18|AKAP1|AKAP1	943	-	4.5812225	1.2465581	-1.0	-1.0
chr7	5481200	5481625	ENSG00000155034.18|FBXL18|AKAP1|AKAP1	910	-	5.5127153	1.0444888	-1.0	-1.0
chr7	5481655	5481760	ENSG00000155034.18|FBXL18|AKAP1|AKAP1	901	-	5.143082	1.002449	-1.0	-1.0
chr7	5529805	5529975	ENSG00000075624.13|ACTB|AKAP1|AKAP1	929	-	5.73741	1.1502521	-1.0	-1.0
chr7	5606136	5606281	ENSG00000075618.17|FSCN1|AKAP1|AKAP1	913	+	4.3433704	1.0596533	-1.0	-1.0
chr7	5606506	5606611	ENSG00000075618.17|FSCN1|AKAP1|AKAP1	901	+	5.1430826	1.002449	-1.0	-1.0
chr7	5605471	5605626	ENSG00000075618.17|FSCN1|AKAP1|AKAP1	901	+	5.346858	1.002439	-1.0	-1.0
chr7	5621646	5621916	ENSG00000011275.18|RNF216|AKAP1|AKAP1	901	-	5.382462	1.0022908	-1.0	-1.0
chr7	5622886	5623051	ENSG00000011275.18|RNF216|AKAP1|AKAP1	901	-	5.0776815	1.002449	-1.0	-1.0
chr7	5620566	5620751	ENSG00000011275.18|RNF216|AKAP1|AKAP1	901	-	5.184204	1.0024306	-1.0	-1.0
chr7	5620956	5621166	ENSG00000011275.18|RNF216|AKAP1|AKAP1	905	-	5.5959115	1.0231607	-1.0	-1.0
chr7	5622076	5622336	ENSG00000011275.18|RNF216|AKAP1|AKAP1	904	-	5.5849886	1.0178733	-1.0	-1.0
chr7	5621936	5622066	ENSG00000011275.18|RNF216|AKAP1|AKAP1	901	-	3.4948227	1.002449	-1.0	-1.0
chr7	5622366	5622726	ENSG00000011275.18|RNF216|AKAP1|AKAP1	940	-	4.4670515	1.2244898	-1.0	-1.0
chr7	6024088	6024188	ENSG00000086232.12|EIF2AK1|AKAP1|AKAP1	901	-	3.3219156	1.0023448	-1.0	-1.0
chr7	6403030	6403210	ENSG00000136238.17|RAC1|AKAP1|AKAP1	901	+	5.4358234	1.002449	-1.0	-1.0
chr7	6461082	6461647	ENSG00000164535.14|DAGLB|AKAP1|AKAP1	996	-	5.2294946	2.4091017	-1.0	-1.0
chr7	6409125	6409745	ENSG00000164535.14|DAGLB|AKAP1|AKAP1	985	-	6.3994184	1.8357408	-1.0	-1.0
chr7	6461647	6461952	ENSG00000164535.14|DAGLB|AKAP1|AKAP1	973	-	3.5413933	1.5645003	-1.0	-1.0
chr7	6462842	6463132	ENSG00000164535.14|DAGLB|AKAP1|AKAP1	957	-	3.7089522	1.3681679	-1.0	-1.0
chr7	6461997	6462792	ENSG00000164535.14|DAGLB|AKAP1|AKAP1	986	-	3.337365	1.8480452	-1.0	-1.0
chr7	6466077	6466232	ENSG00000164535.14|DAGLB|AKAP1|AKAP1	941	-	2.8400922	1.2263188	-1.0	-1.0
chr7	6461650	6461955	ENSG00000136240.9|KDELR2|AKAP1|AKAP1	972	-	3.4766304	1.5492306	-1.0	-1.0
chr7	6461080	6461645	ENSG00000136240.9|KDELR2|AKAP1|AKAP1	996	-	5.2673936	2.4164872	-1.0	-1.0
chr7	6462000	6463130	ENSG00000136240.9|KDELR2|AKAP1|AKAP1	981	-	3.3683581	1.7133313	-1.0	-1.0
chr7	6466075	6466250	ENSG00000136240.9|KDELR2|AKAP1|AKAP1	939	-	2.8111482	1.211547	-1.0	-1.0
chr7	6589206	6589326	ENSG00000136247.14|ZDHHC4|AKAP1|AKAP1	901	+	5.325582	1.002449	-1.0	-1.0
chr7	6608464	6608564	ENSG00000146576.12|C7orf26|AKAP1|AKAP1	901	+	5.1430826	1.002449	-1.0	-1.0
chr7	6656077	6656192	ENSG00000205903.6|ZNF316|AKAP1|AKAP1	901	+	3.5226395	1.002449	-1.0	-1.0
chr7	7183065	7183205	ENSG00000106392.10|C1GALT1|AKAP1|AKAP1	917	+	4.458458	1.0827029	-1.0	-1.0
chr7	7246418	7246533	ENSG00000106392.10|C1GALT1|AKAP1|AKAP1	901	+	5.21436	1.002449	-1.0	-1.0
chr7	10933430	10933692	ENSG00000189043.9|NDUFA4|AKAP1|AKAP1	973	-	5.182293	1.5725067	-1.0	-1.0
chr7	10940109	10940209	ENSG00000189043.9|NDUFA4|AKAP1|AKAP1	901	-	5.2499986	1.002449	-1.0	-1.0
chr7	17345128	17345338	ENSG00000283321.1|AC019117.3|AKAP1|AKAP1	939	+	3.8401313	1.2177335	-1.0	-1.0
chr7	17345130	17345325	ENSG00000106546.12|AHR|AKAP1|AKAP1	942	+	3.7146409	1.2355436	-1.0	-1.0
chr7	22813062	22813185	ENSG00000196683.10|TOMM7|AKAP1|AKAP1	901	-	5.281948	1.002449	-1.0	-1.0
chr7	23415905	23416010	ENSG00000136231.13|IGF2BP3|AKAP1|AKAP1	901	-	5.1430826	1.002449	-1.0	-1.0
chr7	23415565	23415900	ENSG00000136231.13|IGF2BP3|AKAP1|AKAP1	943	-	3.9394429	1.2414814	-1.0	-1.0
chr7	23414528	23415565	ENSG00000136231.13|IGF2BP3|AKAP1|AKAP1	1000	-	5.068756	3.9914703	-1.0	-1.0
chr7	25123245	25123365	ENSG00000172115.8|CYCS|AKAP1|AKAP1	901	-	5.495124	1.002449	-1.0	-1.0
chr7	29921552	29921712	ENSG00000136193.16|SCRN1|AKAP1|AKAP1	901	-	5.5699425	1.002449	-1.0	-1.0
chr7	29921717	29921942	ENSG00000136193.16|SCRN1|AKAP1|AKAP1	901	-	4.0530214	1.002449	-1.0	-1.0
chr7	29922442	29922887	ENSG00000136193.16|SCRN1|AKAP1|AKAP1	971	-	5.7121754	1.5431511	-1.0	-1.0
chr7	29920517	29920647	ENSG00000136193.16|SCRN1|AKAP1|AKAP1	901	-	5.2831755	1.002449	-1.0	-1.0
chr7	29922982	29923892	ENSG00000136193.16|SCRN1|AKAP1|AKAP1	982	-	5.17376	1.7467011	-1.0	-1.0
chr7	29920712	29921137	ENSG00000136193.16|SCRN1|AKAP1|AKAP1	919	-	5.229277	1.0931283	-1.0	-1.0
chr7	29921142	29921322	ENSG00000136193.16|SCRN1|AKAP1|AKAP1	901	-	2.8035176	1.002449	-1.0	-1.0
chr7	29921947	29922172	ENSG00000136193.16|SCRN1|AKAP1|AKAP1	901	-	4.770187	1.002449	-1.0	-1.0
chr7	32586396	32586541	ENSG00000105778.18|AVL9|AKAP1|AKAP1	901	+	5.345662	1.002449	-1.0	-1.0
chr7	33005229	33005679	ENSG00000122642.10|FKBP9|AKAP1|AKAP1	984	+	5.7256384	1.7972527	-1.0	-1.0
chr7	33005684	33006209	ENSG00000122642.10|FKBP9|AKAP1|AKAP1	993	+	4.7328935	2.1284378	-1.0	-1.0
chr7	33006244	33006489	ENSG00000122642.10|FKBP9|AKAP1|AKAP1	931	+	5.685773	1.1584692	-1.0	-1.0
chr7	33006514	33006824	ENSG00000122642.10|FKBP9|AKAP1|AKAP1	973	+	5.124092	1.569432	-1.0	-1.0
chr7	33002675	33002785	ENSG00000122642.10|FKBP9|AKAP1|AKAP1	901	+	5.1787214	1.002449	-1.0	-1.0
chr7	36299251	36299401	ENSG00000122547.10|EEPD1|AKAP1|AKAP1	901	+	5.1430826	1.002449	-1.0	-1.0
chr7	36299801	36300031	ENSG00000122547.10|EEPD1|AKAP1|AKAP1	901	+	5.167755	1.002449	-1.0	-1.0
chr7	37950494	37951049	ENSG00000086289.11|EPDR1|AKAP1|AKAP1	955	+	3.7981696	1.3425599	-1.0	-1.0
chr7	37950259	37950484	ENSG00000086289.11|EPDR1|AKAP1|AKAP1	900	+	4.1770873	1.0021542	-1.0	-1.0
chr7	37951084	37951919	ENSG00000086289.11|EPDR1|AKAP1|AKAP1	979	+	4.8290677	1.6873696	-1.0	-1.0
chr7	43875931	43876496	ENSG00000270617.1|URGCP-MRPS24|AKAP1|AKAP1	956	-	5.2801614	1.3604647	-1.0	-1.0
chr7	43876586	43876696	ENSG00000270617.1|URGCP-MRPS24|AKAP1|AKAP1	901	-	5.178721	1.002449	-1.0	-1.0
chr7	43876588	43876693	ENSG00000106608.16|URGCP|AKAP1|AKAP1	901	-	5.249998	1.002449	-1.0	-1.0
chr7	43875933	43876498	ENSG00000106608.16|URGCP|AKAP1|AKAP1	957	-	5.3050666	1.3685985	-1.0	-1.0
chr7	44060896	44061461	ENSG00000136279.20|DBNL|AKAP1|AKAP1	977	+	4.5475225	1.6385331	-1.0	-1.0
chr7	44061491	44061646	ENSG00000136279.20|DBNL|AKAP1|AKAP1	901	+	4.883504	1.002449	-1.0	-1.0
chr7	44212451	44214294	ENSG00000106636.7|YKT6|AKAP1|AKAP1	989	+	6.0377507	1.9639605	-1.0	-1.0
chr7	44384740	44386010	ENSG00000015676.17|NUDCD3|AKAP1|AKAP1	980	-	5.3736963	1.6991872	-1.0	-1.0
chr7	44383590	44384735	ENSG00000015676.17|NUDCD3|AKAP1|AKAP1	954	-	5.1030426	1.3347558	-1.0	-1.0
chr7	44512649	44512754	ENSG00000015520.14|NPC1L1|AKAP1|AKAP1	901	-	5.1430826	1.002449	-1.0	-1.0
chr7	44512904	44513099	ENSG00000015520.14|NPC1L1|AKAP1|AKAP1	901	-	3.7015963	1.002449	-1.0	-1.0
chr7	44513134	44513314	ENSG00000015520.14|NPC1L1|AKAP1|AKAP1	935	-	5.441487	1.1892062	-1.0	-1.0
chr7	44579048	44579213	ENSG00000158604.14|TMED4|AKAP1|AKAP1	907	-	3.2700384	1.0311395	-1.0	-1.0
chr7	44578753	44578943	ENSG00000158604.14|TMED4|AKAP1|AKAP1	921	-	4.440575	1.1031971	-1.0	-1.0
chr7	44578128	44578268	ENSG00000158604.14|TMED4|AKAP1|AKAP1	901	-	5.164466	1.002449	-1.0	-1.0
chr7	44707928	44708998	ENSG00000105953.14|OGDH|AKAP1|AKAP1	992	+	6.0521774	2.1196754	-1.0	-1.0
chr7	44768260	44768415	ENSG00000122515.14|ZMIZ2|AKAP1|AKAP1	901	+	5.346858	1.002449	-1.0	-1.0
chr7	44796848	44796963	ENSG00000196262.13|PPIA|AKAP1|AKAP1	901	+	2.6961553	1.002449	-1.0	-1.0
chr7	44802091	44802446	ENSG00000196262.13|PPIA|AKAP1|AKAP1	942	+	4.5493927	1.2373732	-1.0	-1.0
chr7	44801741	44801976	ENSG00000196262.13|PPIA|AKAP1|AKAP1	963	+	4.612268	1.4286003	-1.0	-1.0
chr7	44832588	44832933	ENSG00000105968.18|H2AFV|AKAP1|AKAP1	971	-	4.743836	1.5449941	-1.0	-1.0
chr7	44833453	44833633	ENSG00000105968.18|H2AFV|AKAP1|AKAP1	901	-	5.3249354	1.002449	-1.0	-1.0
chr7	44833268	44833453	ENSG00000105968.18|H2AFV|AKAP1|AKAP1	915	-	4.9470124	1.0723497	-1.0	-1.0
chr7	45892785	45892885	ENSG00000146678.9|IGFBP1|AKAP1|AKAP1	901	+	5.1430826	1.002449	-1.0	-1.0
chr7	45892989	45893394	ENSG00000146678.9|IGFBP1|AKAP1|AKAP1	983	+	2.8429995	1.7660145	-1.0	-1.0
chr7	45893409	45893668	ENSG00000146678.9|IGFBP1|AKAP1|AKAP1	943	+	2.4571044	1.2467792	-1.0	-1.0
chr7	45912739	45912839	ENSG00000146674.14|IGFBP3|AKAP1|AKAP1	966	-	4.6438413	1.4678545	-1.0	-1.0
chr7	45913414	45913529	ENSG00000146674.14|IGFBP3|AKAP1|AKAP1	985	-	5.122507	1.8383194	-1.0	-1.0
chr7	45912334	45912434	ENSG00000146674.14|IGFBP3|AKAP1|AKAP1	901	-	5.834963	1.002449	-1.0	-1.0
chr7	47581225	47581330	ENSG00000136205.16|TNS3|AKAP1|AKAP1	901	-	5.2997675	1.002449	-1.0	-1.0
chr7	47297106	47297213	ENSG00000136205.16|TNS3|AKAP1|AKAP1	901	-	5.3163567	1.002449	-1.0	-1.0
chr7	47275153	47278203	ENSG00000136205.16|TNS3|AKAP1|AKAP1	994	-	5.393712	2.226693	-1.0	-1.0
chr7	51016791	51016931	ENSG00000106078.17|COBL|AKAP1|AKAP1	901	-	5.2271385	1.002449	-1.0	-1.0
chr7	55470702	55470892	ENSG00000154978.12|VOPP1|AKAP1|AKAP1	928	-	5.573083	1.1432624	-1.0	-1.0
chr7	55472422	55472557	ENSG00000154978.12|VOPP1|AKAP1|AKAP1	901	-	3.402945	1.002449	-1.0	-1.0
chr7	55471887	55472147	ENSG00000154978.12|VOPP1|AKAP1|AKAP1	969	-	4.9270754	1.5098422	-1.0	-1.0
chr7	55471382	55471542	ENSG00000154978.12|VOPP1|AKAP1|AKAP1	901	-	5.345434	1.002449	-1.0	-1.0
chr7	56011105	56011450	ENSG00000146733.13|PSPH|AKAP1|AKAP1	992	-	6.662087	2.0887659	-1.0	-1.0
chr7	56011475	56011655	ENSG00000146733.13|PSPH|AKAP1|AKAP1	901	-	5.4487157	1.0023451	-1.0	-1.0
chr7	56063857	56063982	ENSG00000146731.10|CCT6A|AKAP1|AKAP1	919	+	5.6254296	1.0923182	-1.0	-1.0
chr7	56079942	56080637	ENSG00000129103.17|SUMF2|AKAP1|AKAP1	947	+	5.0935526	1.2769119	-1.0	-1.0
chr7	56079607	56079937	ENSG00000129103.17|SUMF2|AKAP1|AKAP1	962	+	5.850833	1.4182392	-1.0	-1.0
chr7	56101568	56101773	ENSG00000106153.12|CHCHD2|AKAP1|AKAP1	952	-	3.4660623	1.3232054	-1.0	-1.0
chr7	64990446	64990641	ENSG00000152926.14|ZNF117|AKAP1|AKAP1	901	-	5.3406005	1.002449	-1.0	-1.0
chr7	65003151	65003256	ENSG00000152926.14|ZNF117|AKAP1|AKAP1	901	-	5.196541	1.002449	-1.0	-1.0
chr7	65003154	65003254	ENSG00000213462.4|ERV3-1|AKAP1|AKAP1	901	-	5.2499986	1.0023286	-1.0	-1.0
chr7	66152342	66154122	ENSG00000241258.6|CRCP|AKAP1|AKAP1	995	+	5.7570333	2.2614548	-1.0	-1.0
chr7	66154132	66154547	ENSG00000241258.6|CRCP|AKAP1|AKAP1	992	+	5.4339623	2.0769272	-1.0	-1.0
chr7	66359904	66360054	ENSG00000169902.13|TPST1|AKAP1|AKAP1	901	+	4.402439	1.002449	-1.0	-1.0
chr7	66360094	66360279	ENSG00000169902.13|TPST1|AKAP1|AKAP1	901	+	5.235085	1.002449	-1.0	-1.0
chr7	66955891	66955991	ENSG00000106609.16|TMEM248|AKAP1|AKAP1	901	+	5.349536	1.002449	-1.0	-1.0
chr7	66957836	66958026	ENSG00000106609.16|TMEM248|AKAP1|AKAP1	901	+	5.159531	1.002449	-1.0	-1.0
chr7	66957211	66957326	ENSG00000106609.16|TMEM248|AKAP1|AKAP1	901	+	5.1787214	1.002449	-1.0	-1.0
chr7	72946991	72947151	ENSG00000196313.11|POM121|AKAP1|AKAP1	901	+	5.3412404	1.002449	-1.0	-1.0
chr7	72946466	72946641	ENSG00000196313.11|POM121|AKAP1|AKAP1	901	+	5.506563	1.002449	-1.0	-1.0
chr7	73441027	73442232	ENSG00000009954.10|BAZ1B|AKAP1|AKAP1	964	-	5.0169916	1.4381737	-1.0	-1.0
chr7	73440682	73440937	ENSG00000009954.10|BAZ1B|AKAP1|AKAP1	935	-	5.6782446	1.1853526	-1.0	-1.0
chr7	73476892	73476992	ENSG00000009954.10|BAZ1B|AKAP1|AKAP1	901	-	5.1430826	1.002449	-1.0	-1.0
chr7	73537155	73537320	ENSG00000106635.7|BCL7B|AKAP1|AKAP1	901	-	5.3036203	1.002449	-1.0	-1.0
chr7	73569696	73570491	ENSG00000106638.15|TBL2|AKAP1|AKAP1	961	-	5.0739293	1.4099835	-1.0	-1.0
chr7	73570536	73570706	ENSG00000106638.15|TBL2|AKAP1|AKAP1	901	-	5.381906	1.002449	-1.0	-1.0
chr7	73603225	73603325	ENSG00000009950.15|MLXIPL|AKAP1|AKAP1	901	-	3.3923051	1.002449	-1.0	-1.0
chr7	73599820	73599950	ENSG00000009950.15|MLXIPL|AKAP1|AKAP1	920	-	3.0105832	1.0943992	-1.0	-1.0
chr7	73600050	73600260	ENSG00000009950.15|MLXIPL|AKAP1|AKAP1	948	-	3.317177	1.2869211	-1.0	-1.0
chr7	73593383	73593543	ENSG00000009950.15|MLXIPL|AKAP1|AKAP1	915	-	2.847535	1.0727764	-1.0	-1.0
chr7	73603475	73603585	ENSG00000009950.15|MLXIPL|AKAP1|AKAP1	901	-	2.6244886	1.002449	-1.0	-1.0
chr7	73593553	73593713	ENSG00000009950.15|MLXIPL|AKAP1|AKAP1	915	-	2.7210915	1.0725707	-1.0	-1.0
chr7	73671198	73672112	ENSG00000176428.5|VPS37D|AKAP1|AKAP1	969	+	6.0321846	1.5089251	-1.0	-1.0
chr7	73667834	73668044	ENSG00000176428.5|VPS37D|AKAP1|AKAP1	901	+	5.322686	1.002449	-1.0	-1.0
chr7	73831034	73831199	ENSG00000189143.9|CLDN4|AKAP1|AKAP1	901	+	5.4943385	1.002449	-1.0	-1.0
chr7	73831209	73832693	ENSG00000189143.9|CLDN4|AKAP1|AKAP1	1000	+	7.5122757	4.8444705	-1.0	-1.0
chr7	74195463	74196568	ENSG00000106682.14|EIF4H|AKAP1|AKAP1	997	+	5.0361557	2.4858873	-1.0	-1.0
chr7	74194740	74194878	ENSG00000106682.14|EIF4H|AKAP1|AKAP1	917	+	4.6086845	1.0833633	-1.0	-1.0
chr7	74196778	74196963	ENSG00000106682.14|EIF4H|AKAP1|AKAP1	901	+	3.0937011	1.002449	-1.0	-1.0
chr7	74404316	74404831	ENSG00000106665.15|CLIP2|AKAP1|AKAP1	921	+	4.055695	1.1051267	-1.0	-1.0
chr7	74338757	74338922	ENSG00000106665.15|CLIP2|AKAP1|AKAP1	901	+	5.3115554	1.002449	-1.0	-1.0
chr7	74403931	74404121	ENSG00000106665.15|CLIP2|AKAP1|AKAP1	901	+	5.3793845	1.002449	-1.0	-1.0
chr7	74405096	74405201	ENSG00000106665.15|CLIP2|AKAP1|AKAP1	901	+	5.1430826	1.002449	-1.0	-1.0
chr7	74404126	74404306	ENSG00000106665.15|CLIP2|AKAP1|AKAP1	919	+	4.660549	1.0941693	-1.0	-1.0
chr7	74405691	74405916	ENSG00000106665.15|CLIP2|AKAP1|AKAP1	901	+	5.406289	1.0024316	-1.0	-1.0
chr7	75024658	75024793	ENSG00000274070.1|CASTOR2|AKAP1|AKAP1	962	+	5.8853774	1.4197204	-1.0	-1.0
chr7	75042202	75043109	ENSG00000274523.4|RCC1L|AKAP1|AKAP1	985	-	5.4157968	1.8155127	-1.0	-1.0
chr7	75418461	75418611	ENSG00000272391.5|POM121C|AKAP1|AKAP1	901	-	5.240279	1.002449	-1.0	-1.0
chr7	75417101	75417211	ENSG00000272391.5|POM121C|AKAP1|AKAP1	901	-	4.0884633	1.002449	-1.0	-1.0
chr7	75888006	75888921	ENSG00000005486.16|RHBDD2|AKAP1|AKAP1	994	+	5.979512	2.1916986	-1.0	-1.0
chr7	75881828	75882236	ENSG00000005486.16|RHBDD2|AKAP1|AKAP1	930	+	5.6786942	1.1567206	-1.0	-1.0
chr7	75883719	75883848	ENSG00000005486.16|RHBDD2|AKAP1|AKAP1	957	+	5.9169817	1.3707147	-1.0	-1.0
chr7	75879097	75879217	ENSG00000005486.16|RHBDD2|AKAP1|AKAP1	901	+	5.289813	1.002449	-1.0	-1.0
chr7	75953993	75954158	ENSG00000127948.15|POR|AKAP1|AKAP1	905	+	3.0459192	1.0217507	-1.0	-1.0
chr7	75986158	75986855	ENSG00000127948.15|POR|AKAP1|AKAP1	1000	+	4.8431125	3.361888	-1.0	-1.0
chr7	75915628	75915763	ENSG00000127948.15|POR|AKAP1|AKAP1	901	+	5.2963157	1.0022801	-1.0	-1.0
chr7	75972412	75972537	ENSG00000127948.15|POR|AKAP1|AKAP1	901	+	5.4554486	1.002449	-1.0	-1.0
chr7	75985922	75986042	ENSG00000127948.15|POR|AKAP1|AKAP1	906	+	2.3793247	1.0277597	-1.0	-1.0
chr7	76066448	76066638	ENSG00000146701.11|MDH2|AKAP1|AKAP1	901	+	4.476035	1.0023954	-1.0	-1.0
chr7	76066658	76067298	ENSG00000146701.11|MDH2|AKAP1|AKAP1	924	+	5.7278533	1.1167437	-1.0	-1.0
chr7	76329013	76329563	ENSG00000170027.6|YWHAG|AKAP1|AKAP1	956	-	3.4063928	1.3587793	-1.0	-1.0
chr7	76327848	76328118	ENSG00000170027.6|YWHAG|AKAP1|AKAP1	966	-	3.4194121	1.4735126	-1.0	-1.0
chr7	76328138	76328998	ENSG00000170027.6|YWHAG|AKAP1|AKAP1	965	-	3.5246668	1.4583786	-1.0	-1.0
chr7	76327258	76327548	ENSG00000170027.6|YWHAG|AKAP1|AKAP1	905	-	4.3584137	1.0222466	-1.0	-1.0
chr7	76327558	76327768	ENSG00000170027.6|YWHAG|AKAP1|AKAP1	972	-	3.5874343	1.557152	-1.0	-1.0
chr7	76389603	76390063	ENSG00000146700.8|SSC4D|AKAP1|AKAP1	908	-	4.1154184	1.0341567	-1.0	-1.0
chr7	76389423	76389593	ENSG00000146700.8|SSC4D|AKAP1|AKAP1	901	-	5.4793663	1.002449	-1.0	-1.0
chr7	90415597	90415702	ENSG00000273299.1|AC006153.1|AKAP1|AKAP1	901	+	5.1430826	1.002449	-1.0	-1.0
chr7	90415007	90415157	ENSG00000273299.1|AC006153.1|AKAP1|AKAP1	901	+	5.356832	1.0024043	-1.0	-1.0
chr7	90415593	90415698	ENSG00000157224.15|CLDN12|AKAP1|AKAP1	901	+	5.1430826	1.002449	-1.0	-1.0
chr7	90415008	90415158	ENSG00000157224.15|CLDN12|AKAP1|AKAP1	901	+	5.356832	1.002449	-1.0	-1.0
chr7	92045007	92045132	ENSG00000127914.16|AKAP9|AKAP1|AKAP1	901	+	5.2309494	1.002449	-1.0	-1.0
chr7	92079198	92079298	ENSG00000127914.16|AKAP9|AKAP1|AKAP1	901	+	5.249999	1.002449	-1.0	-1.0
chr7	92613935	92614060	ENSG00000105810.9|CDK6|AKAP1|AKAP1	901	-	3.8357031	1.002449	-1.0	-1.0
chr7	92607385	92607550	ENSG00000105810.9|CDK6|AKAP1|AKAP1	901	-	5.2091074	1.002449	-1.0	-1.0
chr7	92833105	92833210	ENSG00000105810.9|CDK6|AKAP1|AKAP1	901	-	5.2997665	1.002449	-1.0	-1.0
chr7	92612525	92612655	ENSG00000105810.9|CDK6|AKAP1|AKAP1	901	-	5.298159	1.002449	-1.0	-1.0
chr7	92613245	92613345	ENSG00000105810.9|CDK6|AKAP1|AKAP1	901	-	5.2499976	1.002449	-1.0	-1.0
chr7	92613515	92613755	ENSG00000105810.9|CDK6|AKAP1|AKAP1	963	-	3.855089	1.4376596	-1.0	-1.0
chr7	92613040	92613145	ENSG00000105810.9|CDK6|AKAP1|AKAP1	922	-	3.3824272	1.1101756	-1.0	-1.0
chr7	92608945	92609200	ENSG00000105810.9|CDK6|AKAP1|AKAP1	901	-	5.4156046	1.002449	-1.0	-1.0
chr7	92614145	92614270	ENSG00000105810.9|CDK6|AKAP1|AKAP1	901	-	5.2481527	1.002449	-1.0	-1.0
chr7	94666053	94667463	ENSG00000242265.5|PEG10|AKAP1|AKAP1	977	+	2.8390837	1.642072	-1.0	-1.0
chr7	94669158	94669353	ENSG00000242265.5|PEG10|AKAP1|AKAP1	971	+	2.4177825	1.5364674	-1.0	-1.0
chr7	94665123	94665233	ENSG00000242265.5|PEG10|AKAP1|AKAP1	901	+	3.4914844	1.002449	-1.0	-1.0
chr7	94665588	94665723	ENSG00000242265.5|PEG10|AKAP1|AKAP1	908	+	2.2626975	1.0361692	-1.0	-1.0
chr7	95404912	95405022	ENSG00000105854.12|PON2|AKAP1|AKAP1	901	-	5.1430826	1.002449	-1.0	-1.0
chr7	95405132	95405262	ENSG00000105854.12|PON2|AKAP1|AKAP1	901	-	5.4261856	1.002449	-1.0	-1.0
chr7	98208873	98208973	ENSG00000164715.5|LMTK2|AKAP1|AKAP1	901	+	5.349534	1.002449	-1.0	-1.0
chr7	98206243	98206733	ENSG00000164715.5|LMTK2|AKAP1|AKAP1	939	+	4.219053	1.2170007	-1.0	-1.0
chr7	98207438	98207673	ENSG00000164715.5|LMTK2|AKAP1|AKAP1	962	+	5.9432273	1.4217502	-1.0	-1.0
chr7	98207218	98207323	ENSG00000164715.5|LMTK2|AKAP1|AKAP1	901	+	5.196541	1.002449	-1.0	-1.0
chr7	98193988	98194093	ENSG00000164715.5|LMTK2|AKAP1|AKAP1	901	+	5.1430826	1.002449	-1.0	-1.0
chr7	98205463	98206243	ENSG00000164715.5|LMTK2|AKAP1|AKAP1	962	+	4.6785684	1.4219068	-1.0	-1.0
chr7	98203953	98204186	ENSG00000164715.5|LMTK2|AKAP1|AKAP1	909	+	4.3565874	1.0430926	-1.0	-1.0
chr7	98206753	98207168	ENSG00000164715.5|LMTK2|AKAP1|AKAP1	935	+	5.54823	1.1864492	-1.0	-1.0
chr7	98216028	98216173	ENSG00000205356.9|TECPR1|AKAP1|AKAP1	901	-	5.2393074	1.002449	-1.0	-1.0
chr7	98215908	98216023	ENSG00000205356.9|TECPR1|AKAP1|AKAP1	901	-	5.22327	1.002449	-1.0	-1.0
chr7	98216983	98217173	ENSG00000205356.9|TECPR1|AKAP1|AKAP1	901	-	5.2285686	1.002449	-1.0	-1.0
chr7	98216428	98216583	ENSG00000205356.9|TECPR1|AKAP1|AKAP1	901	-	5.2007294	1.002449	-1.0	-1.0
chr7	99029007	99029292	ENSG00000198742.9|SMURF1|AKAP1|AKAP1	901	-	5.457729	1.002449	-1.0	-1.0
chr7	99030207	99030372	ENSG00000198742.9|SMURF1|AKAP1|AKAP1	901	-	5.260238	1.0023987	-1.0	-1.0
chr7	99029702	99029927	ENSG00000198742.9|SMURF1|AKAP1|AKAP1	956	-	5.9309683	1.3538833	-1.0	-1.0
chr7	99396612	99396722	ENSG00000106244.12|PDAP1|AKAP1|AKAP1	901	-	5.411609	1.002449	-1.0	-1.0
chr7	99396197	99396607	ENSG00000106244.12|PDAP1|AKAP1|AKAP1	970	-	4.834881	1.5256802	-1.0	-1.0
chr7	99419448	99419688	ENSG00000106246.17|PTCD1|AKAP1|AKAP1	923	-	5.5396876	1.1119682	-1.0	-1.0
chr7	99456825	99457165	ENSG00000160917.14|CPSF4|AKAP1|AKAP1	959	+	5.4207177	1.3866078	-1.0	-1.0
chr7	99457170	99457275	ENSG00000160917.14|CPSF4|AKAP1|AKAP1	901	+	5.19654	1.002449	-1.0	-1.0
chr7	99456585	99456820	ENSG00000160917.14|CPSF4|AKAP1|AKAP1	950	+	4.105644	1.3008238	-1.0	-1.0
chr7	99891487	99891627	ENSG00000146833.15|TRIM4|AKAP1|AKAP1	901	-	5.2898283	1.002449	-1.0	-1.0
chr7	99892057	99892187	ENSG00000146833.15|TRIM4|AKAP1|AKAP1	901	-	5.3752203	1.002449	-1.0	-1.0
chr7	99891632	99891822	ENSG00000146833.15|TRIM4|AKAP1|AKAP1	901	-	5.4923368	1.002449	-1.0	-1.0
chr7	99966744	99967214	ENSG00000160862.12|AZGP1|AKAP1|AKAP1	957	-	5.941449	1.3648212	-1.0	-1.0
chr7	99968154	99968259	ENSG00000160862.12|AZGP1|AKAP1|AKAP1	901	-	5.5301075	1.002449	-1.0	-1.0
chr7	99967239	99967514	ENSG00000160862.12|AZGP1|AKAP1|AKAP1	973	-	6.0912876	1.5760834	-1.0	-1.0
chr7	99967699	99967829	ENSG00000160862.12|AZGP1|AKAP1|AKAP1	901	-	5.442644	1.002449	-1.0	-1.0
chr7	100070216	100070336	ENSG00000166526.16|ZNF3|AKAP1|AKAP1	901	-	2.7048368	1.0031254	-1.0	-1.0
chr7	100070601	100070841	ENSG00000166526.16|ZNF3|AKAP1|AKAP1	912	-	3.464377	1.0563962	-1.0	-1.0
chr7	100070346	100070561	ENSG00000166526.16|ZNF3|AKAP1|AKAP1	919	-	4.5446105	1.0911379	-1.0	-1.0
chr7	100092892	100092992	ENSG00000166508.17|MCM7|AKAP1|AKAP1	901	-	5.1430826	1.002449	-1.0	-1.0
chr7	100154019	100154164	ENSG00000188186.10|LAMTOR4|AKAP1|AKAP1	901	+	5.2370934	1.002449	-1.0	-1.0
chr7	100220769	100220894	ENSG00000239521.7|GATS|AKAP1|AKAP1	901	-	5.2321796	1.002449	-1.0	-1.0
chr7	100565301	100565626	ENSG00000106351.12|AGFG2|AKAP1|AKAP1	970	+	3.4367163	1.52742	-1.0	-1.0
chr7	100565676	100566011	ENSG00000106351.12|AGFG2|AKAP1|AKAP1	973	+	3.8377151	1.5656637	-1.0	-1.0
chr7	100553361	100553500	ENSG00000106351.12|AGFG2|AKAP1|AKAP1	901	+	4.235156	1.002449	-1.0	-1.0
chr7	100566856	100566956	ENSG00000106351.12|AGFG2|AKAP1|AKAP1	901	+	5.249998	1.002449	-1.0	-1.0
chr7	100567626	100567761	ENSG00000106351.12|AGFG2|AKAP1|AKAP1	901	+	5.5696006	1.002449	-1.0	-1.0
chr7	100566266	100566366	ENSG00000106351.12|AGFG2|AKAP1|AKAP1	901	+	5.1430826	1.002449	-1.0	-1.0
chr7	100564981	100565296	ENSG00000106351.12|AGFG2|AKAP1|AKAP1	965	+	3.5257225	1.4619718	-1.0	-1.0
chr7	100620600	100620710	ENSG00000106327.12|TFR2|AKAP1|AKAP1	901	-	3.3923051	1.002449	-1.0	-1.0
chr7	100620775	100620890	ENSG00000106327.12|TFR2|AKAP1|AKAP1	901	-	5.22327	1.002449	-1.0	-1.0
chr7	100678839	100679119	ENSG00000172354.9|GNB2|AKAP1|AKAP1	934	+	3.637342	1.1831565	-1.0	-1.0
chr7	100689318	100689443	ENSG00000146830.9|GIGYF1|AKAP1|AKAP1	901	-	5.1843734	1.002449	-1.0	-1.0
chr7	100707315	100707415	ENSG00000172336.4|POP7|AKAP1|AKAP1	901	+	5.1430826	1.002449	-1.0	-1.0
chr7	100803119	100803224	ENSG00000196411.9|EPHB4|AKAP1|AKAP1	901	-	3.3219156	1.002449	-1.0	-1.0
chr7	100802629	100803019	ENSG00000196411.9|EPHB4|AKAP1|AKAP1	966	-	4.106237	1.4713103	-1.0	-1.0
chr7	100866733	100866833	ENSG00000146828.17|SLC12A9|AKAP1|AKAP1	901	+	5.3495355	1.002449	-1.0	-1.0
chr7	101089896	101090001	ENSG00000169871.12|TRIM56|AKAP1|AKAP1	901	+	3.6426888	1.002449	-1.0	-1.0
chr7	101089661	101089796	ENSG00000169871.12|TRIM56|AKAP1|AKAP1	901	+	5.1787214	1.002449	-1.0	-1.0
chr7	101135493	101135593	ENSG00000106366.8|SERPINE1|AKAP1|AKAP1	930	+	2.8961637	1.1518445	-1.0	-1.0
chr7	101131874	101132064	ENSG00000106366.8|SERPINE1|AKAP1|AKAP1	928	+	2.9190662	1.145296	-1.0	-1.0
chr7	101137404	101139264	ENSG00000106366.8|SERPINE1|AKAP1|AKAP1	1000	+	6.4337316	6.8935995	-1.0	-1.0
chr7	101135714	101135801	ENSG00000106366.8|SERPINE1|AKAP1|AKAP1	987	+	3.6048605	1.8848058	-1.0	-1.0
chr7	101133694	101133854	ENSG00000106366.8|SERPINE1|AKAP1|AKAP1	987	+	3.6750515	1.8799319	-1.0	-1.0
chr7	101137000	101137084	ENSG00000106366.8|SERPINE1|AKAP1|AKAP1	999	+	4.7813563	3.0218813	-1.0	-1.0
chr7	101128457	101128664	ENSG00000106366.8|SERPINE1|AKAP1|AKAP1	981	+	4.8382835	1.7142535	-1.0	-1.0
chr7	101130520	101130645	ENSG00000106366.8|SERPINE1|AKAP1|AKAP1	901	+	2.8196723	1.002449	-1.0	-1.0
chr7	101160728	101161238	ENSG00000106367.13|AP1S1|AKAP1|AKAP1	928	+	5.364499	1.1407248	-1.0	-1.0
chr7	101160558	101160673	ENSG00000106367.13|AP1S1|AKAP1|AKAP1	901	+	5.2997665	1.002449	-1.0	-1.0
chr7	101195856	101196066	ENSG00000106384.10|MOGAT3|AKAP1|AKAP1	961	-	5.8875523	1.4109175	-1.0	-1.0
chr7	101205976	101206331	ENSG00000106397.11|PLOD3|AKAP1|AKAP1	982	-	4.8060927	1.7502866	-1.0	-1.0
chr7	101239597	101239837	ENSG00000214253.8|FIS1|AKAP1|AKAP1	954	-	5.4534264	1.33318	-1.0	-1.0
chr7	101557384	101558994	ENSG00000160963.13|COL26A1|AKAP1|AKAP1	980	+	6.2254148	1.6927305	-1.0	-1.0
chr7	101817704	101817814	ENSG00000257923.9|CUX1|AKAP1|AKAP1	901	+	5.143082	1.002449	-1.0	-1.0
chr7	101817188	101817303	ENSG00000257923.9|CUX1|AKAP1|AKAP1	901	+	5.22327	1.002449	-1.0	-1.0
chr7	101817358	101817553	ENSG00000257923.9|CUX1|AKAP1|AKAP1	957	+	5.5440536	1.3651866	-1.0	-1.0
chr7	101816828	101816928	ENSG00000257923.9|CUX1|AKAP1|AKAP1	901	+	5.3495355	1.002449	-1.0	-1.0
chr7	102425348	102425628	ENSG00000128563.13|PRKRIP1|AKAP1|AKAP1	901	+	4.532546	1.002449	-1.0	-1.0
chr7	102426513	102426638	ENSG00000128563.13|PRKRIP1|AKAP1|AKAP1	901	+	5.105021	1.002449	-1.0	-1.0
chr7	102425078	102425278	ENSG00000128563.13|PRKRIP1|AKAP1|AKAP1	901	+	5.287694	1.002449	-1.0	-1.0
chr7	102473532	102473667	ENSG00000005075.15|POLR2J|AKAP1|AKAP1	901	-	5.1430826	1.002449	-1.0	-1.0
chr7	103483657	103483757	ENSG00000189056.13|RELN|AKAP1|AKAP1	901	-	5.1430826	1.002449	-1.0	-1.0
chr7	103565337	103565437	ENSG00000189056.13|RELN|AKAP1|AKAP1	901	-	5.143082	1.002449	-1.0	-1.0
chr7	103594370	103594480	ENSG00000189056.13|RELN|AKAP1|AKAP1	901	-	5.1787214	1.002449	-1.0	-1.0
chr7	103472598	103472723	ENSG00000189056.13|RELN|AKAP1|AKAP1	901	-	5.570507	1.002449	-1.0	-1.0
chr7	103540221	103540321	ENSG00000189056.13|RELN|AKAP1|AKAP1	901	-	5.2499976	1.002449	-1.0	-1.0
chr7	103471838	103472478	ENSG00000189056.13|RELN|AKAP1|AKAP1	934	-	3.5890734	1.1825397	-1.0	-1.0
chr7	106090937	106091117	ENSG00000008282.8|SYPL1|AKAP1|AKAP1	929	-	3.2471035	1.149232	-1.0	-1.0
chr7	106091642	106091752	ENSG00000008282.8|SYPL1|AKAP1|AKAP1	901	-	5.2143593	1.002449	-1.0	-1.0
chr7	107929483	107929658	ENSG00000091136.13|LAMB1|AKAP1|AKAP1	901	-	4.5564995	1.002449	-1.0	-1.0
chr7	127591287	127591572	ENSG00000004059.10|ARF5|AKAP1|AKAP1	920	+	3.3650937	1.0956188	-1.0	-1.0
chr7	127591597	127591705	ENSG00000004059.10|ARF5|AKAP1|AKAP1	901	+	2.9886324	1.002449	-1.0	-1.0
chr7	127591408	127591543	ENSG00000106328.9|FSCN3|AKAP1|AKAP1	903	+	3.0064478	1.0125111	-1.0	-1.0
chr7	128091992	128092609	ENSG00000197157.10|SND1|AKAP1|AKAP1	987	+	4.4945297	1.8810998	-1.0	-1.0
chr7	128031484	128031584	ENSG00000197157.10|SND1|AKAP1|AKAP1	901	+	5.249996	1.002449	-1.0	-1.0
chr7	128392691	128392906	ENSG00000106348.16|IMPDH1|AKAP1|AKAP1	901	-	5.2326164	1.002449	-1.0	-1.0
chr7	128502771	128502881	ENSG00000165055.15|METTL2B|AKAP1|AKAP1	901	+	5.1430826	1.002449	-1.0	-1.0
chr7	128503351	128503601	ENSG00000165055.15|METTL2B|AKAP1|AKAP1	910	+	3.5827723	1.0439118	-1.0	-1.0
chr7	128770227	128771017	ENSG00000128595.16|CALU|AKAP1|AKAP1	983	+	3.3132765	1.7618837	-1.0	-1.0
chr7	128771197	128771472	ENSG00000128595.16|CALU|AKAP1|AKAP1	956	+	3.7067344	1.3599428	-1.0	-1.0
chr7	128769152	128770202	ENSG00000128595.16|CALU|AKAP1|AKAP1	989	+	3.2197618	1.9787033	-1.0	-1.0
chr7	128771072	128771192	ENSG00000128595.16|CALU|AKAP1|AKAP1	901	+	2.3584213	1.002449	-1.0	-1.0
chr7	128955224	128955369	ENSG00000064419.13|TNPO3|AKAP1|AKAP1	901	-	5.207232	1.002449	-1.0	-1.0
chr7	128954359	128954539	ENSG00000064419.13|TNPO3|AKAP1|AKAP1	941	-	4.259293	1.2328392	-1.0	-1.0
chr7	128954639	128954744	ENSG00000064419.13|TNPO3|AKAP1|AKAP1	901	-	5.3960905	1.002449	-1.0	-1.0
chr7	128954759	128954929	ENSG00000064419.13|TNPO3|AKAP1|AKAP1	922	-	4.6055713	1.1080775	-1.0	-1.0
chr7	129212863	129213223	ENSG00000128602.9|SMO|AKAP1|AKAP1	936	+	4.9509306	1.1945976	-1.0	-1.0
chr7	129188886	129188986	ENSG00000128602.9|SMO|AKAP1|AKAP1	901	+	5.349535	1.002449	-1.0	-1.0
chr7	129189291	129189411	ENSG00000128602.9|SMO|AKAP1|AKAP1	901	+	5.1430826	1.002449	-1.0	-1.0
chr7	129212693	129212853	ENSG00000128602.9|SMO|AKAP1|AKAP1	901	+	5.249178	1.002449	-1.0	-1.0
chr7	129832406	129832561	ENSG00000186591.11|UBE2H|AKAP1|AKAP1	901	-	4.81693	1.002449	-1.0	-1.0
chr7	129833766	129834101	ENSG00000186591.11|UBE2H|AKAP1|AKAP1	916	-	4.383743	1.0775305	-1.0	-1.0
chr7	129832841	129832956	ENSG00000186591.11|UBE2H|AKAP1|AKAP1	901	-	5.3463225	1.002449	-1.0	-1.0
chr7	130165604	130165794	ENSG00000146842.16|TMEM209|AKAP1|AKAP1	911	-	5.751482	1.0496796	-1.0	-1.0
chr7	134293311	134293411	ENSG00000205060.10|SLC35B4|AKAP1|AKAP1	901	-	5.143082	1.002449	-1.0	-1.0
chr7	134294391	134294491	ENSG00000205060.10|SLC35B4|AKAP1|AKAP1	901	-	5.349535	1.002449	-1.0	-1.0
chr7	135164597	135166215	ENSG00000146859.6|TMEM140|AKAP1|AKAP1	980	+	5.326766	1.7042785	-1.0	-1.0
chr7	135168477	135168612	ENSG00000272941.1|AC083862.2|AKAP1|AKAP1	901	+	5.346322	1.002449	-1.0	-1.0
chr7	135168617	135168937	ENSG00000272941.1|AC083862.2|AKAP1|AKAP1	952	+	5.3660603	1.3226709	-1.0	-1.0
chr7	135929230	135929375	ENSG00000105887.10|MTPN|AKAP1|AKAP1	901	-	5.185849	1.002449	-1.0	-1.0
chr7	135928730	135928860	ENSG00000105887.10|MTPN|AKAP1|AKAP1	901	-	3.8326337	1.002449	-1.0	-1.0
chr7	135927035	135927210	ENSG00000105887.10|MTPN|AKAP1|AKAP1	901	-	4.510749	1.002449	-1.0	-1.0
chr7	135929385	135929490	ENSG00000105887.10|MTPN|AKAP1|AKAP1	901	-	5.1430826	1.002449	-1.0	-1.0
chr7	135928135	135928235	ENSG00000105887.10|MTPN|AKAP1|AKAP1	901	-	5.1430826	1.002449	-1.0	-1.0
chr7	135928270	135928375	ENSG00000105887.10|MTPN|AKAP1|AKAP1	901	-	3.7004273	1.002449	-1.0	-1.0
chr7	137879253	137879353	ENSG00000182158.14|CREB3L2|AKAP1|AKAP1	901	-	2.5443184	1.002449	-1.0	-1.0
chr7	137877743	137877858	ENSG00000182158.14|CREB3L2|AKAP1|AKAP1	901	-	2.571413	1.002449	-1.0	-1.0
chr7	137876188	137876298	ENSG00000182158.14|CREB3L2|AKAP1|AKAP1	901	-	5.249999	1.002449	-1.0	-1.0
chr7	137880028	137880278	ENSG00000182158.14|CREB3L2|AKAP1|AKAP1	932	-	3.5026731	1.1656542	-1.0	-1.0
chr7	137877953	137878063	ENSG00000182158.14|CREB3L2|AKAP1|AKAP1	901	-	5.2143598	1.0024089	-1.0	-1.0
chr7	137879383	137879533	ENSG00000182158.14|CREB3L2|AKAP1|AKAP1	944	-	4.4623127	1.2505825	-1.0	-1.0
chr7	137879813	137879993	ENSG00000182158.14|CREB3L2|AKAP1|AKAP1	911	-	3.150104	1.0497614	-1.0	-1.0
chr7	137878428	137878863	ENSG00000182158.14|CREB3L2|AKAP1|AKAP1	957	-	4.2060227	1.3711299	-1.0	-1.0
chr7	137882421	137882526	ENSG00000182158.14|CREB3L2|AKAP1|AKAP1	901	-	5.196541	1.002449	-1.0	-1.0
chr7	137876463	137876613	ENSG00000182158.14|CREB3L2|AKAP1|AKAP1	901	-	5.0110655	1.002449	-1.0	-1.0
chr7	138461179	138461302	ENSG00000122779.17|TRIM24|AKAP1|AKAP1	901	+	5.440387	1.002449	-1.0	-1.0
chr7	139026345	139026465	ENSG00000146858.7|ZC3HAV1L|AKAP1|AKAP1	901	-	5.459009	1.002449	-1.0	-1.0
chr7	139047374	139047564	ENSG00000105939.12|ZC3HAV1|AKAP1|AKAP1	951	-	5.782444	1.3091751	-1.0	-1.0
chr7	139046934	139047054	ENSG00000105939.12|ZC3HAV1|AKAP1|AKAP1	901	-	4.416064	1.002449	-1.0	-1.0
chr7	139561689	139561874	ENSG00000064393.15|HIPK2|AKAP1|AKAP1	907	-	3.409599	1.0315695	-1.0	-1.0
chr7	139572659	139572809	ENSG00000064393.15|HIPK2|AKAP1|AKAP1	901	-	5.2396083	1.002449	-1.0	-1.0
chr7	142667516	142667616	ENSG00000270672.1|MTRNR2L6|AKAP1|AKAP1	901	+	5.349536	1.002449	-1.0	-1.0
chr7	143268877	143268987	ENSG00000197448.13|GSTK1|AKAP1|AKAP1	901	+	5.1787214	1.002449	-1.0	-1.0
chr7	143305119	143306119	ENSG00000106144.19|CASP2|AKAP1|AKAP1	948	+	5.562999	1.2846743	-1.0	-1.0
chr7	143306664	143306774	ENSG00000106144.19|CASP2|AKAP1|AKAP1	901	+	2.9526558	1.002449	-1.0	-1.0
chr7	143307524	143307684	ENSG00000106144.19|CASP2|AKAP1|AKAP1	901	+	5.473207	1.002449	-1.0	-1.0
chr7	143306194	143306299	ENSG00000106144.19|CASP2|AKAP1|AKAP1	901	+	5.442644	1.002449	-1.0	-1.0
chr7	143306819	143307189	ENSG00000106144.19|CASP2|AKAP1|AKAP1	954	+	5.1312213	1.3404094	-1.0	-1.0
chr7	143307324	143307509	ENSG00000106144.19|CASP2|AKAP1|AKAP1	901	+	5.594184	1.002449	-1.0	-1.0
chr7	143852114	143852214	ENSG00000198420.9|TCAF1|AKAP1|AKAP1	901	-	5.249999	1.002449	-1.0	-1.0
chr7	143853149	143853284	ENSG00000198420.9|TCAF1|AKAP1|AKAP1	901	-	5.2347894	1.002449	-1.0	-1.0
chr7	143851899	143852089	ENSG00000198420.9|TCAF1|AKAP1|AKAP1	935	-	5.6823244	1.1902097	-1.0	-1.0
chr7	143852474	143852754	ENSG00000198420.9|TCAF1|AKAP1|AKAP1	907	-	5.5532894	1.0333215	-1.0	-1.0
chr7	149003141	149003556	ENSG00000155660.10|PDIA4|AKAP1|AKAP1	930	-	2.8773336	1.1575446	-1.0	-1.0
chr7	149003766	149003926	ENSG00000155660.10|PDIA4|AKAP1|AKAP1	901	-	2.3729768	1.002449	-1.0	-1.0
chr7	149005150	149005265	ENSG00000155660.10|PDIA4|AKAP1|AKAP1	901	-	3.3914864	1.002449	-1.0	-1.0
chr7	149003561	149003761	ENSG00000155660.10|PDIA4|AKAP1|AKAP1	989	-	2.9924104	1.9492452	-1.0	-1.0
chr7	149004061	149004186	ENSG00000155660.10|PDIA4|AKAP1|AKAP1	919	-	2.8630004	1.090078	-1.0	-1.0
chr7	149225856	149225961	ENSG00000170265.11|ZNF282|AKAP1|AKAP1	901	+	5.1430826	1.002449	-1.0	-1.0
chr7	149224671	149224851	ENSG00000170265.11|ZNF282|AKAP1|AKAP1	901	+	5.571346	1.002449	-1.0	-1.0
chr7	149225106	149225221	ENSG00000170265.11|ZNF282|AKAP1|AKAP1	901	+	5.1430826	1.002449	-1.0	-1.0
chr7	149225541	149225641	ENSG00000170265.11|ZNF282|AKAP1|AKAP1	901	+	5.1430826	1.002449	-1.0	-1.0
chr7	149879334	149880698	ENSG00000171130.17|ATP6V0E2|AKAP1|AKAP1	998	+	5.254925	2.603961	-1.0	-1.0
chr7	149873947	149874169	ENSG00000171130.17|ATP6V0E2|AKAP1|AKAP1	961	+	4.144157	1.4107721	-1.0	-1.0
chr7	149875597	149875645	ENSG00000171130.17|ATP6V0E2|AKAP1|AKAP1	901	+	5.690575	1.002449	-1.0	-1.0
chr7	149878677	149878867	ENSG00000171130.17|ATP6V0E2|AKAP1|AKAP1	956	+	3.8943517	1.3587846	-1.0	-1.0
chr7	150329781	150329931	ENSG00000127399.14|LRRC61|AKAP1|AKAP1	901	+	5.4695888	1.002449	-1.0	-1.0
chr7	150329788	150329933	ENSG00000188707.5|ZBED6CL|AKAP1|AKAP1	901	+	5.5424905	1.002449	-1.0	-1.0
chr7	150371348	150371533	ENSG00000214022.11|REPIN1|AKAP1|AKAP1	939	+	4.130641	1.211375	-1.0	-1.0
chr7	150368864	150369024	ENSG00000214022.11|REPIN1|AKAP1|AKAP1	901	+	5.2743134	1.002449	-1.0	-1.0
chr7	150370753	150370873	ENSG00000214022.11|REPIN1|AKAP1|AKAP1	901	+	5.2286153	1.002449	-1.0	-1.0
chr7	150369774	150369944	ENSG00000214022.11|REPIN1|AKAP1|AKAP1	901	+	5.3780746	1.0023364	-1.0	-1.0
chr7	150370602	150370713	ENSG00000214022.11|REPIN1|AKAP1|AKAP1	932	+	3.8534853	1.1700801	-1.0	-1.0
chr7	150372378	150372488	ENSG00000214022.11|REPIN1|AKAP1|AKAP1	901	+	5.1787214	1.002449	-1.0	-1.0
chr7	150370084	150370519	ENSG00000214022.11|REPIN1|AKAP1|AKAP1	936	+	5.354682	1.1924384	-1.0	-1.0
chr7	150372903	150373023	ENSG00000214022.11|REPIN1|AKAP1|AKAP1	901	+	3.457083	1.002449	-1.0	-1.0
chr7	150373058	150373218	ENSG00000214022.11|REPIN1|AKAP1|AKAP1	925	+	3.4485607	1.1232117	-1.0	-1.0
chr7	150372088	150372278	ENSG00000214022.11|REPIN1|AKAP1|AKAP1	922	+	3.6041994	1.1095986	-1.0	-1.0
chr7	150373228	150374038	ENSG00000214022.11|REPIN1|AKAP1|AKAP1	965	+	4.839485	1.4531727	-1.0	-1.0
chr7	150371593	150371783	ENSG00000214022.11|REPIN1|AKAP1|AKAP1	901	+	5.2934537	1.002449	-1.0	-1.0
chr7	150372086	150372276	ENSG00000284041.1|AC073111.3|AKAP1|AKAP1	924	+	3.6550932	1.1204109	-1.0	-1.0
chr7	150370596	150370931	ENSG00000284041.1|AC073111.3|AKAP1|AKAP1	910	+	4.14106	1.0436418	-1.0	-1.0
chr7	150369786	150369946	ENSG00000284041.1|AC073111.3|AKAP1|AKAP1	901	+	5.3869843	1.002449	-1.0	-1.0
chr7	150372371	150372486	ENSG00000284041.1|AC073111.3|AKAP1|AKAP1	901	+	5.1430826	1.002449	-1.0	-1.0
chr7	150373231	150374041	ENSG00000284041.1|AC073111.3|AKAP1|AKAP1	965	+	4.8548326	1.454921	-1.0	-1.0
chr7	150370101	150370526	ENSG00000284041.1|AC073111.3|AKAP1|AKAP1	933	+	5.276451	1.1756455	-1.0	-1.0
chr7	150371346	150371536	ENSG00000284041.1|AC073111.3|AKAP1|AKAP1	940	+	4.178782	1.2187591	-1.0	-1.0
chr7	150371596	150371781	ENSG00000284041.1|AC073111.3|AKAP1|AKAP1	901	+	5.2616916	1.002449	-1.0	-1.0
chr7	150373061	150373216	ENSG00000284041.1|AC073111.3|AKAP1|AKAP1	918	+	3.3158748	1.0869803	-1.0	-1.0
chr7	150372906	150373021	ENSG00000284041.1|AC073111.3|AKAP1|AKAP1	901	+	3.4251163	1.002449	-1.0	-1.0
chr7	151082179	151082314	ENSG00000164897.12|TMUB1|AKAP1|AKAP1	901	-	5.2089825	1.002449	-1.0	-1.0
chr7	151083433	151083543	ENSG00000164897.12|TMUB1|AKAP1|AKAP1	901	-	5.528442	1.002449	-1.0	-1.0
chr7	151081084	151081844	ENSG00000164897.12|TMUB1|AKAP1|AKAP1	989	-	5.2137394	1.9616764	-1.0	-1.0
chr7	151083124	151083174	ENSG00000164897.12|TMUB1|AKAP1|AKAP1	901	-	5.1430826	1.002449	-1.0	-1.0
chr7	151082419	151082964	ENSG00000164897.12|TMUB1|AKAP1|AKAP1	973	-	5.4407887	1.5669475	-1.0	-1.0
chr7	151122829	151122949	ENSG00000133612.18|AGAP3|AKAP1|AKAP1	901	+	5.178721	1.002449	-1.0	-1.0
chr7	151123179	151123324	ENSG00000133612.18|AGAP3|AKAP1|AKAP1	901	+	5.156447	1.002449	-1.0	-1.0
chr7	151086445	151086565	ENSG00000133612.18|AGAP3|AKAP1|AKAP1	901	+	5.4350715	1.002449	-1.0	-1.0
chr7	151233978	151234113	ENSG00000033100.16|CHPF2|AKAP1|AKAP1	901	+	5.2748823	1.002449	-1.0	-1.0
chr7	151378076	151378216	ENSG00000013374.15|NUB1|AKAP1|AKAP1	901	+	5.2585983	1.002449	-1.0	-1.0
chr7	151377256	151377821	ENSG00000013374.15|NUB1|AKAP1|AKAP1	969	+	5.26717	1.5022572	-1.0	-1.0
chr7	151377961	151378071	ENSG00000013374.15|NUB1|AKAP1|AKAP1	901	+	5.249998	1.002449	-1.0	-1.0
chr7	155775397	155775502	ENSG00000184863.10|RBM33|AKAP1|AKAP1	900	+	5.299767	1.0017734	-1.0	-1.0
chr7	155776842	155776942	ENSG00000184863.10|RBM33|AKAP1|AKAP1	901	+	5.2499976	1.002449	-1.0	-1.0
chr7	155775847	155776007	ENSG00000184863.10|RBM33|AKAP1|AKAP1	901	+	5.298188	1.002449	-1.0	-1.0
chr7	155775717	155775827	ENSG00000184863.10|RBM33|AKAP1|AKAP1	901	+	5.1430826	1.002449	-1.0	-1.0
chr7	155964556	155964831	ENSG00000204876.4|AC021218.1|AKAP1|AKAP1	901	+	5.32021	1.002442	-1.0	-1.0
chr7	157416255	157416360	ENSG00000105993.14|DNAJB6|AKAP1|AKAP1	901	+	5.2997665	1.002449	-1.0	-1.0
chr7	157866727	157866862	ENSG00000155093.17|PTPRN2|AKAP1|AKAP1	901	-	5.2336707	1.0021855	-1.0	-1.0
chr7	158357742	158357937	ENSG00000155093.17|PTPRN2|AKAP1|AKAP1	901	-	5.5215383	1.002449	-1.0	-1.0
chr7	158430292	158430557	ENSG00000155093.17|PTPRN2|AKAP1|AKAP1	901	-	5.335454	1.002449	-1.0	-1.0
chr7	158446982	158447092	ENSG00000155093.17|PTPRN2|AKAP1|AKAP1	901	-	5.280718	1.002449	-1.0	-1.0
chr7	157872662	157872777	ENSG00000155093.17|PTPRN2|AKAP1|AKAP1	901	-	5.1787214	1.002449	-1.0	-1.0
chr7	158448127	158448227	ENSG00000155093.17|PTPRN2|AKAP1|AKAP1	901	-	5.1430826	1.002449	-1.0	-1.0
chr7	157775202	157775397	ENSG00000155093.17|PTPRN2|AKAP1|AKAP1	912	-	5.5905056	1.0563898	-1.0	-1.0
chr7	158448887	158448987	ENSG00000155093.17|PTPRN2|AKAP1|AKAP1	901	-	5.143082	1.002449	-1.0	-1.0
chr7	158424987	158425087	ENSG00000155093.17|PTPRN2|AKAP1|AKAP1	901	-	5.1430826	1.002449	-1.0	-1.0
chr7	158446397	158446512	ENSG00000155093.17|PTPRN2|AKAP1|AKAP1	901	-	5.4136877	1.002419	-1.0	-1.0
chr7	157818267	157818397	ENSG00000155093.17|PTPRN2|AKAP1|AKAP1	901	-	5.1965404	1.0023736	-1.0	-1.0
chr7	157811842	157811977	ENSG00000155093.17|PTPRN2|AKAP1|AKAP1	901	-	5.143082	1.002449	-1.0	-1.0
chr7	158359652	158359762	ENSG00000155093.17|PTPRN2|AKAP1|AKAP1	901	-	5.21436	1.002449	-1.0	-1.0
chr7	158359917	158360057	ENSG00000155093.17|PTPRN2|AKAP1|AKAP1	901	-	5.3134775	1.002449	-1.0	-1.0
chr7	158389012	158389217	ENSG00000155093.17|PTPRN2|AKAP1|AKAP1	901	-	5.35304	1.002449	-1.0	-1.0
chr7	157817052	157817237	ENSG00000155093.17|PTPRN2|AKAP1|AKAP1	901	-	5.3757205	1.002449	-1.0	-1.0
chr7	158570430	158570545	ENSG00000155093.17|PTPRN2|AKAP1|AKAP1	901	-	5.1698117	1.002449	-1.0	-1.0
chr7	158150810	158151175	ENSG00000155093.17|PTPRN2|AKAP1|AKAP1	974	-	5.776174	1.5930687	-1.0	-1.0
chr7	158149015	158149240	ENSG00000155093.17|PTPRN2|AKAP1|AKAP1	949	-	5.8408976	1.2938341	-1.0	-1.0
chr7	158376167	158376552	ENSG00000155093.17|PTPRN2|AKAP1|AKAP1	939	-	5.145217	1.2122998	-1.0	-1.0
chr7	158001512	158001657	ENSG00000155093.17|PTPRN2|AKAP1|AKAP1	901	-	4.862906	1.002449	-1.0	-1.0
chr7	158265417	158265517	ENSG00000155093.17|PTPRN2|AKAP1|AKAP1	901	-	5.249999	1.002449	-1.0	-1.0
chr7	158392472	158392637	ENSG00000155093.17|PTPRN2|AKAP1|AKAP1	901	-	5.27581	1.002449	-1.0	-1.0
chr7	157539760	157540040	ENSG00000155093.17|PTPRN2|AKAP1|AKAP1	901	-	4.2670107	1.002449	-1.0	-1.0
chr7	158151390	158151735	ENSG00000155093.17|PTPRN2|AKAP1|AKAP1	973	-	6.1642075	1.5640978	-1.0	-1.0
chr7	158364007	158364197	ENSG00000155093.17|PTPRN2|AKAP1|AKAP1	901	-	5.247539	1.002449	-1.0	-1.0
chr7	158402207	158402307	ENSG00000155093.17|PTPRN2|AKAP1|AKAP1	901	-	5.1430826	1.002449	-1.0	-1.0
chr7	158523620	158523810	ENSG00000155093.17|PTPRN2|AKAP1|AKAP1	940	-	5.4056835	1.2191474	-1.0	-1.0
chr7	158392167	158392317	ENSG00000155093.17|PTPRN2|AKAP1|AKAP1	901	-	3.5237691	1.002449	-1.0	-1.0
chr7	158488462	158488567	ENSG00000155093.17|PTPRN2|AKAP1|AKAP1	901	-	5.1430826	1.002449	-1.0	-1.0
chr7	158414297	158414397	ENSG00000155093.17|PTPRN2|AKAP1|AKAP1	901	-	5.1430826	1.002449	-1.0	-1.0
chr7	158487522	158487632	ENSG00000155093.17|PTPRN2|AKAP1|AKAP1	901	-	5.1787214	1.002449	-1.0	-1.0
chr7	158396657	158396902	ENSG00000155093.17|PTPRN2|AKAP1|AKAP1	968	-	5.561614	1.489108	-1.0	-1.0
chr7	158440307	158440467	ENSG00000155093.17|PTPRN2|AKAP1|AKAP1	901	-	5.2914724	1.002449	-1.0	-1.0
chr7	158458777	158458897	ENSG00000155093.17|PTPRN2|AKAP1|AKAP1	901	-	3.3571103	1.002449	-1.0	-1.0
chr7	157818762	157818997	ENSG00000155093.17|PTPRN2|AKAP1|AKAP1	904	-	4.3885183	1.0193368	-1.0	-1.0
chr7	157819017	157819327	ENSG00000155093.17|PTPRN2|AKAP1|AKAP1	901	-	5.339678	1.002449	-1.0	-1.0
chr7	157539515	157539615	ENSG00000155093.17|PTPRN2|AKAP1|AKAP1	901	-	5.1430826	1.002449	-1.0	-1.0
chr7	158391747	158391872	ENSG00000155093.17|PTPRN2|AKAP1|AKAP1	901	-	3.4905322	1.002449	-1.0	-1.0
chr7	157817787	157817892	ENSG00000155093.17|PTPRN2|AKAP1|AKAP1	901	-	5.396091	1.002449	-1.0	-1.0
chr7	158260252	158260357	ENSG00000155093.17|PTPRN2|AKAP1|AKAP1	901	-	5.143082	1.002449	-1.0	-1.0
chr7	158432207	158432502	ENSG00000155093.17|PTPRN2|AKAP1|AKAP1	914	-	5.5607786	1.0655249	-1.0	-1.0
chr7	158364752	158365002	ENSG00000155093.17|PTPRN2|AKAP1|AKAP1	901	-	5.195534	1.002449	-1.0	-1.0
chr7	158587692	158587788	ENSG00000155093.17|PTPRN2|AKAP1|AKAP1	901	-	3.5849502	1.002449	-1.0	-1.0
chr7	158331747	158332107	ENSG00000155093.17|PTPRN2|AKAP1|AKAP1	942	-	5.712818	1.2388602	-1.0	-1.0
chr7	158361782	158361957	ENSG00000155093.17|PTPRN2|AKAP1|AKAP1	901	-	5.4551024	1.002449	-1.0	-1.0
chr7	158332737	158332847	ENSG00000155093.17|PTPRN2|AKAP1|AKAP1	901	-	5.1430826	1.002449	-1.0	-1.0
chr7	157872892	157872992	ENSG00000155093.17|PTPRN2|AKAP1|AKAP1	901	-	5.2499986	1.002449	-1.0	-1.0
chr7	158379032	158379137	ENSG00000155093.17|PTPRN2|AKAP1|AKAP1	901	-	5.1430826	1.002449	-1.0	-1.0
chr7	158392962	158393082	ENSG00000155093.17|PTPRN2|AKAP1|AKAP1	901	-	5.3469653	1.002449	-1.0	-1.0
chr7	158328417	158328547	ENSG00000155093.17|PTPRN2|AKAP1|AKAP1	901	-	5.2347255	1.002449	-1.0	-1.0
chr7	158389987	158390412	ENSG00000155093.17|PTPRN2|AKAP1|AKAP1	903	-	5.2023373	1.0142654	-1.0	-1.0
chr7	157816737	157816857	ENSG00000155093.17|PTPRN2|AKAP1|AKAP1	901	-	5.2243786	1.002449	-1.0	-1.0
chr7	157819372	157819502	ENSG00000155093.17|PTPRN2|AKAP1|AKAP1	901	-	5.1430826	1.002449	-1.0	-1.0
chr7	158343932	158344112	ENSG00000155093.17|PTPRN2|AKAP1|AKAP1	901	-	5.190601	1.002449	-1.0	-1.0
chr7	158390902	158391052	ENSG00000155093.17|PTPRN2|AKAP1|AKAP1	901	-	3.4973001	1.002449	-1.0	-1.0
chr7	158396902	158397002	ENSG00000155093.17|PTPRN2|AKAP1|AKAP1	901	-	5.1430826	1.002449	-1.0	-1.0
chr7	158329467	158329612	ENSG00000155093.17|PTPRN2|AKAP1|AKAP1	901	-	5.3476076	1.002449	-1.0	-1.0
chr7	158027677	158027787	ENSG00000155093.17|PTPRN2|AKAP1|AKAP1	901	-	5.1430826	1.002449	-1.0	-1.0
chr7	158424737	158424947	ENSG00000155093.17|PTPRN2|AKAP1|AKAP1	901	-	3.7254364	1.002449	-1.0	-1.0
chr7	158392347	158392452	ENSG00000155093.17|PTPRN2|AKAP1|AKAP1	901	-	5.530109	1.002449	-1.0	-1.0
chr7	158365567	158365687	ENSG00000155093.17|PTPRN2|AKAP1|AKAP1	901	-	5.196541	1.002449	-1.0	-1.0
chr7	158372102	158372232	ENSG00000155093.17|PTPRN2|AKAP1|AKAP1	901	-	5.306877	1.002449	-1.0	-1.0
chr7	158393442	158393577	ENSG00000155093.17|PTPRN2|AKAP1|AKAP1	901	-	5.3191037	1.002449	-1.0	-1.0
chr7	158337457	158337607	ENSG00000155093.17|PTPRN2|AKAP1|AKAP1	901	-	5.162522	1.002449	-1.0	-1.0
chr7	158485132	158485232	ENSG00000155093.17|PTPRN2|AKAP1|AKAP1	901	-	5.349536	1.002449	-1.0	-1.0
chr7	158388282	158388467	ENSG00000155093.17|PTPRN2|AKAP1|AKAP1	901	-	5.3333144	1.0024201	-1.0	-1.0
chr7	158394057	158394342	ENSG00000155093.17|PTPRN2|AKAP1|AKAP1	914	-	4.9435472	1.0650465	-1.0	-1.0
chr7	158586680	158586865	ENSG00000155093.17|PTPRN2|AKAP1|AKAP1	945	-	5.39884	1.2632701	-1.0	-1.0
chr7	158263697	158263837	ENSG00000155093.17|PTPRN2|AKAP1|AKAP1	901	-	5.4095535	1.002449	-1.0	-1.0
chr7	158388162	158388277	ENSG00000155093.17|PTPRN2|AKAP1|AKAP1	901	-	5.1787214	1.002449	-1.0	-1.0
chr7	158001197	158001417	ENSG00000155093.17|PTPRN2|AKAP1|AKAP1	901	-	5.1889033	1.002449	-1.0	-1.0
chr7	158312627	158312747	ENSG00000155093.17|PTPRN2|AKAP1|AKAP1	901	-	5.248153	1.002449	-1.0	-1.0
chr7	157540505	157540700	ENSG00000155093.17|PTPRN2|AKAP1|AKAP1	909	-	3.669828	1.0397767	-1.0	-1.0
chr7	158360987	158361187	ENSG00000155093.17|PTPRN2|AKAP1|AKAP1	942	-	3.2348976	1.2372227	-1.0	-1.0
chr7	158337112	158337267	ENSG00000155093.17|PTPRN2|AKAP1|AKAP1	901	-	5.2547626	1.002449	-1.0	-1.0
chr7	158359102	158359252	ENSG00000155093.17|PTPRN2|AKAP1|AKAP1	901	-	5.335513	1.002449	-1.0	-1.0
chr7	158384812	158384967	ENSG00000155093.17|PTPRN2|AKAP1|AKAP1	901	-	5.407986	1.002449	-1.0	-1.0
chr7	157775602	157776222	ENSG00000155093.17|PTPRN2|AKAP1|AKAP1	984	-	6.101232	1.791844	-1.0	-1.0
chr7	157816407	157816617	ENSG00000155093.17|PTPRN2|AKAP1|AKAP1	927	-	4.06366	1.1375146	-1.0	-1.0
chr7	158488582	158488697	ENSG00000155093.17|PTPRN2|AKAP1|AKAP1	901	-	5.1430826	1.002449	-1.0	-1.0
chr7	158392642	158392837	ENSG00000155093.17|PTPRN2|AKAP1|AKAP1	901	-	5.381983	1.0024245	-1.0	-1.0
chr7	158333762	158333902	ENSG00000155093.17|PTPRN2|AKAP1|AKAP1	901	-	5.2262397	1.002449	-1.0	-1.0
chr7	158361632	158361757	ENSG00000155093.17|PTPRN2|AKAP1|AKAP1	901	-	5.1843734	1.002449	-1.0	-1.0
chr7	158456452	158456587	ENSG00000155093.17|PTPRN2|AKAP1|AKAP1	901	-	5.1822534	1.002449	-1.0	-1.0
chr7	158387917	158388022	ENSG00000155093.17|PTPRN2|AKAP1|AKAP1	901	-	5.1430826	1.002449	-1.0	-1.0
chr7	157784932	157785052	ENSG00000155093.17|PTPRN2|AKAP1|AKAP1	901	-	5.249998	1.002449	-1.0	-1.0
chr7	158441367	158441477	ENSG00000155093.17|PTPRN2|AKAP1|AKAP1	901	-	5.500955	1.002449	-1.0	-1.0
chr7	158362227	158362407	ENSG00000155093.17|PTPRN2|AKAP1|AKAP1	901	-	4.1411715	1.002441	-1.0	-1.0
chr7	158388707	158388897	ENSG00000155093.17|PTPRN2|AKAP1|AKAP1	913	-	3.5300791	1.0614638	-1.0	-1.0
chr7	157540295	157540455	ENSG00000155093.17|PTPRN2|AKAP1|AKAP1	901	-	5.1430826	1.002449	-1.0	-1.0
chr7	158391507	158391727	ENSG00000155093.17|PTPRN2|AKAP1|AKAP1	901	-	5.4837832	1.002449	-1.0	-1.0
chr7	157839207	157839422	ENSG00000155093.17|PTPRN2|AKAP1|AKAP1	901	-	5.393874	1.002449	-1.0	-1.0
chr7	157896897	157897032	ENSG00000155093.17|PTPRN2|AKAP1|AKAP1	901	-	5.2601376	1.002449	-1.0	-1.0
chr7	158332132	158332407	ENSG00000155093.17|PTPRN2|AKAP1|AKAP1	961	-	5.150201	1.4143418	-1.0	-1.0
chr7	158361512	158361617	ENSG00000155093.17|PTPRN2|AKAP1|AKAP1	901	-	5.196541	1.002449	-1.0	-1.0
chr7	157819707	157819807	ENSG00000155093.17|PTPRN2|AKAP1|AKAP1	901	-	5.143082	1.002449	-1.0	-1.0
chr7	157897107	157897217	ENSG00000155093.17|PTPRN2|AKAP1|AKAP1	901	-	5.1430826	1.002449	-1.0	-1.0
chr7	158007552	158007682	ENSG00000155093.17|PTPRN2|AKAP1|AKAP1	901	-	5.143082	1.002449	-1.0	-1.0
chr7	158394417	158396657	ENSG00000155093.17|PTPRN2|AKAP1|AKAP1	973	-	5.2857237	1.5719714	-1.0	-1.0
chr7	157813097	157813197	ENSG00000155093.17|PTPRN2|AKAP1|AKAP1	901	-	5.1430826	1.002449	-1.0	-1.0
chr7	157777577	157777697	ENSG00000155093.17|PTPRN2|AKAP1|AKAP1	901	-	5.2656693	1.002449	-1.0	-1.0
chr7	158313512	158313622	ENSG00000155093.17|PTPRN2|AKAP1|AKAP1	901	-	5.249999	1.002449	-1.0	-1.0
chr7	158428277	158428417	ENSG00000155093.17|PTPRN2|AKAP1|AKAP1	901	-	5.410981	1.002449	-1.0	-1.0
chr7	158328892	158329372	ENSG00000155093.17|PTPRN2|AKAP1|AKAP1	910	-	5.486318	1.0474194	-1.0	-1.0
chr7	158387737	158387872	ENSG00000155093.17|PTPRN2|AKAP1|AKAP1	901	-	5.299767	1.002449	-1.0	-1.0
chr7	158365947	158366052	ENSG00000155093.17|PTPRN2|AKAP1|AKAP1	901	-	5.143082	1.002449	-1.0	-1.0
chr7	158375467	158375572	ENSG00000155093.17|PTPRN2|AKAP1|AKAP1	901	-	5.346322	1.002449	-1.0	-1.0
chr7	158378027	158378137	ENSG00000155093.17|PTPRN2|AKAP1|AKAP1	901	-	5.638572	1.002449	-1.0	-1.0
chr7	158404677	158404777	ENSG00000155093.17|PTPRN2|AKAP1|AKAP1	901	-	5.1430826	1.002449	-1.0	-1.0
chr7	157815532	157815727	ENSG00000155093.17|PTPRN2|AKAP1|AKAP1	901	-	5.1956186	1.002449	-1.0	-1.0
chr7	158358482	158358637	ENSG00000155093.17|PTPRN2|AKAP1|AKAP1	901	-	5.41002	1.002449	-1.0	-1.0
chr7	158475492	158475592	ENSG00000155093.17|PTPRN2|AKAP1|AKAP1	901	-	5.1430826	1.002449	-1.0	-1.0
chr7	158459497	158459682	ENSG00000155093.17|PTPRN2|AKAP1|AKAP1	901	-	5.479908	1.002449	-1.0	-1.0
chr7	158569230	158569415	ENSG00000155093.17|PTPRN2|AKAP1|AKAP1	901	-	5.2256627	1.002449	-1.0	-1.0
chr7	158445137	158445272	ENSG00000155093.17|PTPRN2|AKAP1|AKAP1	901	-	5.1430826	1.002449	-1.0	-1.0
chr7	158062817	158062947	ENSG00000155093.17|PTPRN2|AKAP1|AKAP1	901	-	5.2143598	1.002449	-1.0	-1.0
chr7	157817612	157817742	ENSG00000155093.17|PTPRN2|AKAP1|AKAP1	901	-	5.4123454	1.002449	-1.0	-1.0
chr7	158147480	158147590	ENSG00000155093.17|PTPRN2|AKAP1|AKAP1	901	-	5.411609	1.002449	-1.0	-1.0
chr7	158386507	158386687	ENSG00000155093.17|PTPRN2|AKAP1|AKAP1	901	-	5.33078	1.002449	-1.0	-1.0
chr7	158387492	158387617	ENSG00000155093.17|PTPRN2|AKAP1|AKAP1	901	-	5.289812	1.002449	-1.0	-1.0
chr7	157874122	157874392	ENSG00000155093.17|PTPRN2|AKAP1|AKAP1	901	-	4.3348255	1.002449	-1.0	-1.0
chr7	158342212	158342327	ENSG00000155093.17|PTPRN2|AKAP1|AKAP1	901	-	5.1698117	1.002449	-1.0	-1.0
chr7	158341687	158341837	ENSG00000155093.17|PTPRN2|AKAP1|AKAP1	901	-	3.4057279	1.002449	-1.0	-1.0
chr7	158363192	158363402	ENSG00000155093.17|PTPRN2|AKAP1|AKAP1	906	-	5.298735	1.0284451	-1.0	-1.0
chr7	157810707	157810847	ENSG00000155093.17|PTPRN2|AKAP1|AKAP1	901	-	5.188904	1.0023788	-1.0	-1.0
chr7	158424162	158424262	ENSG00000155093.17|PTPRN2|AKAP1|AKAP1	901	-	5.1430826	1.002449	-1.0	-1.0
chr7	157873422	157873572	ENSG00000155093.17|PTPRN2|AKAP1|AKAP1	901	-	5.20073	1.002449	-1.0	-1.0
chr7	158449277	158449407	ENSG00000155093.17|PTPRN2|AKAP1|AKAP1	901	-	5.158356	1.002449	-1.0	-1.0
chr7	158587110	158587235	ENSG00000155093.17|PTPRN2|AKAP1|AKAP1	901	-	5.4836617	1.002449	-1.0	-1.0
chr7	157814277	157814427	ENSG00000155093.17|PTPRN2|AKAP1|AKAP1	901	-	5.2382665	1.0023261	-1.0	-1.0
chr7	157785627	157785727	ENSG00000155093.17|PTPRN2|AKAP1|AKAP1	901	-	5.1430826	1.002449	-1.0	-1.0
chr7	158007702	158007807	ENSG00000155093.17|PTPRN2|AKAP1|AKAP1	901	-	5.196541	1.002449	-1.0	-1.0
chr7	158393802	158393922	ENSG00000155093.17|PTPRN2|AKAP1|AKAP1	900	-	4.3984666	1.0019476	-1.0	-1.0
chr7	158733899	158734004	ENSG00000117868.15|ESYT2|AKAP1|AKAP1	901	-	5.19654	1.002449	-1.0	-1.0
chr8	1782372	1782477	ENSG00000283239.1|KBTBD11-OT1|AKAP1|AKAP1	901	+	5.299767	1.002449	-1.0	-1.0
chr8	1782374	1782474	ENSG00000182372.9|CLN8|AKAP1|AKAP1	901	+	5.2499986	1.002449	-1.0	-1.0
chr8	8385784	8385984	ENSG00000275342.4|PRAG1|AKAP1|AKAP1	901	-	5.4509754	1.0023568	-1.0	-1.0
chr8	9772483	9772618	ENSG00000173273.15|TNKS|AKAP1|AKAP1	901	+	5.1430826	1.002449	-1.0	-1.0
chr8	9771977	9772368	ENSG00000173273.15|TNKS|AKAP1|AKAP1	998	+	5.813876	2.6415322	-1.0	-1.0
chr8	9777414	9777534	ENSG00000173273.15|TNKS|AKAP1|AKAP1	901	+	5.185849	1.002449	-1.0	-1.0
chr8	9770747	9771117	ENSG00000173273.15|TNKS|AKAP1|AKAP1	949	+	4.6241465	1.2960969	-1.0	-1.0
chr8	11709513	11709618	ENSG00000136574.17|GATA4|AKAP1|AKAP1	901	+	5.1430826	1.002449	-1.0	-1.0
chr8	11759382	11759572	ENSG00000136574.17|GATA4|AKAP1|AKAP1	905	+	3.6464603	1.0239407	-1.0	-1.0
chr8	11758422	11759337	ENSG00000136574.17|GATA4|AKAP1|AKAP1	924	+	5.2804756	1.1214943	-1.0	-1.0
chr8	11759607	11759977	ENSG00000136574.17|GATA4|AKAP1|AKAP1	914	+	4.561204	1.0641414	-1.0	-1.0
chr8	11808581	11808691	ENSG00000079459.12|FDFT1|AKAP1|AKAP1	901	+	5.2143593	1.002449	-1.0	-1.0
chr8	11848066	11848221	ENSG00000164733.20|CTSB|AKAP1|AKAP1	922	-	3.4725597	1.108962	-1.0	-1.0
chr8	11847678	11847822	ENSG00000164733.20|CTSB|AKAP1|AKAP1	960	-	3.0500903	1.3967116	-1.0	-1.0
chr8	11850834	11850980	ENSG00000164733.20|CTSB|AKAP1|AKAP1	941	-	3.3696096	1.231257	-1.0	-1.0
chr8	11842523	11845222	ENSG00000164733.20|CTSB|AKAP1|AKAP1	1000	-	5.8909245	5.6706495	-1.0	-1.0
chr8	11847056	11847168	ENSG00000164733.20|CTSB|AKAP1|AKAP1	928	-	2.6233146	1.1399822	-1.0	-1.0
chr8	11845660	11845793	ENSG00000164733.20|CTSB|AKAP1|AKAP1	985	-	3.045662	1.8281168	-1.0	-1.0
chr8	11853358	11853493	ENSG00000164733.20|CTSB|AKAP1|AKAP1	923	-	2.5562744	1.1157465	-1.0	-1.0
chr8	17565244	17565604	ENSG00000003989.17|SLC7A2|AKAP1|AKAP1	962	+	4.2373285	1.4236717	-1.0	-1.0
chr8	17565649	17566054	ENSG00000003989.17|SLC7A2|AKAP1|AKAP1	965	+	3.4926972	1.4559388	-1.0	-1.0
chr8	17567854	17567954	ENSG00000003989.17|SLC7A2|AKAP1|AKAP1	901	+	3.4594193	1.002449	-1.0	-1.0
chr8	17570144	17570449	ENSG00000003989.17|SLC7A2|AKAP1|AKAP1	906	+	4.1300154	1.0251042	-1.0	-1.0
chr8	17567254	17567474	ENSG00000003989.17|SLC7A2|AKAP1|AKAP1	906	+	2.9781125	1.0256569	-1.0	-1.0
chr8	17566139	17566539	ENSG00000003989.17|SLC7A2|AKAP1|AKAP1	957	+	3.1469247	1.3633937	-1.0	-1.0
chr8	17569609	17569924	ENSG00000003989.17|SLC7A2|AKAP1|AKAP1	976	+	5.6331244	1.6132746	-1.0	-1.0
chr8	17565044	17565234	ENSG00000003989.17|SLC7A2|AKAP1|AKAP1	938	+	5.35572	1.2067428	-1.0	-1.0
chr8	17566659	17567249	ENSG00000003989.17|SLC7A2|AKAP1|AKAP1	974	+	4.18361	1.5774866	-1.0	-1.0
chr8	17644539	17644659	ENSG00000129422.14|MTUS1|AKAP1|AKAP1	901	-	5.164466	1.002449	-1.0	-1.0
chr8	17645509	17645619	ENSG00000129422.14|MTUS1|AKAP1|AKAP1	901	-	5.3163567	1.002449	-1.0	-1.0
chr8	17905671	17905781	ENSG00000104760.16|FGL1|AKAP1|AKAP1	901	-	5.299765	1.002449	-1.0	-1.0
chr8	17864379	17864724	ENSG00000104760.16|FGL1|AKAP1|AKAP1	927	-	3.416881	1.1392053	-1.0	-1.0
chr8	17908106	17908301	ENSG00000104760.16|FGL1|AKAP1|AKAP1	921	-	2.8783727	1.1036029	-1.0	-1.0
chr8	17909741	17909884	ENSG00000104760.16|FGL1|AKAP1|AKAP1	916	-	2.353554	1.0770195	-1.0	-1.0
chr8	17907351	17907471	ENSG00000104760.16|FGL1|AKAP1|AKAP1	937	-	3.2495713	1.1973556	-1.0	-1.0
chr8	18056741	18056936	ENSG00000104763.18|ASAH1|AKAP1|AKAP1	942	-	5.6681857	1.2351326	-1.0	-1.0
chr8	22006334	22006584	ENSG00000130227.16|XPO7|AKAP1|AKAP1	991	+	6.5938106	2.067542	-1.0	-1.0
chr8	22005054	22006304	ENSG00000130227.16|XPO7|AKAP1|AKAP1	966	+	4.4832234	1.4653492	-1.0	-1.0
chr8	22081419	22082527	ENSG00000158856.18|DMTN|AKAP1|AKAP1	967	+	4.23413	1.4763653	-1.0	-1.0
chr8	22103837	22104142	ENSG00000158863.21|FAM160B2|AKAP1|AKAP1	908	+	4.4694443	1.0383838	-1.0	-1.0
chr8	22102797	22103767	ENSG00000158863.21|FAM160B2|AKAP1|AKAP1	947	+	5.550408	1.2794195	-1.0	-1.0
chr8	22104177	22104327	ENSG00000158863.21|FAM160B2|AKAP1|AKAP1	901	+	5.44333	1.002449	-1.0	-1.0
chr8	22138079	22138544	ENSG00000168476.11|REEP4|AKAP1|AKAP1	920	-	4.636069	1.0949937	-1.0	-1.0
chr8	22251435	22251545	ENSG00000168495.12|POLR3D|AKAP1|AKAP1	901	+	5.143082	1.002449	-1.0	-1.0
chr8	22251155	22251340	ENSG00000168495.12|POLR3D|AKAP1|AKAP1	901	+	5.3723135	1.002449	-1.0	-1.0
chr8	22250930	22251105	ENSG00000168495.12|POLR3D|AKAP1|AKAP1	901	+	4.5923038	1.002449	-1.0	-1.0
chr8	22250585	22250855	ENSG00000168495.12|POLR3D|AKAP1|AKAP1	924	+	4.4191275	1.1185223	-1.0	-1.0
chr8	22416097	22416280	ENSG00000104635.13|SLC39A14|AKAP1|AKAP1	976	+	3.923885	1.6280056	-1.0	-1.0
chr8	22421506	22421606	ENSG00000104635.13|SLC39A14|AKAP1|AKAP1	901	+	2.3037808	1.002449	-1.0	-1.0
chr8	22410300	22410430	ENSG00000104635.13|SLC39A14|AKAP1|AKAP1	901	+	5.1430826	1.002449	-1.0	-1.0
chr8	22422176	22422521	ENSG00000104635.13|SLC39A14|AKAP1|AKAP1	930	+	2.2460957	1.1528416	-1.0	-1.0
chr8	22368182	22368282	ENSG00000104635.13|SLC39A14|AKAP1|AKAP1	901	+	5.1430826	1.002449	-1.0	-1.0
chr8	22411941	22412121	ENSG00000104635.13|SLC39A14|AKAP1|AKAP1	928	+	4.334054	1.141164	-1.0	-1.0
chr8	22367536	22367701	ENSG00000104635.13|SLC39A14|AKAP1|AKAP1	967	+	4.7114005	1.482994	-1.0	-1.0
chr8	22421946	22422091	ENSG00000104635.13|SLC39A14|AKAP1|AKAP1	915	+	2.562564	1.073078	-1.0	-1.0
chr8	22419591	22421366	ENSG00000104635.13|SLC39A14|AKAP1|AKAP1	989	+	3.081185	1.9647989	-1.0	-1.0
chr8	22417705	22417830	ENSG00000104635.13|SLC39A14|AKAP1|AKAP1	985	+	4.767241	1.830554	-1.0	-1.0
chr8	22574856	22575336	ENSG00000120896.13|SORBS3|AKAP1|AKAP1	975	+	4.508128	1.601004	-1.0	-1.0
chr8	22589246	22589371	ENSG00000120913.23|PDLIM2|AKAP1|AKAP1	901	+	5.330804	1.002449	-1.0	-1.0
chr8	22593806	22594076	ENSG00000120913.23|PDLIM2|AKAP1|AKAP1	907	+	5.2978196	1.0305319	-1.0	-1.0
chr8	22591546	22591661	ENSG00000120913.23|PDLIM2|AKAP1|AKAP1	901	+	5.194696	1.002449	-1.0	-1.0
chr8	22589273	22589373	ENSG00000248235.6|AC037459.1|AKAP1|AKAP1	901	+	5.2499986	1.002449	-1.0	-1.0
chr8	22591550	22591660	ENSG00000248235.6|AC037459.1|AKAP1|AKAP1	901	+	5.1430826	1.002449	-1.0	-1.0
chr8	22593832	22594062	ENSG00000248235.6|AC037459.1|AKAP1|AKAP1	910	+	5.4650664	1.0474765	-1.0	-1.0
chr8	22618871	22618996	ENSG00000158941.16|CCAR2|AKAP1|AKAP1	901	+	5.2309494	1.002449	-1.0	-1.0
chr8	22619629	22620459	ENSG00000158941.16|CCAR2|AKAP1|AKAP1	993	+	5.5416045	2.1286318	-1.0	-1.0
chr8	22620857	22621367	ENSG00000147439.12|BIN3|AKAP1|AKAP1	938	-	4.7732368	1.2101735	-1.0	-1.0
chr8	23020137	23020602	ENSG00000120889.12|TNFRSF10B|AKAP1|AKAP1	962	-	4.28632	1.4203761	-1.0	-1.0
chr8	23043128	23043238	ENSG00000120889.12|TNFRSF10B|AKAP1|AKAP1	901	-	5.2807183	1.002449	-1.0	-1.0
chr8	23020697	23022182	ENSG00000120889.12|TNFRSF10B|AKAP1|AKAP1	974	-	3.8811095	1.5883479	-1.0	-1.0
chr8	23022762	23022872	ENSG00000120889.12|TNFRSF10B|AKAP1|AKAP1	901	-	5.249999	1.002449	-1.0	-1.0
chr8	23022282	23022517	ENSG00000120889.12|TNFRSF10B|AKAP1|AKAP1	901	-	4.7046757	1.002287	-1.0	-1.0
chr8	23136952	23137107	ENSG00000173530.5|TNFRSF10D|AKAP1|AKAP1	900	-	2.9505901	1.0021151	-1.0	-1.0
chr8	23137247	23137382	ENSG00000173530.5|TNFRSF10D|AKAP1|AKAP1	901	-	4.5777893	1.002449	-1.0	-1.0
chr8	23136337	23136642	ENSG00000173530.5|TNFRSF10D|AKAP1|AKAP1	901	-	4.8052216	1.002449	-1.0	-1.0
chr8	23136647	23136772	ENSG00000173530.5|TNFRSF10D|AKAP1|AKAP1	901	-	5.2499986	1.002449	-1.0	-1.0
chr8	23135707	23136067	ENSG00000173530.5|TNFRSF10D|AKAP1|AKAP1	917	-	5.0383515	1.081226	-1.0	-1.0
chr8	23261502	23261627	ENSG00000147457.13|CHMP7|AKAP1|AKAP1	901	+	5.405401	1.002449	-1.0	-1.0
chr8	23261222	23261322	ENSG00000147457.13|CHMP7|AKAP1|AKAP1	901	+	5.1430826	1.002449	-1.0	-1.0
chr8	25184822	25184927	ENSG00000147459.17|DOCK5|AKAP1|AKAP1	901	+	5.1430826	1.002449	-1.0	-1.0
chr8	26410833	26410943	ENSG00000104765.15|BNIP3L|AKAP1|AKAP1	901	+	5.1430826	1.002449	-1.0	-1.0
chr8	26655959	26656144	ENSG00000092964.17|DPYSL2|AKAP1|AKAP1	901	+	4.2842665	1.002449	-1.0	-1.0
chr8	26655709	26655934	ENSG00000092964.17|DPYSL2|AKAP1|AKAP1	940	+	3.1111572	1.2207103	-1.0	-1.0
chr8	26657619	26657914	ENSG00000092964.17|DPYSL2|AKAP1|AKAP1	964	+	5.249306	1.4419022	-1.0	-1.0
chr8	26657194	26657414	ENSG00000092964.17|DPYSL2|AKAP1|AKAP1	937	+	3.1108568	1.2026665	-1.0	-1.0
chr8	26656664	26657059	ENSG00000092964.17|DPYSL2|AKAP1|AKAP1	928	+	5.541917	1.1415598	-1.0	-1.0
chr8	26657489	26657594	ENSG00000092964.17|DPYSL2|AKAP1|AKAP1	901	+	3.4258623	1.002449	-1.0	-1.0
chr8	26656514	26656664	ENSG00000092964.17|DPYSL2|AKAP1|AKAP1	930	+	3.1106422	1.154804	-1.0	-1.0
chr8	26656179	26656449	ENSG00000092964.17|DPYSL2|AKAP1|AKAP1	961	+	5.2222714	1.4134271	-1.0	-1.0
chr8	27286736	27287186	ENSG00000104228.12|TRIM35|AKAP1|AKAP1	920	-	5.5949297	1.0983764	-1.0	-1.0
chr8	27287281	27287571	ENSG00000104228.12|TRIM35|AKAP1|AKAP1	972	-	6.092418	1.5539932	-1.0	-1.0
chr8	27286046	27286376	ENSG00000104228.12|TRIM35|AKAP1|AKAP1	901	-	5.333634	1.002449	-1.0	-1.0
chr8	27598569	27598679	ENSG00000120885.21|CLU|AKAP1|AKAP1	901	-	3.3542304	1.002449	-1.0	-1.0
chr8	27605223	27605328	ENSG00000120885.21|CLU|AKAP1|AKAP1	901	-	2.5646393	1.002449	-1.0	-1.0
chr8	27597966	27598246	ENSG00000120885.21|CLU|AKAP1|AKAP1	949	-	3.1497443	1.2936049	-1.0	-1.0
chr8	27671769	27671979	ENSG00000168077.13|SCARA3|AKAP1|AKAP1	949	+	4.1497126	1.2951859	-1.0	-1.0
chr8	27671424	27671549	ENSG00000168077.13|SCARA3|AKAP1|AKAP1	901	+	5.2057567	1.002449	-1.0	-1.0
chr8	27671214	27671319	ENSG00000168077.13|SCARA3|AKAP1|AKAP1	901	+	5.1430826	1.002449	-1.0	-1.0
chr8	28190208	28190318	ENSG00000134014.16|ELP3|AKAP1|AKAP1	901	+	5.283178	1.002449	-1.0	-1.0
chr8	28190348	28190498	ENSG00000134014.16|ELP3|AKAP1|AKAP1	901	+	5.221425	1.0022801	-1.0	-1.0
chr8	28346339	28346809	ENSG00000186918.13|ZNF395|AKAP1|AKAP1	911	-	4.158762	1.0492601	-1.0	-1.0
chr8	28347149	28347654	ENSG00000186918.13|ZNF395|AKAP1|AKAP1	964	-	5.5719295	1.4423368	-1.0	-1.0
chr8	28346029	28346204	ENSG00000186918.13|ZNF395|AKAP1|AKAP1	901	-	4.276623	1.002449	-1.0	-1.0
chr8	28346824	28347014	ENSG00000186918.13|ZNF395|AKAP1|AKAP1	938	-	3.5701118	1.2045506	-1.0	-1.0
chr8	28347659	28348524	ENSG00000186918.13|ZNF395|AKAP1|AKAP1	934	-	4.934901	1.1837205	-1.0	-1.0
chr8	28348296	28348526	ENSG00000214050.7|FBXO16|AKAP1|AKAP1	956	-	5.5512176	1.3583546	-1.0	-1.0
chr8	28752381	28752561	ENSG00000012232.8|EXTL3|AKAP1|AKAP1	901	+	5.1649613	1.002449	-1.0	-1.0
chr8	28751506	28751661	ENSG00000012232.8|EXTL3|AKAP1|AKAP1	919	+	5.589693	1.0904641	-1.0	-1.0
chr8	28750851	28751146	ENSG00000012232.8|EXTL3|AKAP1|AKAP1	940	+	5.722414	1.2221068	-1.0	-1.0
chr8	28751781	28752146	ENSG00000012232.8|EXTL3|AKAP1|AKAP1	959	+	5.5924416	1.3866527	-1.0	-1.0
chr8	28751261	28751461	ENSG00000012232.8|EXTL3|AKAP1|AKAP1	912	+	5.4141874	1.0545299	-1.0	-1.0
chr8	29067823	29067948	ENSG00000197892.12|KIF13B|AKAP1|AKAP1	901	-	5.196541	1.002449	-1.0	-1.0
chr8	29068123	29068343	ENSG00000197892.12|KIF13B|AKAP1|AKAP1	934	-	4.6061015	1.1802411	-1.0	-1.0
chr8	29070633	29070733	ENSG00000197892.12|KIF13B|AKAP1|AKAP1	901	-	5.2499986	1.002449	-1.0	-1.0
chr8	29068378	29070478	ENSG00000197892.12|KIF13B|AKAP1|AKAP1	973	-	5.651279	1.5735712	-1.0	-1.0
chr8	29067288	29067813	ENSG00000197892.12|KIF13B|AKAP1|AKAP1	971	-	6.0175138	1.5383562	-1.0	-1.0
chr8	29067998	29068113	ENSG00000197892.12|KIF13B|AKAP1|AKAP1	901	-	5.1698117	1.002449	-1.0	-1.0
chr8	29071959	29072154	ENSG00000197892.12|KIF13B|AKAP1|AKAP1	901	-	5.523855	1.002449	-1.0	-1.0
chr8	30107770	30107875	ENSG00000104660.17|LEPROTL1|AKAP1|AKAP1	901	+	5.196541	1.002449	-1.0	-1.0
chr8	30384783	30384903	ENSG00000157110.15|RBPMS|AKAP1|AKAP1	901	+	3.5107236	1.002449	-1.0	-1.0
chr8	30678865	30678985	ENSG00000104687.12|GSR|AKAP1|AKAP1	906	-	2.5725133	1.0264914	-1.0	-1.0
chr8	30678520	30678660	ENSG00000104687.12|GSR|AKAP1|AKAP1	916	-	2.9126315	1.0772984	-1.0	-1.0
chr8	30678405	30678510	ENSG00000104687.12|GSR|AKAP1|AKAP1	901	-	3.4579272	1.002449	-1.0	-1.0
chr8	30678675	30678775	ENSG00000104687.12|GSR|AKAP1|AKAP1	935	-	3.8073425	1.1897342	-1.0	-1.0
chr8	30679155	30679275	ENSG00000104687.12|GSR|AKAP1|AKAP1	901	-	5.460139	1.002449	-1.0	-1.0
chr8	33547799	33548689	ENSG00000133874.1|RNF122|AKAP1|AKAP1	976	-	6.0290565	1.6227498	-1.0	-1.0
chr8	37756284	37756429	ENSG00000147475.14|ERLIN2|AKAP1|AKAP1	912	+	4.9575	1.0545822	-1.0	-1.0
chr8	37754619	37756279	ENSG00000147475.14|ERLIN2|AKAP1|AKAP1	957	+	5.2348666	1.3682078	-1.0	-1.0
chr8	37754084	37754569	ENSG00000147475.14|ERLIN2|AKAP1|AKAP1	909	+	5.119876	1.0432078	-1.0	-1.0
chr8	37778772	37779062	ENSG00000147471.11|PLPBP|AKAP1|AKAP1	906	+	4.7591414	1.0256188	-1.0	-1.0
chr8	37779182	37779317	ENSG00000147471.11|PLPBP|AKAP1|AKAP1	901	+	5.1698112	1.002449	-1.0	-1.0
chr8	37778457	37778767	ENSG00000147471.11|PLPBP|AKAP1|AKAP1	969	+	5.0306287	1.5138465	-1.0	-1.0
chr8	37844137	37844252	ENSG00000104221.12|BRF2|AKAP1|AKAP1	901	-	5.347928	1.002449	-1.0	-1.0
chr8	37862022	37862212	ENSG00000156675.15|RAB11FIP1|AKAP1|AKAP1	901	-	5.4884567	1.002449	-1.0	-1.0
chr8	38030530	38030695	ENSG00000187840.4|EIF4EBP1|AKAP1|AKAP1	901	+	5.488436	1.002449	-1.0	-1.0
chr8	38059968	38060338	ENSG00000187840.4|EIF4EBP1|AKAP1|AKAP1	954	+	4.2073298	1.3327936	-1.0	-1.0
chr8	38413512	38413622	ENSG00000077782.19|FGFR1|AKAP1|AKAP1	901	-	3.3923051	1.002449	-1.0	-1.0
chr8	38413357	38413457	ENSG00000077782.19|FGFR1|AKAP1|AKAP1	901	-	3.3219159	1.002449	-1.0	-1.0
chr8	38412907	38413332	ENSG00000077782.19|FGFR1|AKAP1|AKAP1	908	-	5.437434	1.0376905	-1.0	-1.0
chr8	38852729	38852829	ENSG00000147526.19|TACC1|AKAP1|AKAP1	901	+	5.1430826	1.002449	-1.0	-1.0
chr8	38848069	38848259	ENSG00000147526.19|TACC1|AKAP1|AKAP1	901	+	5.5758348	1.002449	-1.0	-1.0
chr8	40153794	40154774	ENSG00000176907.4|C8orf4|AKAP1|AKAP1	991	+	5.32911	2.0555272	-1.0	-1.0
chr8	40153574	40153674	ENSG00000176907.4|C8orf4|AKAP1|AKAP1	901	+	5.143082	1.002449	-1.0	-1.0
chr8	41543973	41544073	ENSG00000147536.11|GINS4|AKAP1|AKAP1	901	+	5.1430826	1.002449	-1.0	-1.0
chr8	41621367	41621467	ENSG00000158669.11|GPAT4|AKAP1|AKAP1	901	+	5.1430826	1.002449	-1.0	-1.0
chr8	41621122	41621237	ENSG00000158669.11|GPAT4|AKAP1|AKAP1	901	+	5.143082	1.002449	-1.0	-1.0
chr8	41621522	41621672	ENSG00000158669.11|GPAT4|AKAP1|AKAP1	901	+	5.2264013	1.002449	-1.0	-1.0
chr8	43200152	43200382	ENSG00000165102.14|HGSNAT|AKAP1|AKAP1	940	+	4.374831	1.222165	-1.0	-1.0
chr8	43200987	43201177	ENSG00000165102.14|HGSNAT|AKAP1|AKAP1	901	+	5.160902	1.002449	-1.0	-1.0
chr8	47737003	47737103	ENSG00000221869.4|CEBPD|AKAP1|AKAP1	901	-	5.143082	1.002449	-1.0	-1.0
chr8	47976935	47977070	ENSG00000104738.16|MCM4|AKAP1|AKAP1	915	+	2.971517	1.0726902	-1.0	-1.0
chr8	47977680	47977875	ENSG00000104738.16|MCM4|AKAP1|AKAP1	964	+	3.3286166	1.4398073	-1.0	-1.0
chr8	56074016	56074151	ENSG00000008988.9|RPS20|AKAP1|AKAP1	900	-	2.805789	1.0019476	-1.0	-1.0
chr8	56074331	56074566	ENSG00000008988.9|RPS20|AKAP1|AKAP1	986	-	4.0588884	1.8572476	-1.0	-1.0
chr8	56962312	56962412	ENSG00000104331.8|IMPAD1|AKAP1|AKAP1	901	-	3.3923051	1.002449	-1.0	-1.0
chr8	56962442	56962672	ENSG00000104331.8|IMPAD1|AKAP1|AKAP1	901	-	5.398228	1.002449	-1.0	-1.0
chr8	56961332	56961437	ENSG00000104331.8|IMPAD1|AKAP1|AKAP1	901	-	3.4594193	1.002449	-1.0	-1.0
chr8	56993613	56993713	ENSG00000104331.8|IMPAD1|AKAP1|AKAP1	901	-	5.249999	1.002449	-1.0	-1.0
chr8	56961752	56962007	ENSG00000104331.8|IMPAD1|AKAP1|AKAP1	912	-	3.8049467	1.0565549	-1.0	-1.0
chr8	56958217	56958322	ENSG00000104331.8|IMPAD1|AKAP1|AKAP1	901	-	5.143082	1.002449	-1.0	-1.0
chr8	56962007	56962157	ENSG00000104331.8|IMPAD1|AKAP1|AKAP1	962	-	5.281762	1.4190103	-1.0	-1.0
chr8	60679387	60679522	ENSG00000171316.11|CHD7|AKAP1|AKAP1	901	+	5.22327	1.002449	-1.0	-1.0
chr8	60678962	60679062	ENSG00000171316.11|CHD7|AKAP1|AKAP1	901	+	5.1430826	1.002449	-1.0	-1.0
chr8	61501285	61501390	ENSG00000198363.17|ASPH|AKAP1|AKAP1	901	-	5.3960905	1.002449	-1.0	-1.0
chr8	61502390	61502645	ENSG00000198363.17|ASPH|AKAP1|AKAP1	908	-	3.4372208	1.0351444	-1.0	-1.0
chr8	61502205	61502320	ENSG00000198363.17|ASPH|AKAP1|AKAP1	901	-	5.178721	1.002449	-1.0	-1.0
chr8	61502660	61502760	ENSG00000198363.17|ASPH|AKAP1|AKAP1	901	-	3.3923051	1.002449	-1.0	-1.0
chr8	90623584	90623769	ENSG00000180694.13|TMEM64|AKAP1|AKAP1	922	-	4.2135615	1.1091117	-1.0	-1.0
chr8	90624494	90624594	ENSG00000180694.13|TMEM64|AKAP1|AKAP1	901	-	5.530106	1.002449	-1.0	-1.0
chr8	90624274	90624379	ENSG00000180694.13|TMEM64|AKAP1|AKAP1	901	-	3.5221846	1.002449	-1.0	-1.0
chr8	94792625	94792915	ENSG00000156162.16|DPY19L4|AKAP1|AKAP1	958	+	4.9426594	1.3724813	-1.0	-1.0
chr8	94792410	94792570	ENSG00000156162.16|DPY19L4|AKAP1|AKAP1	901	+	5.437219	1.002449	-1.0	-1.0
chr8	96333526	96333916	ENSG00000156471.12|PTDSS1|AKAP1|AKAP1	964	+	5.2744436	1.4410936	-1.0	-1.0
chr8	96333986	96334251	ENSG00000156471.12|PTDSS1|AKAP1|AKAP1	969	+	4.7005143	1.5152819	-1.0	-1.0
chr8	96334256	96334551	ENSG00000156471.12|PTDSS1|AKAP1|AKAP1	971	+	6.058026	1.5417275	-1.0	-1.0
chr8	96609609	96609769	ENSG00000169439.11|SDC2|AKAP1|AKAP1	913	+	2.9143608	1.0583276	-1.0	-1.0
chr8	96608339	96608439	ENSG00000169439.11|SDC2|AKAP1|AKAP1	901	+	3.3923047	1.002449	-1.0	-1.0
chr8	96493880	96493985	ENSG00000169439.11|SDC2|AKAP1|AKAP1	901	+	2.5646393	1.002449	-1.0	-1.0
chr8	96495255	96495355	ENSG00000169439.11|SDC2|AKAP1|AKAP1	901	+	5.2499986	1.002449	-1.0	-1.0
chr8	96610254	96610429	ENSG00000169439.11|SDC2|AKAP1|AKAP1	942	+	3.2580369	1.2331598	-1.0	-1.0
chr8	97851836	97851951	ENSG00000104341.16|LAPTM4B|AKAP1|AKAP1	909	+	3.6091654	1.0402935	-1.0	-1.0
chr8	99878135	99878330	ENSG00000164919.10|COX6C|AKAP1|AKAP1	955	-	5.7056737	1.3458902	-1.0	-1.0
chr8	99891907	99892022	ENSG00000164919.10|COX6C|AKAP1|AKAP1	901	-	5.782173	1.002449	-1.0	-1.0
chr8	100153303	100153488	ENSG00000147669.10|POLR2K|AKAP1|AKAP1	923	+	4.0551906	1.1119308	-1.0	-1.0
chr8	100702930	100703330	ENSG00000070756.15|PABPC1|AKAP1|AKAP1	993	-	3.744796	2.1499977	-1.0	-1.0
chr8	100721825	100722180	ENSG00000070756.15|PABPC1|AKAP1|AKAP1	975	-	3.1910758	1.5991862	-1.0	-1.0
chr8	100718032	100718177	ENSG00000070756.15|PABPC1|AKAP1|AKAP1	916	-	3.012104	1.0748805	-1.0	-1.0
chr8	100712661	100712786	ENSG00000070756.15|PABPC1|AKAP1|AKAP1	900	-	2.7878587	1.0018779	-1.0	-1.0
chr8	100721440	100721565	ENSG00000070756.15|PABPC1|AKAP1|AKAP1	901	-	2.1133063	1.0024089	-1.0	-1.0
chr8	102649968	102650123	ENSG00000155090.14|KLF10|AKAP1|AKAP1	901	-	5.30582	1.002449	-1.0	-1.0
chr8	102649673	102649873	ENSG00000155090.14|KLF10|AKAP1|AKAP1	966	-	6.0150056	1.470883	-1.0	-1.0
chr8	102863896	102863996	ENSG00000155096.13|AZIN1|AKAP1|AKAP1	901	-	5.1430826	1.002449	-1.0	-1.0
chr8	109343419	109343549	ENSG00000120533.12|ENY2|AKAP1|AKAP1	901	+	5.196541	1.002449	-1.0	-1.0
chr8	116845949	116846164	ENSG00000164754.14|RAD21|AKAP1|AKAP1	901	-	3.9942513	1.002449	-1.0	-1.0
chr8	120811462	120811572	ENSG00000172164.13|SNTB1|AKAP1|AKAP1	901	-	5.2143593	1.002449	-1.0	-1.0
chr8	120538664	120538794	ENSG00000172164.13|SNTB1|AKAP1|AKAP1	901	-	5.1430826	1.002449	-1.0	-1.0
chr8	120538159	120538274	ENSG00000172164.13|SNTB1|AKAP1|AKAP1	901	-	5.323043	1.002449	-1.0	-1.0
chr8	120812218	120813353	ENSG00000272502.1|AC104958.2|AKAP1|AKAP1	999	+	6.017146	3.010461	-1.0	-1.0
chr8	123013778	123013943	ENSG00000136986.9|DERL1|AKAP1|AKAP1	901	-	5.1668415	1.002449	-1.0	-1.0
chr8	123357581	123357706	ENSG00000156802.12|ATAD2|AKAP1|AKAP1	901	-	5.3453813	1.002429	-1.0	-1.0
chr8	124539137	124539282	ENSG00000147684.7|NDUFB9|AKAP1|AKAP1	969	+	6.0376515	1.5144486	-1.0	-1.0
chr8	124549760	124549979	ENSG00000147684.7|NDUFB9|AKAP1|AKAP1	989	+	4.413212	1.9717143	-1.0	-1.0
chr8	124543039	124543274	ENSG00000147684.7|NDUFB9|AKAP1|AKAP1	937	+	3.9783807	1.197233	-1.0	-1.0
chr8	124998696	124998801	ENSG00000104549.11|SQLE|AKAP1|AKAP1	901	+	5.349536	1.002449	-1.0	-1.0
chr8	125021802	125021902	ENSG00000104549.11|SQLE|AKAP1|AKAP1	901	+	5.690574	1.002449	-1.0	-1.0
chr8	125003280	125003380	ENSG00000104549.11|SQLE|AKAP1|AKAP1	901	+	5.3495355	1.002449	-1.0	-1.0
chr8	125437575	125437740	ENSG00000173334.3|TRIB1|AKAP1|AKAP1	902	+	3.545947	1.0103315	-1.0	-1.0
chr8	125437255	125437395	ENSG00000173334.3|TRIB1|AKAP1|AKAP1	901	+	5.564525	1.002449	-1.0	-1.0
chr8	125438060	125438180	ENSG00000173334.3|TRIB1|AKAP1|AKAP1	915	+	3.5909948	1.0709155	-1.0	-1.0
chr8	127740460	127740625	ENSG00000136997.17|MYC|AKAP1|AKAP1	901	+	5.3263702	1.002449	-1.0	-1.0
chr8	127736363	127736508	ENSG00000136997.17|MYC|AKAP1|AKAP1	901	+	5.2164483	1.002449	-1.0	-1.0
chr8	127741180	127741350	ENSG00000136997.17|MYC|AKAP1|AKAP1	901	+	5.499547	1.0022587	-1.0	-1.0
chr8	127890873	127890993	ENSG00000249859.9|PVT1|AKAP1|AKAP1	901	+	5.196541	1.002449	-1.0	-1.0
chr8	133297036	133297141	ENSG00000104419.14|NDRG1|AKAP1|AKAP1	901	-	5.246309	1.002449	-1.0	-1.0
chr8	133237170	133239195	ENSG00000104419.14|NDRG1|AKAP1|AKAP1	1000	-	4.6496696	3.875467	-1.0	-1.0
chr8	133296021	133296126	ENSG00000104419.14|NDRG1|AKAP1|AKAP1	901	-	5.5713406	1.002449	-1.0	-1.0
chr8	133241943	133242074	ENSG00000104419.14|NDRG1|AKAP1|AKAP1	928	-	3.207856	1.1434551	-1.0	-1.0
chr8	133256863	133256963	ENSG00000104419.14|NDRG1|AKAP1|AKAP1	901	-	5.143082	1.002449	-1.0	-1.0
chr8	133296376	133296491	ENSG00000104419.14|NDRG1|AKAP1|AKAP1	901	-	3.4090836	1.002449	-1.0	-1.0
chr8	133248714	133248771	ENSG00000104419.14|NDRG1|AKAP1|AKAP1	901	-	2.5849612	1.002449	-1.0	-1.0
chr8	133246615	133246663	ENSG00000104419.14|NDRG1|AKAP1|AKAP1	920	-	2.9696238	1.0976931	-1.0	-1.0
chr8	133244354	133244474	ENSG00000104419.14|NDRG1|AKAP1|AKAP1	917	-	3.1090612	1.0823632	-1.0	-1.0
chr8	133458567	133458947	ENSG00000008513.14|ST3GAL1|AKAP1|AKAP1	923	-	4.611844	1.1150095	-1.0	-1.0
chr8	133458952	133459107	ENSG00000008513.14|ST3GAL1|AKAP1|AKAP1	933	-	3.6943662	1.1712872	-1.0	-1.0
chr8	133459582	133459872	ENSG00000008513.14|ST3GAL1|AKAP1|AKAP1	979	-	6.147852	1.6726913	-1.0	-1.0
chr8	133476403	133476503	ENSG00000008513.14|ST3GAL1|AKAP1|AKAP1	901	-	5.2499986	1.002449	-1.0	-1.0
chr8	133455277	133455427	ENSG00000008513.14|ST3GAL1|AKAP1|AKAP1	901	-	5.217923	1.002449	-1.0	-1.0
chr8	133454912	133455117	ENSG00000008513.14|ST3GAL1|AKAP1|AKAP1	956	-	5.011687	1.3516505	-1.0	-1.0
chr8	133458002	133458397	ENSG00000008513.14|ST3GAL1|AKAP1|AKAP1	901	-	5.3924623	1.0023845	-1.0	-1.0
chr8	133459157	133459562	ENSG00000008513.14|ST3GAL1|AKAP1|AKAP1	967	-	6.018238	1.4821144	-1.0	-1.0
chr8	133457802	133457952	ENSG00000008513.14|ST3GAL1|AKAP1|AKAP1	901	-	5.27847	1.002449	-1.0	-1.0
chr8	133475838	133475943	ENSG00000008513.14|ST3GAL1|AKAP1|AKAP1	901	-	5.2499986	1.002449	-1.0	-1.0
chr8	140096858	140097043	ENSG00000282164.2|PEG13|AKAP1|AKAP1	901	-	5.283048	1.002449	-1.0	-1.0
chr8	140096863	140097043	ENSG00000167632.14|TRAPPC9|AKAP1|AKAP1	901	-	5.2855906	1.002449	-1.0	-1.0
chr8	140623553	140623658	ENSG00000123908.11|AGO2|AKAP1|AKAP1	901	-	5.196541	1.002449	-1.0	-1.0
chr8	140530885	140531080	ENSG00000123908.11|AGO2|AKAP1|AKAP1	901	-	5.475094	1.002449	-1.0	-1.0
chr8	141412719	141412909	ENSG00000184489.11|PTP4A3|AKAP1|AKAP1	901	+	5.4290285	1.002449	-1.0	-1.0
chr8	141421432	141421992	ENSG00000184489.11|PTP4A3|AKAP1|AKAP1	912	+	3.861849	1.056418	-1.0	-1.0
chr8	141405499	141405614	ENSG00000184489.11|PTP4A3|AKAP1|AKAP1	901	+	5.469917	1.002449	-1.0	-1.0
chr8	141412344	141412444	ENSG00000184489.11|PTP4A3|AKAP1|AKAP1	901	+	5.349535	1.002449	-1.0	-1.0
chr8	141402384	141402494	ENSG00000184489.11|PTP4A3|AKAP1|AKAP1	901	+	5.2118998	1.002449	-1.0	-1.0
chr8	141422127	141422302	ENSG00000184489.11|PTP4A3|AKAP1|AKAP1	901	+	3.2002525	1.002449	-1.0	-1.0
chr8	141431961	141432101	ENSG00000184489.11|PTP4A3|AKAP1|AKAP1	901	+	5.440764	1.002449	-1.0	-1.0
chr8	141415339	141415484	ENSG00000184489.11|PTP4A3|AKAP1|AKAP1	901	+	5.362911	1.002449	-1.0	-1.0
chr8	141413209	141413369	ENSG00000184489.11|PTP4A3|AKAP1|AKAP1	901	+	5.3549924	1.002449	-1.0	-1.0
chr8	141431526	141431711	ENSG00000184489.11|PTP4A3|AKAP1|AKAP1	901	+	5.346216	1.002449	-1.0	-1.0
chr8	141402989	141403089	ENSG00000184489.11|PTP4A3|AKAP1|AKAP1	901	+	5.442646	1.002449	-1.0	-1.0
chr8	141422012	141422112	ENSG00000184489.11|PTP4A3|AKAP1|AKAP1	901	+	2.9068859	1.002449	-1.0	-1.0
chr8	141413064	141413169	ENSG00000184489.11|PTP4A3|AKAP1|AKAP1	901	+	5.143082	1.002449	-1.0	-1.0
chr8	141430926	141431511	ENSG00000184489.11|PTP4A3|AKAP1|AKAP1	957	+	4.79611	1.3643322	-1.0	-1.0
chr8	141414209	141414314	ENSG00000184489.11|PTP4A3|AKAP1|AKAP1	901	+	5.1430826	1.002449	-1.0	-1.0
chr8	142296730	142296980	ENSG00000171045.14|TSNARE1|AKAP1|AKAP1	901	-	5.4831567	1.002449	-1.0	-1.0
chr8	142295875	142296545	ENSG00000171045.14|TSNARE1|AKAP1|AKAP1	955	-	5.8256545	1.3457576	-1.0	-1.0
chr8	142296585	142296690	ENSG00000171045.14|TSNARE1|AKAP1|AKAP1	901	-	3.4258618	1.002449	-1.0	-1.0
chr8	142279073	142279403	ENSG00000171045.14|TSNARE1|AKAP1|AKAP1	901	-	5.2770295	1.002449	-1.0	-1.0
chr8	142271009	142271169	ENSG00000171045.14|TSNARE1|AKAP1|AKAP1	901	-	5.232415	1.002449	-1.0	-1.0
chr8	142277993	142278188	ENSG00000171045.14|TSNARE1|AKAP1|AKAP1	945	-	5.014741	1.2625031	-1.0	-1.0
chr8	142270549	142270739	ENSG00000171045.14|TSNARE1|AKAP1|AKAP1	901	-	5.36668	1.002449	-1.0	-1.0
chr8	142663689	142663789	ENSG00000234616.8|JRK|AKAP1|AKAP1	901	-	5.3495355	1.002449	-1.0	-1.0
chr8	142664044	142664179	ENSG00000234616.8|JRK|AKAP1|AKAP1	901	-	5.221425	1.002449	-1.0	-1.0
chr8	142735234	142736927	ENSG00000130193.7|THEM6|AKAP1|AKAP1	1000	+	7.1741443	6.698298	-1.0	-1.0
chr8	142727202	142727859	ENSG00000130193.7|THEM6|AKAP1|AKAP1	999	+	5.619197	2.8918629	-1.0	-1.0
chr8	142771555	142771665	ENSG00000284505.1|LYNX1|AKAP1|AKAP1	901	-	5.1430826	1.002449	-1.0	-1.0
chr8	142771556	142771656	ENSG00000180155.19|LYNX1|AKAP1|AKAP1	901	-	5.1430826	1.002449	-1.0	-1.0
chr8	143020882	143020991	ENSG00000160932.10|LY6E|AKAP1|AKAP1	990	+	6.571932	1.9804193	-1.0	-1.0
chr8	143021513	143022412	ENSG00000160932.10|LY6E|AKAP1|AKAP1	999	+	5.877642	3.0188944	-1.0	-1.0
chr8	143021313	143021463	ENSG00000160932.10|LY6E|AKAP1|AKAP1	901	+	5.6221595	1.002449	-1.0	-1.0
chr8	143250844	143250954	ENSG00000181638.17|ZFP41|AKAP1|AKAP1	901	+	5.1430826	1.002449	-1.0	-1.0
chr8	143250844	143250954	ENSG00000264668.1|AC138696.1|AKAP1|AKAP1	901	+	5.1430826	1.002449	-1.0	-1.0
chr8	143297249	143297349	ENSG00000185730.7|ZNF696|AKAP1|AKAP1	901	+	5.1430826	1.002449	-1.0	-1.0
chr8	143296764	143297204	ENSG00000185730.7|ZNF696|AKAP1|AKAP1	945	+	5.511461	1.2579437	-1.0	-1.0
chr8	143506992	143507092	ENSG00000014164.6|ZC3H3|AKAP1|AKAP1	901	-	5.1430826	1.002449	-1.0	-1.0
chr8	143580508	143580613	ENSG00000104529.17|EEF1D|AKAP1|AKAP1	901	-	5.196541	1.002449	-1.0	-1.0
chr8	143596567	143596702	ENSG00000104529.17|EEF1D|AKAP1|AKAP1	901	-	3.53878	1.002449	-1.0	-1.0
chr8	143588867	143588982	ENSG00000104529.17|EEF1D|AKAP1|AKAP1	901	-	5.296316	1.002449	-1.0	-1.0
chr8	143593082	143593187	ENSG00000104529.17|EEF1D|AKAP1|AKAP1	901	-	5.196541	1.002449	-1.0	-1.0
chr8	143597159	143597304	ENSG00000104529.17|EEF1D|AKAP1|AKAP1	906	-	3.0856242	1.0250177	-1.0	-1.0
chr8	143587869	143587979	ENSG00000104529.17|EEF1D|AKAP1|AKAP1	901	-	5.21436	1.002449	-1.0	-1.0
chr8	143593207	143593332	ENSG00000104529.17|EEF1D|AKAP1|AKAP1	901	-	5.421873	1.002449	-1.0	-1.0
chr8	143594588	143594703	ENSG00000104529.17|EEF1D|AKAP1|AKAP1	910	-	3.3430417	1.0453004	-1.0	-1.0
chr8	143596412	143596512	ENSG00000104529.17|EEF1D|AKAP1|AKAP1	901	-	3.3923047	1.002449	-1.0	-1.0
chr8	143595483	143595593	ENSG00000104529.17|EEF1D|AKAP1|AKAP1	900	-	3.3912132	1.0017804	-1.0	-1.0
chr8	143596162	143596292	ENSG00000104529.17|EEF1D|AKAP1|AKAP1	901	-	3.4141788	1.002449	-1.0	-1.0
chr8	143599974	143600084	ENSG00000179886.5|TIGD5|AKAP1|AKAP1	901	+	5.1430826	1.002449	-1.0	-1.0
chr8	143605577	143605707	ENSG00000104524.13|PYCR3|AKAP1|AKAP1	901	-	5.2870517	1.002449	-1.0	-1.0
chr8	143604552	143604652	ENSG00000104524.13|PYCR3|AKAP1|AKAP1	901	-	5.143082	1.002449	-1.0	-1.0
chr8	143694620	143694815	ENSG00000181135.15|ZNF707|AKAP1|AKAP1	901	+	5.308758	1.002449	-1.0	-1.0
chr8	143733087	143733212	ENSG00000180921.6|FAM83H|AKAP1|AKAP1	901	-	4.8285522	1.002449	-1.0	-1.0
chr8	143732552	143732652	ENSG00000180921.6|FAM83H|AKAP1|AKAP1	900	-	5.61257	1.0007356	-1.0	-1.0
chr8	143733532	143733642	ENSG00000180921.6|FAM83H|AKAP1|AKAP1	901	-	3.581599	1.002449	-1.0	-1.0
chr8	143725032	143725472	ENSG00000180921.6|FAM83H|AKAP1|AKAP1	943	-	4.6544957	1.2424521	-1.0	-1.0
chr8	143725482	143725702	ENSG00000180921.6|FAM83H|AKAP1|AKAP1	955	-	5.4048095	1.3448374	-1.0	-1.0
chr8	143728512	143728632	ENSG00000180921.6|FAM83H|AKAP1|AKAP1	901	-	4.4260125	1.002449	-1.0	-1.0
chr8	143732422	143732522	ENSG00000180921.6|FAM83H|AKAP1|AKAP1	901	-	5.349535	1.002449	-1.0	-1.0
chr8	143732317	143732417	ENSG00000180921.6|FAM83H|AKAP1|AKAP1	901	-	5.1430826	1.002449	-1.0	-1.0
chr8	143733695	143733795	ENSG00000180921.6|FAM83H|AKAP1|AKAP1	901	-	2.9068859	1.002449	-1.0	-1.0
chr8	143732692	143732872	ENSG00000180921.6|FAM83H|AKAP1|AKAP1	907	-	4.559373	1.0330832	-1.0	-1.0
chr8	143724447	143725027	ENSG00000180921.6|FAM83H|AKAP1|AKAP1	936	-	5.268953	1.1966811	-1.0	-1.0
chr8	143726307	143726522	ENSG00000180921.6|FAM83H|AKAP1|AKAP1	901	-	5.164466	1.002449	-1.0	-1.0
chr8	143733222	143733327	ENSG00000180921.6|FAM83H|AKAP1|AKAP1	901	-	5.2997675	1.002449	-1.0	-1.0
chr8	143733392	143733522	ENSG00000180921.6|FAM83H|AKAP1|AKAP1	901	-	5.283178	1.002449	-1.0	-1.0
chr8	143915146	143916286	ENSG00000178209.14|PLEC|AKAP1|AKAP1	999	-	6.3816404	3.0959122	-1.0	-1.0
chr8	143951786	143951946	ENSG00000178209.14|PLEC|AKAP1|AKAP1	901	-	5.1644654	1.002449	-1.0	-1.0
chr8	143917451	143917576	ENSG00000178209.14|PLEC|AKAP1|AKAP1	901	-	5.2641287	1.002449	-1.0	-1.0
chr8	143948677	143948792	ENSG00000178209.14|PLEC|AKAP1|AKAP1	901	-	5.143082	1.002449	-1.0	-1.0
chr8	143916921	143917096	ENSG00000178209.14|PLEC|AKAP1|AKAP1	901	-	4.8650613	1.002449	-1.0	-1.0
chr8	143992761	143993415	ENSG00000178719.16|GRINA|AKAP1|AKAP1	981	+	4.4658933	1.7280145	-1.0	-1.0
chr8	143991199	143991314	ENSG00000178719.16|GRINA|AKAP1|AKAP1	901	+	3.5075169	1.002449	-1.0	-1.0
chr8	143991924	143992024	ENSG00000178719.16|GRINA|AKAP1|AKAP1	901	+	5.1430826	1.002449	-1.0	-1.0
chr8	144086031	144086166	ENSG00000197858.10|GPAA1|AKAP1|AKAP1	901	+	5.183176	1.002449	-1.0	-1.0
chr8	144097246	144097426	ENSG00000179091.4|CYC1|AKAP1|AKAP1	927	+	3.6666327	1.1370829	-1.0	-1.0
chr8	144107134	144107599	ENSG00000179632.9|MAF1|AKAP1|AKAP1	949	+	4.483345	1.2888672	-1.0	-1.0
chr8	144137823	144138043	ENSG00000235173.6|HGH1|AKAP1|AKAP1	901	+	4.9712596	1.002449	-1.0	-1.0
chr8	144139387	144140762	ENSG00000235173.6|HGH1|AKAP1|AKAP1	997	+	5.964663	2.5826375	-1.0	-1.0
chr8	144138318	144138418	ENSG00000235173.6|HGH1|AKAP1|AKAP1	901	+	5.1430826	1.002449	-1.0	-1.0
chr8	144233335	144233475	ENSG00000179832.17|MROH1|AKAP1|AKAP1	901	+	5.3022294	1.002449	-1.0	-1.0
chr8	144315403	144316503	ENSG00000185000.11|DGAT1|AKAP1|AKAP1	976	-	5.691365	1.621201	-1.0	-1.0
chr8	144314898	144315403	ENSG00000185000.11|DGAT1|AKAP1|AKAP1	969	-	5.740255	1.5118394	-1.0	-1.0
chr8	144314598	144314893	ENSG00000185000.11|DGAT1|AKAP1|AKAP1	936	-	4.6737227	1.1920462	-1.0	-1.0
chr8	144314925	144315138	ENSG00000254690.1|AC233992.1|AKAP1|AKAP1	950	-	5.8501234	1.2999638	-1.0	-1.0
chr8	144314599	144314799	ENSG00000254690.1|AC233992.1|AKAP1|AKAP1	929	-	3.7459946	1.1518077	-1.0	-1.0
chr8	144360907	144361242	ENSG00000185803.8|SLC52A2|AKAP1|AKAP1	961	+	5.914214	1.4040285	-1.0	-1.0
chr8	144412509	144412659	ENSG00000147804.9|SLC39A4|AKAP1|AKAP1	901	-	4.8891854	1.002449	-1.0	-1.0
chr8	144451449	144451629	ENSG00000187954.12|CYHR1|AKAP1|AKAP1	901	-	5.378405	1.002449	-1.0	-1.0
chr8	144451279	144451414	ENSG00000187954.12|CYHR1|AKAP1|AKAP1	901	-	5.1965404	1.002449	-1.0	-1.0
chr8	144451719	144452159	ENSG00000187954.12|CYHR1|AKAP1|AKAP1	901	-	5.4864793	1.002449	-1.0	-1.0
chr8	144462447	144462607	ENSG00000187954.12|CYHR1|AKAP1|AKAP1	901	-	5.2030697	1.002449	-1.0	-1.0
chr8	144501749	144501864	ENSG00000160972.9|PPP1R16A|AKAP1|AKAP1	901	+	5.1430826	1.002449	-1.0	-1.0
chr8	144501869	144502104	ENSG00000160972.9|PPP1R16A|AKAP1|AKAP1	935	+	5.6548347	1.1873432	-1.0	-1.0
chr8	144521845	144522030	ENSG00000160959.7|LRRC14|AKAP1|AKAP1	901	+	5.3458595	1.002449	-1.0	-1.0
chr8	144522110	144522215	ENSG00000160959.7|LRRC14|AKAP1|AKAP1	901	+	5.143082	1.002449	-1.0	-1.0
chr8	144521655	144521775	ENSG00000160959.7|LRRC14|AKAP1|AKAP1	901	+	5.2286158	1.002449	-1.0	-1.0
chr8	144526563	144526783	ENSG00000254402.6|LRRC24|AKAP1|AKAP1	905	-	5.4995255	1.0216651	-1.0	-1.0
chr8	144526818	144526958	ENSG00000254402.6|LRRC24|AKAP1|AKAP1	904	-	3.1599512	1.0170155	-1.0	-1.0
chr8	144526959	144527032	ENSG00000254402.6|LRRC24|AKAP1|AKAP1	901	-	2.8579764	1.002449	-1.0	-1.0
chr8	144526817	144527482	ENSG00000213563.6|C8orf82|AKAP1|AKAP1	929	-	3.9472196	1.1482205	-1.0	-1.0
chr8	144526567	144526787	ENSG00000213563.6|C8orf82|AKAP1|AKAP1	905	-	5.5314503	1.0225385	-1.0	-1.0
chr8	144527582	144527682	ENSG00000213563.6|C8orf82|AKAP1|AKAP1	901	-	5.249999	1.002449	-1.0	-1.0
chr8	144528835	144529120	ENSG00000213563.6|C8orf82|AKAP1|AKAP1	913	-	3.9841282	1.0602417	-1.0	-1.0
chr8	144600497	144600672	ENSG00000147799.11|ARHGAP39|AKAP1|AKAP1	901	-	5.1430826	1.002449	-1.0	-1.0
chr9	711958	712058	ENSG00000107104.18|KANK1|AKAP1|AKAP1	901	+	5.249999	1.002449	-1.0	-1.0
chr9	712493	712593	ENSG00000107104.18|KANK1|AKAP1|AKAP1	901	+	5.2499976	1.002449	-1.0	-1.0
chr9	744875	744980	ENSG00000107104.18|KANK1|AKAP1|AKAP1	901	+	5.2997675	1.002449	-1.0	-1.0
chr9	745165	745640	ENSG00000107104.18|KANK1|AKAP1|AKAP1	959	+	3.5244203	1.3842475	-1.0	-1.0
chr9	745680	745805	ENSG00000107104.18|KANK1|AKAP1|AKAP1	964	+	5.510309	1.4457445	-1.0	-1.0
chr9	4663304	4663499	ENSG00000205808.5|PLPP6|AKAP1|AKAP1	901	+	5.389518	1.002449	-1.0	-1.0
chr9	4663664	4663779	ENSG00000205808.5|PLPP6|AKAP1|AKAP1	901	+	5.2714314	1.002449	-1.0	-1.0
chr9	4664974	4665184	ENSG00000205808.5|PLPP6|AKAP1|AKAP1	901	+	3.8214467	1.002435	-1.0	-1.0
chr9	4664619	4664719	ENSG00000205808.5|PLPP6|AKAP1|AKAP1	901	+	5.2499986	1.002449	-1.0	-1.0
chr9	4663784	4664049	ENSG00000205808.5|PLPP6|AKAP1|AKAP1	906	+	4.91632	1.0281699	-1.0	-1.0
chr9	4664079	4664179	ENSG00000205808.5|PLPP6|AKAP1|AKAP1	901	+	5.143082	1.002449	-1.0	-1.0
chr9	4712058	4712183	ENSG00000147853.16|AK3|AKAP1|AKAP1	901	-	3.4594193	1.002449	-1.0	-1.0
chr9	4860374	4860549	ENSG00000120158.11|RCL1|AKAP1|AKAP1	901	+	5.220504	1.002449	-1.0	-1.0
chr9	5785235	5785415	ENSG00000099219.13|ERMP1|AKAP1|AKAP1	901	-	3.9063349	1.002311	-1.0	-1.0
chr9	5787095	5787240	ENSG00000099219.13|ERMP1|AKAP1|AKAP1	901	-	5.345039	1.002449	-1.0	-1.0
chr9	5785500	5785710	ENSG00000099219.13|ERMP1|AKAP1|AKAP1	946	-	4.7562127	1.2675577	-1.0	-1.0
chr9	5786360	5786785	ENSG00000099219.13|ERMP1|AKAP1|AKAP1	963	-	5.2100563	1.4353994	-1.0	-1.0
chr9	5786010	5786320	ENSG00000099219.13|ERMP1|AKAP1|AKAP1	934	-	3.725326	1.1828207	-1.0	-1.0
chr9	6532728	6532883	ENSG00000178445.9|GLDC|AKAP1|AKAP1	901	-	5.4733715	1.002449	-1.0	-1.0
chr9	19116269	19116384	ENSG00000147872.9|PLIN2|AKAP1|AKAP1	901	-	5.171508	1.002449	-1.0	-1.0
chr9	19125505	19125690	ENSG00000147872.9|PLIN2|AKAP1|AKAP1	975	-	2.9789395	1.6065036	-1.0	-1.0
chr9	19115889	19116194	ENSG00000147872.9|PLIN2|AKAP1|AKAP1	927	-	4.0127254	1.1379285	-1.0	-1.0
chr9	19118320	19118425	ENSG00000147872.9|PLIN2|AKAP1|AKAP1	901	-	5.5301094	1.002449	-1.0	-1.0
chr9	19125237	19125432	ENSG00000147872.9|PLIN2|AKAP1|AKAP1	956	-	3.5267608	1.3521686	-1.0	-1.0
chr9	19376239	19376379	ENSG00000137154.12|RPS6|AKAP1|AKAP1	904	-	2.8331528	1.0162139	-1.0	-1.0
chr9	19380127	19380254	ENSG00000137154.12|RPS6|AKAP1|AKAP1	998	-	4.649862	2.6518054	-1.0	-1.0
chr9	21864500	21864610	ENSG00000099810.18|MTAP|AKAP1|AKAP1	901	+	3.4584246	1.002449	-1.0	-1.0
chr9	21864502	21864612	ENSG00000264545.1|AL359922.1|AKAP1|AKAP1	901	+	3.4584246	1.002449	-1.0	-1.0
chr9	33110636	33113536	ENSG00000086062.12|B4GALT1|AKAP1|AKAP1	1000	-	5.441576	3.7935367	-1.0	-1.0
chr9	33441608	33441833	ENSG00000165272.14|AQP3|AKAP1|AKAP1	982	-	5.5889225	1.7498785	-1.0	-1.0
chr9	33441413	33441553	ENSG00000165272.14|AQP3|AKAP1|AKAP1	901	-	5.4690056	1.002449	-1.0	-1.0
chr9	33462625	33462770	ENSG00000165271.16|NOL6|AKAP1|AKAP1	901	-	5.297006	1.002449	-1.0	-1.0
chr9	33461470	33462620	ENSG00000165271.16|NOL6|AKAP1|AKAP1	964	-	5.3165617	1.4448344	-1.0	-1.0
chr9	33917177	33917322	ENSG00000107341.4|UBE2R2|AKAP1|AKAP1	915	+	4.3329415	1.0692285	-1.0	-1.0
chr9	33918992	33919167	ENSG00000107341.4|UBE2R2|AKAP1|AKAP1	901	+	5.207742	1.002449	-1.0	-1.0
chr9	33918822	33918977	ENSG00000107341.4|UBE2R2|AKAP1|AKAP1	901	+	5.166842	1.002449	-1.0	-1.0
chr9	33919302	33919477	ENSG00000107341.4|UBE2R2|AKAP1|AKAP1	901	+	5.4085407	1.002449	-1.0	-1.0
chr9	33920017	33920132	ENSG00000107341.4|UBE2R2|AKAP1|AKAP1	901	+	5.37843	1.002449	-1.0	-1.0
chr9	33917687	33917842	ENSG00000107341.4|UBE2R2|AKAP1|AKAP1	905	+	3.5524337	1.0217448	-1.0	-1.0
chr9	34252051	34252336	ENSG00000165006.13|UBAP1|AKAP1|AKAP1	906	+	5.4130816	1.029004	-1.0	-1.0
chr9	34251611	34251871	ENSG00000165006.13|UBAP1|AKAP1|AKAP1	901	+	4.9750786	1.002449	-1.0	-1.0
chr9	34366694	34367239	ENSG00000164976.8|KIAA1161|AKAP1|AKAP1	935	-	4.5836697	1.1841301	-1.0	-1.0
chr9	34367244	34367419	ENSG00000164976.8|KIAA1161|AKAP1|AKAP1	901	-	5.092021	1.002449	-1.0	-1.0
chr9	34370984	34371084	ENSG00000164976.8|KIAA1161|AKAP1|AKAP1	901	-	5.1430826	1.002449	-1.0	-1.0
chr9	34368789	34370934	ENSG00000164976.8|KIAA1161|AKAP1|AKAP1	986	-	4.4634624	1.8460692	-1.0	-1.0
chr9	34371664	34371774	ENSG00000164976.8|KIAA1161|AKAP1|AKAP1	901	-	5.143082	1.002449	-1.0	-1.0
chr9	34368579	34368754	ENSG00000164976.8|KIAA1161|AKAP1|AKAP1	901	-	4.665773	1.0022655	-1.0	-1.0
chr9	34367454	34367664	ENSG00000164976.8|KIAA1161|AKAP1|AKAP1	978	-	6.200442	1.649536	-1.0	-1.0
chr9	34368104	34368359	ENSG00000164976.8|KIAA1161|AKAP1|AKAP1	905	-	4.2541647	1.0206851	-1.0	-1.0
chr9	34400248	34400423	ENSG00000164970.14|FAM219A|AKAP1|AKAP1	901	-	5.3770747	1.002449	-1.0	-1.0
chr9	34634871	34635781	ENSG00000147955.16|SIGMAR1|AKAP1|AKAP1	952	-	3.7908647	1.3220577	-1.0	-1.0
chr9	34637665	34637790	ENSG00000147955.16|SIGMAR1|AKAP1|AKAP1	952	-	5.04858	1.3147643	-1.0	-1.0
chr9	35056613	35057068	ENSG00000165280.15|VCP|AKAP1|AKAP1	963	-	4.304908	1.429734	-1.0	-1.0
chr9	35056488	35056608	ENSG00000165280.15|VCP|AKAP1|AKAP1	953	-	5.9341755	1.3258704	-1.0	-1.0
chr9	35404917	35405092	ENSG00000198722.14|UNC13B|AKAP1|AKAP1	901	+	5.2014003	1.002449	-1.0	-1.0
chr9	35404517	35404807	ENSG00000198722.14|UNC13B|AKAP1|AKAP1	922	+	5.567837	1.1085298	-1.0	-1.0
chr9	36216965	36217125	ENSG00000159921.14|GNE|AKAP1|AKAP1	901	-	5.1430826	1.002449	-1.0	-1.0
chr9	37080311	37080426	ENSG00000281649.1|EBLN3P|AKAP1|AKAP1	901	+	5.1698117	1.002449	-1.0	-1.0
chr9	37503197	37503342	ENSG00000137054.15|POLR1E|AKAP1|AKAP1	901	+	5.413521	1.002449	-1.0	-1.0
chr9	37503387	37503587	ENSG00000137054.15|POLR1E|AKAP1|AKAP1	947	+	4.52025	1.2727791	-1.0	-1.0
chr9	37588687	37588802	ENSG00000175768.12|TOMM5|AKAP1|AKAP1	901	-	5.609092	1.002449	-1.0	-1.0
chr9	37588687	37588802	ENSG00000255872.3|AL138752.2|AKAP1|AKAP1	901	-	5.609092	1.002449	-1.0	-1.0
chr9	37919463	37919563	ENSG00000107338.9|SHB|AKAP1|AKAP1	901	-	5.1430826	1.002449	-1.0	-1.0
chr9	37919318	37919418	ENSG00000107338.9|SHB|AKAP1|AKAP1	901	-	5.249999	1.002449	-1.0	-1.0
chr9	38397439	38397839	ENSG00000137124.7|ALDH1B1|AKAP1|AKAP1	903	+	5.3513317	1.0144798	-1.0	-1.0
chr9	38398069	38398264	ENSG00000137124.7|ALDH1B1|AKAP1|AKAP1	923	+	4.406936	1.1132112	-1.0	-1.0
chr9	69254538	69254723	ENSG00000119139.17|TJP2|AKAP1|AKAP1	908	+	4.4562926	1.0382942	-1.0	-1.0
chr9	69221236	69221376	ENSG00000119139.17|TJP2|AKAP1|AKAP1	901	+	5.3328385	1.002449	-1.0	-1.0
chr9	71684830	71684940	ENSG00000135048.13|TMEM2|AKAP1|AKAP1	901	-	3.58495	1.002449	-1.0	-1.0
chr9	71683995	71684115	ENSG00000135048.13|TMEM2|AKAP1|AKAP1	901	-	3.5593426	1.002449	-1.0	-1.0
chr9	78329375	78329515	ENSG00000135069.13|PSAT1|AKAP1|AKAP1	936	+	3.7206151	1.1959636	-1.0	-1.0
chr9	78329700	78329825	ENSG00000135069.13|PSAT1|AKAP1|AKAP1	934	+	4.701629	1.1786455	-1.0	-1.0
chr9	91294287	91294387	ENSG00000148090.11|AUH|AKAP1|AKAP1	901	-	3.3219159	1.002449	-1.0	-1.0
chr9	91421426	91421601	ENSG00000165030.3|NFIL3|AKAP1|AKAP1	901	-	5.2424645	1.002449	-1.0	-1.0
chr9	92712977	92713122	ENSG00000185963.13|BICD2|AKAP1|AKAP1	901	-	3.822013	1.002449	-1.0	-1.0
chr9	93124898	93125103	ENSG00000131669.9|NINJ1|AKAP1|AKAP1	939	-	5.746156	1.2144704	-1.0	-1.0
chr9	93134162	93134272	ENSG00000131669.9|NINJ1|AKAP1|AKAP1	901	-	3.437048	1.002449	-1.0	-1.0
chr9	93121513	93122230	ENSG00000131669.9|NINJ1|AKAP1|AKAP1	982	-	4.295906	1.7554849	-1.0	-1.0
chr9	93126387	93126547	ENSG00000131669.9|NINJ1|AKAP1|AKAP1	961	-	4.8009577	1.4143722	-1.0	-1.0
chr9	93672970	93673125	ENSG00000197724.10|PHF2|AKAP1|AKAP1	901	+	5.316234	1.002449	-1.0	-1.0
chr9	93677652	93678617	ENSG00000197724.10|PHF2|AKAP1|AKAP1	926	+	5.5711913	1.1319523	-1.0	-1.0
chr9	93679157	93679262	ENSG00000197724.10|PHF2|AKAP1|AKAP1	901	+	3.3923051	1.002449	-1.0	-1.0
chr9	93679052	93679152	ENSG00000197724.10|PHF2|AKAP1|AKAP1	901	+	5.349536	1.002449	-1.0	-1.0
chr9	93670740	93670960	ENSG00000197724.10|PHF2|AKAP1|AKAP1	901	+	5.431185	1.002449	-1.0	-1.0
chr9	96320855	96321115	ENSG00000130958.11|SLC35D2|AKAP1|AKAP1	990	-	5.565601	1.9799037	-1.0	-1.0
chr9	96321130	96321341	ENSG00000130958.11|SLC35D2|AKAP1|AKAP1	952	-	4.6667094	1.3173739	-1.0	-1.0
chr9	96451048	96451168	ENSG00000130956.13|HABP4|AKAP1|AKAP1	901	+	5.1787214	1.002449	-1.0	-1.0
chr9	96490316	96490451	ENSG00000130956.13|HABP4|AKAP1|AKAP1	901	+	5.4726043	1.002449	-1.0	-1.0
chr9	96619653	96619763	ENSG00000081377.16|CDC14B|AKAP1|AKAP1	901	-	5.249999	1.002449	-1.0	-1.0
chr9	99151964	99152149	ENSG00000106799.12|TGFBR1|AKAP1|AKAP1	901	+	5.220504	1.002449	-1.0	-1.0
chr9	99150634	99150744	ENSG00000106799.12|TGFBR1|AKAP1|AKAP1	901	+	5.1430826	1.002449	-1.0	-1.0
chr9	99230336	99230551	ENSG00000106803.9|SEC61B|AKAP1|AKAP1	901	+	5.6230774	1.002449	-1.0	-1.0
chr9	101324374	101324474	ENSG00000148123.14|PLPPR1|AKAP1|AKAP1	901	+	5.349534	1.002449	-1.0	-1.0
chr9	101324669	101324824	ENSG00000148123.14|PLPPR1|AKAP1|AKAP1	901	+	5.433334	1.002449	-1.0	-1.0
chr9	104817110	104817215	ENSG00000165029.15|ABCA1|AKAP1|AKAP1	901	-	5.143082	1.002449	-1.0	-1.0
chr9	104783506	104783691	ENSG00000165029.15|ABCA1|AKAP1|AKAP1	901	-	5.1878495	1.002449	-1.0	-1.0
chr9	104837442	104837542	ENSG00000165029.15|ABCA1|AKAP1|AKAP1	901	-	3.3923051	1.002449	-1.0	-1.0
chr9	104781246	104781446	ENSG00000165029.15|ABCA1|AKAP1|AKAP1	909	-	3.61519	1.0431098	-1.0	-1.0
chr9	107330227	107330332	ENSG00000119318.12|RAD23B|AKAP1|AKAP1	901	+	3.3923051	1.002449	-1.0	-1.0
chr9	108869056	108869156	ENSG00000070061.14|ELP1|AKAP1|AKAP1	901	-	2.8579764	1.002449	-1.0	-1.0
chr9	108868851	108869021	ENSG00000070061.14|ELP1|AKAP1|AKAP1	901	-	3.0028732	1.002449	-1.0	-1.0
chr9	109015176	109015736	ENSG00000106771.12|TMEM245|AKAP1|AKAP1	929	-	5.0534124	1.1466769	-1.0	-1.0
chr9	109017741	109020505	ENSG00000106771.12|TMEM245|AKAP1|AKAP1	992	-	4.5656676	2.0827072	-1.0	-1.0
chr9	109016796	109017596	ENSG00000106771.12|TMEM245|AKAP1|AKAP1	948	-	4.5180798	1.2816921	-1.0	-1.0
chr9	109016036	109016181	ENSG00000106771.12|TMEM245|AKAP1|AKAP1	901	-	3.178928	1.002449	-1.0	-1.0
chr9	109016216	109016366	ENSG00000106771.12|TMEM245|AKAP1|AKAP1	956	-	5.4122634	1.3588772	-1.0	-1.0
chr9	109015756	109015901	ENSG00000106771.12|TMEM245|AKAP1|AKAP1	901	-	5.248154	1.002449	-1.0	-1.0
chr9	109016391	109016491	ENSG00000106771.12|TMEM245|AKAP1|AKAP1	901	-	3.3923051	1.002449	-1.0	-1.0
chr9	110169753	110169853	ENSG00000157654.17|PALM2-AKAP2|AKAP1|AKAP1	901	+	5.2499976	1.002449	-1.0	-1.0
chr9	110251357	110251457	ENSG00000136810.12|TXN|AKAP1|AKAP1	930	-	3.8073425	1.1557021	-1.0	-1.0
chr9	110243990	110244185	ENSG00000136810.12|TXN|AKAP1|AKAP1	910	-	2.8228636	1.0446585	-1.0	-1.0
chr9	110244777	110244892	ENSG00000136810.12|TXN|AKAP1|AKAP1	901	-	5.3495355	1.002449	-1.0	-1.0
chr9	112040824	112041004	ENSG00000106868.16|SUSD1|AKAP1|AKAP1	901	-	5.4191403	1.002449	-1.0	-1.0
chr9	112685165	112685270	ENSG00000148153.13|INIP|AKAP1|AKAP1	901	-	5.1430826	1.002449	-1.0	-1.0
chr9	112684230	112684570	ENSG00000148153.13|INIP|AKAP1|AKAP1	969	-	6.0208573	1.5075308	-1.0	-1.0
chr9	113263161	113263306	ENSG00000136868.10|SLC31A1|AKAP1|AKAP1	901	+	2.8493521	1.002449	-1.0	-1.0
chr9	113262066	113262486	ENSG00000136868.10|SLC31A1|AKAP1|AKAP1	942	+	3.6649415	1.2400633	-1.0	-1.0
chr9	113260601	113261521	ENSG00000136868.10|SLC31A1|AKAP1|AKAP1	983	+	5.179046	1.757168	-1.0	-1.0
chr9	113261521	113262026	ENSG00000136868.10|SLC31A1|AKAP1|AKAP1	951	+	3.841532	1.3138456	-1.0	-1.0
chr9	113262536	113262646	ENSG00000136868.10|SLC31A1|AKAP1|AKAP1	901	+	5.638572	1.002449	-1.0	-1.0
chr9	113263486	113264061	ENSG00000136868.10|SLC31A1|AKAP1|AKAP1	964	+	3.9509108	1.4431056	-1.0	-1.0
chr9	113264346	113264456	ENSG00000136868.10|SLC31A1|AKAP1|AKAP1	901	+	3.3923047	1.002449	-1.0	-1.0
chr9	113387496	113387681	ENSG00000148218.15|ALAD|AKAP1|AKAP1	903	-	3.1603749	1.0132855	-1.0	-1.0
chr9	113386586	113387491	ENSG00000148218.15|ALAD|AKAP1|AKAP1	930	-	4.941811	1.1565369	-1.0	-1.0
chr9	113387721	113388311	ENSG00000148218.15|ALAD|AKAP1|AKAP1	985	-	5.6685147	1.8361355	-1.0	-1.0
chr9	113408719	113408824	ENSG00000148229.12|POLE3|AKAP1|AKAP1	901	-	5.143082	1.002449	-1.0	-1.0
chr9	113408349	113408594	ENSG00000148229.12|POLE3|AKAP1|AKAP1	901	-	5.474286	1.002449	-1.0	-1.0
chr9	113407669	113408059	ENSG00000148229.12|POLE3|AKAP1|AKAP1	961	-	5.34702	1.4085648	-1.0	-1.0
chr9	113597042	113597142	ENSG00000138835.22|RGS3|AKAP1|AKAP1	901	+	5.249998	1.002449	-1.0	-1.0
chr9	113542126	113542226	ENSG00000138835.22|RGS3|AKAP1|AKAP1	901	+	5.1430826	1.002449	-1.0	-1.0
chr9	114060909	114061014	ENSG00000106927.11|AMBP|AKAP1|AKAP1	914	-	2.1925411	1.0672693	-1.0	-1.0
chr9	114060520	114060760	ENSG00000106927.11|AMBP|AKAP1|AKAP1	907	-	5.5391445	1.0312858	-1.0	-1.0
chr9	114060126	114060270	ENSG00000106927.11|AMBP|AKAP1|AKAP1	1000	-	3.7629104	3.5634644	-1.0	-1.0
chr9	114074152	114074252	ENSG00000106927.11|AMBP|AKAP1|AKAP1	901	-	5.249999	1.002449	-1.0	-1.0
chr9	114061439	114061584	ENSG00000106927.11|AMBP|AKAP1|AKAP1	901	-	2.1119535	1.002449	-1.0	-1.0
chr9	114061591	114061691	ENSG00000106927.11|AMBP|AKAP1|AKAP1	901	-	3.459419	1.002449	-1.0	-1.0
chr9	114311648	114311798	ENSG00000196739.14|COL27A1|AKAP1|AKAP1	901	+	3.6561592	1.002449	-1.0	-1.0
chr9	114155569	114155679	ENSG00000196739.14|COL27A1|AKAP1|AKAP1	901	+	5.4075847	1.002449	-1.0	-1.0
chr9	114168333	114168433	ENSG00000196739.14|COL27A1|AKAP1|AKAP1	901	+	3.3923047	1.002449	-1.0	-1.0
chr9	114310563	114310663	ENSG00000196739.14|COL27A1|AKAP1|AKAP1	901	+	5.1430826	1.002449	-1.0	-1.0
chr9	114311883	114312013	ENSG00000196739.14|COL27A1|AKAP1|AKAP1	901	+	5.26211	1.002449	-1.0	-1.0
chr9	114597899	114598373	ENSG00000136888.6|ATP6V1G1|AKAP1|AKAP1	967	+	5.196745	1.4772905	-1.0	-1.0
chr9	114644323	114644483	ENSG00000157693.14|TMEM268|AKAP1|AKAP1	901	+	5.1430826	1.002449	-1.0	-1.0
chr9	120764283	120764388	ENSG00000119402.16|FBXW2|AKAP1|AKAP1	901	-	5.299767	1.002449	-1.0	-1.0
chr9	120856781	120856926	ENSG00000119403.13|PHF19|AKAP1|AKAP1	901	-	5.22714	1.002449	-1.0	-1.0
chr9	120857011	120857151	ENSG00000119403.13|PHF19|AKAP1|AKAP1	901	-	5.4678626	1.002449	-1.0	-1.0
chr9	120856426	120856526	ENSG00000119403.13|PHF19|AKAP1|AKAP1	901	-	5.1430826	1.002449	-1.0	-1.0
chr9	120857521	120857766	ENSG00000119403.13|PHF19|AKAP1|AKAP1	953	-	4.965943	1.3246542	-1.0	-1.0
chr9	120952654	120952754	ENSG00000106804.7|C5|AKAP1|AKAP1	901	-	3.523549	1.002449	-1.0	-1.0
chr9	121181086	121181186	ENSG00000119396.10|RAB14|AKAP1|AKAP1	901	-	5.1430826	1.002449	-1.0	-1.0
chr9	121180811	121181036	ENSG00000119396.10|RAB14|AKAP1|AKAP1	929	-	5.6683154	1.1464843	-1.0	-1.0
chr9	121340467	121340657	ENSG00000148175.12|STOM|AKAP1|AKAP1	901	-	3.9719384	1.0023022	-1.0	-1.0
chr9	121339462	121339562	ENSG00000148175.12|STOM|AKAP1|AKAP1	901	-	5.1430826	1.002449	-1.0	-1.0
chr9	121340832	121340932	ENSG00000148175.12|STOM|AKAP1|AKAP1	901	-	2.6244886	1.002449	-1.0	-1.0
chr9	121782330	121785460	ENSG00000136848.16|DAB2IP|AKAP1|AKAP1	996	+	6.095374	2.376632	-1.0	-1.0
chr9	121774284	121774412	ENSG00000136848.16|DAB2IP|AKAP1|AKAP1	906	+	2.993355	1.0250723	-1.0	-1.0
chr9	121773246	121773495	ENSG00000136848.16|DAB2IP|AKAP1|AKAP1	935	+	5.7162523	1.1867226	-1.0	-1.0
chr9	121766508	121766648	ENSG00000136848.16|DAB2IP|AKAP1|AKAP1	901	+	5.335218	1.002449	-1.0	-1.0
chr9	121776217	121776391	ENSG00000136848.16|DAB2IP|AKAP1|AKAP1	948	+	4.222741	1.2837752	-1.0	-1.0
chr9	121772886	121773161	ENSG00000136848.16|DAB2IP|AKAP1|AKAP1	901	+	4.5824966	1.002449	-1.0	-1.0
chr9	121760284	121760404	ENSG00000136848.16|DAB2IP|AKAP1|AKAP1	901	+	5.2885284	1.002449	-1.0	-1.0
chr9	121768471	121768576	ENSG00000136848.16|DAB2IP|AKAP1|AKAP1	900	+	5.249998	1.0017734	-1.0	-1.0
chr9	121772726	121772871	ENSG00000136848.16|DAB2IP|AKAP1|AKAP1	901	+	5.245762	1.002425	-1.0	-1.0
chr9	122819538	122819663	ENSG00000136940.13|PDCL|AKAP1|AKAP1	901	-	5.164466	1.002449	-1.0	-1.0
chr9	123380053	123380198	ENSG00000119522.16|DENND1A|AKAP1|AKAP1	901	-	5.247539	1.002449	-1.0	-1.0
chr9	123380278	123381448	ENSG00000119522.16|DENND1A|AKAP1|AKAP1	956	-	5.1144977	1.3553083	-1.0	-1.0
chr9	123379718	123379968	ENSG00000119522.16|DENND1A|AKAP1|AKAP1	961	-	5.9214587	1.406984	-1.0	-1.0
chr9	123381843	123381963	ENSG00000119522.16|DENND1A|AKAP1|AKAP1	901	-	5.196541	1.002449	-1.0	-1.0
chr9	124257977	124258077	ENSG00000119408.16|NEK6|AKAP1|AKAP1	901	+	3.3219159	1.002449	-1.0	-1.0
chr9	124353091	124353306	ENSG00000119408.16|NEK6|AKAP1|AKAP1	915	+	4.77246	1.0713505	-1.0	-1.0
chr9	124350836	124353001	ENSG00000119408.16|NEK6|AKAP1|AKAP1	994	+	5.3611555	2.1955702	-1.0	-1.0
chr9	124481235	124482975	ENSG00000136931.9|NR5A1|AKAP1|AKAP1	1000	-	6.4342103	3.4685934	-1.0	-1.0
chr9	124503298	124503410	ENSG00000136931.9|NR5A1|AKAP1|AKAP1	901	-	5.2481537	1.002449	-1.0	-1.0
chr9	124491080	124491200	ENSG00000136931.9|NR5A1|AKAP1|AKAP1	901	-	5.4776316	1.002449	-1.0	-1.0
chr9	124500259	124500424	ENSG00000136931.9|NR5A1|AKAP1|AKAP1	909	-	5.3416758	1.0402055	-1.0	-1.0
chr9	124497374	124497489	ENSG00000136931.9|NR5A1|AKAP1|AKAP1	901	-	5.143082	1.002449	-1.0	-1.0
chr9	124493034	124493134	ENSG00000136931.9|NR5A1|AKAP1|AKAP1	901	-	5.1430826	1.002449	-1.0	-1.0
chr9	124500574	124500679	ENSG00000136931.9|NR5A1|AKAP1|AKAP1	901	-	5.196541	1.002449	-1.0	-1.0
chr9	124519029	124519129	ENSG00000148200.16|NR6A1|AKAP1|AKAP1	901	-	5.1430826	1.002449	-1.0	-1.0
chr9	124877037	124877522	ENSG00000136950.13|ARPC5L|AKAP1|AKAP1	901	+	5.260113	1.0024467	-1.0	-1.0
chr9	125235112	125235217	ENSG00000044574.7|HSPA5|AKAP1|AKAP1	901	-	3.392305	1.002449	-1.0	-1.0
chr9	125235987	125236182	ENSG00000044574.7|HSPA5|AKAP1|AKAP1	967	-	4.4798074	1.4804839	-1.0	-1.0
chr9	125438857	125438957	ENSG00000119487.16|MAPKAP1|AKAP1|AKAP1	901	-	5.1430826	1.002449	-1.0	-1.0
chr9	125438177	125438307	ENSG00000119487.16|MAPKAP1|AKAP1|AKAP1	901	-	5.5155487	1.002449	-1.0	-1.0
chr9	126505826	126506136	ENSG00000196814.14|MVB12B|AKAP1|AKAP1	922	+	5.5970626	1.1087066	-1.0	-1.0
chr9	126506756	126506961	ENSG00000196814.14|MVB12B|AKAP1|AKAP1	901	+	5.275072	1.002449	-1.0	-1.0
chr9	126503226	126505796	ENSG00000196814.14|MVB12B|AKAP1|AKAP1	961	+	5.442914	1.4071184	-1.0	-1.0
chr9	126506241	126506631	ENSG00000196814.14|MVB12B|AKAP1|AKAP1	907	+	5.2371616	1.0299555	-1.0	-1.0
chr9	127407151	127407676	ENSG00000136856.17|SLC2A8|AKAP1|AKAP1	993	+	5.6842675	2.17177	-1.0	-1.0
chr9	127502833	127503498	ENSG00000148356.13|LRSAM1|AKAP1|AKAP1	965	+	5.4089065	1.4512612	-1.0	-1.0
chr9	127568889	127568989	ENSG00000136830.11|FAM129B|AKAP1|AKAP1	901	-	3.5235496	1.002449	-1.0	-1.0
chr9	127505338	127507263	ENSG00000136830.11|FAM129B|AKAP1|AKAP1	1000	-	6.851591	3.8972306	-1.0	-1.0
chr9	127508421	127508538	ENSG00000136830.11|FAM129B|AKAP1|AKAP1	963	-	5.6287537	1.4333106	-1.0	-1.0
chr9	127507288	127507393	ENSG00000136830.11|FAM129B|AKAP1|AKAP1	900	-	3.3571103	1.001715	-1.0	-1.0
chr9	127531652	127531778	ENSG00000136830.11|FAM129B|AKAP1|AKAP1	901	-	5.324651	1.002449	-1.0	-1.0
chr9	127507871	127507978	ENSG00000136830.11|FAM129B|AKAP1|AKAP1	901	-	3.3571105	1.002449	-1.0	-1.0
chr9	127789552	127789912	ENSG00000136807.13|CDK9|AKAP1|AKAP1	964	+	4.905134	1.4420271	-1.0	-1.0
chr9	127790467	127790692	ENSG00000136807.13|CDK9|AKAP1|AKAP1	952	+	4.9205675	1.3168561	-1.0	-1.0
chr9	127790097	127790417	ENSG00000136807.13|CDK9|AKAP1|AKAP1	920	+	4.4375334	1.0949785	-1.0	-1.0
chr9	127885355	127886540	ENSG00000160408.14|ST6GALNAC6|AKAP1|AKAP1	987	-	5.1834354	1.8931341	-1.0	-1.0
chr9	127896241	127896332	ENSG00000160408.14|ST6GALNAC6|AKAP1|AKAP1	901	-	5.1430826	1.002449	-1.0	-1.0
chr9	127885432	127886537	ENSG00000257524.5|AL157935.2|AKAP1|AKAP1	988	-	5.1940894	1.9035819	-1.0	-1.0
chr9	127907970	127908330	ENSG00000136840.18|ST6GALNAC4|AKAP1|AKAP1	902	-	4.7771897	1.0079039	-1.0	-1.0
chr9	127936923	127937023	ENSG00000136908.17|DPM2|AKAP1|AKAP1	901	-	5.249998	1.002449	-1.0	-1.0
chr9	127935098	127935780	ENSG00000136908.17|DPM2|AKAP1|AKAP1	993	-	5.9814234	2.1667516	-1.0	-1.0
chr9	127942258	127942398	ENSG00000167106.11|FAM102A|AKAP1|AKAP1	901	-	5.1430826	1.002449	-1.0	-1.0
chr9	128107483	128107913	ENSG00000148339.12|SLC25A25|AKAP1|AKAP1	955	+	5.575759	1.3462965	-1.0	-1.0
chr9	128163647	128163752	ENSG00000171159.4|C9orf16|AKAP1|AKAP1	901	+	5.1430826	1.002449	-1.0	-1.0
chr9	128256323	128256488	ENSG00000167110.17|GOLGA2|AKAP1|AKAP1	901	-	4.7740016	1.002449	-1.0	-1.0
chr9	128255998	128256108	ENSG00000167110.17|GOLGA2|AKAP1|AKAP1	901	-	5.2143593	1.002449	-1.0	-1.0
chr9	128256903	128257018	ENSG00000167110.17|GOLGA2|AKAP1|AKAP1	901	-	5.1430826	1.002449	-1.0	-1.0
chr9	128305365	128305550	ENSG00000167112.9|TRUB2|AKAP1|AKAP1	901	-	5.496603	1.002449	-1.0	-1.0
chr9	128308660	128308850	ENSG00000167112.9|TRUB2|AKAP1|AKAP1	901	-	5.07009	1.002449	-1.0	-1.0
chr9	128309115	128309425	ENSG00000167112.9|TRUB2|AKAP1|AKAP1	972	-	5.217668	1.5537472	-1.0	-1.0
chr9	128360598	128360853	ENSG00000167114.12|SLC27A4|AKAP1|AKAP1	928	+	4.0796356	1.1419057	-1.0	-1.0
chr9	128360868	128361248	ENSG00000167114.12|SLC27A4|AKAP1|AKAP1	960	+	5.2398586	1.3980306	-1.0	-1.0
chr9	128389675	128390770	ENSG00000167118.10|URM1|AKAP1|AKAP1	998	+	5.8870144	2.7124588	-1.0	-1.0
chr9	128436978	128437243	ENSG00000167123.18|CERCAM|AKAP1|AKAP1	901	+	5.3355284	1.002449	-1.0	-1.0
chr9	128607851	128607966	ENSG00000197694.15|SPTAN1|AKAP1|AKAP1	901	+	5.550725	1.002449	-1.0	-1.0
chr9	128696055	128696240	ENSG00000119335.16|SET|AKAP1|AKAP1	901	+	5.246682	1.0024163	-1.0	-1.0
chr9	128729835	128730080	ENSG00000160445.10|ZER1|AKAP1|AKAP1	901	-	4.6311383	1.002449	-1.0	-1.0
chr9	128730090	128730205	ENSG00000160445.10|ZER1|AKAP1|AKAP1	901	-	5.4149384	1.002449	-1.0	-1.0
chr9	128730285	128731160	ENSG00000160445.10|ZER1|AKAP1|AKAP1	933	-	5.193135	1.1753894	-1.0	-1.0
chr9	128807868	128809673	ENSG00000107021.15|TBC1D13|AKAP1|AKAP1	982	+	5.5942407	1.7368908	-1.0	-1.0
chr9	128809733	128810093	ENSG00000107021.15|TBC1D13|AKAP1|AKAP1	925	+	3.6527064	1.1259946	-1.0	-1.0
chr9	128810268	128810432	ENSG00000107021.15|TBC1D13|AKAP1|AKAP1	940	+	5.8426237	1.2198058	-1.0	-1.0
chr9	128821590	128821740	ENSG00000198917.12|SPOUT1|AKAP1|AKAP1	901	-	5.4787135	1.002449	-1.0	-1.0
chr9	128820680	128820880	ENSG00000198917.12|SPOUT1|AKAP1|AKAP1	901	-	5.226325	1.002449	-1.0	-1.0
chr9	128821060	128821265	ENSG00000198917.12|SPOUT1|AKAP1|AKAP1	901	-	5.3044734	1.002449	-1.0	-1.0
chr9	128821325	128821490	ENSG00000198917.12|SPOUT1|AKAP1|AKAP1	901	-	5.23056	1.002449	-1.0	-1.0
chr9	128822035	128822755	ENSG00000198917.12|SPOUT1|AKAP1|AKAP1	936	-	5.353994	1.1926929	-1.0	-1.0
chr9	128821785	128821955	ENSG00000198917.12|SPOUT1|AKAP1|AKAP1	901	-	5.1430826	1.002449	-1.0	-1.0
chr9	128917060	128917645	ENSG00000136802.11|LRRC8A|AKAP1|AKAP1	951	+	4.489613	1.313265	-1.0	-1.0
chr9	128917805	128917995	ENSG00000136802.11|LRRC8A|AKAP1|AKAP1	952	+	5.4530163	1.3173747	-1.0	-1.0
chr9	128916235	128916995	ENSG00000136802.11|LRRC8A|AKAP1|AKAP1	963	+	5.924295	1.4290528	-1.0	-1.0
chr9	128909186	128909306	ENSG00000136802.11|LRRC8A|AKAP1|AKAP1	900	+	5.2499986	1.0019084	-1.0	-1.0
chr9	129028161	129028291	ENSG00000148341.17|SH3GLB2|AKAP1|AKAP1	901	-	5.2489448	1.002449	-1.0	-1.0
chr9	129008000	129008775	ENSG00000148341.17|SH3GLB2|AKAP1|AKAP1	943	-	4.878539	1.2424951	-1.0	-1.0
chr9	129070611	129070786	ENSG00000148343.18|MIGA2|AKAP1|AKAP1	901	+	5.154962	1.002449	-1.0	-1.0
chr9	129071071	129071361	ENSG00000148343.18|MIGA2|AKAP1|AKAP1	901	+	4.994725	1.0024421	-1.0	-1.0
chr9	129088970	129090438	ENSG00000167130.17|DOLPP1|AKAP1|AKAP1	998	+	6.71115	2.7857523	-1.0	-1.0
chr9	129094809	129095419	ENSG00000095321.16|CRAT|AKAP1|AKAP1	977	-	6.1661506	1.6325488	-1.0	-1.0
chr9	129131521	129131639	ENSG00000119383.19|PTPA|AKAP1|AKAP1	991	+	6.555517	2.046068	-1.0	-1.0
chr9	129142444	129142624	ENSG00000119383.19|PTPA|AKAP1|AKAP1	991	+	5.18015	2.056593	-1.0	-1.0
chr9	129111478	129111631	ENSG00000119383.19|PTPA|AKAP1|AKAP1	953	+	4.6183925	1.327826	-1.0	-1.0
chr9	129136470	129136590	ENSG00000119383.19|PTPA|AKAP1|AKAP1	901	+	5.4756703	1.002449	-1.0	-1.0
chr9	129134794	129134894	ENSG00000119383.19|PTPA|AKAP1|AKAP1	901	+	3.3923051	1.002449	-1.0	-1.0
chr9	129129009	129129110	ENSG00000119383.19|PTPA|AKAP1|AKAP1	915	+	3.7276511	1.070116	-1.0	-1.0
chr9	129137591	129137691	ENSG00000119383.19|PTPA|AKAP1|AKAP1	901	+	3.6438437	1.002449	-1.0	-1.0
chr9	129147386	129148941	ENSG00000119383.19|PTPA|AKAP1|AKAP1	1000	+	6.7918706	5.8448772	-1.0	-1.0
chr9	129635682	129635822	ENSG00000148335.14|NTMT1|AKAP1|AKAP1	901	+	4.485538	1.002449	-1.0	-1.0
chr9	129637578	129637728	ENSG00000148331.11|ASB6|AKAP1|AKAP1	901	-	5.1958027	1.002449	-1.0	-1.0
chr9	129810856	129811031	ENSG00000136816.15|TOR1B|AKAP1|AKAP1	901	+	5.308372	1.002449	-1.0	-1.0
chr9	129810181	129810561	ENSG00000136816.15|TOR1B|AKAP1|AKAP1	964	+	5.3712873	1.4392565	-1.0	-1.0
chr9	129811081	129811211	ENSG00000136816.15|TOR1B|AKAP1|AKAP1	901	+	5.2773457	1.002449	-1.0	-1.0
chr9	129809916	129810131	ENSG00000136816.15|TOR1B|AKAP1|AKAP1	974	+	5.6416407	1.589779	-1.0	-1.0
chr9	129813363	129813608	ENSG00000136827.11|TOR1A|AKAP1|AKAP1	963	-	5.8084416	1.4325645	-1.0	-1.0
chr9	129813718	129813918	ENSG00000136827.11|TOR1A|AKAP1|AKAP1	969	-	5.9092717	1.5022802	-1.0	-1.0
chr9	129880627	129880852	ENSG00000136878.12|USP20|AKAP1|AKAP1	930	+	5.6552625	1.1557513	-1.0	-1.0
chr9	129881157	129881352	ENSG00000136878.12|USP20|AKAP1|AKAP1	901	+	5.3446507	1.002449	-1.0	-1.0
chr9	129889676	129889876	ENSG00000187239.16|FNBP1|AKAP1|AKAP1	901	-	4.9286065	1.002449	-1.0	-1.0
chr9	129888566	129888721	ENSG00000187239.16|FNBP1|AKAP1|AKAP1	901	-	5.196541	1.002449	-1.0	-1.0
chr9	129887851	129887951	ENSG00000187239.16|FNBP1|AKAP1|AKAP1	901	-	5.143082	1.002449	-1.0	-1.0
chr9	129890211	129890471	ENSG00000187239.16|FNBP1|AKAP1|AKAP1	933	-	4.916981	1.170904	-1.0	-1.0
chr9	129889901	129890026	ENSG00000187239.16|FNBP1|AKAP1|AKAP1	901	-	3.4146764	1.002449	-1.0	-1.0
chr9	130138144	130139269	ENSG00000148358.19|GPR107|AKAP1|AKAP1	973	+	5.028719	1.5612961	-1.0	-1.0
chr9	130139319	130140154	ENSG00000148358.19|GPR107|AKAP1|AKAP1	953	+	5.095191	1.3294531	-1.0	-1.0
chr9	130135024	130138119	ENSG00000148358.19|GPR107|AKAP1|AKAP1	998	+	5.840516	2.6464696	-1.0	-1.0
chr9	130704383	130704688	ENSG00000130713.15|EXOSC2|AKAP1|AKAP1	944	+	5.290012	1.2549483	-1.0	-1.0
chr9	130703798	130704318	ENSG00000130713.15|EXOSC2|AKAP1|AKAP1	932	+	5.1698127	1.1687998	-1.0	-1.0
chr9	130885783	130886238	ENSG00000097007.17|ABL1|AKAP1|AKAP1	979	+	4.6203732	1.6686736	-1.0	-1.0
chr9	130886243	130886958	ENSG00000097007.17|ABL1|AKAP1|AKAP1	913	+	4.743635	1.0596336	-1.0	-1.0
chr9	130886963	130887373	ENSG00000097007.17|ABL1|AKAP1|AKAP1	942	+	5.2529826	1.2366701	-1.0	-1.0
chr9	131120384	131120689	ENSG00000126878.12|AIF1L|AKAP1|AKAP1	945	+	5.681657	1.2635113	-1.0	-1.0
chr9	131121304	131121454	ENSG00000126878.12|AIF1L|AKAP1|AKAP1	901	+	5.4635386	1.002449	-1.0	-1.0
chr9	131122384	131122594	ENSG00000126878.12|AIF1L|AKAP1|AKAP1	995	+	6.817135	2.2771873	-1.0	-1.0
chr9	131496264	131498169	ENSG00000130723.18|PRRC2B|AKAP1|AKAP1	983	+	4.182853	1.7640182	-1.0	-1.0
chr9	131498449	131498664	ENSG00000130723.18|PRRC2B|AKAP1|AKAP1	901	+	4.402125	1.002449	-1.0	-1.0
chr9	131475558	131475658	ENSG00000130723.18|PRRC2B|AKAP1|AKAP1	901	+	5.1430826	1.002449	-1.0	-1.0
chr9	131499289	131499404	ENSG00000130723.18|PRRC2B|AKAP1|AKAP1	901	+	5.3495355	1.002449	-1.0	-1.0
chr9	131495989	131496259	ENSG00000130723.18|PRRC2B|AKAP1|AKAP1	974	+	4.179229	1.5798892	-1.0	-1.0
chr9	131498314	131498414	ENSG00000130723.18|PRRC2B|AKAP1|AKAP1	901	+	3.5235493	1.002449	-1.0	-1.0
chr9	131484992	131485097	ENSG00000130723.18|PRRC2B|AKAP1|AKAP1	901	+	5.292864	1.002449	-1.0	-1.0
chr9	131473607	131473707	ENSG00000130723.18|PRRC2B|AKAP1|AKAP1	901	+	5.249998	1.002449	-1.0	-1.0
chr9	131523431	131523586	ENSG00000130714.15|POMT1|AKAP1|AKAP1	901	+	5.4371305	1.002449	-1.0	-1.0
chr9	131524110	131524530	ENSG00000130717.12|UCK1|AKAP1|AKAP1	901	-	5.386746	1.002449	-1.0	-1.0
chr9	131576819	131579647	ENSG00000107263.18|RAPGEF1|AKAP1|AKAP1	987	-	5.430978	1.8946811	-1.0	-1.0
chr9	131625956	131626086	ENSG00000107263.18|RAPGEF1|AKAP1|AKAP1	900	-	3.3438172	1.0019062	-1.0	-1.0
chr9	133058233	133058498	ENSG00000148308.17|GTF3C5|AKAP1|AKAP1	919	+	5.603208	1.0917931	-1.0	-1.0
chr9	133057923	133058073	ENSG00000148308.17|GTF3C5|AKAP1|AKAP1	963	+	5.9263983	1.430181	-1.0	-1.0
chr9	133331163	133331948	ENSG00000148296.6|SURF6|AKAP1|AKAP1	988	-	6.461651	1.9210343	-1.0	-1.0
chr9	133342182	133342642	ENSG00000148297.15|MED22|AKAP1|AKAP1	978	-	5.7481837	1.6655456	-1.0	-1.0
chr9	133341822	133342132	ENSG00000148297.15|MED22|AKAP1|AKAP1	901	-	4.872771	1.002449	-1.0	-1.0
chr9	133343287	133343687	ENSG00000148297.15|MED22|AKAP1|AKAP1	901	-	4.9092293	1.002449	-1.0	-1.0
chr9	133341002	133341202	ENSG00000148297.15|MED22|AKAP1|AKAP1	901	-	5.3939176	1.002449	-1.0	-1.0
chr9	133341357	133341457	ENSG00000148297.15|MED22|AKAP1|AKAP1	901	-	5.143082	1.002449	-1.0	-1.0
chr9	133343772	133344097	ENSG00000148297.15|MED22|AKAP1|AKAP1	916	-	5.616334	1.073865	-1.0	-1.0
chr9	133342667	133343122	ENSG00000148297.15|MED22|AKAP1|AKAP1	921	-	4.1996827	1.1021785	-1.0	-1.0
chr9	133341577	133341817	ENSG00000148297.15|MED22|AKAP1|AKAP1	913	-	3.6955402	1.0606521	-1.0	-1.0
chr9	133351824	133351954	ENSG00000148290.9|SURF1|AKAP1|AKAP1	901	-	5.204178	1.002449	-1.0	-1.0
chr9	133364839	133365019	ENSG00000148248.13|SURF4|AKAP1|AKAP1	901	-	2.723216	1.002449	-1.0	-1.0
chr9	133365984	133366077	ENSG00000148248.13|SURF4|AKAP1|AKAP1	969	-	3.5849574	1.5134531	-1.0	-1.0
chr9	133375941	133376141	ENSG00000148248.13|SURF4|AKAP1|AKAP1	921	-	2.6209877	1.1005123	-1.0	-1.0
chr9	133361448	133363759	ENSG00000148248.13|SURF4|AKAP1|AKAP1	1000	-	5.4607167	5.7092743	-1.0	-1.0
chr9	133406198	133406323	ENSG00000148300.11|REXO4|AKAP1|AKAP1	901	-	5.4391017	1.002449	-1.0	-1.0
chr9	133406448	133406843	ENSG00000148300.11|REXO4|AKAP1|AKAP1	932	-	5.0456376	1.166206	-1.0	-1.0
chr9	133468562	133470807	ENSG00000160325.14|CACFD1|AKAP1|AKAP1	999	+	6.287691	2.8724957	-1.0	-1.0
chr9	133467925	133468025	ENSG00000160325.14|CACFD1|AKAP1|AKAP1	901	+	3.3923051	1.002449	-1.0	-1.0
chr9	133463482	133463555	ENSG00000160325.14|CACFD1|AKAP1|AKAP1	901	+	5.143082	1.002449	-1.0	-1.0
chr9	133465321	133465481	ENSG00000160325.14|CACFD1|AKAP1|AKAP1	958	+	5.9331217	1.3808092	-1.0	-1.0
chr9	133459964	133460187	ENSG00000160325.14|CACFD1|AKAP1|AKAP1	983	+	6.301008	1.7689056	-1.0	-1.0
chr9	133471129	133471264	ENSG00000160326.13|SLC2A6|AKAP1|AKAP1	901	-	5.164466	1.002449	-1.0	-1.0
chr9	133471764	133471944	ENSG00000160326.13|SLC2A6|AKAP1|AKAP1	901	-	4.152229	1.0024408	-1.0	-1.0
chr9	133981511	133981626	ENSG00000160293.16|VAV2|AKAP1|AKAP1	901	-	5.1430826	1.002449	-1.0	-1.0
chr9	133892707	133892862	ENSG00000160293.16|VAV2|AKAP1|AKAP1	901	-	5.271967	1.002449	-1.0	-1.0
chr9	133980881	133980981	ENSG00000160293.16|VAV2|AKAP1|AKAP1	901	-	5.1430826	1.002449	-1.0	-1.0
chr9	133969651	133969751	ENSG00000160293.16|VAV2|AKAP1|AKAP1	901	-	5.1430826	1.002449	-1.0	-1.0
chr9	133991436	133991561	ENSG00000160293.16|VAV2|AKAP1|AKAP1	901	-	5.362912	1.002449	-1.0	-1.0
chr9	133875437	133875542	ENSG00000160293.16|VAV2|AKAP1|AKAP1	901	-	5.346322	1.002449	-1.0	-1.0
chr9	133800164	133800289	ENSG00000160293.16|VAV2|AKAP1|AKAP1	901	-	5.419367	1.002449	-1.0	-1.0
chr9	133934692	133934792	ENSG00000160293.16|VAV2|AKAP1|AKAP1	901	-	5.249998	1.002449	-1.0	-1.0
chr9	133929412	133929522	ENSG00000160293.16|VAV2|AKAP1|AKAP1	901	-	5.1787214	1.002449	-1.0	-1.0
chr9	133988126	133988276	ENSG00000160293.16|VAV2|AKAP1|AKAP1	901	-	5.31083	1.002449	-1.0	-1.0
chr9	133931382	133931482	ENSG00000160293.16|VAV2|AKAP1|AKAP1	901	-	5.143082	1.002449	-1.0	-1.0
chr9	133883687	133883792	ENSG00000160293.16|VAV2|AKAP1|AKAP1	901	-	5.196541	1.002449	-1.0	-1.0
chr9	133960571	133960726	ENSG00000160293.16|VAV2|AKAP1|AKAP1	901	-	5.1858487	1.002449	-1.0	-1.0
chr9	133768446	133768591	ENSG00000160293.16|VAV2|AKAP1|AKAP1	940	-	3.6053095	1.2245336	-1.0	-1.0
chr9	133761923	133764109	ENSG00000160293.16|VAV2|AKAP1|AKAP1	1000	-	6.7330213	4.439736	-1.0	-1.0
chr9	133853510	133853665	ENSG00000160293.16|VAV2|AKAP1|AKAP1	901	-	5.2732935	1.0024079	-1.0	-1.0
chr9	133934182	133934337	ENSG00000160293.16|VAV2|AKAP1|AKAP1	901	-	5.1751575	1.002449	-1.0	-1.0
chr9	133928927	133929072	ENSG00000160293.16|VAV2|AKAP1|AKAP1	901	-	5.2481537	1.002449	-1.0	-1.0
chr9	133936262	133936362	ENSG00000160293.16|VAV2|AKAP1|AKAP1	901	-	5.1430826	1.002449	-1.0	-1.0
chr9	133913622	133913727	ENSG00000160293.16|VAV2|AKAP1|AKAP1	901	-	5.1430826	1.002449	-1.0	-1.0
chr9	133891137	133891242	ENSG00000160293.16|VAV2|AKAP1|AKAP1	901	-	5.1430826	1.002449	-1.0	-1.0
chr9	133979736	133979926	ENSG00000160293.16|VAV2|AKAP1|AKAP1	901	-	5.4449596	1.002449	-1.0	-1.0
chr9	133871947	133872057	ENSG00000160293.16|VAV2|AKAP1|AKAP1	901	-	5.1430826	1.002449	-1.0	-1.0
chr9	133931057	133931217	ENSG00000160293.16|VAV2|AKAP1|AKAP1	901	-	5.2208395	1.002397	-1.0	-1.0
chr9	133935142	133935312	ENSG00000160293.16|VAV2|AKAP1|AKAP1	901	-	5.298849	1.002449	-1.0	-1.0
chr9	133888602	133888722	ENSG00000160293.16|VAV2|AKAP1|AKAP1	901	-	5.2286153	1.002449	-1.0	-1.0
chr9	133935327	133935452	ENSG00000160293.16|VAV2|AKAP1|AKAP1	901	-	5.248523	1.002449	-1.0	-1.0
chr9	133843810	133843910	ENSG00000160293.16|VAV2|AKAP1|AKAP1	901	-	5.249999	1.002449	-1.0	-1.0
chr9	133862722	133862822	ENSG00000160293.16|VAV2|AKAP1|AKAP1	901	-	5.1430826	1.002449	-1.0	-1.0
chr9	133774949	133775051	ENSG00000160293.16|VAV2|AKAP1|AKAP1	901	-	3.3219159	1.002449	-1.0	-1.0
chr9	133992279	133992459	ENSG00000160293.16|VAV2|AKAP1|AKAP1	919	-	4.696592	1.0922091	-1.0	-1.0
chr9	133770387	133770501	ENSG00000160293.16|VAV2|AKAP1|AKAP1	901	-	2.5306349	1.002449	-1.0	-1.0
chr9	133800454	133800574	ENSG00000160293.16|VAV2|AKAP1|AKAP1	901	-	5.349536	1.002449	-1.0	-1.0
chr9	133936632	133936812	ENSG00000160293.16|VAV2|AKAP1|AKAP1	901	-	5.255952	1.002449	-1.0	-1.0
chr9	133846335	133846560	ENSG00000160293.16|VAV2|AKAP1|AKAP1	901	-	5.188904	1.002449	-1.0	-1.0
chr9	134032249	134032509	ENSG00000169925.16|BRD3|AKAP1|AKAP1	928	-	3.436826	1.1408261	-1.0	-1.0
chr9	134067597	134067717	ENSG00000169925.16|BRD3|AKAP1|AKAP1	901	-	5.396089	1.002449	-1.0	-1.0
chr9	134033589	134033704	ENSG00000169925.16|BRD3|AKAP1|AKAP1	901	-	5.1430826	1.002449	-1.0	-1.0
chr9	134032529	134032639	ENSG00000169925.16|BRD3|AKAP1|AKAP1	901	-	3.3688421	1.002449	-1.0	-1.0
chr9	134031934	134032214	ENSG00000169925.16|BRD3|AKAP1|AKAP1	930	-	5.124795	1.1572117	-1.0	-1.0
chr9	134032654	134033569	ENSG00000169925.16|BRD3|AKAP1|AKAP1	992	-	5.875215	2.1178246	-1.0	-1.0
chr9	134040043	134040148	ENSG00000169925.16|BRD3|AKAP1|AKAP1	901	-	5.1430826	1.002449	-1.0	-1.0
chr9	134031299	134031419	ENSG00000169925.16|BRD3|AKAP1|AKAP1	901	-	5.5272174	1.002449	-1.0	-1.0
chr9	134157907	134159957	ENSG00000196363.9|WDR5|AKAP1|AKAP1	999	+	6.23221	2.9003527	-1.0	-1.0
chr9	134372559	134372699	ENSG00000186350.9|RXRA|AKAP1|AKAP1	901	+	5.378428	1.002449	-1.0	-1.0
chr9	134372299	134372484	ENSG00000186350.9|RXRA|AKAP1|AKAP1	901	+	5.4917364	1.002449	-1.0	-1.0
chr9	134361414	134361564	ENSG00000186350.9|RXRA|AKAP1|AKAP1	901	+	5.2680964	1.002449	-1.0	-1.0
chr9	134340264	134340554	ENSG00000186350.9|RXRA|AKAP1|AKAP1	904	+	5.451919	1.0177639	-1.0	-1.0
chr9	134380320	134380460	ENSG00000186350.9|RXRA|AKAP1|AKAP1	901	+	5.272118	1.002449	-1.0	-1.0
chr9	134359789	134359974	ENSG00000186350.9|RXRA|AKAP1|AKAP1	901	+	5.2878504	1.002449	-1.0	-1.0
chr9	134373354	134373454	ENSG00000186350.9|RXRA|AKAP1|AKAP1	901	+	5.249998	1.002449	-1.0	-1.0
chr9	134422760	134422875	ENSG00000186350.9|RXRA|AKAP1|AKAP1	901	+	5.1430826	1.002449	-1.0	-1.0
chr9	134349319	134349544	ENSG00000186350.9|RXRA|AKAP1|AKAP1	901	+	5.392401	1.002449	-1.0	-1.0
chr9	134431904	134431996	ENSG00000186350.9|RXRA|AKAP1|AKAP1	901	+	3.392305	1.002449	-1.0	-1.0
chr9	134337669	134337769	ENSG00000186350.9|RXRA|AKAP1|AKAP1	901	+	5.143082	1.002449	-1.0	-1.0
chr9	134440066	134440486	ENSG00000186350.9|RXRA|AKAP1|AKAP1	978	+	5.2888293	1.648657	-1.0	-1.0
chr9	134337474	134337619	ENSG00000186350.9|RXRA|AKAP1|AKAP1	901	+	5.264535	1.0023944	-1.0	-1.0
chr9	134370854	134371119	ENSG00000186350.9|RXRA|AKAP1|AKAP1	901	+	5.3721256	1.002449	-1.0	-1.0
chr9	134338059	134338174	ENSG00000186350.9|RXRA|AKAP1|AKAP1	901	+	5.1698117	1.002449	-1.0	-1.0
chr9	134338654	134338804	ENSG00000186350.9|RXRA|AKAP1|AKAP1	901	+	5.3951044	1.002449	-1.0	-1.0
chr9	134340049	134340224	ENSG00000186350.9|RXRA|AKAP1|AKAP1	901	+	5.1898584	1.0023645	-1.0	-1.0
chr9	134351689	134351829	ENSG00000186350.9|RXRA|AKAP1|AKAP1	901	+	5.2364798	1.002449	-1.0	-1.0
chr9	134347724	134347864	ENSG00000186350.9|RXRA|AKAP1|AKAP1	901	+	5.365052	1.002449	-1.0	-1.0
chr9	134357834	134357999	ENSG00000186350.9|RXRA|AKAP1|AKAP1	901	+	5.410086	1.002449	-1.0	-1.0
chr9	134360204	134360344	ENSG00000186350.9|RXRA|AKAP1|AKAP1	901	+	5.280717	1.002449	-1.0	-1.0
chr9	134333059	134333159	ENSG00000186350.9|RXRA|AKAP1|AKAP1	901	+	5.249998	1.002449	-1.0	-1.0
chr9	134384515	134384615	ENSG00000186350.9|RXRA|AKAP1|AKAP1	901	+	5.143082	1.002449	-1.0	-1.0
chr9	134339019	134339149	ENSG00000186350.9|RXRA|AKAP1|AKAP1	901	+	4.1628957	1.002449	-1.0	-1.0
chr9	134342809	134342954	ENSG00000186350.9|RXRA|AKAP1|AKAP1	901	+	5.289635	1.002449	-1.0	-1.0
chr9	134350144	134350294	ENSG00000186350.9|RXRA|AKAP1|AKAP1	901	+	5.220488	1.002449	-1.0	-1.0
chr9	134329799	134329934	ENSG00000186350.9|RXRA|AKAP1|AKAP1	901	+	5.21313	1.002449	-1.0	-1.0
chr9	134408148	134408248	ENSG00000186350.9|RXRA|AKAP1|AKAP1	901	+	5.249999	1.002449	-1.0	-1.0
chr9	134362824	134362934	ENSG00000186350.9|RXRA|AKAP1|AKAP1	901	+	5.1430826	1.002449	-1.0	-1.0
chr9	134401631	134401811	ENSG00000186350.9|RXRA|AKAP1|AKAP1	947	+	4.214139	1.277002	-1.0	-1.0
chr9	134344294	134344394	ENSG00000186350.9|RXRA|AKAP1|AKAP1	901	+	5.1430826	1.002449	-1.0	-1.0
chr9	134370559	134370704	ENSG00000186350.9|RXRA|AKAP1|AKAP1	901	+	5.2499976	1.002449	-1.0	-1.0
chr9	134436516	134439986	ENSG00000186350.9|RXRA|AKAP1|AKAP1	991	+	5.0210137	2.0240397	-1.0	-1.0
chr9	134429107	134429240	ENSG00000186350.9|RXRA|AKAP1|AKAP1	927	+	5.77075	1.1345963	-1.0	-1.0
chr9	134417217	134417317	ENSG00000186350.9|RXRA|AKAP1|AKAP1	901	+	3.4594193	1.002449	-1.0	-1.0
chr9	134352694	134352939	ENSG00000186350.9|RXRA|AKAP1|AKAP1	901	+	5.109718	1.002449	-1.0	-1.0
chr9	134336889	134337059	ENSG00000186350.9|RXRA|AKAP1|AKAP1	901	+	5.3433666	1.002449	-1.0	-1.0
chr9	134365579	134365779	ENSG00000186350.9|RXRA|AKAP1|AKAP1	901	+	5.3077283	1.002449	-1.0	-1.0
chr9	134348049	134348164	ENSG00000186350.9|RXRA|AKAP1|AKAP1	901	+	5.143082	1.002449	-1.0	-1.0
chr9	134337869	134337974	ENSG00000186350.9|RXRA|AKAP1|AKAP1	900	+	5.2499986	1.0017734	-1.0	-1.0
chr9	134421675	134421800	ENSG00000186350.9|RXRA|AKAP1|AKAP1	901	+	4.543246	1.0023543	-1.0	-1.0
chr9	134364184	134364379	ENSG00000186350.9|RXRA|AKAP1|AKAP1	901	+	5.445318	1.002449	-1.0	-1.0
chr9	134369589	134369694	ENSG00000186350.9|RXRA|AKAP1|AKAP1	901	+	5.34632	1.002449	-1.0	-1.0
chr9	134434101	134434206	ENSG00000186350.9|RXRA|AKAP1|AKAP1	901	+	3.614397	1.002449	-1.0	-1.0
chr9	134371674	134371774	ENSG00000186350.9|RXRA|AKAP1|AKAP1	901	+	5.143082	1.002449	-1.0	-1.0
chr9	134359189	134359339	ENSG00000186350.9|RXRA|AKAP1|AKAP1	901	+	5.265413	1.002449	-1.0	-1.0
chr9	134371209	134371314	ENSG00000186350.9|RXRA|AKAP1|AKAP1	901	+	5.2997665	1.002449	-1.0	-1.0
chr9	134362049	134362219	ENSG00000186350.9|RXRA|AKAP1|AKAP1	901	+	5.3459806	1.002449	-1.0	-1.0
chr9	134329564	134329689	ENSG00000186350.9|RXRA|AKAP1|AKAP1	901	+	3.2695706	1.002449	-1.0	-1.0
chr9	134367754	134367874	ENSG00000186350.9|RXRA|AKAP1|AKAP1	901	+	5.2072325	1.002449	-1.0	-1.0
chr9	135504076	135504656	ENSG00000122140.10|MRPS2|AKAP1|AKAP1	946	+	5.4371057	1.2661693	-1.0	-1.0
chr9	136011146	136011416	ENSG00000148411.7|NACC2|AKAP1|AKAP1	943	-	5.279436	1.2462739	-1.0	-1.0
chr9	136011011	136011111	ENSG00000148411.7|NACC2|AKAP1|AKAP1	901	-	5.143082	1.002449	-1.0	-1.0
chr9	136010211	136010386	ENSG00000148411.7|NACC2|AKAP1|AKAP1	901	-	5.1736298	1.002449	-1.0	-1.0
chr9	136010816	136010931	ENSG00000148411.7|NACC2|AKAP1|AKAP1	901	-	5.296316	1.002449	-1.0	-1.0
chr9	136114660	136114820	ENSG00000238227.7|TMEM250|AKAP1|AKAP1	901	-	4.953499	1.002449	-1.0	-1.0
chr9	136116125	136116235	ENSG00000238227.7|TMEM250|AKAP1|AKAP1	901	-	5.1430826	1.002449	-1.0	-1.0
chr9	136206412	136206882	ENSG00000165661.16|QSOX2|AKAP1|AKAP1	924	-	4.5621185	1.1193506	-1.0	-1.0
chr9	136216619	136216722	ENSG00000165661.16|QSOX2|AKAP1|AKAP1	901	-	5.196541	1.002449	-1.0	-1.0
chr9	136206907	136209057	ENSG00000165661.16|QSOX2|AKAP1|AKAP1	986	-	4.949213	1.8419118	-1.0	-1.0
chr9	136211268	136211378	ENSG00000165661.16|QSOX2|AKAP1|AKAP1	901	-	5.247539	1.002449	-1.0	-1.0
chr9	136402021	136402161	ENSG00000165689.16|SDCCAG3|AKAP1|AKAP1	901	-	5.21436	1.002449	-1.0	-1.0
chr9	136402206	136402476	ENSG00000165689.16|SDCCAG3|AKAP1|AKAP1	911	-	5.6035967	1.0486337	-1.0	-1.0
chr9	136423326	136423756	ENSG00000165688.11|PMPCA|AKAP1|AKAP1	981	+	5.329781	1.7230012	-1.0	-1.0
chr9	136441325	136441535	ENSG00000148396.18|SEC16A|AKAP1|AKAP1	908	-	3.787036	1.0344919	-1.0	-1.0
chr9	136440190	136440290	ENSG00000148396.18|SEC16A|AKAP1|AKAP1	901	-	5.143082	1.002449	-1.0	-1.0
chr9	136673157	136673337	ENSG00000169692.12|AGPAT2|AKAP1|AKAP1	901	-	5.3949003	1.0023695	-1.0	-1.0
chr9	136673387	136673702	ENSG00000169692.12|AGPAT2|AKAP1|AKAP1	901	-	5.489385	1.002449	-1.0	-1.0
chr9	136727880	136728115	ENSG00000233016.6|SNHG7|AKAP1|AKAP1	947	-	5.1759543	1.2751034	-1.0	-1.0
chr9	136724939	136725049	ENSG00000233016.6|SNHG7|AKAP1|AKAP1	976	-	4.3450775	1.6146575	-1.0	-1.0
chr9	136724722	136724939	ENSG00000233016.6|SNHG7|AKAP1|AKAP1	967	-	4.368362	1.4822803	-1.0	-1.0
chr9	136791674	136791799	ENSG00000244187.7|TMEM141|AKAP1|AKAP1	901	+	5.494252	1.002449	-1.0	-1.0
chr9	136792209	136792358	ENSG00000244187.7|TMEM141|AKAP1|AKAP1	901	+	3.1058173	1.002449	-1.0	-1.0
chr9	136792818	136793257	ENSG00000244187.7|TMEM141|AKAP1|AKAP1	957	+	3.7360504	1.3681434	-1.0	-1.0
chr9	136791674	136791799	ENSG00000272896.1|AL355987.3|AKAP1|AKAP1	901	+	5.494252	1.002449	-1.0	-1.0
chr9	136792250	136792358	ENSG00000272896.1|AL355987.3|AKAP1|AKAP1	901	+	2.8742797	1.002449	-1.0	-1.0
chr9	136792778	136793318	ENSG00000272896.1|AL355987.3|AKAP1|AKAP1	957	+	4.0533295	1.3652174	-1.0	-1.0
chr9	136803816	136803936	ENSG00000213213.13|CCDC183|AKAP1|AKAP1	901	+	4.7329264	1.002449	-1.0	-1.0
chr9	136803816	136803936	ENSG00000273066.5|AL355987.4|AKAP1|AKAP1	901	+	4.7329264	1.002449	-1.0	-1.0
chr9	136807774	136807914	ENSG00000273066.5|AL355987.4|AKAP1|AKAP1	907	+	3.623326	1.0298936	-1.0	-1.0
chr9	136826296	136826406	ENSG00000272679.1|AL355987.2|AKAP1|AKAP1	901	+	5.247539	1.002449	-1.0	-1.0
chr9	136803816	136803936	ENSG00000272679.1|AL355987.2|AKAP1|AKAP1	901	+	4.7329264	1.002449	-1.0	-1.0
chr9	136807766	136807911	ENSG00000272679.1|AL355987.2|AKAP1|AKAP1	902	+	3.619522	1.009472	-1.0	-1.0
chr9	136840986	136841176	ENSG00000196642.18|RABL6|AKAP1|AKAP1	901	+	3.7178078	1.002449	-1.0	-1.0
chr9	136826296	136826406	ENSG00000196642.18|RABL6|AKAP1|AKAP1	901	+	5.247539	1.002449	-1.0	-1.0
chr9	136840426	136840966	ENSG00000196642.18|RABL6|AKAP1|AKAP1	966	+	4.729985	1.4624275	-1.0	-1.0
chr9	136850799	136851027	ENSG00000054148.17|PHPT1|AKAP1|AKAP1	998	+	4.8765	2.6576068	-1.0	-1.0
chr9	136850303	136850478	ENSG00000054148.17|PHPT1|AKAP1|AKAP1	901	+	5.2364793	1.002449	-1.0	-1.0
chr9	136850942	136851047	ENSG00000177943.13|MAMDC4|AKAP1|AKAP1	943	+	3.9992824	1.2460991	-1.0	-1.0
chr9	136862118	136862308	ENSG00000107223.12|EDF1|AKAP1|AKAP1	904	-	4.0014377	1.0178163	-1.0	-1.0
chr9	136862378	136862488	ENSG00000107223.12|EDF1|AKAP1|AKAP1	901	-	5.5248933	1.002449	-1.0	-1.0
chr9	136925852	136926422	ENSG00000127191.17|TRAF2|AKAP1|AKAP1	943	+	5.1140313	1.2473441	-1.0	-1.0
chr9	136940584	136940744	ENSG00000159069.13|FBXW5|AKAP1|AKAP1	901	-	5.181961	1.002449	-1.0	-1.0
chr9	137007994	137008159	ENSG00000107331.16|ABCA2|AKAP1|AKAP1	901	-	5.240072	1.002449	-1.0	-1.0
chr9	137007606	137007791	ENSG00000107331.16|ABCA2|AKAP1|AKAP1	901	-	3.5679293	1.002449	-1.0	-1.0
chr9	137007231	137007591	ENSG00000107331.16|ABCA2|AKAP1|AKAP1	955	-	5.836992	1.3488808	-1.0	-1.0
chr9	137049668	137049773	ENSG00000054179.11|ENTPD2|AKAP1|AKAP1	901	-	5.249999	1.002449	-1.0	-1.0
chr9	137049340	137049465	ENSG00000054179.11|ENTPD2|AKAP1|AKAP1	901	-	5.245762	1.002449	-1.0	-1.0
chr9	137048257	137048367	ENSG00000054179.11|ENTPD2|AKAP1|AKAP1	901	-	5.612571	1.002449	-1.0	-1.0
chr9	137066271	137066374	ENSG00000186193.8|SAPCD2|AKAP1|AKAP1	901	-	5.249999	1.002449	-1.0	-1.0
chr9	137063038	137064538	ENSG00000186193.8|SAPCD2|AKAP1|AKAP1	955	-	5.116932	1.3470337	-1.0	-1.0
chr9	137065551	137065656	ENSG00000186193.8|SAPCD2|AKAP1|AKAP1	901	-	5.1430826	1.002449	-1.0	-1.0
chr9	137062393	137062513	ENSG00000186193.8|SAPCD2|AKAP1|AKAP1	901	-	5.2470474	1.002449	-1.0	-1.0
chr9	137062653	137062888	ENSG00000186193.8|SAPCD2|AKAP1|AKAP1	909	-	5.4440484	1.0389984	-1.0	-1.0
chr9	137069939	137070064	ENSG00000186193.8|SAPCD2|AKAP1|AKAP1	900	-	5.196541	1.0019877	-1.0	-1.0
chr9	137070204	137070349	ENSG00000186193.8|SAPCD2|AKAP1|AKAP1	901	-	4.6843405	1.002449	-1.0	-1.0
chr9	137064553	137064748	ENSG00000186193.8|SAPCD2|AKAP1|AKAP1	955	-	3.9723685	1.3468671	-1.0	-1.0
chr9	137083032	137083137	ENSG00000197355.10|UAP1L1|AKAP1|AKAP1	901	+	5.249999	1.002449	-1.0	-1.0
chr9	137084017	137084122	ENSG00000197355.10|UAP1L1|AKAP1|AKAP1	901	+	5.1430826	1.002449	-1.0	-1.0
chr9	137083462	137083617	ENSG00000197355.10|UAP1L1|AKAP1|AKAP1	901	+	5.1430826	1.002449	-1.0	-1.0
chr9	137083662	137083842	ENSG00000197355.10|UAP1L1|AKAP1|AKAP1	901	+	5.3690934	1.0024225	-1.0	-1.0
chr9	137108397	137109177	ENSG00000177239.14|MAN1B1|AKAP1|AKAP1	990	+	5.565475	1.9958744	-1.0	-1.0
chr9	137108257	137108377	ENSG00000177239.14|MAN1B1|AKAP1|AKAP1	901	+	5.1430826	1.002449	-1.0	-1.0
chr9	137107555	137107670	ENSG00000177239.14|MAN1B1|AKAP1|AKAP1	901	+	5.143082	1.002449	-1.0	-1.0
chr9	137188976	137189081	ENSG00000176101.11|SSNA1|AKAP1|AKAP1	901	+	5.196541	1.0023888	-1.0	-1.0
chr9	137190081	137190256	ENSG00000176101.11|SSNA1|AKAP1|AKAP1	901	+	5.2286477	1.002449	-1.0	-1.0
chr9	137200476	137200621	ENSG00000176058.11|TPRN|AKAP1|AKAP1	901	-	5.568438	1.002449	-1.0	-1.0
chr9	137191631	137192191	ENSG00000176058.11|TPRN|AKAP1|AKAP1	966	-	5.5722103	1.4711355	-1.0	-1.0
chr9	137204861	137204961	ENSG00000187713.6|TMEM203|AKAP1|AKAP1	901	-	5.1430826	1.002449	-1.0	-1.0
chr9	137204996	137205111	ENSG00000187713.6|TMEM203|AKAP1|AKAP1	901	-	5.442646	1.002449	-1.0	-1.0
chr9	137216471	137216851	ENSG00000188566.13|NDOR1|AKAP1|AKAP1	933	+	3.6021733	1.1761168	-1.0	-1.0
chr9	137221131	137221301	ENSG00000212864.3|RNF208|AKAP1|AKAP1	901	-	5.346902	1.002449	-1.0	-1.0
chr9	137242605	137242710	ENSG00000188229.5|TUBB4B|AKAP1|AKAP1	901	+	5.143082	1.002449	-1.0	-1.0
chr9	137272796	137273531	ENSG00000188986.6|NELFB|AKAP1|AKAP1	966	+	4.9709277	1.4748529	-1.0	-1.0
chr9	137282317	137282617	ENSG00000198113.2|TOR4A|AKAP1|AKAP1	922	+	3.6087608	1.1057345	-1.0	-1.0
chr9	137278677	137282312	ENSG00000198113.2|TOR4A|AKAP1|AKAP1	998	+	5.7810516	2.7077491	-1.0	-1.0
chr9	137277748	137277907	ENSG00000198113.2|TOR4A|AKAP1|AKAP1	947	+	5.8580704	1.2721972	-1.0	-1.0
chr9	137455101	137455238	ENSG00000165802.22|NSMF|AKAP1|AKAP1	901	-	2.750202	1.002449	-1.0	-1.0
chr9	137457456	137457896	ENSG00000165802.22|NSMF|AKAP1|AKAP1	982	-	3.438635	1.748155	-1.0	-1.0
chr9	137449947	137450092	ENSG00000165802.22|NSMF|AKAP1|AKAP1	904	-	3.305802	1.0197804	-1.0	-1.0
chr9	137447662	137448117	ENSG00000165802.22|NSMF|AKAP1|AKAP1	926	-	4.241078	1.1334953	-1.0	-1.0
chr9	137459031	137459334	ENSG00000165802.22|NSMF|AKAP1|AKAP1	951	-	2.8417852	1.3127952	-1.0	-1.0
chr9	137448117	137449452	ENSG00000165802.22|NSMF|AKAP1|AKAP1	985	-	3.6225095	1.8173485	-1.0	-1.0
chr9	137582098	137582318	ENSG00000165724.5|ZMYND19|AKAP1|AKAP1	918	-	5.558263	1.0875982	-1.0	-1.0
chr9	137669249	137669589	ENSG00000283411.1|AL590627.2|AKAP1|AKAP1	991	+	6.3964963	2.0547147	-1.0	-1.0
chr9	137669249	137669589	ENSG00000181090.20|EHMT1|AKAP1|AKAP1	991	+	6.3964963	2.0504546	-1.0	-1.0
chr9	137825234	137825344	ENSG00000181090.20|EHMT1|AKAP1|AKAP1	901	+	5.143082	1.002449	-1.0	-1.0
chr9	137781142	137781282	ENSG00000181090.20|EHMT1|AKAP1|AKAP1	901	+	5.337048	1.002449	-1.0	-1.0
chr9	137781807	137781912	ENSG00000181090.20|EHMT1|AKAP1|AKAP1	901	+	5.1430826	1.002449	-1.0	-1.0
chr9	137818473	137818593	ENSG00000181090.20|EHMT1|AKAP1|AKAP1	901	+	5.262908	1.002449	-1.0	-1.0
chr9	137835182	137835422	ENSG00000181090.20|EHMT1|AKAP1|AKAP1	947	+	5.8186255	1.2728932	-1.0	-1.0
chr9	137819483	137819768	ENSG00000181090.20|EHMT1|AKAP1|AKAP1	948	+	5.8630304	1.2841263	-1.0	-1.0
chr9	137819798	137819898	ENSG00000181090.20|EHMT1|AKAP1|AKAP1	901	+	5.249996	1.002449	-1.0	-1.0
chr9	137781392	137781497	ENSG00000181090.20|EHMT1|AKAP1|AKAP1	901	+	5.2997665	1.002449	-1.0	-1.0
chr9	137818648	137818838	ENSG00000181090.20|EHMT1|AKAP1|AKAP1	950	+	5.7857485	1.3040358	-1.0	-1.0
chrM	576	647	ENSG00000210049.1|MT-TF|AKAP1|AKAP1	999	+	2.903452	3.2932184	-1.0	-1.0
chrM	647	917	ENSG00000211459.2|MT-RNR1|AKAP1|AKAP1	951	+	1.6393989	1.3093328	-1.0	-1.0
chrM	922	1601	ENSG00000211459.2|MT-RNR1|AKAP1|AKAP1	986	+	1.8623688	1.8669024	-1.0	-1.0
chrM	2525	2665	ENSG00000210082.2|MT-RNR2|AKAP1|AKAP1	962	+	1.7245917	1.4166919	-1.0	-1.0
chrM	2965	3229	ENSG00000210082.2|MT-RNR2|AKAP1|AKAP1	944	+	1.5970869	1.2499149	-1.0	-1.0
chrM	4401	4469	ENSG00000210112.1|MT-TM|AKAP1|AKAP1	971	+	2.0155365	1.5305915	-1.0	-1.0
chrM	6048	6158	ENSG00000198804.2|MT-CO1|AKAP1|AKAP1	904	+	2.4818637	1.0166137	-1.0	-1.0
chrM	9990	10058	ENSG00000210164.1|MT-TG|AKAP1|AKAP1	999	+	3.011816	3.0033696	-1.0	-1.0
chrM	12137	12206	ENSG00000210176.1|MT-TH|AKAP1|AKAP1	929	+	1.8941324	1.1481172	-1.0	-1.0
chrM	15955	16023	ENSG00000210196.2|MT-TP|AKAP1|AKAP1	990	-	2.392318	1.989116	-1.0	-1.0
chrX	276484	276604	ENSG00000182378.13|PLCXD1|AKAP1|AKAP1	901	+	3.4844747	1.002449	-1.0	-1.0
chrX	299666	299766	ENSG00000182378.13|PLCXD1|AKAP1|AKAP1	901	+	2.485426	1.002449	-1.0	-1.0
chrX	300516	300616	ENSG00000182378.13|PLCXD1|AKAP1|AKAP1	901	+	3.392305	1.002449	-1.0	-1.0
chrX	301726	302001	ENSG00000182378.13|PLCXD1|AKAP1|AKAP1	941	+	3.0999439	1.2291037	-1.0	-1.0
chrX	300126	300261	ENSG00000182378.13|PLCXD1|AKAP1|AKAP1	931	+	3.53148	1.1642686	-1.0	-1.0
chrX	299376	299476	ENSG00000182378.13|PLCXD1|AKAP1|AKAP1	901	+	2.906886	1.002449	-1.0	-1.0
chrX	304833	305103	ENSG00000178605.13|GTPBP6|AKAP1|AKAP1	901	-	5.533814	1.002449	-1.0	-1.0
chrX	340631	340756	ENSG00000167393.17|PPP2R3B|AKAP1|AKAP1	901	-	5.5134983	1.002449	-1.0	-1.0
chrX	1386156	1386491	ENSG00000169100.13|SLC25A6|AKAP1|AKAP1	971	-	3.6168585	1.536067	-1.0	-1.0
chrX	1389435	1389685	ENSG00000169100.13|SLC25A6|AKAP1|AKAP1	908	-	3.3402522	1.0356786	-1.0	-1.0
chrX	1404695	1404900	ENSG00000236017.8|ASMTL-AS1|AKAP1|AKAP1	901	+	5.4460225	1.002449	-1.0	-1.0
chrX	1405930	1406120	ENSG00000236017.8|ASMTL-AS1|AKAP1|AKAP1	901	+	5.2357116	1.002449	-1.0	-1.0
chrX	1404460	1404655	ENSG00000236017.8|ASMTL-AS1|AKAP1|AKAP1	901	+	5.514168	1.002449	-1.0	-1.0
chrX	1407780	1408040	ENSG00000236017.8|ASMTL-AS1|AKAP1|AKAP1	906	+	5.4847193	1.0263941	-1.0	-1.0
chrX	1405350	1405660	ENSG00000236017.8|ASMTL-AS1|AKAP1|AKAP1	901	+	5.2706237	1.0024457	-1.0	-1.0
chrX	1406640	1406805	ENSG00000236017.8|ASMTL-AS1|AKAP1|AKAP1	901	+	5.2864027	1.002449	-1.0	-1.0
chrX	1402225	1402330	ENSG00000236017.8|ASMTL-AS1|AKAP1|AKAP1	901	+	5.1430826	1.002449	-1.0	-1.0
chrX	1407335	1407645	ENSG00000236017.8|ASMTL-AS1|AKAP1|AKAP1	919	+	4.495616	1.0890269	-1.0	-1.0
chrX	1403585	1403870	ENSG00000236017.8|ASMTL-AS1|AKAP1|AKAP1	952	+	5.8283496	1.3147078	-1.0	-1.0
chrX	1406920	1407290	ENSG00000236017.8|ASMTL-AS1|AKAP1|AKAP1	901	+	5.458339	1.002449	-1.0	-1.0
chrX	1462866	1463031	ENSG00000182162.10|P2RY8|AKAP1|AKAP1	901	-	3.8627238	1.002449	-1.0	-1.0
chrX	1464086	1465251	ENSG00000182162.10|P2RY8|AKAP1|AKAP1	967	-	5.6295166	1.485821	-1.0	-1.0
chrX	1463686	1463881	ENSG00000182162.10|P2RY8|AKAP1|AKAP1	901	-	5.349259	1.002449	-1.0	-1.0
chrX	1531243	1531358	ENSG00000182162.10|P2RY8|AKAP1|AKAP1	901	-	5.196541	1.002449	-1.0	-1.0
chrX	1463491	1463671	ENSG00000182162.10|P2RY8|AKAP1|AKAP1	935	-	5.586305	1.1886584	-1.0	-1.0
chrX	1465581	1465776	ENSG00000182162.10|P2RY8|AKAP1|AKAP1	901	-	5.6495585	1.002449	-1.0	-1.0
chrX	1508378	1508618	ENSG00000182162.10|P2RY8|AKAP1|AKAP1	901	-	5.357769	1.002449	-1.0	-1.0
chrX	1465331	1465556	ENSG00000182162.10|P2RY8|AKAP1|AKAP1	910	-	5.554539	1.0466367	-1.0	-1.0
chrX	1599756	1599896	ENSG00000197976.11|AKAP17A|AKAP1|AKAP1	901	+	4.9624577	1.002449	-1.0	-1.0
chrX	2488473	2488573	ENSG00000214717.11|ZBED1|AKAP1|AKAP1	901	-	5.1430826	1.002449	-1.0	-1.0
chrX	2487998	2488238	ENSG00000214717.11|ZBED1|AKAP1|AKAP1	901	-	5.341903	1.002449	-1.0	-1.0
chrX	2487999	2488239	ENSG00000169084.13|DHRSX|AKAP1|AKAP1	901	-	5.3568735	1.002449	-1.0	-1.0
chrX	2740778	2741283	ENSG00000002586.18|CD99|AKAP1|AKAP1	996	+	4.4093494	2.3706179	-1.0	-1.0
chrX	2726259	2726373	ENSG00000002586.18|CD99|AKAP1|AKAP1	901	+	2.754775	1.002449	-1.0	-1.0
chrX	2906679	2907214	ENSG00000006756.15|ARSD|AKAP1|AKAP1	947	-	4.875208	1.271843	-1.0	-1.0
chrX	2906104	2906479	ENSG00000006756.15|ARSD|AKAP1|AKAP1	993	-	5.4937177	2.1357305	-1.0	-1.0
chrX	2934631	2934861	ENSG00000157399.14|ARSE|AKAP1|AKAP1	953	-	5.798099	1.3261613	-1.0	-1.0
chrX	9716859	9716994	ENSG00000101849.15|TBL1X|AKAP1|AKAP1	901	+	5.1430826	1.002449	-1.0	-1.0
chrX	17737834	17737934	ENSG00000047634.14|SCML1|AKAP1|AKAP1	901	+	5.1430826	1.002449	-1.0	-1.0
chrX	18892604	18892709	ENSG00000044446.11|PHKA2|AKAP1|AKAP1	901	-	5.5713406	1.002449	-1.0	-1.0
chrX	20151825	20151955	ENSG00000177189.12|RPS6KA3|AKAP1|AKAP1	901	-	3.1586978	1.002449	-1.0	-1.0
chrX	20265490	20265590	ENSG00000177189.12|RPS6KA3|AKAP1|AKAP1	901	-	5.1430826	1.002449	-1.0	-1.0
chrX	20265335	20265450	ENSG00000177189.12|RPS6KA3|AKAP1|AKAP1	901	-	5.3479285	1.002449	-1.0	-1.0
chrX	20265820	20265930	ENSG00000177189.12|RPS6KA3|AKAP1|AKAP1	901	-	5.1430826	1.002449	-1.0	-1.0
chrX	20265935	20266045	ENSG00000177189.12|RPS6KA3|AKAP1|AKAP1	957	-	5.192924	1.3631959	-1.0	-1.0
chrX	20266160	20266260	ENSG00000177189.12|RPS6KA3|AKAP1|AKAP1	901	-	3.3219159	1.002449	-1.0	-1.0
chrX	21883607	21883777	ENSG00000012174.11|MBTPS2|AKAP1|AKAP1	901	+	5.3065314	1.002449	-1.0	-1.0
chrX	23667600	23667700	ENSG00000123131.12|PRDX4|AKAP1|AKAP1	901	+	5.1430826	1.002449	-1.0	-1.0
chrX	23785327	23785477	ENSG00000130066.16|SAT1|AKAP1|AKAP1	901	+	3.5722682	1.002449	-1.0	-1.0
chrX	23785820	23786075	ENSG00000130066.16|SAT1|AKAP1|AKAP1	976	+	5.959156	1.6280028	-1.0	-1.0
chrX	24077201	24077336	ENSG00000130741.10|EIF2S3|AKAP1|AKAP1	901	+	2.7368505	1.002449	-1.0	-1.0
chrX	38805477	38806302	ENSG00000165175.15|MID1IP1|AKAP1|AKAP1	965	+	4.731536	1.4538877	-1.0	-1.0
chrX	40051350	40051545	ENSG00000183337.16|BCOR|AKAP1|AKAP1	901	-	5.2630563	1.002449	-1.0	-1.0
chrX	40605835	40605985	ENSG00000182220.14|ATP6AP2|AKAP1|AKAP1	901	+	2.7239957	1.002449	-1.0	-1.0
chrX	40606100	40606200	ENSG00000182220.14|ATP6AP2|AKAP1|AKAP1	901	+	3.3923047	1.002449	-1.0	-1.0
chrX	41348509	41348679	ENSG00000215301.9|DDX3X|AKAP1|AKAP1	951	+	4.1995244	1.3058981	-1.0	-1.0
chrX	43744806	43744996	ENSG00000189221.9|MAOA|AKAP1|AKAP1	927	+	5.576758	1.1353719	-1.0	-1.0
chrX	43745006	43745196	ENSG00000189221.9|MAOA|AKAP1|AKAP1	901	+	5.1430826	1.002449	-1.0	-1.0
chrX	47144507	47144607	ENSG00000147123.10|NDUFB11|AKAP1|AKAP1	901	-	5.1430826	1.002449	-1.0	-1.0
chrX	47248082	47248282	ENSG00000102226.9|USP11|AKAP1|AKAP1	912	+	5.6431847	1.0535573	-1.0	-1.0
chrX	48458541	48458726	ENSG00000017483.14|SLC38A5|AKAP1|AKAP1	947	-	5.3894777	1.2782496	-1.0	-1.0
chrX	48528368	48528658	ENSG00000147155.10|EBP|AKAP1|AKAP1	901	+	5.5603337	1.002449	-1.0	-1.0
chrX	48835438	48835578	ENSG00000102109.8|PCSK1N|AKAP1|AKAP1	901	-	5.246719	1.002449	-1.0	-1.0
chrX	48832113	48832273	ENSG00000102109.8|PCSK1N|AKAP1|AKAP1	901	-	5.3849726	1.002449	-1.0	-1.0
chrX	48893516	48893776	ENSG00000126768.12|TIMM17B|AKAP1|AKAP1	946	-	4.911813	1.2640469	-1.0	-1.0
chrX	48905179	48905482	ENSG00000102100.15|SLC35A2|AKAP1|AKAP1	901	-	5.225678	1.0024397	-1.0	-1.0
chrX	48903589	48905059	ENSG00000102100.15|SLC35A2|AKAP1|AKAP1	995	-	6.652701	2.3358037	-1.0	-1.0
chrX	48922937	48923152	ENSG00000068308.13|OTUD5|AKAP1|AKAP1	984	-	4.6181455	1.7871739	-1.0	-1.0
chrX	48922467	48922577	ENSG00000068308.13|OTUD5|AKAP1|AKAP1	901	-	5.2475386	1.002449	-1.0	-1.0
chrX	49029180	49029310	ENSG00000068323.16|TFE3|AKAP1|AKAP1	901	-	5.2653584	1.002449	-1.0	-1.0
chrX	49029540	49029765	ENSG00000068323.16|TFE3|AKAP1|AKAP1	901	-	4.1969934	1.002449	-1.0	-1.0
chrX	49028810	49028985	ENSG00000068323.16|TFE3|AKAP1|AKAP1	901	-	5.1430826	1.002449	-1.0	-1.0
chrX	49029960	49030160	ENSG00000068323.16|TFE3|AKAP1|AKAP1	901	-	5.26524	1.002449	-1.0	-1.0
chrX	49029785	49029955	ENSG00000068323.16|TFE3|AKAP1|AKAP1	901	-	4.892641	1.002449	-1.0	-1.0
chrX	49068429	49068564	ENSG00000147144.12|CCDC120|AKAP1|AKAP1	901	+	5.30972	1.002449	-1.0	-1.0
chrX	49188898	49189013	ENSG00000102003.10|SYP|AKAP1|AKAP1	901	-	5.22327	1.002449	-1.0	-1.0
chrX	49187893	49188023	ENSG00000102003.10|SYP|AKAP1|AKAP1	901	-	5.299765	1.002449	-1.0	-1.0
chrX	51902197	51902302	ENSG00000179222.17|MAGED1|AKAP1|AKAP1	901	+	5.2997675	1.002449	-1.0	-1.0
chrX	53192725	53192890	ENSG00000126012.11|KDM5C|AKAP1|AKAP1	901	-	3.3973522	1.002449	-1.0	-1.0
chrX	53192435	53192605	ENSG00000126012.11|KDM5C|AKAP1|AKAP1	901	-	3.4370477	1.002449	-1.0	-1.0
chrX	53939055	53939175	ENSG00000172943.19|PHF8|AKAP1|AKAP1	901	-	5.1430826	1.002449	-1.0	-1.0
chrX	54445330	54445430	ENSG00000158526.7|TSR2|AKAP1|AKAP1	901	+	5.1430826	1.002449	-1.0	-1.0
chrX	54444520	54445330	ENSG00000158526.7|TSR2|AKAP1|AKAP1	988	+	5.09539	1.9195901	-1.0	-1.0
chrX	54560794	54561071	ENSG00000130119.15|GNL3L|AKAP1|AKAP1	975	+	4.891284	1.5950699	-1.0	-1.0
chrX	54560574	54560774	ENSG00000130119.15|GNL3L|AKAP1|AKAP1	901	+	4.744705	1.002449	-1.0	-1.0
chrX	64189266	64189456	ENSG00000184675.9|AMER1|AKAP1|AKAP1	901	-	5.3042026	1.002449	-1.0	-1.0
chrX	68534010	68534135	ENSG00000181704.11|YIPF6|AKAP1|AKAP1	901	+	4.075752	1.002449	-1.0	-1.0
chrX	68533190	68533330	ENSG00000181704.11|YIPF6|AKAP1|AKAP1	901	+	3.4278684	1.002449	-1.0	-1.0
chrX	70037237	70037337	ENSG00000158813.17|EDA|AKAP1|AKAP1	901	+	5.349535	1.002449	-1.0	-1.0
chrX	70035527	70036757	ENSG00000158813.17|EDA|AKAP1|AKAP1	938	+	5.60029	1.2071025	-1.0	-1.0
chrX	70038347	70038472	ENSG00000158813.17|EDA|AKAP1|AKAP1	901	+	5.19654	1.002449	-1.0	-1.0
chrX	70036842	70037132	ENSG00000158813.17|EDA|AKAP1|AKAP1	948	+	5.7549353	1.2830144	-1.0	-1.0
chrX	70038652	70039362	ENSG00000158813.17|EDA|AKAP1|AKAP1	939	+	5.4004993	1.2155651	-1.0	-1.0
chrX	70037892	70038307	ENSG00000158813.17|EDA|AKAP1|AKAP1	905	+	5.5229077	1.0235926	-1.0	-1.0
chrX	71060843	71061033	ENSG00000147164.11|SNX12|AKAP1|AKAP1	945	-	4.9141393	1.2605852	-1.0	-1.0
chrX	71059998	71060183	ENSG00000147164.11|SNX12|AKAP1|AKAP1	901	-	5.2938237	1.002449	-1.0	-1.0
chrX	71059313	71059643	ENSG00000147164.11|SNX12|AKAP1|AKAP1	901	-	5.154962	1.0024424	-1.0	-1.0
chrX	71059658	71059868	ENSG00000147164.11|SNX12|AKAP1|AKAP1	901	-	5.383822	1.002449	-1.0	-1.0
chrX	71060363	71060838	ENSG00000147164.11|SNX12|AKAP1|AKAP1	953	-	5.163646	1.3245165	-1.0	-1.0
chrX	71103011	71103111	ENSG00000184481.16|FOXO4|AKAP1|AKAP1	901	+	5.6125712	1.002449	-1.0	-1.0
chrX	71103206	71103486	ENSG00000184481.16|FOXO4|AKAP1|AKAP1	910	+	5.6407733	1.0446807	-1.0	-1.0
chrX	71223691	71225316	ENSG00000169562.9|GJB1|AKAP1|AKAP1	999	+	4.656374	3.2643178	-1.0	-1.0
chrX	71240408	71240553	ENSG00000147130.14|ZMYM3|AKAP1|AKAP1	901	-	5.2691684	1.002449	-1.0	-1.0
chrX	71239733	71239853	ENSG00000147130.14|ZMYM3|AKAP1|AKAP1	944	-	5.399044	1.2545905	-1.0	-1.0
chrX	71300526	71300971	ENSG00000147140.15|NONO|AKAP1|AKAP1	978	+	3.746879	1.6517938	-1.0	-1.0
chrX	71300021	71300521	ENSG00000147140.15|NONO|AKAP1|AKAP1	980	+	3.2270646	1.6889166	-1.0	-1.0
chrX	71296850	71296990	ENSG00000147140.15|NONO|AKAP1|AKAP1	913	+	5.2640038	1.0611315	-1.0	-1.0
chrX	71533177	71533282	ENSG00000147162.13|OGT|AKAP1|AKAP1	901	+	5.1430826	1.002449	-1.0	-1.0
chrX	72275553	72275663	ENSG00000198034.10|RPS4X|AKAP1|AKAP1	901	-	2.727748	1.002449	-1.0	-1.0
chrX	72276156	72276234	ENSG00000198034.10|RPS4X|AKAP1|AKAP1	939	-	3.247923	1.2121325	-1.0	-1.0
chrX	72273835	72273995	ENSG00000198034.10|RPS4X|AKAP1|AKAP1	901	-	3.5198994	1.002449	-1.0	-1.0
chrX	72273256	72273356	ENSG00000198034.10|RPS4X|AKAP1|AKAP1	901	-	3.3923051	1.002449	-1.0	-1.0
chrX	77826873	77827058	ENSG00000102158.19|MAGT1|AKAP1|AKAP1	916	-	4.1353374	1.0766915	-1.0	-1.0
chrX	77827218	77827398	ENSG00000102158.19|MAGT1|AKAP1|AKAP1	964	-	5.3133087	1.4466028	-1.0	-1.0
chrX	77826648	77826783	ENSG00000102158.19|MAGT1|AKAP1|AKAP1	901	-	5.2615185	1.002449	-1.0	-1.0
chrX	77827453	77827578	ENSG00000102158.19|MAGT1|AKAP1|AKAP1	901	-	3.215217	1.002449	-1.0	-1.0
chrX	77827893	77828728	ENSG00000102158.19|MAGT1|AKAP1|AKAP1	946	-	3.6105423	1.2701954	-1.0	-1.0
chrX	85088244	85088439	ENSG00000155008.13|APOOL|AKAP1|AKAP1	901	+	5.27581	1.002449	-1.0	-1.0
chrX	100629378	100629643	ENSG00000000003.14|TSPAN6|AKAP1|AKAP1	901	-	4.711624	1.002449	-1.0	-1.0
chrX	100629888	100629986	ENSG00000000003.14|TSPAN6|AKAP1|AKAP1	901	-	3.3923051	1.002449	-1.0	-1.0
chrX	101395422	101395527	ENSG00000241343.9|RPL36A|AKAP1|AKAP1	901	+	5.292864	1.002449	-1.0	-1.0
chrX	103377792	103378017	ENSG00000166681.13|BEX3|AKAP1|AKAP1	966	+	6.0128894	1.4736261	-1.0	-1.0
chrX	104191377	104191567	ENSG00000123575.8|FAM199X|AKAP1|AKAP1	916	+	3.8046799	1.074685	-1.0	-1.0
chrX	106034492	106034847	ENSG00000123561.14|SERPINA7|AKAP1|AKAP1	960	-	5.5080004	1.3952284	-1.0	-1.0
chrX	106032571	106032696	ENSG00000123561.14|SERPINA7|AKAP1|AKAP1	919	-	4.6717925	1.0891886	-1.0	-1.0
chrX	106036906	106037011	ENSG00000123561.14|SERPINA7|AKAP1|AKAP1	901	-	5.143082	1.002449	-1.0	-1.0
chrX	106033764	106034229	ENSG00000123561.14|SERPINA7|AKAP1|AKAP1	994	-	4.518346	2.2170513	-1.0	-1.0
chrX	106032916	106033764	ENSG00000123561.14|SERPINA7|AKAP1|AKAP1	981	-	4.7553825	1.7218956	-1.0	-1.0
chrX	106796804	106796929	ENSG00000133135.13|RNF128|AKAP1|AKAP1	901	+	5.2963147	1.002449	-1.0	-1.0
chrX	107650464	107651009	ENSG00000147224.10|PRPS1|AKAP1|AKAP1	986	+	6.0325627	1.8390884	-1.0	-1.0
chrX	107649994	107650204	ENSG00000147224.10|PRPS1|AKAP1|AKAP1	972	+	5.065059	1.5464494	-1.0	-1.0
chrX	107650219	107650414	ENSG00000147224.10|PRPS1|AKAP1|AKAP1	901	+	4.7574024	1.002449	-1.0	-1.0
chrX	109054541	109054590	ENSG00000275110.1|MIR6087|AKAP1|AKAP1	952	+	2.8479958	1.3181653	-1.0	-1.0
chrX	109659353	109659493	ENSG00000068366.19|ACSL4|AKAP1|AKAP1	901	-	5.272234	1.002449	-1.0	-1.0
chrX	109642566	109642666	ENSG00000068366.19|ACSL4|AKAP1|AKAP1	901	-	2.6244886	1.002449	-1.0	-1.0
chrX	109641336	109641476	ENSG00000068366.19|ACSL4|AKAP1|AKAP1	904	-	2.8302162	1.017866	-1.0	-1.0
chrX	109642926	109643041	ENSG00000068366.19|ACSL4|AKAP1|AKAP1	901	-	2.5943003	1.002449	-1.0	-1.0
chrX	109642051	109642151	ENSG00000068366.19|ACSL4|AKAP1|AKAP1	901	-	2.6244884	1.002449	-1.0	-1.0
chrX	110175994	110176184	ENSG00000157600.11|TMEM164|AKAP1|AKAP1	931	+	4.525021	1.1634355	-1.0	-1.0
chrX	110175114	110175614	ENSG00000157600.11|TMEM164|AKAP1|AKAP1	901	+	5.3736176	1.0024283	-1.0	-1.0
chrX	110176254	110176409	ENSG00000157600.11|TMEM164|AKAP1|AKAP1	901	+	5.4252987	1.002449	-1.0	-1.0
chrX	110173809	110174269	ENSG00000157600.11|TMEM164|AKAP1|AKAP1	962	+	5.4707785	1.4160609	-1.0	-1.0
chrX	110174774	110175084	ENSG00000157600.11|TMEM164|AKAP1|AKAP1	923	+	4.763034	1.1138783	-1.0	-1.0
chrX	110177289	110177469	ENSG00000157600.11|TMEM164|AKAP1|AKAP1	930	+	5.7005234	1.154666	-1.0	-1.0
chrX	110173499	110173794	ENSG00000157600.11|TMEM164|AKAP1|AKAP1	979	+	6.2420454	1.6844101	-1.0	-1.0
chrX	110174284	110174614	ENSG00000157600.11|TMEM164|AKAP1|AKAP1	988	+	6.475638	1.9049287	-1.0	-1.0
chrX	110175739	110175894	ENSG00000157600.11|TMEM164|AKAP1|AKAP1	901	+	5.3068743	1.002449	-1.0	-1.0
chrX	115649838	115650033	ENSG00000102024.17|PLS3|AKAP1|AKAP1	901	+	5.182254	1.002449	-1.0	-1.0
chrX	118793671	118793876	ENSG00000131724.10|IL13RA1|AKAP1|AKAP1	949	+	4.690517	1.2895976	-1.0	-1.0
chrX	118793461	118793561	ENSG00000131724.10|IL13RA1|AKAP1|AKAP1	901	+	2.5849602	1.002449	-1.0	-1.0
chrX	118791776	118791956	ENSG00000131724.10|IL13RA1|AKAP1|AKAP1	901	+	5.316481	1.002449	-1.0	-1.0
chrX	118792786	118793231	ENSG00000131724.10|IL13RA1|AKAP1|AKAP1	962	+	4.3997245	1.417618	-1.0	-1.0
chrX	118794296	118794491	ENSG00000131724.10|IL13RA1|AKAP1|AKAP1	914	+	3.4112277	1.0659674	-1.0	-1.0
chrX	118792541	118792661	ENSG00000131724.10|IL13RA1|AKAP1|AKAP1	901	+	5.3668723	1.002449	-1.0	-1.0
chrX	118793936	118794261	ENSG00000131724.10|IL13RA1|AKAP1|AKAP1	948	+	4.6844378	1.28274	-1.0	-1.0
chrX	118792256	118792446	ENSG00000131724.10|IL13RA1|AKAP1|AKAP1	914	+	3.010067	1.0657178	-1.0	-1.0
chrX	118792121	118792246	ENSG00000131724.10|IL13RA1|AKAP1|AKAP1	901	+	5.739908	1.002449	-1.0	-1.0
chrX	118793246	118793446	ENSG00000131724.10|IL13RA1|AKAP1|AKAP1	903	+	4.328411	1.0145233	-1.0	-1.0
chrX	119539183	119539408	ENSG00000018610.13|CXorf56|AKAP1|AKAP1	962	-	5.046618	1.4256613	-1.0	-1.0
chrX	119791497	119791643	ENSG00000198918.7|RPL39|AKAP1|AKAP1	992	-	4.361046	2.0888612	-1.0	-1.0
chrX	119786503	119786658	ENSG00000198918.7|RPL39|AKAP1|AKAP1	965	-	4.233765	1.4594209	-1.0	-1.0
chrX	119871876	119872011	ENSG00000125356.6|NDUFA1|AKAP1|AKAP1	901	+	5.204178	1.002449	-1.0	-1.0
chrX	120436498	120436688	ENSG00000005893.15|LAMP2|AKAP1|AKAP1	923	-	5.6137204	1.1109558	-1.0	-1.0
chrX	120437518	120437628	ENSG00000005893.15|LAMP2|AKAP1|AKAP1	901	-	5.143082	1.002449	-1.0	-1.0
chrX	129446875	129447055	ENSG00000102038.15|SMARCA1|AKAP1|AKAP1	901	-	2.8575473	1.002449	-1.0	-1.0
chrX	129522992	129523132	ENSG00000102038.15|SMARCA1|AKAP1|AKAP1	901	-	5.2468247	1.002449	-1.0	-1.0
chrX	129829005	129829120	ENSG00000188706.12|ZDHHC9|AKAP1|AKAP1	901	-	5.1430826	1.002449	-1.0	-1.0
chrX	129804982	129806437	ENSG00000188706.12|ZDHHC9|AKAP1|AKAP1	995	-	5.0857224	2.308944	-1.0	-1.0
chrX	131273560	131273705	ENSG00000147255.18|IGSF1|AKAP1|AKAP1	901	-	5.3843646	1.002449	-1.0	-1.0
chrX	131273710	131273865	ENSG00000147255.18|IGSF1|AKAP1|AKAP1	901	-	5.5137577	1.002449	-1.0	-1.0
chrX	131284165	131285140	ENSG00000147255.18|IGSF1|AKAP1|AKAP1	992	-	5.781264	2.0889878	-1.0	-1.0
chrX	133923961	133924061	ENSG00000147257.13|GPC3|AKAP1|AKAP1	901	-	5.1430826	1.002449	-1.0	-1.0
chrX	133924756	133924856	ENSG00000147257.13|GPC3|AKAP1|AKAP1	901	-	5.1430826	1.002449	-1.0	-1.0
chrX	133535814	133536139	ENSG00000147257.13|GPC3|AKAP1|AKAP1	990	-	3.4098074	2.0188038	-1.0	-1.0
chrX	133984876	133984991	ENSG00000147257.13|GPC3|AKAP1|AKAP1	901	-	5.248154	1.002449	-1.0	-1.0
chrX	133884011	133884111	ENSG00000147257.13|GPC3|AKAP1|AKAP1	901	-	5.3495355	1.002449	-1.0	-1.0
chrX	150766711	150766856	ENSG00000102181.20|CD99L2|AKAP1|AKAP1	901	-	5.209905	1.002449	-1.0	-1.0
chrX	150768781	150769096	ENSG00000102181.20|CD99L2|AKAP1|AKAP1	943	-	5.683095	1.2415628	-1.0	-1.0
chrX	150767011	150767286	ENSG00000102181.20|CD99L2|AKAP1|AKAP1	901	-	5.2404113	1.002449	-1.0	-1.0
chrX	150767351	150768721	ENSG00000102181.20|CD99L2|AKAP1|AKAP1	947	-	5.571369	1.2749201	-1.0	-1.0
chrX	151407070	151407170	ENSG00000160131.13|VMA21|AKAP1|AKAP1	901	+	5.1430826	1.002449	-1.0	-1.0
chrX	153649989	153651326	ENSG00000130829.17|DUSP9|AKAP1|AKAP1	998	+	3.797189	2.734411	-1.0	-1.0
chrX	153647666	153647766	ENSG00000130829.17|DUSP9|AKAP1|AKAP1	901	+	5.249999	1.002449	-1.0	-1.0
chrX	153649231	153649687	ENSG00000130829.17|DUSP9|AKAP1|AKAP1	931	+	2.9610007	1.1599201	-1.0	-1.0
chrX	153642491	153642606	ENSG00000130829.17|DUSP9|AKAP1|AKAP1	915	+	2.8910499	1.0716457	-1.0	-1.0
chrX	153644526	153644626	ENSG00000130829.17|DUSP9|AKAP1|AKAP1	901	+	3.459419	1.002449	-1.0	-1.0
chrX	153647918	153648248	ENSG00000130829.17|DUSP9|AKAP1|AKAP1	939	+	2.6680915	1.2171139	-1.0	-1.0
chrX	153646681	153646796	ENSG00000130829.17|DUSP9|AKAP1|AKAP1	901	+	4.7006745	1.002449	-1.0	-1.0
chrX	153646541	153646641	ENSG00000130829.17|DUSP9|AKAP1|AKAP1	900	+	3.3219156	1.001819	-1.0	-1.0
chrX	153647270	153647415	ENSG00000130829.17|DUSP9|AKAP1|AKAP1	905	+	2.734146	1.0226748	-1.0	-1.0
chrX	153643521	153643626	ENSG00000130829.17|DUSP9|AKAP1|AKAP1	901	+	3.3923051	1.002449	-1.0	-1.0
chrX	153644096	153644226	ENSG00000130829.17|DUSP9|AKAP1|AKAP1	901	+	3.4034903	1.002449	-1.0	-1.0
chrX	153644236	153644381	ENSG00000130829.17|DUSP9|AKAP1|AKAP1	901	+	3.3918371	1.002449	-1.0	-1.0
chrX	153688098	153688308	ENSG00000130821.15|SLC6A8|AKAP1|AKAP1	961	+	2.8204012	1.4115511	-1.0	-1.0
chrX	153688388	153688803	ENSG00000130821.15|SLC6A8|AKAP1|AKAP1	964	+	2.829068	1.4445219	-1.0	-1.0
chrX	153691167	153691267	ENSG00000130821.15|SLC6A8|AKAP1|AKAP1	901	+	5.143082	1.002449	-1.0	-1.0
chrX	153695728	153695923	ENSG00000130821.15|SLC6A8|AKAP1|AKAP1	950	+	2.7855124	1.300867	-1.0	-1.0
chrX	153696023	153696493	ENSG00000130821.15|SLC6A8|AKAP1|AKAP1	993	+	3.3969975	2.134356	-1.0	-1.0
chrX	153695198	153695608	ENSG00000130821.15|SLC6A8|AKAP1|AKAP1	968	+	3.0299146	1.4909158	-1.0	-1.0
chrX	153700601	153700951	ENSG00000185825.15|BCAP31|AKAP1|AKAP1	967	-	3.3826334	1.4775536	-1.0	-1.0
chrX	153743778	153744213	ENSG00000101986.11|ABCD1|AKAP1|AKAP1	938	+	5.175554	1.2098585	-1.0	-1.0
chrX	153744573	153744748	ENSG00000101986.11|ABCD1|AKAP1|AKAP1	901	+	5.4684143	1.002449	-1.0	-1.0
chrX	153744298	153744538	ENSG00000101986.11|ABCD1|AKAP1|AKAP1	919	+	4.3333306	1.0909309	-1.0	-1.0
chrX	153862103	153862593	ENSG00000198910.12|L1CAM|AKAP1|AKAP1	901	-	5.348255	1.002449	-1.0	-1.0
chrX	153948017	153948562	ENSG00000172534.13|HCFC1|AKAP1|AKAP1	950	-	3.9462116	1.2975535	-1.0	-1.0
chrX	153947602	153948012	ENSG00000172534.13|HCFC1|AKAP1|AKAP1	969	-	5.116933	1.5105218	-1.0	-1.0
chrX	153948682	153949337	ENSG00000172534.13|HCFC1|AKAP1|AKAP1	981	-	4.235014	1.728944	-1.0	-1.0
chrX	154010544	154010769	ENSG00000184216.13|IRAK1|AKAP1|AKAP1	908	-	4.099165	1.0376884	-1.0	-1.0
chrX	154011689	154011839	ENSG00000184216.13|IRAK1|AKAP1|AKAP1	904	-	2.6918626	1.016347	-1.0	-1.0
chrX	154029352	154029467	ENSG00000169057.21|MECP2|AKAP1|AKAP1	901	-	5.1430826	1.002449	-1.0	-1.0
chrX	154029067	154029172	ENSG00000169057.21|MECP2|AKAP1|AKAP1	901	-	5.19654	1.002449	-1.0	-1.0
chrX	154361988	154362123	ENSG00000196924.14|FLNA|AKAP1|AKAP1	901	-	5.2057567	1.002449	-1.0	-1.0
chrX	154400707	154400832	ENSG00000147403.16|RPL10|AKAP1|AKAP1	901	+	3.4034905	1.002449	-1.0	-1.0
chrX	154399472	154399662	ENSG00000147403.16|RPL10|AKAP1|AKAP1	932	+	3.1213205	1.1703644	-1.0	-1.0
chrX	154421342	154421592	ENSG00000102125.15|TAZ|AKAP1|AKAP1	905	+	5.518825	1.0200421	-1.0	-1.0
chrX	154421027	154421342	ENSG00000102125.15|TAZ|AKAP1|AKAP1	909	+	5.587084	1.0389723	-1.0	-1.0
chrX	154436066	154436341	ENSG00000071553.16|ATP6AP1|AKAP1|AKAP1	965	+	3.9513352	1.4569143	-1.0	-1.0
chrX	154435711	154435966	ENSG00000071553.16|ATP6AP1|AKAP1|AKAP1	901	+	4.8652306	1.002449	-1.0	-1.0
chrX	154436366	154436466	ENSG00000071553.16|ATP6AP1|AKAP1|AKAP1	901	+	2.5443182	1.002449	-1.0	-1.0
chrX	154485336	154485491	ENSG00000102178.12|UBL4A|AKAP1|AKAP1	901	-	4.77848	1.002449	-1.0	-1.0
chrX	154484711	154484866	ENSG00000102178.12|UBL4A|AKAP1|AKAP1	901	-	5.166842	1.0024357	-1.0	-1.0
chrX	154506358	154506658	ENSG00000071889.16|FAM3A|AKAP1|AKAP1	969	-	5.9869337	1.5147274	-1.0	-1.0
chrX	154506783	154506898	ENSG00000071889.16|FAM3A|AKAP1|AKAP1	901	-	5.2143593	1.002449	-1.0	-1.0
chrX	154531750	154531970	ENSG00000160211.15|G6PD|AKAP1|AKAP1	945	-	4.407367	1.2613232	-1.0	-1.0
chrX	154531595	154531705	ENSG00000160211.15|G6PD|AKAP1|AKAP1	901	-	5.1430826	1.002449	-1.0	-1.0
chrX	154777128	154777433	ENSG00000130826.17|DKC1|AKAP1|AKAP1	912	+	4.35164	1.0563687	-1.0	-1.0
chrX	154776833	154777033	ENSG00000130826.17|DKC1|AKAP1|AKAP1	944	+	5.737848	1.2531163	-1.0	-1.0
chrX	154777493	154777678	ENSG00000130826.17|DKC1|AKAP1|AKAP1	901	+	5.417036	1.002449	-1.0	-1.0
```
