## Supplementary File 2 - DEWSeq Binding Sites for "Improved discovery of RNA-binding protein binding sites in eCLIP data using DEWSeq": regions_windows100_steps5.bed

```
chr1	2370725	2370860	ENSG00000116151.13|MORN1|AKAP1|AKAP1	903	-	6.214419	1.0154681	-1.0	-1.0
chr1	2589889	2590114	ENSG00000157870.14|FAM213B|AKAP1|AKAP1	906	+	6.328294	1.0264764	-1.0	-1.0
chr1	2590144	2590304	ENSG00000157870.14|FAM213B|AKAP1|AKAP1	911	+	4.1736836	1.0499401	-1.0	-1.0
chr1	2590439	2590609	ENSG00000157870.14|FAM213B|AKAP1|AKAP1	906	+	5.103787	1.025428	-1.0	-1.0
chr1	3813230	3813420	ENSG00000116198.12|CEP104|AKAP1|AKAP1	971	-	4.811442	1.5366172	-1.0	-1.0
chr1	6223082	6223252	ENSG00000116237.15|ICMT|AKAP1|AKAP1	923	-	3.0079	1.1147354	-1.0	-1.0
chr1	6522456	6522686	ENSG00000162408.10|NOL9|AKAP1|AKAP1	939	-	3.205397	1.2138488	-1.0	-1.0
chr1	6522886	6522986	ENSG00000162408.10|NOL9|AKAP1|AKAP1	991	-	7.032265	2.0554311	-1.0	-1.0
chr1	6525096	6525396	ENSG00000162408.10|NOL9|AKAP1|AKAP1	957	-	3.8793104	1.3643918	-1.0	-1.0
chr1	6524176	6524276	ENSG00000162408.10|NOL9|AKAP1|AKAP1	904	-	2.8900814	1.0163485	-1.0	-1.0
chr1	6524436	6524846	ENSG00000162408.10|NOL9|AKAP1|AKAP1	961	-	4.016011	1.4115635	-1.0	-1.0
chr1	6591668	6591863	ENSG00000162413.16|KLHL21|AKAP1|AKAP1	926	-	3.5033584	1.1297618	-1.0	-1.0
chr1	6592758	6593008	ENSG00000162413.16|KLHL21|AKAP1|AKAP1	909	-	4.2706065	1.043153	-1.0	-1.0
chr1	6635237	6635607	ENSG00000007923.15|DNAJC11|AKAP1|AKAP1	981	-	5.0626287	1.7281021	-1.0	-1.0
chr1	6634362	6635187	ENSG00000007923.15|DNAJC11|AKAP1|AKAP1	983	-	5.1719704	1.7594701	-1.0	-1.0
chr1	9614300	9614495	ENSG00000188807.12|TMEM201|AKAP1|AKAP1	955	+	3.695419	1.3459163	-1.0	-1.0
chr1	9613490	9613615	ENSG00000188807.12|TMEM201|AKAP1|AKAP1	906	+	5.9457498	1.0247666	-1.0	-1.0
chr1	9602653	9602763	ENSG00000188807.12|TMEM201|AKAP1|AKAP1	905	+	6.26567	1.0204926	-1.0	-1.0
chr1	9613895	9613995	ENSG00000188807.12|TMEM201|AKAP1|AKAP1	903	+	4.0843053	1.0146627	-1.0	-1.0
chr1	9613670	9613870	ENSG00000188807.12|TMEM201|AKAP1|AKAP1	951	+	3.5443425	1.3054097	-1.0	-1.0
chr1	9928543	9928933	ENSG00000162441.11|LZIC|AKAP1|AKAP1	993	-	5.198229	2.1338556	-1.0	-1.0
chr1	9927273	9927863	ENSG00000162441.11|LZIC|AKAP1|AKAP1	990	-	5.57233	2.015113	-1.0	-1.0
chr1	9929003	9929143	ENSG00000162441.11|LZIC|AKAP1|AKAP1	923	-	5.913998	1.1133386	-1.0	-1.0
chr1	9927883	9928248	ENSG00000162441.11|LZIC|AKAP1|AKAP1	998	-	5.8986597	2.6443474	-1.0	-1.0
chr1	9928438	9928543	ENSG00000162441.11|LZIC|AKAP1|AKAP1	905	-	6.248815	1.0206392	-1.0	-1.0
chr1	9983615	9983755	ENSG00000173614.13|NMNAT1|AKAP1|AKAP1	904	+	6.2812347	1.0190376	-1.0	-1.0
chr1	9984200	9984435	ENSG00000173614.13|NMNAT1|AKAP1|AKAP1	989	+	6.084483	1.9437324	-1.0	-1.0
chr1	9984282	9984432	ENSG00000241326.1|AL603962.1|AKAP1|AKAP1	992	+	7.134061	2.1086283	-1.0	-1.0
chr1	9983615	9983755	ENSG00000241326.1|AL603962.1|AKAP1|AKAP1	904	+	6.2812347	1.0187219	-1.0	-1.0
chr1	10180279	10180379	ENSG00000130939.18|UBE4B|AKAP1|AKAP1	906	+	6.149816	1.0255461	-1.0	-1.0
chr1	10456866	10457031	ENSG00000160049.11|DFFA|AKAP1|AKAP1	905	-	3.437634	1.0205415	-1.0	-1.0
chr1	10457316	10457546	ENSG00000160049.11|DFFA|AKAP1|AKAP1	962	-	3.578375	1.4203327	-1.0	-1.0
chr1	10457806	10457936	ENSG00000160049.11|DFFA|AKAP1|AKAP1	905	-	6.157116	1.0239664	-1.0	-1.0
chr1	10461141	10461546	ENSG00000160049.11|DFFA|AKAP1|AKAP1	976	-	4.6304994	1.6237712	-1.0	-1.0
chr1	10459466	10459581	ENSG00000160049.11|DFFA|AKAP1|AKAP1	904	-	4.0843053	1.016211	-1.0	-1.0
chr1	10458261	10458456	ENSG00000160049.11|DFFA|AKAP1|AKAP1	979	-	6.5540986	1.6874399	-1.0	-1.0
chr1	10459591	10461001	ENSG00000160049.11|DFFA|AKAP1|AKAP1	989	-	4.33926	1.973143	-1.0	-1.0
chr1	10630220	10630335	ENSG00000142655.12|PEX14|AKAP1|AKAP1	905	+	6.2537847	1.0231667	-1.0	-1.0
chr1	11661754	11661959	ENSG00000132879.13|FBXO44|AKAP1|AKAP1	925	+	6.4116306	1.1248854	-1.0	-1.0
chr1	11662054	11662169	ENSG00000132879.13|FBXO44|AKAP1|AKAP1	904	+	6.3046207	1.015652	-1.0	-1.0
chr1	11786837	11786937	ENSG00000177000.11|MTHFR|AKAP1|AKAP1	902	-	4.044441	1.0107105	-1.0	-1.0
chr1	11786982	11787367	ENSG00000177000.11|MTHFR|AKAP1|AKAP1	946	-	4.377554	1.2642435	-1.0	-1.0
chr1	11788512	11790067	ENSG00000177000.11|MTHFR|AKAP1|AKAP1	978	-	3.9358416	1.6635289	-1.0	-1.0
chr1	11787432	11787647	ENSG00000177000.11|MTHFR|AKAP1|AKAP1	905	-	3.6071203	1.0211275	-1.0	-1.0
chr1	11790122	11790267	ENSG00000177000.11|MTHFR|AKAP1|AKAP1	927	-	2.8598852	1.134847	-1.0	-1.0
chr1	11787647	11788407	ENSG00000177000.11|MTHFR|AKAP1|AKAP1	932	-	3.4080815	1.1688918	-1.0	-1.0
chr1	11790267	11790627	ENSG00000177000.11|MTHFR|AKAP1|AKAP1	926	-	3.455846	1.1330656	-1.0	-1.0
chr1	12012140	12012605	ENSG00000116688.16|MFN2|AKAP1|AKAP1	930	+	4.9200754	1.1521468	-1.0	-1.0
chr1	12012740	12012850	ENSG00000116688.16|MFN2|AKAP1|AKAP1	904	+	6.2855625	1.0179741	-1.0	-1.0
chr1	12011700	12011820	ENSG00000116688.16|MFN2|AKAP1|AKAP1	910	+	4.2064257	1.0464627	-1.0	-1.0
chr1	12013105	12013205	ENSG00000116688.16|MFN2|AKAP1|AKAP1	902	+	4.014789	1.0077814	-1.0	-1.0
chr1	12207909	12208094	ENSG00000028137.18|TNFRSF1B|AKAP1|AKAP1	905	+	5.776808	1.0209998	-1.0	-1.0
chr1	12208184	12208569	ENSG00000028137.18|TNFRSF1B|AKAP1|AKAP1	975	+	6.295206	1.6042807	-1.0	-1.0
chr1	12208634	12208774	ENSG00000028137.18|TNFRSF1B|AKAP1|AKAP1	923	+	6.457078	1.1161975	-1.0	-1.0
chr1	12207274	12207659	ENSG00000028137.18|TNFRSF1B|AKAP1|AKAP1	974	+	4.589474	1.5808632	-1.0	-1.0
chr1	15409929	15410134	ENSG00000142634.12|EFHD2|AKAP1|AKAP1	951	+	3.2443416	1.3066359	-1.0	-1.0
chr1	15428817	15429897	ENSG00000142634.12|EFHD2|AKAP1|AKAP1	989	+	5.83229	1.9616984	-1.0	-1.0
chr1	16397112	16397217	ENSG00000055070.16|SZRD1|AKAP1|AKAP1	905	+	4.095469	1.0216568	-1.0	-1.0
chr1	16397372	16397682	ENSG00000055070.16|SZRD1|AKAP1|AKAP1	944	+	3.5683362	1.2524977	-1.0	-1.0
chr1	16395897	16396027	ENSG00000055070.16|SZRD1|AKAP1|AKAP1	919	+	3.926784	1.0918888	-1.0	-1.0
chr1	16396192	16396317	ENSG00000055070.16|SZRD1|AKAP1|AKAP1	904	+	6.166401	1.0198581	-1.0	-1.0
chr1	16459556	16459811	ENSG00000157191.19|NECAP2|AKAP1|AKAP1	917	+	6.317631	1.0831759	-1.0	-1.0
chr1	17407834	17408119	ENSG00000179051.13|RCC2|AKAP1|AKAP1	969	-	3.6293721	1.5060704	-1.0	-1.0
chr1	17407094	17407449	ENSG00000179051.13|RCC2|AKAP1|AKAP1	949	-	3.3311112	1.2900758	-1.0	-1.0
chr1	17408519	17408689	ENSG00000179051.13|RCC2|AKAP1|AKAP1	906	-	2.800159	1.0250279	-1.0	-1.0
chr1	19216623	19217118	ENSG00000127463.14|EMC1|AKAP1|AKAP1	986	-	4.830467	1.8441539	-1.0	-1.0
chr1	19216038	19216338	ENSG00000127463.14|EMC1|AKAP1|AKAP1	958	-	3.119887	1.3798926	-1.0	-1.0
chr1	19218188	19218393	ENSG00000127463.14|EMC1|AKAP1|AKAP1	932	-	4.422054	1.1660129	-1.0	-1.0
chr1	19217123	19217643	ENSG00000127463.14|EMC1|AKAP1|AKAP1	992	-	5.163827	2.1050203	-1.0	-1.0
chr1	19259475	19260128	ENSG00000053372.4|MRTO4|AKAP1|AKAP1	980	+	4.882618	1.7070882	-1.0	-1.0
chr1	19258875	19259455	ENSG00000053372.4|MRTO4|AKAP1|AKAP1	967	+	3.687186	1.4758435	-1.0	-1.0
chr1	21219406	21219566	ENSG00000117298.14|ECE1|AKAP1|AKAP1	953	-	6.574489	1.3311901	-1.0	-1.0
chr1	21218896	21219026	ENSG00000117298.14|ECE1|AKAP1|AKAP1	904	-	6.2945943	1.0158478	-1.0	-1.0
chr1	21218416	21218516	ENSG00000117298.14|ECE1|AKAP1|AKAP1	904	-	6.206785	1.0163485	-1.0	-1.0
chr1	21596384	21596499	ENSG00000076864.19|RAP1GAP|AKAP1|AKAP1	906	-	6.208023	1.0262239	-1.0	-1.0
chr1	21596939	21597084	ENSG00000076864.19|RAP1GAP|AKAP1|AKAP1	904	-	6.235671	1.0168167	-1.0	-1.0
chr1	26854780	26854980	ENSG00000204160.11|ZDHHC18|AKAP1|AKAP1	962	+	3.4151893	1.42535	-1.0	-1.0
chr1	26854015	26854125	ENSG00000204160.11|ZDHHC18|AKAP1|AKAP1	905	+	6.171222	1.0219378	-1.0	-1.0
chr1	26854460	26854560	ENSG00000204160.11|ZDHHC18|AKAP1|AKAP1	905	+	6.334496	1.0221201	-1.0	-1.0
chr1	26879077	26879182	ENSG00000142751.14|GPN2|AKAP1|AKAP1	905	-	6.233774	1.0238278	-1.0	-1.0
chr1	27405620	27405720	ENSG00000158195.10|WASF2|AKAP1|AKAP1	902	-	4.196081	1.0093076	-1.0	-1.0
chr1	27407910	27408010	ENSG00000158195.10|WASF2|AKAP1|AKAP1	910	-	2.9811292	1.0439998	-1.0	-1.0
chr1	27405720	27407865	ENSG00000158195.10|WASF2|AKAP1|AKAP1	978	-	3.9487157	1.6557745	-1.0	-1.0
chr1	27404590	27405530	ENSG00000158195.10|WASF2|AKAP1|AKAP1	964	-	3.254308	1.4456102	-1.0	-1.0
chr1	27404365	27404555	ENSG00000158195.10|WASF2|AKAP1|AKAP1	904	-	2.4630523	1.0164465	-1.0	-1.0
chr1	28281560	28281670	ENSG00000130766.4|SESN2|AKAP1|AKAP1	905	+	6.3070555	1.0231553	-1.0	-1.0
chr1	28281690	28281875	ENSG00000130766.4|SESN2|AKAP1|AKAP1	920	+	5.4238386	1.0957886	-1.0	-1.0
chr1	28335226	28335406	ENSG00000130772.13|MED18|AKAP1|AKAP1	905	+	3.689743	1.0223644	-1.0	-1.0
chr1	28335706	28335841	ENSG00000130772.13|MED18|AKAP1|AKAP1	903	+	3.3270934	1.0114818	-1.0	-1.0
chr1	28499573	28499763	ENSG00000204138.12|PHACTR4|AKAP1|AKAP1	946	+	4.9247026	1.263854	-1.0	-1.0
chr1	29117493	29117643	ENSG00000159023.19|EPB41|AKAP1|AKAP1	916	+	2.604531	1.0761302	-1.0	-1.0
chr1	30732538	30732853	ENSG00000162511.7|LAPTM5|AKAP1|AKAP1	929	-	6.1753974	1.14732	-1.0	-1.0
chr1	30733653	30733803	ENSG00000162511.7|LAPTM5|AKAP1|AKAP1	918	-	3.4119368	1.0837461	-1.0	-1.0
chr1	30869676	30870261	ENSG00000162512.15|SDC3|AKAP1|AKAP1	958	-	3.7311015	1.3793461	-1.0	-1.0
chr1	30871511	30872016	ENSG00000162512.15|SDC3|AKAP1|AKAP1	988	-	6.1778655	1.9265689	-1.0	-1.0
chr1	30870356	30871491	ENSG00000162512.15|SDC3|AKAP1|AKAP1	977	-	5.055019	1.6313422	-1.0	-1.0
chr1	30872036	30872456	ENSG00000162512.15|SDC3|AKAP1|AKAP1	981	-	4.724127	1.7226797	-1.0	-1.0
chr1	30872991	30873266	ENSG00000162512.15|SDC3|AKAP1|AKAP1	971	-	4.873281	1.5399905	-1.0	-1.0
chr1	30872501	30872831	ENSG00000162512.15|SDC3|AKAP1|AKAP1	949	-	3.5039072	1.2909873	-1.0	-1.0
chr1	32197041	32197196	ENSG00000084652.15|TXLNA|AKAP1|AKAP1	938	+	3.3497581	1.2096095	-1.0	-1.0
chr1	32773859	32773989	ENSG00000162522.10|KIAA1522|AKAP1|AKAP1	927	+	2.7433991	1.139502	-1.0	-1.0
chr1	32774039	32774259	ENSG00000162522.10|KIAA1522|AKAP1|AKAP1	904	+	3.0350523	1.0173829	-1.0	-1.0
chr1	32774369	32774469	ENSG00000162522.10|KIAA1522|AKAP1|AKAP1	902	+	2.8815072	1.0097817	-1.0	-1.0
chr1	32771579	32771709	ENSG00000162522.10|KIAA1522|AKAP1|AKAP1	933	+	4.255231	1.1709245	-1.0	-1.0
chr1	33009689	33009854	ENSG00000004455.16|AK2|AKAP1|AKAP1	919	-	2.8220448	1.089074	-1.0	-1.0
chr1	33324172	33324522	ENSG00000134686.18|PHC2|AKAP1|AKAP1	968	-	5.275832	1.4961777	-1.0	-1.0
chr1	35601943	35602668	ENSG00000126067.11|PSMB2|AKAP1|AKAP1	992	-	3.8383987	2.090223	-1.0	-1.0
chr1	35602698	35602858	ENSG00000126067.11|PSMB2|AKAP1|AKAP1	921	-	2.7954054	1.1002791	-1.0	-1.0
chr1	35720342	35720532	ENSG00000092853.13|CLSPN|AKAP1|AKAP1	907	-	4.417432	1.0304953	-1.0	-1.0
chr1	35921508	35921643	ENSG00000092847.11|AGO1|AKAP1|AKAP1	904	+	6.268993	1.0199518	-1.0	-1.0
chr1	36322043	36322153	ENSG00000214193.10|SH3D21|AKAP1|AKAP1	904	+	6.135352	1.0190388	-1.0	-1.0
chr1	36323314	36323489	ENSG00000214193.10|SH3D21|AKAP1|AKAP1	904	+	5.826649	1.0190048	-1.0	-1.0
chr1	36340393	36340628	ENSG00000196182.10|STK40|AKAP1|AKAP1	986	-	6.2983546	1.8463002	-1.0	-1.0
chr1	36341403	36341573	ENSG00000196182.10|STK40|AKAP1|AKAP1	905	-	3.447988	1.0225564	-1.0	-1.0
chr1	37708476	37708671	ENSG00000134690.10|CDCA8|AKAP1|AKAP1	915	+	2.8616166	1.0701723	-1.0	-1.0
chr1	37709301	37709431	ENSG00000134690.10|CDCA8|AKAP1|AKAP1	905	+	4.426632	1.0234716	-1.0	-1.0
chr1	37861386	37861671	ENSG00000204084.12|INPP5B|AKAP1|AKAP1	977	-	4.9359765	1.6443931	-1.0	-1.0
chr1	37860806	37861231	ENSG00000204084.12|INPP5B|AKAP1|AKAP1	964	-	3.3985312	1.4468262	-1.0	-1.0
chr1	37861761	37861961	ENSG00000204084.12|INPP5B|AKAP1|AKAP1	961	-	3.7324395	1.4057146	-1.0	-1.0
chr1	45509530	45509765	ENSG00000132763.14|MMACHC|AKAP1|AKAP1	998	+	5.888102	2.7866755	-1.0	-1.0
chr1	45509895	45510090	ENSG00000132763.14|MMACHC|AKAP1|AKAP1	974	+	4.4898467	1.5809957	-1.0	-1.0
chr1	45697622	45697802	ENSG00000197429.10|IPP|AKAP1|AKAP1	956	-	6.520453	1.3580567	-1.0	-1.0
chr1	47218064	47218214	ENSG00000162367.11|TAL1|AKAP1|AKAP1	950	-	5.913365	1.299274	-1.0	-1.0
chr1	47219149	47219339	ENSG00000162367.11|TAL1|AKAP1|AKAP1	919	-	3.3485293	1.094138	-1.0	-1.0
chr1	54849677	54849847	ENSG00000116133.11|DHCR24|AKAP1|AKAP1	950	-	5.2960987	1.3051896	-1.0	-1.0
chr1	54851067	54851657	ENSG00000116133.11|DHCR24|AKAP1|AKAP1	940	-	3.4586406	1.2206719	-1.0	-1.0
chr1	55064343	55064563	ENSG00000169174.10|PCSK9|AKAP1|AKAP1	965	+	5.6278343	1.4507929	-1.0	-1.0
chr1	145993219	145993359	ENSG00000265972.5|TXNIP|AKAP1|AKAP1	938	-	2.4388278	1.2077782	-1.0	-1.0
chr1	145992434	145993204	ENSG00000265972.5|TXNIP|AKAP1|AKAP1	972	-	2.5695622	1.5475888	-1.0	-1.0
chr1	150574795	150574900	ENSG00000143384.12|MCL1|AKAP1|AKAP1	907	-	4.157062	1.0301741	-1.0	-1.0
chr1	150996095	150996260	ENSG00000143409.15|MINDY1|AKAP1|AKAP1	905	-	5.1662397	1.0207486	-1.0	-1.0
chr1	154957130	154957285	ENSG00000163348.3|PYGO2|AKAP1|AKAP1	963	-	6.4485397	1.4354957	-1.0	-1.0
chr1	154957365	154957640	ENSG00000163348.3|PYGO2|AKAP1|AKAP1	908	-	3.823587	1.035874	-1.0	-1.0
chr1	154957930	154958045	ENSG00000163348.3|PYGO2|AKAP1|AKAP1	906	-	6.180019	1.0260187	-1.0	-1.0
chr1	156249713	156250218	ENSG00000198952.8|SMG5|AKAP1|AKAP1	959	-	3.983729	1.3848299	-1.0	-1.0
chr1	156249323	156249583	ENSG00000198952.8|SMG5|AKAP1|AKAP1	915	-	4.321688	1.0710663	-1.0	-1.0
chr1	156250263	156250633	ENSG00000198952.8|SMG5|AKAP1|AKAP1	953	-	3.6386356	1.3299568	-1.0	-1.0
chr1	156644555	156644720	ENSG00000272405.1|AL365181.3|AKAP1|AKAP1	905	-	3.14052	1.021497	-1.0	-1.0
chr1	156743101	156743521	ENSG00000143321.18|HDGF|AKAP1|AKAP1	966	-	2.7208798	1.4739416	-1.0	-1.0
chr1	156743631	156743741	ENSG00000143321.18|HDGF|AKAP1|AKAP1	910	-	2.709942	1.0451651	-1.0	-1.0
chr1	156742236	156742561	ENSG00000143321.18|HDGF|AKAP1|AKAP1	959	-	2.5329294	1.3911715	-1.0	-1.0
chr1	156742606	156743061	ENSG00000143321.18|HDGF|AKAP1|AKAP1	951	-	2.6475914	1.3113135	-1.0	-1.0
chr1	160215256	160215361	ENSG00000162734.12|PEA15|AKAP1|AKAP1	905	+	4.141556	1.0241477	-1.0	-1.0
chr1	160214756	160215241	ENSG00000162734.12|PEA15|AKAP1|AKAP1	969	+	5.2645574	1.5057167	-1.0	-1.0
chr1	160214381	160214626	ENSG00000162734.12|PEA15|AKAP1|AKAP1	938	+	3.4059324	1.206751	-1.0	-1.0
chr1	160997010	160997200	ENSG00000158769.17|F11R|AKAP1|AKAP1	914	-	3.4745984	1.0646002	-1.0	-1.0
chr1	160996265	160996780	ENSG00000158769.17|F11R|AKAP1|AKAP1	999	-	4.6139107	3.0615487	-1.0	-1.0
chr1	160997435	160998885	ENSG00000158769.17|F11R|AKAP1|AKAP1	985	-	4.3254495	1.819327	-1.0	-1.0
chr1	160997956	160998881	ENSG00000270149.5|AL591806.3|AKAP1|AKAP1	990	-	4.6824374	1.9994926	-1.0	-1.0
chr1	183553402	183553567	ENSG00000116698.21|SMG7|AKAP1|AKAP1	905	+	5.2205963	1.023627	-1.0	-1.0
chr1	183553687	183553907	ENSG00000116698.21|SMG7|AKAP1|AKAP1	966	+	5.8651266	1.4635271	-1.0	-1.0
chr1	183552777	183552892	ENSG00000116698.21|SMG7|AKAP1|AKAP1	914	+	2.772119	1.0649406	-1.0	-1.0
chr1	201134916	201135326	ENSG00000116857.16|TMEM9|AKAP1|AKAP1	984	-	5.154164	1.8018723	-1.0	-1.0
chr1	201135326	201135526	ENSG00000116857.16|TMEM9|AKAP1|AKAP1	962	-	3.8437152	1.4169186	-1.0	-1.0
chr1	206733790	206734100	ENSG00000162889.10|MAPKAPK2|AKAP1|AKAP1	934	+	6.310816	1.1783924	-1.0	-1.0
chr1	225788195	225788425	ENSG00000143742.12|SRP9|AKAP1|AKAP1	993	+	3.160867	2.152113	-1.0	-1.0
chr1	225788515	225788780	ENSG00000143742.12|SRP9|AKAP1|AKAP1	994	+	3.670425	2.224648	-1.0	-1.0
chr1	228098291	228098396	ENSG00000143761.15|ARF1|AKAP1|AKAP1	904	+	2.2022374	1.0173724	-1.0	-1.0
chr1	228098536	228099036	ENSG00000143761.15|ARF1|AKAP1|AKAP1	955	+	2.3718195	1.3456811	-1.0	-1.0
chr1	228394492	228394607	ENSG00000154370.15|TRIM11|AKAP1|AKAP1	906	-	6.198268	1.0255055	-1.0	-1.0
chr1	228494057	228494312	ENSG00000168159.11|RNF187|AKAP1|AKAP1	927	+	2.8411634	1.1353189	-1.0	-1.0
chr1	228494507	228494692	ENSG00000168159.11|RNF187|AKAP1|AKAP1	938	+	3.5681741	1.2062443	-1.0	-1.0
chr1	230280352	230280577	ENSG00000143641.9|GALNT2|AKAP1|AKAP1	986	+	5.691162	1.8462714	-1.0	-1.0
chr1	230281752	230281907	ENSG00000143641.9|GALNT2|AKAP1|AKAP1	907	+	4.343765	1.0323622	-1.0	-1.0
chr1	230281462	230281732	ENSG00000143641.9|GALNT2|AKAP1|AKAP1	967	+	5.523705	1.4809479	-1.0	-1.0
chr1	230280852	230281007	ENSG00000143641.9|GALNT2|AKAP1|AKAP1	910	+	4.260247	1.0461824	-1.0	-1.0
chr1	230280597	230280787	ENSG00000143641.9|GALNT2|AKAP1|AKAP1	931	+	3.4108496	1.1633732	-1.0	-1.0
chr1	235109820	235109955	ENSG00000173726.10|TOMM20|AKAP1|AKAP1	932	-	2.7722318	1.169744	-1.0	-1.0
chr1	235110105	235110295	ENSG00000173726.10|TOMM20|AKAP1|AKAP1	931	-	2.4771776	1.1595951	-1.0	-1.0
chr1	244863206	244863341	ENSG00000153187.18|HNRNPU|AKAP1|AKAP1	907	-	4.083528	1.0325323	-1.0	-1.0
chr10	11884920	11885080	ENSG00000225778.5|PROSER2-AS1|AKAP1|AKAP1	904	-	5.611325	1.0161237	-1.0	-1.0
chr10	11887495	11887745	ENSG00000225778.5|PROSER2-AS1|AKAP1|AKAP1	950	-	4.891804	1.3037913	-1.0	-1.0
chr10	35470258	35470363	ENSG00000108100.17|CCNY|AKAP1|AKAP1	906	+	6.378881	1.0290506	-1.0	-1.0
chr10	70762249	70762354	ENSG00000138316.10|ADAMTS14|AKAP1|AKAP1	903	+	6.2035065	1.0152392	-1.0	-1.0
chr10	70761249	70761654	ENSG00000138316.10|ADAMTS14|AKAP1|AKAP1	931	+	4.9270396	1.1597645	-1.0	-1.0
chr10	70761759	70761919	ENSG00000138316.10|ADAMTS14|AKAP1|AKAP1	918	+	6.299415	1.0868522	-1.0	-1.0
chr10	71816407	71816507	ENSG00000197746.13|PSAP|AKAP1|AKAP1	901	-	2.3816369	1.0025327	-1.0	-1.0
chr10	71816602	71816867	ENSG00000197746.13|PSAP|AKAP1|AKAP1	931	-	2.5448189	1.1634036	-1.0	-1.0
chr10	72234240	72234475	ENSG00000166295.8|ANAPC16|AKAP1|AKAP1	936	+	3.6803582	1.1909049	-1.0	-1.0
chr10	72235260	72235510	ENSG00000166295.8|ANAPC16|AKAP1|AKAP1	946	+	3.666389	1.2682192	-1.0	-1.0
chr10	72275524	72276004	ENSG00000168209.4|DDIT4|AKAP1|AKAP1	985	+	3.0267732	1.8287077	-1.0	-1.0
chr10	72275154	72275474	ENSG00000168209.4|DDIT4|AKAP1|AKAP1	945	+	3.4630802	1.2604995	-1.0	-1.0
chr10	73249722	73250717	ENSG00000182180.13|MRPS16|AKAP1|AKAP1	973	-	3.2530572	1.5625632	-1.0	-1.0
chr10	73248887	73249327	ENSG00000182180.13|MRPS16|AKAP1|AKAP1	992	-	3.3685634	2.124535	-1.0	-1.0
chr10	73771484	73771719	ENSG00000176986.15|SEC24C|AKAP1|AKAP1	965	+	4.723872	1.4525775	-1.0	-1.0
chr10	73771884	73772084	ENSG00000176986.15|SEC24C|AKAP1|AKAP1	943	+	3.092971	1.2427057	-1.0	-1.0
chr10	73771164	73771339	ENSG00000176986.15|SEC24C|AKAP1|AKAP1	920	+	6.2191076	1.0975517	-1.0	-1.0
chr10	73776264	73776369	ENSG00000196968.10|FUT11|AKAP1|AKAP1	904	+	2.8791354	1.0167532	-1.0	-1.0
chr10	79313121	79313226	ENSG00000108175.16|ZMIZ1|AKAP1|AKAP1	907	+	3.3607624	1.0337689	-1.0	-1.0
chr10	79314291	79314391	ENSG00000108175.16|ZMIZ1|AKAP1|AKAP1	902	+	4.044441	1.0105528	-1.0	-1.0
chr10	79354284	79354394	ENSG00000108179.13|PPIF|AKAP1|AKAP1	906	+	4.0888796	1.02683	-1.0	-1.0
chr10	97674880	97675075	ENSG00000155252.13|PI4K2A|AKAP1|AKAP1	984	+	6.860791	1.7834249	-1.0	-1.0
chr10	97675200	97675420	ENSG00000155252.13|PI4K2A|AKAP1|AKAP1	922	+	5.6472588	1.1063073	-1.0	-1.0
chr10	100364588	100364698	ENSG00000099194.5|SCD|AKAP1|AKAP1	909	+	2.626464	1.0389025	-1.0	-1.0
chr10	100364118	100364258	ENSG00000099194.5|SCD|AKAP1|AKAP1	907	+	2.0796602	1.0306811	-1.0	-1.0
chr10	100361073	100363998	ENSG00000099194.5|SCD|AKAP1|AKAP1	985	+	2.9200673	1.8238086	-1.0	-1.0
chr10	100364378	100364478	ENSG00000099194.5|SCD|AKAP1|AKAP1	901	+	2.4772036	1.0034647	-1.0	-1.0
chr10	102107569	102107674	ENSG00000198728.10|LDB1|AKAP1|AKAP1	903	-	2.8416233	1.0111797	-1.0	-1.0
chr10	102107709	102107959	ENSG00000198728.10|LDB1|AKAP1|AKAP1	954	-	3.389821	1.3409508	-1.0	-1.0
chr10	102479973	102480158	ENSG00000138107.12|ACTR1A|AKAP1|AKAP1	965	-	6.633092	1.4555904	-1.0	-1.0
chr10	102480628	102480823	ENSG00000138107.12|ACTR1A|AKAP1|AKAP1	938	-	4.420452	1.2044041	-1.0	-1.0
chr10	102480308	102480448	ENSG00000138107.12|ACTR1A|AKAP1|AKAP1	906	-	6.215031	1.0287536	-1.0	-1.0
chr10	104313362	104313552	ENSG00000148841.15|ITPRIP|AKAP1|AKAP1	904	-	6.3096676	1.0190626	-1.0	-1.0
chr10	104313042	104313257	ENSG00000148841.15|ITPRIP|AKAP1|AKAP1	943	-	6.4673767	1.2477595	-1.0	-1.0
chr11	204028	204388	ENSG00000177951.17|BET1L|AKAP1|AKAP1	944	-	3.1469657	1.253638	-1.0	-1.0
chr11	204683	204798	ENSG00000177951.17|BET1L|AKAP1|AKAP1	911	-	3.2181597	1.0501531	-1.0	-1.0
chr11	204813	205038	ENSG00000177951.17|BET1L|AKAP1|AKAP1	948	-	3.8208928	1.2874763	-1.0	-1.0
chr11	203838	204023	ENSG00000177951.17|BET1L|AKAP1|AKAP1	949	-	4.13444	1.2946283	-1.0	-1.0
chr11	203618	203808	ENSG00000177951.17|BET1L|AKAP1|AKAP1	905	-	4.490603	1.0235661	-1.0	-1.0
chr11	203088	203378	ENSG00000177951.17|BET1L|AKAP1|AKAP1	950	-	4.4665794	1.3022308	-1.0	-1.0
chr11	585406	585591	ENSG00000070047.11|PHRF1|AKAP1|AKAP1	955	+	2.9942825	1.347488	-1.0	-1.0
chr11	638124	638244	ENSG00000069696.6|DRD4|AKAP1|AKAP1	904	+	6.2509737	1.0162208	-1.0	-1.0
chr11	767504	767999	ENSG00000177225.16|GATD1|AKAP1|AKAP1	976	-	4.023368	1.6140401	-1.0	-1.0
chr11	769864	771104	ENSG00000177225.16|GATD1|AKAP1|AKAP1	982	-	4.11508	1.746646	-1.0	-1.0
chr11	769119	769649	ENSG00000177225.16|GATD1|AKAP1|AKAP1	960	-	2.9633658	1.3966273	-1.0	-1.0
chr11	768124	768399	ENSG00000177225.16|GATD1|AKAP1|AKAP1	970	-	3.7182133	1.5274472	-1.0	-1.0
chr11	768624	768879	ENSG00000177225.16|GATD1|AKAP1|AKAP1	953	-	3.1801054	1.3241587	-1.0	-1.0
chr11	767254	767499	ENSG00000177225.16|GATD1|AKAP1|AKAP1	915	-	2.6391108	1.069142	-1.0	-1.0
chr11	791084	791189	ENSG00000177542.10|SLC25A22|AKAP1|AKAP1	905	-	4.0520973	1.0204892	-1.0	-1.0
chr11	869259	869414	ENSG00000177830.17|CHID1|AKAP1|AKAP1	904	-	5.456503	1.0195259	-1.0	-1.0
chr11	1752771	1753281	ENSG00000117984.13|CTSD|AKAP1|AKAP1	958	-	3.568798	1.3801048	-1.0	-1.0
chr11	1752774	1753289	ENSG00000250644.3|AC068580.4|AKAP1|AKAP1	959	-	3.5842268	1.3910085	-1.0	-1.0
chr11	2944895	2944995	ENSG00000205531.12|NAP1L4|AKAP1|AKAP1	905	-	2.5471404	1.0213628	-1.0	-1.0
chr11	16756364	16756634	ENSG00000110696.9|C11orf58|AKAP1|AKAP1	958	+	6.59978	1.3746635	-1.0	-1.0
chr11	31431580	31431835	ENSG00000170946.14|DNAJC24|AKAP1|AKAP1	945	+	3.979133	1.2588725	-1.0	-1.0
chr11	44620153	44620258	ENSG00000085117.11|CD82|AKAP1|AKAP1	904	+	6.157318	1.0160266	-1.0	-1.0
chr11	47164408	47164768	ENSG00000149182.14|ARFGAP2|AKAP1|AKAP1	914	-	3.476074	1.067809	-1.0	-1.0
chr11	47165128	47165333	ENSG00000149182.14|ARFGAP2|AKAP1|AKAP1	987	-	6.1794767	1.8824515	-1.0	-1.0
chr11	47469532	47469722	ENSG00000149187.18|CELF1|AKAP1|AKAP1	933	-	4.230265	1.1718667	-1.0	-1.0
chr11	60922538	60922638	ENSG00000110108.9|TMEM109|AKAP1|AKAP1	906	+	6.1641235	1.0280807	-1.0	-1.0
chr11	60922753	60922883	ENSG00000110108.9|TMEM109|AKAP1|AKAP1	904	+	6.187807	1.0172416	-1.0	-1.0
chr11	61801744	61801869	ENSG00000149485.18|FADS1|AKAP1|AKAP1	905	-	2.3974605	1.0237646	-1.0	-1.0
chr11	61799739	61799859	ENSG00000149485.18|FADS1|AKAP1|AKAP1	943	-	4.69014	1.2460581	-1.0	-1.0
chr11	61865727	61866462	ENSG00000134824.13|FADS2|AKAP1|AKAP1	991	+	6.060356	2.0309567	-1.0	-1.0
chr11	61866492	61867297	ENSG00000134824.13|FADS2|AKAP1|AKAP1	969	+	5.4115787	1.5086042	-1.0	-1.0
chr11	61897775	61897885	ENSG00000167994.11|RAB3IL1|AKAP1|AKAP1	906	-	6.2474184	1.02464	-1.0	-1.0
chr11	61897525	61897725	ENSG00000167994.11|RAB3IL1|AKAP1|AKAP1	947	-	3.1985312	1.2747617	-1.0	-1.0
chr11	62593363	62593523	ENSG00000149480.6|MTA2|AKAP1|AKAP1	925	-	3.2237263	1.1249181	-1.0	-1.0
chr11	62625235	62625425	ENSG00000089597.16|GANAB|AKAP1|AKAP1	925	-	2.4029305	1.1258345	-1.0	-1.0
chr11	62739421	62739591	ENSG00000162222.13|TTC9C|AKAP1|AKAP1	908	+	4.9929967	1.0342219	-1.0	-1.0
chr11	64853701	64853866	ENSG00000110047.17|EHD1|AKAP1|AKAP1	916	-	2.7224019	1.0762068	-1.0	-1.0
chr11	64853021	64853266	ENSG00000110047.17|EHD1|AKAP1|AKAP1	968	-	6.655408	1.4885644	-1.0	-1.0
chr11	64852841	64852961	ENSG00000110047.17|EHD1|AKAP1|AKAP1	905	-	6.2168403	1.0243796	-1.0	-1.0
chr11	64853366	64853656	ENSG00000110047.17|EHD1|AKAP1|AKAP1	951	-	4.7046824	1.3122041	-1.0	-1.0
chr11	64854091	64854401	ENSG00000110047.17|EHD1|AKAP1|AKAP1	948	-	4.2694707	1.2873706	-1.0	-1.0
chr11	65077906	65078056	ENSG00000146670.9|CDCA5|AKAP1|AKAP1	935	-	4.3015137	1.1870235	-1.0	-1.0
chr11	65078116	65078396	ENSG00000146670.9|CDCA5|AKAP1|AKAP1	950	-	4.8896055	1.2992307	-1.0	-1.0
chr11	65078996	65079096	ENSG00000146670.9|CDCA5|AKAP1|AKAP1	906	-	4.0889153	1.0288908	-1.0	-1.0
chr11	65126819	65127064	ENSG00000149792.8|MRPL49|AKAP1|AKAP1	974	+	5.3162565	1.5866026	-1.0	-1.0
chr11	65126424	65126619	ENSG00000149792.8|MRPL49|AKAP1|AKAP1	952	+	4.114175	1.3197614	-1.0	-1.0
chr11	65127743	65127938	ENSG00000162298.18|SYVN1|AKAP1|AKAP1	963	-	5.8643703	1.4274775	-1.0	-1.0
chr11	65412261	65412366	ENSG00000126391.13|FRMD8|AKAP1|AKAP1	905	+	6.135352	1.0215096	-1.0	-1.0
chr11	65443863	65443968	ENSG00000245532.7|NEAT1|AKAP1|AKAP1	905	+	2.733474	1.0217502	-1.0	-1.0
chr11	65572753	65572853	ENSG00000176973.7|FAM89B|AKAP1|AKAP1	900	+	2.5209982	1.0003438	-1.0	-1.0
chr11	65776822	65777042	ENSG00000254470.2|AP5B1|AKAP1|AKAP1	975	-	5.9968705	1.6100634	-1.0	-1.0
chr11	66276468	66277423	ENSG00000174903.15|RAB1B|AKAP1|AKAP1	980	+	4.2734923	1.6889199	-1.0	-1.0
chr11	66276178	66276428	ENSG00000174903.15|RAB1B|AKAP1|AKAP1	931	+	3.5086176	1.1586666	-1.0	-1.0
chr11	66625522	66625627	ENSG00000248643.5|RBM14-RBM4|AKAP1|AKAP1	904	+	6.135352	1.0171329	-1.0	-1.0
chr11	66625523	66625628	ENSG00000239306.4|RBM14|AKAP1|AKAP1	904	+	6.135352	1.0186005	-1.0	-1.0
chr11	67255298	67255743	ENSG00000173120.14|KDM2A|AKAP1|AKAP1	956	+	4.8258376	1.3602682	-1.0	-1.0
chr11	67256163	67256368	ENSG00000173120.14|KDM2A|AKAP1|AKAP1	956	+	4.5786896	1.3541787	-1.0	-1.0
chr11	67255768	67256128	ENSG00000173120.14|KDM2A|AKAP1|AKAP1	945	+	5.363778	1.2576606	-1.0	-1.0
chr11	67257333	67257458	ENSG00000173120.14|KDM2A|AKAP1|AKAP1	905	+	6.220545	1.0225246	-1.0	-1.0
chr11	68755353	68755503	ENSG00000110090.12|CPT1A|AKAP1|AKAP1	903	-	4.8032937	1.0144202	-1.0	-1.0
chr11	70206957	70207142	ENSG00000168040.4|FADD|AKAP1|AKAP1	912	+	6.116157	1.057082	-1.0	-1.0
chr11	75572610	75572710	ENSG00000149257.13|SERPINH1|AKAP1|AKAP1	904	+	4.0375495	1.0163485	-1.0	-1.0
chr11	75572220	75572320	ENSG00000149257.13|SERPINH1|AKAP1|AKAP1	904	+	3.287361	1.016211	-1.0	-1.0
chr11	78068918	78069248	ENSG00000259112.2|NDUFC2-KCTD14|AKAP1|AKAP1	983	-	5.951727	1.770638	-1.0	-1.0
chr11	78068488	78068703	ENSG00000259112.2|NDUFC2-KCTD14|AKAP1|AKAP1	957	-	4.023129	1.3644916	-1.0	-1.0
chr11	78068918	78069248	ENSG00000151366.12|NDUFC2|AKAP1|AKAP1	983	-	5.951727	1.7704843	-1.0	-1.0
chr11	78068488	78068703	ENSG00000151366.12|NDUFC2|AKAP1|AKAP1	957	-	4.023129	1.3667556	-1.0	-1.0
chr11	118602454	118602629	ENSG00000095139.13|ARCN1|AKAP1|AKAP1	952	+	5.8013773	1.3159242	-1.0	-1.0
chr11	118749435	118749535	ENSG00000110367.11|DDX6|AKAP1|AKAP1	906	-	3.3581457	1.028564	-1.0	-1.0
chr11	118748805	118748975	ENSG00000110367.11|DDX6|AKAP1|AKAP1	916	-	2.290991	1.0769931	-1.0	-1.0
chr11	118750155	118750485	ENSG00000110367.11|DDX6|AKAP1|AKAP1	935	-	3.232211	1.1901268	-1.0	-1.0
chr11	118750880	118751145	ENSG00000110367.11|DDX6|AKAP1|AKAP1	991	-	3.7794132	2.0615406	-1.0	-1.0
chr11	118749540	118749730	ENSG00000110367.11|DDX6|AKAP1|AKAP1	945	-	3.1770608	1.2618498	-1.0	-1.0
chr11	118749865	118750035	ENSG00000110367.11|DDX6|AKAP1|AKAP1	908	-	2.385408	1.0355644	-1.0	-1.0
chr11	119045438	119045543	ENSG00000149428.18|HYOU1|AKAP1|AKAP1	902	-	2.4087782	1.0088613	-1.0	-1.0
chr11	119044418	119044953	ENSG00000149428.18|HYOU1|AKAP1|AKAP1	938	-	3.387482	1.2100329	-1.0	-1.0
chr11	119045128	119045268	ENSG00000149428.18|HYOU1|AKAP1|AKAP1	906	-	2.486168	1.0289203	-1.0	-1.0
chr11	119093933	119094073	ENSG00000188486.3|H2AFX|AKAP1|AKAP1	917	-	3.2642395	1.0827745	-1.0	-1.0
chr11	119094173	119094913	ENSG00000188486.3|H2AFX|AKAP1|AKAP1	991	-	3.6710823	2.0229962	-1.0	-1.0
chr12	24816951	24817076	ENSG00000060982.14|BCAT1|AKAP1|AKAP1	926	-	2.7437425	1.1315289	-1.0	-1.0
chr12	24817366	24817501	ENSG00000060982.14|BCAT1|AKAP1|AKAP1	933	-	3.2111905	1.1767833	-1.0	-1.0
chr12	49763317	49763602	ENSG00000139644.12|TMBIM6|AKAP1|AKAP1	990	+	4.2182865	1.9836526	-1.0	-1.0
chr12	49763657	49764097	ENSG00000139644.12|TMBIM6|AKAP1|AKAP1	962	+	2.8333986	1.4234273	-1.0	-1.0
chr12	49763092	49763227	ENSG00000139644.12|TMBIM6|AKAP1|AKAP1	906	+	2.1323516	1.0249051	-1.0	-1.0
chr12	49764402	49764572	ENSG00000139644.12|TMBIM6|AKAP1|AKAP1	922	+	2.542913	1.1104848	-1.0	-1.0
chr12	50099661	50099761	ENSG00000066117.14|SMARCD1|AKAP1|AKAP1	904	+	4.0375495	1.0163485	-1.0	-1.0
chr12	50100131	50100236	ENSG00000066117.14|SMARCD1|AKAP1|AKAP1	906	+	6.1641235	1.0274867	-1.0	-1.0
chr12	50931413	50931833	ENSG00000185432.11|METTL7A|AKAP1|AKAP1	936	+	3.276421	1.1905261	-1.0	-1.0
chr12	50930388	50931033	ENSG00000185432.11|METTL7A|AKAP1|AKAP1	953	+	3.5028017	1.3284291	-1.0	-1.0
chr12	54351179	54351369	ENSG00000111481.9|COPZ1|AKAP1|AKAP1	934	+	2.8956227	1.1826861	-1.0	-1.0
chr12	54351374	54351599	ENSG00000111481.9|COPZ1|AKAP1|AKAP1	928	+	2.7559805	1.1431737	-1.0	-1.0
chr12	54351609	54351724	ENSG00000111481.9|COPZ1|AKAP1|AKAP1	908	+	2.650167	1.038195	-1.0	-1.0
chr12	55971868	55972063	ENSG00000123374.10|CDK2|AKAP1|AKAP1	930	+	2.8805127	1.1543597	-1.0	-1.0
chr12	55972108	55972308	ENSG00000123374.10|CDK2|AKAP1|AKAP1	934	+	3.114251	1.1806779	-1.0	-1.0
chr12	56241641	56241746	ENSG00000139645.9|ANKRD52|AKAP1|AKAP1	904	-	4.1093493	1.0163485	-1.0	-1.0
chr12	56272778	56272913	ENSG00000062485.18|CS|AKAP1|AKAP1	911	-	3.3452148	1.0508411	-1.0	-1.0
chr12	56730532	56730717	ENSG00000196531.10|NACA|AKAP1|AKAP1	946	-	3.2523522	1.2709574	-1.0	-1.0
chr12	64449054	64449199	ENSG00000184575.11|XPOT|AKAP1|AKAP1	909	+	4.1631618	1.043193	-1.0	-1.0
chr12	64450244	64450344	ENSG00000184575.11|XPOT|AKAP1|AKAP1	903	+	4.0262175	1.0146627	-1.0	-1.0
chr12	98549267	98549532	ENSG00000120802.13|TMPO|AKAP1|AKAP1	992	+	3.3011305	2.113443	-1.0	-1.0
chr12	113390928	113391433	ENSG00000151176.7|PLBD2|AKAP1|AKAP1	999	+	4.8335137	2.8384786	-1.0	-1.0
chr12	113389898	113390493	ENSG00000151176.7|PLBD2|AKAP1|AKAP1	992	+	3.939509	2.1201708	-1.0	-1.0
chr12	113389523	113389833	ENSG00000151176.7|PLBD2|AKAP1|AKAP1	966	+	4.1117415	1.4701449	-1.0	-1.0
chr12	113388608	113389493	ENSG00000151176.7|PLBD2|AKAP1|AKAP1	963	+	4.4438734	1.4283112	-1.0	-1.0
chr12	117029782	117029947	ENSG00000174989.12|FBXW8|AKAP1|AKAP1	905	+	6.308708	1.0208433	-1.0	-1.0
chr12	119681137	119681237	ENSG00000111725.10|PRKAB1|AKAP1|AKAP1	906	+	4.0889153	1.0271518	-1.0	-1.0
chr12	119681262	119681477	ENSG00000111725.10|PRKAB1|AKAP1|AKAP1	976	+	4.968728	1.6254021	-1.0	-1.0
chr12	120096359	120096459	ENSG00000111737.11|RAB35|AKAP1|AKAP1	901	-	4.014789	1.0038882	-1.0	-1.0
chr12	120095554	120095654	ENSG00000111737.11|RAB35|AKAP1|AKAP1	904	-	4.12285	1.016211	-1.0	-1.0
chr12	120096849	120097159	ENSG00000111737.11|RAB35|AKAP1|AKAP1	944	-	3.740213	1.253651	-1.0	-1.0
chr12	120460886	120461446	ENSG00000257218.5|GATC|AKAP1|AKAP1	983	+	5.379443	1.7650107	-1.0	-1.0
chr12	120701505	120701685	ENSG00000110917.7|MLEC|AKAP1|AKAP1	913	+	5.8250546	1.0589119	-1.0	-1.0
chr12	120698735	120698870	ENSG00000110917.7|MLEC|AKAP1|AKAP1	906	+	4.0996876	1.0282029	-1.0	-1.0
chr12	120697400	120697500	ENSG00000110917.7|MLEC|AKAP1|AKAP1	904	+	4.0375495	1.0163485	-1.0	-1.0
chr12	122141820	122141950	ENSG00000175727.13|MLXIP|AKAP1|AKAP1	907	+	6.1949525	1.0296066	-1.0	-1.0
chr12	122769748	122769858	ENSG00000139726.10|DENR|AKAP1|AKAP1	903	+	6.157318	1.0150125	-1.0	-1.0
chr12	123512766	123512936	ENSG00000188026.12|RILPL1|AKAP1|AKAP1	939	-	6.4297895	1.2131432	-1.0	-1.0
chr12	123511486	123511676	ENSG00000188026.12|RILPL1|AKAP1|AKAP1	957	-	6.5379515	1.3618661	-1.0	-1.0
chr12	123510261	123510436	ENSG00000188026.12|RILPL1|AKAP1|AKAP1	962	-	5.3699007	1.41797	-1.0	-1.0
chr12	123512951	123513141	ENSG00000188026.12|RILPL1|AKAP1|AKAP1	905	-	6.254384	1.022955	-1.0	-1.0
chr12	123513226	123513326	ENSG00000188026.12|RILPL1|AKAP1|AKAP1	903	-	6.157318	1.0145407	-1.0	-1.0
chr12	123510886	123511471	ENSG00000188026.12|RILPL1|AKAP1|AKAP1	924	-	6.116303	1.1170694	-1.0	-1.0
chr12	123510091	123510246	ENSG00000188026.12|RILPL1|AKAP1|AKAP1	906	-	6.201519	1.0263941	-1.0	-1.0
chr12	123661690	123661960	ENSG00000111358.13|GTF2H3|AKAP1|AKAP1	949	+	3.2311141	1.2952948	-1.0	-1.0
chr12	125027490	125027685	ENSG00000184992.10|BRI3BP|AKAP1|AKAP1	965	+	4.0593204	1.4563812	-1.0	-1.0
chr12	125027850	125028050	ENSG00000184992.10|BRI3BP|AKAP1|AKAP1	964	+	5.1323605	1.4485177	-1.0	-1.0
chr12	132510900	132511150	ENSG00000112787.12|FBRSL1|AKAP1|AKAP1	919	+	5.6776285	1.0919418	-1.0	-1.0
chr12	132695536	132695666	ENSG00000176894.9|PXMP2|AKAP1|AKAP1	905	+	6.1640596	1.0227151	-1.0	-1.0
chr12	132695536	132695666	ENSG00000256632.3|AC135586.2|AKAP1|AKAP1	905	+	6.1640596	1.0236565	-1.0	-1.0
chr12	132720707	132720897	ENSG00000247077.6|PGAM5|AKAP1|AKAP1	909	+	4.139566	1.0422733	-1.0	-1.0
chr12	132722292	132722657	ENSG00000247077.6|PGAM5|AKAP1|AKAP1	998	+	5.589424	2.7490895	-1.0	-1.0
chr12	132721072	132722202	ENSG00000247077.6|PGAM5|AKAP1|AKAP1	998	+	4.595556	2.6574593	-1.0	-1.0
chr12	132772208	132772323	ENSG00000090615.14|GOLGA3|AKAP1|AKAP1	904	-	3.3498602	1.0180578	-1.0	-1.0
chr13	19672263	19672483	ENSG00000196199.13|MPHOSPH8|AKAP1|AKAP1	995	+	5.1079836	2.3182318	-1.0	-1.0
chr13	91348534	91348689	ENSG00000215417.12|MIR17HG|AKAP1|AKAP1	938	+	3.1986327	1.2088267	-1.0	-1.0
chr13	91348134	91348279	ENSG00000215417.12|MIR17HG|AKAP1|AKAP1	905	+	2.4800422	1.0215889	-1.0	-1.0
chr13	91348964	91349064	ENSG00000215417.12|MIR17HG|AKAP1|AKAP1	905	+	2.5036156	1.0241168	-1.0	-1.0
chr13	112883041	112883216	ENSG00000068650.18|ATP11A|AKAP1|AKAP1	948	+	6.329339	1.2853775	-1.0	-1.0
chr13	113858155	113858335	ENSG00000183087.14|GAS6|AKAP1|AKAP1	960	-	6.6522636	1.4021379	-1.0	-1.0
chr13	113978837	113978987	ENSG00000185989.10|RASA3|AKAP1|AKAP1	906	-	6.1549487	1.0259619	-1.0	-1.0
chr14	21460614	21460809	ENSG00000129472.13|RAB2B|AKAP1|AKAP1	962	-	3.9262424	1.4220738	-1.0	-1.0
chr14	21460224	21460324	ENSG00000129472.13|RAB2B|AKAP1|AKAP1	935	-	3.48344	1.186762	-1.0	-1.0
chr14	22611883	22612033	ENSG00000100439.10|ABHD4|AKAP1|AKAP1	907	+	4.388072	1.0308956	-1.0	-1.0
chr14	23058748	23058918	ENSG00000100813.14|ACIN1|AKAP1|AKAP1	931	-	4.628134	1.1604205	-1.0	-1.0
chr14	52775788	52776023	ENSG00000100522.8|GNPNAT1|AKAP1|AKAP1	955	-	5.7334743	1.3426226	-1.0	-1.0
chr14	64765760	64765875	ENSG00000070182.19|SPTB|AKAP1|AKAP1	905	-	6.3386908	1.0242879	-1.0	-1.0
chr14	67385599	67385794	ENSG00000134001.12|EIF2S1|AKAP1|AKAP1	950	+	3.588318	1.3019035	-1.0	-1.0
chr14	73718001	73718101	ENSG00000156030.13|ELMSAN1|AKAP1|AKAP1	905	-	6.135352	1.0216565	-1.0	-1.0
chr14	73718406	73718586	ENSG00000156030.13|ELMSAN1|AKAP1|AKAP1	963	-	5.1878858	1.4269379	-1.0	-1.0
chr14	74735541	74736006	ENSG00000119616.11|FCF1|AKAP1|AKAP1	986	+	4.661404	1.8454547	-1.0	-1.0
chr14	74736006	74736251	ENSG00000119616.11|FCF1|AKAP1|AKAP1	945	+	3.7411199	1.256541	-1.0	-1.0
chr14	74736301	74736531	ENSG00000119616.11|FCF1|AKAP1|AKAP1	944	+	4.9062214	1.2533327	-1.0	-1.0
chr14	74903060	74903255	ENSG00000119689.14|DLST|AKAP1|AKAP1	948	+	3.0997913	1.2853957	-1.0	-1.0
chr14	76499287	76499477	ENSG00000119715.14|ESRRB|AKAP1|AKAP1	923	+	3.3353517	1.1110595	-1.0	-1.0
chr14	100334542	100334672	ENSG00000140105.17|WARS|AKAP1|AKAP1	909	-	2.8191588	1.0410268	-1.0	-1.0
chr14	100333857	100334217	ENSG00000140105.17|WARS|AKAP1|AKAP1	948	-	4.635186	1.2799798	-1.0	-1.0
chr14	102347880	102348008	ENSG00000100865.14|CINP|AKAP1|AKAP1	904	-	6.2851987	1.0188532	-1.0	-1.0
chr14	103137033	103137173	ENSG00000185215.8|TNFAIP2|AKAP1|AKAP1	946	+	5.762643	1.2652798	-1.0	-1.0
chr14	103136463	103136573	ENSG00000185215.8|TNFAIP2|AKAP1|AKAP1	906	+	6.403326	1.0257776	-1.0	-1.0
chr14	103135968	103136108	ENSG00000185215.8|TNFAIP2|AKAP1|AKAP1	905	+	4.773346	1.0241225	-1.0	-1.0
chr14	105209565	105209665	ENSG00000185024.16|BRF1|AKAP1|AKAP1	906	-	6.149816	1.0255461	-1.0	-1.0
chr14	105210110	105210290	ENSG00000185024.16|BRF1|AKAP1|AKAP1	904	-	6.262105	1.0167859	-1.0	-1.0
chr14	105209795	105210035	ENSG00000185024.16|BRF1|AKAP1|AKAP1	925	-	6.3366647	1.125896	-1.0	-1.0
chr15	42567241	42567416	ENSG00000137814.10|HAUS2|AKAP1|AKAP1	956	+	6.5322514	1.3552115	-1.0	-1.0
chr15	42569501	42569661	ENSG00000137814.10|HAUS2|AKAP1|AKAP1	928	+	2.7998047	1.1402074	-1.0	-1.0
chr15	57954713	57954813	ENSG00000128918.14|ALDH1A2|AKAP1|AKAP1	904	-	6.135352	1.0199156	-1.0	-1.0
chr15	57953978	57954148	ENSG00000128918.14|ALDH1A2|AKAP1|AKAP1	931	-	3.76463	1.1580466	-1.0	-1.0
chr15	64683261	64683441	ENSG00000180357.9|ZNF609|AKAP1|AKAP1	911	+	6.3866577	1.0516605	-1.0	-1.0
chr15	64684881	64685081	ENSG00000180357.9|ZNF609|AKAP1|AKAP1	939	+	3.532412	1.2126969	-1.0	-1.0
chr15	64682501	64682621	ENSG00000180357.9|ZNF609|AKAP1|AKAP1	908	+	2.8900278	1.0359778	-1.0	-1.0
chr15	64683536	64683706	ENSG00000180357.9|ZNF609|AKAP1|AKAP1	922	+	3.523123	1.1077569	-1.0	-1.0
chr15	65150063	65150253	ENSG00000166855.9|CLPX|AKAP1|AKAP1	915	-	2.8875022	1.0686662	-1.0	-1.0
chr15	74026336	74026446	ENSG00000140464.19|PML|AKAP1|AKAP1	905	+	6.171899	1.0218676	-1.0	-1.0
chr15	74027381	74027576	ENSG00000140464.19|PML|AKAP1|AKAP1	964	+	4.242858	1.4458421	-1.0	-1.0
chr15	74409508	74409998	ENSG00000138623.9|SEMA7A|AKAP1|AKAP1	960	-	4.5141697	1.4003721	-1.0	-1.0
chr15	74631582	74631687	ENSG00000179151.11|EDC3|AKAP1|AKAP1	905	-	6.171899	1.0220716	-1.0	-1.0
chr15	84642020	84642210	ENSG00000177082.12|WDR73|AKAP1|AKAP1	942	-	4.979766	1.2352242	-1.0	-1.0
chr15	89195776	89196121	ENSG00000140526.17|ABHD2|AKAP1|AKAP1	980	+	5.8734856	1.6888051	-1.0	-1.0
chr15	89196126	89196321	ENSG00000140526.17|ABHD2|AKAP1|AKAP1	928	+	2.886227	1.1446463	-1.0	-1.0
chr15	89834967	89835117	ENSG00000250021.7|C15orf38-AP3S2|AKAP1|AKAP1	906	-	6.3135133	1.0258499	-1.0	-1.0
chr15	89834968	89835118	ENSG00000157823.16|AP3S2|AKAP1|AKAP1	905	-	6.3224177	1.0223875	-1.0	-1.0
chr16	173576	173710	ENSG00000188536.12|HBA2|AKAP1|AKAP1	948	+	2.119579	1.283909	-1.0	-1.0
chr16	265630	265750	ENSG00000167930.15|FAM234A|AKAP1|AKAP1	905	+	6.225832	1.0241376	-1.0	-1.0
chr16	265631	265751	ENSG00000269881.1|AC004754.1|AKAP1|AKAP1	905	+	6.225832	1.0225458	-1.0	-1.0
chr16	1377476	1377576	ENSG00000059145.18|UNKL|AKAP1|AKAP1	904	-	6.206785	1.0163485	-1.0	-1.0
chr16	1446243	1446458	ENSG00000103249.17|CLCN7|AKAP1|AKAP1	952	-	3.4403472	1.3185701	-1.0	-1.0
chr16	1445513	1446028	ENSG00000103249.17|CLCN7|AKAP1|AKAP1	965	-	4.1808586	1.4579713	-1.0	-1.0
chr16	1699595	1699695	ENSG00000206053.12|JPT2|AKAP1|AKAP1	906	+	3.3581457	1.0286059	-1.0	-1.0
chr16	1700435	1700610	ENSG00000206053.12|JPT2|AKAP1|AKAP1	909	+	3.0192177	1.0412257	-1.0	-1.0
chr16	1700785	1700910	ENSG00000206053.12|JPT2|AKAP1|AKAP1	910	+	2.5596633	1.0448151	-1.0	-1.0
chr16	1986685	1986825	ENSG00000127554.12|GFER|AKAP1|AKAP1	905	+	6.2454305	1.0228261	-1.0	-1.0
chr16	1986945	1987235	ENSG00000127554.12|GFER|AKAP1|AKAP1	929	+	4.394914	1.147416	-1.0	-1.0
chr16	1986330	1986635	ENSG00000127554.12|GFER|AKAP1|AKAP1	914	+	4.557457	1.0654927	-1.0	-1.0
chr16	2457449	2457609	ENSG00000162063.12|CCNF|AKAP1|AKAP1	912	+	6.382663	1.0550209	-1.0	-1.0
chr16	2501548	2501778	ENSG00000162065.12|TBC1D24|AKAP1|AKAP1	937	+	4.1377	1.2017115	-1.0	-1.0
chr16	2501893	2502268	ENSG00000162065.12|TBC1D24|AKAP1|AKAP1	975	+	5.3991094	1.6101636	-1.0	-1.0
chr16	2502338	2502488	ENSG00000162065.12|TBC1D24|AKAP1|AKAP1	905	+	6.28365	1.0200363	-1.0	-1.0
chr16	2500903	2501073	ENSG00000162065.12|TBC1D24|AKAP1|AKAP1	905	+	4.0873294	1.0202131	-1.0	-1.0
chr16	2501548	2501778	ENSG00000260272.1|AC093525.2|AKAP1|AKAP1	937	+	4.1377	1.1996956	-1.0	-1.0
chr16	2501893	2502268	ENSG00000260272.1|AC093525.2|AKAP1|AKAP1	976	+	5.3991094	1.61218	-1.0	-1.0
chr16	2502338	2502488	ENSG00000260272.1|AC093525.2|AKAP1|AKAP1	905	+	6.28365	1.0201608	-1.0	-1.0
chr16	2500903	2501073	ENSG00000260272.1|AC093525.2|AKAP1|AKAP1	905	+	4.0873294	1.0238696	-1.0	-1.0
chr16	2598375	2598540	ENSG00000140992.18|PDPK1|AKAP1|AKAP1	905	+	5.2107053	1.0211726	-1.0	-1.0
chr16	2598205	2598320	ENSG00000140992.18|PDPK1|AKAP1|AKAP1	910	+	4.117586	1.0454563	-1.0	-1.0
chr16	2598680	2598820	ENSG00000140992.18|PDPK1|AKAP1|AKAP1	905	+	6.1840553	1.0239801	-1.0	-1.0
chr16	2708257	2708407	ENSG00000167977.8|KCTD5|AKAP1|AKAP1	906	+	6.238572	1.0249307	-1.0	-1.0
chr16	2819574	2819674	ENSG00000007038.10|PRSS21|AKAP1|AKAP1	904	+	6.171899	1.0163485	-1.0	-1.0
chr16	4455996	4456261	ENSG00000103423.13|DNAJA3|AKAP1|AKAP1	984	+	4.4789157	1.7879537	-1.0	-1.0
chr16	4456416	4456621	ENSG00000103423.13|DNAJA3|AKAP1|AKAP1	970	+	4.0928698	1.5161796	-1.0	-1.0
chr16	4689093	4689263	ENSG00000102858.12|MGRN1|AKAP1|AKAP1	927	+	3.4855168	1.1362305	-1.0	-1.0
chr16	4690128	4690373	ENSG00000102858.12|MGRN1|AKAP1|AKAP1	962	+	4.752097	1.4206575	-1.0	-1.0
chr16	4689888	4690068	ENSG00000102858.12|MGRN1|AKAP1|AKAP1	931	+	6.3869123	1.1591892	-1.0	-1.0
chr16	15700621	15700786	ENSG00000072864.14|NDE1|AKAP1|AKAP1	911	+	2.975919	1.0489653	-1.0	-1.0
chr16	15701031	15701226	ENSG00000072864.14|NDE1|AKAP1|AKAP1	914	+	2.7102873	1.0632763	-1.0	-1.0
chr16	23465136	23465286	ENSG00000103365.15|GGA2|AKAP1|AKAP1	925	-	3.4590392	1.1269261	-1.0	-1.0
chr16	28836502	28836612	ENSG00000168488.18|ATXN2L|AKAP1|AKAP1	911	+	2.4937768	1.0516292	-1.0	-1.0
chr16	28836862	28837087	ENSG00000168488.18|ATXN2L|AKAP1|AKAP1	960	+	2.98017	1.4000627	-1.0	-1.0
chr16	28836637	28836737	ENSG00000168488.18|ATXN2L|AKAP1|AKAP1	912	+	2.5041006	1.0539604	-1.0	-1.0
chr16	29667046	29667236	ENSG00000277669.1|AC009086.2|AKAP1|AKAP1	928	+	3.2759023	1.1449122	-1.0	-1.0
chr16	29668256	29668436	ENSG00000277669.1|AC009086.2|AKAP1|AKAP1	958	+	3.4436038	1.371905	-1.0	-1.0
chr16	29666341	29666476	ENSG00000277669.1|AC009086.2|AKAP1|AKAP1	922	+	3.8885806	1.107414	-1.0	-1.0
chr16	29665231	29665781	ENSG00000277669.1|AC009086.2|AKAP1|AKAP1	970	+	3.4158795	1.5162761	-1.0	-1.0
chr16	29665916	29666211	ENSG00000277669.1|AC009086.2|AKAP1|AKAP1	942	+	4.414998	1.2335429	-1.0	-1.0
chr16	29667776	29668081	ENSG00000277669.1|AC009086.2|AKAP1|AKAP1	950	+	3.960475	1.3026658	-1.0	-1.0
chr16	29666696	29667006	ENSG00000277669.1|AC009086.2|AKAP1|AKAP1	945	+	4.0902257	1.263566	-1.0	-1.0
chr16	29667774	29668099	ENSG00000197471.11|SPN|AKAP1|AKAP1	948	+	3.847313	1.2859508	-1.0	-1.0
chr16	29666694	29667009	ENSG00000197471.11|SPN|AKAP1|AKAP1	944	+	4.032821	1.2535415	-1.0	-1.0
chr16	29665919	29666199	ENSG00000197471.11|SPN|AKAP1|AKAP1	946	+	4.5986977	1.2644907	-1.0	-1.0
chr16	29665234	29665769	ENSG00000197471.11|SPN|AKAP1|AKAP1	970	+	3.424457	1.525892	-1.0	-1.0
chr16	29667044	29667234	ENSG00000197471.11|SPN|AKAP1|AKAP1	928	+	3.2972038	1.1417693	-1.0	-1.0
chr16	29668254	29668434	ENSG00000197471.11|SPN|AKAP1|AKAP1	955	+	3.3985069	1.3511972	-1.0	-1.0
chr16	29666344	29666469	ENSG00000197471.11|SPN|AKAP1|AKAP1	915	+	3.7711895	1.071573	-1.0	-1.0
chr16	29698041	29698151	ENSG00000103485.17|QPRT|AKAP1|AKAP1	920	+	2.8318236	1.0980664	-1.0	-1.0
chr16	29810441	29810921	ENSG00000103495.13|MAZ|AKAP1|AKAP1	951	+	2.7444377	1.3070219	-1.0	-1.0
chr16	29810296	29810396	ENSG00000103495.13|MAZ|AKAP1|AKAP1	910	+	2.9606283	1.0452291	-1.0	-1.0
chr16	29810297	29810397	ENSG00000280607.1|AC009133.5|AKAP1|AKAP1	906	+	2.923416	1.0280721	-1.0	-1.0
chr16	29810442	29810922	ENSG00000280607.1|AC009133.5|AKAP1|AKAP1	952	+	2.787238	1.3216532	-1.0	-1.0
chr16	30351930	30352035	ENSG00000169217.8|CD2BP2|AKAP1|AKAP1	902	-	6.3102727	1.0082995	-1.0	-1.0
chr16	30948591	30948691	ENSG00000099364.16|FBXL19|AKAP1|AKAP1	903	+	6.157318	1.014193	-1.0	-1.0
chr16	30948593	30948693	ENSG00000261487.1|AC135048.1|AKAP1|AKAP1	904	+	6.157318	1.016211	-1.0	-1.0
chr16	31123672	31123857	ENSG00000278133.1|AC135050.6|AKAP1|AKAP1	909	+	2.7004282	1.039597	-1.0	-1.0
chr16	31123673	31123858	ENSG00000103510.19|KAT8|AKAP1|AKAP1	911	+	2.724205	1.051461	-1.0	-1.0
chr16	31490360	31490840	ENSG00000140688.16|C16orf58|AKAP1|AKAP1	954	-	4.874985	1.3402958	-1.0	-1.0
chr16	31489875	31490300	ENSG00000140688.16|C16orf58|AKAP1|AKAP1	960	-	3.8897195	1.4024935	-1.0	-1.0
chr16	31489540	31489870	ENSG00000140688.16|C16orf58|AKAP1|AKAP1	931	-	3.2203784	1.1587118	-1.0	-1.0
chr16	48353410	48353515	ENSG00000102910.13|LONP2|AKAP1|AKAP1	907	+	6.271679	1.0321186	-1.0	-1.0
chr16	57471669	57471929	ENSG00000102978.12|POLR2C|AKAP1|AKAP1	984	+	3.8936212	1.8050723	-1.0	-1.0
chr16	57471434	57471669	ENSG00000102978.12|POLR2C|AKAP1|AKAP1	962	+	3.511684	1.4232694	-1.0	-1.0
chr16	66888240	66888395	ENSG00000172840.6|PDP2|AKAP1|AKAP1	906	+	2.5881753	1.0258875	-1.0	-1.0
chr16	67929014	67929169	ENSG00000159792.9|PSKH1|AKAP1|AKAP1	904	+	6.25319	1.0157541	-1.0	-1.0
chr16	67928709	67928904	ENSG00000159792.9|PSKH1|AKAP1|AKAP1	905	+	6.25886	1.0222402	-1.0	-1.0
chr16	69940835	69941000	ENSG00000198373.12|WWP2|AKAP1|AKAP1	904	+	6.198481	1.0199268	-1.0	-1.0
chr16	70380657	70380787	ENSG00000157350.12|ST3GAL2|AKAP1|AKAP1	905	-	2.824043	1.0220159	-1.0	-1.0
chr16	70380007	70380117	ENSG00000157350.12|ST3GAL2|AKAP1|AKAP1	909	-	3.4025528	1.0385962	-1.0	-1.0
chr16	70380827	70381112	ENSG00000157350.12|ST3GAL2|AKAP1|AKAP1	910	-	2.582575	1.0434271	-1.0	-1.0
chr16	70381147	70381287	ENSG00000157350.12|ST3GAL2|AKAP1|AKAP1	907	-	2.5885212	1.0297396	-1.0	-1.0
chr16	70381617	70381717	ENSG00000157350.12|ST3GAL2|AKAP1|AKAP1	901	-	3.262183	1.0025327	-1.0	-1.0
chr16	70399226	70399326	ENSG00000157350.12|ST3GAL2|AKAP1|AKAP1	906	-	6.186179	1.0288908	-1.0	-1.0
chr16	70380467	70380587	ENSG00000157350.12|ST3GAL2|AKAP1|AKAP1	902	-	2.848446	1.0095987	-1.0	-1.0
chr16	70662658	70662833	ENSG00000132613.14|MTSS1L|AKAP1|AKAP1	919	-	4.072822	1.0922697	-1.0	-1.0
chr16	74621498	74621663	ENSG00000168411.13|RFWD3|AKAP1|AKAP1	907	-	6.2416935	1.0302118	-1.0	-1.0
chr16	74622303	74622523	ENSG00000168411.13|RFWD3|AKAP1|AKAP1	972	-	2.9948213	1.5527425	-1.0	-1.0
chr16	74621763	74621928	ENSG00000168411.13|RFWD3|AKAP1|AKAP1	948	-	2.950857	1.2818843	-1.0	-1.0
chr16	81710120	81710230	ENSG00000153815.16|CMIP|AKAP1|AKAP1	905	+	6.2453337	1.020564	-1.0	-1.0
chr16	81578179	81578284	ENSG00000153815.16|CMIP|AKAP1|AKAP1	906	+	6.149816	1.0247326	-1.0	-1.0
chr16	84566053	84566198	ENSG00000103187.7|COTL1|AKAP1|AKAP1	965	-	4.9408813	1.4556912	-1.0	-1.0
chr16	84566223	84566418	ENSG00000103187.7|COTL1|AKAP1|AKAP1	960	-	4.882685	1.3965656	-1.0	-1.0
chr16	84566483	84566613	ENSG00000103187.7|COTL1|AKAP1|AKAP1	907	-	2.7469668	1.0310535	-1.0	-1.0
chr16	85587838	85587963	ENSG00000131149.18|GSE1|AKAP1|AKAP1	929	+	5.7227726	1.151567	-1.0	-1.0
chr16	85572528	85572638	ENSG00000131149.18|GSE1|AKAP1|AKAP1	903	+	3.9313853	1.0136671	-1.0	-1.0
chr16	85570728	85570898	ENSG00000131149.18|GSE1|AKAP1|AKAP1	929	+	6.3692846	1.1482266	-1.0	-1.0
chr16	85590663	85590908	ENSG00000131149.18|GSE1|AKAP1|AKAP1	940	+	3.084598	1.2192887	-1.0	-1.0
chr16	85570983	85571083	ENSG00000131149.18|GSE1|AKAP1|AKAP1	940	+	4.3262696	1.2207949	-1.0	-1.0
chr16	85589033	85589208	ENSG00000131149.18|GSE1|AKAP1|AKAP1	912	+	2.6233795	1.0546806	-1.0	-1.0
chr16	87830457	87830722	ENSG00000103257.8|SLC7A5|AKAP1|AKAP1	964	-	4.2186904	1.437829	-1.0	-1.0
chr16	87831547	87831767	ENSG00000103257.8|SLC7A5|AKAP1|AKAP1	920	-	3.20657	1.0973977	-1.0	-1.0
chr16	87831907	87832052	ENSG00000103257.8|SLC7A5|AKAP1|AKAP1	908	-	2.5985258	1.0385406	-1.0	-1.0
chr16	87832287	87832467	ENSG00000103257.8|SLC7A5|AKAP1|AKAP1	908	-	2.5953906	1.035009	-1.0	-1.0
chr16	88522586	88522746	ENSG00000179588.8|ZFPM1|AKAP1|AKAP1	918	+	6.370172	1.085463	-1.0	-1.0
chr16	88517806	88518001	ENSG00000179588.8|ZFPM1|AKAP1|AKAP1	976	+	4.577687	1.6132574	-1.0	-1.0
chr16	88454523	88454643	ENSG00000179588.8|ZFPM1|AKAP1|AKAP1	902	+	6.2405677	1.0109825	-1.0	-1.0
chr16	88456413	88456523	ENSG00000179588.8|ZFPM1|AKAP1|AKAP1	905	+	6.273757	1.021608	-1.0	-1.0
chr16	88652164	88652314	ENSG00000167508.11|MVD|AKAP1|AKAP1	921	-	2.7526305	1.1049454	-1.0	-1.0
chr16	88696574	88696709	ENSG00000158717.10|RNF166|AKAP1|AKAP1	953	-	6.4609184	1.3320662	-1.0	-1.0
chr16	88976175	88976315	ENSG00000129993.14|CBFA2T3|AKAP1|AKAP1	935	-	3.7565296	1.1900532	-1.0	-1.0
chr16	88974690	88974815	ENSG00000129993.14|CBFA2T3|AKAP1|AKAP1	915	-	2.9852195	1.0723349	-1.0	-1.0
chr16	88941580	88941735	ENSG00000129993.14|CBFA2T3|AKAP1|AKAP1	905	-	5.7453413	1.0233576	-1.0	-1.0
chr16	88886477	88886577	ENSG00000129993.14|CBFA2T3|AKAP1|AKAP1	906	-	6.29565	1.0271518	-1.0	-1.0
chr16	88888327	88888432	ENSG00000129993.14|CBFA2T3|AKAP1|AKAP1	905	-	6.3310337	1.0240642	-1.0	-1.0
chr16	88968090	88968210	ENSG00000129993.14|CBFA2T3|AKAP1|AKAP1	905	-	6.3325105	1.0210372	-1.0	-1.0
chr16	89645305	89645490	ENSG00000131165.14|CHMP1A|AKAP1|AKAP1	913	-	6.1650395	1.0599774	-1.0	-1.0
chr16	89645510	89645610	ENSG00000131165.14|CHMP1A|AKAP1|AKAP1	906	-	4.0889153	1.0280721	-1.0	-1.0
chr16	89644780	89644990	ENSG00000131165.14|CHMP1A|AKAP1|AKAP1	946	-	3.4692144	1.2665137	-1.0	-1.0
chr16	89644570	89644745	ENSG00000131165.14|CHMP1A|AKAP1|AKAP1	922	-	6.313959	1.1075783	-1.0	-1.0
chr17	518557	518757	ENSG00000141252.19|VPS53|AKAP1|AKAP1	983	-	4.532732	1.7592417	-1.0	-1.0
chr17	2385284	2385469	ENSG00000070444.14|MNT|AKAP1|AKAP1	952	-	4.672253	1.3183583	-1.0	-1.0
chr17	2386014	2386169	ENSG00000070444.14|MNT|AKAP1|AKAP1	943	-	3.8705976	1.2442442	-1.0	-1.0
chr17	2385014	2385114	ENSG00000070444.14|MNT|AKAP1|AKAP1	902	-	6.1422563	1.0092425	-1.0	-1.0
chr17	2386429	2386624	ENSG00000070444.14|MNT|AKAP1|AKAP1	974	-	4.4889936	1.5894215	-1.0	-1.0
chr17	2417037	2417217	ENSG00000127804.12|METTL16|AKAP1|AKAP1	914	-	6.3828726	1.0634278	-1.0	-1.0
chr17	2418257	2418462	ENSG00000127804.12|METTL16|AKAP1|AKAP1	958	-	4.928209	1.3789902	-1.0	-1.0
chr17	2689560	2689730	ENSG00000132361.16|CLUH|AKAP1|AKAP1	918	-	3.3221326	1.0843657	-1.0	-1.0
chr17	2689755	2690675	ENSG00000132361.16|CLUH|AKAP1|AKAP1	964	-	3.7435896	1.4466919	-1.0	-1.0
chr17	3925264	3925379	ENSG00000074370.17|ATP2A3|AKAP1|AKAP1	931	-	4.8593526	1.1636457	-1.0	-1.0
chr17	3924724	3925004	ENSG00000074370.17|ATP2A3|AKAP1|AKAP1	962	-	6.4295425	1.416963	-1.0	-1.0
chr17	7311866	7312446	ENSG00000132507.17|EIF5A|AKAP1|AKAP1	949	+	2.7192066	1.2922527	-1.0	-1.0
chr17	7587780	7587975	ENSG00000129255.15|MPDU1|AKAP1|AKAP1	941	+	5.303989	1.2270757	-1.0	-1.0
chr17	18273920	18274110	ENSG00000177302.14|TOP3A|AKAP1|AKAP1	938	-	3.8427966	1.2110775	-1.0	-1.0
chr17	18271743	18272038	ENSG00000177302.14|TOP3A|AKAP1|AKAP1	937	-	4.1591253	1.2011002	-1.0	-1.0
chr17	21001972	21002157	ENSG00000124422.11|USP22|AKAP1|AKAP1	920	-	5.3386703	1.097944	-1.0	-1.0
chr17	20999847	20999957	ENSG00000124422.11|USP22|AKAP1|AKAP1	905	-	4.2464514	1.0221778	-1.0	-1.0
chr17	21001267	21001412	ENSG00000124422.11|USP22|AKAP1|AKAP1	906	-	4.155196	1.0278404	-1.0	-1.0
chr17	21001622	21001797	ENSG00000124422.11|USP22|AKAP1|AKAP1	958	-	5.0495925	1.3724433	-1.0	-1.0
chr17	21000297	21000402	ENSG00000124422.11|USP22|AKAP1|AKAP1	904	-	6.308644	1.0186143	-1.0	-1.0
chr17	21002787	21003002	ENSG00000124422.11|USP22|AKAP1|AKAP1	903	-	4.48237	1.0116295	-1.0	-1.0
chr17	28879874	28880024	ENSG00000132589.15|FLOT2|AKAP1|AKAP1	956	-	5.959014	1.3593057	-1.0	-1.0
chr17	28879564	28879689	ENSG00000132589.15|FLOT2|AKAP1|AKAP1	918	-	3.0317144	1.0841755	-1.0	-1.0
chr17	31862558	31862738	ENSG00000108651.9|UTP6|AKAP1|AKAP1	964	-	4.538481	1.4421034	-1.0	-1.0
chr17	32493731	32493881	ENSG00000176658.16|MYO1D|AKAP1|AKAP1	904	-	4.972243	1.0179216	-1.0	-1.0
chr17	35725529	35725629	ENSG00000006125.17|AP2B1|AKAP1|AKAP1	903	+	4.0262175	1.0144794	-1.0	-1.0
chr17	35725531	35725631	ENSG00000270647.5|TAF15|AKAP1|AKAP1	903	+	4.0262175	1.0145407	-1.0	-1.0
chr17	37477981	37478136	ENSG00000276234.4|TADA2A|AKAP1|AKAP1	952	+	5.2854033	1.322114	-1.0	-1.0
chr17	37477561	37477796	ENSG00000276234.4|TADA2A|AKAP1|AKAP1	958	+	3.9462507	1.3814433	-1.0	-1.0
chr17	37516881	37517096	ENSG00000275066.4|SYNRG|AKAP1|AKAP1	934	-	5.2196226	1.1789879	-1.0	-1.0
chr17	38915042	38915207	ENSG00000002834.17|LASP1|AKAP1|AKAP1	981	+	5.8989706	1.7162802	-1.0	-1.0
chr17	38920359	38921744	ENSG00000002834.17|LASP1|AKAP1|AKAP1	986	+	3.9755256	1.8433719	-1.0	-1.0
chr17	38918759	38920354	ENSG00000002834.17|LASP1|AKAP1|AKAP1	996	+	4.350761	2.4239297	-1.0	-1.0
chr17	39259228	39259343	ENSG00000108306.11|FBXL20|AKAP1|AKAP1	904	-	6.157318	1.0157169	-1.0	-1.0
chr17	39921570	39921795	ENSG00000172057.9|ORMDL3|AKAP1|AKAP1	904	-	2.5097933	1.0186111	-1.0	-1.0
chr17	40091300	40091805	ENSG00000126351.12|THRA|AKAP1|AKAP1	945	+	4.5001483	1.2575316	-1.0	-1.0
chr17	40091045	40091205	ENSG00000126351.12|THRA|AKAP1|AKAP1	944	+	3.3612132	1.2489753	-1.0	-1.0
chr17	40090090	40090515	ENSG00000126351.12|THRA|AKAP1|AKAP1	958	+	4.450118	1.3727216	-1.0	-1.0
chr17	40091885	40092240	ENSG00000126351.12|THRA|AKAP1|AKAP1	904	+	4.2639585	1.018085	-1.0	-1.0
chr17	40090545	40090975	ENSG00000126351.12|THRA|AKAP1|AKAP1	988	+	5.859814	1.9348575	-1.0	-1.0
chr17	40457483	40457653	ENSG00000141753.6|IGFBP4|AKAP1|AKAP1	907	+	3.436212	1.0293238	-1.0	-1.0
chr17	41755093	41755193	ENSG00000173801.16|JUP|AKAP1|AKAP1	901	-	3.262183	1.0025327	-1.0	-1.0
chr17	42024038	42024163	ENSG00000168256.17|NKIRAS2|AKAP1|AKAP1	905	+	6.2644362	1.0209312	-1.0	-1.0
chr17	42024363	42024553	ENSG00000168256.17|NKIRAS2|AKAP1|AKAP1	963	+	6.595436	1.434438	-1.0	-1.0
chr17	42199827	42200047	ENSG00000173757.9|STAT5B|AKAP1|AKAP1	919	-	5.5594296	1.0931818	-1.0	-1.0
chr17	42310681	42311901	ENSG00000126561.16|STAT5A|AKAP1|AKAP1	986	+	4.517118	1.8541042	-1.0	-1.0
chr17	42314273	42314653	ENSG00000168610.14|STAT3|AKAP1|AKAP1	977	-	5.5506506	1.633592	-1.0	-1.0
chr17	42313463	42313593	ENSG00000168610.14|STAT3|AKAP1|AKAP1	927	-	3.210372	1.1374356	-1.0	-1.0
chr17	42402491	42403151	ENSG00000177469.12|CAVIN1|AKAP1|AKAP1	963	-	4.351127	1.4313533	-1.0	-1.0
chr17	42403751	42404661	ENSG00000177469.12|CAVIN1|AKAP1|AKAP1	977	-	3.9619224	1.6304938	-1.0	-1.0
chr17	42403211	42403661	ENSG00000177469.12|CAVIN1|AKAP1|AKAP1	952	-	3.2309504	1.3169045	-1.0	-1.0
chr17	42521281	42521451	ENSG00000033627.16|ATP6V0A1|AKAP1|AKAP1	940	+	4.18845	1.222346	-1.0	-1.0
chr17	43015624	43015769	ENSG00000108828.15|VAT1|AKAP1|AKAP1	919	-	2.5803351	1.0899054	-1.0	-1.0
chr17	44193429	44193529	ENSG00000087152.15|ATXN7L3|AKAP1|AKAP1	903	-	6.157318	1.0145407	-1.0	-1.0
chr17	44193274	44193374	ENSG00000087152.15|ATXN7L3|AKAP1|AKAP1	900	-	2.8285985	1.0010463	-1.0	-1.0
chr17	44192599	44192704	ENSG00000087152.15|ATXN7L3|AKAP1|AKAP1	905	-	6.171899	1.0224215	-1.0	-1.0
chr17	44924958	44925073	ENSG00000186185.13|KIF18B|AKAP1|AKAP1	905	-	6.192337	1.0236399	-1.0	-1.0
chr17	45107923	45108038	ENSG00000136448.11|NMT1|AKAP1|AKAP1	903	+	4.0261693	1.0120649	-1.0	-1.0
chr17	45108833	45108983	ENSG00000136448.11|NMT1|AKAP1|AKAP1	903	+	6.1940055	1.014803	-1.0	-1.0
chr17	46940384	46940489	ENSG00000262633.2|AC005670.2|AKAP1|AKAP1	904	+	4.0375495	1.0160266	-1.0	-1.0
chr17	46940388	46940488	ENSG00000108433.16|GOSR2|AKAP1|AKAP1	904	+	4.0375495	1.016211	-1.0	-1.0
chr17	47948318	47948473	ENSG00000108439.10|PNPO|AKAP1|AKAP1	908	+	6.3091187	1.0375528	-1.0	-1.0
chr17	47948318	47948473	ENSG00000263798.2|AC018521.1|AKAP1|AKAP1	907	+	6.3091187	1.031235	-1.0	-1.0
chr17	48060359	48061124	ENSG00000082641.15|NFE2L1|AKAP1|AKAP1	978	+	4.261786	1.654017	-1.0	-1.0
chr17	48059759	48060334	ENSG00000082641.15|NFE2L1|AKAP1|AKAP1	967	+	3.9128704	1.4800901	-1.0	-1.0
chr17	48543499	48543614	ENSG00000173917.10|HOXB2|AKAP1|AKAP1	906	-	6.253463	1.0277619	-1.0	-1.0
chr17	48621513	48621653	ENSG00000170689.9|HOXB9|AKAP1|AKAP1	911	-	2.7436352	1.0505847	-1.0	-1.0
chr17	48621515	48621655	ENSG00000260027.4|HOXB7|AKAP1|AKAP1	910	-	2.7167466	1.0460328	-1.0	-1.0
chr17	49052351	49052491	ENSG00000159217.9|IGF2BP1|AKAP1|AKAP1	904	+	4.056386	1.0187366	-1.0	-1.0
chr17	49050006	49051001	ENSG00000159217.9|IGF2BP1|AKAP1|AKAP1	996	+	4.3728786	2.3593783	-1.0	-1.0
chr17	49049351	49049861	ENSG00000159217.9|IGF2BP1|AKAP1|AKAP1	1000	+	4.940239	3.6326842	-1.0	-1.0
chr17	50964263	50964368	ENSG00000008294.20|SPAG9|AKAP1|AKAP1	903	-	2.4081316	1.0123999	-1.0	-1.0
chr17	50964698	50964948	ENSG00000008294.20|SPAG9|AKAP1|AKAP1	936	-	3.1085882	1.1947938	-1.0	-1.0
chr17	58089821	58090081	ENSG00000264364.2|DYNLL2|AKAP1|AKAP1	954	+	4.113264	1.3364493	-1.0	-1.0
chr17	58090381	58090511	ENSG00000264364.2|DYNLL2|AKAP1|AKAP1	916	+	2.7569995	1.0766466	-1.0	-1.0
chr17	59203460	59203605	ENSG00000068489.12|PRR11|AKAP1|AKAP1	957	+	3.5907981	1.3679632	-1.0	-1.0
chr17	59203323	59203460	ENSG00000068489.12|PRR11|AKAP1|AKAP1	971	+	2.9705648	1.5422906	-1.0	-1.0
chr17	59203620	59203825	ENSG00000068489.12|PRR11|AKAP1|AKAP1	970	+	3.6846304	1.5250903	-1.0	-1.0
chr17	59201847	59202032	ENSG00000068489.12|PRR11|AKAP1|AKAP1	948	+	3.0856905	1.2809223	-1.0	-1.0
chr17	59201849	59202034	ENSG00000265303.1|AC099850.2|AKAP1|AKAP1	951	+	3.1275403	1.3093878	-1.0	-1.0
chr17	59203324	59203604	ENSG00000265303.1|AC099850.2|AKAP1|AKAP1	988	+	3.7772324	1.9275261	-1.0	-1.0
chr17	59203624	59203824	ENSG00000265303.1|AC099850.2|AKAP1|AKAP1	972	+	3.7227962	1.5489076	-1.0	-1.0
chr17	62450204	62450369	ENSG00000087995.15|METTL2A|AKAP1|AKAP1	914	+	3.6101897	1.0655773	-1.0	-1.0
chr17	62692500	62692605	ENSG00000011028.13|MRC2|AKAP1|AKAP1	906	+	6.251327	1.0285122	-1.0	-1.0
chr17	62692685	62692975	ENSG00000011028.13|MRC2|AKAP1|AKAP1	942	+	4.537801	1.239556	-1.0	-1.0
chr17	63592909	63593034	ENSG00000136485.14|DCAF7|AKAP1|AKAP1	907	+	3.092051	1.0326095	-1.0	-1.0
chr17	73284153	73284323	ENSG00000179604.9|CDC42EP4|AKAP1|AKAP1	904	-	4.398736	1.0190338	-1.0	-1.0
chr17	75319715	75319985	ENSG00000177885.13|GRB2|AKAP1|AKAP1	980	-	3.9856865	1.7094048	-1.0	-1.0
chr17	75318260	75319390	ENSG00000177885.13|GRB2|AKAP1|AKAP1	974	-	4.229799	1.5915613	-1.0	-1.0
chr17	75845823	75845988	ENSG00000132471.11|WBP2|AKAP1|AKAP1	905	-	3.3666892	1.0228795	-1.0	-1.0
chr17	75846058	75846163	ENSG00000132471.11|WBP2|AKAP1|AKAP1	947	-	4.325988	1.2720926	-1.0	-1.0
chr17	75846248	75846348	ENSG00000132471.11|WBP2|AKAP1|AKAP1	905	-	2.9069097	1.0235276	-1.0	-1.0
chr17	75889744	75889904	ENSG00000141569.10|TRIM65|AKAP1|AKAP1	940	-	3.4590282	1.222521	-1.0	-1.0
chr17	75889309	75889459	ENSG00000141569.10|TRIM65|AKAP1|AKAP1	905	-	2.7869985	1.0212688	-1.0	-1.0
chr17	75889019	75889254	ENSG00000141569.10|TRIM65|AKAP1|AKAP1	957	-	3.4438906	1.3642944	-1.0	-1.0
chr17	75890069	75890309	ENSG00000141569.10|TRIM65|AKAP1|AKAP1	969	-	3.5702906	1.5148388	-1.0	-1.0
chr17	75889584	75889709	ENSG00000141569.10|TRIM65|AKAP1|AKAP1	905	-	3.732839	1.0239173	-1.0	-1.0
chr17	75944756	75944951	ENSG00000161533.11|ACOX1|AKAP1|AKAP1	953	-	4.0874796	1.3256508	-1.0	-1.0
chr17	75943976	75944076	ENSG00000161533.11|ACOX1|AKAP1|AKAP1	903	-	2.8459451	1.0151886	-1.0	-1.0
chr17	76082581	76082686	ENSG00000182473.21|EXOC7|AKAP1|AKAP1	906	-	6.1641235	1.0273201	-1.0	-1.0
chr17	76082941	76083041	ENSG00000182473.21|EXOC7|AKAP1|AKAP1	904	-	4.0557704	1.0163485	-1.0	-1.0
chr17	77216327	77216542	ENSG00000129657.14|SEC14L1|AKAP1|AKAP1	976	+	4.072899	1.6170729	-1.0	-1.0
chr17	77498752	77499102	ENSG00000184640.17|SEPT9|AKAP1|AKAP1	945	+	3.326464	1.2565082	-1.0	-1.0
chr17	77499142	77499322	ENSG00000184640.17|SEPT9|AKAP1|AKAP1	918	+	2.7119443	1.084541	-1.0	-1.0
chr17	77499572	77499842	ENSG00000184640.17|SEPT9|AKAP1|AKAP1	937	+	3.1645148	1.2007712	-1.0	-1.0
chr17	77499992	77500092	ENSG00000184640.17|SEPT9|AKAP1|AKAP1	902	+	6.1422563	1.0092425	-1.0	-1.0
chr17	78110402	78110507	ENSG00000204282.4|TNRC6C-AS1|AKAP1|AKAP1	903	-	4.040864	1.0138869	-1.0	-1.0
chr17	78112462	78112827	ENSG00000141524.15|TMC6|AKAP1|AKAP1	934	-	5.196652	1.1809278	-1.0	-1.0
chr17	78115304	78115414	ENSG00000141524.15|TMC6|AKAP1|AKAP1	904	-	6.3015966	1.0162568	-1.0	-1.0
chr17	78111772	78111887	ENSG00000141524.15|TMC6|AKAP1|AKAP1	904	-	6.2428493	1.0173221	-1.0	-1.0
chr17	78112077	78112312	ENSG00000141524.15|TMC6|AKAP1|AKAP1	926	-	6.4071584	1.131977	-1.0	-1.0
chr17	78174309	78174489	ENSG00000167900.11|TK1|AKAP1|AKAP1	912	-	2.8278844	1.0538248	-1.0	-1.0
chr17	78674757	78674982	ENSG00000108669.16|CYTH1|AKAP1|AKAP1	924	-	6.3888474	1.1190195	-1.0	-1.0
chr17	81558431	81558556	ENSG00000182446.13|NPLOC4|AKAP1|AKAP1	909	-	3.1864877	1.039572	-1.0	-1.0
chr17	81557356	81557691	ENSG00000182446.13|NPLOC4|AKAP1|AKAP1	941	-	3.922526	1.2261932	-1.0	-1.0
chr17	81557706	81557811	ENSG00000182446.13|NPLOC4|AKAP1|AKAP1	904	-	3.32867	1.0188556	-1.0	-1.0
chr17	81558661	81558836	ENSG00000182446.13|NPLOC4|AKAP1|AKAP1	932	-	3.5838451	1.1645302	-1.0	-1.0
chr17	81557816	81558411	ENSG00000182446.13|NPLOC4|AKAP1|AKAP1	946	-	4.620543	1.2703112	-1.0	-1.0
chr17	81558951	81559106	ENSG00000182446.13|NPLOC4|AKAP1|AKAP1	905	-	6.272326	1.0216112	-1.0	-1.0
chr17	81843308	81843458	ENSG00000185624.14|P4HB|AKAP1|AKAP1	904	-	2.6839623	1.0177482	-1.0	-1.0
chr17	81867720	81868905	ENSG00000141522.11|ARHGDIA|AKAP1|AKAP1	966	-	3.264602	1.4727584	-1.0	-1.0
chr17	81868935	81869035	ENSG00000141522.11|ARHGDIA|AKAP1|AKAP1	903	-	2.8373015	1.0134842	-1.0	-1.0
chr17	81869545	81869690	ENSG00000141522.11|ARHGDIA|AKAP1|AKAP1	909	-	4.2149496	1.040443	-1.0	-1.0
chr17	81919609	81919789	ENSG00000187531.13|SIRT7|AKAP1|AKAP1	939	-	3.9163682	1.2131172	-1.0	-1.0
chr17	81920899	81921044	ENSG00000187531.13|SIRT7|AKAP1|AKAP1	907	-	3.6363075	1.030428	-1.0	-1.0
chr17	81920034	81920144	ENSG00000187531.13|SIRT7|AKAP1|AKAP1	907	-	6.2877994	1.0298991	-1.0	-1.0
chr17	81920714	81920849	ENSG00000187531.13|SIRT7|AKAP1|AKAP1	914	-	2.9071248	1.0644791	-1.0	-1.0
chr17	81920034	81920144	ENSG00000197063.10|MAFG|AKAP1|AKAP1	907	-	6.2877994	1.0298991	-1.0	-1.0
chr17	81920714	81920849	ENSG00000197063.10|MAFG|AKAP1|AKAP1	914	-	2.9071248	1.0633079	-1.0	-1.0
chr17	81920899	81921044	ENSG00000197063.10|MAFG|AKAP1|AKAP1	907	-	3.6363075	1.0307478	-1.0	-1.0
chr17	81919609	81919789	ENSG00000197063.10|MAFG|AKAP1|AKAP1	938	-	3.9163682	1.2080132	-1.0	-1.0
chr17	81922149	81922369	ENSG00000197063.10|MAFG|AKAP1|AKAP1	919	-	3.7124155	1.0939615	-1.0	-1.0
chr17	81932428	81932533	ENSG00000183010.16|PYCR1|AKAP1|AKAP1	939	-	3.4993925	1.2113948	-1.0	-1.0
chr17	81932583	81933088	ENSG00000183010.16|PYCR1|AKAP1|AKAP1	941	-	2.7954836	1.2313024	-1.0	-1.0
chr17	82244411	82244716	ENSG00000141551.14|CSNK1D|AKAP1|AKAP1	940	-	3.8488958	1.2231498	-1.0	-1.0
chr17	82242741	82244291	ENSG00000141551.14|CSNK1D|AKAP1|AKAP1	979	-	4.9527464	1.6836842	-1.0	-1.0
chr17	82586495	82586635	ENSG00000141568.20|FOXK2|AKAP1|AKAP1	906	+	6.3256354	1.0267826	-1.0	-1.0
chr18	44679134	44679279	ENSG00000267414.1|AC120049.1|AKAP1|AKAP1	904	-	6.438677	1.0157664	-1.0	-1.0
chr18	50392333	50392498	ENSG00000154839.9|SKA1|AKAP1|AKAP1	937	+	3.1467752	1.1992321	-1.0	-1.0
chr18	50393073	50393398	ENSG00000154839.9|SKA1|AKAP1|AKAP1	951	+	2.9684389	1.3069966	-1.0	-1.0
chr19	541673	541803	ENSG00000099804.8|CDC34|AKAP1|AKAP1	918	+	3.2495174	1.0872077	-1.0	-1.0
chr19	810983	811238	ENSG00000011304.19|PTBP1|AKAP1|AKAP1	912	+	2.4692583	1.0557963	-1.0	-1.0
chr19	811288	811488	ENSG00000011304.19|PTBP1|AKAP1|AKAP1	956	+	2.901587	1.3605785	-1.0	-1.0
chr19	811633	811753	ENSG00000011304.19|PTBP1|AKAP1|AKAP1	905	+	2.281432	1.0229367	-1.0	-1.0
chr19	811933	812088	ENSG00000011304.19|PTBP1|AKAP1|AKAP1	925	+	2.960894	1.125538	-1.0	-1.0
chr19	897222	897327	ENSG00000198858.9|R3HDM4|AKAP1|AKAP1	908	-	2.5477517	1.0354357	-1.0	-1.0
chr19	896512	896932	ENSG00000198858.9|R3HDM4|AKAP1|AKAP1	938	-	3.0346675	1.2103904	-1.0	-1.0
chr19	974012	974167	ENSG00000116017.10|ARID3A|AKAP1|AKAP1	910	+	3.2854896	1.0469234	-1.0	-1.0
chr19	975212	975422	ENSG00000116017.10|ARID3A|AKAP1|AKAP1	929	+	4.3218102	1.1464169	-1.0	-1.0
chr19	974217	974527	ENSG00000116017.10|ARID3A|AKAP1|AKAP1	924	+	2.9628289	1.1210622	-1.0	-1.0
chr19	1010737	1010857	ENSG00000182087.12|TMEM259|AKAP1|AKAP1	935	-	3.254026	1.1862613	-1.0	-1.0
chr19	1009812	1009942	ENSG00000182087.12|TMEM259|AKAP1|AKAP1	913	-	3.4188516	1.0603887	-1.0	-1.0
chr19	1038898	1039023	ENSG00000064666.14|CNN2|AKAP1|AKAP1	904	+	2.307793	1.0163746	-1.0	-1.0
chr19	1038008	1038778	ENSG00000064666.14|CNN2|AKAP1|AKAP1	976	+	4.2717805	1.6248976	-1.0	-1.0
chr19	1088238	1088403	ENSG00000099817.11|POLR2E|AKAP1|AKAP1	943	-	4.5747633	1.2460991	-1.0	-1.0
chr19	1258219	1258324	ENSG00000167470.12|MIDN|AKAP1|AKAP1	904	+	6.2802534	1.01617	-1.0	-1.0
chr19	1394781	1394896	ENSG00000115286.19|NDUFS7|AKAP1|AKAP1	905	+	4.0656567	1.0210077	-1.0	-1.0
chr19	1408222	1408347	ENSG00000071626.16|DAZAP1|AKAP1|AKAP1	907	+	3.6299129	1.029715	-1.0	-1.0
chr19	1420496	1420596	ENSG00000071626.16|DAZAP1|AKAP1|AKAP1	905	+	4.1338973	1.0244125	-1.0	-1.0
chr19	1423171	1423301	ENSG00000071626.16|DAZAP1|AKAP1|AKAP1	906	+	4.180734	1.0271741	-1.0	-1.0
chr19	1408072	1408172	ENSG00000071626.16|DAZAP1|AKAP1|AKAP1	903	+	3.3359473	1.0144794	-1.0	-1.0
chr19	1458249	1458580	ENSG00000267317.2|AC027307.2|AKAP1|AKAP1	966	-	3.812836	1.4657311	-1.0	-1.0
chr19	1457789	1457904	ENSG00000267317.2|AC027307.2|AKAP1|AKAP1	905	-	6.204815	1.0211576	-1.0	-1.0
chr19	1461437	1461637	ENSG00000119559.15|C19orf25|AKAP1|AKAP1	940	-	4.01988	1.2243074	-1.0	-1.0
chr19	1497538	1497743	ENSG00000115255.10|REEP6|AKAP1|AKAP1	926	+	3.5614083	1.1304082	-1.0	-1.0
chr19	1585064	1585229	ENSG00000071655.17|MBD3|AKAP1|AKAP1	904	-	5.7290926	1.018142	-1.0	-1.0
chr19	1592566	1592781	ENSG00000071655.17|MBD3|AKAP1|AKAP1	976	-	5.39288	1.6171138	-1.0	-1.0
chr19	1576690	1576870	ENSG00000071655.17|MBD3|AKAP1|AKAP1	928	-	3.82315	1.1455517	-1.0	-1.0
chr19	1578400	1578538	ENSG00000071655.17|MBD3|AKAP1|AKAP1	908	-	2.6448143	1.0347582	-1.0	-1.0
chr19	1577360	1578010	ENSG00000071655.17|MBD3|AKAP1|AKAP1	961	-	3.7801542	1.404999	-1.0	-1.0
chr19	1582621	1582712	ENSG00000071655.17|MBD3|AKAP1|AKAP1	946	-	3.6476712	1.2657281	-1.0	-1.0
chr19	1576890	1577350	ENSG00000071655.17|MBD3|AKAP1|AKAP1	958	-	4.4586596	1.3787276	-1.0	-1.0
chr19	1585064	1585174	ENSG00000267059.2|AC005943.1|AKAP1|AKAP1	905	-	6.296717	1.0203183	-1.0	-1.0
chr19	1592564	1592784	ENSG00000267059.2|AC005943.1|AKAP1|AKAP1	975	-	5.283425	1.5958277	-1.0	-1.0
chr19	1578398	1578533	ENSG00000267059.2|AC005943.1|AKAP1|AKAP1	909	-	2.6652458	1.0395138	-1.0	-1.0
chr19	1582621	1582712	ENSG00000267059.2|AC005943.1|AKAP1|AKAP1	948	-	3.6476712	1.2868786	-1.0	-1.0
chr19	1852418	1854318	ENSG00000129911.8|KLF16|AKAP1|AKAP1	986	-	4.8003616	1.855814	-1.0	-1.0
chr19	1863125	1863535	ENSG00000129911.8|KLF16|AKAP1|AKAP1	958	-	4.839849	1.3801842	-1.0	-1.0
chr19	1854318	1854648	ENSG00000129911.8|KLF16|AKAP1|AKAP1	928	-	3.028814	1.142719	-1.0	-1.0
chr19	1925567	1925692	ENSG00000227500.9|SCAMP4|AKAP1|AKAP1	913	+	2.8610063	1.0602707	-1.0	-1.0
chr19	1980478	1980628	ENSG00000133275.15|CSNK1G2|AKAP1|AKAP1	903	+	2.4987981	1.0115957	-1.0	-1.0
chr19	1980893	1981028	ENSG00000133275.15|CSNK1G2|AKAP1|AKAP1	912	+	2.939678	1.0534079	-1.0	-1.0
chr19	2101757	2101952	ENSG00000065000.15|AP3D1|AKAP1|AKAP1	911	-	5.1017447	1.0519856	-1.0	-1.0
chr19	2101617	2101752	ENSG00000065000.15|AP3D1|AKAP1|AKAP1	913	-	3.4757247	1.0611668	-1.0	-1.0
chr19	2101387	2101502	ENSG00000065000.15|AP3D1|AKAP1|AKAP1	903	-	4.0352798	1.0117517	-1.0	-1.0
chr19	2201574	2201684	ENSG00000104885.17|DOT1L|AKAP1|AKAP1	939	+	6.398587	1.2146528	-1.0	-1.0
chr19	2251553	2251653	ENSG00000104899.7|AMH|AKAP1|AKAP1	905	+	6.135352	1.0213628	-1.0	-1.0
chr19	2270885	2271040	ENSG00000104904.12|OAZ1|AKAP1|AKAP1	913	+	2.8582695	1.0625964	-1.0	-1.0
chr19	2270365	2270495	ENSG00000104904.12|OAZ1|AKAP1|AKAP1	951	+	3.436516	1.3055191	-1.0	-1.0
chr19	2270685	2270880	ENSG00000104904.12|OAZ1|AKAP1|AKAP1	941	+	3.5123942	1.229058	-1.0	-1.0
chr19	2270684	2270879	ENSG00000273734.1|AC005258.1|AKAP1|AKAP1	940	+	3.4467683	1.2187806	-1.0	-1.0
chr19	2270369	2270494	ENSG00000273734.1|AC005258.1|AKAP1|AKAP1	955	+	3.5413842	1.3441914	-1.0	-1.0
chr19	2270889	2271039	ENSG00000273734.1|AC005258.1|AKAP1|AKAP1	917	+	2.9471197	1.0807753	-1.0	-1.0
chr19	2428310	2430785	ENSG00000176619.12|LMNB2|AKAP1|AKAP1	987	-	4.0502396	1.8936657	-1.0	-1.0
chr19	2430820	2430920	ENSG00000176619.12|LMNB2|AKAP1|AKAP1	902	-	6.308823	1.0108734	-1.0	-1.0
chr19	2754768	2755638	ENSG00000104969.9|SGTA|AKAP1|AKAP1	971	-	3.7500975	1.5393919	-1.0	-1.0
chr19	2755643	2755863	ENSG00000104969.9|SGTA|AKAP1|AKAP1	965	-	3.755881	1.4576832	-1.0	-1.0
chr19	3122338	3122623	ENSG00000088256.8|GNA11|AKAP1|AKAP1	905	+	6.228239	1.0227281	-1.0	-1.0
chr19	3123538	3123648	ENSG00000088256.8|GNA11|AKAP1|AKAP1	903	+	4.0843053	1.0154028	-1.0	-1.0
chr19	3208343	3208828	ENSG00000125912.10|NCLN|AKAP1|AKAP1	976	+	5.229522	1.6148106	-1.0	-1.0
chr19	3209373	3209473	ENSG00000125912.10|NCLN|AKAP1|AKAP1	901	+	4.1553726	1.0063804	-1.0	-1.0
chr19	3208108	3208268	ENSG00000125912.10|NCLN|AKAP1|AKAP1	915	+	3.793499	1.070245	-1.0	-1.0
chr19	3208833	3209343	ENSG00000125912.10|NCLN|AKAP1|AKAP1	926	+	3.117469	1.1315719	-1.0	-1.0
chr19	3535929	3536079	ENSG00000105325.13|FZR1|AKAP1|AKAP1	906	+	6.2207336	1.0257714	-1.0	-1.0
chr19	3543382	3543587	ENSG00000161091.12|MFSD12|AKAP1|AKAP1	979	-	6.7468987	1.6698831	-1.0	-1.0
chr19	3544223	3544328	ENSG00000161091.12|MFSD12|AKAP1|AKAP1	903	-	6.2351146	1.0141003	-1.0	-1.0
chr19	3543897	3544017	ENSG00000161091.12|MFSD12|AKAP1|AKAP1	906	-	4.825051	1.0268558	-1.0	-1.0
chr19	4035480	4035580	ENSG00000105229.6|PIAS4|AKAP1|AKAP1	905	+	6.4912	1.0236636	-1.0	-1.0
chr19	4037235	4037373	ENSG00000105229.6|PIAS4|AKAP1|AKAP1	954	+	4.433722	1.3368331	-1.0	-1.0
chr19	4038805	4039000	ENSG00000105229.6|PIAS4|AKAP1|AKAP1	927	+	4.371517	1.1353797	-1.0	-1.0
chr19	4034970	4035145	ENSG00000105229.6|PIAS4|AKAP1|AKAP1	903	+	4.5064945	1.0134313	-1.0	-1.0
chr19	4036345	4037115	ENSG00000105229.6|PIAS4|AKAP1|AKAP1	965	+	5.2358713	1.4591819	-1.0	-1.0
chr19	4035930	4036075	ENSG00000105229.6|PIAS4|AKAP1|AKAP1	919	+	3.2431486	1.0911381	-1.0	-1.0
chr19	4038095	4038355	ENSG00000105229.6|PIAS4|AKAP1|AKAP1	956	+	5.3456974	1.3560447	-1.0	-1.0
chr19	4035670	4035925	ENSG00000105229.6|PIAS4|AKAP1|AKAP1	964	+	3.5980842	1.4426131	-1.0	-1.0
chr19	4361269	4361409	ENSG00000141985.9|SH3GL1|AKAP1|AKAP1	940	-	4.2429476	1.2228459	-1.0	-1.0
chr19	4360684	4360959	ENSG00000141985.9|SH3GL1|AKAP1|AKAP1	919	-	4.72827	1.094027	-1.0	-1.0
chr19	4360464	4360594	ENSG00000141985.9|SH3GL1|AKAP1|AKAP1	917	-	6.3663397	1.0826083	-1.0	-1.0
chr19	4654336	4654666	ENSG00000185361.8|TNFAIP8L1|AKAP1|AKAP1	988	+	5.0041747	1.9184197	-1.0	-1.0
chr19	4653726	4653896	ENSG00000185361.8|TNFAIP8L1|AKAP1|AKAP1	922	+	6.441127	1.1103622	-1.0	-1.0
chr19	5152044	5152679	ENSG00000127663.14|KDM4B|AKAP1|AKAP1	954	+	3.7642245	1.3386084	-1.0	-1.0
chr19	5153114	5153394	ENSG00000127663.14|KDM4B|AKAP1|AKAP1	919	+	3.5582874	1.0923702	-1.0	-1.0
chr19	6212278	6212438	ENSG00000130382.8|MLLT1|AKAP1|AKAP1	903	-	2.4842978	1.0150695	-1.0	-1.0
chr19	6211748	6212008	ENSG00000130382.8|MLLT1|AKAP1|AKAP1	954	-	3.791247	1.3401816	-1.0	-1.0
chr19	6212818	6213043	ENSG00000130382.8|MLLT1|AKAP1|AKAP1	921	-	3.4797277	1.1050187	-1.0	-1.0
chr19	6211183	6211283	ENSG00000130382.8|MLLT1|AKAP1|AKAP1	905	-	6.135352	1.0206969	-1.0	-1.0
chr19	6211453	6211568	ENSG00000130382.8|MLLT1|AKAP1|AKAP1	903	-	6.265977	1.0133286	-1.0	-1.0
chr19	6414936	6415096	ENSG00000088247.17|KHSRP|AKAP1|AKAP1	914	-	2.272309	1.0655321	-1.0	-1.0
chr19	6413402	6414120	ENSG00000088247.17|KHSRP|AKAP1|AKAP1	984	-	2.8974488	1.8072331	-1.0	-1.0
chr19	6414120	6414456	ENSG00000088247.17|KHSRP|AKAP1|AKAP1	975	-	2.673986	1.6025257	-1.0	-1.0
chr19	6414456	6414846	ENSG00000088247.17|KHSRP|AKAP1|AKAP1	996	-	3.5499108	2.4382467	-1.0	-1.0
chr19	7914086	7914451	ENSG00000076984.17|MAP2K7|AKAP1|AKAP1	957	+	3.7880461	1.3667394	-1.0	-1.0
chr19	7913806	7913916	ENSG00000076984.17|MAP2K7|AKAP1|AKAP1	905	+	6.3512025	1.0236005	-1.0	-1.0
chr19	7912606	7912981	ENSG00000076984.17|MAP2K7|AKAP1|AKAP1	930	+	3.734925	1.1524936	-1.0	-1.0
chr19	7913066	7913226	ENSG00000076984.17|MAP2K7|AKAP1|AKAP1	907	+	2.7898502	1.0292524	-1.0	-1.0
chr19	7912426	7912526	ENSG00000076984.17|MAP2K7|AKAP1|AKAP1	906	+	6.186179	1.0290506	-1.0	-1.0
chr19	7913301	7913701	ENSG00000076984.17|MAP2K7|AKAP1|AKAP1	981	+	3.8331645	1.7190053	-1.0	-1.0
chr19	7913921	7914026	ENSG00000076984.17|MAP2K7|AKAP1|AKAP1	904	+	6.3584146	1.0182536	-1.0	-1.0
chr19	8403477	8403662	ENSG00000185236.11|RAB11B|AKAP1|AKAP1	920	+	2.9347708	1.0960482	-1.0	-1.0
chr19	9650697	9650857	ENSG00000171466.9|ZNF562|AKAP1|AKAP1	908	-	3.9700005	1.0344342	-1.0	-1.0
chr19	10831562	10831672	ENSG00000079805.16|DNM2|AKAP1|AKAP1	930	+	2.524716	1.1528094	-1.0	-1.0
chr19	10831032	10831482	ENSG00000079805.16|DNM2|AKAP1|AKAP1	945	+	2.9884472	1.2598075	-1.0	-1.0
chr19	10831707	10831902	ENSG00000079805.16|DNM2|AKAP1|AKAP1	943	+	2.9866633	1.2436821	-1.0	-1.0
chr19	10921884	10923049	ENSG00000142453.11|CARM1|AKAP1|AKAP1	964	+	3.7105978	1.4463966	-1.0	-1.0
chr19	10921704	10921844	ENSG00000142453.11|CARM1|AKAP1|AKAP1	905	+	4.7757277	1.0204235	-1.0	-1.0
chr19	10922199	10922454	ENSG00000130733.10|YIPF2|AKAP1|AKAP1	989	-	6.4413605	1.9599938	-1.0	-1.0
chr19	10922509	10922824	ENSG00000130733.10|YIPF2|AKAP1|AKAP1	971	-	3.589798	1.532995	-1.0	-1.0
chr19	10922924	10923104	ENSG00000130733.10|YIPF2|AKAP1|AKAP1	921	-	2.8631291	1.100539	-1.0	-1.0
chr19	11132185	11132295	ENSG00000130164.13|LDLR|AKAP1|AKAP1	904	+	3.3109586	1.0163485	-1.0	-1.0
chr19	11145643	11147083	ENSG00000161888.11|SPC24|AKAP1|AKAP1	986	-	4.1372056	1.8618025	-1.0	-1.0
chr19	11147173	11147288	ENSG00000161888.11|SPC24|AKAP1|AKAP1	904	-	6.3265667	1.0167398	-1.0	-1.0
chr19	11149093	11149243	ENSG00000161888.11|SPC24|AKAP1|AKAP1	945	-	3.6037223	1.262425	-1.0	-1.0
chr19	11450428	11450948	ENSG00000130175.9|PRKCSH|AKAP1|AKAP1	959	+	3.6447709	1.3871785	-1.0	-1.0
chr19	11449455	11449560	ENSG00000130175.9|PRKCSH|AKAP1|AKAP1	905	+	2.6455102	1.0204794	-1.0	-1.0
chr19	11450002	11450428	ENSG00000130175.9|PRKCSH|AKAP1|AKAP1	993	+	4.5918694	2.1340117	-1.0	-1.0
chr19	11449750	11449950	ENSG00000130175.9|PRKCSH|AKAP1|AKAP1	967	+	4.1143456	1.4841888	-1.0	-1.0
chr19	12699738	12700253	ENSG00000105576.15|TNPO2|AKAP1|AKAP1	969	-	5.0157847	1.5126706	-1.0	-1.0
chr19	12700263	12701078	ENSG00000105576.15|TNPO2|AKAP1|AKAP1	977	-	4.393755	1.6366155	-1.0	-1.0
chr19	12699193	12699473	ENSG00000105576.15|TNPO2|AKAP1|AKAP1	970	-	4.0062227	1.5163891	-1.0	-1.0
chr19	13096234	13096429	ENSG00000008441.16|NFIX|AKAP1|AKAP1	971	+	4.892267	1.5407903	-1.0	-1.0
chr19	13095129	13095419	ENSG00000008441.16|NFIX|AKAP1|AKAP1	956	+	4.0705004	1.3529499	-1.0	-1.0
chr19	13095469	13095704	ENSG00000008441.16|NFIX|AKAP1|AKAP1	975	+	5.832859	1.5962079	-1.0	-1.0
chr19	13139381	13139481	ENSG00000160877.5|NACC1|AKAP1|AKAP1	906	+	6.2622685	1.0271518	-1.0	-1.0
chr19	13140196	13140326	ENSG00000160877.5|NACC1|AKAP1|AKAP1	941	+	5.174713	1.2274207	-1.0	-1.0
chr19	13139796	13140021	ENSG00000160877.5|NACC1|AKAP1|AKAP1	950	+	4.347602	1.3013808	-1.0	-1.0
chr19	13138781	13138996	ENSG00000160877.5|NACC1|AKAP1|AKAP1	922	+	3.8704753	1.1091155	-1.0	-1.0
chr19	13140586	13140886	ENSG00000160877.5|NACC1|AKAP1|AKAP1	980	+	5.801688	1.6987062	-1.0	-1.0
chr19	13152704	13152804	ENSG00000160888.6|IER2|AKAP1|AKAP1	900	+	4.1115394	1.0010463	-1.0	-1.0
chr19	14763595	14763695	ENSG00000127507.17|ADGRE2|AKAP1|AKAP1	904	-	6.206785	1.016211	-1.0	-1.0
chr19	15236893	15237078	ENSG00000141867.17|BRD4|AKAP1|AKAP1	940	-	3.7184596	1.2226161	-1.0	-1.0
chr19	15248781	15248896	ENSG00000141867.17|BRD4|AKAP1|AKAP1	906	-	6.184517	1.0276148	-1.0	-1.0
chr19	16550365	16550580	ENSG00000127526.14|SLC35E1|AKAP1|AKAP1	967	-	4.2284904	1.4874439	-1.0	-1.0
chr19	16550367	16550577	ENSG00000141979.4|AC008764.1|AKAP1|AKAP1	969	-	4.248402	1.5113692	-1.0	-1.0
chr19	17582951	17583051	ENSG00000130309.10|COLGALT1|AKAP1|AKAP1	903	+	6.2351146	1.0141696	-1.0	-1.0
chr19	18365530	18365935	ENSG00000130517.13|PGPEP1|AKAP1|AKAP1	945	+	3.924641	1.2618855	-1.0	-1.0
chr19	18366650	18366840	ENSG00000130517.13|PGPEP1|AKAP1|AKAP1	958	+	4.475217	1.3734889	-1.0	-1.0
chr19	18367270	18367430	ENSG00000130517.13|PGPEP1|AKAP1|AKAP1	904	+	3.7762907	1.0164444	-1.0	-1.0
chr19	18364840	18364950	ENSG00000130517.13|PGPEP1|AKAP1|AKAP1	950	+	3.6561947	1.3019347	-1.0	-1.0
chr19	18367955	18368135	ENSG00000130517.13|PGPEP1|AKAP1|AKAP1	958	+	4.103414	1.3739487	-1.0	-1.0
chr19	18364970	18365075	ENSG00000130517.13|PGPEP1|AKAP1|AKAP1	906	+	6.2054377	1.026859	-1.0	-1.0
chr19	18364425	18364630	ENSG00000130517.13|PGPEP1|AKAP1|AKAP1	967	+	3.7811227	1.4806538	-1.0	-1.0
chr19	18364150	18364325	ENSG00000130517.13|PGPEP1|AKAP1|AKAP1	967	+	5.5671415	1.4850934	-1.0	-1.0
chr19	18367630	18367800	ENSG00000130517.13|PGPEP1|AKAP1|AKAP1	919	+	3.6759205	1.0921371	-1.0	-1.0
chr19	18367515	18367615	ENSG00000130517.13|PGPEP1|AKAP1|AKAP1	905	+	6.135352	1.0206969	-1.0	-1.0
chr19	18365155	18365265	ENSG00000130517.13|PGPEP1|AKAP1|AKAP1	904	+	4.100836	1.017663	-1.0	-1.0
chr19	18366110	18366215	ENSG00000130517.13|PGPEP1|AKAP1|AKAP1	906	+	6.475081	1.0272889	-1.0	-1.0
chr19	18366905	18367145	ENSG00000130517.13|PGPEP1|AKAP1|AKAP1	909	+	2.6924033	1.0412872	-1.0	-1.0
chr19	18443482	18443582	ENSG00000105656.12|ELL|AKAP1|AKAP1	906	-	6.2622685	1.0271518	-1.0	-1.0
chr19	18866540	18867045	ENSG00000005007.12|UPF1|AKAP1|AKAP1	952	+	4.056554	1.3171432	-1.0	-1.0
chr19	18867155	18867535	ENSG00000005007.12|UPF1|AKAP1|AKAP1	953	+	3.8395514	1.3264306	-1.0	-1.0
chr19	18867660	18868190	ENSG00000005007.12|UPF1|AKAP1|AKAP1	965	+	4.4040923	1.4602137	-1.0	-1.0
chr19	19110823	19110988	ENSG00000181035.13|SLC25A42|AKAP1|AKAP1	906	+	4.4264135	1.0254681	-1.0	-1.0
chr19	19112548	19112798	ENSG00000181035.13|SLC25A42|AKAP1|AKAP1	964	+	4.2821636	1.4447651	-1.0	-1.0
chr19	19111008	19112548	ENSG00000181035.13|SLC25A42|AKAP1|AKAP1	967	+	4.7547145	1.4799232	-1.0	-1.0
chr19	19356547	19356817	ENSG00000129933.20|MAU2|AKAP1|AKAP1	923	+	3.068671	1.1161855	-1.0	-1.0
chr19	19506573	19506713	ENSG00000167491.17|GATAD2A|AKAP1|AKAP1	912	+	2.9156113	1.053395	-1.0	-1.0
chr19	19506043	19506283	ENSG00000167491.17|GATAD2A|AKAP1|AKAP1	915	+	2.7996035	1.0720938	-1.0	-1.0
chr19	19628782	19628882	ENSG00000064547.13|LPAR2|AKAP1|AKAP1	903	-	4.044441	1.0134842	-1.0	-1.0
chr19	28614753	28615223	ENSG00000266976.1|AC079466.1|AKAP1|AKAP1	974	+	2.8598976	1.5791924	-1.0	-1.0
chr19	28613958	28614108	ENSG00000266976.1|AC079466.1|AKAP1|AKAP1	917	+	2.4005601	1.0822082	-1.0	-1.0
chr19	28614163	28614328	ENSG00000266976.1|AC079466.1|AKAP1|AKAP1	939	+	3.2261338	1.2167388	-1.0	-1.0
chr19	28614353	28614453	ENSG00000266976.1|AC079466.1|AKAP1|AKAP1	904	+	2.6910555	1.0163485	-1.0	-1.0
chr19	28613688	28613813	ENSG00000266976.1|AC079466.1|AKAP1|AKAP1	910	+	2.0771623	1.0436015	-1.0	-1.0
chr19	34382774	34382874	ENSG00000105220.14|GPI|AKAP1|AKAP1	905	+	4.066939	1.021357	-1.0	-1.0
chr19	34383699	34383804	ENSG00000105220.14|GPI|AKAP1|AKAP1	913	+	2.8670368	1.0587893	-1.0	-1.0
chr19	34391159	34391269	ENSG00000105220.14|GPI|AKAP1|AKAP1	915	+	3.5621858	1.0720598	-1.0	-1.0
chr19	34470004	34470324	ENSG00000126261.12|UBA2|AKAP1|AKAP1	984	+	4.8775606	1.7979888	-1.0	-1.0
chr19	34470719	34470824	ENSG00000126261.12|UBA2|AKAP1|AKAP1	903	+	4.0262175	1.0137284	-1.0	-1.0
chr19	35769509	35769639	ENSG00000167595.14|PROSER3|AKAP1|AKAP1	906	+	4.581337	1.0257405	-1.0	-1.0
chr19	35770704	35770804	ENSG00000167595.14|PROSER3|AKAP1|AKAP1	906	+	4.106442	1.0274884	-1.0	-1.0
chr19	38730253	38730393	ENSG00000130402.11|ACTN4|AKAP1|AKAP1	942	+	4.2696114	1.2375207	-1.0	-1.0
chr19	39383792	39383902	ENSG00000179134.15|SAMD4B|AKAP1|AKAP1	906	+	6.3527603	1.0276455	-1.0	-1.0
chr19	39384926	39385071	ENSG00000179134.15|SAMD4B|AKAP1|AKAP1	907	+	3.1914632	1.0292423	-1.0	-1.0
chr19	39385120	39385290	ENSG00000179134.15|SAMD4B|AKAP1|AKAP1	939	+	3.9571028	1.2124829	-1.0	-1.0
chr19	39493356	39493461	ENSG00000105197.10|TIMM50|AKAP1|AKAP1	905	+	6.171899	1.0224997	-1.0	-1.0
chr19	39492761	39493021	ENSG00000105197.10|TIMM50|AKAP1|AKAP1	942	+	3.6509216	1.235717	-1.0	-1.0
chr19	39490293	39490753	ENSG00000105197.10|TIMM50|AKAP1|AKAP1	985	+	4.20354	1.8371093	-1.0	-1.0
chr19	39492136	39492246	ENSG00000105197.10|TIMM50|AKAP1|AKAP1	907	+	2.9271235	1.0312514	-1.0	-1.0
chr19	39490888	39491093	ENSG00000105197.10|TIMM50|AKAP1|AKAP1	995	+	5.1237793	2.2717094	-1.0	-1.0
chr19	39491305	39491511	ENSG00000105197.10|TIMM50|AKAP1|AKAP1	996	+	7.481353	2.374516	-1.0	-1.0
chr19	39492271	39492421	ENSG00000105197.10|TIMM50|AKAP1|AKAP1	906	+	4.1432424	1.0266179	-1.0	-1.0
chr19	39491511	39492071	ENSG00000105197.10|TIMM50|AKAP1|AKAP1	978	+	4.0154986	1.6653258	-1.0	-1.0
chr19	40232806	40232916	ENSG00000105221.16|AKT2|AKAP1|AKAP1	905	-	2.8861368	1.0210782	-1.0	-1.0
chr19	40233091	40233411	ENSG00000105221.16|AKT2|AKAP1|AKAP1	917	-	3.3578355	1.0795363	-1.0	-1.0
chr19	41871495	41871705	ENSG00000105372.6|RPS19|AKAP1|AKAP1	973	+	5.855861	1.5664432	-1.0	-1.0
chr19	45350561	45350776	ENSG00000104884.14|ERCC2|AKAP1|AKAP1	946	-	5.778106	1.266254	-1.0	-1.0
chr19	45351006	45351126	ENSG00000104884.14|ERCC2|AKAP1|AKAP1	904	-	4.9651217	1.0184451	-1.0	-1.0
chr19	45526864	45526983	ENSG00000125753.13|VASP|AKAP1|AKAP1	903	+	5.666457	1.011422	-1.0	-1.0
chr19	45703453	45703743	ENSG00000011478.11|QPCTL|AKAP1|AKAP1	982	+	4.221626	1.7459643	-1.0	-1.0
chr19	46468115	46468215	ENSG00000182013.17|PNMA8A|AKAP1|AKAP1	903	-	6.127418	1.0118755	-1.0	-1.0
chr19	46467305	46467420	ENSG00000182013.17|PNMA8A|AKAP1|AKAP1	905	-	4.1260223	1.0208102	-1.0	-1.0
chr19	46609934	46610714	ENSG00000160014.16|CALM3|AKAP1|AKAP1	957	+	2.8739734	1.3710499	-1.0	-1.0
chr19	46609519	46609829	ENSG00000160014.16|CALM3|AKAP1|AKAP1	955	+	3.0580857	1.3466383	-1.0	-1.0
chr19	46609269	46609514	ENSG00000160014.16|CALM3|AKAP1|AKAP1	949	+	2.84694	1.2927303	-1.0	-1.0
chr19	46774912	46775042	ENSG00000105281.12|SLC1A5|AKAP1|AKAP1	904	-	4.354123	1.0160573	-1.0	-1.0
chr19	47209463	47209698	ENSG00000142230.11|SAE1|AKAP1|AKAP1	926	+	3.5487173	1.1324451	-1.0	-1.0
chr19	47209258	47209458	ENSG00000142230.11|SAE1|AKAP1|AKAP1	941	+	6.4430957	1.2319254	-1.0	-1.0
chr19	47221651	47221751	ENSG00000105327.17|BBC3|AKAP1|AKAP1	904	-	2.8631222	1.016211	-1.0	-1.0
chr19	47228786	47228891	ENSG00000105327.17|BBC3|AKAP1|AKAP1	904	-	3.7328606	1.0163485	-1.0	-1.0
chr19	47271338	47271508	ENSG00000105321.12|CCDC9|AKAP1|AKAP1	931	+	3.7273026	1.1611245	-1.0	-1.0
chr19	47274452	47275672	ENSG00000257704.3|INAFM1|AKAP1|AKAP1	996	+	4.738353	2.4529686	-1.0	-1.0
chr19	48874269	48874374	ENSG00000087074.7|PPP1R15A|AKAP1|AKAP1	924	+	3.2246556	1.118878	-1.0	-1.0
chr19	48922827	48922962	ENSG00000104805.15|NUCB1|AKAP1|AKAP1	905	+	4.1201572	1.0241492	-1.0	-1.0
chr19	49367840	49367980	ENSG00000104901.6|DKKL1|AKAP1|AKAP1	905	+	6.192382	1.0228008	-1.0	-1.0
chr19	49932611	49932711	ENSG00000169136.10|ATF5|AKAP1|AKAP1	904	+	4.1802974	1.0170184	-1.0	-1.0
chr19	49933256	49933411	ENSG00000169136.10|ATF5|AKAP1|AKAP1	907	+	5.641103	1.0298249	-1.0	-1.0
chr19	50797833	50798638	ENSG00000167747.14|C19orf48|AKAP1|AKAP1	947	-	3.7244775	1.277321	-1.0	-1.0
chr19	55230133	55230233	ENSG00000276570.1|AC010327.5|AKAP1|AKAP1	903	-	4.0262175	1.0145407	-1.0	-1.0
chr19	55230134	55230234	ENSG00000105063.18|PPP6R1|AKAP1|AKAP1	903	-	4.0262175	1.0145407	-1.0	-1.0
chr19	55486800	55486920	ENSG00000090971.4|NAT14|AKAP1|AKAP1	910	+	2.7075782	1.0461365	-1.0	-1.0
chr19	55487150	55487365	ENSG00000090971.4|NAT14|AKAP1|AKAP1	961	+	4.991816	1.4136271	-1.0	-1.0
chr2	27027014	27027174	ENSG00000084764.10|MAPRE3|AKAP1|AKAP1	923	+	3.1399124	1.1120051	-1.0	-1.0
chr2	30258267	30258542	ENSG00000213626.11|LBH|AKAP1|AKAP1	917	+	3.2520912	1.0813226	-1.0	-1.0
chr2	30258547	30258692	ENSG00000213626.11|LBH|AKAP1|AKAP1	948	+	4.3748507	1.2864299	-1.0	-1.0
chr2	30259172	30259277	ENSG00000213626.11|LBH|AKAP1|AKAP1	905	+	3.3276415	1.0227166	-1.0	-1.0
chr2	30258732	30259012	ENSG00000213626.11|LBH|AKAP1|AKAP1	905	+	4.7116523	1.0210714	-1.0	-1.0
chr2	30258117	30258262	ENSG00000213626.11|LBH|AKAP1|AKAP1	927	+	6.0209064	1.1386237	-1.0	-1.0
chr2	30259282	30259477	ENSG00000213626.11|LBH|AKAP1|AKAP1	903	+	4.8063755	1.0121355	-1.0	-1.0
chr2	30259632	30259762	ENSG00000213626.11|LBH|AKAP1|AKAP1	904	+	4.066457	1.0163485	-1.0	-1.0
chr2	32308268	32308463	ENSG00000119820.10|YIPF4|AKAP1|AKAP1	968	+	6.6507454	1.4900627	-1.0	-1.0
chr2	37202492	37202717	ENSG00000218739.9|CEBPZOS|AKAP1|AKAP1	946	+	3.6311116	1.2711824	-1.0	-1.0
chr2	37202827	37202927	ENSG00000218739.9|CEBPZOS|AKAP1|AKAP1	904	+	3.3120275	1.0163485	-1.0	-1.0
chr2	37204112	37204387	ENSG00000218739.9|CEBPZOS|AKAP1|AKAP1	934	+	5.957002	1.1793882	-1.0	-1.0
chr2	37204407	37204657	ENSG00000218739.9|CEBPZOS|AKAP1|AKAP1	980	+	4.306569	1.6994643	-1.0	-1.0
chr2	70987975	70988080	ENSG00000258881.6|AC007040.2|AKAP1|AKAP1	908	-	3.3743496	1.03791	-1.0	-1.0
chr2	70988235	70988430	ENSG00000258881.6|AC007040.2|AKAP1|AKAP1	906	-	6.1669626	1.0282494	-1.0	-1.0
chr2	70987977	70988077	ENSG00000144043.11|TEX261|AKAP1|AKAP1	904	-	3.306259	1.0163485	-1.0	-1.0
chr2	70988232	70988347	ENSG00000144043.11|TEX261|AKAP1|AKAP1	906	-	6.1834073	1.0267658	-1.0	-1.0
chr2	73226855	73226965	ENSG00000135632.11|SMYD5|AKAP1|AKAP1	906	+	6.17832	1.0288817	-1.0	-1.0
chr2	85319939	85320039	ENSG00000152291.13|TGOLN2|AKAP1|AKAP1	904	-	6.2140346	1.0163485	-1.0	-1.0
chr2	86024800	86024990	ENSG00000068654.15|POLR1A|AKAP1|AKAP1	965	-	5.2622433	1.4556993	-1.0	-1.0
chr2	99195801	99196121	ENSG00000241962.9|AC079447.1|AKAP1|AKAP1	985	+	3.9105995	1.8190305	-1.0	-1.0
chr2	99196321	99196671	ENSG00000241962.9|AC079447.1|AKAP1|AKAP1	976	+	3.4590814	1.6218169	-1.0	-1.0
chr2	99195807	99196132	ENSG00000185414.19|MRPL30|AKAP1|AKAP1	982	+	3.794101	1.7510624	-1.0	-1.0
chr2	99196322	99196662	ENSG00000185414.19|MRPL30|AKAP1|AKAP1	976	+	3.4376407	1.6131467	-1.0	-1.0
chr2	128193431	128193626	ENSG00000136731.12|UGGT1|AKAP1|AKAP1	962	+	4.035964	1.4185342	-1.0	-1.0
chr2	131050955	131051385	ENSG00000152102.17|FAM168B|AKAP1|AKAP1	931	-	3.086332	1.1633656	-1.0	-1.0
chr2	131051760	131051890	ENSG00000152102.17|FAM168B|AKAP1|AKAP1	920	-	3.5201862	1.0982121	-1.0	-1.0
chr2	131050705	131050820	ENSG00000152102.17|FAM168B|AKAP1|AKAP1	906	-	6.1748524	1.0248699	-1.0	-1.0
chr2	148881821	148881921	ENSG00000231079.7|AC105402.3|AKAP1|AKAP1	969	-	2.3118482	1.5037123	-1.0	-1.0
chr2	148881661	148881816	ENSG00000231079.7|AC105402.3|AKAP1|AKAP1	998	-	2.461795	2.6227942	-1.0	-1.0
chr2	151250224	151250419	ENSG00000184898.6|RBM43|AKAP1|AKAP1	959	-	4.553727	1.3906934	-1.0	-1.0
chr2	218275171	218275416	ENSG00000135926.14|TMBIM1|AKAP1|AKAP1	931	-	4.9057035	1.1583618	-1.0	-1.0
chr2	218274221	218275156	ENSG00000135926.14|TMBIM1|AKAP1|AKAP1	976	-	4.2538137	1.6223843	-1.0	-1.0
chr2	218405296	218405401	ENSG00000144579.7|CTDSP1|AKAP1|AKAP1	904	+	6.282192	1.0162797	-1.0	-1.0
chr2	219286236	219286336	ENSG00000135924.15|DNAJB2|AKAP1|AKAP1	906	+	6.1641235	1.0280807	-1.0	-1.0
chr2	238238416	238238566	ENSG00000144485.10|HES6|AKAP1|AKAP1	905	-	6.2420487	1.0216504	-1.0	-1.0
chr20	327154	327269	ENSG00000177732.8|SOX12|AKAP1|AKAP1	907	+	4.1769114	1.0307184	-1.0	-1.0
chr20	327269	327519	ENSG00000177732.8|SOX12|AKAP1|AKAP1	976	+	5.4473686	1.627573	-1.0	-1.0
chr20	326414	326519	ENSG00000177732.8|SOX12|AKAP1|AKAP1	906	+	6.258162	1.0288479	-1.0	-1.0
chr20	3108617	3108832	ENSG00000185019.16|UBOX5|AKAP1|AKAP1	985	-	6.8797903	1.8236378	-1.0	-1.0
chr20	3869412	3869532	ENSG00000088888.17|MAVS|AKAP1|AKAP1	918	+	3.1809266	1.084435	-1.0	-1.0
chr20	3866647	3866792	ENSG00000088888.17|MAVS|AKAP1|AKAP1	905	+	3.4506423	1.022744	-1.0	-1.0
chr20	3868577	3868812	ENSG00000088888.17|MAVS|AKAP1|AKAP1	906	+	3.29446	1.0282519	-1.0	-1.0
chr20	3866322	3866522	ENSG00000088888.17|MAVS|AKAP1|AKAP1	968	+	5.2960205	1.4965283	-1.0	-1.0
chr20	31664921	31665146	ENSG00000171552.12|BCL2L1|AKAP1|AKAP1	945	-	3.830323	1.2601982	-1.0	-1.0
chr20	31664711	31664841	ENSG00000171552.12|BCL2L1|AKAP1|AKAP1	919	-	4.772547	1.090452	-1.0	-1.0
chr20	33646206	33646316	ENSG00000078699.21|CBFA2T2|AKAP1|AKAP1	904	+	3.2920966	1.0163485	-1.0	-1.0
chr20	33706163	33706343	ENSG00000101417.11|PXMP4|AKAP1|AKAP1	920	-	3.2397242	1.0981154	-1.0	-1.0
chr20	36528237	36528362	ENSG00000080845.17|DLGAP4|AKAP1|AKAP1	907	+	6.2470284	1.0322603	-1.0	-1.0
chr20	38128881	38130326	ENSG00000198959.11|TGM2|AKAP1|AKAP1	983	-	4.6851974	1.7647426	-1.0	-1.0
chr20	50582881	50582986	ENSG00000196396.9|PTPN1|AKAP1|AKAP1	905	+	2.718071	1.0206659	-1.0	-1.0
chr20	57408797	57408982	ENSG00000132819.16|RBM38|AKAP1|AKAP1	912	+	3.9989789	1.0543476	-1.0	-1.0
chr20	57409007	57409267	ENSG00000132819.16|RBM38|AKAP1|AKAP1	958	+	3.7315593	1.3765702	-1.0	-1.0
chr20	57408032	57408187	ENSG00000132819.16|RBM38|AKAP1|AKAP1	904	+	3.637403	1.0175526	-1.0	-1.0
chr20	57408557	57408772	ENSG00000132819.16|RBM38|AKAP1|AKAP1	974	+	4.798183	1.59034	-1.0	-1.0
chr20	62134777	62134887	ENSG00000149657.19|LSM14B|AKAP1|AKAP1	934	+	5.6891427	1.1832947	-1.0	-1.0
chr20	62852892	62853172	ENSG00000101190.12|TCFL5|AKAP1|AKAP1	958	-	5.095982	1.3768122	-1.0	-1.0
chr20	63288048	63288198	ENSG00000101199.12|ARFGAP1|AKAP1|AKAP1	936	+	3.5107384	1.1916562	-1.0	-1.0
chr20	63288713	63289038	ENSG00000101199.12|ARFGAP1|AKAP1|AKAP1	944	+	3.2697504	1.2501328	-1.0	-1.0
chr20	63289158	63289263	ENSG00000101199.12|ARFGAP1|AKAP1|AKAP1	905	+	6.135352	1.0203062	-1.0	-1.0
chr20	63288288	63288708	ENSG00000101199.12|ARFGAP1|AKAP1|AKAP1	940	+	4.0654674	1.2222011	-1.0	-1.0
chr20	63289628	63289753	ENSG00000101199.12|ARFGAP1|AKAP1|AKAP1	907	+	2.9258192	1.0292029	-1.0	-1.0
chr20	63639814	63641059	ENSG00000197457.9|STMN3|AKAP1|AKAP1	980	-	5.5897317	1.6938784	-1.0	-1.0
chr20	63653326	63653427	ENSG00000197457.9|STMN3|AKAP1|AKAP1	901	-	2.8285985	1.0051758	-1.0	-1.0
chr20	63643755	63643875	ENSG00000197457.9|STMN3|AKAP1|AKAP1	906	-	6.2590637	1.0261741	-1.0	-1.0
chr20	63931599	63931724	ENSG00000101152.10|DNAJC5|AKAP1|AKAP1	906	+	2.9535549	1.027663	-1.0	-1.0
chr20	63933029	63933129	ENSG00000101152.10|DNAJC5|AKAP1|AKAP1	905	+	6.171899	1.0221201	-1.0	-1.0
chr21	8216417	8216597	ENSG00000278996.1|FP671120.1|AKAP1|AKAP1	903	+	6.342613	1.0149709	-1.0	-1.0
chr21	8217782	8218097	ENSG00000278996.1|FP671120.1|AKAP1|AKAP1	981	+	5.0915704	1.719433	-1.0	-1.0
chr21	8218157	8218267	ENSG00000278996.1|FP671120.1|AKAP1|AKAP1	905	+	6.248815	1.0213628	-1.0	-1.0
chr21	8218302	8218512	ENSG00000278996.1|FP671120.1|AKAP1|AKAP1	995	+	7.2223797	2.3049805	-1.0	-1.0
chr21	8218652	8218957	ENSG00000278996.1|FP671120.1|AKAP1|AKAP1	991	+	4.0659895	2.0233276	-1.0	-1.0
chr21	8217642	8217782	ENSG00000278996.1|FP671120.1|AKAP1|AKAP1	905	+	6.308281	1.020453	-1.0	-1.0
chr21	8397623	8397723	ENSG00000280441.2|FP236383.1|AKAP1|AKAP1	907	+	2.1932104	1.0323553	-1.0	-1.0
chr21	8401688	8401908	ENSG00000280441.2|FP236383.1|AKAP1|AKAP1	1000	+	6.214488	4.2005925	-1.0	-1.0
chr21	42848226	42848351	ENSG00000160193.11|WDR4|AKAP1|AKAP1	908	-	2.9190993	1.034572	-1.0	-1.0
chr21	43756915	43757385	ENSG00000160209.18|PDXK|AKAP1|AKAP1	950	+	3.3009503	1.2972643	-1.0	-1.0
chr21	43759140	43759480	ENSG00000160209.18|PDXK|AKAP1|AKAP1	939	+	4.071144	1.2111804	-1.0	-1.0
chr21	43758340	43758440	ENSG00000160209.18|PDXK|AKAP1|AKAP1	904	+	6.321759	1.0164526	-1.0	-1.0
chr21	43758075	43758285	ENSG00000160209.18|PDXK|AKAP1|AKAP1	931	+	6.1266904	1.1600703	-1.0	-1.0
chr21	43757765	43757870	ENSG00000160209.18|PDXK|AKAP1|AKAP1	904	+	6.171899	1.0195644	-1.0	-1.0
chr21	43756225	43756485	ENSG00000160209.18|PDXK|AKAP1|AKAP1	930	+	4.7486153	1.1577959	-1.0	-1.0
chr21	43757545	43757745	ENSG00000160209.18|PDXK|AKAP1|AKAP1	976	+	3.9475317	1.611434	-1.0	-1.0
chr21	43756515	43756765	ENSG00000160209.18|PDXK|AKAP1|AKAP1	982	+	6.401756	1.7455162	-1.0	-1.0
chr21	43759510	43759615	ENSG00000160209.18|PDXK|AKAP1|AKAP1	905	+	3.6937435	1.0224138	-1.0	-1.0
chr21	44525325	44525455	ENSG00000182912.6|TSPEAR-AS2|AKAP1|AKAP1	905	+	6.2125053	1.022542	-1.0	-1.0
chr21	44851109	44851409	ENSG00000183255.11|PTTG1IP|AKAP1|AKAP1	950	-	3.4917924	1.3048108	-1.0	-1.0
chr21	44850144	44850939	ENSG00000183255.11|PTTG1IP|AKAP1|AKAP1	986	-	4.306816	1.8608532	-1.0	-1.0
chr21	44976689	44976829	ENSG00000160256.12|FAM207A|AKAP1|AKAP1	905	+	3.975763	1.0216899	-1.0	-1.0
chr21	44978831	44978991	ENSG00000276529.1|AP001505.2|AKAP1|AKAP1	963	+	3.7102804	1.4366072	-1.0	-1.0
chr21	45264592	45264787	ENSG00000186866.16|POFUT2|AKAP1|AKAP1	952	-	3.9801118	1.317988	-1.0	-1.0
chr21	45515510	45515635	ENSG00000173638.18|SLC19A1|AKAP1|AKAP1	906	-	6.3022857	1.0249523	-1.0	-1.0
chr21	45515015	45515155	ENSG00000173638.18|SLC19A1|AKAP1|AKAP1	906	-	6.2043567	1.0260054	-1.0	-1.0
chr21	46189205	46190875	ENSG00000160285.14|LSS|AKAP1|AKAP1	976	-	4.2336864	1.6131319	-1.0	-1.0
chr22	18088591	18088876	ENSG00000215193.12|PEX26|AKAP1|AKAP1	988	+	5.400462	1.909003	-1.0	-1.0
chr22	18089756	18090081	ENSG00000215193.12|PEX26|AKAP1|AKAP1	979	+	4.6854625	1.6695849	-1.0	-1.0
chr22	19038406	19038546	ENSG00000070413.19|DGCR2|AKAP1|AKAP1	918	-	4.2106957	1.0883956	-1.0	-1.0
chr22	19036696	19036976	ENSG00000070413.19|DGCR2|AKAP1|AKAP1	965	-	4.994883	1.4579197	-1.0	-1.0
chr22	19036316	19036611	ENSG00000070413.19|DGCR2|AKAP1|AKAP1	919	-	4.31036	1.0928437	-1.0	-1.0
chr22	19038131	19038381	ENSG00000070413.19|DGCR2|AKAP1|AKAP1	924	-	3.9481554	1.1217992	-1.0	-1.0
chr22	19037771	19038061	ENSG00000070413.19|DGCR2|AKAP1|AKAP1	934	-	3.4247	1.1777009	-1.0	-1.0
chr22	19724538	19724643	ENSG00000184702.18|SEPT5|AKAP1|AKAP1	902	+	2.83295	1.0065787	-1.0	-1.0
chr22	19724538	19724643	ENSG00000203618.5|GP1BB|AKAP1|AKAP1	901	+	2.83295	1.0062568	-1.0	-1.0
chr22	19850335	19850435	ENSG00000185838.13|GNB1L|AKAP1|AKAP1	904	-	2.6281219	1.0158422	-1.0	-1.0
chr22	19850875	19851025	ENSG00000185838.13|GNB1L|AKAP1|AKAP1	926	-	3.4143105	1.130443	-1.0	-1.0
chr22	19848860	19848960	ENSG00000185838.13|GNB1L|AKAP1|AKAP1	904	-	4.12285	1.016211	-1.0	-1.0
chr22	19848862	19848962	ENSG00000215012.8|RTL10|AKAP1|AKAP1	901	-	4.1818147	1.0037308	-1.0	-1.0
chr22	19850877	19851027	ENSG00000215012.8|RTL10|AKAP1|AKAP1	923	-	3.349199	1.1110637	-1.0	-1.0
chr22	20065541	20065876	ENSG00000183597.15|TANGO2|AKAP1|AKAP1	957	+	3.9096327	1.3644017	-1.0	-1.0
chr22	20124728	20124898	ENSG00000099901.16|RANBP1|AKAP1|AKAP1	957	+	6.4919105	1.3628612	-1.0	-1.0
chr22	20123472	20123607	ENSG00000099901.16|RANBP1|AKAP1|AKAP1	915	+	3.1392114	1.0716692	-1.0	-1.0
chr22	20587392	20587622	ENSG00000099917.17|MED15|AKAP1|AKAP1	972	+	4.4725986	1.5464288	-1.0	-1.0
chr22	20586737	20586942	ENSG00000099917.17|MED15|AKAP1|AKAP1	950	+	3.4018753	1.2984827	-1.0	-1.0
chr22	20587177	20587302	ENSG00000099917.17|MED15|AKAP1|AKAP1	909	+	2.6054983	1.0407721	-1.0	-1.0
chr22	20950875	20950985	ENSG00000099942.12|CRKL|AKAP1|AKAP1	918	+	2.903275	1.0841819	-1.0	-1.0
chr22	20952780	20952940	ENSG00000099942.12|CRKL|AKAP1|AKAP1	921	+	2.7750757	1.1041341	-1.0	-1.0
chr22	20998667	20998767	ENSG00000099949.18|LZTR1|AKAP1|AKAP1	964	+	6.6021123	1.4451882	-1.0	-1.0
chr22	20997562	20997952	ENSG00000099949.18|LZTR1|AKAP1|AKAP1	934	+	5.83763	1.1821816	-1.0	-1.0
chr22	20998802	20998997	ENSG00000099949.18|LZTR1|AKAP1|AKAP1	931	+	4.7047057	1.1605752	-1.0	-1.0
chr22	20998022	20998462	ENSG00000099949.18|LZTR1|AKAP1|AKAP1	941	+	4.3479714	1.2295052	-1.0	-1.0
chr22	21447351	21447556	ENSG00000169635.9|HIC2|AKAP1|AKAP1	930	+	2.7016585	1.1526359	-1.0	-1.0
chr22	21446811	21446971	ENSG00000169635.9|HIC2|AKAP1|AKAP1	910	+	2.8244073	1.0469533	-1.0	-1.0
chr22	21451201	21451321	ENSG00000169635.9|HIC2|AKAP1|AKAP1	941	+	2.6937177	1.23152	-1.0	-1.0
chr22	21447996	21448336	ENSG00000169635.9|HIC2|AKAP1|AKAP1	932	+	3.060533	1.1675355	-1.0	-1.0
chr22	21449631	21449801	ENSG00000169635.9|HIC2|AKAP1|AKAP1	903	+	3.2114308	1.0145383	-1.0	-1.0
chr22	21447811	21447946	ENSG00000169635.9|HIC2|AKAP1|AKAP1	910	+	2.6566608	1.0472	-1.0	-1.0
chr22	21448496	21448771	ENSG00000169635.9|HIC2|AKAP1|AKAP1	935	+	2.7179034	1.1858085	-1.0	-1.0
chr22	21447581	21447786	ENSG00000169635.9|HIC2|AKAP1|AKAP1	930	+	2.8745966	1.1577278	-1.0	-1.0
chr22	21450266	21450646	ENSG00000169635.9|HIC2|AKAP1|AKAP1	939	+	2.8052003	1.2144935	-1.0	-1.0
chr22	21449171	21449271	ENSG00000169635.9|HIC2|AKAP1|AKAP1	900	+	2.4805202	1.0017656	-1.0	-1.0
chr22	21450806	21450911	ENSG00000169635.9|HIC2|AKAP1|AKAP1	902	+	6.3964906	1.009175	-1.0	-1.0
chr22	21622709	21622884	ENSG00000185651.14|UBE2L3|AKAP1|AKAP1	958	+	4.1674953	1.3778398	-1.0	-1.0
chr22	21623879	21623999	ENSG00000185651.14|UBE2L3|AKAP1|AKAP1	908	+	6.187237	1.0346599	-1.0	-1.0
chr22	21623524	21623704	ENSG00000185651.14|UBE2L3|AKAP1|AKAP1	906	+	2.8828886	1.0265796	-1.0	-1.0
chr22	21622314	21622524	ENSG00000185651.14|UBE2L3|AKAP1|AKAP1	973	+	4.6885056	1.5733991	-1.0	-1.0
chr22	21623094	21623264	ENSG00000185651.14|UBE2L3|AKAP1|AKAP1	903	+	3.9549105	1.0133501	-1.0	-1.0
chr22	21697296	21697481	ENSG00000100023.18|PPIL2|AKAP1|AKAP1	905	+	2.517428	1.0226824	-1.0	-1.0
chr22	21697131	21697241	ENSG00000100023.18|PPIL2|AKAP1|AKAP1	903	+	2.8610916	1.0126622	-1.0	-1.0
chr22	21697526	21697631	ENSG00000100023.18|PPIL2|AKAP1|AKAP1	906	+	2.657494	1.0261347	-1.0	-1.0
chr22	21763874	21763989	ENSG00000100030.14|MAPK1|AKAP1|AKAP1	923	-	2.8157263	1.1117896	-1.0	-1.0
chr22	21923199	21923369	ENSG00000100034.13|PPM1F|AKAP1|AKAP1	933	-	3.2471745	1.1765307	-1.0	-1.0
chr22	21922354	21923184	ENSG00000100034.13|PPM1F|AKAP1|AKAP1	967	-	3.420445	1.4844978	-1.0	-1.0
chr22	21919464	21922164	ENSG00000100034.13|PPM1F|AKAP1|AKAP1	988	-	4.0843506	1.938323	-1.0	-1.0
chr22	24415964	24416064	ENSG00000258555.6|SPECC1L-ADORA2A|AKAP1|AKAP1	906	+	6.149816	1.0249833	-1.0	-1.0
chr22	24572380	24572570	ENSG00000100028.11|SNRPD3|AKAP1|AKAP1	956	+	5.5019803	1.3565351	-1.0	-1.0
chr22	24574607	24574912	ENSG00000100028.11|SNRPD3|AKAP1|AKAP1	993	+	6.3092313	2.1265762	-1.0	-1.0
chr22	24572987	24573157	ENSG00000100028.11|SNRPD3|AKAP1|AKAP1	904	+	2.7968156	1.0176177	-1.0	-1.0
chr22	26525257	26525397	ENSG00000128294.15|TPST2|AKAP1|AKAP1	905	-	2.5729432	1.0232258	-1.0	-1.0
chr22	29328334	29328649	ENSG00000100280.16|AP1B1|AKAP1|AKAP1	910	-	3.6305327	1.0448072	-1.0	-1.0
chr22	29328054	29328154	ENSG00000100280.16|AP1B1|AKAP1|AKAP1	905	-	6.135352	1.0200455	-1.0	-1.0
chr22	29506943	29507103	ENSG00000100296.13|THOC5|AKAP1|AKAP1	914	-	6.319617	1.0630511	-1.0	-1.0
chr22	29555302	29555412	ENSG00000184117.11|NIPSNAP1|AKAP1|AKAP1	904	-	6.1615796	1.0176278	-1.0	-1.0
chr22	35343958	35344058	ENSG00000100284.20|TOM1|AKAP1|AKAP1	905	+	6.2277045	1.0210176	-1.0	-1.0
chr22	36267040	36267205	ENSG00000100342.20|APOL1|AKAP1|AKAP1	904	+	6.304424	1.0176753	-1.0	-1.0
chr22	36467170	36467335	ENSG00000100348.9|TXN2|AKAP1|AKAP1	913	-	4.6131473	1.0628917	-1.0	-1.0
chr22	36467480	36467640	ENSG00000100348.9|TXN2|AKAP1|AKAP1	924	-	3.0090127	1.1206458	-1.0	-1.0
chr22	36488514	36488709	ENSG00000100350.14|FOXRED2|AKAP1|AKAP1	981	-	6.2105374	1.7216903	-1.0	-1.0
chr22	36487739	36487934	ENSG00000100350.14|FOXRED2|AKAP1|AKAP1	974	-	3.9058893	1.5813993	-1.0	-1.0
chr22	38731291	38731616	ENSG00000100226.15|GTPBP1|AKAP1|AKAP1	928	+	4.3623357	1.14267	-1.0	-1.0
chr22	38733106	38733221	ENSG00000100226.15|GTPBP1|AKAP1|AKAP1	905	+	6.211809	1.0210077	-1.0	-1.0
chr22	38732986	38733086	ENSG00000100226.15|GTPBP1|AKAP1|AKAP1	904	+	2.8545465	1.0163485	-1.0	-1.0
chr22	38731931	38732501	ENSG00000100226.15|GTPBP1|AKAP1|AKAP1	942	+	4.8567357	1.2387352	-1.0	-1.0
chr22	38735514	38735614	ENSG00000100242.15|SUN2|AKAP1|AKAP1	905	-	2.885206	1.0221201	-1.0	-1.0
chr22	38735014	38735119	ENSG00000100242.15|SUN2|AKAP1|AKAP1	904	-	6.3911467	1.016211	-1.0	-1.0
chr22	38735889	38736014	ENSG00000100242.15|SUN2|AKAP1|AKAP1	905	-	4.0686655	1.0224268	-1.0	-1.0
chr22	39018883	39019018	ENSG00000244509.3|APOBEC3C|AKAP1|AKAP1	928	+	3.1963384	1.1428806	-1.0	-1.0
chr22	39018884	39019019	ENSG00000284554.1|AL022318.4|AKAP1|AKAP1	927	+	3.213687	1.1370175	-1.0	-1.0
chr22	39431239	39431344	ENSG00000100324.13|TAB1|AKAP1|AKAP1	909	+	6.2002077	1.0395269	-1.0	-1.0
chr22	39430534	39430679	ENSG00000100324.13|TAB1|AKAP1|AKAP1	916	+	4.639467	1.0753641	-1.0	-1.0
chr22	39430854	39430989	ENSG00000100324.13|TAB1|AKAP1|AKAP1	906	+	4.0793633	1.0252204	-1.0	-1.0
chr22	39521942	39522102	ENSG00000128272.14|ATF4|AKAP1|AKAP1	917	+	2.3998897	1.0805483	-1.0	-1.0
chr22	41245610	41246645	ENSG00000100401.19|RANGAP1|AKAP1|AKAP1	990	-	4.718786	2.0039194	-1.0	-1.0
chr22	41358201	41358411	ENSG00000100403.11|ZC3H7B|AKAP1|AKAP1	921	+	5.1279435	1.1027788	-1.0	-1.0
chr22	41357476	41357896	ENSG00000100403.11|ZC3H7B|AKAP1|AKAP1	945	+	3.639906	1.2579291	-1.0	-1.0
chr22	41357906	41358011	ENSG00000100403.11|ZC3H7B|AKAP1|AKAP1	905	+	6.149816	1.0204017	-1.0	-1.0
chr22	41358971	41359251	ENSG00000100403.11|ZC3H7B|AKAP1|AKAP1	940	+	6.274129	1.219622	-1.0	-1.0
chr22	41358596	41358861	ENSG00000100403.11|ZC3H7B|AKAP1|AKAP1	958	+	4.4913397	1.3752446	-1.0	-1.0
chr22	41599492	41599742	ENSG00000100418.7|DESI1|AKAP1|AKAP1	996	-	5.200153	2.4514472	-1.0	-1.0
chr22	41906799	41907054	ENSG00000198911.11|SREBF2|AKAP1|AKAP1	920	+	3.0747516	1.097755	-1.0	-1.0
chr22	41906099	41906219	ENSG00000198911.11|SREBF2|AKAP1|AKAP1	906	+	2.5687459	1.0249816	-1.0	-1.0
chr22	41906324	41906424	ENSG00000198911.11|SREBF2|AKAP1|AKAP1	904	+	2.6366825	1.016211	-1.0	-1.0
chr22	42584990	42585185	ENSG00000100227.17|POLDIP3|AKAP1|AKAP1	963	-	5.6465116	1.4296635	-1.0	-1.0
chr22	43167111	43167406	ENSG00000100304.12|TTLL12|AKAP1|AKAP1	960	-	3.396353	1.3929814	-1.0	-1.0
chr22	43167471	43168081	ENSG00000100304.12|TTLL12|AKAP1|AKAP1	977	-	3.7977166	1.6317698	-1.0	-1.0
chr22	49639227	49639337	ENSG00000188511.12|C22orf34|AKAP1|AKAP1	907	-	3.3672159	1.0336583	-1.0	-1.0
chr22	49643957	49644152	ENSG00000188511.12|C22orf34|AKAP1|AKAP1	980	-	6.472274	1.7005938	-1.0	-1.0
chr3	9806723	9806823	ENSG00000250151.9|ARPC4-TTLL3|AKAP1|AKAP1	904	+	6.206785	1.0163485	-1.0	-1.0
chr3	9806724	9806824	ENSG00000241553.12|ARPC4|AKAP1|AKAP1	904	+	6.206785	1.0163485	-1.0	-1.0
chr3	10150891	10151376	ENSG00000134086.7|VHL|AKAP1|AKAP1	995	+	3.876236	2.3252199	-1.0	-1.0
chr3	10151596	10152121	ENSG00000134086.7|VHL|AKAP1|AKAP1	954	+	2.5814052	1.3378894	-1.0	-1.0
chr3	13505452	13505782	ENSG00000163517.14|HDAC11|AKAP1|AKAP1	950	+	6.5137186	1.3001854	-1.0	-1.0
chr3	14671975	14672145	ENSG00000154781.15|CCDC174|AKAP1|AKAP1	903	+	6.368011	1.0138144	-1.0	-1.0
chr3	38254141	38254246	ENSG00000172939.8|OXSR1|AKAP1|AKAP1	908	+	4.113714	1.0380437	-1.0	-1.0
chr3	39096088	39096228	ENSG00000114742.13|WDR48|AKAP1|AKAP1	911	+	3.7988963	1.0502292	-1.0	-1.0
chr3	39096743	39097123	ENSG00000114745.13|GORASP1|AKAP1|AKAP1	917	-	6.332218	1.0832387	-1.0	-1.0
chr3	39097128	39097423	ENSG00000114745.13|GORASP1|AKAP1|AKAP1	963	-	4.661738	1.4308416	-1.0	-1.0
chr3	45680526	45680626	ENSG00000144791.9|LIMD1|AKAP1|AKAP1	924	+	2.9447498	1.1172228	-1.0	-1.0
chr3	45680686	45680786	ENSG00000144791.9|LIMD1|AKAP1|AKAP1	909	+	6.2002077	1.0418807	-1.0	-1.0
chr3	47850754	47850864	ENSG00000047849.21|MAP4|AKAP1|AKAP1	905	-	6.2277045	1.0211328	-1.0	-1.0
chr3	47852374	47852909	ENSG00000047849.21|MAP4|AKAP1|AKAP1	965	-	3.4419818	1.4517033	-1.0	-1.0
chr3	47851639	47852369	ENSG00000047849.21|MAP4|AKAP1|AKAP1	964	-	3.4810574	1.4486105	-1.0	-1.0
chr3	47851199	47851629	ENSG00000047849.21|MAP4|AKAP1|AKAP1	935	-	3.082186	1.1864743	-1.0	-1.0
chr3	47850889	47851084	ENSG00000047849.21|MAP4|AKAP1|AKAP1	915	-	6.3181224	1.0707439	-1.0	-1.0
chr3	48468557	48468847	ENSG00000164054.15|SHISA5|AKAP1|AKAP1	944	-	5.8338532	1.2488933	-1.0	-1.0
chr3	48468142	48468242	ENSG00000164054.15|SHISA5|AKAP1|AKAP1	906	-	3.3306673	1.0252341	-1.0	-1.0
chr3	48468882	48469057	ENSG00000164054.15|SHISA5|AKAP1|AKAP1	927	-	3.674637	1.1344019	-1.0	-1.0
chr3	48468252	48468552	ENSG00000164054.15|SHISA5|AKAP1|AKAP1	948	-	3.882704	1.2810961	-1.0	-1.0
chr3	48518738	48519468	ENSG00000114268.11|PFKFB4|AKAP1|AKAP1	962	-	4.668206	1.4233459	-1.0	-1.0
chr3	48518458	48518593	ENSG00000114268.11|PFKFB4|AKAP1|AKAP1	937	-	6.195489	1.2035432	-1.0	-1.0
chr3	48518138	48518353	ENSG00000114268.11|PFKFB4|AKAP1|AKAP1	966	-	6.607231	1.4645691	-1.0	-1.0
chr3	48750048	48750183	ENSG00000114302.15|PRKAR2A|AKAP1|AKAP1	903	-	3.1330392	1.0125694	-1.0	-1.0
chr3	48749453	48749683	ENSG00000114302.15|PRKAR2A|AKAP1|AKAP1	955	-	3.3707073	1.3458626	-1.0	-1.0
chr3	49423815	49424010	ENSG00000145029.13|NICN1|AKAP1|AKAP1	979	-	4.6094737	1.6724843	-1.0	-1.0
chr3	49423816	49424011	ENSG00000283189.2|AC104452.1|AKAP1|AKAP1	979	-	4.613092	1.676364	-1.0	-1.0
chr3	49726233	49726333	ENSG00000176095.11|IP6K1|AKAP1|AKAP1	905	-	6.135352	1.0200455	-1.0	-1.0
chr3	49726113	49726223	ENSG00000176095.11|IP6K1|AKAP1|AKAP1	904	-	6.187807	1.0175375	-1.0	-1.0
chr3	52255955	52256135	ENSG00000164091.11|WDR82|AKAP1|AKAP1	923	-	5.394226	1.1155068	-1.0	-1.0
chr3	57626366	57626481	ENSG00000174839.12|DENND6A|AKAP1|AKAP1	909	-	6.2002077	1.0392566	-1.0	-1.0
chr3	127035586	127035711	ENSG00000114554.11|PLXNA1|AKAP1|AKAP1	904	+	3.7702007	1.0162797	-1.0	-1.0
chr3	127034306	127034536	ENSG00000114554.11|PLXNA1|AKAP1|AKAP1	955	+	3.760912	1.34642	-1.0	-1.0
chr3	127034616	127035086	ENSG00000114554.11|PLXNA1|AKAP1|AKAP1	957	+	4.7804832	1.3666843	-1.0	-1.0
chr3	127035241	127035376	ENSG00000114554.11|PLXNA1|AKAP1|AKAP1	904	+	5.4544516	1.0180432	-1.0	-1.0
chr3	127036206	127036346	ENSG00000114554.11|PLXNA1|AKAP1|AKAP1	904	+	6.314418	1.0185583	-1.0	-1.0
chr3	127036831	127037026	ENSG00000114554.11|PLXNA1|AKAP1|AKAP1	971	+	5.601276	1.5306774	-1.0	-1.0
chr3	127037066	127037271	ENSG00000114554.11|PLXNA1|AKAP1|AKAP1	943	+	3.7829359	1.2463691	-1.0	-1.0
chr3	127035821	127035956	ENSG00000114554.11|PLXNA1|AKAP1|AKAP1	916	+	4.774995	1.0755721	-1.0	-1.0
chr3	128071245	128071385	ENSG00000058262.9|SEC61A1|AKAP1|AKAP1	916	+	3.436484	1.0759773	-1.0	-1.0
chr3	128480086	128480361	ENSG00000179348.11|GATA2|AKAP1|AKAP1	914	-	3.1835504	1.0652556	-1.0	-1.0
chr3	128496236	128496391	ENSG00000244300.2|GATA2-AS1|AKAP1|AKAP1	905	+	4.652119	1.0222994	-1.0	-1.0
chr3	128497411	128497586	ENSG00000244300.2|GATA2-AS1|AKAP1|AKAP1	958	+	3.8931568	1.3812766	-1.0	-1.0
chr3	128492576	128492676	ENSG00000244300.2|GATA2-AS1|AKAP1|AKAP1	905	+	6.29565	1.0244125	-1.0	-1.0
chr3	128495716	128495871	ENSG00000244300.2|GATA2-AS1|AKAP1|AKAP1	917	+	3.4703565	1.0806869	-1.0	-1.0
chr3	128490286	128490391	ENSG00000244300.2|GATA2-AS1|AKAP1|AKAP1	902	+	4.097883	1.0088902	-1.0	-1.0
chr3	129315025	129315125	ENSG00000184897.5|H1FX|AKAP1|AKAP1	903	-	2.8459451	1.0124586	-1.0	-1.0
chr3	143119965	143120065	ENSG00000175040.5|CHST2|AKAP1|AKAP1	904	+	6.2140346	1.0163485	-1.0	-1.0
chr3	156541339	156541624	ENSG00000114850.6|SSR3|AKAP1|AKAP1	946	-	2.7454078	1.2673175	-1.0	-1.0
chr3	156540374	156540484	ENSG00000114850.6|SSR3|AKAP1|AKAP1	920	-	2.9443953	1.0942621	-1.0	-1.0
chr3	160404509	160404704	ENSG00000113810.15|SMC4|AKAP1|AKAP1	994	+	7.46683	2.2174017	-1.0	-1.0
chr3	160404587	160404685	ENSG00000207779.1|MIR15B|AKAP1|AKAP1	994	+	7.500627	2.2401025	-1.0	-1.0
chr3	179398143	179398348	ENSG00000114450.9|GNB4|AKAP1|AKAP1	956	-	3.5468466	1.3524667	-1.0	-1.0
chr3	197003354	197003451	ENSG00000163975.11|MELTF|AKAP1|AKAP1	905	-	4.095469	1.0206451	-1.0	-1.0
chr3	197002784	197003204	ENSG00000163975.11|MELTF|AKAP1|AKAP1	941	-	5.537586	1.2276969	-1.0	-1.0
chr3	197884355	197884480	ENSG00000186001.12|LRCH3|AKAP1|AKAP1	908	+	2.9230657	1.0342952	-1.0	-1.0
chr3	197885455	197885645	ENSG00000186001.12|LRCH3|AKAP1|AKAP1	938	+	2.9960742	1.2095529	-1.0	-1.0
chr3	198174369	198174469	ENSG00000236438.7|FAM157A|AKAP1|AKAP1	954	+	6.638057	1.3355545	-1.0	-1.0
chr3	198174479	198174599	ENSG00000236438.7|FAM157A|AKAP1|AKAP1	955	+	7.6286645	1.3507993	-1.0	-1.0
chr4	1337780	1337890	ENSG00000090316.15|MAEA|AKAP1|AKAP1	905	+	6.292179	1.0203277	-1.0	-1.0
chr4	1716236	1716351	ENSG00000168936.10|TMEM129|AKAP1|AKAP1	905	-	4.078274	1.0209229	-1.0	-1.0
chr4	1716791	1717026	ENSG00000168936.10|TMEM129|AKAP1|AKAP1	905	-	5.0467343	1.0234019	-1.0	-1.0
chr4	1716661	1716776	ENSG00000168936.10|TMEM129|AKAP1|AKAP1	909	-	4.202601	1.0420717	-1.0	-1.0
chr4	2065539	2065664	ENSG00000185818.7|NAT8L|AKAP1|AKAP1	905	+	6.3588934	1.0235533	-1.0	-1.0
chr4	2064469	2064959	ENSG00000185818.7|NAT8L|AKAP1|AKAP1	951	+	4.9258995	1.306552	-1.0	-1.0
chr4	2065289	2065454	ENSG00000185818.7|NAT8L|AKAP1|AKAP1	905	+	5.054006	1.0227906	-1.0	-1.0
chr4	2248376	2248481	ENSG00000123933.16|MXD4|AKAP1|AKAP1	904	-	4.0600457	1.0163485	-1.0	-1.0
chr4	2247521	2247656	ENSG00000123933.16|MXD4|AKAP1|AKAP1	917	-	6.1088142	1.0819628	-1.0	-1.0
chr4	2249196	2249366	ENSG00000123933.16|MXD4|AKAP1|AKAP1	913	-	3.326285	1.0629265	-1.0	-1.0
chr4	2928570	2928735	ENSG00000087274.16|ADD1|AKAP1|AKAP1	956	+	4.714279	1.3598039	-1.0	-1.0
chr4	2938472	2938747	ENSG00000087269.15|NOP14|AKAP1|AKAP1	977	-	3.8239856	1.6350344	-1.0	-1.0
chr4	2938202	2938417	ENSG00000087269.15|NOP14|AKAP1|AKAP1	992	-	4.4955163	2.0850377	-1.0	-1.0
chr4	17801769	17802024	ENSG00000163257.10|DCAF16|AKAP1|AKAP1	923	-	3.0700822	1.1115972	-1.0	-1.0
chr4	56460941	56461041	ENSG00000128050.8|PAICS|AKAP1|AKAP1	904	+	2.2207072	1.0163485	-1.0	-1.0
chr4	56460151	56460301	ENSG00000128050.8|PAICS|AKAP1|AKAP1	904	+	2.5531802	1.0197306	-1.0	-1.0
chr4	120058242	120058712	ENSG00000164109.13|MAD2L1|AKAP1|AKAP1	988	-	5.3693895	1.922798	-1.0	-1.0
chr4	120057767	120058127	ENSG00000164109.13|MAD2L1|AKAP1|AKAP1	973	-	4.4347067	1.5703921	-1.0	-1.0
chr4	165077412	165077602	ENSG00000170088.13|TMEM192|AKAP1|AKAP1	920	-	2.9211588	1.0958267	-1.0	-1.0
chr4	165077912	165078082	ENSG00000170088.13|TMEM192|AKAP1|AKAP1	947	-	5.2136736	1.2730167	-1.0	-1.0
chr5	651326	651516	ENSG00000112877.7|CEP72|AKAP1|AKAP1	968	+	5.9234505	1.4980267	-1.0	-1.0
chr5	651986	652096	ENSG00000112877.7|CEP72|AKAP1|AKAP1	904	+	6.2140346	1.0163485	-1.0	-1.0
chr5	10679444	10679689	ENSG00000112977.15|DAP|AKAP1|AKAP1	971	-	5.1095786	1.5344744	-1.0	-1.0
chr5	10679694	10679944	ENSG00000112977.15|DAP|AKAP1|AKAP1	972	-	4.294466	1.5453731	-1.0	-1.0
chr5	10680489	10680599	ENSG00000112977.15|DAP|AKAP1|AKAP1	902	-	3.277823	1.0104963	-1.0	-1.0
chr5	34953008	34953113	ENSG00000168724.14|DNAJC21|AKAP1|AKAP1	905	+	6.383703	1.0226996	-1.0	-1.0
chr5	37291341	37291451	ENSG00000113569.15|NUP155|AKAP1|AKAP1	906	-	3.3996747	1.0248239	-1.0	-1.0
chr5	80627417	80627582	ENSG00000228716.6|DHFR|AKAP1|AKAP1	932	-	3.0705688	1.1684443	-1.0	-1.0
chr5	115830674	115830799	ENSG00000145782.12|ATG12|AKAP1|AKAP1	906	-	3.364983	1.0275683	-1.0	-1.0
chr5	115829839	115829994	ENSG00000145782.12|ATG12|AKAP1|AKAP1	906	-	6.287406	1.0252137	-1.0	-1.0
chr5	138347316	138347421	ENSG00000120709.10|FAM53C|AKAP1|AKAP1	903	+	6.127418	1.0130225	-1.0	-1.0
chr5	141516555	141516785	ENSG00000131504.15|DIAPH1|AKAP1|AKAP1	916	-	3.3858109	1.075096	-1.0	-1.0
chr5	141515140	141516545	ENSG00000131504.15|DIAPH1|AKAP1|AKAP1	992	-	4.6650515	2.0755315	-1.0	-1.0
chr5	154814561	154814661	ENSG00000155506.16|LARP1|AKAP1|AKAP1	902	+	2.8373015	1.0107234	-1.0	-1.0
chr5	154815071	154815181	ENSG00000155506.16|LARP1|AKAP1|AKAP1	905	+	3.6163766	1.023011	-1.0	-1.0
chr5	154818830	154819025	ENSG00000170271.10|FAXDC2|AKAP1|AKAP1	950	-	4.0419874	1.3030685	-1.0	-1.0
chr5	154819245	154819485	ENSG00000170271.10|FAXDC2|AKAP1|AKAP1	909	-	4.4965105	1.0428731	-1.0	-1.0
chr5	172951353	172951488	ENSG00000113719.15|ERGIC1|AKAP1|AKAP1	920	+	5.2979345	1.0975055	-1.0	-1.0
chr5	175528122	175528222	ENSG00000164466.12|SFXN1|AKAP1|AKAP1	903	+	2.8597271	1.0118755	-1.0	-1.0
chr5	175529182	175529407	ENSG00000164466.12|SFXN1|AKAP1|AKAP1	939	+	6.400182	1.2181644	-1.0	-1.0
chr5	176528066	176528256	ENSG00000146083.11|RNF44|AKAP1|AKAP1	915	-	2.5316107	1.0710409	-1.0	-1.0
chr5	176528486	176528586	ENSG00000146083.11|RNF44|AKAP1|AKAP1	905	-	6.241259	1.0217043	-1.0	-1.0
chr5	176527561	176527836	ENSG00000146083.11|RNF44|AKAP1|AKAP1	916	-	2.8726985	1.076537	-1.0	-1.0
chr5	176528641	176528836	ENSG00000146083.11|RNF44|AKAP1|AKAP1	956	-	3.4400916	1.3572197	-1.0	-1.0
chr5	177595891	177596081	ENSG00000184840.11|TMED9|AKAP1|AKAP1	910	+	4.0444727	1.0433984	-1.0	-1.0
chr6	13787851	13787951	ENSG00000050393.11|MCUR1|AKAP1|AKAP1	906	-	3.3398712	1.0259272	-1.0	-1.0
chr6	13789041	13789196	ENSG00000050393.11|MCUR1|AKAP1|AKAP1	945	-	3.2810688	1.2565328	-1.0	-1.0
chr6	27122776	27123216	ENSG00000272468.1|AL021807.1|AKAP1|AKAP1	926	-	2.4488285	1.1327881	-1.0	-1.0
chr6	30493728	30493918	ENSG00000204592.8|HLA-E|AKAP1|AKAP1	911	+	6.329738	1.051934	-1.0	-1.0
chr6	33771841	33771976	ENSG00000161904.11|LEMD2|AKAP1|AKAP1	907	-	6.200951	1.0323647	-1.0	-1.0
chr6	34246060	34246175	ENSG00000137309.19|HMGA1|AKAP1|AKAP1	929	+	2.7622373	1.146451	-1.0	-1.0
chr6	34589102	34589252	ENSG00000196821.9|C6orf106|AKAP1|AKAP1	931	-	3.408218	1.1599712	-1.0	-1.0
chr6	34696595	34696795	ENSG00000196821.9|C6orf106|AKAP1|AKAP1	918	-	2.5647774	1.087265	-1.0	-1.0
chr6	34589462	34589582	ENSG00000196821.9|C6orf106|AKAP1|AKAP1	913	-	3.0155427	1.0583752	-1.0	-1.0
chr6	34589262	34589452	ENSG00000196821.9|C6orf106|AKAP1|AKAP1	948	-	3.1687434	1.2845252	-1.0	-1.0
chr6	34590412	34590512	ENSG00000196821.9|C6orf106|AKAP1|AKAP1	929	-	3.4663687	1.148724	-1.0	-1.0
chr6	34588237	34588552	ENSG00000196821.9|C6orf106|AKAP1|AKAP1	944	-	3.2802362	1.2481794	-1.0	-1.0
chr6	34590272	34590372	ENSG00000196821.9|C6orf106|AKAP1|AKAP1	902	-	2.8285985	1.0071477	-1.0	-1.0
chr6	34587867	34588232	ENSG00000196821.9|C6orf106|AKAP1|AKAP1	916	-	3.2257988	1.0766793	-1.0	-1.0
chr6	34588557	34589087	ENSG00000196821.9|C6orf106|AKAP1|AKAP1	941	-	3.3855147	1.2283305	-1.0	-1.0
chr6	37480657	37480762	ENSG00000137200.12|CMTR1|AKAP1|AKAP1	906	+	6.340785	1.0249488	-1.0	-1.0
chr6	38152909	38153894	ENSG00000156639.11|ZFAND3|AKAP1|AKAP1	984	+	4.7878222	1.8040938	-1.0	-1.0
chr6	38154334	38154489	ENSG00000156639.11|ZFAND3|AKAP1|AKAP1	942	+	5.013701	1.2337741	-1.0	-1.0
chr6	38153934	38154309	ENSG00000156639.11|ZFAND3|AKAP1|AKAP1	947	+	3.7729886	1.2732525	-1.0	-1.0
chr6	39189852	39190042	ENSG00000164626.8|KCNK5|AKAP1|AKAP1	952	-	6.0782323	1.3157889	-1.0	-1.0
chr6	42080457	42080737	ENSG00000137413.15|TAF8|AKAP1|AKAP1	962	+	3.1972394	1.4166195	-1.0	-1.0
chr6	42078322	42078747	ENSG00000137413.15|TAF8|AKAP1|AKAP1	958	+	4.284443	1.3780957	-1.0	-1.0
chr6	42079532	42079992	ENSG00000137413.15|TAF8|AKAP1|AKAP1	986	+	4.486902	1.8577666	-1.0	-1.0
chr6	42080157	42080257	ENSG00000137413.15|TAF8|AKAP1|AKAP1	904	+	4.149013	1.0163485	-1.0	-1.0
chr6	42077792	42078307	ENSG00000137413.15|TAF8|AKAP1|AKAP1	992	+	5.4080596	2.0890763	-1.0	-1.0
chr6	42078962	42079412	ENSG00000137413.15|TAF8|AKAP1|AKAP1	974	+	4.8470674	1.5831829	-1.0	-1.0
chr6	42887289	42887389	ENSG00000146223.14|RPL7L1|AKAP1|AKAP1	939	+	3.1508265	1.2114996	-1.0	-1.0
chr6	42888579	42888689	ENSG00000146223.14|RPL7L1|AKAP1|AKAP1	921	+	3.4107518	1.1000711	-1.0	-1.0
chr6	42889044	42889484	ENSG00000146223.14|RPL7L1|AKAP1|AKAP1	992	+	4.180967	2.0729263	-1.0	-1.0
chr6	42888229	42888539	ENSG00000146223.14|RPL7L1|AKAP1|AKAP1	997	+	3.9098864	2.5155718	-1.0	-1.0
chr6	43011813	43012073	ENSG00000112640.14|PPP2R5D|AKAP1|AKAP1	919	+	5.318441	1.0940396	-1.0	-1.0
chr6	43030442	43030557	ENSG00000124541.6|RRP36|AKAP1|AKAP1	936	+	4.070572	1.1971017	-1.0	-1.0
chr6	43029637	43030007	ENSG00000124541.6|RRP36|AKAP1|AKAP1	977	+	4.29516	1.638984	-1.0	-1.0
chr6	107041672	107041862	ENSG00000130349.9|C6orf203|AKAP1|AKAP1	965	+	4.7555046	1.4582733	-1.0	-1.0
chr6	149724474	149724949	ENSG00000120253.13|NUP43|AKAP1|AKAP1	994	-	3.8569875	2.194666	-1.0	-1.0
chr6	149724954	149725059	ENSG00000120253.13|NUP43|AKAP1|AKAP1	910	-	2.608636	1.0461478	-1.0	-1.0
chr6	149725064	149725509	ENSG00000120253.13|NUP43|AKAP1|AKAP1	975	-	3.275943	1.6045481	-1.0	-1.0
chr7	549841	549966	ENSG00000188191.14|PRKAR1B|AKAP1|AKAP1	902	-	6.143245	1.0095732	-1.0	-1.0
chr7	549246	549406	ENSG00000188191.14|PRKAR1B|AKAP1|AKAP1	904	-	4.46494	1.0178869	-1.0	-1.0
chr7	895543	895843	ENSG00000164828.17|SUN1|AKAP1|AKAP1	927	+	4.697267	1.1387209	-1.0	-1.0
chr7	895543	895843	ENSG00000239857.6|GET4|AKAP1|AKAP1	927	+	4.697267	1.1390952	-1.0	-1.0
chr7	2252219	2252439	ENSG00000106266.10|SNX8|AKAP1|AKAP1	962	-	4.440966	1.4176418	-1.0	-1.0
chr7	2252454	2252714	ENSG00000106266.10|SNX8|AKAP1|AKAP1	909	-	6.050187	1.0412736	-1.0	-1.0
chr7	2253574	2253674	ENSG00000106266.10|SNX8|AKAP1|AKAP1	905	-	6.171899	1.0221201	-1.0	-1.0
chr7	2252084	2252199	ENSG00000106266.10|SNX8|AKAP1|AKAP1	903	-	6.1962166	1.0145977	-1.0	-1.0
chr7	2254084	2254199	ENSG00000106266.10|SNX8|AKAP1|AKAP1	902	-	3.5790546	1.007164	-1.0	-1.0
chr7	4759455	4759560	ENSG00000164916.10|FOXK1|AKAP1|AKAP1	904	+	2.6172473	1.016211	-1.0	-1.0
chr7	4763238	4763773	ENSG00000164916.10|FOXK1|AKAP1|AKAP1	961	+	4.6240387	1.4065787	-1.0	-1.0
chr7	4765683	4765958	ENSG00000164916.10|FOXK1|AKAP1|AKAP1	971	+	5.2771893	1.5324279	-1.0	-1.0
chr7	4762523	4762648	ENSG00000164916.10|FOXK1|AKAP1|AKAP1	907	+	6.1714597	1.0295596	-1.0	-1.0
chr7	4767703	4767848	ENSG00000164916.10|FOXK1|AKAP1|AKAP1	906	+	5.7992125	1.0274968	-1.0	-1.0
chr7	4764953	4765658	ENSG00000164916.10|FOXK1|AKAP1|AKAP1	966	+	4.3974996	1.4632646	-1.0	-1.0
chr7	4762833	4762998	ENSG00000164916.10|FOXK1|AKAP1|AKAP1	908	+	4.234297	1.0342387	-1.0	-1.0
chr7	4764513	4764873	ENSG00000164916.10|FOXK1|AKAP1|AKAP1	936	+	3.8345666	1.1933585	-1.0	-1.0
chr7	4766748	4766848	ENSG00000164916.10|FOXK1|AKAP1|AKAP1	909	+	6.2002077	1.039268	-1.0	-1.0
chr7	4763088	4763218	ENSG00000164916.10|FOXK1|AKAP1|AKAP1	911	+	3.6087081	1.0521498	-1.0	-1.0
chr7	4764048	4764423	ENSG00000164916.10|FOXK1|AKAP1|AKAP1	965	+	4.537531	1.4534891	-1.0	-1.0
chr7	6656132	6656282	ENSG00000205903.6|ZNF316|AKAP1|AKAP1	979	+	5.4842362	1.6755167	-1.0	-1.0
chr7	23414778	23414968	ENSG00000136231.13|IGF2BP3|AKAP1|AKAP1	946	-	3.5304797	1.270631	-1.0	-1.0
chr7	23414978	23415278	ENSG00000136231.13|IGF2BP3|AKAP1|AKAP1	928	-	3.277678	1.1453823	-1.0	-1.0
chr7	30924554	30924679	ENSG00000240583.11|AQP1|AKAP1|AKAP1	905	+	6.28302	1.0224123	-1.0	-1.0
chr7	30924049	30924214	ENSG00000240583.11|AQP1|AKAP1|AKAP1	905	+	3.6434636	1.0203868	-1.0	-1.0
chr7	44213976	44214251	ENSG00000106636.7|YKT6|AKAP1|AKAP1	912	+	4.3719525	1.0576941	-1.0	-1.0
chr7	44213726	44213946	ENSG00000106636.7|YKT6|AKAP1|AKAP1	974	+	4.7916145	1.5820117	-1.0	-1.0
chr7	44212621	44213651	ENSG00000106636.7|YKT6|AKAP1|AKAP1	971	+	4.505173	1.5375816	-1.0	-1.0
chr7	44383965	44384070	ENSG00000015676.17|NUDCD3|AKAP1|AKAP1	905	-	6.171899	1.0227804	-1.0	-1.0
chr7	44384860	44385040	ENSG00000015676.17|NUDCD3|AKAP1|AKAP1	906	-	6.2719755	1.0248933	-1.0	-1.0
chr7	44708448	44708583	ENSG00000105953.14|OGDH|AKAP1|AKAP1	906	+	6.207131	1.0252281	-1.0	-1.0
chr7	44833363	44833463	ENSG00000105968.18|H2AFV|AKAP1|AKAP1	906	-	6.186179	1.0286059	-1.0	-1.0
chr7	44832613	44832888	ENSG00000105968.18|H2AFV|AKAP1|AKAP1	987	-	4.0687447	1.8884865	-1.0	-1.0
chr7	66152497	66152597	ENSG00000241258.6|CRCP|AKAP1|AKAP1	900	+	3.2681975	1.0018218	-1.0	-1.0
chr7	66153192	66154472	ENSG00000241258.6|CRCP|AKAP1|AKAP1	985	+	3.8924794	1.8338988	-1.0	-1.0
chr7	66152947	66153107	ENSG00000241258.6|CRCP|AKAP1|AKAP1	917	+	4.1812034	1.0819566	-1.0	-1.0
chr7	73442047	73442232	ENSG00000009954.10|BAZ1B|AKAP1|AKAP1	928	-	5.3562245	1.1422882	-1.0	-1.0
chr7	74196063	74196308	ENSG00000106682.14|EIF4H|AKAP1|AKAP1	938	+	2.7931325	1.2056644	-1.0	-1.0
chr7	74195683	74195873	ENSG00000106682.14|EIF4H|AKAP1|AKAP1	934	+	2.652062	1.1772227	-1.0	-1.0
chr7	74196393	74196513	ENSG00000106682.14|EIF4H|AKAP1|AKAP1	907	+	2.648998	1.0338496	-1.0	-1.0
chr7	76328483	76328658	ENSG00000170027.6|YWHAG|AKAP1|AKAP1	921	-	2.7214775	1.1029648	-1.0	-1.0
chr7	101091546	101091726	ENSG00000169871.12|TRIM56|AKAP1|AKAP1	930	+	2.7742796	1.1571715	-1.0	-1.0
chr7	101817358	101817523	ENSG00000257923.9|CUX1|AKAP1|AKAP1	913	+	4.8473425	1.059825	-1.0	-1.0
chr7	128503346	128503446	ENSG00000165055.15|METTL2B|AKAP1|AKAP1	902	+	2.5896537	1.00681	-1.0	-1.0
chr7	128503451	128503561	ENSG00000165055.15|METTL2B|AKAP1|AKAP1	903	+	2.4836657	1.0124431	-1.0	-1.0
chr7	128503116	128503216	ENSG00000165055.15|METTL2B|AKAP1|AKAP1	904	+	4.0557704	1.0163485	-1.0	-1.0
chr7	128954254	128954424	ENSG00000064419.13|TNPO3|AKAP1|AKAP1	920	-	2.6579814	1.0954591	-1.0	-1.0
chr7	128954824	128954959	ENSG00000064419.13|TNPO3|AKAP1|AKAP1	926	-	2.7292123	1.1318705	-1.0	-1.0
chr7	128954684	128954784	ENSG00000064419.13|TNPO3|AKAP1|AKAP1	903	-	2.6127706	1.011818	-1.0	-1.0
chr7	142667421	142667606	ENSG00000270672.1|MTRNR2L6|AKAP1|AKAP1	940	+	3.1467137	1.2211504	-1.0	-1.0
chr7	151081619	151081719	ENSG00000164897.12|TMUB1|AKAP1|AKAP1	910	-	2.5326107	1.044422	-1.0	-1.0
chr7	151082454	151082964	ENSG00000164897.12|TMUB1|AKAP1|AKAP1	952	-	3.2721126	1.3192909	-1.0	-1.0
chr7	151081459	151081564	ENSG00000164897.12|TMUB1|AKAP1|AKAP1	903	-	2.0219853	1.0111995	-1.0	-1.0
chr7	152646553	152646703	ENSG00000196584.2|XRCC2|AKAP1|AKAP1	904	-	3.4662418	1.0193031	-1.0	-1.0
chr8	1833575	1833820	ENSG00000104728.15|ARHGEF10|AKAP1|AKAP1	904	+	5.1423087	1.0165933	-1.0	-1.0
chr8	1831965	1832145	ENSG00000104728.15|ARHGEF10|AKAP1|AKAP1	923	+	5.125841	1.1116439	-1.0	-1.0
chr8	1844266	1844501	ENSG00000104728.15|ARHGEF10|AKAP1|AKAP1	994	+	5.4265456	2.255147	-1.0	-1.0
chr8	1833265	1833500	ENSG00000104728.15|ARHGEF10|AKAP1|AKAP1	968	+	5.4075265	1.489165	-1.0	-1.0
chr8	1844266	1844501	ENSG00000283239.1|KBTBD11-OT1|AKAP1|AKAP1	994	+	5.4265456	2.2554493	-1.0	-1.0
chr8	1833557	1833817	ENSG00000283239.1|KBTBD11-OT1|AKAP1|AKAP1	918	+	5.337475	1.0870891	-1.0	-1.0
chr8	1831967	1832142	ENSG00000283239.1|KBTBD11-OT1|AKAP1|AKAP1	921	+	5.0364056	1.0997728	-1.0	-1.0
chr8	1833262	1833502	ENSG00000283239.1|KBTBD11-OT1|AKAP1|AKAP1	966	+	5.3712106	1.4743776	-1.0	-1.0
chr8	9770862	9771097	ENSG00000173273.15|TNKS|AKAP1|AKAP1	979	+	5.809776	1.6780964	-1.0	-1.0
chr8	9771972	9772368	ENSG00000173273.15|TNKS|AKAP1|AKAP1	997	+	7.026621	2.4918454	-1.0	-1.0
chr8	11844483	11844783	ENSG00000164733.20|CTSB|AKAP1|AKAP1	935	-	4.1911516	1.1845545	-1.0	-1.0
chr8	11842538	11844283	ENSG00000164733.20|CTSB|AKAP1|AKAP1	995	-	5.287132	2.335539	-1.0	-1.0
chr8	22005609	22005874	ENSG00000130227.16|XPO7|AKAP1|AKAP1	954	+	3.3374193	1.3351467	-1.0	-1.0
chr8	22006334	22006529	ENSG00000130227.16|XPO7|AKAP1|AKAP1	969	+	4.584232	1.5094854	-1.0	-1.0
chr8	22006094	22006229	ENSG00000130227.16|XPO7|AKAP1|AKAP1	912	+	3.3703682	1.0546479	-1.0	-1.0
chr8	41543883	41544073	ENSG00000147536.11|GINS4|AKAP1|AKAP1	929	+	5.9000783	1.1473659	-1.0	-1.0
chr8	41653474	41654784	ENSG00000029534.19|ANK1|AKAP1|AKAP1	989	-	4.888369	1.9464798	-1.0	-1.0
chr8	41653244	41653444	ENSG00000029534.19|ANK1|AKAP1|AKAP1	964	-	4.387551	1.438467	-1.0	-1.0
chr8	123209576	123209966	ENSG00000147689.16|FAM83A|AKAP1|AKAP1	954	+	3.0907059	1.3395761	-1.0	-1.0
chr8	123208146	123208246	ENSG00000147689.16|FAM83A|AKAP1|AKAP1	937	+	3.4918242	1.2028105	-1.0	-1.0
chr8	123209976	123210076	ENSG00000147689.16|FAM83A|AKAP1|AKAP1	903	+	3.3025515	1.0131772	-1.0	-1.0
chr8	123208251	123208466	ENSG00000147689.16|FAM83A|AKAP1|AKAP1	905	+	2.339232	1.02427	-1.0	-1.0
chr8	123209446	123209546	ENSG00000147689.16|FAM83A|AKAP1|AKAP1	904	+	2.4737647	1.016211	-1.0	-1.0
chr8	123209001	123209206	ENSG00000147689.16|FAM83A|AKAP1|AKAP1	932	+	2.8949995	1.1699617	-1.0	-1.0
chr8	123207731	123207981	ENSG00000147689.16|FAM83A|AKAP1|AKAP1	959	+	3.1965353	1.3842237	-1.0	-1.0
chr8	142736614	142736854	ENSG00000130193.7|THEM6|AKAP1|AKAP1	979	+	5.4029016	1.6821858	-1.0	-1.0
chr8	142735434	142735684	ENSG00000130193.7|THEM6|AKAP1|AKAP1	910	+	4.9839225	1.0481668	-1.0	-1.0
chr8	142736274	142736604	ENSG00000130193.7|THEM6|AKAP1|AKAP1	989	+	5.875912	1.9417325	-1.0	-1.0
chr8	142735854	142736174	ENSG00000130193.7|THEM6|AKAP1|AKAP1	970	+	5.723314	1.5299181	-1.0	-1.0
chr8	143724517	143724622	ENSG00000180921.6|FAM83H|AKAP1|AKAP1	908	-	6.2312384	1.0339139	-1.0	-1.0
chr8	143724957	143725112	ENSG00000180921.6|FAM83H|AKAP1|AKAP1	943	-	3.242598	1.2430835	-1.0	-1.0
chr8	144139992	144140572	ENSG00000235173.6|HGH1|AKAP1|AKAP1	972	+	5.8282876	1.5451727	-1.0	-1.0
chr9	33111741	33111841	ENSG00000086062.12|B4GALT1|AKAP1|AKAP1	905	-	4.095469	1.0213628	-1.0	-1.0
chr9	33111841	33112151	ENSG00000086062.12|B4GALT1|AKAP1|AKAP1	967	-	4.372719	1.4822624	-1.0	-1.0
chr9	37503337	37503602	ENSG00000137054.15|POLR1E|AKAP1|AKAP1	909	+	2.812461	1.0395558	-1.0	-1.0
chr9	112684215	112684460	ENSG00000148153.13|INIP|AKAP1|AKAP1	911	-	3.0937197	1.052603	-1.0	-1.0
chr9	112685075	112685415	ENSG00000148153.13|INIP|AKAP1|AKAP1	973	-	5.50928	1.5638386	-1.0	-1.0
chr9	120857626	120857761	ENSG00000119403.13|PHF19|AKAP1|AKAP1	929	-	3.6940053	1.1516981	-1.0	-1.0
chr9	120856156	120856521	ENSG00000119403.13|PHF19|AKAP1|AKAP1	947	-	3.4128714	1.2770793	-1.0	-1.0
chr9	120856851	120857231	ENSG00000119403.13|PHF19|AKAP1|AKAP1	949	-	4.2783117	1.2934971	-1.0	-1.0
chr9	120856736	120856836	ENSG00000119403.13|PHF19|AKAP1|AKAP1	901	-	2.8815072	1.0048945	-1.0	-1.0
chr9	120856031	120856131	ENSG00000119403.13|PHF19|AKAP1|AKAP1	909	-	6.2886195	1.0398612	-1.0	-1.0
chr9	122817129	122817264	ENSG00000136940.13|PDCL|AKAP1|AKAP1	904	-	6.3484373	1.0198706	-1.0	-1.0
chr9	122817514	122817694	ENSG00000136940.13|PDCL|AKAP1|AKAP1	906	-	3.31956	1.0284861	-1.0	-1.0
chr9	127506778	127507133	ENSG00000136830.11|FAM129B|AKAP1|AKAP1	957	-	3.7870898	1.3621501	-1.0	-1.0
chr9	127505368	127506698	ENSG00000136830.11|FAM129B|AKAP1|AKAP1	991	-	5.759001	2.0589223	-1.0	-1.0
chr9	127935238	127935363	ENSG00000136908.17|DPM2|AKAP1|AKAP1	904	-	4.041305	1.0162568	-1.0	-1.0
chr9	128107758	128107878	ENSG00000148339.12|SLC25A25|AKAP1|AKAP1	904	+	4.1158595	1.0156366	-1.0	-1.0
chr9	128389755	128389935	ENSG00000167118.10|URM1|AKAP1|AKAP1	911	+	4.8426313	1.0501974	-1.0	-1.0
chr9	128390530	128390675	ENSG00000167118.10|URM1|AKAP1|AKAP1	906	+	6.361246	1.0264452	-1.0	-1.0
chr9	128390205	128390525	ENSG00000167118.10|URM1|AKAP1|AKAP1	955	+	4.511432	1.3495779	-1.0	-1.0
chr9	129142444	129142549	ENSG00000119383.19|PTPA|AKAP1|AKAP1	904	+	3.309014	1.0198693	-1.0	-1.0
chr9	129147386	129148941	ENSG00000119383.19|PTPA|AKAP1|AKAP1	999	+	5.1530285	2.8430212	-1.0	-1.0
chr9	129136470	129136590	ENSG00000119383.19|PTPA|AKAP1|AKAP1	904	+	6.362605	1.016718	-1.0	-1.0
chr9	129881467	129881712	ENSG00000136878.12|USP20|AKAP1|AKAP1	968	+	5.61666	1.501454	-1.0	-1.0
chr9	129880632	129880982	ENSG00000136878.12|USP20|AKAP1|AKAP1	953	+	4.1954737	1.3243657	-1.0	-1.0
chr9	129881137	129881417	ENSG00000136878.12|USP20|AKAP1|AKAP1	956	+	3.7507896	1.3562156	-1.0	-1.0
chr9	130135624	130135729	ENSG00000148358.19|GPR107|AKAP1|AKAP1	903	+	6.278819	1.0145721	-1.0	-1.0
chr9	130704383	130704578	ENSG00000130713.15|EXOSC2|AKAP1|AKAP1	965	+	3.829901	1.4501871	-1.0	-1.0
chr9	131259435	131259535	ENSG00000126882.12|FAM78A|AKAP1|AKAP1	905	-	4.1338973	1.0231937	-1.0	-1.0
chr9	131259985	131260115	ENSG00000126882.12|FAM78A|AKAP1|AKAP1	919	-	3.0609581	1.0936857	-1.0	-1.0
chr9	131259590	131259720	ENSG00000126882.12|FAM78A|AKAP1|AKAP1	912	-	3.6996229	1.054583	-1.0	-1.0
chr9	131259820	131259920	ENSG00000126882.12|FAM78A|AKAP1|AKAP1	915	-	2.9968934	1.0703956	-1.0	-1.0
chr9	131497769	131497964	ENSG00000130723.18|PRRC2B|AKAP1|AKAP1	931	+	3.150471	1.1623371	-1.0	-1.0
chr9	131578459	131578619	ENSG00000107263.18|RAPGEF1|AKAP1|AKAP1	915	-	6.398925	1.0691799	-1.0	-1.0
chr9	133254740	133254840	ENSG00000175164.13|ABO|AKAP1|AKAP1	908	-	2.6771905	1.0371461	-1.0	-1.0
chr9	133254480	133254700	ENSG00000175164.13|ABO|AKAP1|AKAP1	979	-	3.7401094	1.6762569	-1.0	-1.0
chr9	133343532	133343637	ENSG00000148297.15|MED22|AKAP1|AKAP1	903	-	6.33762	1.0154092	-1.0	-1.0
chr9	133343822	133344042	ENSG00000148297.15|MED22|AKAP1|AKAP1	905	-	5.0096264	1.0210992	-1.0	-1.0
chr9	133343112	133343372	ENSG00000148297.15|MED22|AKAP1|AKAP1	927	-	4.236623	1.1386946	-1.0	-1.0
chr9	133341052	133341237	ENSG00000148297.15|MED22|AKAP1|AKAP1	947	-	5.214487	1.2763411	-1.0	-1.0
chr9	133341407	133343032	ENSG00000148297.15|MED22|AKAP1|AKAP1	985	-	5.040322	1.83437	-1.0	-1.0
chr9	133341262	133341367	ENSG00000148297.15|MED22|AKAP1|AKAP1	922	-	4.26812	1.105951	-1.0	-1.0
chr9	133363088	133363458	ENSG00000148248.13|SURF4|AKAP1|AKAP1	925	-	2.713823	1.1227899	-1.0	-1.0
chr9	133361873	133362953	ENSG00000148248.13|SURF4|AKAP1|AKAP1	980	-	3.9626389	1.6974559	-1.0	-1.0
chr9	133361593	133361868	ENSG00000148248.13|SURF4|AKAP1|AKAP1	934	-	3.5804343	1.1831083	-1.0	-1.0
chr9	134158242	134158552	ENSG00000196363.9|WDR5|AKAP1|AKAP1	987	+	4.942015	1.8780724	-1.0	-1.0
chr9	134158652	134159407	ENSG00000196363.9|WDR5|AKAP1|AKAP1	979	+	4.353697	1.6823491	-1.0	-1.0
chr9	134157942	134158077	ENSG00000196363.9|WDR5|AKAP1|AKAP1	904	+	6.226206	1.0192384	-1.0	-1.0
chr9	134159417	134159687	ENSG00000196363.9|WDR5|AKAP1|AKAP1	923	+	3.574451	1.1127205	-1.0	-1.0
chr9	134437566	134437666	ENSG00000186350.9|RXRA|AKAP1|AKAP1	902	+	4.044441	1.0105528	-1.0	-1.0
chr9	136666777	136666877	ENSG00000172889.15|EGFL7|AKAP1|AKAP1	904	+	4.0557704	1.0163485	-1.0	-1.0
chr9	136665380	136665480	ENSG00000172889.15|EGFL7|AKAP1|AKAP1	904	+	3.030624	1.0163485	-1.0	-1.0
chr9	136666402	136666527	ENSG00000172889.15|EGFL7|AKAP1|AKAP1	948	+	4.242452	1.2854214	-1.0	-1.0
chr9	136672298	136672398	ENSG00000172889.15|EGFL7|AKAP1|AKAP1	901	+	3.292943	1.0024095	-1.0	-1.0
chr9	136672498	136672668	ENSG00000172889.15|EGFL7|AKAP1|AKAP1	906	+	4.929417	1.0247768	-1.0	-1.0
chr9	136665660	136665787	ENSG00000172889.15|EGFL7|AKAP1|AKAP1	905	+	3.0556421	1.0216866	-1.0	-1.0
chr9	136665205	136665360	ENSG00000172889.15|EGFL7|AKAP1|AKAP1	947	+	5.474123	1.2785678	-1.0	-1.0
chr9	136926357	136926462	ENSG00000127191.17|TRAF2|AKAP1|AKAP1	906	+	6.186179	1.0290506	-1.0	-1.0
chr9	137063283	137063408	ENSG00000186193.8|SAPCD2|AKAP1|AKAP1	905	-	4.6579337	1.0212237	-1.0	-1.0
chr9	137064088	137064203	ENSG00000186193.8|SAPCD2|AKAP1|AKAP1	921	-	3.1093993	1.1031065	-1.0	-1.0
chr9	137280112	137282147	ENSG00000198113.2|TOR4A|AKAP1|AKAP1	996	+	5.565253	2.350892	-1.0	-1.0
chr9	137279747	137280097	ENSG00000198113.2|TOR4A|AKAP1|AKAP1	956	+	4.7102547	1.3552729	-1.0	-1.0
chr9	137448697	137448797	ENSG00000165802.22|NSMF|AKAP1|AKAP1	906	-	6.2622685	1.0275276	-1.0	-1.0
chrM	1012	1277	ENSG00000211459.2|MT-RNR1|AKAP1|AKAP1	996	+	1.6300492	2.399219	-1.0	-1.0
chrM	752	917	ENSG00000211459.2|MT-RNR1|AKAP1|AKAP1	916	+	0.79812026	1.076681	-1.0	-1.0
chrM	1407	1601	ENSG00000211459.2|MT-RNR1|AKAP1|AKAP1	986	+	1.3103696	1.8614647	-1.0	-1.0
chrM	3085	3229	ENSG00000210082.2|MT-RNR2|AKAP1|AKAP1	996	+	1.2580706	2.3682745	-1.0	-1.0
chrM	5825	5891	ENSG00000210144.1|MT-TY|AKAP1|AKAP1	924	-	2.5015554	1.1167601	-1.0	-1.0
chrM	9990	10058	ENSG00000210164.1|MT-TG|AKAP1|AKAP1	946	+	2.2330403	1.2689815	-1.0	-1.0
chrM	12137	12206	ENSG00000210176.1|MT-TH|AKAP1|AKAP1	967	+	2.0159867	1.4758815	-1.0	-1.0
chrM	14238	14383	ENSG00000198695.2|MT-ND6|AKAP1|AKAP1	909	-	1.8560833	1.0428083	-1.0	-1.0
chrX	301871	302051	ENSG00000182378.13|PLCXD1|AKAP1|AKAP1	908	+	3.8793516	1.0339255	-1.0	-1.0
chrX	53234233	53234403	ENSG00000124313.13|IQSEC2|AKAP1|AKAP1	904	-	3.8484166	1.0184593	-1.0	-1.0
chrX	54560799	54561071	ENSG00000130119.15|GNL3L|AKAP1|AKAP1	995	+	5.0991845	2.3161378	-1.0	-1.0
chrX	77828348	77828498	ENSG00000102158.19|MAGT1|AKAP1|AKAP1	920	-	3.8091378	1.0994524	-1.0	-1.0
chrX	85090794	85090959	ENSG00000155008.13|APOOL|AKAP1|AKAP1	936	+	5.4967146	1.1934177	-1.0	-1.0
chrX	85089234	85089424	ENSG00000155008.13|APOOL|AKAP1|AKAP1	925	+	3.1301875	1.1259342	-1.0	-1.0
chrX	85091329	85091454	ENSG00000155008.13|APOOL|AKAP1|AKAP1	905	+	5.8481693	1.0238643	-1.0	-1.0
chrX	85091824	85091924	ENSG00000155008.13|APOOL|AKAP1|AKAP1	905	+	6.171899	1.0225779	-1.0	-1.0
chrX	110174304	110175609	ENSG00000157600.11|TMEM164|AKAP1|AKAP1	976	+	4.3583	1.6248604	-1.0	-1.0
chrX	110175634	110176719	ENSG00000157600.11|TMEM164|AKAP1|AKAP1	965	+	4.3871164	1.4506902	-1.0	-1.0
chrX	110176864	110176984	ENSG00000157600.11|TMEM164|AKAP1|AKAP1	904	+	4.043183	1.0162797	-1.0	-1.0
chrX	110176994	110177099	ENSG00000157600.11|TMEM164|AKAP1|AKAP1	903	+	6.157318	1.0149797	-1.0	-1.0
chrX	110173584	110174304	ENSG00000157600.11|TMEM164|AKAP1|AKAP1	989	+	5.670567	1.963653	-1.0	-1.0
chrX	110177264	110177504	ENSG00000157600.11|TMEM164|AKAP1|AKAP1	940	+	3.657642	1.2250638	-1.0	-1.0
chrX	119538333	119538583	ENSG00000018610.13|CXorf56|AKAP1|AKAP1	925	-	3.0872009	1.127173	-1.0	-1.0
chrX	119539183	119539453	ENSG00000018610.13|CXorf56|AKAP1|AKAP1	988	-	4.3488564	1.9389652	-1.0	-1.0
chrX	153695683	153695793	ENSG00000130821.15|SLC6A8|AKAP1|AKAP1	903	+	2.7451663	1.0133045	-1.0	-1.0
chrX	153695913	153696038	ENSG00000130821.15|SLC6A8|AKAP1|AKAP1	925	+	2.7738895	1.1240234	-1.0	-1.0
chrX	153688383	153688663	ENSG00000130821.15|SLC6A8|AKAP1|AKAP1	937	+	2.3054016	1.2028081	-1.0	-1.0
chrX	153948767	153948877	ENSG00000172534.13|HCFC1|AKAP1|AKAP1	923	-	3.1913304	1.113319	-1.0	-1.0
chrX	153948222	153948327	ENSG00000172534.13|HCFC1|AKAP1|AKAP1	904	-	4.1091013	1.0198276	-1.0	-1.0
chrX	153948907	153949102	ENSG00000172534.13|HCFC1|AKAP1|AKAP1	907	-	3.687577	1.0316516	-1.0	-1.0
chrX	154013257	154013362	ENSG00000184216.13|IRAK1|AKAP1|AKAP1	905	-	6.135352	1.0213628	-1.0	-1.0
```
