## Supplementary File 2 - DEWSeq Binding Sites for "Improved discovery of RNA-binding protein binding sites in eCLIP data using DEWSeq": regions_windows100_steps5.bed

```
chr1	952915	953060	ENSG00000188976.10|NOC2L|AKAP8L|AKAP8L	903	-	6.411159	1.0152502	-1.0	-1.0
chr1	944498	944618	ENSG00000188976.10|NOC2L|AKAP8L|AKAP8L	902	-	4.4220986	1.0087373	-1.0	-1.0
chr1	1032457	1032602	ENSG00000188157.14|AGRN|AKAP8L|AKAP8L	907	+	6.403817	1.0328861	-1.0	-1.0
chr1	1039164	1039359	ENSG00000188157.14|AGRN|AKAP8L|AKAP8L	950	+	4.013844	1.3030425	-1.0	-1.0
chr1	1035359	1035464	ENSG00000188157.14|AGRN|AKAP8L|AKAP8L	906	+	6.3816676	1.0282025	-1.0	-1.0
chr1	1042162	1042412	ENSG00000188157.14|AGRN|AKAP8L|AKAP8L	956	+	6.7902193	1.3553125	-1.0	-1.0
chr1	1023532	1023677	ENSG00000188157.14|AGRN|AKAP8L|AKAP8L	906	+	6.4394526	1.0274096	-1.0	-1.0
chr1	1036514	1036709	ENSG00000188157.14|AGRN|AKAP8L|AKAP8L	924	+	4.3942485	1.1197547	-1.0	-1.0
chr1	1035939	1036049	ENSG00000188157.14|AGRN|AKAP8L|AKAP8L	905	+	3.6324978	1.0201266	-1.0	-1.0
chr1	1065219	1065351	ENSG00000217801.9|AL390719.1|AKAP8L|AKAP8L	955	+	4.715067	1.3462999	-1.0	-1.0
chr1	1063479	1063566	ENSG00000217801.9|AL390719.1|AKAP8L|AKAP8L	906	+	6.439271	1.0284564	-1.0	-1.0
chr1	1064644	1064744	ENSG00000217801.9|AL390719.1|AKAP8L|AKAP8L	900	+	6.601279	1.0006536	-1.0	-1.0
chr1	1089716	1089821	ENSG00000131591.17|C1orf159|AKAP8L|AKAP8L	904	-	6.3429413	1.018492	-1.0	-1.0
chr1	1115405	1115510	ENSG00000131591.17|C1orf159|AKAP8L|AKAP8L	905	-	2.9622786	1.0231712	-1.0	-1.0
chr1	1089351	1089536	ENSG00000131591.17|C1orf159|AKAP8L|AKAP8L	933	-	5.9318113	1.171124	-1.0	-1.0
chr1	1219002	1219457	ENSG00000078808.16|SDF4|AKAP8L|AKAP8L	990	-	4.791143	1.9831192	-1.0	-1.0
chr1	1219857	1220107	ENSG00000078808.16|SDF4|AKAP8L|AKAP8L	946	-	5.435326	1.269819	-1.0	-1.0
chr1	1220742	1220917	ENSG00000078808.16|SDF4|AKAP8L|AKAP8L	910	-	3.029433	1.044819	-1.0	-1.0
chr1	1220392	1220582	ENSG00000078808.16|SDF4|AKAP8L|AKAP8L	909	-	5.345264	1.0407114	-1.0	-1.0
chr1	1222386	1222846	ENSG00000078808.16|SDF4|AKAP8L|AKAP8L	915	-	3.6071568	1.0698686	-1.0	-1.0
chr1	1219492	1219777	ENSG00000078808.16|SDF4|AKAP8L|AKAP8L	932	-	3.3766975	1.1649473	-1.0	-1.0
chr1	1243289	1243409	ENSG00000184163.3|C1QTNF12|AKAP8L|AKAP8L	929	-	4.3597035	1.1470677	-1.0	-1.0
chr1	1246523	1246703	ENSG00000184163.3|C1QTNF12|AKAP8L|AKAP8L	917	-	4.831218	1.081476	-1.0	-1.0
chr1	1246389	1246504	ENSG00000184163.3|C1QTNF12|AKAP8L|AKAP8L	906	-	4.112035	1.0272039	-1.0	-1.0
chr1	1245384	1246364	ENSG00000184163.3|C1QTNF12|AKAP8L|AKAP8L	952	-	5.539967	1.318266	-1.0	-1.0
chr1	1243637	1243917	ENSG00000184163.3|C1QTNF12|AKAP8L|AKAP8L	912	-	3.606145	1.0577521	-1.0	-1.0
chr1	1270477	1270582	ENSG00000160087.20|UBE2J2|AKAP8L|AKAP8L	907	-	4.387453	1.0292891	-1.0	-1.0
chr1	1268057	1268177	ENSG00000160087.20|UBE2J2|AKAP8L|AKAP8L	906	-	6.401056	1.0290866	-1.0	-1.0
chr1	1254378	1254538	ENSG00000160087.20|UBE2J2|AKAP8L|AKAP8L	911	-	4.455801	1.0495169	-1.0	-1.0
chr1	1258335	1258500	ENSG00000160087.20|UBE2J2|AKAP8L|AKAP8L	949	-	5.427631	1.2909416	-1.0	-1.0
chr1	1255642	1255837	ENSG00000160087.20|UBE2J2|AKAP8L|AKAP8L	930	-	3.2924767	1.1523789	-1.0	-1.0
chr1	1258690	1259595	ENSG00000160087.20|UBE2J2|AKAP8L|AKAP8L	952	-	4.385476	1.3182267	-1.0	-1.0
chr1	1259625	1259785	ENSG00000160087.20|UBE2J2|AKAP8L|AKAP8L	909	-	3.7942839	1.0413605	-1.0	-1.0
chr1	1270667	1270972	ENSG00000160087.20|UBE2J2|AKAP8L|AKAP8L	968	-	4.084591	1.4882386	-1.0	-1.0
chr1	1257710	1257830	ENSG00000160087.20|UBE2J2|AKAP8L|AKAP8L	913	-	3.5483289	1.0612826	-1.0	-1.0
chr1	1254033	1254143	ENSG00000160087.20|UBE2J2|AKAP8L|AKAP8L	914	-	4.954691	1.065701	-1.0	-1.0
chr1	1261100	1261240	ENSG00000160087.20|UBE2J2|AKAP8L|AKAP8L	933	-	5.233336	1.1754286	-1.0	-1.0
chr1	1272852	1273057	ENSG00000160087.20|UBE2J2|AKAP8L|AKAP8L	938	-	4.2669544	1.2043006	-1.0	-1.0
chr1	1258500	1258680	ENSG00000160087.20|UBE2J2|AKAP8L|AKAP8L	941	-	5.0758996	1.2313675	-1.0	-1.0
chr1	1257310	1257625	ENSG00000160087.20|UBE2J2|AKAP8L|AKAP8L	954	-	4.6010633	1.3359098	-1.0	-1.0
chr1	1260955	1261085	ENSG00000160087.20|UBE2J2|AKAP8L|AKAP8L	914	-	3.8095598	1.0649858	-1.0	-1.0
chr1	1295168	1295446	ENSG00000131584.18|ACAP3|AKAP8L|AKAP8L	929	-	5.869616	1.14657	-1.0	-1.0
chr1	1298132	1298265	ENSG00000131584.18|ACAP3|AKAP8L|AKAP8L	908	-	4.330142	1.0352281	-1.0	-1.0
chr1	1299291	1299406	ENSG00000131584.18|ACAP3|AKAP8L|AKAP8L	911	-	3.595429	1.0494932	-1.0	-1.0
chr1	1305821	1305929	ENSG00000131584.18|ACAP3|AKAP8L|AKAP8L	944	-	6.751592	1.2531576	-1.0	-1.0
chr1	1307398	1307498	ENSG00000131584.18|ACAP3|AKAP8L|AKAP8L	905	-	4.3394294	1.0242583	-1.0	-1.0
chr1	1304421	1304626	ENSG00000131584.18|ACAP3|AKAP8L|AKAP8L	949	-	5.9105873	1.29132	-1.0	-1.0
chr1	1305949	1306144	ENSG00000131584.18|ACAP3|AKAP8L|AKAP8L	960	-	6.8337827	1.3984679	-1.0	-1.0
chr1	1298906	1299006	ENSG00000131584.18|ACAP3|AKAP8L|AKAP8L	901	-	2.9225414	1.0046892	-1.0	-1.0
chr1	1298265	1298369	ENSG00000131584.18|ACAP3|AKAP8L|AKAP8L	909	-	6.452133	1.0410196	-1.0	-1.0
chr1	1307613	1307748	ENSG00000131584.18|ACAP3|AKAP8L|AKAP8L	910	-	4.1210017	1.0444437	-1.0	-1.0
chr1	1301607	1301737	ENSG00000131584.18|ACAP3|AKAP8L|AKAP8L	906	-	6.406125	1.0274857	-1.0	-1.0
chr1	1314711	1314836	ENSG00000127054.20|INTS11|AKAP8L|AKAP8L	917	-	3.560326	1.0826714	-1.0	-1.0
chr1	1315226	1315386	ENSG00000127054.20|INTS11|AKAP8L|AKAP8L	909	-	4.350283	1.0412956	-1.0	-1.0
chr1	1343193	1343498	ENSG00000107404.19|DVL1|AKAP8L|AKAP8L	946	-	5.0333633	1.2638367	-1.0	-1.0
chr1	1348068	1348188	ENSG00000107404.19|DVL1|AKAP8L|AKAP8L	907	-	6.4169874	1.0294024	-1.0	-1.0
chr1	1348323	1348608	ENSG00000107404.19|DVL1|AKAP8L|AKAP8L	947	-	6.6822047	1.2732682	-1.0	-1.0
chr1	1345503	1345733	ENSG00000107404.19|DVL1|AKAP8L|AKAP8L	957	-	5.3353357	1.3704916	-1.0	-1.0
chr1	1347063	1347223	ENSG00000107404.19|DVL1|AKAP8L|AKAP8L	906	-	5.2244625	1.0247842	-1.0	-1.0
chr1	1343668	1343883	ENSG00000107404.19|DVL1|AKAP8L|AKAP8L	956	-	4.8955884	1.3541485	-1.0	-1.0
chr1	1344938	1345333	ENSG00000107404.19|DVL1|AKAP8L|AKAP8L	949	-	6.0916867	1.2920946	-1.0	-1.0
chr1	1346188	1346473	ENSG00000107404.19|DVL1|AKAP8L|AKAP8L	949	-	4.370562	1.289199	-1.0	-1.0
chr1	1347258	1347358	ENSG00000107404.19|DVL1|AKAP8L|AKAP8L	910	-	6.5518174	1.0459013	-1.0	-1.0
chr1	1349050	1349290	ENSG00000107404.19|DVL1|AKAP8L|AKAP8L	922	-	2.7179053	1.1062177	-1.0	-1.0
chr1	1348728	1348833	ENSG00000107404.19|DVL1|AKAP8L|AKAP8L	939	-	5.608436	1.2143397	-1.0	-1.0
chr1	1337575	1337675	ENSG00000107404.19|DVL1|AKAP8L|AKAP8L	905	-	6.315394	1.0212334	-1.0	-1.0
chr1	1337270	1337375	ENSG00000107404.19|DVL1|AKAP8L|AKAP8L	905	-	6.5290165	1.0227814	-1.0	-1.0
chr1	1337400	1337535	ENSG00000107404.19|DVL1|AKAP8L|AKAP8L	906	-	6.3554916	1.0247157	-1.0	-1.0
chr1	1344313	1344503	ENSG00000107404.19|DVL1|AKAP8L|AKAP8L	925	-	4.4476295	1.1228116	-1.0	-1.0
chr1	1479128	1479833	ENSG00000160072.19|ATAD3B|AKAP8L|AKAP8L	966	+	4.2699237	1.4709111	-1.0	-1.0
chr1	1479868	1480338	ENSG00000160072.19|ATAD3B|AKAP8L|AKAP8L	949	+	3.9449837	1.2883815	-1.0	-1.0
chr1	1480338	1480508	ENSG00000160072.19|ATAD3B|AKAP8L|AKAP8L	907	+	6.5452952	1.0331408	-1.0	-1.0
chr1	1480528	1480673	ENSG00000160072.19|ATAD3B|AKAP8L|AKAP8L	907	+	6.4763765	1.0293579	-1.0	-1.0
chr1	1518275	1518550	ENSG00000197785.13|ATAD3A|AKAP8L|AKAP8L	933	+	5.1966133	1.1764972	-1.0	-1.0
chr1	1518600	1518780	ENSG00000197785.13|ATAD3A|AKAP8L|AKAP8L	907	+	3.9220877	1.0298778	-1.0	-1.0
chr1	1625720	1625960	ENSG00000197530.12|MIB2|AKAP8L|AKAP8L	963	+	4.6133513	1.4305075	-1.0	-1.0
chr1	1619775	1619930	ENSG00000197530.12|MIB2|AKAP8L|AKAP8L	904	+	6.4351373	1.0165132	-1.0	-1.0
chr1	1620585	1620765	ENSG00000197530.12|MIB2|AKAP8L|AKAP8L	906	+	6.3613873	1.0274899	-1.0	-1.0
chr1	1626535	1626635	ENSG00000197530.12|MIB2|AKAP8L|AKAP8L	903	+	6.297329	1.0116568	-1.0	-1.0
chr1	1625990	1626190	ENSG00000197530.12|MIB2|AKAP8L|AKAP8L	920	+	2.6945994	1.0947487	-1.0	-1.0
chr1	1890401	1890696	ENSG00000078369.17|GNB1|AKAP8L|AKAP8L	951	-	2.9777782	1.3114624	-1.0	-1.0
chr1	1890202	1890363	ENSG00000078369.17|GNB1|AKAP8L|AKAP8L	977	-	5.2194223	1.6322095	-1.0	-1.0
chr1	1890889	1891044	ENSG00000078369.17|GNB1|AKAP8L|AKAP8L	909	-	2.0608976	1.0431131	-1.0	-1.0
chr1	2181158	2181258	ENSG00000067606.16|PRKCZ|AKAP8L|AKAP8L	900	+	6.3618617	1.0007011	-1.0	-1.0
chr1	2190848	2191163	ENSG00000162585.16|FAAP20|AKAP8L|AKAP8L	980	-	5.7985954	1.7033608	-1.0	-1.0
chr1	2233239	2233349	ENSG00000157933.9|SKI|AKAP8L|AKAP8L	912	+	3.3590121	1.053764	-1.0	-1.0
chr1	2267906	2268006	ENSG00000157933.9|SKI|AKAP8L|AKAP8L	902	+	6.309873	1.0085274	-1.0	-1.0
chr1	2297931	2298031	ENSG00000157933.9|SKI|AKAP8L|AKAP8L	902	+	6.297329	1.0087767	-1.0	-1.0
chr1	2239344	2239529	ENSG00000157933.9|SKI|AKAP8L|AKAP8L	933	+	6.649202	1.1720177	-1.0	-1.0
chr1	2240439	2240604	ENSG00000157933.9|SKI|AKAP8L|AKAP8L	908	+	4.3995805	1.0385356	-1.0	-1.0
chr1	2229865	2230025	ENSG00000157933.9|SKI|AKAP8L|AKAP8L	927	+	3.954784	1.1377628	-1.0	-1.0
chr1	2273391	2273546	ENSG00000157933.9|SKI|AKAP8L|AKAP8L	952	+	5.0241456	1.3160245	-1.0	-1.0
chr1	2233529	2233709	ENSG00000157933.9|SKI|AKAP8L|AKAP8L	905	+	4.3290133	1.0223826	-1.0	-1.0
chr1	2247209	2247339	ENSG00000157933.9|SKI|AKAP8L|AKAP8L	909	+	6.529813	1.0398966	-1.0	-1.0
chr1	2273561	2273711	ENSG00000157933.9|SKI|AKAP8L|AKAP8L	906	+	6.462746	1.0262463	-1.0	-1.0
chr1	2240244	2240434	ENSG00000157933.9|SKI|AKAP8L|AKAP8L	959	+	4.9051523	1.3908617	-1.0	-1.0
chr1	2231925	2232045	ENSG00000157933.9|SKI|AKAP8L|AKAP8L	911	+	6.559816	1.0484996	-1.0	-1.0
chr1	2274616	2274751	ENSG00000157933.9|SKI|AKAP8L|AKAP8L	907	+	6.395472	1.0304916	-1.0	-1.0
chr1	2391958	2392328	ENSG00000157916.19|RER1|AKAP8L|AKAP8L	948	+	3.3662548	1.28795	-1.0	-1.0
chr1	3503656	3503781	ENSG00000162591.15|MEGF6|AKAP8L|AKAP8L	944	-	6.886457	1.2483331	-1.0	-1.0
chr1	3509245	3509445	ENSG00000162591.15|MEGF6|AKAP8L|AKAP8L	958	-	5.380084	1.3751659	-1.0	-1.0
chr1	6199226	6199341	ENSG00000116251.9|RPL22|AKAP8L|AKAP8L	907	-	6.392433	1.0320269	-1.0	-1.0
chr1	11789137	11789272	ENSG00000177000.11|MTHFR|AKAP8L|AKAP8L	909	-	3.2170854	1.0428438	-1.0	-1.0
chr1	12029542	12029642	ENSG00000116691.10|MIIP|AKAP8L|AKAP8L	901	+	2.6478252	1.0050213	-1.0	-1.0
chr1	12586261	12586426	ENSG00000162496.8|DHRS3|AKAP8L|AKAP8L	901	-	5.2382927	1.0042622	-1.0	-1.0
chr1	12585926	12586141	ENSG00000162496.8|DHRS3|AKAP8L|AKAP8L	927	-	4.2480145	1.1353488	-1.0	-1.0
chr1	12584451	12584586	ENSG00000162496.8|DHRS3|AKAP8L|AKAP8L	952	-	6.4985304	1.3158933	-1.0	-1.0
chr1	12584611	12584756	ENSG00000162496.8|DHRS3|AKAP8L|AKAP8L	928	-	5.985986	1.1415306	-1.0	-1.0
chr1	12584276	12584446	ENSG00000162496.8|DHRS3|AKAP8L|AKAP8L	905	-	4.6818314	1.0237775	-1.0	-1.0
chr1	12585516	12585701	ENSG00000162496.8|DHRS3|AKAP8L|AKAP8L	910	-	3.1954045	1.0480648	-1.0	-1.0
chr1	12585161	12585426	ENSG00000162496.8|DHRS3|AKAP8L|AKAP8L	907	-	5.1239095	1.0334036	-1.0	-1.0
chr1	12584786	12585066	ENSG00000162496.8|DHRS3|AKAP8L|AKAP8L	912	-	3.019087	1.0563827	-1.0	-1.0
chr1	15732948	15733163	ENSG00000116786.11|PLEKHM2|AKAP8L|AKAP8L	972	+	3.9048095	1.5565915	-1.0	-1.0
chr1	17432334	17432514	ENSG00000179051.13|RCC2|AKAP8L|AKAP8L	932	-	4.574836	1.1678221	-1.0	-1.0
chr1	21175853	21176048	ENSG00000075151.20|EIF4G3|AKAP8L|AKAP8L	972	-	4.9168377	1.5538226	-1.0	-1.0
chr1	21937025	21937125	ENSG00000142798.17|HSPG2|AKAP8L|AKAP8L	903	-	3.5864267	1.0110071	-1.0	-1.0
chr1	21852558	21852663	ENSG00000142798.17|HSPG2|AKAP8L|AKAP8L	906	-	6.52794	1.0290515	-1.0	-1.0
chr1	22052898	22052998	ENSG00000070831.15|CDC42|AKAP8L|AKAP8L	902	+	2.9035807	1.009327	-1.0	-1.0
chr1	23423826	23423946	ENSG00000204219.9|TCEA3|AKAP8L|AKAP8L	902	-	6.4083796	1.0087615	-1.0	-1.0
chr1	25800543	25800703	ENSG00000162430.16|SELENON|AKAP8L|AKAP8L	906	+	6.4733186	1.0277774	-1.0	-1.0
chr1	25905719	25905851	ENSG00000117632.22|STMN1|AKAP8L|AKAP8L	925	-	4.766217	1.1233755	-1.0	-1.0
chr1	26472657	26472847	ENSG00000198830.10|HMGN2|AKAP8L|AKAP8L	916	+	2.4716537	1.0766386	-1.0	-1.0
chr1	27596823	27596958	ENSG00000126705.13|AHDC1|AKAP8L|AKAP8L	907	-	4.355742	1.0323265	-1.0	-1.0
chr1	27602178	27602278	ENSG00000126705.13|AHDC1|AKAP8L|AKAP8L	904	-	4.293923	1.0167899	-1.0	-1.0
chr1	27602313	27602528	ENSG00000126705.13|AHDC1|AKAP8L|AKAP8L	932	-	4.9384975	1.1697989	-1.0	-1.0
chr1	27557134	27557424	ENSG00000126705.13|AHDC1|AKAP8L|AKAP8L	977	-	5.9670453	1.6299213	-1.0	-1.0
chr1	27556834	27557109	ENSG00000126705.13|AHDC1|AKAP8L|AKAP8L	980	-	4.276538	1.6885737	-1.0	-1.0
chr1	27599168	27599288	ENSG00000126705.13|AHDC1|AKAP8L|AKAP8L	901	-	3.1050444	1.0023105	-1.0	-1.0
chr1	27595723	27595868	ENSG00000126705.13|AHDC1|AKAP8L|AKAP8L	940	-	5.4953704	1.2234229	-1.0	-1.0
chr1	27590278	27590453	ENSG00000126705.13|AHDC1|AKAP8L|AKAP8L	927	-	5.7199855	1.1356261	-1.0	-1.0
chr1	27597518	27597673	ENSG00000126705.13|AHDC1|AKAP8L|AKAP8L	906	-	6.382726	1.0247306	-1.0	-1.0
chr1	27602703	27602858	ENSG00000126705.13|AHDC1|AKAP8L|AKAP8L	907	-	5.2888875	1.0304387	-1.0	-1.0
chr1	27597863	27598003	ENSG00000126705.13|AHDC1|AKAP8L|AKAP8L	916	-	4.471926	1.0754495	-1.0	-1.0
chr1	27596573	27596748	ENSG00000126705.13|AHDC1|AKAP8L|AKAP8L	911	-	4.0161185	1.0495114	-1.0	-1.0
chr1	27596138	27596238	ENSG00000126705.13|AHDC1|AKAP8L|AKAP8L	903	-	6.464179	1.0140511	-1.0	-1.0
chr1	27598878	27598993	ENSG00000126705.13|AHDC1|AKAP8L|AKAP8L	906	-	6.410818	1.025254	-1.0	-1.0
chr1	27603053	27603208	ENSG00000126705.13|AHDC1|AKAP8L|AKAP8L	903	-	2.977483	1.0129466	-1.0	-1.0
chr1	27595063	27595238	ENSG00000126705.13|AHDC1|AKAP8L|AKAP8L	927	-	4.050758	1.1343912	-1.0	-1.0
chr1	27593628	27593798	ENSG00000126705.13|AHDC1|AKAP8L|AKAP8L	911	-	4.4221687	1.0492413	-1.0	-1.0
chr1	27588593	27588708	ENSG00000126705.13|AHDC1|AKAP8L|AKAP8L	904	-	4.3586593	1.0185382	-1.0	-1.0
chr1	28888315	28888500	ENSG00000159023.19|EPB41|AKAP8L|AKAP8L	909	+	3.206889	1.0387653	-1.0	-1.0
chr1	29181364	29181589	ENSG00000116350.16|SRSF4|AKAP8L|AKAP8L	913	-	2.8515453	1.0592691	-1.0	-1.0
chr1	30888514	30888624	ENSG00000162512.15|SDC3|AKAP8L|AKAP8L	908	-	6.4976306	1.0347975	-1.0	-1.0
chr1	30872266	30872446	ENSG00000162512.15|SDC3|AKAP8L|AKAP8L	915	-	3.1378033	1.0726566	-1.0	-1.0
chr1	30907714	30908174	ENSG00000162512.15|SDC3|AKAP8L|AKAP8L	935	-	5.0375423	1.1864747	-1.0	-1.0
chr1	30894484	30894659	ENSG00000162512.15|SDC3|AKAP8L|AKAP8L	912	-	3.9285731	1.0567315	-1.0	-1.0
chr1	30902824	30902924	ENSG00000162512.15|SDC3|AKAP8L|AKAP8L	904	-	6.374155	1.0164683	-1.0	-1.0
chr1	30872586	30872691	ENSG00000162512.15|SDC3|AKAP8L|AKAP8L	904	-	3.6121383	1.017239	-1.0	-1.0
chr1	30871711	30871866	ENSG00000162512.15|SDC3|AKAP8L|AKAP8L	915	-	6.527479	1.0701028	-1.0	-1.0
chr1	30893649	30893844	ENSG00000162512.15|SDC3|AKAP8L|AKAP8L	933	-	5.364676	1.1771694	-1.0	-1.0
chr1	30907399	30907569	ENSG00000162512.15|SDC3|AKAP8L|AKAP8L	945	-	4.954377	1.2620896	-1.0	-1.0
chr1	30894714	30895434	ENSG00000162512.15|SDC3|AKAP8L|AKAP8L	977	-	4.561335	1.6380774	-1.0	-1.0
chr1	30896424	30896529	ENSG00000162512.15|SDC3|AKAP8L|AKAP8L	904	-	6.3091993	1.0175631	-1.0	-1.0
chr1	30893849	30894389	ENSG00000162512.15|SDC3|AKAP8L|AKAP8L	973	-	6.0774302	1.571114	-1.0	-1.0
chr1	30893164	30893564	ENSG00000162512.15|SDC3|AKAP8L|AKAP8L	954	-	6.8100524	1.3383163	-1.0	-1.0
chr1	31937534	31937639	ENSG00000184007.18|PTP4A2|AKAP8L|AKAP8L	912	-	2.84045	1.0572649	-1.0	-1.0
chr1	32362908	32363043	ENSG00000225828.1|FAM229A|AKAP8L|AKAP8L	922	-	4.4468927	1.1052525	-1.0	-1.0
chr1	32368247	32368452	ENSG00000160058.18|BSDC1|AKAP8L|AKAP8L	955	-	4.936256	1.3507569	-1.0	-1.0
chr1	32770494	32770619	ENSG00000162522.10|KIAA1522|AKAP8L|AKAP8L	908	+	6.409297	1.0374666	-1.0	-1.0
chr1	32754180	32754315	ENSG00000162522.10|KIAA1522|AKAP8L|AKAP8L	941	+	3.793281	1.2258793	-1.0	-1.0
chr1	35191969	35192074	ENSG00000116560.10|SFPQ|AKAP8L|AKAP8L	907	-	6.4221106	1.0295241	-1.0	-1.0
chr1	36322889	36323029	ENSG00000214193.10|SH3D21|AKAP8L|AKAP8L	904	+	2.8619847	1.0196171	-1.0	-1.0
chr1	36322048	36322228	ENSG00000214193.10|SH3D21|AKAP8L|AKAP8L	912	+	4.6618133	1.0546396	-1.0	-1.0
chr1	43872233	43872438	ENSG00000126091.19|ST3GAL3|AKAP8L|AKAP8L	959	+	6.8637085	1.3866408	-1.0	-1.0
chr1	43975432	43975657	ENSG00000117410.13|ATP6V0B|AKAP8L|AKAP8L	940	+	5.80582	1.2217329	-1.0	-1.0
chr1	45618060	45618180	ENSG00000132780.16|NASP|AKAP8L|AKAP8L	932	+	4.2640276	1.1657845	-1.0	-1.0
chr1	46302230	46302395	ENSG00000132128.16|LRRC41|AKAP8L|AKAP8L	955	-	5.1277256	1.3442115	-1.0	-1.0
chr1	46302835	46303123	ENSG00000132128.16|LRRC41|AKAP8L|AKAP8L	940	-	3.922317	1.2219317	-1.0	-1.0
chr1	46302395	46302660	ENSG00000132128.16|LRRC41|AKAP8L|AKAP8L	977	-	5.579263	1.639361	-1.0	-1.0
chr1	46301485	46302165	ENSG00000132128.16|LRRC41|AKAP8L|AKAP8L	975	-	4.394368	1.6031911	-1.0	-1.0
chr1	47230936	47231041	ENSG00000162367.11|TAL1|AKAP8L|AKAP8L	906	-	3.0898619	1.0290358	-1.0	-1.0
chr1	47231218	47231373	ENSG00000162367.11|TAL1|AKAP8L|AKAP8L	959	-	3.7980504	1.384449	-1.0	-1.0
chr1	47230531	47230721	ENSG00000162367.11|TAL1|AKAP8L|AKAP8L	939	-	4.1579666	1.2136652	-1.0	-1.0
chr1	51518603	51518703	ENSG00000227070.1|AC104170.1|AKAP8L|AKAP8L	900	+	6.3349137	1.0018234	-1.0	-1.0
chr1	54405594	54405952	ENSG00000157216.15|SSBP3|AKAP8L|AKAP8L	933	-	4.335818	1.1710995	-1.0	-1.0
chr1	91021553	91021663	ENSG00000122482.20|ZNF644|AKAP8L|AKAP8L	923	-	4.264384	1.1148431	-1.0	-1.0
chr1	91387459	91387689	ENSG00000162669.15|HFM1|AKAP8L|AKAP8L	941	-	4.3764677	1.229215	-1.0	-1.0
chr1	150554719	150554829	ENSG00000143382.14|ADAMTSL4|AKAP8L|AKAP8L	907	+	6.4928765	1.0319489	-1.0	-1.0
chr1	150550939	150551049	ENSG00000143382.14|ADAMTSL4|AKAP8L|AKAP8L	901	+	2.888273	1.0057917	-1.0	-1.0
chr1	150555890	150556135	ENSG00000143382.14|ADAMTSL4|AKAP8L|AKAP8L	904	+	3.0960941	1.0185604	-1.0	-1.0
chr1	153941059	153941159	ENSG00000198837.9|DENND4B|AKAP8L|AKAP8L	901	-	3.108598	1.006483	-1.0	-1.0
chr1	153981801	153982106	ENSG00000143545.8|RAB13|AKAP8L|AKAP8L	957	-	3.4578674	1.3688476	-1.0	-1.0
chr1	155004348	155004458	ENSG00000160685.13|ZBTB7B|AKAP8L|AKAP8L	907	+	4.3496294	1.0334128	-1.0	-1.0
chr1	155012195	155012375	ENSG00000160685.13|ZBTB7B|AKAP8L|AKAP8L	908	+	6.5567813	1.0362277	-1.0	-1.0
chr1	155009293	155009498	ENSG00000160685.13|ZBTB7B|AKAP8L|AKAP8L	939	+	4.335767	1.2138771	-1.0	-1.0
chr1	155004008	155004263	ENSG00000160685.13|ZBTB7B|AKAP8L|AKAP8L	911	+	4.800514	1.0498185	-1.0	-1.0
chr1	155008363	155008463	ENSG00000160685.13|ZBTB7B|AKAP8L|AKAP8L	910	+	6.4776697	1.0437087	-1.0	-1.0
chr1	155688490	155688595	ENSG00000163374.19|YY1AP1|AKAP8L|AKAP8L	906	-	6.327664	1.0259361	-1.0	-1.0
chr1	155976828	155976938	ENSG00000116584.17|ARHGEF2|AKAP8L|AKAP8L	906	-	6.37601	1.0283202	-1.0	-1.0
chr1	155976373	155976508	ENSG00000116584.17|ARHGEF2|AKAP8L|AKAP8L	906	-	6.3635178	1.0282471	-1.0	-1.0
chr1	155978687	155978892	ENSG00000116584.17|ARHGEF2|AKAP8L|AKAP8L	904	-	4.642228	1.0171466	-1.0	-1.0
chr1	155977878	155978048	ENSG00000116584.17|ARHGEF2|AKAP8L|AKAP8L	919	-	3.1080446	1.0898367	-1.0	-1.0
chr1	155978527	155978657	ENSG00000116584.17|ARHGEF2|AKAP8L|AKAP8L	908	-	6.5669966	1.0375144	-1.0	-1.0
chr1	156250063	156250163	ENSG00000198952.8|SMG5|AKAP8L|AKAP8L	906	-	6.4045596	1.0285894	-1.0	-1.0
chr1	156250328	156250483	ENSG00000198952.8|SMG5|AKAP8L|AKAP8L	905	-	3.8302648	1.0224776	-1.0	-1.0
chr1	156562041	156562151	ENSG00000183856.10|IQGAP3|AKAP8L|AKAP8L	916	-	4.463988	1.0782119	-1.0	-1.0
chr1	160283334	160283539	ENSG00000258465.6|AL139011.2|AKAP8L|AKAP8L	981	-	7.1736965	1.7263628	-1.0	-1.0
chr1	160283334	160283524	ENSG00000162735.18|PEX19|AKAP8L|AKAP8L	985	-	7.254044	1.8118304	-1.0	-1.0
chr1	186326118	186326235	ENSG00000047410.13|TPR|AKAP8L|AKAP8L	908	-	2.5364058	1.0341703	-1.0	-1.0
chr1	202143963	202144103	ENSG00000143862.7|ARL8A|AKAP8L|AKAP8L	907	-	6.4053903	1.0325032	-1.0	-1.0
chr1	202160351	202160516	ENSG00000143851.15|PTPN7|AKAP8L|AKAP8L	909	-	4.432546	1.0401489	-1.0	-1.0
chr1	202185374	202185484	ENSG00000243323.7|PTPRVP|AKAP8L|AKAP8L	904	+	3.6148612	1.015886	-1.0	-1.0
chr1	202186691	202186836	ENSG00000243323.7|PTPRVP|AKAP8L|AKAP8L	905	+	6.39489	1.0210431	-1.0	-1.0
chr1	202807789	202808069	ENSG00000117139.16|KDM5B|AKAP8L|AKAP8L	921	-	3.7262793	1.1020136	-1.0	-1.0
chr1	202807354	202807674	ENSG00000117139.16|KDM5B|AKAP8L|AKAP8L	950	-	5.4336576	1.3028864	-1.0	-1.0
chr1	205749836	205749946	ENSG00000069275.12|NUCKS1|AKAP8L|AKAP8L	904	-	3.158528	1.0188924	-1.0	-1.0
chr1	205749956	205750116	ENSG00000069275.12|NUCKS1|AKAP8L|AKAP8L	954	-	2.0163274	1.3405038	-1.0	-1.0
chr1	205749671	205749831	ENSG00000069275.12|NUCKS1|AKAP8L|AKAP8L	929	-	5.652365	1.1508863	-1.0	-1.0
chr1	205749551	205749666	ENSG00000069275.12|NUCKS1|AKAP8L|AKAP8L	906	-	3.1910534	1.0265789	-1.0	-1.0
chr1	212609350	212609565	ENSG00000162772.16|ATF3|AKAP8L|AKAP8L	973	+	7.0793405	1.5706506	-1.0	-1.0
chr1	225846057	225846162	ENSG00000242861.1|AL591895.1|AKAP8L|AKAP8L	902	-	6.297329	1.0090685	-1.0	-1.0
chr1	225866186	225866286	ENSG00000196187.11|TMEM63A|AKAP8L|AKAP8L	903	-	6.3330107	1.0122025	-1.0	-1.0
chr1	225846060	225846160	ENSG00000196187.11|TMEM63A|AKAP8L|AKAP8L	903	-	6.297329	1.0115566	-1.0	-1.0
chr1	226979933	226980198	ENSG00000163050.16|COQ8A|AKAP8L|AKAP8L	978	+	7.171148	1.6556746	-1.0	-1.0
chr1	226978463	226978603	ENSG00000163050.16|COQ8A|AKAP8L|AKAP8L	906	+	5.5939198	1.0285599	-1.0	-1.0
chr1	226981653	226981908	ENSG00000163050.16|COQ8A|AKAP8L|AKAP8L	906	+	4.911207	1.0277483	-1.0	-1.0
chr1	226979623	226979733	ENSG00000163050.16|COQ8A|AKAP8L|AKAP8L	911	+	4.4665265	1.0494379	-1.0	-1.0
chr1	226976374	226976504	ENSG00000163050.16|COQ8A|AKAP8L|AKAP8L	928	+	4.947016	1.1408027	-1.0	-1.0
chr1	226978858	226979238	ENSG00000163050.16|COQ8A|AKAP8L|AKAP8L	957	+	4.930726	1.3704805	-1.0	-1.0
chr1	226977294	226977403	ENSG00000163050.16|COQ8A|AKAP8L|AKAP8L	921	+	3.8021476	1.1015548	-1.0	-1.0
chr1	226979248	226979573	ENSG00000163050.16|COQ8A|AKAP8L|AKAP8L	970	+	5.0629888	1.5220453	-1.0	-1.0
chr1	226982166	226982311	ENSG00000163050.16|COQ8A|AKAP8L|AKAP8L	942	+	6.2335534	1.234596	-1.0	-1.0
chr1	226981108	226981263	ENSG00000163050.16|COQ8A|AKAP8L|AKAP8L	909	+	6.6647105	1.0386145	-1.0	-1.0
chr1	226977523	226977793	ENSG00000163050.16|COQ8A|AKAP8L|AKAP8L	963	+	5.2144647	1.4325722	-1.0	-1.0
chr1	226977958	226978063	ENSG00000163050.16|COQ8A|AKAP8L|AKAP8L	904	+	2.913174	1.0187614	-1.0	-1.0
chr1	226981403	226981603	ENSG00000163050.16|COQ8A|AKAP8L|AKAP8L	938	+	6.724902	1.2055418	-1.0	-1.0
chr1	228083259	228083404	ENSG00000143761.15|ARF1|AKAP8L|AKAP8L	912	+	4.0435057	1.056589	-1.0	-1.0
chr1	228143608	228143713	ENSG00000143774.16|GUK1|AKAP8L|AKAP8L	907	+	4.369513	1.0315478	-1.0	-1.0
chr1	228140453	228140663	ENSG00000143774.16|GUK1|AKAP8L|AKAP8L	967	+	4.4932947	1.4859195	-1.0	-1.0
chr1	228142438	228142623	ENSG00000143774.16|GUK1|AKAP8L|AKAP8L	965	+	4.063929	1.4514534	-1.0	-1.0
chr1	228215198	228215308	ENSG00000154358.20|OBSCN|AKAP8L|AKAP8L	901	+	6.3959675	1.0048981	-1.0	-1.0
chr1	228238844	228239279	ENSG00000154358.20|OBSCN|AKAP8L|AKAP8L	975	+	4.9276996	1.6004362	-1.0	-1.0
chr1	228239839	228239979	ENSG00000154358.20|OBSCN|AKAP8L|AKAP8L	907	+	6.393197	1.0302048	-1.0	-1.0
chr1	228238409	228238839	ENSG00000154358.20|OBSCN|AKAP8L|AKAP8L	961	+	5.576581	1.404147	-1.0	-1.0
chr1	228405994	228406109	ENSG00000154370.15|TRIM11|AKAP8L|AKAP8L	907	-	6.471057	1.0307014	-1.0	-1.0
chr1	230275344	230275444	ENSG00000143641.9|GALNT2|AKAP8L|AKAP8L	903	+	6.3030043	1.0142395	-1.0	-1.0
chr1	237603071	237603246	ENSG00000198626.15|RYR2|AKAP8L|AKAP8L	906	+	4.406062	1.0259316	-1.0	-1.0
chr1	244451343	244451443	ENSG00000035687.9|ADSS|AKAP8L|AKAP8L	900	-	6.3618617	1.0007011	-1.0	-1.0
chr1	244863116	244863571	ENSG00000153187.18|HNRNPU|AKAP8L|AKAP8L	970	-	2.910341	1.5245446	-1.0	-1.0
chr10	930993	931118	ENSG00000107929.14|LARP4B|AKAP8L|AKAP8L	918	-	3.3589778	1.0885934	-1.0	-1.0
chr10	930758	930938	ENSG00000107929.14|LARP4B|AKAP8L|AKAP8L	913	-	5.98774	1.0621399	-1.0	-1.0
chr10	813523	813628	ENSG00000107929.14|LARP4B|AKAP8L|AKAP8L	907	-	4.525908	1.0321794	-1.0	-1.0
chr10	5812946	5813071	ENSG00000057608.16|GDI2|AKAP8L|AKAP8L	913	-	4.421328	1.0596205	-1.0	-1.0
chr10	5890481	5890581	ENSG00000134452.19|FBXO18|AKAP8L|AKAP8L	903	+	3.5971835	1.0110071	-1.0	-1.0
chr10	6164101	6164221	ENSG00000170525.19|PFKFB3|AKAP8L|AKAP8L	908	+	6.4332843	1.0359106	-1.0	-1.0
chr10	7375675	7375785	ENSG00000198879.11|SFMBT2|AKAP8L|AKAP8L	902	-	6.5012646	1.0081384	-1.0	-1.0
chr10	7378785	7379035	ENSG00000198879.11|SFMBT2|AKAP8L|AKAP8L	921	-	6.6233926	1.0999261	-1.0	-1.0
chr10	7377915	7378205	ENSG00000198879.11|SFMBT2|AKAP8L|AKAP8L	915	-	5.5174646	1.0681161	-1.0	-1.0
chr10	21535144	21535279	ENSG00000078403.16|MLLT10|AKAP8L|AKAP8L	904	+	2.7807755	1.0193753	-1.0	-1.0
chr10	22713250	22713350	ENSG00000150867.13|PIP4K2A|AKAP8L|AKAP8L	901	-	4.389036	1.0057616	-1.0	-1.0
chr10	43408962	43409087	ENSG00000169813.16|HNRNPF|AKAP8L|AKAP8L	922	-	4.4974747	1.106464	-1.0	-1.0
chr10	43408404	43408529	ENSG00000169813.16|HNRNPF|AKAP8L|AKAP8L	912	-	6.5646157	1.053414	-1.0	-1.0
chr10	43408534	43408709	ENSG00000169813.16|HNRNPF|AKAP8L|AKAP8L	923	-	3.6669664	1.1144621	-1.0	-1.0
chr10	49988477	49988627	ENSG00000204149.10|AGAP6|AKAP8L|AKAP8L	906	+	6.3493686	1.0263003	-1.0	-1.0
chr10	60778668	60778798	ENSG00000170312.15|CDK1|AKAP8L|AKAP8L	918	+	6.715483	1.0860318	-1.0	-1.0
chr10	68074857	68075097	ENSG00000148634.15|HERC4|AKAP8L|AKAP8L	959	-	4.68786	1.385714	-1.0	-1.0
chr10	68332235	68332360	ENSG00000096746.17|HNRNPH3|AKAP8L|AKAP8L	904	+	2.4311967	1.0181208	-1.0	-1.0
chr10	68341718	68341851	ENSG00000096746.17|HNRNPH3|AKAP8L|AKAP8L	911	+	2.6337647	1.0485997	-1.0	-1.0
chr10	68332590	68332690	ENSG00000096746.17|HNRNPH3|AKAP8L|AKAP8L	914	+	2.8073742	1.0645082	-1.0	-1.0
chr10	70706193	70706418	ENSG00000138316.10|ADAMTS14|AKAP8L|AKAP8L	935	+	6.6635175	1.1848834	-1.0	-1.0
chr10	70690985	70691105	ENSG00000138316.10|ADAMTS14|AKAP8L|AKAP8L	906	+	6.512388	1.0278256	-1.0	-1.0
chr10	70733624	70733734	ENSG00000138316.10|ADAMTS14|AKAP8L|AKAP8L	912	+	4.492684	1.057539	-1.0	-1.0
chr10	70703918	70704493	ENSG00000138316.10|ADAMTS14|AKAP8L|AKAP8L	973	+	5.400635	1.5727172	-1.0	-1.0
chr10	70713323	70713423	ENSG00000138316.10|ADAMTS14|AKAP8L|AKAP8L	903	+	6.297329	1.0116568	-1.0	-1.0
chr10	70752712	70752837	ENSG00000138316.10|ADAMTS14|AKAP8L|AKAP8L	901	+	6.4285707	1.0060128	-1.0	-1.0
chr10	70743806	70744065	ENSG00000138316.10|ADAMTS14|AKAP8L|AKAP8L	970	+	3.61803	1.5197906	-1.0	-1.0
chr10	70744199	70744384	ENSG00000138316.10|ADAMTS14|AKAP8L|AKAP8L	914	+	2.7770555	1.0648352	-1.0	-1.0
chr10	70703058	70703268	ENSG00000138316.10|ADAMTS14|AKAP8L|AKAP8L	969	+	5.8048105	1.5038455	-1.0	-1.0
chr10	70749676	70749816	ENSG00000138316.10|ADAMTS14|AKAP8L|AKAP8L	930	+	3.3096642	1.1533358	-1.0	-1.0
chr10	70730293	70730488	ENSG00000138316.10|ADAMTS14|AKAP8L|AKAP8L	968	+	6.2332096	1.4956641	-1.0	-1.0
chr10	70702753	70702943	ENSG00000138316.10|ADAMTS14|AKAP8L|AKAP8L	937	+	4.822608	1.1996928	-1.0	-1.0
chr10	70731918	70732113	ENSG00000138316.10|ADAMTS14|AKAP8L|AKAP8L	927	+	5.05483	1.1375235	-1.0	-1.0
chr10	70703428	70703813	ENSG00000138316.10|ADAMTS14|AKAP8L|AKAP8L	953	+	5.257156	1.3236496	-1.0	-1.0
chr10	70704553	70705353	ENSG00000138316.10|ADAMTS14|AKAP8L|AKAP8L	988	+	5.289259	1.9301766	-1.0	-1.0
chr10	70747086	70747196	ENSG00000138316.10|ADAMTS14|AKAP8L|AKAP8L	907	+	6.383635	1.0297267	-1.0	-1.0
chr10	70761264	70761424	ENSG00000138316.10|ADAMTS14|AKAP8L|AKAP8L	935	+	6.747144	1.184143	-1.0	-1.0
chr10	70731388	70731563	ENSG00000138316.10|ADAMTS14|AKAP8L|AKAP8L	909	+	4.4249263	1.0393445	-1.0	-1.0
chr10	70710028	70710128	ENSG00000138316.10|ADAMTS14|AKAP8L|AKAP8L	906	+	6.37601	1.0280476	-1.0	-1.0
chr10	70689730	70689860	ENSG00000138316.10|ADAMTS14|AKAP8L|AKAP8L	915	+	6.704105	1.0686816	-1.0	-1.0
chr10	72275484	72275749	ENSG00000168209.4|DDIT4|AKAP8L|AKAP8L	989	+	2.9336817	1.9460807	-1.0	-1.0
chr10	72275784	72276004	ENSG00000168209.4|DDIT4|AKAP8L|AKAP8L	936	+	2.3926837	1.1945099	-1.0	-1.0
chr10	72275259	72275469	ENSG00000168209.4|DDIT4|AKAP8L|AKAP8L	906	+	2.4524114	1.027386	-1.0	-1.0
chr10	73799126	73799266	ENSG00000214655.10|ZSWIM8|AKAP8L|AKAP8L	901	+	2.8726501	1.0022298	-1.0	-1.0
chr10	74025630	74025815	ENSG00000225761.1|AL596247.1|AKAP8L|AKAP8L	924	+	4.508732	1.1171795	-1.0	-1.0
chr10	74025633	74025818	ENSG00000035403.17|VCL|AKAP8L|AKAP8L	924	+	4.5165606	1.1178364	-1.0	-1.0
chr10	78040614	78040713	ENSG00000138326.18|RPS24|AKAP8L|AKAP8L	941	+	2.1441553	1.2301228	-1.0	-1.0
chr10	79070085	79070250	ENSG00000108175.16|ZMIZ1|AKAP8L|AKAP8L	916	+	4.206314	1.0751935	-1.0	-1.0
chr10	79069745	79069870	ENSG00000108175.16|ZMIZ1|AKAP8L|AKAP8L	907	+	6.446301	1.0313425	-1.0	-1.0
chr10	92690687	92690787	ENSG00000152804.10|HHEX|AKAP8L|AKAP8L	904	+	6.3030043	1.0167899	-1.0	-1.0
chr10	92690347	92690467	ENSG00000152804.10|HHEX|AKAP8L|AKAP8L	949	+	4.3776274	1.2959925	-1.0	-1.0
chr10	101000485	101000590	ENSG00000107816.17|LZTS2|AKAP8L|AKAP8L	908	+	6.403636	1.0357354	-1.0	-1.0
chr10	101001585	101001735	ENSG00000107816.17|LZTS2|AKAP8L|AKAP8L	911	+	6.102484	1.0488328	-1.0	-1.0
chr10	101694700	101694810	ENSG00000107829.13|FBXW4|AKAP8L|AKAP8L	906	-	5.054471	1.028229	-1.0	-1.0
chr10	101694835	101695045	ENSG00000107829.13|FBXW4|AKAP8L|AKAP8L	914	-	5.4140706	1.0650312	-1.0	-1.0
chr10	101834842	101834962	ENSG00000120049.18|KCNIP2|AKAP8L|AKAP8L	908	-	4.356189	1.0341705	-1.0	-1.0
chr10	101830678	101830778	ENSG00000120049.18|KCNIP2|AKAP8L|AKAP8L	904	-	6.374155	1.0166727	-1.0	-1.0
chr10	101834382	101834582	ENSG00000120049.18|KCNIP2|AKAP8L|AKAP8L	955	-	4.7155423	1.3509841	-1.0	-1.0
chr10	102107824	102107924	ENSG00000198728.10|LDB1|AKAP8L|AKAP8L	912	-	3.4028392	1.05795	-1.0	-1.0
chr10	110227228	110227365	ENSG00000119950.20|MXI1|AKAP8L|AKAP8L	907	+	6.420764	1.0303826	-1.0	-1.0
chr10	125103137	125103237	ENSG00000175029.16|CTBP2|AKAP8L|AKAP8L	901	-	6.322395	1.0064956	-1.0	-1.0
chr10	125106647	125106782	ENSG00000175029.16|CTBP2|AKAP8L|AKAP8L	912	-	6.755629	1.0549846	-1.0	-1.0
chr10	125116373	125116483	ENSG00000175029.16|CTBP2|AKAP8L|AKAP8L	900	-	3.0992293	1.0016882	-1.0	-1.0
chr10	131951841	131952021	ENSG00000175470.18|PPP2R2D|AKAP8L|AKAP8L	910	+	6.5417347	1.0441358	-1.0	-1.0
chr10	131953336	131953856	ENSG00000175470.18|PPP2R2D|AKAP8L|AKAP8L	957	+	5.556973	1.3679639	-1.0	-1.0
chr10	131952186	131953321	ENSG00000175470.18|PPP2R2D|AKAP8L|AKAP8L	989	+	6.8545685	1.9569037	-1.0	-1.0
chr10	132364339	132364504	ENSG00000148814.17|LRRC27|AKAP8L|AKAP8L	909	+	6.4976563	1.0395684	-1.0	-1.0
chr10	132415584	132415799	ENSG00000171813.13|PWWP2B|AKAP8L|AKAP8L	955	+	6.869643	1.3484917	-1.0	-1.0
chr10	132608761	132608996	ENSG00000068383.18|INPP5A|AKAP8L|AKAP8L	995	+	7.722355	2.2866218	-1.0	-1.0
chr10	133302300	133302435	ENSG00000130640.13|TUBGCP2|AKAP8L|AKAP8L	916	-	4.4917464	1.0732262	-1.0	-1.0
chr10	133464446	133464596	ENSG00000214279.13|SCART1|AKAP8L|AKAP8L	908	+	5.69188	1.0355622	-1.0	-1.0
chr10	133456649	133456759	ENSG00000214279.13|SCART1|AKAP8L|AKAP8L	903	+	3.6014938	1.0138519	-1.0	-1.0
chr10	133457614	133457749	ENSG00000214279.13|SCART1|AKAP8L|AKAP8L	909	+	2.7391634	1.0401853	-1.0	-1.0
chr10	133457964	133458064	ENSG00000214279.13|SCART1|AKAP8L|AKAP8L	909	+	6.455334	1.042884	-1.0	-1.0
chr10	133465296	133465401	ENSG00000214279.13|SCART1|AKAP8L|AKAP8L	904	+	2.913174	1.0183957	-1.0	-1.0
chr11	288314	288414	ENSG00000255026.1|AC136475.3|AKAP8L|AKAP8L	909	+	4.382466	1.0398905	-1.0	-1.0
chr11	291359	291659	ENSG00000142102.15|PGGHG|AKAP8L|AKAP8L	929	+	2.7585757	1.1487072	-1.0	-1.0
chr11	291189	291349	ENSG00000142102.15|PGGHG|AKAP8L|AKAP8L	903	+	2.350474	1.0152652	-1.0	-1.0
chr11	289429	289558	ENSG00000142102.15|PGGHG|AKAP8L|AKAP8L	911	+	2.8845425	1.0505867	-1.0	-1.0
chr11	290574	290739	ENSG00000142102.15|PGGHG|AKAP8L|AKAP8L	925	+	2.6404119	1.1239628	-1.0	-1.0
chr11	290774	291034	ENSG00000142102.15|PGGHG|AKAP8L|AKAP8L	912	+	2.2207153	1.0543516	-1.0	-1.0
chr11	292900	293080	ENSG00000142102.15|PGGHG|AKAP8L|AKAP8L	930	+	3.1829748	1.152911	-1.0	-1.0
chr11	295435	295535	ENSG00000142102.15|PGGHG|AKAP8L|AKAP8L	902	+	6.309873	1.0083417	-1.0	-1.0
chr11	373983	374108	ENSG00000182272.11|B4GALNT4|AKAP8L|AKAP8L	904	+	6.341136	1.0174385	-1.0	-1.0
chr11	374338	374448	ENSG00000182272.11|B4GALNT4|AKAP8L|AKAP8L	901	+	6.3959675	1.0062656	-1.0	-1.0
chr11	378242	378352	ENSG00000182272.11|B4GALNT4|AKAP8L|AKAP8L	908	+	3.2048917	1.0344082	-1.0	-1.0
chr11	375153	375303	ENSG00000182272.11|B4GALNT4|AKAP8L|AKAP8L	908	+	6.454972	1.0364733	-1.0	-1.0
chr11	378047	378212	ENSG00000182272.11|B4GALNT4|AKAP8L|AKAP8L	911	+	5.86023	1.0512081	-1.0	-1.0
chr11	378457	378597	ENSG00000182272.11|B4GALNT4|AKAP8L|AKAP8L	908	+	4.8512654	1.0385596	-1.0	-1.0
chr11	398181	398281	ENSG00000184363.9|PKP3|AKAP8L|AKAP8L	908	+	6.3811717	1.0344543	-1.0	-1.0
chr11	394524	394644	ENSG00000184363.9|PKP3|AKAP8L|AKAP8L	935	+	4.625013	1.1861662	-1.0	-1.0
chr11	404730	404860	ENSG00000184363.9|PKP3|AKAP8L|AKAP8L	910	+	3.304709	1.0480759	-1.0	-1.0
chr11	394884	395024	ENSG00000184363.9|PKP3|AKAP8L|AKAP8L	907	+	6.378973	1.0321388	-1.0	-1.0
chr11	432408	432713	ENSG00000185101.12|ANO9|AKAP8L|AKAP8L	951	-	4.8632846	1.3064721	-1.0	-1.0
chr11	419996	420096	ENSG00000185101.12|ANO9|AKAP8L|AKAP8L	902	-	3.0915313	1.0070262	-1.0	-1.0
chr11	420211	420376	ENSG00000185101.12|ANO9|AKAP8L|AKAP8L	922	-	3.698482	1.1092918	-1.0	-1.0
chr11	432853	433028	ENSG00000185101.12|ANO9|AKAP8L|AKAP8L	906	-	6.453473	1.024947	-1.0	-1.0
chr11	431788	431888	ENSG00000185101.12|ANO9|AKAP8L|AKAP8L	912	-	3.3313534	1.0548387	-1.0	-1.0
chr11	432023	432358	ENSG00000185101.12|ANO9|AKAP8L|AKAP8L	961	-	4.732617	1.4056855	-1.0	-1.0
chr11	433173	433293	ENSG00000185101.12|ANO9|AKAP8L|AKAP8L	914	-	3.5415432	1.0669531	-1.0	-1.0
chr11	419691	419846	ENSG00000185101.12|ANO9|AKAP8L|AKAP8L	955	-	6.4630485	1.3484848	-1.0	-1.0
chr11	506471	506608	ENSG00000023191.16|RNH1|AKAP8L|AKAP8L	940	-	6.760035	1.2191985	-1.0	-1.0
chr11	554662	554762	ENSG00000161328.10|LRRC56|AKAP8L|AKAP8L	902	+	6.309873	1.0085274	-1.0	-1.0
chr11	554287	554647	ENSG00000161328.10|LRRC56|AKAP8L|AKAP8L	959	+	6.26685	1.3908013	-1.0	-1.0
chr11	554072	554202	ENSG00000161328.10|LRRC56|AKAP8L|AKAP8L	906	+	6.4090266	1.0285807	-1.0	-1.0
chr11	557764	557959	ENSG00000254815.5|AP006284.1|AKAP8L|AKAP8L	959	+	5.8484898	1.3921257	-1.0	-1.0
chr11	558269	558394	ENSG00000254815.5|AP006284.1|AKAP8L|AKAP8L	902	+	6.314882	1.0081086	-1.0	-1.0
chr11	558534	558689	ENSG00000254815.5|AP006284.1|AKAP8L|AKAP8L	904	+	6.391525	1.017312	-1.0	-1.0
chr11	567943	568043	ENSG00000247095.2|MIR210HG|AKAP8L|AKAP8L	903	-	4.307221	1.0149524	-1.0	-1.0
chr11	596339	596544	ENSG00000070047.11|PHRF1|AKAP8L|AKAP8L	984	+	6.8555017	1.7932204	-1.0	-1.0
chr11	611838	611978	ENSG00000070047.11|PHRF1|AKAP8L|AKAP8L	907	+	3.2468295	1.032318	-1.0	-1.0
chr11	612043	612148	ENSG00000070047.11|PHRF1|AKAP8L|AKAP8L	909	+	6.6105385	1.0392313	-1.0	-1.0
chr11	610025	610130	ENSG00000070047.11|PHRF1|AKAP8L|AKAP8L	905	+	6.4062605	1.0206147	-1.0	-1.0
chr11	637589	637784	ENSG00000069696.6|DRD4|AKAP8L|AKAP8L	962	+	4.6933136	1.4225597	-1.0	-1.0
chr11	640306	640400	ENSG00000069696.6|DRD4|AKAP8L|AKAP8L	941	+	4.046031	1.2276199	-1.0	-1.0
chr11	637789	638264	ENSG00000069696.6|DRD4|AKAP8L|AKAP8L	941	+	3.7705407	1.2289933	-1.0	-1.0
chr11	637292	637507	ENSG00000069696.6|DRD4|AKAP8L|AKAP8L	992	+	6.1532164	2.1057887	-1.0	-1.0
chr11	660411	660511	ENSG00000177030.16|DEAF1|AKAP8L|AKAP8L	909	-	2.7690692	1.0433005	-1.0	-1.0
chr11	779045	779185	ENSG00000255284.1|AP006621.3|AKAP8L|AKAP8L	908	+	4.5521326	1.0342904	-1.0	-1.0
chr11	780155	780260	ENSG00000255284.1|AP006621.3|AKAP8L|AKAP8L	903	+	6.309873	1.011039	-1.0	-1.0
chr11	777930	778075	ENSG00000255284.1|AP006621.3|AKAP8L|AKAP8L	904	+	5.0182023	1.0186771	-1.0	-1.0
chr11	780156	780261	ENSG00000279672.1|AP006621.5|AKAP8L|AKAP8L	904	+	6.336931	1.018492	-1.0	-1.0
chr11	822317	822417	ENSG00000177666.16|PNPLA2|AKAP8L|AKAP8L	906	+	6.409784	1.0285894	-1.0	-1.0
chr11	821259	821434	ENSG00000177666.16|PNPLA2|AKAP8L|AKAP8L	906	+	5.6819963	1.027793	-1.0	-1.0
chr11	819905	820265	ENSG00000177666.16|PNPLA2|AKAP8L|AKAP8L	976	+	4.1166663	1.6136274	-1.0	-1.0
chr11	821494	821599	ENSG00000177666.16|PNPLA2|AKAP8L|AKAP8L	905	+	6.315394	1.0216339	-1.0	-1.0
chr11	820290	820420	ENSG00000177666.16|PNPLA2|AKAP8L|AKAP8L	911	+	3.2804646	1.0483096	-1.0	-1.0
chr11	845892	846047	ENSG00000214063.10|TSPAN4|AKAP8L|AKAP8L	902	+	6.4005427	1.0095544	-1.0	-1.0
chr11	843904	844004	ENSG00000214063.10|TSPAN4|AKAP8L|AKAP8L	902	+	6.322395	1.0083417	-1.0	-1.0
chr11	895874	896014	ENSG00000177830.17|CHID1|AKAP8L|AKAP8L	945	-	6.870658	1.2616239	-1.0	-1.0
chr11	897599	897714	ENSG00000177830.17|CHID1|AKAP8L|AKAP8L	907	-	6.435836	1.0320969	-1.0	-1.0
chr11	991452	991597	ENSG00000183020.13|AP2A2|AKAP8L|AKAP8L	954	+	4.5608196	1.3395976	-1.0	-1.0
chr11	991237	991412	ENSG00000183020.13|AP2A2|AKAP8L|AKAP8L	928	+	3.8296335	1.1398299	-1.0	-1.0
chr11	991752	991872	ENSG00000183020.13|AP2A2|AKAP8L|AKAP8L	918	+	3.565719	1.0847571	-1.0	-1.0
chr11	991937	992042	ENSG00000183020.13|AP2A2|AKAP8L|AKAP8L	905	+	4.372367	1.0240476	-1.0	-1.0
chr11	1291623	1291743	ENSG00000078902.15|TOLLIP|AKAP8L|AKAP8L	902	-	6.361769	1.0087972	-1.0	-1.0
chr11	1291423	1291618	ENSG00000078902.15|TOLLIP|AKAP8L|AKAP8L	915	-	6.523914	1.0685682	-1.0	-1.0
chr11	1761873	1761988	ENSG00000250644.3|AC068580.4|AKAP8L|AKAP8L	903	-	6.3264074	1.0138206	-1.0	-1.0
chr11	1752864	1753039	ENSG00000250644.3|AC068580.4|AKAP8L|AKAP8L	939	-	4.007583	1.2165049	-1.0	-1.0
chr11	1761875	1761985	ENSG00000117984.13|CTSD|AKAP8L|AKAP8L	902	-	6.309873	1.0090224	-1.0	-1.0
chr11	1752866	1753041	ENSG00000117984.13|CTSD|AKAP8L|AKAP8L	934	-	3.9009001	1.1827955	-1.0	-1.0
chr11	1996513	1996613	ENSG00000130600.17|H19|AKAP8L|AKAP8L	902	-	3.2362092	1.0087807	-1.0	-1.0
chr11	2315319	2315469	ENSG00000064201.15|TSPAN32|AKAP8L|AKAP8L	908	+	6.0058694	1.038203	-1.0	-1.0
chr11	2382226	2382336	ENSG00000110651.11|CD81|AKAP8L|AKAP8L	915	+	6.635921	1.0725327	-1.0	-1.0
chr11	2379015	2379150	ENSG00000110651.11|CD81|AKAP8L|AKAP8L	923	+	4.5073905	1.1155475	-1.0	-1.0
chr11	2377615	2378125	ENSG00000110651.11|CD81|AKAP8L|AKAP8L	958	+	5.8460784	1.3772564	-1.0	-1.0
chr11	2384460	2384649	ENSG00000110651.11|CD81|AKAP8L|AKAP8L	969	+	6.607318	1.505133	-1.0	-1.0
chr11	2378335	2378535	ENSG00000110651.11|CD81|AKAP8L|AKAP8L	963	+	5.5043397	1.431997	-1.0	-1.0
chr11	2390866	2391021	ENSG00000110651.11|CD81|AKAP8L|AKAP8L	907	+	3.0619516	1.0314425	-1.0	-1.0
chr11	2391074	2391174	ENSG00000110651.11|CD81|AKAP8L|AKAP8L	902	+	6.388019	1.0082003	-1.0	-1.0
chr11	2390586	2390781	ENSG00000110651.11|CD81|AKAP8L|AKAP8L	914	+	6.5707	1.0650334	-1.0	-1.0
chr11	2383840	2383975	ENSG00000110651.11|CD81|AKAP8L|AKAP8L	920	+	5.1213727	1.0951887	-1.0	-1.0
chr11	2381026	2381216	ENSG00000110651.11|CD81|AKAP8L|AKAP8L	907	+	6.561152	1.0327487	-1.0	-1.0
chr11	2392954	2393064	ENSG00000110651.11|CD81|AKAP8L|AKAP8L	906	+	6.5295115	1.0281838	-1.0	-1.0
chr11	2393714	2393874	ENSG00000110651.11|CD81|AKAP8L|AKAP8L	907	+	6.4033923	1.0317811	-1.0	-1.0
chr11	2379996	2380321	ENSG00000110651.11|CD81|AKAP8L|AKAP8L	938	+	5.69132	1.2098541	-1.0	-1.0
chr11	2380791	2380896	ENSG00000110651.11|CD81|AKAP8L|AKAP8L	908	+	6.424119	1.0357354	-1.0	-1.0
chr11	2382895	2383015	ENSG00000110651.11|CD81|AKAP8L|AKAP8L	902	+	6.408748	1.009986	-1.0	-1.0
chr11	2392699	2392804	ENSG00000110651.11|CD81|AKAP8L|AKAP8L	906	+	6.3519382	1.0284564	-1.0	-1.0
chr11	2381616	2381741	ENSG00000110651.11|CD81|AKAP8L|AKAP8L	909	+	3.372374	1.0391308	-1.0	-1.0
chr11	2379376	2379596	ENSG00000110651.11|CD81|AKAP8L|AKAP8L	960	+	5.0406117	1.3994205	-1.0	-1.0
chr11	2910523	2910623	ENSG00000110628.13|SLC22A18|AKAP8L|AKAP8L	902	+	3.1546106	1.0083417	-1.0	-1.0
chr11	3043040	3043185	ENSG00000110619.17|CARS|AKAP8L|AKAP8L	907	-	3.2152202	1.0314401	-1.0	-1.0
chr11	3047430	3047575	ENSG00000110619.17|CARS|AKAP8L|AKAP8L	931	-	4.17962	1.1600302	-1.0	-1.0
chr11	3041441	3041561	ENSG00000110619.17|CARS|AKAP8L|AKAP8L	925	-	6.6812453	1.1263694	-1.0	-1.0
chr11	6545166	6545316	ENSG00000179532.12|DNHD1|AKAP8L|AKAP8L	908	+	6.529585	1.0353097	-1.0	-1.0
chr11	12168165	12168265	ENSG00000133816.13|MICAL2|AKAP8L|AKAP8L	902	+	6.322395	1.0070276	-1.0	-1.0
chr11	12168345	12168580	ENSG00000133816.13|MICAL2|AKAP8L|AKAP8L	962	+	6.9841914	1.4246899	-1.0	-1.0
chr11	14499475	14499602	ENSG00000129083.12|COPB1|AKAP8L|AKAP8L	909	-	2.6400187	1.0402615	-1.0	-1.0
chr11	14499475	14499660	ENSG00000256206.2|AC018523.2|AKAP8L|AKAP8L	906	-	2.608365	1.0255693	-1.0	-1.0
chr11	32893734	32893884	ENSG00000060749.14|QSER1|AKAP8L|AKAP8L	923	+	3.5533302	1.1141276	-1.0	-1.0
chr11	35663424	35663609	ENSG00000166326.6|TRIM44|AKAP8L|AKAP8L	906	+	2.4607222	1.0273542	-1.0	-1.0
chr11	47359081	47359276	ENSG00000066336.11|SPI1|AKAP8L|AKAP8L	960	-	4.381667	1.392667	-1.0	-1.0
chr11	47981358	47981473	ENSG00000149177.12|PTPRJ|AKAP8L|AKAP8L	907	+	6.3954287	1.0320553	-1.0	-1.0
chr11	57426885	57427043	ENSG00000134802.17|SLC43A3|AKAP8L|AKAP8L	922	-	4.507238	1.1086841	-1.0	-1.0
chr11	57486957	57487094	ENSG00000149150.8|SLC43A1|AKAP8L|AKAP8L	918	-	3.381155	1.085544	-1.0	-1.0
chr11	58579140	58579305	ENSG00000186660.14|ZFP91|AKAP8L|AKAP8L	923	+	3.4274187	1.1144966	-1.0	-1.0
chr11	58579171	58579306	ENSG00000255073.8|ZFP91-CNTF|AKAP8L|AKAP8L	922	+	3.4033408	1.1090503	-1.0	-1.0
chr11	60890974	60891134	ENSG00000110107.8|PRPF19|AKAP8L|AKAP8L	925	-	3.4582515	1.127825	-1.0	-1.0
chr11	61866917	61867092	ENSG00000134824.13|FADS2|AKAP8L|AKAP8L	915	+	6.6053457	1.072871	-1.0	-1.0
chr11	61877198	61877298	ENSG00000221968.8|FADS3|AKAP8L|AKAP8L	901	-	2.7871706	1.0037825	-1.0	-1.0
chr11	61876698	61876798	ENSG00000221968.8|FADS3|AKAP8L|AKAP8L	906	-	3.8776603	1.0276924	-1.0	-1.0
chr11	62546497	62546602	ENSG00000124942.13|AHNAK|AKAP8L|AKAP8L	917	-	4.457198	1.0819967	-1.0	-1.0
chr11	62545570	62545670	ENSG00000124942.13|AHNAK|AKAP8L|AKAP8L	906	-	6.409784	1.0284564	-1.0	-1.0
chr11	62545687	62545797	ENSG00000124942.13|AHNAK|AKAP8L|AKAP8L	906	-	6.4369283	1.0288705	-1.0	-1.0
chr11	62533204	62533304	ENSG00000124942.13|AHNAK|AKAP8L|AKAP8L	904	-	6.3030043	1.0167899	-1.0	-1.0
chr11	62601280	62601422	ENSG00000149480.6|MTA2|AKAP8L|AKAP8L	905	-	3.9295096	1.0206249	-1.0	-1.0
chr11	62602952	62603102	ENSG00000149499.11|EML3|AKAP8L|AKAP8L	916	-	3.577706	1.0751035	-1.0	-1.0
chr11	62624925	62625030	ENSG00000089597.16|GANAB|AKAP8L|AKAP8L	907	-	4.347101	1.032963	-1.0	-1.0
chr11	64113966	64114271	ENSG00000133315.10|MACROD1|AKAP8L|AKAP8L	934	-	3.9827173	1.1814775	-1.0	-1.0
chr11	64135244	64135374	ENSG00000133315.10|MACROD1|AKAP8L|AKAP8L	903	-	6.3971066	1.0110687	-1.0	-1.0
chr11	64113131	64113231	ENSG00000133315.10|MACROD1|AKAP8L|AKAP8L	906	-	6.38622	1.0280476	-1.0	-1.0
chr11	64007648	64007828	ENSG00000133315.10|MACROD1|AKAP8L|AKAP8L	921	-	6.5202007	1.104993	-1.0	-1.0
chr11	64113286	64113436	ENSG00000133315.10|MACROD1|AKAP8L|AKAP8L	932	-	3.827014	1.1643449	-1.0	-1.0
chr11	64116506	64116611	ENSG00000133315.10|MACROD1|AKAP8L|AKAP8L	906	-	6.378249	1.028523	-1.0	-1.0
chr11	64114541	64114736	ENSG00000133315.10|MACROD1|AKAP8L|AKAP8L	914	-	3.0944328	1.0648687	-1.0	-1.0
chr11	64113746	64113946	ENSG00000133315.10|MACROD1|AKAP8L|AKAP8L	960	-	4.3247538	1.3991227	-1.0	-1.0
chr11	64114296	64114456	ENSG00000133315.10|MACROD1|AKAP8L|AKAP8L	948	-	4.6827054	1.2823714	-1.0	-1.0
chr11	64009403	64009503	ENSG00000133315.10|MACROD1|AKAP8L|AKAP8L	903	-	6.3330107	1.0136944	-1.0	-1.0
chr11	64113486	64113641	ENSG00000133315.10|MACROD1|AKAP8L|AKAP8L	928	-	3.713661	1.1402261	-1.0	-1.0
chr11	64186312	64186521	ENSG00000168439.16|STIP1|AKAP8L|AKAP8L	917	+	4.197311	1.0810894	-1.0	-1.0
chr11	64305736	64305936	ENSG00000173153.13|ESRRA|AKAP8L|AKAP8L	985	+	5.086623	1.8250988	-1.0	-1.0
chr11	64344361	64344461	ENSG00000168071.21|CCDC88B|AKAP8L|AKAP8L	905	+	6.3980875	1.0242819	-1.0	-1.0
chr11	64351010	64351115	ENSG00000168071.21|CCDC88B|AKAP8L|AKAP8L	907	+	6.380212	1.031317	-1.0	-1.0
chr11	64369993	64370098	ENSG00000162302.12|RPS6KA4|AKAP8L|AKAP8L	907	+	6.5259542	1.0334852	-1.0	-1.0
chr11	64744130	64744350	ENSG00000068831.18|RASGRP2|AKAP8L|AKAP8L	914	-	6.584368	1.0673033	-1.0	-1.0
chr11	64743225	64743345	ENSG00000068831.18|RASGRP2|AKAP8L|AKAP8L	915	-	4.531344	1.068753	-1.0	-1.0
chr11	64766758	64766873	ENSG00000168066.20|SF1|AKAP8L|AKAP8L	908	-	6.4743633	1.0365169	-1.0	-1.0
chr11	64823871	64823996	ENSG00000171219.8|CDC42BPG|AKAP8L|AKAP8L	906	-	6.343147	1.0272955	-1.0	-1.0
chr11	65182968	65183127	ENSG00000014216.15|CAPN1|AKAP8L|AKAP8L	998	+	7.752574	2.7940443	-1.0	-1.0
chr11	65304405	65304545	ENSG00000014138.8|POLA2|AKAP8L|AKAP8L	905	+	6.370753	1.0229405	-1.0	-1.0
chr11	65304600	65304720	ENSG00000014138.8|POLA2|AKAP8L|AKAP8L	911	+	6.5261354	1.0498129	-1.0	-1.0
chr11	65444483	65445048	ENSG00000245532.7|NEAT1|AKAP8L|AKAP8L	964	+	2.3509226	1.4496261	-1.0	-1.0
chr11	65443828	65443953	ENSG00000245532.7|NEAT1|AKAP8L|AKAP8L	909	+	2.4079788	1.0433441	-1.0	-1.0
chr11	65426623	65426898	ENSG00000245532.7|NEAT1|AKAP8L|AKAP8L	991	+	2.8318863	2.060592	-1.0	-1.0
chr11	65427023	65427138	ENSG00000245532.7|NEAT1|AKAP8L|AKAP8L	906	+	1.9854492	1.0269551	-1.0	-1.0
chr11	65436238	65436453	ENSG00000245532.7|NEAT1|AKAP8L|AKAP8L	942	+	3.3630114	1.233802	-1.0	-1.0
chr11	65426383	65426563	ENSG00000245532.7|NEAT1|AKAP8L|AKAP8L	907	+	1.9437329	1.0318999	-1.0	-1.0
chr11	65423373	65423588	ENSG00000245532.7|NEAT1|AKAP8L|AKAP8L	961	+	1.8364763	1.4103065	-1.0	-1.0
chr11	65444328	65444428	ENSG00000245532.7|NEAT1|AKAP8L|AKAP8L	906	+	2.0423908	1.0285894	-1.0	-1.0
chr11	65445058	65445540	ENSG00000245532.7|NEAT1|AKAP8L|AKAP8L	951	+	2.4539554	1.3123611	-1.0	-1.0
chr11	65427198	65427613	ENSG00000245532.7|NEAT1|AKAP8L|AKAP8L	932	+	2.1077406	1.1693573	-1.0	-1.0
chr11	65423728	65424128	ENSG00000245532.7|NEAT1|AKAP8L|AKAP8L	958	+	1.7831168	1.378496	-1.0	-1.0
chr11	65422848	65423333	ENSG00000245532.7|NEAT1|AKAP8L|AKAP8L	964	+	1.694967	1.4398375	-1.0	-1.0
chr11	65444038	65444258	ENSG00000245532.7|NEAT1|AKAP8L|AKAP8L	937	+	2.211501	1.2011564	-1.0	-1.0
chr11	65443473	65443643	ENSG00000245532.7|NEAT1|AKAP8L|AKAP8L	932	+	2.098135	1.1662939	-1.0	-1.0
chr11	65435953	65436238	ENSG00000245532.7|NEAT1|AKAP8L|AKAP8L	956	+	3.103798	1.3598037	-1.0	-1.0
chr11	65427818	65428028	ENSG00000245532.7|NEAT1|AKAP8L|AKAP8L	931	+	2.607127	1.1642463	-1.0	-1.0
chr11	65424853	65425208	ENSG00000245532.7|NEAT1|AKAP8L|AKAP8L	970	+	1.8579898	1.5279609	-1.0	-1.0
chr11	65423974	65424118	ENSG00000277599.1|NEAT1_3|AKAP8L|AKAP8L	906	+	1.6197983	1.0252783	-1.0	-1.0
chr11	65444457	65444557	ENSG00000283791.1|MIR612|AKAP8L|AKAP8L	901	+	1.9428184	1.0053593	-1.0	-1.0
chr11	65498101	65498261	ENSG00000251562.7|MALAT1|AKAP8L|AKAP8L	903	+	6.5748515	1.0133908	-1.0	-1.0
chr11	65577201	65577381	ENSG00000173442.12|EHBP1L1|AKAP8L|AKAP8L	917	+	6.6378016	1.0832186	-1.0	-1.0
chr11	65578868	65579043	ENSG00000173442.12|EHBP1L1|AKAP8L|AKAP8L	936	+	6.410362	1.1927254	-1.0	-1.0
chr11	65583508	65583608	ENSG00000173442.12|EHBP1L1|AKAP8L|AKAP8L	906	+	6.409784	1.0284564	-1.0	-1.0
chr11	65900116	65900216	ENSG00000175592.8|FOSL1|AKAP8L|AKAP8L	903	-	6.511028	1.0115566	-1.0	-1.0
chr11	66617133	66617318	ENSG00000239306.4|RBM14|AKAP8L|AKAP8L	914	+	2.8748662	1.0654225	-1.0	-1.0
chr11	66625678	66625788	ENSG00000239306.4|RBM14|AKAP8L|AKAP8L	931	+	3.816006	1.1618769	-1.0	-1.0
chr11	66625113	66625438	ENSG00000239306.4|RBM14|AKAP8L|AKAP8L	971	+	4.9766574	1.5422133	-1.0	-1.0
chr11	66625627	66625792	ENSG00000248643.5|RBM14-RBM4|AKAP8L|AKAP8L	933	+	3.8201425	1.1741543	-1.0	-1.0
chr11	66617137	66617317	ENSG00000248643.5|RBM14-RBM4|AKAP8L|AKAP8L	913	+	2.855909	1.0587705	-1.0	-1.0
chr11	66625112	66625437	ENSG00000248643.5|RBM14-RBM4|AKAP8L|AKAP8L	971	+	4.9666014	1.5413061	-1.0	-1.0
chr11	67280563	67280693	ENSG00000173020.10|GRK2|AKAP8L|AKAP8L	907	+	6.4396553	1.0305648	-1.0	-1.0
chr11	67372996	67373106	ENSG00000175505.10|CLCF1|AKAP8L|AKAP8L	902	-	6.4044466	1.0103248	-1.0	-1.0
chr11	68041896	68042021	ENSG00000110719.9|TCIRG1|AKAP8L|AKAP8L	907	+	6.4078116	1.0337199	-1.0	-1.0
chr11	68043120	68043405	ENSG00000110719.9|TCIRG1|AKAP8L|AKAP8L	940	+	2.7972736	1.2206081	-1.0	-1.0
chr11	68264371	68264521	ENSG00000171067.10|C11orf24|AKAP8L|AKAP8L	908	-	6.488309	1.0373523	-1.0	-1.0
chr11	68389732	68389877	ENSG00000162337.11|LRP5|AKAP8L|AKAP8L	905	+	4.9621143	1.0210845	-1.0	-1.0
chr11	68388867	68389407	ENSG00000162337.11|LRP5|AKAP8L|AKAP8L	941	+	4.308577	1.225832	-1.0	-1.0
chr11	68389422	68389562	ENSG00000162337.11|LRP5|AKAP8L|AKAP8L	910	+	4.017669	1.0475079	-1.0	-1.0
chr11	68389567	68389712	ENSG00000162337.11|LRP5|AKAP8L|AKAP8L	906	+	3.2257159	1.024738	-1.0	-1.0
chr11	69110759	69110869	ENSG00000162341.16|TPCN2|AKAP8L|AKAP8L	905	+	6.396138	1.0219021	-1.0	-1.0
chr11	69314213	69314318	ENSG00000172927.7|MYEOV|AKAP8L|AKAP8L	901	+	4.299109	1.0053014	-1.0	-1.0
chr11	70399079	70399464	ENSG00000085733.15|CTTN|AKAP8L|AKAP8L	944	+	4.9138722	1.2538011	-1.0	-1.0
chr11	71999055	71999185	ENSG00000137496.17|IL18BP|AKAP8L|AKAP8L	911	+	4.418693	1.0506668	-1.0	-1.0
chr11	72224600	72224765	ENSG00000165458.13|INPPL1|AKAP8L|AKAP8L	938	+	5.077517	1.2092246	-1.0	-1.0
chr11	72225651	72225771	ENSG00000165458.13|INPPL1|AKAP8L|AKAP8L	906	+	4.9898157	1.0249493	-1.0	-1.0
chr11	72224330	72224450	ENSG00000165458.13|INPPL1|AKAP8L|AKAP8L	909	+	6.452815	1.0429535	-1.0	-1.0
chr11	72821741	72821871	ENSG00000168010.10|ATG16L2|AKAP8L|AKAP8L	918	+	5.3882394	1.0854216	-1.0	-1.0
chr11	73384791	73384941	ENSG00000054967.12|RELT|AKAP8L|AKAP8L	908	+	6.5044036	1.0385108	-1.0	-1.0
chr11	75336270	75336435	ENSG00000137486.16|ARRB1|AKAP8L|AKAP8L	909	-	6.5096855	1.0413413	-1.0	-1.0
chr11	75450757	75450952	ENSG00000158555.14|GDPD5|AKAP8L|AKAP8L	911	-	4.8689947	1.0490994	-1.0	-1.0
chr11	77819881	77820061	ENSG00000048649.13|RSF1|AKAP8L|AKAP8L	914	-	3.5629938	1.0658875	-1.0	-1.0
chr11	77820211	77820346	ENSG00000048649.13|RSF1|AKAP8L|AKAP8L	934	-	4.5968285	1.1830359	-1.0	-1.0
chr11	78417463	78417563	ENSG00000033327.12|GAB2|AKAP8L|AKAP8L	905	-	3.2403197	1.0217273	-1.0	-1.0
chr11	78218201	78218361	ENSG00000033327.12|GAB2|AKAP8L|AKAP8L	931	-	3.6444411	1.1614567	-1.0	-1.0
chr11	78218016	78218116	ENSG00000033327.12|GAB2|AKAP8L|AKAP8L	911	-	4.5040298	1.051326	-1.0	-1.0
chr11	95789093	95789193	ENSG00000077458.12|FAM76B|AKAP8L|AKAP8L	907	-	6.3693404	1.031044	-1.0	-1.0
chr11	95789263	95789698	ENSG00000077458.12|FAM76B|AKAP8L|AKAP8L	914	-	3.898223	1.0673189	-1.0	-1.0
chr11	118751005	118751105	ENSG00000110367.11|DDX6|AKAP8L|AKAP8L	900	-	3.1253023	1.0016843	-1.0	-1.0
chr11	121024501	121024621	ENSG00000154114.12|TBCEL|AKAP8L|AKAP8L	902	+	3.1560068	1.0081757	-1.0	-1.0
chr11	126276219	126276393	ENSG00000110074.10|FOXRED1|AKAP8L|AKAP8L	999	+	5.6762924	2.97546	-1.0	-1.0
chr11	129895231	129895351	ENSG00000170322.14|NFRKB|AKAP8L|AKAP8L	910	-	6.5954466	1.0476732	-1.0	-1.0
chr12	6769903	6769999	ENSG00000159335.15|PTMS|AKAP8L|AKAP8L	902	+	2.7747116	1.0093105	-1.0	-1.0
chr12	6927852	6928277	ENSG00000111676.14|ATN1|AKAP8L|AKAP8L	950	+	3.3477163	1.3035644	-1.0	-1.0
chr12	20551319	20551479	ENSG00000172572.6|PDE3A|AKAP8L|AKAP8L	948	+	5.604131	1.2808124	-1.0	-1.0
chr12	47776455	47776605	ENSG00000211584.13|SLC48A1|AKAP8L|AKAP8L	930	+	6.4047174	1.1559613	-1.0	-1.0
chr12	47789992	47790182	ENSG00000061273.17|HDAC7|AKAP8L|AKAP8L	943	-	6.5733924	1.2422243	-1.0	-1.0
chr12	47819159	47819262	ENSG00000061273.17|HDAC7|AKAP8L|AKAP8L	902	-	6.388019	1.0084753	-1.0	-1.0
chr12	47792025	47792235	ENSG00000061273.17|HDAC7|AKAP8L|AKAP8L	939	-	3.1791253	1.213373	-1.0	-1.0
chr12	47819262	47819457	ENSG00000061273.17|HDAC7|AKAP8L|AKAP8L	927	-	4.16151	1.139456	-1.0	-1.0
chr12	53995974	53996084	ENSG00000180806.4|HOXC9|AKAP8L|AKAP8L	904	+	4.3259892	1.0162301	-1.0	-1.0
chr12	53995975	53996080	ENSG00000273049.1|AC012531.3|AKAP8L|AKAP8L	905	+	4.3394294	1.0237143	-1.0	-1.0
chr12	53995976	53996081	ENSG00000197757.7|HOXC6|AKAP8L|AKAP8L	903	+	4.319269	1.0124383	-1.0	-1.0
chr12	54279776	54279876	ENSG00000094916.15|CBX5|AKAP8L|AKAP8L	915	-	4.4658923	1.0713928	-1.0	-1.0
chr12	56160350	56160535	ENSG00000092841.18|MYL6|AKAP8L|AKAP8L	973	+	5.303011	1.5670651	-1.0	-1.0
chr12	56165457	56165562	ENSG00000139613.11|SMARCC2|AKAP8L|AKAP8L	911	-	6.4825597	1.0522873	-1.0	-1.0
chr12	56165459	56165559	ENSG00000258199.1|AC073896.4|AKAP8L|AKAP8L	911	-	6.4825597	1.049569	-1.0	-1.0
chr12	56238471	56238571	ENSG00000139645.9|ANKRD52|AKAP8L|AKAP8L	907	-	6.421334	1.0313601	-1.0	-1.0
chr12	57230930	57231035	ENSG00000182199.10|SHMT2|AKAP8L|AKAP8L	906	+	6.3398376	1.0278699	-1.0	-1.0
chr12	57844801	57844986	ENSG00000175215.10|CTDSP2|AKAP8L|AKAP8L	912	-	6.571219	1.0542032	-1.0	-1.0
chr12	64404859	64405044	ENSG00000184575.11|XPOT|AKAP8L|AKAP8L	908	+	6.0371165	1.0364044	-1.0	-1.0
chr12	68842673	68842773	ENSG00000257181.1|AC025423.4|AKAP8L|AKAP8L	962	-	4.168856	1.4225351	-1.0	-1.0
chr12	68842674	68842774	ENSG00000135678.11|CPM|AKAP8L|AKAP8L	939	-	3.8957705	1.2125359	-1.0	-1.0
chr12	69274211	69274321	ENSG00000111605.16|CPSF6|AKAP8L|AKAP8L	904	+	4.3400292	1.0173166	-1.0	-1.0
chr12	76084374	76084504	ENSG00000187109.13|NAP1L1|AKAP8L|AKAP8L	906	-	2.868439	1.0268898	-1.0	-1.0
chr12	93571216	93571316	ENSG00000120833.13|SOCS2|AKAP8L|AKAP8L	901	+	6.400039	1.0060376	-1.0	-1.0
chr12	104670314	104671059	ENSG00000171310.10|CHST11|AKAP8L|AKAP8L	973	+	4.7948265	1.5608351	-1.0	-1.0
chr12	104671069	104671219	ENSG00000171310.10|CHST11|AKAP8L|AKAP8L	906	+	6.4046335	1.0253541	-1.0	-1.0
chr12	108730606	108730841	ENSG00000110880.10|CORO1C|AKAP8L|AKAP8L	947	-	4.3469057	1.27192	-1.0	-1.0
chr12	108731153	108731278	ENSG00000110880.10|CORO1C|AKAP8L|AKAP8L	916	-	3.4845204	1.074198	-1.0	-1.0
chr12	108730843	108731101	ENSG00000110880.10|CORO1C|AKAP8L|AKAP8L	954	-	3.8022234	1.3419673	-1.0	-1.0
chr12	111598100	111598340	ENSG00000204842.14|ATXN2|AKAP8L|AKAP8L	928	-	3.5983706	1.1439062	-1.0	-1.0
chr12	111598355	111598566	ENSG00000204842.14|ATXN2|AKAP8L|AKAP8L	914	-	4.253522	1.063873	-1.0	-1.0
chr12	112022644	112022794	ENSG00000089248.6|ERP29|AKAP8L|AKAP8L	905	+	2.827717	1.0222191	-1.0	-1.0
chr12	112297117	112297247	ENSG00000173064.12|HECTD4|AKAP8L|AKAP8L	906	-	3.1214921	1.024624	-1.0	-1.0
chr12	112296672	112296837	ENSG00000173064.12|HECTD4|AKAP8L|AKAP8L	943	-	3.4729922	1.2445083	-1.0	-1.0
chr12	113288227	113288332	ENSG00000186815.12|TPCN1|AKAP8L|AKAP8L	906	+	6.378249	1.028523	-1.0	-1.0
chr12	113317616	113318771	ENSG00000089060.11|SLC8B1|AKAP8L|AKAP8L	974	-	4.603502	1.5793757	-1.0	-1.0
chr12	113317206	113317306	ENSG00000089060.11|SLC8B1|AKAP8L|AKAP8L	907	-	6.4490094	1.0310005	-1.0	-1.0
chr12	113389918	113391273	ENSG00000151176.7|PLBD2|AKAP8L|AKAP8L	996	+	3.9040687	2.353753	-1.0	-1.0
chr12	113388693	113389828	ENSG00000151176.7|PLBD2|AKAP8L|AKAP8L	971	+	4.4314046	1.5400031	-1.0	-1.0
chr12	113391353	113391533	ENSG00000151176.7|PLBD2|AKAP8L|AKAP8L	986	+	7.6380367	1.8600508	-1.0	-1.0
chr12	113763488	113763608	ENSG00000249550.6|LINC01234|AKAP8L|AKAP8L	904	-	3.0629315	1.0168458	-1.0	-1.0
chr12	113763288	113763413	ENSG00000249550.6|LINC01234|AKAP8L|AKAP8L	906	-	3.3151498	1.0291014	-1.0	-1.0
chr12	120095574	120095719	ENSG00000111737.11|RAB35|AKAP8L|AKAP8L	904	-	6.3185835	1.0183985	-1.0	-1.0
chr12	121751984	121752114	ENSG00000188735.12|TMEM120B|AKAP8L|AKAP8L	907	+	6.4164762	1.0332994	-1.0	-1.0
chr12	121748132	121748307	ENSG00000188735.12|TMEM120B|AKAP8L|AKAP8L	957	+	6.8199224	1.3677415	-1.0	-1.0
chr12	121800466	121800576	ENSG00000139725.7|RHOF|AKAP8L|AKAP8L	906	-	3.759594	1.0285664	-1.0	-1.0
chr12	121798420	121798620	ENSG00000139725.7|RHOF|AKAP8L|AKAP8L	906	-	6.3513923	1.0278652	-1.0	-1.0
chr12	121798140	121798265	ENSG00000139725.7|RHOF|AKAP8L|AKAP8L	903	-	6.3011127	1.0136027	-1.0	-1.0
chr12	121795910	121796080	ENSG00000139725.7|RHOF|AKAP8L|AKAP8L	925	-	3.734021	1.1233321	-1.0	-1.0
chr12	121800466	121800576	ENSG00000212694.8|LINC01089|AKAP8L|AKAP8L	906	-	3.759594	1.0281136	-1.0	-1.0
chr12	121799780	121799880	ENSG00000212694.8|LINC01089|AKAP8L|AKAP8L	906	-	6.327664	1.0276877	-1.0	-1.0
chr12	121798512	121798622	ENSG00000212694.8|LINC01089|AKAP8L|AKAP8L	906	-	6.3398376	1.0278699	-1.0	-1.0
chr12	121798142	121798242	ENSG00000212694.8|LINC01089|AKAP8L|AKAP8L	906	-	6.3519382	1.0284564	-1.0	-1.0
chr12	121795911	121796081	ENSG00000212694.8|LINC01089|AKAP8L|AKAP8L	924	-	3.7285037	1.1179931	-1.0	-1.0
chr12	122979487	122979612	ENSG00000111325.16|OGFOD2|AKAP8L|AKAP8L	908	+	3.3372793	1.0344621	-1.0	-1.0
chr12	122977715	122977860	ENSG00000111325.16|OGFOD2|AKAP8L|AKAP8L	907	+	6.372018	1.0302491	-1.0	-1.0
chr12	122979812	122979917	ENSG00000111325.16|OGFOD2|AKAP8L|AKAP8L	908	+	6.4384236	1.0383918	-1.0	-1.0
chr12	122979812	122979917	ENSG00000256028.2|AC026362.1|AKAP8L|AKAP8L	909	+	6.4384236	1.038775	-1.0	-1.0
chr12	122980787	122980887	ENSG00000256028.2|AC026362.1|AKAP8L|AKAP8L	910	+	3.2766516	1.0451456	-1.0	-1.0
chr12	122977715	122977860	ENSG00000256028.2|AC026362.1|AKAP8L|AKAP8L	907	+	6.372018	1.0300052	-1.0	-1.0
chr12	122979487	122979607	ENSG00000256028.2|AC026362.1|AKAP8L|AKAP8L	909	+	3.3827488	1.0408611	-1.0	-1.0
chr12	123388899	123389039	ENSG00000183955.12|KMT5A|AKAP8L|AKAP8L	905	+	2.3202937	1.0238998	-1.0	-1.0
chr12	123399057	123399187	ENSG00000183955.12|KMT5A|AKAP8L|AKAP8L	914	+	4.4432163	1.0675607	-1.0	-1.0
chr12	123388591	123388696	ENSG00000183955.12|KMT5A|AKAP8L|AKAP8L	902	+	3.1041193	1.0097203	-1.0	-1.0
chr12	123384218	123384598	ENSG00000183955.12|KMT5A|AKAP8L|AKAP8L	942	+	3.6538882	1.235217	-1.0	-1.0
chr12	123389182	123389270	ENSG00000183955.12|KMT5A|AKAP8L|AKAP8L	962	+	3.795645	1.4152592	-1.0	-1.0
chr12	123388757	123388862	ENSG00000183955.12|KMT5A|AKAP8L|AKAP8L	905	+	2.7743149	1.0226398	-1.0	-1.0
chr12	123384758	123384868	ENSG00000183955.12|KMT5A|AKAP8L|AKAP8L	905	+	3.1651833	1.0240914	-1.0	-1.0
chr12	123388138	123388323	ENSG00000183955.12|KMT5A|AKAP8L|AKAP8L	944	+	4.393602	1.2520022	-1.0	-1.0
chr12	123512466	123512951	ENSG00000188026.12|RILPL1|AKAP8L|AKAP8L	957	-	6.80958	1.3623211	-1.0	-1.0
chr12	123514082	123514192	ENSG00000188026.12|RILPL1|AKAP8L|AKAP8L	943	-	6.906289	1.2425762	-1.0	-1.0
chr12	123511811	123511926	ENSG00000188026.12|RILPL1|AKAP8L|AKAP8L	906	-	6.353104	1.0281632	-1.0	-1.0
chr12	123513357	123513742	ENSG00000188026.12|RILPL1|AKAP8L|AKAP8L	964	-	5.9972763	1.4408087	-1.0	-1.0
chr12	123510701	123510811	ENSG00000188026.12|RILPL1|AKAP8L|AKAP8L	906	-	6.3752155	1.0283111	-1.0	-1.0
chr12	123509886	123510501	ENSG00000188026.12|RILPL1|AKAP8L|AKAP8L	991	-	6.610824	2.064697	-1.0	-1.0
chr12	123512956	123513357	ENSG00000188026.12|RILPL1|AKAP8L|AKAP8L	980	-	5.8869147	1.7044867	-1.0	-1.0
chr12	123510861	123511636	ENSG00000188026.12|RILPL1|AKAP8L|AKAP8L	962	-	6.097687	1.4186553	-1.0	-1.0
chr12	123513862	123513967	ENSG00000188026.12|RILPL1|AKAP8L|AKAP8L	945	-	6.9419923	1.256053	-1.0	-1.0
chr12	124360255	124360860	ENSG00000196498.13|NCOR2|AKAP8L|AKAP8L	962	-	6.0344725	1.416692	-1.0	-1.0
chr12	124358755	124358965	ENSG00000196498.13|NCOR2|AKAP8L|AKAP8L	940	-	6.3885674	1.2215152	-1.0	-1.0
chr12	124460852	124460957	ENSG00000196498.13|NCOR2|AKAP8L|AKAP8L	906	-	6.327664	1.026086	-1.0	-1.0
chr12	124359540	124359850	ENSG00000196498.13|NCOR2|AKAP8L|AKAP8L	907	-	6.4057603	1.0294691	-1.0	-1.0
chr12	124361050	124361160	ENSG00000196498.13|NCOR2|AKAP8L|AKAP8L	901	-	2.9426491	1.0031259	-1.0	-1.0
chr12	124438171	124438341	ENSG00000196498.13|NCOR2|AKAP8L|AKAP8L	907	-	4.6597114	1.0324014	-1.0	-1.0
chr12	124360145	124360250	ENSG00000196498.13|NCOR2|AKAP8L|AKAP8L	906	-	6.36399	1.0284564	-1.0	-1.0
chr12	124356850	124357160	ENSG00000196498.13|NCOR2|AKAP8L|AKAP8L	968	-	6.8977914	1.4915811	-1.0	-1.0
chr12	124357405	124358660	ENSG00000196498.13|NCOR2|AKAP8L|AKAP8L	937	-	4.13573	1.2013792	-1.0	-1.0
chr12	130872163	130872278	ENSG00000132341.11|RAN|AKAP8L|AKAP8L	904	+	3.6216404	1.0189178	-1.0	-1.0
chr12	131017385	131017485	ENSG00000111452.12|ADGRD1|AKAP8L|AKAP8L	900	+	6.3349137	1.0012543	-1.0	-1.0
chr12	131017005	131017185	ENSG00000111452.12|ADGRD1|AKAP8L|AKAP8L	937	+	5.31971	1.1998811	-1.0	-1.0
chr12	130956780	130956890	ENSG00000111452.12|ADGRD1|AKAP8L|AKAP8L	902	+	4.311403	1.010762	-1.0	-1.0
chr12	131037995	131038140	ENSG00000111452.12|ADGRD1|AKAP8L|AKAP8L	911	+	6.5147467	1.0526916	-1.0	-1.0
chr12	131017750	131018130	ENSG00000111452.12|ADGRD1|AKAP8L|AKAP8L	938	+	5.097216	1.2052081	-1.0	-1.0
chr12	131017600	131017700	ENSG00000111452.12|ADGRD1|AKAP8L|AKAP8L	901	+	6.4856343	1.0057645	-1.0	-1.0
chr12	130956960	130957150	ENSG00000111452.12|ADGRD1|AKAP8L|AKAP8L	909	+	5.7187223	1.0429506	-1.0	-1.0
chr12	131829068	131829173	ENSG00000198598.6|MMP17|AKAP8L|AKAP8L	906	+	6.327664	1.025449	-1.0	-1.0
chr12	131828668	131828868	ENSG00000198598.6|MMP17|AKAP8L|AKAP8L	909	+	5.0361342	1.0386413	-1.0	-1.0
chr12	131834463	131834633	ENSG00000198598.6|MMP17|AKAP8L|AKAP8L	907	+	6.621893	1.0298187	-1.0	-1.0
chr12	131830518	131830843	ENSG00000198598.6|MMP17|AKAP8L|AKAP8L	936	+	5.4708295	1.1956723	-1.0	-1.0
chr12	131832263	131832443	ENSG00000198598.6|MMP17|AKAP8L|AKAP8L	920	+	5.4458375	1.0983628	-1.0	-1.0
chr12	131833338	131833463	ENSG00000198598.6|MMP17|AKAP8L|AKAP8L	906	+	5.3687315	1.026783	-1.0	-1.0
chr12	131831278	131831468	ENSG00000198598.6|MMP17|AKAP8L|AKAP8L	952	+	4.8496375	1.3197317	-1.0	-1.0
chr12	131905289	131905389	ENSG00000177169.9|ULK1|AKAP8L|AKAP8L	905	+	4.3303723	1.0242819	-1.0	-1.0
chr12	131902469	131902569	ENSG00000177169.9|ULK1|AKAP8L|AKAP8L	907	+	6.7200484	1.0317477	-1.0	-1.0
chr12	131914016	131914176	ENSG00000177169.9|ULK1|AKAP8L|AKAP8L	923	+	4.1851816	1.1108646	-1.0	-1.0
chr12	131918681	131919166	ENSG00000177169.9|ULK1|AKAP8L|AKAP8L	994	+	6.4397216	2.1924	-1.0	-1.0
chr12	131915736	131915890	ENSG00000177169.9|ULK1|AKAP8L|AKAP8L	947	+	4.1752005	1.2744147	-1.0	-1.0
chr12	131917410	131917554	ENSG00000177169.9|ULK1|AKAP8L|AKAP8L	960	+	3.58401	1.3931363	-1.0	-1.0
chr12	131918301	131918676	ENSG00000177169.9|ULK1|AKAP8L|AKAP8L	983	+	4.802707	1.7750397	-1.0	-1.0
chr12	131907811	131908116	ENSG00000177169.9|ULK1|AKAP8L|AKAP8L	933	+	4.6653934	1.1723158	-1.0	-1.0
chr12	131919326	131919516	ENSG00000177169.9|ULK1|AKAP8L|AKAP8L	941	+	3.6779559	1.2265964	-1.0	-1.0
chr12	131904489	131904624	ENSG00000177169.9|ULK1|AKAP8L|AKAP8L	931	+	4.185378	1.1610223	-1.0	-1.0
chr12	131909317	131909492	ENSG00000177169.9|ULK1|AKAP8L|AKAP8L	931	+	4.4543023	1.162859	-1.0	-1.0
chr12	131903789	131903954	ENSG00000177169.9|ULK1|AKAP8L|AKAP8L	928	+	3.3254366	1.1409218	-1.0	-1.0
chr12	131917062	131917410	ENSG00000177169.9|ULK1|AKAP8L|AKAP8L	999	+	5.402264	3.09511	-1.0	-1.0
chr12	131917554	131918301	ENSG00000177169.9|ULK1|AKAP8L|AKAP8L	988	+	4.634795	1.905326	-1.0	-1.0
chr12	131903999	131904099	ENSG00000177169.9|ULK1|AKAP8L|AKAP8L	906	+	3.1571088	1.0269812	-1.0	-1.0
chr12	132543913	132544013	ENSG00000112787.12|FBRSL1|AKAP8L|AKAP8L	902	+	6.309873	1.0085274	-1.0	-1.0
chr12	132528548	132528743	ENSG00000112787.12|FBRSL1|AKAP8L|AKAP8L	950	+	6.6842103	1.3010063	-1.0	-1.0
chr12	132549952	132550107	ENSG00000112787.12|FBRSL1|AKAP8L|AKAP8L	913	+	5.31604	1.0586448	-1.0	-1.0
chr12	132562065	132562205	ENSG00000112787.12|FBRSL1|AKAP8L|AKAP8L	909	+	6.4675345	1.039182	-1.0	-1.0
chr12	132534178	132534293	ENSG00000112787.12|FBRSL1|AKAP8L|AKAP8L	903	+	6.3357987	1.0128038	-1.0	-1.0
chr12	132557447	132557637	ENSG00000112787.12|FBRSL1|AKAP8L|AKAP8L	911	+	6.473191	1.053008	-1.0	-1.0
chr12	132533488	132533588	ENSG00000112787.12|FBRSL1|AKAP8L|AKAP8L	902	+	6.309873	1.0085274	-1.0	-1.0
chr12	132512662	132512892	ENSG00000112787.12|FBRSL1|AKAP8L|AKAP8L	923	+	5.9047074	1.1127198	-1.0	-1.0
chr12	132530408	132530523	ENSG00000112787.12|FBRSL1|AKAP8L|AKAP8L	905	+	4.419713	1.0211847	-1.0	-1.0
chr12	132550842	132550997	ENSG00000112787.12|FBRSL1|AKAP8L|AKAP8L	907	+	6.466888	1.0300776	-1.0	-1.0
chr12	132521172	132521337	ENSG00000112787.12|FBRSL1|AKAP8L|AKAP8L	910	+	6.52134	1.0472453	-1.0	-1.0
chr12	132548767	132548872	ENSG00000112787.12|FBRSL1|AKAP8L|AKAP8L	904	+	4.390249	1.0189198	-1.0	-1.0
chr12	132560395	132560555	ENSG00000112787.12|FBRSL1|AKAP8L|AKAP8L	907	+	3.0420313	1.0303481	-1.0	-1.0
chr12	132560935	132561135	ENSG00000112787.12|FBRSL1|AKAP8L|AKAP8L	905	+	6.5324707	1.0231072	-1.0	-1.0
chr12	132569211	132569396	ENSG00000112787.12|FBRSL1|AKAP8L|AKAP8L	929	+	3.5404932	1.146099	-1.0	-1.0
chr12	132528778	132528943	ENSG00000112787.12|FBRSL1|AKAP8L|AKAP8L	953	+	6.8388104	1.3316083	-1.0	-1.0
chr12	132548907	132549262	ENSG00000112787.12|FBRSL1|AKAP8L|AKAP8L	913	+	3.7425692	1.0615226	-1.0	-1.0
chr12	132549817	132549922	ENSG00000112787.12|FBRSL1|AKAP8L|AKAP8L	908	+	6.397586	1.035783	-1.0	-1.0
chr12	132562435	132562535	ENSG00000112787.12|FBRSL1|AKAP8L|AKAP8L	902	+	6.297329	1.010324	-1.0	-1.0
chr12	132550477	132550612	ENSG00000112787.12|FBRSL1|AKAP8L|AKAP8L	907	+	6.448184	1.0307243	-1.0	-1.0
chr12	132558582	132558687	ENSG00000112787.12|FBRSL1|AKAP8L|AKAP8L	902	+	6.309873	1.010444	-1.0	-1.0
chr12	132518912	132519062	ENSG00000112787.12|FBRSL1|AKAP8L|AKAP8L	907	+	6.209087	1.0309876	-1.0	-1.0
chr12	132523867	132524012	ENSG00000112787.12|FBRSL1|AKAP8L|AKAP8L	902	+	6.380538	1.0096333	-1.0	-1.0
chr12	132561840	132561985	ENSG00000112787.12|FBRSL1|AKAP8L|AKAP8L	903	+	6.488698	1.0140648	-1.0	-1.0
chr12	132561320	132561470	ENSG00000112787.12|FBRSL1|AKAP8L|AKAP8L	907	+	4.8105693	1.0298467	-1.0	-1.0
chr12	132560230	132560345	ENSG00000112787.12|FBRSL1|AKAP8L|AKAP8L	903	+	6.489829	1.0134919	-1.0	-1.0
chr12	132521957	132522172	ENSG00000112787.12|FBRSL1|AKAP8L|AKAP8L	910	+	6.5644927	1.0453368	-1.0	-1.0
chr12	132517552	132517747	ENSG00000112787.12|FBRSL1|AKAP8L|AKAP8L	906	+	6.359313	1.0286859	-1.0	-1.0
chr12	132522357	132522482	ENSG00000112787.12|FBRSL1|AKAP8L|AKAP8L	911	+	6.571511	1.0482142	-1.0	-1.0
chr12	132553392	132553587	ENSG00000112787.12|FBRSL1|AKAP8L|AKAP8L	971	+	5.9760327	1.5325845	-1.0	-1.0
chr12	132550122	132550402	ENSG00000112787.12|FBRSL1|AKAP8L|AKAP8L	953	+	3.9658499	1.3312142	-1.0	-1.0
chr12	132551442	132551562	ENSG00000112787.12|FBRSL1|AKAP8L|AKAP8L	906	+	6.4368615	1.0289779	-1.0	-1.0
chr12	132538073	132538173	ENSG00000112787.12|FBRSL1|AKAP8L|AKAP8L	909	+	3.7002246	1.0430142	-1.0	-1.0
chr12	132563900	132564005	ENSG00000112787.12|FBRSL1|AKAP8L|AKAP8L	906	+	4.3954935	1.0282454	-1.0	-1.0
chr12	132517782	132517882	ENSG00000112787.12|FBRSL1|AKAP8L|AKAP8L	909	+	6.455334	1.0431098	-1.0	-1.0
chr12	132530673	132530878	ENSG00000112787.12|FBRSL1|AKAP8L|AKAP8L	974	+	5.888894	1.5794153	-1.0	-1.0
chr12	132548117	132548227	ENSG00000112787.12|FBRSL1|AKAP8L|AKAP8L	906	+	6.3711576	1.0282018	-1.0	-1.0
chr12	132548557	132548732	ENSG00000112787.12|FBRSL1|AKAP8L|AKAP8L	921	+	6.685623	1.103315	-1.0	-1.0
chr12	132567581	132567756	ENSG00000112787.12|FBRSL1|AKAP8L|AKAP8L	927	+	4.827883	1.1386328	-1.0	-1.0
chr12	132559312	132559437	ENSG00000112787.12|FBRSL1|AKAP8L|AKAP8L	905	+	6.349555	1.0206732	-1.0	-1.0
chr12	132551438	132551563	ENSG00000280287.1|AC131212.3|AKAP8L|AKAP8L	907	+	6.426644	1.0292468	-1.0	-1.0
chr12	132553398	132553583	ENSG00000280287.1|AC131212.3|AKAP8L|AKAP8L	976	+	6.412668	1.6211574	-1.0	-1.0
chr12	132550843	132550998	ENSG00000280287.1|AC131212.3|AKAP8L|AKAP8L	907	+	6.466888	1.0304391	-1.0	-1.0
chr12	132674727	132674902	ENSG00000177084.16|POLE|AKAP8L|AKAP8L	909	-	2.9045608	1.0425779	-1.0	-1.0
chr12	132673574	132673679	ENSG00000177084.16|POLE|AKAP8L|AKAP8L	906	-	6.3775353	1.0260952	-1.0	-1.0
chr12	132787292	132787412	ENSG00000090615.14|GOLGA3|AKAP8L|AKAP8L	905	-	6.5738797	1.0225971	-1.0	-1.0
chr12	132787532	132787667	ENSG00000090615.14|GOLGA3|AKAP8L|AKAP8L	950	-	6.881777	1.3042103	-1.0	-1.0
chr13	19051740	19052480	ENSG00000226057.6|PHF2P2|AKAP8L|AKAP8L	948	-	3.8860216	1.2804409	-1.0	-1.0
chr13	22127539	22127799	ENSG00000276476.2|LINC00540|AKAP8L|AKAP8L	945	+	5.553551	1.2591826	-1.0	-1.0
chr13	23945954	23946119	ENSG00000196593.9|ANKRD20A19P|AKAP8L|AKAP8L	903	-	3.9373517	1.0118805	-1.0	-1.0
chr13	23946369	23946574	ENSG00000196593.9|ANKRD20A19P|AKAP8L|AKAP8L	932	-	6.711677	1.1680164	-1.0	-1.0
chr13	27171274	27171444	ENSG00000152484.13|USP12|AKAP8L|AKAP8L	936	-	3.531108	1.1905255	-1.0	-1.0
chr13	27170999	27171154	ENSG00000152484.13|USP12|AKAP8L|AKAP8L	914	-	4.4257507	1.0662102	-1.0	-1.0
chr13	29557590	29557815	ENSG00000139514.12|SLC7A1|AKAP8L|AKAP8L	926	-	3.7661057	1.1298773	-1.0	-1.0
chr13	50124497	50124597	ENSG00000231607.10|DLEU2|AKAP8L|AKAP8L	902	-	6.309873	1.008609	-1.0	-1.0
chr13	91347959	91349224	ENSG00000215417.12|MIR17HG|AKAP8L|AKAP8L	983	+	3.0458658	1.7742109	-1.0	-1.0
chr13	97329399	97329954	ENSG00000139793.18|MBNL2|AKAP8L|AKAP8L	979	+	6.6822896	1.6819451	-1.0	-1.0
chr13	108215312	108215483	ENSG00000174405.13|LIG4|AKAP8L|AKAP8L	961	-	6.841284	1.4071275	-1.0	-1.0
chr13	112767455	112767555	ENSG00000068650.18|ATP11A|AKAP8L|AKAP8L	907	+	6.547408	1.0310005	-1.0	-1.0
chr13	112884956	112885311	ENSG00000068650.18|ATP11A|AKAP8L|AKAP8L	940	+	4.167379	1.2229449	-1.0	-1.0
chr13	112885486	112885681	ENSG00000068650.18|ATP11A|AKAP8L|AKAP8L	955	+	4.238347	1.3462466	-1.0	-1.0
chr13	113330076	113330326	ENSG00000139835.13|GRTP1|AKAP8L|AKAP8L	908	-	5.401258	1.0370326	-1.0	-1.0
chr13	113330371	113330566	ENSG00000139835.13|GRTP1|AKAP8L|AKAP8L	950	-	6.7700963	1.3039193	-1.0	-1.0
chr13	113329851	113330021	ENSG00000139835.13|GRTP1|AKAP8L|AKAP8L	938	-	4.7516117	1.2071394	-1.0	-1.0
chr13	113509367	113509467	ENSG00000150403.17|TMCO3|AKAP8L|AKAP8L	906	+	6.3398376	1.0280476	-1.0	-1.0
chr13	113506387	113506502	ENSG00000150403.17|TMCO3|AKAP8L|AKAP8L	902	+	6.309873	1.0090591	-1.0	-1.0
chr13	113853235	113853480	ENSG00000183087.14|GAS6|AKAP8L|AKAP8L	953	-	5.856649	1.3271655	-1.0	-1.0
chr13	113854350	113854655	ENSG00000183087.14|GAS6|AKAP8L|AKAP8L	954	-	5.269046	1.3365057	-1.0	-1.0
chr13	113855155	113855480	ENSG00000183087.14|GAS6|AKAP8L|AKAP8L	965	-	6.272666	1.450082	-1.0	-1.0
chr13	113856980	113857175	ENSG00000183087.14|GAS6|AKAP8L|AKAP8L	925	-	5.460454	1.122345	-1.0	-1.0
chr13	113857445	113857695	ENSG00000183087.14|GAS6|AKAP8L|AKAP8L	909	-	4.550528	1.0402017	-1.0	-1.0
chr13	113855485	113856765	ENSG00000183087.14|GAS6|AKAP8L|AKAP8L	962	-	5.488411	1.4174532	-1.0	-1.0
chr13	113849865	113850005	ENSG00000183087.14|GAS6|AKAP8L|AKAP8L	903	-	6.557693	1.0130448	-1.0	-1.0
chr13	113862180	113862705	ENSG00000183087.14|GAS6|AKAP8L|AKAP8L	973	-	4.9733505	1.5658617	-1.0	-1.0
chr13	113857235	113857405	ENSG00000183087.14|GAS6|AKAP8L|AKAP8L	942	-	4.530075	1.2365882	-1.0	-1.0
chr13	113851715	113852160	ENSG00000183087.14|GAS6|AKAP8L|AKAP8L	954	-	5.5672197	1.3397528	-1.0	-1.0
chr13	113857750	113862095	ENSG00000183087.14|GAS6|AKAP8L|AKAP8L	983	-	4.8320293	1.7638611	-1.0	-1.0
chr13	113848075	113848180	ENSG00000183087.14|GAS6|AKAP8L|AKAP8L	902	-	6.393853	1.00763	-1.0	-1.0
chr13	113849015	113849210	ENSG00000183087.14|GAS6|AKAP8L|AKAP8L	907	-	6.5645375	1.0319436	-1.0	-1.0
chr13	113854725	113855035	ENSG00000183087.14|GAS6|AKAP8L|AKAP8L	944	-	5.116722	1.2535034	-1.0	-1.0
chr13	113848220	113848480	ENSG00000183087.14|GAS6|AKAP8L|AKAP8L	943	-	5.5835543	1.245142	-1.0	-1.0
chr13	113850055	113851690	ENSG00000183087.14|GAS6|AKAP8L|AKAP8L	966	-	4.189127	1.4697552	-1.0	-1.0
chr13	113842875	113843005	ENSG00000183087.14|GAS6|AKAP8L|AKAP8L	907	-	6.3455	1.0297096	-1.0	-1.0
chr13	113852270	113853130	ENSG00000183087.14|GAS6|AKAP8L|AKAP8L	939	-	4.1735163	1.2174551	-1.0	-1.0
chr13	113853850	113854235	ENSG00000183087.14|GAS6|AKAP8L|AKAP8L	961	-	4.6584992	1.4041207	-1.0	-1.0
chr13	113862770	113863574	ENSG00000183087.14|GAS6|AKAP8L|AKAP8L	962	-	4.929934	1.4233001	-1.0	-1.0
chr13	114031602	114031767	ENSG00000185989.10|RASA3|AKAP8L|AKAP8L	934	-	4.602169	1.1796623	-1.0	-1.0
chr13	114032582	114032722	ENSG00000185989.10|RASA3|AKAP8L|AKAP8L	903	-	6.3491163	1.0140492	-1.0	-1.0
chr13	114104732	114104932	ENSG00000185989.10|RASA3|AKAP8L|AKAP8L	967	-	6.9300075	1.4751167	-1.0	-1.0
chr13	114039468	114039598	ENSG00000185989.10|RASA3|AKAP8L|AKAP8L	901	-	4.9693637	1.0064421	-1.0	-1.0
chr13	114030602	114030762	ENSG00000185989.10|RASA3|AKAP8L|AKAP8L	909	-	6.4896436	1.0403941	-1.0	-1.0
chr13	114032437	114032577	ENSG00000185989.10|RASA3|AKAP8L|AKAP8L	909	-	6.431159	1.0396796	-1.0	-1.0
chr13	114117557	114117687	ENSG00000185989.10|RASA3|AKAP8L|AKAP8L	907	-	6.37319	1.0331836	-1.0	-1.0
chr13	114102882	114102987	ENSG00000185989.10|RASA3|AKAP8L|AKAP8L	901	-	4.299109	1.0046268	-1.0	-1.0
chr13	114118207	114118362	ENSG00000185989.10|RASA3|AKAP8L|AKAP8L	923	-	6.7383566	1.113002	-1.0	-1.0
chr13	114031002	114031492	ENSG00000185989.10|RASA3|AKAP8L|AKAP8L	921	-	5.2897596	1.1030352	-1.0	-1.0
chr13	114102692	114102847	ENSG00000185989.10|RASA3|AKAP8L|AKAP8L	906	-	6.363516	1.0277601	-1.0	-1.0
chr14	19098954	19099104	ENSG00000225210.9|DUXAP9|AKAP8L|AKAP8L	903	+	5.538932	1.0129292	-1.0	-1.0
chr14	20343417	20343522	ENSG00000259001.3|AL355075.4|AKAP8L|AKAP8L	967	-	6.9226465	1.4826199	-1.0	-1.0
chr14	23059248	23059358	ENSG00000100813.14|ACIN1|AKAP8L|AKAP8L	905	-	2.70622	1.0223553	-1.0	-1.0
chr14	23325402	23325542	ENSG00000100836.10|PABPN1|AKAP8L|AKAP8L	906	+	2.2233307	1.0285462	-1.0	-1.0
chr14	23321473	23321678	ENSG00000100836.10|PABPN1|AKAP8L|AKAP8L	953	+	2.2308352	1.331715	-1.0	-1.0
chr14	23321828	23322043	ENSG00000100836.10|PABPN1|AKAP8L|AKAP8L	945	+	3.6862204	1.26142	-1.0	-1.0
chr14	23321481	23321676	ENSG00000258643.5|BCL2L2-PABPN1|AKAP8L|AKAP8L	956	+	2.2300391	1.3519543	-1.0	-1.0
chr14	23321831	23322041	ENSG00000258643.5|BCL2L2-PABPN1|AKAP8L|AKAP8L	947	+	3.7051916	1.2749377	-1.0	-1.0
chr14	31025948	31026173	ENSG00000196792.11|STRN3|AKAP8L|AKAP8L	955	-	3.1306045	1.3429037	-1.0	-1.0
chr14	32077113	32077358	ENSG00000100852.12|ARHGAP5|AKAP8L|AKAP8L	958	+	4.4873567	1.3784026	-1.0	-1.0
chr14	64764625	64764930	ENSG00000070182.19|SPTB|AKAP8L|AKAP8L	938	-	5.520294	1.2104193	-1.0	-1.0
chr14	64765325	64766185	ENSG00000070182.19|SPTB|AKAP8L|AKAP8L	962	-	4.956043	1.4158081	-1.0	-1.0
chr14	64766210	64766398	ENSG00000070182.19|SPTB|AKAP8L|AKAP8L	928	-	3.1802957	1.1410272	-1.0	-1.0
chr14	64766398	64766518	ENSG00000070182.19|SPTB|AKAP8L|AKAP8L	905	-	6.433296	1.0244962	-1.0	-1.0
chr14	73457938	73458043	ENSG00000133961.19|NUMB|AKAP8L|AKAP8L	909	-	4.425404	1.043062	-1.0	-1.0
chr14	100238277	100238387	ENSG00000258982.1|AL133523.1|AKAP8L|AKAP8L	909	-	5.122122	1.039056	-1.0	-1.0
chr14	101762145	101762470	ENSG00000078304.19|PPP2R5C|AKAP8L|AKAP8L	944	+	3.306332	1.2538031	-1.0	-1.0
chr14	101761920	101762055	ENSG00000078304.19|PPP2R5C|AKAP8L|AKAP8L	919	+	2.3102903	1.0912123	-1.0	-1.0
chr14	101965377	101965517	ENSG00000197102.10|DYNC1H1|AKAP8L|AKAP8L	919	+	4.2504635	1.0890331	-1.0	-1.0
chr14	102509059	102509169	ENSG00000156381.8|ANKRD9|AKAP8L|AKAP8L	905	-	6.4485683	1.0207841	-1.0	-1.0
chr14	102508914	102509049	ENSG00000156381.8|ANKRD9|AKAP8L|AKAP8L	907	-	4.052922	1.0312772	-1.0	-1.0
chr14	103698782	103698972	ENSG00000126214.21|KLC1|AKAP8L|AKAP8L	949	+	5.912065	1.2950182	-1.0	-1.0
chr14	103697702	103697802	ENSG00000126214.21|KLC1|AKAP8L|AKAP8L	906	+	4.321304	1.0251496	-1.0	-1.0
chr14	103698182	103698562	ENSG00000126214.21|KLC1|AKAP8L|AKAP8L	935	+	4.5178533	1.1884432	-1.0	-1.0
chr14	104724972	104725157	ENSG00000185100.10|ADSSL1|AKAP8L|AKAP8L	936	+	6.764499	1.1914915	-1.0	-1.0
chr14	104783396	104783591	ENSG00000142208.15|AKT1|AKAP8L|AKAP8L	912	-	6.679707	1.0535097	-1.0	-1.0
chr14	104784141	104784311	ENSG00000142208.15|AKT1|AKAP8L|AKAP8L	907	-	5.549942	1.032057	-1.0	-1.0
chr14	104786742	104786882	ENSG00000142208.15|AKT1|AKAP8L|AKAP8L	905	-	6.37361	1.0210857	-1.0	-1.0
chr14	104785451	104785641	ENSG00000142208.15|AKT1|AKAP8L|AKAP8L	951	-	6.2148366	1.3059962	-1.0	-1.0
chr14	104795234	104795339	ENSG00000142208.15|AKT1|AKAP8L|AKAP8L	910	-	5.5221286	1.0476093	-1.0	-1.0
chr14	104784561	104784706	ENSG00000142208.15|AKT1|AKAP8L|AKAP8L	903	-	4.7335534	1.0133681	-1.0	-1.0
chr14	104785951	104786261	ENSG00000142208.15|AKT1|AKAP8L|AKAP8L	924	-	6.5778456	1.1185884	-1.0	-1.0
chr14	104784751	104784911	ENSG00000142208.15|AKT1|AKAP8L|AKAP8L	903	-	6.5032988	1.0112988	-1.0	-1.0
chr14	104774044	104774174	ENSG00000142208.15|AKT1|AKAP8L|AKAP8L	905	-	4.9970226	1.0229886	-1.0	-1.0
chr14	104782276	104782386	ENSG00000142208.15|AKT1|AKAP8L|AKAP8L	905	-	6.429882	1.0218235	-1.0	-1.0
chr14	104781816	104781936	ENSG00000142208.15|AKT1|AKAP8L|AKAP8L	902	-	6.316134	1.0078068	-1.0	-1.0
chr14	104792397	104792532	ENSG00000142208.15|AKT1|AKAP8L|AKAP8L	912	-	5.211406	1.056942	-1.0	-1.0
chr14	104779536	104779666	ENSG00000142208.15|AKT1|AKAP8L|AKAP8L	905	-	6.4253883	1.0208473	-1.0	-1.0
chr14	104778379	104778571	ENSG00000142208.15|AKT1|AKAP8L|AKAP8L	981	-	6.088106	1.72077	-1.0	-1.0
chr14	104781966	104782066	ENSG00000142208.15|AKT1|AKAP8L|AKAP8L	902	-	6.388019	1.0105505	-1.0	-1.0
chr14	104787992	104788182	ENSG00000142208.15|AKT1|AKAP8L|AKAP8L	932	-	5.0106864	1.1699104	-1.0	-1.0
chr14	104780621	104780746	ENSG00000142208.15|AKT1|AKAP8L|AKAP8L	908	-	6.465267	1.0352674	-1.0	-1.0
chr14	104778576	104778736	ENSG00000142208.15|AKT1|AKAP8L|AKAP8L	906	-	6.3794675	1.0265876	-1.0	-1.0
chr14	104779846	104779976	ENSG00000142208.15|AKT1|AKAP8L|AKAP8L	903	-	6.3190618	1.0129942	-1.0	-1.0
chr14	104778199	104778304	ENSG00000142208.15|AKT1|AKAP8L|AKAP8L	915	-	4.505036	1.071487	-1.0	-1.0
chr14	104783611	104783711	ENSG00000142208.15|AKT1|AKAP8L|AKAP8L	906	-	6.36399	1.0284564	-1.0	-1.0
chr14	104873240	104873345	ENSG00000099814.15|CEP170B|AKAP8L|AKAP8L	904	+	6.4999065	1.0183778	-1.0	-1.0
chr14	104875405	104875540	ENSG00000099814.15|CEP170B|AKAP8L|AKAP8L	904	+	6.347709	1.0181191	-1.0	-1.0
chr14	105159978	105160103	ENSG00000257622.1|AL512356.1|AKAP8L|AKAP8L	910	-	6.552061	1.04536	-1.0	-1.0
chr14	105167373	105167493	ENSG00000257622.1|AL512356.1|AKAP8L|AKAP8L	906	-	6.3950386	1.0257844	-1.0	-1.0
chr14	105162428	105162688	ENSG00000257622.1|AL512356.1|AKAP8L|AKAP8L	933	-	4.3034263	1.1768705	-1.0	-1.0
chr14	105163898	105164103	ENSG00000257622.1|AL512356.1|AKAP8L|AKAP8L	904	-	6.5164843	1.0181675	-1.0	-1.0
chr14	105158903	105159053	ENSG00000257622.1|AL512356.1|AKAP8L|AKAP8L	906	-	4.862896	1.0269039	-1.0	-1.0
chr14	105166908	105167033	ENSG00000257622.1|AL512356.1|AKAP8L|AKAP8L	907	-	6.3978424	1.0305294	-1.0	-1.0
chr14	105159974	105160104	ENSG00000184916.8|JAG2|AKAP8L|AKAP8L	910	-	6.520857	1.0452788	-1.0	-1.0
chr14	105167374	105167494	ENSG00000184916.8|JAG2|AKAP8L|AKAP8L	906	-	6.4154325	1.0280528	-1.0	-1.0
chr14	105158904	105159054	ENSG00000184916.8|JAG2|AKAP8L|AKAP8L	905	-	5.021424	1.024178	-1.0	-1.0
chr14	105165164	105165264	ENSG00000184916.8|JAG2|AKAP8L|AKAP8L	902	-	6.309873	1.0083417	-1.0	-1.0
chr14	105163899	105164104	ENSG00000184916.8|JAG2|AKAP8L|AKAP8L	904	-	6.556276	1.0189418	-1.0	-1.0
chr14	105162424	105162614	ENSG00000184916.8|JAG2|AKAP8L|AKAP8L	933	-	4.476301	1.1708057	-1.0	-1.0
chr14	105166909	105167034	ENSG00000184916.8|JAG2|AKAP8L|AKAP8L	906	-	6.3767285	1.0277177	-1.0	-1.0
chr14	105446971	105447266	ENSG00000226174.6|TEX22|AKAP8L|AKAP8L	906	+	6.4815745	1.0257174	-1.0	-1.0
chr14	105449534	105449654	ENSG00000226174.6|TEX22|AKAP8L|AKAP8L	902	+	6.3882194	1.0103012	-1.0	-1.0
chr14	105446701	105446801	ENSG00000226174.6|TEX22|AKAP8L|AKAP8L	902	+	6.297329	1.0107322	-1.0	-1.0
chr14	105446231	105446336	ENSG00000226174.6|TEX22|AKAP8L|AKAP8L	906	+	6.4076405	1.028252	-1.0	-1.0
chr14	105445936	105446131	ENSG00000226174.6|TEX22|AKAP8L|AKAP8L	906	+	6.5048475	1.0271202	-1.0	-1.0
chr14	105448201	105448326	ENSG00000226174.6|TEX22|AKAP8L|AKAP8L	915	+	3.740915	1.0723168	-1.0	-1.0
chr14	105446396	105446616	ENSG00000226174.6|TEX22|AKAP8L|AKAP8L	972	+	7.06808	1.5455215	-1.0	-1.0
chr14	105446972	105447147	ENSG00000182979.17|MTA1|AKAP8L|AKAP8L	907	+	6.4696326	1.0296524	-1.0	-1.0
chr14	105448197	105448332	ENSG00000182979.17|MTA1|AKAP8L|AKAP8L	912	+	3.8094494	1.0535666	-1.0	-1.0
chr14	105446702	105446802	ENSG00000182979.17|MTA1|AKAP8L|AKAP8L	902	+	6.297329	1.0107322	-1.0	-1.0
chr14	105455806	105455991	ENSG00000182979.17|MTA1|AKAP8L|AKAP8L	911	+	6.6235394	1.0523231	-1.0	-1.0
chr14	105468814	105468914	ENSG00000182979.17|MTA1|AKAP8L|AKAP8L	900	+	3.0813553	1.0014732	-1.0	-1.0
chr14	105445937	105446132	ENSG00000182979.17|MTA1|AKAP8L|AKAP8L	906	+	6.5129023	1.0259782	-1.0	-1.0
chr14	105449534	105449654	ENSG00000182979.17|MTA1|AKAP8L|AKAP8L	902	+	6.3882194	1.0098552	-1.0	-1.0
chr14	105446232	105446337	ENSG00000182979.17|MTA1|AKAP8L|AKAP8L	906	+	6.4076405	1.0284564	-1.0	-1.0
chr14	105447167	105447267	ENSG00000182979.17|MTA1|AKAP8L|AKAP8L	901	+	6.4856343	1.0038598	-1.0	-1.0
chr14	105446397	105446607	ENSG00000182979.17|MTA1|AKAP8L|AKAP8L	975	+	7.1423855	1.5946771	-1.0	-1.0
chr14	105469094	105469359	ENSG00000182979.17|MTA1|AKAP8L|AKAP8L	928	+	4.281184	1.1398586	-1.0	-1.0
chr15	28915084	28915469	ENSG00000034053.14|APBA2|AKAP8L|AKAP8L	950	+	6.0734515	1.2983555	-1.0	-1.0
chr15	29109110	29109260	ENSG00000034053.14|APBA2|AKAP8L|AKAP8L	905	+	6.3362856	1.0200857	-1.0	-1.0
chr15	28914699	28915074	ENSG00000034053.14|APBA2|AKAP8L|AKAP8L	933	+	4.556966	1.174933	-1.0	-1.0
chr15	28915729	28916184	ENSG00000034053.14|APBA2|AKAP8L|AKAP8L	956	+	6.2610235	1.3563112	-1.0	-1.0
chr15	29103594	29103734	ENSG00000034053.14|APBA2|AKAP8L|AKAP8L	928	+	5.8793826	1.1435342	-1.0	-1.0
chr15	28915469	28915669	ENSG00000034053.14|APBA2|AKAP8L|AKAP8L	929	+	6.259553	1.1494807	-1.0	-1.0
chr15	29780377	29780557	ENSG00000104067.16|TJP1|AKAP8L|AKAP8L	962	-	7.0633264	1.4145987	-1.0	-1.0
chr15	29821718	29821818	ENSG00000104067.16|TJP1|AKAP8L|AKAP8L	913	-	6.493512	1.05979	-1.0	-1.0
chr15	38484389	38484639	ENSG00000171262.11|FAM98B|AKAP8L|AKAP8L	990	+	3.8232725	1.990535	-1.0	-1.0
chr15	40466225	40466385	ENSG00000140320.11|BAHD1|AKAP8L|AKAP8L	910	+	6.5206614	1.0472683	-1.0	-1.0
chr15	41839612	41839802	ENSG00000168970.22|JMJD7-PLA2G4B|AKAP8L|AKAP8L	940	+	5.937914	1.2214825	-1.0	-1.0
chr15	41839612	41839802	ENSG00000243708.10|PLA2G4B|AKAP8L|AKAP8L	940	+	5.937914	1.2216364	-1.0	-1.0
chr15	61865484	61865669	ENSG00000129003.15|VPS13C|AKAP8L|AKAP8L	944	-	3.7989333	1.2517405	-1.0	-1.0
chr15	64355735	64355890	ENSG00000259316.10|AC087632.1|AKAP8L|AKAP8L	907	-	6.3903327	1.030093	-1.0	-1.0
chr15	64355737	64355892	ENSG00000169118.17|CSNK1G1|AKAP8L|AKAP8L	907	-	6.391074	1.0313653	-1.0	-1.0
chr15	64460958	64461128	ENSG00000180357.9|ZNF609|AKAP8L|AKAP8L	931	+	3.799003	1.1628348	-1.0	-1.0
chr15	66620743	66620843	ENSG00000259471.1|LINC01169|AKAP8L|AKAP8L	906	+	6.327664	1.0276877	-1.0	-1.0
chr15	66630618	66630788	ENSG00000259471.1|LINC01169|AKAP8L|AKAP8L	938	+	5.5835676	1.211048	-1.0	-1.0
chr15	66634263	66634378	ENSG00000259471.1|LINC01169|AKAP8L|AKAP8L	904	+	6.327912	1.0160348	-1.0	-1.0
chr15	68818735	68818855	ENSG00000140350.15|ANP32A|AKAP8L|AKAP8L	914	-	3.1388266	1.0650398	-1.0	-1.0
chr15	74409673	74410008	ENSG00000138623.9|SEMA7A|AKAP8L|AKAP8L	968	-	4.5827036	1.4932191	-1.0	-1.0
chr15	75450673	75450853	ENSG00000169375.15|SIN3A|AKAP8L|AKAP8L	936	-	6.650243	1.1954545	-1.0	-1.0
chr15	75451108	75451288	ENSG00000169375.15|SIN3A|AKAP8L|AKAP8L	912	-	4.7481313	1.0547823	-1.0	-1.0
chr15	77623595	77623740	ENSG00000169783.12|LINGO1|AKAP8L|AKAP8L	905	-	6.368885	1.0213088	-1.0	-1.0
chr15	79920086	79920196	ENSG00000180953.11|ST20|AKAP8L|AKAP8L	906	-	6.3513584	1.0278116	-1.0	-1.0
chr15	79922886	79923001	ENSG00000180953.11|ST20|AKAP8L|AKAP8L	905	-	6.3919067	1.0234063	-1.0	-1.0
chr15	79923036	79923216	ENSG00000180953.11|ST20|AKAP8L|AKAP8L	931	-	3.4508262	1.1605103	-1.0	-1.0
chr15	79920089	79920194	ENSG00000259332.3|ST20-MTHFS|AKAP8L|AKAP8L	906	-	6.342367	1.0262172	-1.0	-1.0
chr15	79923106	79923216	ENSG00000259332.3|ST20-MTHFS|AKAP8L|AKAP8L	915	-	3.134127	1.0699301	-1.0	-1.0
chr15	79922884	79923004	ENSG00000259332.3|ST20-MTHFS|AKAP8L|AKAP8L	905	-	6.37085	1.0230222	-1.0	-1.0
chr15	90917235	90917340	ENSG00000196547.14|MAN2A2|AKAP8L|AKAP8L	908	+	6.4847403	1.0342286	-1.0	-1.0
chr15	90902991	90903266	ENSG00000196547.14|MAN2A2|AKAP8L|AKAP8L	987	+	3.1236985	1.8797239	-1.0	-1.0
chr15	90910996	90911096	ENSG00000196547.14|MAN2A2|AKAP8L|AKAP8L	901	+	3.0128417	1.0037433	-1.0	-1.0
chr15	90917938	90918043	ENSG00000196547.14|MAN2A2|AKAP8L|AKAP8L	902	+	3.3693109	1.0089056	-1.0	-1.0
chr15	90902759	90902975	ENSG00000196547.14|MAN2A2|AKAP8L|AKAP8L	912	+	2.4892159	1.0551431	-1.0	-1.0
chr15	92883351	92883531	ENSG00000272888.5|LINC01578|AKAP8L|AKAP8L	907	+	2.6177883	1.0299792	-1.0	-1.0
chr15	92883056	92883171	ENSG00000272888.5|LINC01578|AKAP8L|AKAP8L	905	+	2.2872958	1.0213188	-1.0	-1.0
chr15	92882781	92882901	ENSG00000272888.5|LINC01578|AKAP8L|AKAP8L	910	+	2.8254116	1.0459168	-1.0	-1.0
chr15	92883412	92883522	ENSG00000279765.3|AC013394.1|AKAP8L|AKAP8L	907	+	2.6164887	1.0318291	-1.0	-1.0
chr15	96282841	96282989	ENSG00000247809.7|NR2F2-AS1|AKAP8L|AKAP8L	975	-	4.7522926	1.609349	-1.0	-1.0
chr16	378818	379013	ENSG00000129925.10|TMEM8A|AKAP8L|AKAP8L	944	-	6.767759	1.248634	-1.0	-1.0
chr16	378388	378513	ENSG00000129925.10|TMEM8A|AKAP8L|AKAP8L	902	-	6.3572936	1.007541	-1.0	-1.0
chr16	397741	398179	ENSG00000103202.12|NME4|AKAP8L|AKAP8L	982	+	5.587822	1.7386688	-1.0	-1.0
chr16	397313	397741	ENSG00000103202.12|NME4|AKAP8L|AKAP8L	985	+	4.1366014	1.8370912	-1.0	-1.0
chr16	399142	399267	ENSG00000103202.12|NME4|AKAP8L|AKAP8L	907	+	5.865294	1.0328888	-1.0	-1.0
chr16	398347	398452	ENSG00000103202.12|NME4|AKAP8L|AKAP8L	906	+	3.3961549	1.0265388	-1.0	-1.0
chr16	398207	398327	ENSG00000103202.12|NME4|AKAP8L|AKAP8L	908	+	6.4370456	1.0353808	-1.0	-1.0
chr16	398457	398927	ENSG00000103202.12|NME4|AKAP8L|AKAP8L	949	+	4.0752125	1.2911876	-1.0	-1.0
chr16	397079	397191	ENSG00000103202.12|NME4|AKAP8L|AKAP8L	971	+	7.1314716	1.5322216	-1.0	-1.0
chr16	550623	550763	ENSG00000103326.11|CAPN15|AKAP8L|AKAP8L	904	+	3.2998314	1.0155624	-1.0	-1.0
chr16	550793	550893	ENSG00000103326.11|CAPN15|AKAP8L|AKAP8L	907	+	6.627995	1.0316296	-1.0	-1.0
chr16	550898	551043	ENSG00000103326.11|CAPN15|AKAP8L|AKAP8L	912	+	4.4293747	1.056706	-1.0	-1.0
chr16	551068	551243	ENSG00000103326.11|CAPN15|AKAP8L|AKAP8L	926	+	4.419444	1.1287766	-1.0	-1.0
chr16	536028	536138	ENSG00000103326.11|CAPN15|AKAP8L|AKAP8L	905	+	6.315394	1.0222938	-1.0	-1.0
chr16	541206	541541	ENSG00000103326.11|CAPN15|AKAP8L|AKAP8L	928	+	6.105023	1.1429327	-1.0	-1.0
chr16	528129	528239	ENSG00000103326.11|CAPN15|AKAP8L|AKAP8L	904	+	6.40832	1.0188991	-1.0	-1.0
chr16	535333	535438	ENSG00000103326.11|CAPN15|AKAP8L|AKAP8L	906	+	6.409784	1.028523	-1.0	-1.0
chr16	534493	534593	ENSG00000103326.11|CAPN15|AKAP8L|AKAP8L	907	+	6.5259542	1.0311353	-1.0	-1.0
chr16	537743	537853	ENSG00000103326.11|CAPN15|AKAP8L|AKAP8L	912	+	4.420232	1.0531352	-1.0	-1.0
chr16	528249	528404	ENSG00000103326.11|CAPN15|AKAP8L|AKAP8L	905	+	5.932587	1.0211685	-1.0	-1.0
chr16	546311	546411	ENSG00000103326.11|CAPN15|AKAP8L|AKAP8L	903	+	6.309873	1.0110071	-1.0	-1.0
chr16	543246	543351	ENSG00000103326.11|CAPN15|AKAP8L|AKAP8L	906	+	6.3398376	1.0280745	-1.0	-1.0
chr16	540371	540501	ENSG00000103326.11|CAPN15|AKAP8L|AKAP8L	917	+	3.867052	1.0802706	-1.0	-1.0
chr16	593933	594098	ENSG00000197562.9|RAB40C|AKAP8L|AKAP8L	906	+	6.37628	1.0249114	-1.0	-1.0
chr16	591288	591388	ENSG00000197562.9|RAB40C|AKAP8L|AKAP8L	906	+	6.3519382	1.0284564	-1.0	-1.0
chr16	669500	669655	ENSG00000140983.13|RHOT2|AKAP8L|AKAP8L	905	+	3.396094	1.0228786	-1.0	-1.0
chr16	673734	673874	ENSG00000140983.13|RHOT2|AKAP8L|AKAP8L	922	+	6.257983	1.1066129	-1.0	-1.0
chr16	668750	668880	ENSG00000140983.13|RHOT2|AKAP8L|AKAP8L	921	+	5.687794	1.1037029	-1.0	-1.0
chr16	676074	676199	ENSG00000103269.13|RHBDL1|AKAP8L|AKAP8L	918	+	4.375518	1.0884695	-1.0	-1.0
chr16	794326	794441	ENSG00000127586.16|CHTF18|AKAP8L|AKAP8L	904	+	4.387735	1.0164613	-1.0	-1.0
chr16	790869	791079	ENSG00000127586.16|CHTF18|AKAP8L|AKAP8L	951	+	3.5576186	1.3090305	-1.0	-1.0
chr16	791719	791889	ENSG00000127586.16|CHTF18|AKAP8L|AKAP8L	906	+	5.8082833	1.0268308	-1.0	-1.0
chr16	914649	914769	ENSG00000103227.18|LMF1|AKAP8L|AKAP8L	904	-	6.4530597	1.0175159	-1.0	-1.0
chr16	1339386	1339486	ENSG00000007516.13|BAIAP3|AKAP8L|AKAP8L	910	+	6.4665217	1.0441068	-1.0	-1.0
chr16	1339287	1339386	ENSG00000007516.13|BAIAP3|AKAP8L|AKAP8L	903	+	6.309873	1.011039	-1.0	-1.0
chr16	1355959	1356174	ENSG00000090581.9|GNPTG|AKAP8L|AKAP8L	963	+	5.8115215	1.4376945	-1.0	-1.0
chr16	1356914	1357019	ENSG00000090581.9|GNPTG|AKAP8L|AKAP8L	902	+	4.3329964	1.0088867	-1.0	-1.0
chr16	1355669	1355784	ENSG00000090581.9|GNPTG|AKAP8L|AKAP8L	907	+	6.0024705	1.032649	-1.0	-1.0
chr16	1376916	1377101	ENSG00000059145.18|UNKL|AKAP8L|AKAP8L	906	-	6.6058645	1.0272009	-1.0	-1.0
chr16	1363774	1363969	ENSG00000059145.18|UNKL|AKAP8L|AKAP8L	917	-	3.9767692	1.0787085	-1.0	-1.0
chr16	1375971	1376441	ENSG00000059145.18|UNKL|AKAP8L|AKAP8L	930	-	3.4678385	1.1531781	-1.0	-1.0
chr16	1379396	1379516	ENSG00000059145.18|UNKL|AKAP8L|AKAP8L	903	-	4.84416	1.0139904	-1.0	-1.0
chr16	1377356	1377741	ENSG00000059145.18|UNKL|AKAP8L|AKAP8L	954	-	4.018609	1.3390176	-1.0	-1.0
chr16	1374936	1375211	ENSG00000059145.18|UNKL|AKAP8L|AKAP8L	923	-	3.4665468	1.1118141	-1.0	-1.0
chr16	1379186	1379376	ENSG00000059145.18|UNKL|AKAP8L|AKAP8L	935	-	3.3953164	1.1900015	-1.0	-1.0
chr16	1375651	1375856	ENSG00000059145.18|UNKL|AKAP8L|AKAP8L	920	-	3.8986497	1.0994135	-1.0	-1.0
chr16	1374211	1374441	ENSG00000059145.18|UNKL|AKAP8L|AKAP8L	931	-	4.164632	1.1631368	-1.0	-1.0
chr16	1379033	1379163	ENSG00000059145.18|UNKL|AKAP8L|AKAP8L	904	-	2.9846823	1.0193325	-1.0	-1.0
chr16	1372706	1372866	ENSG00000059145.18|UNKL|AKAP8L|AKAP8L	945	-	4.505926	1.2596029	-1.0	-1.0
chr16	1375266	1375426	ENSG00000059145.18|UNKL|AKAP8L|AKAP8L	905	-	2.8268921	1.024325	-1.0	-1.0
chr16	1371751	1371851	ENSG00000059145.18|UNKL|AKAP8L|AKAP8L	906	-	6.36399	1.0284564	-1.0	-1.0
chr16	1372336	1372531	ENSG00000059145.18|UNKL|AKAP8L|AKAP8L	951	-	4.7993317	1.3079126	-1.0	-1.0
chr16	1375441	1375566	ENSG00000059145.18|UNKL|AKAP8L|AKAP8L	904	-	2.8327765	1.0157965	-1.0	-1.0
chr16	1374521	1374761	ENSG00000059145.18|UNKL|AKAP8L|AKAP8L	942	-	3.4780486	1.2335635	-1.0	-1.0
chr16	1377781	1377976	ENSG00000059145.18|UNKL|AKAP8L|AKAP8L	917	-	3.1384087	1.0801237	-1.0	-1.0
chr16	1378071	1378456	ENSG00000059145.18|UNKL|AKAP8L|AKAP8L	956	-	4.191065	1.3566262	-1.0	-1.0
chr16	1444195	1444300	ENSG00000197599.12|CCDC154|AKAP8L|AKAP8L	901	-	6.4285436	1.0042038	-1.0	-1.0
chr16	1451989	1452089	ENSG00000103249.17|CLCN7|AKAP8L|AKAP8L	902	-	3.0986264	1.008422	-1.0	-1.0
chr16	1450936	1451036	ENSG00000103249.17|CLCN7|AKAP8L|AKAP8L	903	-	3.1393147	1.0143849	-1.0	-1.0
chr16	1452174	1452324	ENSG00000103249.17|CLCN7|AKAP8L|AKAP8L	902	-	2.9276736	1.0104717	-1.0	-1.0
chr16	1452444	1452599	ENSG00000103249.17|CLCN7|AKAP8L|AKAP8L	905	-	3.2734144	1.0237095	-1.0	-1.0
chr16	1449870	1449970	ENSG00000103249.17|CLCN7|AKAP8L|AKAP8L	906	-	6.3398376	1.0284564	-1.0	-1.0
chr16	1453513	1453718	ENSG00000103249.17|CLCN7|AKAP8L|AKAP8L	917	-	3.1458952	1.0787766	-1.0	-1.0
chr16	1452639	1452749	ENSG00000103249.17|CLCN7|AKAP8L|AKAP8L	903	-	3.129039	1.0146337	-1.0	-1.0
chr16	1450090	1450210	ENSG00000103249.17|CLCN7|AKAP8L|AKAP8L	928	-	3.615754	1.1430815	-1.0	-1.0
chr16	1505636	1505746	ENSG00000100726.14|TELO2|AKAP8L|AKAP8L	908	+	6.4730096	1.0376577	-1.0	-1.0
chr16	1506824	1506959	ENSG00000100726.14|TELO2|AKAP8L|AKAP8L	929	+	3.9382608	1.1496732	-1.0	-1.0
chr16	1745841	1745941	ENSG00000138834.12|MAPK8IP3|AKAP8L|AKAP8L	906	+	6.3573866	1.0284564	-1.0	-1.0
chr16	1744191	1744341	ENSG00000138834.12|MAPK8IP3|AKAP8L|AKAP8L	912	+	2.903656	1.0570003	-1.0	-1.0
chr16	1746771	1746891	ENSG00000138834.12|MAPK8IP3|AKAP8L|AKAP8L	904	+	3.9759603	1.018854	-1.0	-1.0
chr16	1746351	1746451	ENSG00000138834.12|MAPK8IP3|AKAP8L|AKAP8L	906	+	4.334404	1.0284564	-1.0	-1.0
chr16	1778281	1778446	ENSG00000162032.15|SPSB3|AKAP8L|AKAP8L	947	-	6.728739	1.2758361	-1.0	-1.0
chr16	1964507	1964607	ENSG00000140988.15|RPS2|AKAP8L|AKAP8L	901	-	2.0072043	1.0056406	-1.0	-1.0
chr16	2009248	2009353	ENSG00000167962.13|ZNF598|AKAP8L|AKAP8L	901	-	3.367134	1.0033344	-1.0	-1.0
chr16	2061263	2061388	ENSG00000103197.16|TSC2|AKAP8L|AKAP8L	906	+	6.3337507	1.0268039	-1.0	-1.0
chr16	2082696	2082806	ENSG00000103197.16|TSC2|AKAP8L|AKAP8L	917	+	4.4675803	1.0803132	-1.0	-1.0
chr16	2077731	2077856	ENSG00000103197.16|TSC2|AKAP8L|AKAP8L	916	+	4.2056932	1.076518	-1.0	-1.0
chr16	2078086	2078238	ENSG00000103197.16|TSC2|AKAP8L|AKAP8L	974	+	4.9844556	1.5784733	-1.0	-1.0
chr16	2172984	2173164	ENSG00000131653.12|TRAF7|AKAP8L|AKAP8L	921	+	6.5897174	1.1002359	-1.0	-1.0
chr16	2230544	2230739	ENSG00000167967.15|E4F1|AKAP8L|AKAP8L	906	+	2.980859	1.0269127	-1.0	-1.0
chr16	2230414	2230514	ENSG00000167967.15|E4F1|AKAP8L|AKAP8L	903	+	2.7766466	1.0116568	-1.0	-1.0
chr16	2231204	2231304	ENSG00000167967.15|E4F1|AKAP8L|AKAP8L	906	+	6.409784	1.0284564	-1.0	-1.0
chr16	2501623	2501738	ENSG00000162065.12|TBC1D24|AKAP8L|AKAP8L	914	+	3.8305435	1.0663061	-1.0	-1.0
chr16	2514808	2514968	ENSG00000260272.1|AC093525.2|AKAP8L|AKAP8L	924	+	4.8163676	1.1197749	-1.0	-1.0
chr16	2514478	2514608	ENSG00000260272.1|AC093525.2|AKAP8L|AKAP8L	927	+	4.5029874	1.1356437	-1.0	-1.0
chr16	2501623	2501738	ENSG00000260272.1|AC093525.2|AKAP8L|AKAP8L	914	+	3.8305435	1.0641085	-1.0	-1.0
chr16	2514477	2514607	ENSG00000185883.11|ATP6V0C|AKAP8L|AKAP8L	929	+	4.5278625	1.1470857	-1.0	-1.0
chr16	2514802	2514962	ENSG00000185883.11|ATP6V0C|AKAP8L|AKAP8L	925	+	4.833788	1.1222042	-1.0	-1.0
chr16	2514477	2514607	ENSG00000259784.1|AC093525.1|AKAP8L|AKAP8L	928	+	4.5278625	1.1451963	-1.0	-1.0
chr16	2514802	2514962	ENSG00000259784.1|AC093525.1|AKAP8L|AKAP8L	925	+	4.833788	1.1237592	-1.0	-1.0
chr16	2527705	2527805	ENSG00000162066.14|AMDHD2|AKAP8L|AKAP8L	901	+	4.4405117	1.0023266	-1.0	-1.0
chr16	2529730	2529865	ENSG00000162066.14|AMDHD2|AKAP8L|AKAP8L	907	+	6.520355	1.0314305	-1.0	-1.0
chr16	2530680	2530780	ENSG00000162066.14|AMDHD2|AKAP8L|AKAP8L	901	+	6.4856343	1.004083	-1.0	-1.0
chr16	2529575	2529715	ENSG00000162066.14|AMDHD2|AKAP8L|AKAP8L	918	+	6.770997	1.0860982	-1.0	-1.0
chr16	2529920	2530085	ENSG00000162066.14|AMDHD2|AKAP8L|AKAP8L	906	+	6.5389986	1.025652	-1.0	-1.0
chr16	2531170	2531365	ENSG00000162066.14|AMDHD2|AKAP8L|AKAP8L	911	+	3.9819727	1.052059	-1.0	-1.0
chr16	2759923	2760023	ENSG00000167978.16|SRRM2|AKAP8L|AKAP8L	913	+	2.467909	1.0585586	-1.0	-1.0
chr16	2768296	2768504	ENSG00000167978.16|SRRM2|AKAP8L|AKAP8L	919	+	2.8801053	1.0898509	-1.0	-1.0
chr16	2819509	2819609	ENSG00000007038.10|PRSS21|AKAP8L|AKAP8L	905	+	2.9725559	1.0240012	-1.0	-1.0
chr16	2820159	2820314	ENSG00000007038.10|PRSS21|AKAP8L|AKAP8L	910	+	3.2049713	1.0437764	-1.0	-1.0
chr16	2819834	2819969	ENSG00000007038.10|PRSS21|AKAP8L|AKAP8L	908	+	3.1889174	1.0366753	-1.0	-1.0
chr16	2975593	2975748	ENSG00000127564.16|PKMYT1|AKAP8L|AKAP8L	910	-	3.4243534	1.0436668	-1.0	-1.0
chr16	3058872	3058972	ENSG00000261971.6|MMP25-AS1|AKAP8L|AKAP8L	906	-	6.327664	1.0276924	-1.0	-1.0
chr16	3458150	3458555	ENSG00000262621.4|AC025283.2|AKAP8L|AKAP8L	977	+	6.0814357	1.633973	-1.0	-1.0
chr16	3458181	3458556	ENSG00000122390.17|NAA60|AKAP8L|AKAP8L	974	+	5.839704	1.5870202	-1.0	-1.0
chr16	3458181	3458556	ENSG00000263212.2|AC004224.2|AKAP8L|AKAP8L	974	+	5.839704	1.5869395	-1.0	-1.0
chr16	4386335	4386440	ENSG00000103426.12|CORO7-PAM16|AKAP8L|AKAP8L	908	-	6.4413404	1.0365632	-1.0	-1.0
chr16	4385500	4385705	ENSG00000103426.12|CORO7-PAM16|AKAP8L|AKAP8L	941	-	6.7817097	1.2313781	-1.0	-1.0
chr16	4384390	4384560	ENSG00000103426.12|CORO7-PAM16|AKAP8L|AKAP8L	904	-	6.513082	1.0187399	-1.0	-1.0
chr16	4386335	4386440	ENSG00000262246.5|CORO7|AKAP8L|AKAP8L	908	-	6.4413404	1.0363481	-1.0	-1.0
chr16	4385500	4385705	ENSG00000262246.5|CORO7|AKAP8L|AKAP8L	941	-	6.7817097	1.2276803	-1.0	-1.0
chr16	4384390	4384560	ENSG00000262246.5|CORO7|AKAP8L|AKAP8L	904	-	6.513082	1.0188887	-1.0	-1.0
chr16	4456086	4456186	ENSG00000103423.13|DNAJA3|AKAP8L|AKAP8L	907	+	6.4045596	1.0293351	-1.0	-1.0
chr16	4614219	4614399	ENSG00000153443.12|UBALD1|AKAP8L|AKAP8L	909	-	3.3845131	1.0419241	-1.0	-1.0
chr16	4611843	4612043	ENSG00000153443.12|UBALD1|AKAP8L|AKAP8L	961	-	4.5508285	1.4106748	-1.0	-1.0
chr16	4614492	4614632	ENSG00000153443.12|UBALD1|AKAP8L|AKAP8L	904	-	3.740047	1.0186884	-1.0	-1.0
chr16	4668322	4669120	ENSG00000102858.12|MGRN1|AKAP8L|AKAP8L	981	+	4.4103694	1.7190627	-1.0	-1.0
chr16	4671052	4671247	ENSG00000102858.12|MGRN1|AKAP8L|AKAP8L	922	+	5.7034674	1.106597	-1.0	-1.0
chr16	4687363	4687523	ENSG00000102858.12|MGRN1|AKAP8L|AKAP8L	906	+	6.361631	1.0251766	-1.0	-1.0
chr16	4690128	4690323	ENSG00000102858.12|MGRN1|AKAP8L|AKAP8L	974	+	5.180137	1.5915027	-1.0	-1.0
chr16	9091672	9091822	ENSG00000182831.11|C16orf72|AKAP8L|AKAP8L	928	+	3.609568	1.1420358	-1.0	-1.0
chr16	11172187	11172297	ENSG00000038532.14|CLEC16A|AKAP8L|AKAP8L	911	+	4.405192	1.049155	-1.0	-1.0
chr16	11171767	11172057	ENSG00000038532.14|CLEC16A|AKAP8L|AKAP8L	913	+	3.676288	1.0626277	-1.0	-1.0
chr16	11463743	11464268	ENSG00000188897.8|AC099489.1|AKAP8L|AKAP8L	932	-	3.603731	1.1701407	-1.0	-1.0
chr16	11463378	11463578	ENSG00000188897.8|AC099489.1|AKAP8L|AKAP8L	931	-	3.6127892	1.160605	-1.0	-1.0
chr16	15144064	15144219	ENSG00000250251.6|PKD1P6|AKAP8L|AKAP8L	903	-	6.6382093	1.0113163	-1.0	-1.0
chr16	15136196	15136296	ENSG00000250251.6|PKD1P6|AKAP8L|AKAP8L	902	-	2.9035807	1.0107195	-1.0	-1.0
chr16	15144919	15145024	ENSG00000250251.6|PKD1P6|AKAP8L|AKAP8L	901	-	6.3349137	1.0028416	-1.0	-1.0
chr16	15140789	15141169	ENSG00000250251.6|PKD1P6|AKAP8L|AKAP8L	929	-	4.0394006	1.1492002	-1.0	-1.0
chr16	15153934	15154039	ENSG00000250251.6|PKD1P6|AKAP8L|AKAP8L	903	-	6.4312086	1.0143311	-1.0	-1.0
chr16	18059087	18059292	ENSG00000259929.5|AC010601.1|AKAP8L|AKAP8L	932	-	3.8815653	1.1643546	-1.0	-1.0
chr16	18059352	18059482	ENSG00000259929.5|AC010601.1|AKAP8L|AKAP8L	904	-	3.3240273	1.015812	-1.0	-1.0
chr16	18059088	18059288	ENSG00000260242.1|AC091489.1|AKAP8L|AKAP8L	935	-	3.955194	1.1866045	-1.0	-1.0
chr16	18059353	18059478	ENSG00000260242.1|AC091489.1|AKAP8L|AKAP8L	903	-	3.332166	1.015409	-1.0	-1.0
chr16	22326240	22326420	ENSG00000058600.15|POLR3E|AKAP8L|AKAP8L	931	+	4.799728	1.1625614	-1.0	-1.0
chr16	24077512	24077617	ENSG00000166501.12|PRKCB|AKAP8L|AKAP8L	901	+	6.3349137	1.0024118	-1.0	-1.0
chr16	28823625	28823730	ENSG00000275807.1|AC145285.7|AKAP8L|AKAP8L	903	-	4.3947983	1.0144417	-1.0	-1.0
chr16	28822735	28823035	ENSG00000275807.1|AC145285.7|AKAP8L|AKAP8L	916	-	3.8151748	1.0771713	-1.0	-1.0
chr16	28823245	28823440	ENSG00000275807.1|AC145285.7|AKAP8L|AKAP8L	925	-	4.075002	1.1231661	-1.0	-1.0
chr16	28823040	28823220	ENSG00000275807.1|AC145285.7|AKAP8L|AKAP8L	939	-	5.711905	1.2120435	-1.0	-1.0
chr16	28829607	28829712	ENSG00000168488.18|ATXN2L|AKAP8L|AKAP8L	905	+	3.4745436	1.0209514	-1.0	-1.0
chr16	28823938	28824137	ENSG00000168488.18|ATXN2L|AKAP8L|AKAP8L	936	+	4.8455057	1.1938319	-1.0	-1.0
chr16	28873561	28873661	ENSG00000178188.14|SH2B1|AKAP8L|AKAP8L	902	+	6.309873	1.0093561	-1.0	-1.0
chr16	28866813	28867018	ENSG00000178188.14|SH2B1|AKAP8L|AKAP8L	954	+	3.822608	1.341059	-1.0	-1.0
chr16	28864043	28864253	ENSG00000178188.14|SH2B1|AKAP8L|AKAP8L	905	+	5.0708413	1.0218451	-1.0	-1.0
chr16	29667044	29667169	ENSG00000197471.11|SPN|AKAP8L|AKAP8L	909	+	2.8958843	1.0389302	-1.0	-1.0
chr16	29667046	29667171	ENSG00000277669.1|AC009086.2|AKAP8L|AKAP8L	907	+	2.8785913	1.0337584	-1.0	-1.0
chr16	29810676	29810846	ENSG00000103495.13|MAZ|AKAP8L|AKAP8L	917	+	3.073669	1.0795082	-1.0	-1.0
chr16	29810677	29810847	ENSG00000280607.1|AC009133.5|AKAP8L|AKAP8L	916	+	3.0926487	1.076633	-1.0	-1.0
chr16	29992111	29992226	ENSG00000149930.17|TAOK2|AKAP8L|AKAP8L	907	+	6.4360394	1.0327791	-1.0	-1.0
chr16	30958384	30958509	ENSG00000099381.17|SETD1A|AKAP8L|AKAP8L	907	+	6.469739	1.0334883	-1.0	-1.0
chr16	31033669	31033794	ENSG00000103496.14|STX4|AKAP8L|AKAP8L	909	+	3.6441066	1.0423318	-1.0	-1.0
chr16	31187338	31187453	ENSG00000089280.18|FUS|AKAP8L|AKAP8L	903	+	3.143754	1.0130196	-1.0	-1.0
chr16	31490645	31490800	ENSG00000140688.16|C16orf58|AKAP8L|AKAP8L	953	-	6.0680003	1.3304372	-1.0	-1.0
chr16	31493112	31493252	ENSG00000140688.16|C16orf58|AKAP8L|AKAP8L	918	-	4.213558	1.0838053	-1.0	-1.0
chr16	46915782	46916082	ENSG00000166123.13|GPT2|AKAP8L|AKAP8L	974	+	5.5244765	1.5864302	-1.0	-1.0
chr16	46915327	46915637	ENSG00000166123.13|GPT2|AKAP8L|AKAP8L	923	+	5.5542016	1.1116711	-1.0	-1.0
chr16	46915177	46915292	ENSG00000166123.13|GPT2|AKAP8L|AKAP8L	909	+	6.479931	1.0414662	-1.0	-1.0
chr16	50266725	50266840	ENSG00000121281.12|ADCY7|AKAP8L|AKAP8L	906	+	6.348283	1.0278885	-1.0	-1.0
chr16	53131298	53131508	ENSG00000177200.16|CHD9|AKAP8L|AKAP8L	956	+	4.3542624	1.36129	-1.0	-1.0
chr16	67165585	67165685	ENSG00000102878.16|HSF4|AKAP8L|AKAP8L	906	+	4.312214	1.0252612	-1.0	-1.0
chr16	67166010	67166270	ENSG00000102878.16|HSF4|AKAP8L|AKAP8L	961	+	4.1778646	1.4137866	-1.0	-1.0
chr16	67562353	67562483	ENSG00000261386.2|AC027682.4|AKAP8L|AKAP8L	903	-	6.4420266	1.014047	-1.0	-1.0
chr16	67562813	67562938	ENSG00000261386.2|AC027682.4|AKAP8L|AKAP8L	905	-	5.184931	1.0221033	-1.0	-1.0
chr16	67562143	67562313	ENSG00000261386.2|AC027682.4|AKAP8L|AKAP8L	920	-	6.6438227	1.0971369	-1.0	-1.0
chr16	67562160	67562309	ENSG00000259804.1|AC027682.1|AKAP8L|AKAP8L	915	-	6.624229	1.0727708	-1.0	-1.0
chr16	67830754	67830854	ENSG00000102901.12|CENPT|AKAP8L|AKAP8L	905	-	4.303091	1.0225447	-1.0	-1.0
chr16	67880187	67880342	ENSG00000038358.14|EDC4|AKAP8L|AKAP8L	908	+	3.6004739	1.0369364	-1.0	-1.0
chr16	70253565	70253690	ENSG00000090861.15|AARS|AKAP8L|AKAP8L	917	-	3.179976	1.08236	-1.0	-1.0
chr16	70681885	70681985	ENSG00000132613.14|MTSS1L|AKAP8L|AKAP8L	903	-	6.3030043	1.0151714	-1.0	-1.0
chr16	75241360	75241460	ENSG00000050820.16|BCAR1|AKAP8L|AKAP8L	907	-	6.6480217	1.0301341	-1.0	-1.0
chr16	81471741	81471846	ENSG00000153815.16|CMIP|AKAP8L|AKAP8L	906	+	6.3958573	1.028523	-1.0	-1.0
chr16	81472466	81472576	ENSG00000153815.16|CMIP|AKAP8L|AKAP8L	906	+	6.452082	1.0274916	-1.0	-1.0
chr16	81472051	81472201	ENSG00000153815.16|CMIP|AKAP8L|AKAP8L	918	+	3.7668524	1.0881003	-1.0	-1.0
chr16	81669661	81669966	ENSG00000153815.16|CMIP|AKAP8L|AKAP8L	931	+	3.8577113	1.1625508	-1.0	-1.0
chr16	81669486	81669636	ENSG00000153815.16|CMIP|AKAP8L|AKAP8L	938	+	4.3964443	1.2104405	-1.0	-1.0
chr16	81445576	81445781	ENSG00000153815.16|CMIP|AKAP8L|AKAP8L	926	+	5.067118	1.1301575	-1.0	-1.0
chr16	81472591	81472746	ENSG00000153815.16|CMIP|AKAP8L|AKAP8L	943	+	4.885833	1.2452776	-1.0	-1.0
chr16	81577924	81578349	ENSG00000153815.16|CMIP|AKAP8L|AKAP8L	948	+	4.181764	1.2802114	-1.0	-1.0
chr16	81668516	81668791	ENSG00000153815.16|CMIP|AKAP8L|AKAP8L	917	+	5.015492	1.0803462	-1.0	-1.0
chr16	81471446	81471666	ENSG00000153815.16|CMIP|AKAP8L|AKAP8L	919	+	2.5577419	1.0909013	-1.0	-1.0
chr16	81667976	81668296	ENSG00000153815.16|CMIP|AKAP8L|AKAP8L	950	+	5.0969167	1.3007203	-1.0	-1.0
chr16	81667731	81667936	ENSG00000153815.16|CMIP|AKAP8L|AKAP8L	958	+	5.4609346	1.3761065	-1.0	-1.0
chr16	81494151	81494251	ENSG00000153815.16|CMIP|AKAP8L|AKAP8L	906	+	6.3398376	1.0280476	-1.0	-1.0
chr16	81577419	81577554	ENSG00000153815.16|CMIP|AKAP8L|AKAP8L	916	+	3.8029103	1.073439	-1.0	-1.0
chr16	81470856	81471376	ENSG00000153815.16|CMIP|AKAP8L|AKAP8L	923	+	2.6534576	1.1112472	-1.0	-1.0
chr16	81453366	81453471	ENSG00000153815.16|CMIP|AKAP8L|AKAP8L	906	+	4.336273	1.0251372	-1.0	-1.0
chr16	81668351	81668511	ENSG00000153815.16|CMIP|AKAP8L|AKAP8L	911	+	5.1136017	1.049785	-1.0	-1.0
chr16	85088585	85088740	ENSG00000135709.12|KIAA0513|AKAP8L|AKAP8L	902	+	6.3701215	1.0082186	-1.0	-1.0
chr16	85496484	85496679	ENSG00000131149.18|GSE1|AKAP8L|AKAP8L	908	+	6.489228	1.0352584	-1.0	-1.0
chr16	85586233	85586603	ENSG00000131149.18|GSE1|AKAP8L|AKAP8L	948	+	3.246679	1.2840823	-1.0	-1.0
chr16	85644572	85644767	ENSG00000131149.18|GSE1|AKAP8L|AKAP8L	920	+	5.657691	1.0982335	-1.0	-1.0
chr16	85653631	85653811	ENSG00000131149.18|GSE1|AKAP8L|AKAP8L	957	+	6.760613	1.3710269	-1.0	-1.0
chr16	85605523	85605658	ENSG00000131149.18|GSE1|AKAP8L|AKAP8L	908	+	3.1521873	1.0349007	-1.0	-1.0
chr16	85463744	85463879	ENSG00000131149.18|GSE1|AKAP8L|AKAP8L	904	+	4.048768	1.0160818	-1.0	-1.0
chr16	85627393	85627588	ENSG00000131149.18|GSE1|AKAP8L|AKAP8L	949	+	4.254376	1.2881992	-1.0	-1.0
chr16	85645317	85645422	ENSG00000131149.18|GSE1|AKAP8L|AKAP8L	906	+	6.36399	1.028523	-1.0	-1.0
chr16	85566313	85566768	ENSG00000131149.18|GSE1|AKAP8L|AKAP8L	952	+	3.5777032	1.3189174	-1.0	-1.0
chr16	85579983	85580198	ENSG00000131149.18|GSE1|AKAP8L|AKAP8L	950	+	3.114091	1.3039143	-1.0	-1.0
chr16	85602858	85602958	ENSG00000131149.18|GSE1|AKAP8L|AKAP8L	907	+	2.727739	1.0310005	-1.0	-1.0
chr16	85384774	85386029	ENSG00000131149.18|GSE1|AKAP8L|AKAP8L	964	+	6.0264835	1.4428831	-1.0	-1.0
chr16	85563988	85564563	ENSG00000131149.18|GSE1|AKAP8L|AKAP8L	960	+	3.3492289	1.3932223	-1.0	-1.0
chr16	85460764	85460909	ENSG00000131149.18|GSE1|AKAP8L|AKAP8L	908	+	6.3926096	1.0339456	-1.0	-1.0
chr16	85569023	85569123	ENSG00000131149.18|GSE1|AKAP8L|AKAP8L	906	+	2.6119893	1.0280476	-1.0	-1.0
chr16	85585168	85585363	ENSG00000131149.18|GSE1|AKAP8L|AKAP8L	944	+	3.9854379	1.2528799	-1.0	-1.0
chr16	85600208	85600308	ENSG00000131149.18|GSE1|AKAP8L|AKAP8L	907	+	4.3433285	1.0302556	-1.0	-1.0
chr16	85650576	85650771	ENSG00000131149.18|GSE1|AKAP8L|AKAP8L	907	+	5.0217295	1.0300446	-1.0	-1.0
chr16	85652031	85652131	ENSG00000131149.18|GSE1|AKAP8L|AKAP8L	909	+	4.382466	1.0402331	-1.0	-1.0
chr16	85652276	85652581	ENSG00000131149.18|GSE1|AKAP8L|AKAP8L	946	+	4.393148	1.2691252	-1.0	-1.0
chr16	85579678	85579898	ENSG00000131149.18|GSE1|AKAP8L|AKAP8L	914	+	3.2603455	1.0657221	-1.0	-1.0
chr16	85425024	85425209	ENSG00000131149.18|GSE1|AKAP8L|AKAP8L	907	+	6.4818606	1.0303006	-1.0	-1.0
chr16	85564588	85565178	ENSG00000131149.18|GSE1|AKAP8L|AKAP8L	957	+	3.2989752	1.3687449	-1.0	-1.0
chr16	85599328	85599603	ENSG00000131149.18|GSE1|AKAP8L|AKAP8L	930	+	2.9782844	1.1556472	-1.0	-1.0
chr16	85629238	85629338	ENSG00000131149.18|GSE1|AKAP8L|AKAP8L	905	+	6.4999065	1.0202043	-1.0	-1.0
chr16	85562948	85563153	ENSG00000131149.18|GSE1|AKAP8L|AKAP8L	943	+	5.4442782	1.2477643	-1.0	-1.0
chr16	85577658	85578083	ENSG00000131149.18|GSE1|AKAP8L|AKAP8L	944	+	3.1754181	1.2522652	-1.0	-1.0
chr16	85591658	85591788	ENSG00000131149.18|GSE1|AKAP8L|AKAP8L	907	+	6.60498	1.032815	-1.0	-1.0
chr16	85515144	85515284	ENSG00000131149.18|GSE1|AKAP8L|AKAP8L	904	+	4.102552	1.019987	-1.0	-1.0
chr16	85601048	85601413	ENSG00000131149.18|GSE1|AKAP8L|AKAP8L	934	+	3.185592	1.1779797	-1.0	-1.0
chr16	85611581	85612491	ENSG00000131149.18|GSE1|AKAP8L|AKAP8L	964	+	4.5331845	1.4411966	-1.0	-1.0
chr16	85381549	85381724	ENSG00000131149.18|GSE1|AKAP8L|AKAP8L	917	+	6.552874	1.0832863	-1.0	-1.0
chr16	85613156	85613398	ENSG00000131149.18|GSE1|AKAP8L|AKAP8L	955	+	4.884826	1.3443273	-1.0	-1.0
chr16	85633038	85633248	ENSG00000131149.18|GSE1|AKAP8L|AKAP8L	966	+	4.870902	1.4673191	-1.0	-1.0
chr16	85641402	85641642	ENSG00000131149.18|GSE1|AKAP8L|AKAP8L	908	+	5.8455524	1.0354316	-1.0	-1.0
chr16	85378804	85378949	ENSG00000131149.18|GSE1|AKAP8L|AKAP8L	926	+	6.63552	1.1287049	-1.0	-1.0
chr16	85640527	85640772	ENSG00000131149.18|GSE1|AKAP8L|AKAP8L	906	+	4.844822	1.0271282	-1.0	-1.0
chr16	85362349	85362484	ENSG00000131149.18|GSE1|AKAP8L|AKAP8L	903	+	6.3083396	1.0126433	-1.0	-1.0
chr16	85569128	85569723	ENSG00000131149.18|GSE1|AKAP8L|AKAP8L	957	+	3.4728463	1.3628832	-1.0	-1.0
chr16	85672444	85672569	ENSG00000131149.18|GSE1|AKAP8L|AKAP8L	907	+	6.394104	1.0324632	-1.0	-1.0
chr16	85629608	85629743	ENSG00000131149.18|GSE1|AKAP8L|AKAP8L	904	+	5.872358	1.0170994	-1.0	-1.0
chr16	85488619	85488749	ENSG00000131149.18|GSE1|AKAP8L|AKAP8L	906	+	6.3953214	1.024865	-1.0	-1.0
chr16	85600548	85600768	ENSG00000131149.18|GSE1|AKAP8L|AKAP8L	926	+	3.2049735	1.128073	-1.0	-1.0
chr16	85428684	85428834	ENSG00000131149.18|GSE1|AKAP8L|AKAP8L	908	+	5.550271	1.0374589	-1.0	-1.0
chr16	85515334	85515844	ENSG00000131149.18|GSE1|AKAP8L|AKAP8L	992	+	6.661734	2.1191616	-1.0	-1.0
chr16	85588298	85588478	ENSG00000131149.18|GSE1|AKAP8L|AKAP8L	943	+	4.3727245	1.2463433	-1.0	-1.0
chr16	85631563	85631783	ENSG00000131149.18|GSE1|AKAP8L|AKAP8L	903	+	6.1210985	1.0118648	-1.0	-1.0
chr16	85493019	85493179	ENSG00000131149.18|GSE1|AKAP8L|AKAP8L	933	+	5.17603	1.1720276	-1.0	-1.0
chr16	85490419	85490534	ENSG00000131149.18|GSE1|AKAP8L|AKAP8L	906	+	6.3884907	1.0285561	-1.0	-1.0
chr16	85649801	85650196	ENSG00000131149.18|GSE1|AKAP8L|AKAP8L	918	+	4.68808	1.0861694	-1.0	-1.0
chr16	85658109	85658269	ENSG00000131149.18|GSE1|AKAP8L|AKAP8L	914	+	3.9128509	1.0636301	-1.0	-1.0
chr16	85562098	85562203	ENSG00000131149.18|GSE1|AKAP8L|AKAP8L	905	+	4.3685045	1.0203433	-1.0	-1.0
chr16	85561208	85561338	ENSG00000131149.18|GSE1|AKAP8L|AKAP8L	928	+	3.9781399	1.1436116	-1.0	-1.0
chr16	85580203	85580438	ENSG00000131149.18|GSE1|AKAP8L|AKAP8L	984	+	4.7249885	1.8077612	-1.0	-1.0
chr16	85652676	85652891	ENSG00000131149.18|GSE1|AKAP8L|AKAP8L	915	+	3.5250185	1.0714198	-1.0	-1.0
chr16	85636257	85636357	ENSG00000131149.18|GSE1|AKAP8L|AKAP8L	901	+	6.4856343	1.0037433	-1.0	-1.0
chr16	85643932	85644097	ENSG00000131149.18|GSE1|AKAP8L|AKAP8L	909	+	6.5497746	1.0389161	-1.0	-1.0
chr16	85462674	85462834	ENSG00000131149.18|GSE1|AKAP8L|AKAP8L	906	+	6.422992	1.0268171	-1.0	-1.0
chr16	85578313	85578463	ENSG00000131149.18|GSE1|AKAP8L|AKAP8L	918	+	4.6521163	1.0849301	-1.0	-1.0
chr16	85440159	85440259	ENSG00000131149.18|GSE1|AKAP8L|AKAP8L	903	+	6.297329	1.0116568	-1.0	-1.0
chr16	85637952	85638052	ENSG00000131149.18|GSE1|AKAP8L|AKAP8L	901	+	6.4856343	1.0037433	-1.0	-1.0
chr16	85585708	85585948	ENSG00000131149.18|GSE1|AKAP8L|AKAP8L	914	+	2.612746	1.0661601	-1.0	-1.0
chr16	85567548	85567833	ENSG00000131149.18|GSE1|AKAP8L|AKAP8L	947	+	3.1834173	1.2776237	-1.0	-1.0
chr16	85360199	85360514	ENSG00000131149.18|GSE1|AKAP8L|AKAP8L	978	+	6.450378	1.6504204	-1.0	-1.0
chr16	85398414	85398539	ENSG00000131149.18|GSE1|AKAP8L|AKAP8L	905	+	6.4070497	1.023206	-1.0	-1.0
chr16	85641892	85642012	ENSG00000131149.18|GSE1|AKAP8L|AKAP8L	903	+	6.57151	1.0143025	-1.0	-1.0
chr16	85618313	85618478	ENSG00000131149.18|GSE1|AKAP8L|AKAP8L	914	+	3.7184649	1.0645225	-1.0	-1.0
chr16	85639787	85639947	ENSG00000131149.18|GSE1|AKAP8L|AKAP8L	904	+	6.5838327	1.0162795	-1.0	-1.0
chr16	85384129	85384759	ENSG00000131149.18|GSE1|AKAP8L|AKAP8L	977	+	6.014265	1.6474862	-1.0	-1.0
chr16	85361089	85361274	ENSG00000131149.18|GSE1|AKAP8L|AKAP8L	913	+	4.2112236	1.0597677	-1.0	-1.0
chr16	85524464	85524574	ENSG00000131149.18|GSE1|AKAP8L|AKAP8L	907	+	5.727066	1.0321647	-1.0	-1.0
chr16	85566158	85566308	ENSG00000131149.18|GSE1|AKAP8L|AKAP8L	911	+	2.839747	1.0511894	-1.0	-1.0
chr16	85631398	85631558	ENSG00000131149.18|GSE1|AKAP8L|AKAP8L	907	+	5.2731566	1.0333558	-1.0	-1.0
chr16	85401389	85401659	ENSG00000131149.18|GSE1|AKAP8L|AKAP8L	923	+	4.8980384	1.1112152	-1.0	-1.0
chr16	85517109	85517214	ENSG00000131149.18|GSE1|AKAP8L|AKAP8L	906	+	6.327664	1.0266198	-1.0	-1.0
chr16	85593873	85593983	ENSG00000131149.18|GSE1|AKAP8L|AKAP8L	904	+	2.5986233	1.0198935	-1.0	-1.0
chr16	85623508	85623658	ENSG00000131149.18|GSE1|AKAP8L|AKAP8L	909	+	4.3898115	1.0399292	-1.0	-1.0
chr16	85630683	85630833	ENSG00000131149.18|GSE1|AKAP8L|AKAP8L	906	+	6.5492754	1.0256261	-1.0	-1.0
chr16	85582273	85583303	ENSG00000131149.18|GSE1|AKAP8L|AKAP8L	956	+	3.2365487	1.3521525	-1.0	-1.0
chr16	85651781	85651906	ENSG00000131149.18|GSE1|AKAP8L|AKAP8L	926	+	3.8837523	1.13274	-1.0	-1.0
chr16	85615913	85616013	ENSG00000131149.18|GSE1|AKAP8L|AKAP8L	909	+	3.289451	1.0431098	-1.0	-1.0
chr16	85377944	85378259	ENSG00000131149.18|GSE1|AKAP8L|AKAP8L	930	+	4.460165	1.1539824	-1.0	-1.0
chr16	85516049	85516454	ENSG00000131149.18|GSE1|AKAP8L|AKAP8L	936	+	6.6286197	1.1960217	-1.0	-1.0
chr16	85566773	85567328	ENSG00000131149.18|GSE1|AKAP8L|AKAP8L	971	+	3.718598	1.5377607	-1.0	-1.0
chr16	85567333	85567473	ENSG00000131149.18|GSE1|AKAP8L|AKAP8L	914	+	2.910838	1.0652797	-1.0	-1.0
chr16	85402304	85402419	ENSG00000131149.18|GSE1|AKAP8L|AKAP8L	904	+	6.470112	1.0177124	-1.0	-1.0
chr16	85439434	85439629	ENSG00000131149.18|GSE1|AKAP8L|AKAP8L	932	+	4.8759537	1.1662575	-1.0	-1.0
chr16	85377609	85377769	ENSG00000131149.18|GSE1|AKAP8L|AKAP8L	905	+	5.1480656	1.0224307	-1.0	-1.0
chr16	85388634	85388809	ENSG00000131149.18|GSE1|AKAP8L|AKAP8L	909	+	6.5866485	1.0402927	-1.0	-1.0
chr16	85630848	85630983	ENSG00000131149.18|GSE1|AKAP8L|AKAP8L	905	+	3.209972	1.0224383	-1.0	-1.0
chr16	85628773	85628878	ENSG00000131149.18|GSE1|AKAP8L|AKAP8L	908	+	6.424119	1.035783	-1.0	-1.0
chr16	85590613	85590788	ENSG00000131149.18|GSE1|AKAP8L|AKAP8L	936	+	3.765391	1.1915811	-1.0	-1.0
chr16	85600373	85600543	ENSG00000131149.18|GSE1|AKAP8L|AKAP8L	972	+	4.852908	1.5466992	-1.0	-1.0
chr16	85487609	85487854	ENSG00000131149.18|GSE1|AKAP8L|AKAP8L	963	+	5.7873173	1.4360176	-1.0	-1.0
chr16	85640022	85640137	ENSG00000131149.18|GSE1|AKAP8L|AKAP8L	904	+	5.9934664	1.0182135	-1.0	-1.0
chr16	85646682	85646852	ENSG00000131149.18|GSE1|AKAP8L|AKAP8L	904	+	6.458983	1.0170933	-1.0	-1.0
chr16	85561543	85562033	ENSG00000131149.18|GSE1|AKAP8L|AKAP8L	968	+	4.319831	1.4930321	-1.0	-1.0
chr16	85606213	85606843	ENSG00000131149.18|GSE1|AKAP8L|AKAP8L	927	+	3.6607127	1.1388631	-1.0	-1.0
chr16	85583553	85584093	ENSG00000131149.18|GSE1|AKAP8L|AKAP8L	968	+	5.5812283	1.501265	-1.0	-1.0
chr16	85612681	85613151	ENSG00000131149.18|GSE1|AKAP8L|AKAP8L	966	+	4.4631824	1.4713893	-1.0	-1.0
chr16	85379259	85379369	ENSG00000131149.18|GSE1|AKAP8L|AKAP8L	906	+	6.350707	1.026156	-1.0	-1.0
chr16	85614683	85615868	ENSG00000131149.18|GSE1|AKAP8L|AKAP8L	944	+	4.4564605	1.2481699	-1.0	-1.0
chr16	85645072	85645172	ENSG00000131149.18|GSE1|AKAP8L|AKAP8L	906	+	4.413873	1.025871	-1.0	-1.0
chr16	85613398	85614133	ENSG00000131149.18|GSE1|AKAP8L|AKAP8L	959	+	4.3417463	1.3865131	-1.0	-1.0
chr16	85491429	85491529	ENSG00000131149.18|GSE1|AKAP8L|AKAP8L	904	+	4.357547	1.0177505	-1.0	-1.0
chr16	85650226	85650326	ENSG00000131149.18|GSE1|AKAP8L|AKAP8L	906	+	4.334404	1.0284564	-1.0	-1.0
chr16	85581543	85581723	ENSG00000131149.18|GSE1|AKAP8L|AKAP8L	954	+	6.507388	1.3388547	-1.0	-1.0
chr16	85621278	85621428	ENSG00000131149.18|GSE1|AKAP8L|AKAP8L	929	+	6.166586	1.1472563	-1.0	-1.0
chr16	85526564	85526734	ENSG00000131149.18|GSE1|AKAP8L|AKAP8L	913	+	4.4140773	1.0580503	-1.0	-1.0
chr16	85376184	85376719	ENSG00000131149.18|GSE1|AKAP8L|AKAP8L	924	+	5.496504	1.1195234	-1.0	-1.0
chr16	85634357	85634472	ENSG00000131149.18|GSE1|AKAP8L|AKAP8L	906	+	4.404683	1.0268831	-1.0	-1.0
chr16	85632808	85633033	ENSG00000131149.18|GSE1|AKAP8L|AKAP8L	949	+	4.282554	1.2915199	-1.0	-1.0
chr16	85360514	85361014	ENSG00000131149.18|GSE1|AKAP8L|AKAP8L	969	+	4.7647204	1.5065913	-1.0	-1.0
chr16	85508929	85509084	ENSG00000131149.18|GSE1|AKAP8L|AKAP8L	907	+	4.6368227	1.0299947	-1.0	-1.0
chr16	85578113	85578268	ENSG00000131149.18|GSE1|AKAP8L|AKAP8L	933	+	3.5815463	1.175191	-1.0	-1.0
chr16	85393764	85393909	ENSG00000131149.18|GSE1|AKAP8L|AKAP8L	916	+	5.0426483	1.0743531	-1.0	-1.0
chr16	85642642	85642827	ENSG00000131149.18|GSE1|AKAP8L|AKAP8L	919	+	5.5291686	1.093289	-1.0	-1.0
chr16	85580738	85581543	ENSG00000131149.18|GSE1|AKAP8L|AKAP8L	959	+	3.7059953	1.3826294	-1.0	-1.0
chr16	85562233	85562513	ENSG00000131149.18|GSE1|AKAP8L|AKAP8L	919	+	3.0939233	1.0910885	-1.0	-1.0
chr16	85651206	85651581	ENSG00000131149.18|GSE1|AKAP8L|AKAP8L	927	+	4.2176824	1.1393089	-1.0	-1.0
chr16	85624148	85624248	ENSG00000131149.18|GSE1|AKAP8L|AKAP8L	903	+	2.9859116	1.0149835	-1.0	-1.0
chr16	85379814	85379914	ENSG00000131149.18|GSE1|AKAP8L|AKAP8L	907	+	6.3693404	1.0310005	-1.0	-1.0
chr16	85607608	85607813	ENSG00000131149.18|GSE1|AKAP8L|AKAP8L	959	+	5.4941893	1.3901225	-1.0	-1.0
chr16	85634542	85634642	ENSG00000131149.18|GSE1|AKAP8L|AKAP8L	902	+	6.322395	1.0082003	-1.0	-1.0
chr16	85439184	85439414	ENSG00000131149.18|GSE1|AKAP8L|AKAP8L	917	+	5.0779014	1.0814421	-1.0	-1.0
chr16	85565388	85565983	ENSG00000131149.18|GSE1|AKAP8L|AKAP8L	955	+	3.4486816	1.3497711	-1.0	-1.0
chr16	85381834	85381934	ENSG00000131149.18|GSE1|AKAP8L|AKAP8L	907	+	6.5043836	1.031044	-1.0	-1.0
chr16	85610023	85610178	ENSG00000131149.18|GSE1|AKAP8L|AKAP8L	936	+	5.050778	1.196313	-1.0	-1.0
chr16	85619348	85619528	ENSG00000131149.18|GSE1|AKAP8L|AKAP8L	918	+	4.817493	1.0853318	-1.0	-1.0
chr16	85634132	85634312	ENSG00000131149.18|GSE1|AKAP8L|AKAP8L	954	+	6.6206527	1.3400524	-1.0	-1.0
chr16	85373099	85373254	ENSG00000131149.18|GSE1|AKAP8L|AKAP8L	908	+	6.411918	1.0353853	-1.0	-1.0
chr16	85633273	85633468	ENSG00000131149.18|GSE1|AKAP8L|AKAP8L	937	+	5.3407216	1.2026361	-1.0	-1.0
chr16	85556473	85556778	ENSG00000131149.18|GSE1|AKAP8L|AKAP8L	924	+	3.161321	1.1184834	-1.0	-1.0
chr16	85625653	85625903	ENSG00000131149.18|GSE1|AKAP8L|AKAP8L	929	+	3.4164133	1.1510444	-1.0	-1.0
chr16	85626338	85626438	ENSG00000131149.18|GSE1|AKAP8L|AKAP8L	904	+	2.9422653	1.0195984	-1.0	-1.0
chr16	85626668	85626868	ENSG00000131149.18|GSE1|AKAP8L|AKAP8L	918	+	3.4867914	1.0837293	-1.0	-1.0
chr16	85435569	85435719	ENSG00000131149.18|GSE1|AKAP8L|AKAP8L	916	+	6.5476646	1.0782657	-1.0	-1.0
chr16	85558068	85558178	ENSG00000131149.18|GSE1|AKAP8L|AKAP8L	903	+	6.3030043	1.0141705	-1.0	-1.0
chr16	85567958	85568058	ENSG00000131149.18|GSE1|AKAP8L|AKAP8L	922	+	3.6906495	1.1081	-1.0	-1.0
chr16	85577038	85577243	ENSG00000131149.18|GSE1|AKAP8L|AKAP8L	945	+	3.5325994	1.2607279	-1.0	-1.0
chr16	85624723	85624943	ENSG00000131149.18|GSE1|AKAP8L|AKAP8L	963	+	4.8014197	1.4312302	-1.0	-1.0
chr16	85378359	85378464	ENSG00000131149.18|GSE1|AKAP8L|AKAP8L	906	+	6.357964	1.0284564	-1.0	-1.0
chr16	85588573	85589613	ENSG00000131149.18|GSE1|AKAP8L|AKAP8L	944	+	3.4353223	1.2549633	-1.0	-1.0
chr16	85423579	85423749	ENSG00000131149.18|GSE1|AKAP8L|AKAP8L	906	+	6.3912654	1.0258673	-1.0	-1.0
chr16	85378564	85378709	ENSG00000131149.18|GSE1|AKAP8L|AKAP8L	908	+	5.8192215	1.0352048	-1.0	-1.0
chr16	85393994	85394304	ENSG00000131149.18|GSE1|AKAP8L|AKAP8L	944	+	6.7024765	1.2529918	-1.0	-1.0
chr16	85605708	85606013	ENSG00000131149.18|GSE1|AKAP8L|AKAP8L	941	+	4.6024504	1.2279848	-1.0	-1.0
chr16	85616683	85616943	ENSG00000131149.18|GSE1|AKAP8L|AKAP8L	928	+	4.7616897	1.1446543	-1.0	-1.0
chr16	85555314	85555499	ENSG00000131149.18|GSE1|AKAP8L|AKAP8L	914	+	3.2368455	1.0654048	-1.0	-1.0
chr16	85386754	85386884	ENSG00000131149.18|GSE1|AKAP8L|AKAP8L	908	+	6.4234324	1.0367773	-1.0	-1.0
chr16	85667292	85667417	ENSG00000131149.18|GSE1|AKAP8L|AKAP8L	906	+	6.4232354	1.0284448	-1.0	-1.0
chr16	85498549	85498964	ENSG00000131149.18|GSE1|AKAP8L|AKAP8L	916	+	4.0740175	1.0774281	-1.0	-1.0
chr16	85562548	85562648	ENSG00000131149.18|GSE1|AKAP8L|AKAP8L	900	+	2.7604103	1.0016427	-1.0	-1.0
chr16	85374354	85374479	ENSG00000131149.18|GSE1|AKAP8L|AKAP8L	908	+	6.461848	1.0364535	-1.0	-1.0
chr16	85245948	85246058	ENSG00000131149.18|GSE1|AKAP8L|AKAP8L	907	+	6.5043836	1.0310005	-1.0	-1.0
chr16	85497699	85498359	ENSG00000131149.18|GSE1|AKAP8L|AKAP8L	965	+	5.1601415	1.4503791	-1.0	-1.0
chr16	85586608	85588073	ENSG00000131149.18|GSE1|AKAP8L|AKAP8L	945	+	3.3721685	1.2601811	-1.0	-1.0
chr16	85638227	85638362	ENSG00000131149.18|GSE1|AKAP8L|AKAP8L	902	+	6.6655517	1.0085306	-1.0	-1.0
chr16	85644412	85644522	ENSG00000131149.18|GSE1|AKAP8L|AKAP8L	902	+	6.67934	1.010351	-1.0	-1.0
chr16	85594828	85595108	ENSG00000131149.18|GSE1|AKAP8L|AKAP8L	952	+	3.8625848	1.3166156	-1.0	-1.0
chr16	85373739	85373839	ENSG00000131149.18|GSE1|AKAP8L|AKAP8L	906	+	2.944481	1.0280476	-1.0	-1.0
chr16	85506999	85507099	ENSG00000131149.18|GSE1|AKAP8L|AKAP8L	905	+	6.345287	1.0237337	-1.0	-1.0
chr16	85619048	85619163	ENSG00000131149.18|GSE1|AKAP8L|AKAP8L	908	+	4.365964	1.0350116	-1.0	-1.0
chr16	85506369	85506529	ENSG00000131149.18|GSE1|AKAP8L|AKAP8L	905	+	3.564969	1.0216464	-1.0	-1.0
chr16	85624263	85624713	ENSG00000131149.18|GSE1|AKAP8L|AKAP8L	941	+	4.275766	1.2271068	-1.0	-1.0
chr16	85638752	85638972	ENSG00000131149.18|GSE1|AKAP8L|AKAP8L	946	+	4.1290956	1.2662799	-1.0	-1.0
chr16	85576563	85577023	ENSG00000131149.18|GSE1|AKAP8L|AKAP8L	918	+	3.2718928	1.0856247	-1.0	-1.0
chr16	85611053	85611233	ENSG00000131149.18|GSE1|AKAP8L|AKAP8L	920	+	4.390849	1.0961568	-1.0	-1.0
chr16	85369939	85370099	ENSG00000131149.18|GSE1|AKAP8L|AKAP8L	908	+	6.4570203	1.0382932	-1.0	-1.0
chr16	85381999	85382169	ENSG00000131149.18|GSE1|AKAP8L|AKAP8L	943	+	6.1834974	1.2444391	-1.0	-1.0
chr16	85396114	85396229	ENSG00000131149.18|GSE1|AKAP8L|AKAP8L	908	+	6.3965063	1.0341313	-1.0	-1.0
chr16	85607818	85608793	ENSG00000131149.18|GSE1|AKAP8L|AKAP8L	941	+	4.8931627	1.227091	-1.0	-1.0
chr16	85621653	85621768	ENSG00000131149.18|GSE1|AKAP8L|AKAP8L	909	+	6.4664946	1.0395535	-1.0	-1.0
chr16	85616108	85616223	ENSG00000131149.18|GSE1|AKAP8L|AKAP8L	906	+	3.3197227	1.0250417	-1.0	-1.0
chr16	85568548	85568908	ENSG00000131149.18|GSE1|AKAP8L|AKAP8L	944	+	3.5694942	1.2524129	-1.0	-1.0
chr16	85640372	85640517	ENSG00000131149.18|GSE1|AKAP8L|AKAP8L	912	+	3.4939244	1.0567032	-1.0	-1.0
chr16	85593098	85593238	ENSG00000131149.18|GSE1|AKAP8L|AKAP8L	933	+	4.121121	1.1727968	-1.0	-1.0
chr16	85485664	85485794	ENSG00000131149.18|GSE1|AKAP8L|AKAP8L	909	+	6.406695	1.0390582	-1.0	-1.0
chr16	85578538	85578793	ENSG00000131149.18|GSE1|AKAP8L|AKAP8L	943	+	3.8261604	1.2427634	-1.0	-1.0
chr16	85620868	85621163	ENSG00000131149.18|GSE1|AKAP8L|AKAP8L	936	+	4.5733247	1.1915001	-1.0	-1.0
chr16	85371289	85371549	ENSG00000131149.18|GSE1|AKAP8L|AKAP8L	916	+	6.165515	1.0766281	-1.0	-1.0
chr16	85635867	85636047	ENSG00000131149.18|GSE1|AKAP8L|AKAP8L	939	+	5.0002604	1.2117572	-1.0	-1.0
chr16	85554779	85554899	ENSG00000131149.18|GSE1|AKAP8L|AKAP8L	906	+	3.2404578	1.0251633	-1.0	-1.0
chr16	85631878	85632128	ENSG00000131149.18|GSE1|AKAP8L|AKAP8L	930	+	3.9064338	1.1528379	-1.0	-1.0
chr16	85509204	85509344	ENSG00000131149.18|GSE1|AKAP8L|AKAP8L	908	+	6.5984554	1.0361447	-1.0	-1.0
chr16	85556186	85556351	ENSG00000131149.18|GSE1|AKAP8L|AKAP8L	910	+	2.7803464	1.0472108	-1.0	-1.0
chr16	85633478	85633593	ENSG00000131149.18|GSE1|AKAP8L|AKAP8L	913	+	4.276302	1.0607431	-1.0	-1.0
chr16	85438299	85438404	ENSG00000131149.18|GSE1|AKAP8L|AKAP8L	914	+	4.4450307	1.066904	-1.0	-1.0
chr16	85625293	85625608	ENSG00000131149.18|GSE1|AKAP8L|AKAP8L	939	+	4.1973076	1.2154071	-1.0	-1.0
chr16	85430464	85430564	ENSG00000131149.18|GSE1|AKAP8L|AKAP8L	903	+	6.309873	1.011039	-1.0	-1.0
chr16	85568118	85568363	ENSG00000131149.18|GSE1|AKAP8L|AKAP8L	918	+	3.408459	1.0871196	-1.0	-1.0
chr16	85376904	85377019	ENSG00000131149.18|GSE1|AKAP8L|AKAP8L	909	+	6.4560757	1.0405188	-1.0	-1.0
chr16	85598258	85598398	ENSG00000131149.18|GSE1|AKAP8L|AKAP8L	908	+	3.6292706	1.0350868	-1.0	-1.0
chr16	85581843	85582228	ENSG00000131149.18|GSE1|AKAP8L|AKAP8L	961	+	3.1614387	1.404249	-1.0	-1.0
chr16	85425314	85425424	ENSG00000131149.18|GSE1|AKAP8L|AKAP8L	910	+	4.4684057	1.0443808	-1.0	-1.0
chr16	85498969	85499179	ENSG00000131149.18|GSE1|AKAP8L|AKAP8L	938	+	4.915439	1.2086889	-1.0	-1.0
chr16	85617183	85617533	ENSG00000131149.18|GSE1|AKAP8L|AKAP8L	922	+	3.580849	1.1102468	-1.0	-1.0
chr16	85377069	85377229	ENSG00000131149.18|GSE1|AKAP8L|AKAP8L	917	+	4.533109	1.0829726	-1.0	-1.0
chr16	85623778	85623923	ENSG00000131149.18|GSE1|AKAP8L|AKAP8L	925	+	4.1524444	1.1251086	-1.0	-1.0
chr16	85637762	85637862	ENSG00000131149.18|GSE1|AKAP8L|AKAP8L	903	+	6.3030043	1.0132992	-1.0	-1.0
chr16	85375134	85375234	ENSG00000131149.18|GSE1|AKAP8L|AKAP8L	907	+	6.5151916	1.031044	-1.0	-1.0
chr16	85588078	85588263	ENSG00000131149.18|GSE1|AKAP8L|AKAP8L	926	+	3.3649151	1.1299044	-1.0	-1.0
chr16	85643552	85643697	ENSG00000131149.18|GSE1|AKAP8L|AKAP8L	931	+	5.7996902	1.1601883	-1.0	-1.0
chr16	85618078	85618268	ENSG00000131149.18|GSE1|AKAP8L|AKAP8L	908	+	4.593734	1.0347672	-1.0	-1.0
chr16	85641047	85641152	ENSG00000131149.18|GSE1|AKAP8L|AKAP8L	901	+	6.3674765	1.0034716	-1.0	-1.0
chr16	85565993	85566148	ENSG00000131149.18|GSE1|AKAP8L|AKAP8L	922	+	3.1153338	1.108784	-1.0	-1.0
chr16	85396754	85396904	ENSG00000131149.18|GSE1|AKAP8L|AKAP8L	905	+	4.363325	1.023748	-1.0	-1.0
chr16	85518184	85518374	ENSG00000131149.18|GSE1|AKAP8L|AKAP8L	940	+	5.247825	1.2191873	-1.0	-1.0
chr16	85555054	85555209	ENSG00000131149.18|GSE1|AKAP8L|AKAP8L	917	+	4.2328835	1.0796497	-1.0	-1.0
chr16	85563298	85563963	ENSG00000131149.18|GSE1|AKAP8L|AKAP8L	951	+	3.2828233	1.3100907	-1.0	-1.0
chr16	85617043	85617153	ENSG00000131149.18|GSE1|AKAP8L|AKAP8L	910	+	3.126375	1.0448577	-1.0	-1.0
chr16	85590903	85591123	ENSG00000131149.18|GSE1|AKAP8L|AKAP8L	933	+	3.9070754	1.1707193	-1.0	-1.0
chr16	85617768	85617868	ENSG00000131149.18|GSE1|AKAP8L|AKAP8L	902	+	4.2897754	1.0085274	-1.0	-1.0
chr16	85595268	85595538	ENSG00000131149.18|GSE1|AKAP8L|AKAP8L	952	+	4.301288	1.3211541	-1.0	-1.0
chr16	85602148	85602383	ENSG00000131149.18|GSE1|AKAP8L|AKAP8L	936	+	4.252012	1.1916186	-1.0	-1.0
chr16	85374984	85375104	ENSG00000131149.18|GSE1|AKAP8L|AKAP8L	905	+	6.372489	1.0245193	-1.0	-1.0
chr16	85374664	85374869	ENSG00000131149.18|GSE1|AKAP8L|AKAP8L	961	+	5.929605	1.405829	-1.0	-1.0
chr16	85628968	85629078	ENSG00000131149.18|GSE1|AKAP8L|AKAP8L	910	+	6.6612883	1.0460538	-1.0	-1.0
chr16	85578868	85579648	ENSG00000131149.18|GSE1|AKAP8L|AKAP8L	966	+	3.5653098	1.4641021	-1.0	-1.0
chr16	85610273	85610888	ENSG00000131149.18|GSE1|AKAP8L|AKAP8L	928	+	3.5235052	1.1423414	-1.0	-1.0
chr16	85638457	85638592	ENSG00000131149.18|GSE1|AKAP8L|AKAP8L	939	+	6.4266567	1.2140077	-1.0	-1.0
chr16	85594573	85594718	ENSG00000131149.18|GSE1|AKAP8L|AKAP8L	951	+	5.897839	1.311699	-1.0	-1.0
chr16	85517224	85517339	ENSG00000131149.18|GSE1|AKAP8L|AKAP8L	905	+	6.339259	1.0245676	-1.0	-1.0
chr16	85593353	85593523	ENSG00000131149.18|GSE1|AKAP8L|AKAP8L	928	+	3.6383307	1.1425922	-1.0	-1.0
chr16	85639517	85639717	ENSG00000131149.18|GSE1|AKAP8L|AKAP8L	926	+	3.77092	1.131483	-1.0	-1.0
chr16	85569748	85575408	ENSG00000131149.18|GSE1|AKAP8L|AKAP8L	997	+	4.282018	2.537177	-1.0	-1.0
chr16	85584213	85584793	ENSG00000131149.18|GSE1|AKAP8L|AKAP8L	944	+	4.548567	1.2483662	-1.0	-1.0
chr16	85593993	85594368	ENSG00000131149.18|GSE1|AKAP8L|AKAP8L	942	+	2.8006997	1.2348101	-1.0	-1.0
chr16	85554549	85554664	ENSG00000131149.18|GSE1|AKAP8L|AKAP8L	923	+	4.60261	1.1162822	-1.0	-1.0
chr16	85380139	85380349	ENSG00000131149.18|GSE1|AKAP8L|AKAP8L	950	+	6.220171	1.3037544	-1.0	-1.0
chr16	85622333	85622518	ENSG00000131149.18|GSE1|AKAP8L|AKAP8L	917	+	3.698866	1.0829465	-1.0	-1.0
chr16	85652951	85653091	ENSG00000131149.18|GSE1|AKAP8L|AKAP8L	917	+	3.7659888	1.0827688	-1.0	-1.0
chr16	85556868	85557143	ENSG00000131149.18|GSE1|AKAP8L|AKAP8L	937	+	3.329669	1.1989528	-1.0	-1.0
chr16	85568428	85568543	ENSG00000131149.18|GSE1|AKAP8L|AKAP8L	908	+	3.0215042	1.0384521	-1.0	-1.0
chr16	85606993	85607588	ENSG00000131149.18|GSE1|AKAP8L|AKAP8L	961	+	4.181065	1.4106603	-1.0	-1.0
chr16	85361354	85361719	ENSG00000131149.18|GSE1|AKAP8L|AKAP8L	938	+	5.4864492	1.2058806	-1.0	-1.0
chr16	85584943	85585043	ENSG00000131149.18|GSE1|AKAP8L|AKAP8L	900	+	2.6345725	1.0000498	-1.0	-1.0
chr16	85632538	85632723	ENSG00000131149.18|GSE1|AKAP8L|AKAP8L	922	+	3.922589	1.1099442	-1.0	-1.0
chr16	85636652	85636822	ENSG00000131149.18|GSE1|AKAP8L|AKAP8L	905	+	3.9641016	1.0228033	-1.0	-1.0
chr16	85361724	85361939	ENSG00000131149.18|GSE1|AKAP8L|AKAP8L	972	+	7.0216856	1.5477146	-1.0	-1.0
chr16	85382174	85383789	ENSG00000131149.18|GSE1|AKAP8L|AKAP8L	969	+	4.719812	1.5109223	-1.0	-1.0
chr16	85634752	85635772	ENSG00000131149.18|GSE1|AKAP8L|AKAP8L	946	+	5.119384	1.2671188	-1.0	-1.0
chr16	85439794	85439904	ENSG00000131149.18|GSE1|AKAP8L|AKAP8L	908	+	6.520589	1.0353564	-1.0	-1.0
chr16	85611408	85611531	ENSG00000131149.18|GSE1|AKAP8L|AKAP8L	949	+	4.180496	1.2909906	-1.0	-1.0
chr16	85628348	85628708	ENSG00000131149.18|GSE1|AKAP8L|AKAP8L	952	+	4.6297865	1.3220237	-1.0	-1.0
chr16	85614138	85614683	ENSG00000131149.18|GSE1|AKAP8L|AKAP8L	946	+	3.5990603	1.2644216	-1.0	-1.0
chr16	85622598	85622823	ENSG00000131149.18|GSE1|AKAP8L|AKAP8L	908	+	6.3802204	1.0354466	-1.0	-1.0
chr16	85383849	85384099	ENSG00000131149.18|GSE1|AKAP8L|AKAP8L	961	+	6.5739484	1.4059749	-1.0	-1.0
chr16	85498384	85498529	ENSG00000131149.18|GSE1|AKAP8L|AKAP8L	911	+	5.175951	1.0498912	-1.0	-1.0
chr16	85622828	85623108	ENSG00000131149.18|GSE1|AKAP8L|AKAP8L	959	+	4.627536	1.3833274	-1.0	-1.0
chr16	85631008	85631108	ENSG00000131149.18|GSE1|AKAP8L|AKAP8L	904	+	3.6416132	1.0188901	-1.0	-1.0
chr16	85509599	85509699	ENSG00000131149.18|GSE1|AKAP8L|AKAP8L	906	+	4.312214	1.0253068	-1.0	-1.0
chr16	85583343	85583468	ENSG00000131149.18|GSE1|AKAP8L|AKAP8L	916	+	2.8330562	1.0765043	-1.0	-1.0
chr16	85653316	85653446	ENSG00000131149.18|GSE1|AKAP8L|AKAP8L	906	+	6.33052	1.0256215	-1.0	-1.0
chr16	85560518	85560678	ENSG00000131149.18|GSE1|AKAP8L|AKAP8L	928	+	3.5345204	1.1422557	-1.0	-1.0
chr16	85376719	85376884	ENSG00000131149.18|GSE1|AKAP8L|AKAP8L	925	+	3.6723485	1.1247076	-1.0	-1.0
chr16	85371999	85372154	ENSG00000131149.18|GSE1|AKAP8L|AKAP8L	908	+	6.4021473	1.0339624	-1.0	-1.0
chr16	85594373	85594488	ENSG00000131149.18|GSE1|AKAP8L|AKAP8L	915	+	3.0465477	1.070967	-1.0	-1.0
chr16	85636102	85636222	ENSG00000131149.18|GSE1|AKAP8L|AKAP8L	910	+	5.7765017	1.0449601	-1.0	-1.0
chr16	85622073	85622253	ENSG00000131149.18|GSE1|AKAP8L|AKAP8L	908	+	6.5095367	1.0361207	-1.0	-1.0
chr16	85576028	85576143	ENSG00000131149.18|GSE1|AKAP8L|AKAP8L	908	+	6.430775	1.0361259	-1.0	-1.0
chr16	85640902	85641022	ENSG00000131149.18|GSE1|AKAP8L|AKAP8L	906	+	6.482664	1.0275364	-1.0	-1.0
chr16	85585373	85585698	ENSG00000131149.18|GSE1|AKAP8L|AKAP8L	938	+	4.192038	1.2049867	-1.0	-1.0
chr16	85577248	85577508	ENSG00000131149.18|GSE1|AKAP8L|AKAP8L	964	+	3.9838288	1.4407258	-1.0	-1.0
chr16	85183387	85183487	ENSG00000131149.18|GSE1|AKAP8L|AKAP8L	903	+	6.297329	1.0115566	-1.0	-1.0
chr16	85390254	85390409	ENSG00000131149.18|GSE1|AKAP8L|AKAP8L	907	+	6.4585195	1.0299473	-1.0	-1.0
chr16	85375539	85375649	ENSG00000131149.18|GSE1|AKAP8L|AKAP8L	905	+	6.399939	1.0239931	-1.0	-1.0
chr16	85386189	85386304	ENSG00000131149.18|GSE1|AKAP8L|AKAP8L	905	+	6.4332995	1.0221763	-1.0	-1.0
chr16	85361994	85362114	ENSG00000131149.18|GSE1|AKAP8L|AKAP8L	910	+	6.467039	1.0470469	-1.0	-1.0
chr16	85490417	85490532	ENSG00000278716.1|AC133540.1|AKAP8L|AKAP8L	906	+	6.359043	1.0282853	-1.0	-1.0
chr16	85593100	85593235	ENSG00000260417.1|AC092127.1|AKAP8L|AKAP8L	939	+	4.201048	1.2150805	-1.0	-1.0
chr16	85593995	85594365	ENSG00000260417.1|AC092127.1|AKAP8L|AKAP8L	942	+	2.818364	1.2379917	-1.0	-1.0
chr16	85594375	85594500	ENSG00000260417.1|AC092127.1|AKAP8L|AKAP8L	909	+	2.9737732	1.040297	-1.0	-1.0
chr16	85594830	85595110	ENSG00000260417.1|AC092127.1|AKAP8L|AKAP8L	950	+	3.9248204	1.3037853	-1.0	-1.0
chr16	85593870	85593985	ENSG00000260417.1|AC092127.1|AKAP8L|AKAP8L	905	+	2.6036732	1.0235407	-1.0	-1.0
chr16	85595265	85595535	ENSG00000260417.1|AC092127.1|AKAP8L|AKAP8L	953	+	4.315105	1.3248663	-1.0	-1.0
chr16	85594570	85594715	ENSG00000260417.1|AC092127.1|AKAP8L|AKAP8L	950	+	5.887842	1.3011031	-1.0	-1.0
chr16	85593355	85593525	ENSG00000260417.1|AC092127.1|AKAP8L|AKAP8L	928	+	3.6420367	1.1453649	-1.0	-1.0
chr16	85805831	85805931	ENSG00000131143.8|COX4I1|AKAP8L|AKAP8L	902	+	6.309873	1.0083417	-1.0	-1.0
chr16	87283723	87283838	ENSG00000260456.6|C16orf95|AKAP8L|AKAP8L	906	-	6.3519382	1.0284897	-1.0	-1.0
chr16	87219278	87219378	ENSG00000260456.6|C16orf95|AKAP8L|AKAP8L	900	-	6.601279	1.0018234	-1.0	-1.0
chr16	87209873	87210043	ENSG00000260456.6|C16orf95|AKAP8L|AKAP8L	936	-	6.7714534	1.1969424	-1.0	-1.0
chr16	87186963	87187118	ENSG00000260456.6|C16orf95|AKAP8L|AKAP8L	907	-	3.870413	1.0297921	-1.0	-1.0
chr16	87283724	87283839	ENSG00000261697.5|AC010531.4|AKAP8L|AKAP8L	906	-	6.3519382	1.0284941	-1.0	-1.0
chr16	87832337	87832457	ENSG00000103257.8|SLC7A5|AKAP8L|AKAP8L	905	-	3.1476636	1.0238446	-1.0	-1.0
chr16	87856489	87856609	ENSG00000103257.8|SLC7A5|AKAP8L|AKAP8L	901	-	6.3274026	1.0058893	-1.0	-1.0
chr16	87855174	87855334	ENSG00000103257.8|SLC7A5|AKAP8L|AKAP8L	907	-	6.48639	1.032227	-1.0	-1.0
chr16	87850330	87850455	ENSG00000103257.8|SLC7A5|AKAP8L|AKAP8L	904	-	5.397795	1.018492	-1.0	-1.0
chr16	87851869	87852169	ENSG00000103257.8|SLC7A5|AKAP8L|AKAP8L	919	-	6.0263877	1.0905769	-1.0	-1.0
chr16	87848285	87848660	ENSG00000103257.8|SLC7A5|AKAP8L|AKAP8L	915	-	4.675876	1.0692701	-1.0	-1.0
chr16	87846030	87846130	ENSG00000103257.8|SLC7A5|AKAP8L|AKAP8L	906	-	6.3929043	1.0285894	-1.0	-1.0
chr16	87855434	87855539	ENSG00000103257.8|SLC7A5|AKAP8L|AKAP8L	903	-	4.31913	1.0132424	-1.0	-1.0
chr16	87845320	87845450	ENSG00000103257.8|SLC7A5|AKAP8L|AKAP8L	916	-	4.1720333	1.0748636	-1.0	-1.0
chr16	87846510	87846630	ENSG00000103257.8|SLC7A5|AKAP8L|AKAP8L	906	-	6.5548534	1.0272279	-1.0	-1.0
chr16	87847605	87847710	ENSG00000103257.8|SLC7A5|AKAP8L|AKAP8L	905	-	4.413873	1.0235941	-1.0	-1.0
chr16	87844405	87844575	ENSG00000103257.8|SLC7A5|AKAP8L|AKAP8L	960	-	6.568605	1.4031992	-1.0	-1.0
chr16	88464338	88464448	ENSG00000179588.8|ZFPM1|AKAP8L|AKAP8L	902	+	6.605161	1.0080302	-1.0	-1.0
chr16	88497444	88497639	ENSG00000179588.8|ZFPM1|AKAP8L|AKAP8L	956	+	4.027262	1.3535274	-1.0	-1.0
chr16	88465848	88466033	ENSG00000179588.8|ZFPM1|AKAP8L|AKAP8L	909	+	6.6529613	1.0429248	-1.0	-1.0
chr16	88469688	88469873	ENSG00000179588.8|ZFPM1|AKAP8L|AKAP8L	905	+	4.5983195	1.0229622	-1.0	-1.0
chr16	88473653	88473793	ENSG00000179588.8|ZFPM1|AKAP8L|AKAP8L	913	+	4.4611063	1.0609072	-1.0	-1.0
chr16	88523761	88523861	ENSG00000179588.8|ZFPM1|AKAP8L|AKAP8L	903	+	6.511028	1.0110071	-1.0	-1.0
chr16	88517261	88517501	ENSG00000179588.8|ZFPM1|AKAP8L|AKAP8L	983	+	7.433435	1.7725554	-1.0	-1.0
chr16	88495499	88495654	ENSG00000179588.8|ZFPM1|AKAP8L|AKAP8L	919	+	5.455452	1.0912185	-1.0	-1.0
chr16	88476398	88476523	ENSG00000179588.8|ZFPM1|AKAP8L|AKAP8L	902	+	6.506565	1.0107386	-1.0	-1.0
chr16	88478783	88478908	ENSG00000179588.8|ZFPM1|AKAP8L|AKAP8L	935	+	4.126389	1.184421	-1.0	-1.0
chr16	88500124	88500594	ENSG00000179588.8|ZFPM1|AKAP8L|AKAP8L	925	+	6.24545	1.1270417	-1.0	-1.0
chr16	88490919	88491029	ENSG00000179588.8|ZFPM1|AKAP8L|AKAP8L	905	+	6.479695	1.0213819	-1.0	-1.0
chr16	88491479	88491729	ENSG00000179588.8|ZFPM1|AKAP8L|AKAP8L	916	+	3.9037426	1.0731797	-1.0	-1.0
chr16	88493164	88493344	ENSG00000179588.8|ZFPM1|AKAP8L|AKAP8L	905	+	6.471774	1.0209945	-1.0	-1.0
chr16	88523626	88523756	ENSG00000179588.8|ZFPM1|AKAP8L|AKAP8L	907	+	4.353906	1.0303162	-1.0	-1.0
chr16	88495079	88495179	ENSG00000179588.8|ZFPM1|AKAP8L|AKAP8L	901	+	6.400039	1.0028846	-1.0	-1.0
chr16	88523376	88523551	ENSG00000179588.8|ZFPM1|AKAP8L|AKAP8L	927	+	6.7198057	1.1341587	-1.0	-1.0
chr16	88511279	88511459	ENSG00000179588.8|ZFPM1|AKAP8L|AKAP8L	928	+	6.695844	1.1448339	-1.0	-1.0
chr16	88510889	88511024	ENSG00000179588.8|ZFPM1|AKAP8L|AKAP8L	901	+	4.294442	1.0055956	-1.0	-1.0
chr16	88460923	88461348	ENSG00000179588.8|ZFPM1|AKAP8L|AKAP8L	963	+	5.881106	1.4313582	-1.0	-1.0
chr16	88456363	88457013	ENSG00000179588.8|ZFPM1|AKAP8L|AKAP8L	928	+	5.8544493	1.142779	-1.0	-1.0
chr16	88462483	88462583	ENSG00000179588.8|ZFPM1|AKAP8L|AKAP8L	901	+	6.3349137	1.0038598	-1.0	-1.0
chr16	88475278	88475383	ENSG00000179588.8|ZFPM1|AKAP8L|AKAP8L	902	+	4.5966926	1.0080541	-1.0	-1.0
chr16	88497869	88498179	ENSG00000179588.8|ZFPM1|AKAP8L|AKAP8L	919	+	6.5205197	1.0939705	-1.0	-1.0
chr16	88509574	88509749	ENSG00000179588.8|ZFPM1|AKAP8L|AKAP8L	939	+	6.2068195	1.2135108	-1.0	-1.0
chr16	88516437	88516547	ENSG00000179588.8|ZFPM1|AKAP8L|AKAP8L	905	+	6.3392506	1.023426	-1.0	-1.0
chr16	88492929	88493064	ENSG00000179588.8|ZFPM1|AKAP8L|AKAP8L	924	+	4.247838	1.1180402	-1.0	-1.0
chr16	88505679	88505859	ENSG00000179588.8|ZFPM1|AKAP8L|AKAP8L	921	+	5.9722276	1.1004239	-1.0	-1.0
chr16	88479273	88479383	ENSG00000179588.8|ZFPM1|AKAP8L|AKAP8L	902	+	6.3265676	1.0069512	-1.0	-1.0
chr16	88486413	88486578	ENSG00000179588.8|ZFPM1|AKAP8L|AKAP8L	909	+	5.824465	1.040619	-1.0	-1.0
chr16	88499409	88499734	ENSG00000179588.8|ZFPM1|AKAP8L|AKAP8L	919	+	4.1378117	1.0893195	-1.0	-1.0
chr16	88514580	88514885	ENSG00000179588.8|ZFPM1|AKAP8L|AKAP8L	959	+	6.520546	1.3886359	-1.0	-1.0
chr16	88497134	88497334	ENSG00000179588.8|ZFPM1|AKAP8L|AKAP8L	909	+	4.3043103	1.0425472	-1.0	-1.0
chr16	88453933	88454038	ENSG00000179588.8|ZFPM1|AKAP8L|AKAP8L	904	+	6.594554	1.0167525	-1.0	-1.0
chr16	88522156	88522351	ENSG00000179588.8|ZFPM1|AKAP8L|AKAP8L	905	+	6.397053	1.0217426	-1.0	-1.0
chr16	88470183	88470383	ENSG00000179588.8|ZFPM1|AKAP8L|AKAP8L	963	+	7.0157623	1.4288265	-1.0	-1.0
chr16	88519776	88519966	ENSG00000179588.8|ZFPM1|AKAP8L|AKAP8L	914	+	5.241089	1.0648416	-1.0	-1.0
chr16	88510594	88510714	ENSG00000179588.8|ZFPM1|AKAP8L|AKAP8L	905	+	4.3562984	1.024415	-1.0	-1.0
chr16	88475473	88475603	ENSG00000179588.8|ZFPM1|AKAP8L|AKAP8L	902	+	6.4626665	1.0091252	-1.0	-1.0
chr16	88500859	88501019	ENSG00000179588.8|ZFPM1|AKAP8L|AKAP8L	909	+	4.4766607	1.0411195	-1.0	-1.0
chr16	88490444	88490784	ENSG00000179588.8|ZFPM1|AKAP8L|AKAP8L	930	+	4.5415854	1.1538103	-1.0	-1.0
chr16	88520836	88521146	ENSG00000179588.8|ZFPM1|AKAP8L|AKAP8L	906	+	6.263654	1.0262469	-1.0	-1.0
chr16	88526166	88526301	ENSG00000179588.8|ZFPM1|AKAP8L|AKAP8L	912	+	6.5923305	1.0567095	-1.0	-1.0
chr16	88494309	88494934	ENSG00000179588.8|ZFPM1|AKAP8L|AKAP8L	933	+	5.289133	1.1761754	-1.0	-1.0
chr16	88485268	88485373	ENSG00000179588.8|ZFPM1|AKAP8L|AKAP8L	901	+	6.422971	1.0064312	-1.0	-1.0
chr16	88465293	88465393	ENSG00000179588.8|ZFPM1|AKAP8L|AKAP8L	901	+	6.322395	1.0061998	-1.0	-1.0
chr16	88499854	88500059	ENSG00000179588.8|ZFPM1|AKAP8L|AKAP8L	952	+	5.1946244	1.3180987	-1.0	-1.0
chr16	88501624	88501954	ENSG00000179588.8|ZFPM1|AKAP8L|AKAP8L	974	+	6.7740607	1.5790138	-1.0	-1.0
chr16	88454248	88454428	ENSG00000179588.8|ZFPM1|AKAP8L|AKAP8L	933	+	5.4584494	1.1726158	-1.0	-1.0
chr16	88487508	88487698	ENSG00000179588.8|ZFPM1|AKAP8L|AKAP8L	907	+	5.099193	1.0329605	-1.0	-1.0
chr16	88501434	88501619	ENSG00000179588.8|ZFPM1|AKAP8L|AKAP8L	953	+	4.9845223	1.3288537	-1.0	-1.0
chr16	88493554	88493684	ENSG00000179588.8|ZFPM1|AKAP8L|AKAP8L	933	+	5.671219	1.172989	-1.0	-1.0
chr16	88466883	88467033	ENSG00000179588.8|ZFPM1|AKAP8L|AKAP8L	933	+	6.100934	1.1765062	-1.0	-1.0
chr16	88487348	88487448	ENSG00000179588.8|ZFPM1|AKAP8L|AKAP8L	901	+	6.4856343	1.0037433	-1.0	-1.0
chr16	88512104	88512309	ENSG00000179588.8|ZFPM1|AKAP8L|AKAP8L	957	+	6.892997	1.3661848	-1.0	-1.0
chr16	88489140	88489280	ENSG00000179588.8|ZFPM1|AKAP8L|AKAP8L	920	+	4.7655005	1.0950434	-1.0	-1.0
chr16	88499104	88499209	ENSG00000179588.8|ZFPM1|AKAP8L|AKAP8L	910	+	5.571847	1.0441117	-1.0	-1.0
chr16	88474303	88474403	ENSG00000179588.8|ZFPM1|AKAP8L|AKAP8L	902	+	6.4856343	1.0070276	-1.0	-1.0
chr16	88466708	88466863	ENSG00000179588.8|ZFPM1|AKAP8L|AKAP8L	909	+	6.485011	1.0396408	-1.0	-1.0
chr16	88476528	88476718	ENSG00000179588.8|ZFPM1|AKAP8L|AKAP8L	940	+	6.228682	1.222005	-1.0	-1.0
chr16	88515505	88515610	ENSG00000179588.8|ZFPM1|AKAP8L|AKAP8L	906	+	6.400032	1.0246549	-1.0	-1.0
chr16	88509854	88509979	ENSG00000179588.8|ZFPM1|AKAP8L|AKAP8L	933	+	6.357748	1.1757486	-1.0	-1.0
chr16	88517801	88517966	ENSG00000179588.8|ZFPM1|AKAP8L|AKAP8L	934	+	3.994879	1.1801838	-1.0	-1.0
chr16	88496469	88496609	ENSG00000179588.8|ZFPM1|AKAP8L|AKAP8L	922	+	6.784185	1.1093905	-1.0	-1.0
chr16	88492384	88492504	ENSG00000179588.8|ZFPM1|AKAP8L|AKAP8L	905	+	4.4272223	1.0218151	-1.0	-1.0
chr16	88464048	88464188	ENSG00000179588.8|ZFPM1|AKAP8L|AKAP8L	911	+	4.4309435	1.0487915	-1.0	-1.0
chr16	88524811	88524911	ENSG00000179588.8|ZFPM1|AKAP8L|AKAP8L	903	+	6.473979	1.0151714	-1.0	-1.0
chr16	88498634	88499049	ENSG00000179588.8|ZFPM1|AKAP8L|AKAP8L	933	+	6.1264668	1.1724246	-1.0	-1.0
chr16	88513049	88513259	ENSG00000179588.8|ZFPM1|AKAP8L|AKAP8L	947	+	6.7843375	1.2720094	-1.0	-1.0
chr16	88476753	88476903	ENSG00000179588.8|ZFPM1|AKAP8L|AKAP8L	907	+	6.387274	1.0301508	-1.0	-1.0
chr16	88466463	88466618	ENSG00000179588.8|ZFPM1|AKAP8L|AKAP8L	907	+	6.320734	1.0309682	-1.0	-1.0
chr16	88473228	88473348	ENSG00000179588.8|ZFPM1|AKAP8L|AKAP8L	902	+	5.4870415	1.0079056	-1.0	-1.0
chr16	88488583	88488738	ENSG00000179588.8|ZFPM1|AKAP8L|AKAP8L	903	+	6.410512	1.0151621	-1.0	-1.0
chr16	88519096	88519391	ENSG00000179588.8|ZFPM1|AKAP8L|AKAP8L	905	+	6.5490723	1.0234156	-1.0	-1.0
chr16	88462008	88462153	ENSG00000179588.8|ZFPM1|AKAP8L|AKAP8L	913	+	6.5653777	1.062124	-1.0	-1.0
chr16	88520291	88520396	ENSG00000179588.8|ZFPM1|AKAP8L|AKAP8L	902	+	6.322395	1.007348	-1.0	-1.0
chr16	88496164	88496304	ENSG00000179588.8|ZFPM1|AKAP8L|AKAP8L	905	+	5.4990196	1.0244372	-1.0	-1.0
chr16	88506449	88506549	ENSG00000179588.8|ZFPM1|AKAP8L|AKAP8L	901	+	6.322395	1.0064956	-1.0	-1.0
chr16	88496809	88497054	ENSG00000179588.8|ZFPM1|AKAP8L|AKAP8L	949	+	4.6435313	1.292701	-1.0	-1.0
chr16	88478303	88478423	ENSG00000179588.8|ZFPM1|AKAP8L|AKAP8L	901	+	6.5434566	1.0022566	-1.0	-1.0
chr16	88473448	88473573	ENSG00000179588.8|ZFPM1|AKAP8L|AKAP8L	903	+	4.5073614	1.0128791	-1.0	-1.0
chr16	88507619	88507749	ENSG00000179588.8|ZFPM1|AKAP8L|AKAP8L	936	+	6.7898064	1.1950547	-1.0	-1.0
chr16	88487738	88487858	ENSG00000179588.8|ZFPM1|AKAP8L|AKAP8L	906	+	6.547181	1.0249604	-1.0	-1.0
chr16	88520106	88520236	ENSG00000179588.8|ZFPM1|AKAP8L|AKAP8L	903	+	3.2304707	1.014248	-1.0	-1.0
chr16	88522671	88522911	ENSG00000179588.8|ZFPM1|AKAP8L|AKAP8L	918	+	6.2361045	1.0862414	-1.0	-1.0
chr16	88470838	88470968	ENSG00000179588.8|ZFPM1|AKAP8L|AKAP8L	904	+	5.624227	1.015577	-1.0	-1.0
chr16	88489864	88489964	ENSG00000179588.8|ZFPM1|AKAP8L|AKAP8L	906	+	6.439271	1.0284564	-1.0	-1.0
chr16	88491149	88491449	ENSG00000179588.8|ZFPM1|AKAP8L|AKAP8L	921	+	5.1200495	1.1007147	-1.0	-1.0
chr16	88506194	88506394	ENSG00000179588.8|ZFPM1|AKAP8L|AKAP8L	949	+	5.802299	1.2923162	-1.0	-1.0
chr16	88462608	88462713	ENSG00000179588.8|ZFPM1|AKAP8L|AKAP8L	904	+	6.480921	1.0191143	-1.0	-1.0
chr16	88488208	88488313	ENSG00000179588.8|ZFPM1|AKAP8L|AKAP8L	903	+	6.473979	1.0136746	-1.0	-1.0
chr16	88495694	88496104	ENSG00000179588.8|ZFPM1|AKAP8L|AKAP8L	930	+	4.3409324	1.1531043	-1.0	-1.0
chr16	88478943	88479068	ENSG00000179588.8|ZFPM1|AKAP8L|AKAP8L	904	+	3.9348977	1.0191431	-1.0	-1.0
chr16	88489384	88489559	ENSG00000179588.8|ZFPM1|AKAP8L|AKAP8L	910	+	6.602141	1.0477133	-1.0	-1.0
chr16	88521976	88522076	ENSG00000179588.8|ZFPM1|AKAP8L|AKAP8L	906	+	6.4045596	1.0285894	-1.0	-1.0
chr16	88472113	88472288	ENSG00000179588.8|ZFPM1|AKAP8L|AKAP8L	905	+	6.4709563	1.0206625	-1.0	-1.0
chr16	88497714	88497829	ENSG00000179588.8|ZFPM1|AKAP8L|AKAP8L	951	+	5.782015	1.3114576	-1.0	-1.0
chr16	88498319	88498624	ENSG00000179588.8|ZFPM1|AKAP8L|AKAP8L	934	+	6.560951	1.1821225	-1.0	-1.0
chr16	88520671	88520826	ENSG00000179588.8|ZFPM1|AKAP8L|AKAP8L	905	+	6.3708973	1.0227673	-1.0	-1.0
chr16	88524166	88524286	ENSG00000179588.8|ZFPM1|AKAP8L|AKAP8L	907	+	6.4600773	1.0299913	-1.0	-1.0
chr16	88502804	88502909	ENSG00000179588.8|ZFPM1|AKAP8L|AKAP8L	901	+	6.4856343	1.0048121	-1.0	-1.0
chr16	88506989	88507144	ENSG00000179588.8|ZFPM1|AKAP8L|AKAP8L	902	+	6.4681587	1.0101053	-1.0	-1.0
chr16	88502404	88502744	ENSG00000179588.8|ZFPM1|AKAP8L|AKAP8L	938	+	5.818	1.2067409	-1.0	-1.0
chr16	88650039	88650244	ENSG00000051523.10|CYBA|AKAP8L|AKAP8L	943	-	3.530451	1.2411717	-1.0	-1.0
chr16	88651934	88652469	ENSG00000167508.11|MVD|AKAP8L|AKAP8L	960	-	3.106609	1.3966875	-1.0	-1.0
chr16	88655998	88656158	ENSG00000167508.11|MVD|AKAP8L|AKAP8L	922	-	4.014838	1.1076754	-1.0	-1.0
chr16	88702140	88702245	ENSG00000158717.10|RNF166|AKAP8L|AKAP8L	906	-	6.378249	1.0289623	-1.0	-1.0
chr16	88773429	88773529	ENSG00000103335.21|PIEZO1|AKAP8L|AKAP8L	905	-	6.4623775	1.0221277	-1.0	-1.0
chr16	88760174	88760369	ENSG00000103335.21|PIEZO1|AKAP8L|AKAP8L	965	-	6.9797134	1.4613215	-1.0	-1.0
chr16	88777839	88777984	ENSG00000103335.21|PIEZO1|AKAP8L|AKAP8L	911	-	4.945699	1.0510998	-1.0	-1.0
chr16	88779784	88779909	ENSG00000103335.21|PIEZO1|AKAP8L|AKAP8L	904	-	6.3399363	1.0189712	-1.0	-1.0
chr16	88736929	88737054	ENSG00000103335.21|PIEZO1|AKAP8L|AKAP8L	906	-	6.487135	1.0245801	-1.0	-1.0
chr16	88783664	88783819	ENSG00000103335.21|PIEZO1|AKAP8L|AKAP8L	910	-	6.1833534	1.0471066	-1.0	-1.0
chr16	88781274	88781379	ENSG00000103335.21|PIEZO1|AKAP8L|AKAP8L	908	-	6.406966	1.036795	-1.0	-1.0
chr16	88753984	88754149	ENSG00000103335.21|PIEZO1|AKAP8L|AKAP8L	904	-	6.543919	1.0192286	-1.0	-1.0
chr16	88737459	88737558	ENSG00000103335.21|PIEZO1|AKAP8L|AKAP8L	919	-	4.4740734	1.0932376	-1.0	-1.0
chr16	88746412	88746512	ENSG00000103335.21|PIEZO1|AKAP8L|AKAP8L	901	-	6.4856343	1.0054227	-1.0	-1.0
chr16	88737089	88737314	ENSG00000103335.21|PIEZO1|AKAP8L|AKAP8L	947	-	4.208885	1.2765356	-1.0	-1.0
chr16	88761109	88761209	ENSG00000103335.21|PIEZO1|AKAP8L|AKAP8L	902	-	6.322395	1.0070276	-1.0	-1.0
chr16	88761599	88761789	ENSG00000103335.21|PIEZO1|AKAP8L|AKAP8L	930	-	4.944455	1.1565541	-1.0	-1.0
chr16	88762419	88762534	ENSG00000103335.21|PIEZO1|AKAP8L|AKAP8L	904	-	6.548207	1.0166018	-1.0	-1.0
chr16	88732980	88733250	ENSG00000103335.21|PIEZO1|AKAP8L|AKAP8L	932	-	3.1478856	1.1648946	-1.0	-1.0
chr16	88781399	88781524	ENSG00000103335.21|PIEZO1|AKAP8L|AKAP8L	909	-	6.4407983	1.0405582	-1.0	-1.0
chr16	88757919	88758019	ENSG00000103335.21|PIEZO1|AKAP8L|AKAP8L	901	-	6.3349137	1.0050213	-1.0	-1.0
chr16	88737314	88737414	ENSG00000103335.21|PIEZO1|AKAP8L|AKAP8L	909	-	4.4805074	1.0422723	-1.0	-1.0
chr16	88783914	88784900	ENSG00000103335.21|PIEZO1|AKAP8L|AKAP8L	989	-	4.254019	1.9591107	-1.0	-1.0
chr16	88785020	88785150	ENSG00000103335.21|PIEZO1|AKAP8L|AKAP8L	918	-	3.8863053	1.085884	-1.0	-1.0
chr16	88773849	88773989	ENSG00000103335.21|PIEZO1|AKAP8L|AKAP8L	911	-	4.5327454	1.0522685	-1.0	-1.0
chr16	88771269	88771399	ENSG00000103335.21|PIEZO1|AKAP8L|AKAP8L	904	-	6.278854	1.01879	-1.0	-1.0
chr16	88771614	88771729	ENSG00000103335.21|PIEZO1|AKAP8L|AKAP8L	908	-	4.489725	1.0350341	-1.0	-1.0
chr16	88767794	88767944	ENSG00000103335.21|PIEZO1|AKAP8L|AKAP8L	904	-	4.4164805	1.0171921	-1.0	-1.0
chr16	88957074	88957334	ENSG00000129993.14|CBFA2T3|AKAP8L|AKAP8L	925	-	3.460567	1.1231949	-1.0	-1.0
chr16	88938455	88938640	ENSG00000129993.14|CBFA2T3|AKAP8L|AKAP8L	916	-	3.977002	1.0761588	-1.0	-1.0
chr16	88921445	88921625	ENSG00000129993.14|CBFA2T3|AKAP8L|AKAP8L	911	-	3.9334476	1.0530219	-1.0	-1.0
chr16	88940300	88940785	ENSG00000129993.14|CBFA2T3|AKAP8L|AKAP8L	916	-	3.4430027	1.0741252	-1.0	-1.0
chr16	88909390	88909550	ENSG00000129993.14|CBFA2T3|AKAP8L|AKAP8L	903	-	5.6442013	1.0154519	-1.0	-1.0
chr16	88911415	88911515	ENSG00000129993.14|CBFA2T3|AKAP8L|AKAP8L	900	-	6.3349137	1.0012543	-1.0	-1.0
chr16	88887707	88887837	ENSG00000129993.14|CBFA2T3|AKAP8L|AKAP8L	905	-	6.416726	1.0229101	-1.0	-1.0
chr16	88972300	88972840	ENSG00000129993.14|CBFA2T3|AKAP8L|AKAP8L	931	-	3.9586418	1.163559	-1.0	-1.0
chr16	88924290	88924425	ENSG00000129993.14|CBFA2T3|AKAP8L|AKAP8L	907	-	3.345488	1.0333959	-1.0	-1.0
chr16	88936915	88937210	ENSG00000129993.14|CBFA2T3|AKAP8L|AKAP8L	914	-	5.3119802	1.0639769	-1.0	-1.0
chr16	88959535	88959690	ENSG00000129993.14|CBFA2T3|AKAP8L|AKAP8L	920	-	3.6287792	1.0952984	-1.0	-1.0
chr16	88917355	88917565	ENSG00000129993.14|CBFA2T3|AKAP8L|AKAP8L	928	-	6.1879907	1.1424593	-1.0	-1.0
chr16	88892715	88892885	ENSG00000129993.14|CBFA2T3|AKAP8L|AKAP8L	925	-	6.20153	1.1268247	-1.0	-1.0
chr16	88971690	88971930	ENSG00000129993.14|CBFA2T3|AKAP8L|AKAP8L	956	-	5.787798	1.3606378	-1.0	-1.0
chr16	88880126	88880281	ENSG00000129993.14|CBFA2T3|AKAP8L|AKAP8L	907	-	3.4787412	1.0331565	-1.0	-1.0
chr16	88974880	88975010	ENSG00000129993.14|CBFA2T3|AKAP8L|AKAP8L	909	-	3.2970574	1.040268	-1.0	-1.0
chr16	88964180	88964315	ENSG00000129993.14|CBFA2T3|AKAP8L|AKAP8L	908	-	3.1374989	1.0375205	-1.0	-1.0
chr16	88926025	88926125	ENSG00000129993.14|CBFA2T3|AKAP8L|AKAP8L	901	-	6.4856343	1.0038598	-1.0	-1.0
chr16	88907240	88907395	ENSG00000129993.14|CBFA2T3|AKAP8L|AKAP8L	913	-	4.676507	1.0628079	-1.0	-1.0
chr16	88951599	88951739	ENSG00000129993.14|CBFA2T3|AKAP8L|AKAP8L	908	-	5.1175947	1.0365071	-1.0	-1.0
chr16	88954004	88954359	ENSG00000129993.14|CBFA2T3|AKAP8L|AKAP8L	928	-	3.2754629	1.1410027	-1.0	-1.0
chr16	88956179	88956799	ENSG00000129993.14|CBFA2T3|AKAP8L|AKAP8L	934	-	3.5328615	1.1836632	-1.0	-1.0
chr16	88895860	88896085	ENSG00000129993.14|CBFA2T3|AKAP8L|AKAP8L	922	-	6.342606	1.1096154	-1.0	-1.0
chr16	88910685	88910985	ENSG00000129993.14|CBFA2T3|AKAP8L|AKAP8L	920	-	5.4248085	1.0989835	-1.0	-1.0
chr16	88935050	88935340	ENSG00000129993.14|CBFA2T3|AKAP8L|AKAP8L	962	-	6.8657627	1.42295	-1.0	-1.0
chr16	88906345	88906460	ENSG00000129993.14|CBFA2T3|AKAP8L|AKAP8L	907	-	4.485773	1.0306661	-1.0	-1.0
chr16	88917650	88917850	ENSG00000129993.14|CBFA2T3|AKAP8L|AKAP8L	973	-	5.472626	1.5682238	-1.0	-1.0
chr16	88964875	88965170	ENSG00000129993.14|CBFA2T3|AKAP8L|AKAP8L	948	-	4.4044194	1.2803988	-1.0	-1.0
chr16	88933105	88933265	ENSG00000129993.14|CBFA2T3|AKAP8L|AKAP8L	907	-	5.598043	1.0295408	-1.0	-1.0
chr16	88934400	88934690	ENSG00000129993.14|CBFA2T3|AKAP8L|AKAP8L	968	-	6.107664	1.489348	-1.0	-1.0
chr16	88957344	88957590	ENSG00000129993.14|CBFA2T3|AKAP8L|AKAP8L	956	-	4.0368447	1.3598644	-1.0	-1.0
chr16	88926805	88927055	ENSG00000129993.14|CBFA2T3|AKAP8L|AKAP8L	950	-	5.537004	1.2976145	-1.0	-1.0
chr16	88943379	88943559	ENSG00000129993.14|CBFA2T3|AKAP8L|AKAP8L	912	-	3.57317	1.053882	-1.0	-1.0
chr16	88938640	88938845	ENSG00000129993.14|CBFA2T3|AKAP8L|AKAP8L	974	-	6.480134	1.5771954	-1.0	-1.0
chr16	88903515	88903615	ENSG00000129993.14|CBFA2T3|AKAP8L|AKAP8L	902	-	6.5221734	1.008204	-1.0	-1.0
chr16	88975060	88975435	ENSG00000129993.14|CBFA2T3|AKAP8L|AKAP8L	970	-	5.2091985	1.5267992	-1.0	-1.0
chr16	88944589	88944689	ENSG00000129993.14|CBFA2T3|AKAP8L|AKAP8L	902	-	2.9103475	1.008204	-1.0	-1.0
chr16	88897740	88897855	ENSG00000129993.14|CBFA2T3|AKAP8L|AKAP8L	903	-	6.387076	1.0147363	-1.0	-1.0
chr16	88924870	88925100	ENSG00000129993.14|CBFA2T3|AKAP8L|AKAP8L	910	-	4.3400345	1.0466276	-1.0	-1.0
chr16	88941019	88941154	ENSG00000129993.14|CBFA2T3|AKAP8L|AKAP8L	914	-	4.0873146	1.0661862	-1.0	-1.0
chr16	88968520	88968720	ENSG00000129993.14|CBFA2T3|AKAP8L|AKAP8L	920	-	4.343551	1.0956999	-1.0	-1.0
chr16	88926465	88926595	ENSG00000129993.14|CBFA2T3|AKAP8L|AKAP8L	908	-	6.521934	1.0359559	-1.0	-1.0
chr16	88940915	88941019	ENSG00000129993.14|CBFA2T3|AKAP8L|AKAP8L	939	-	3.8981423	1.2143142	-1.0	-1.0
chr16	88886422	88886547	ENSG00000129993.14|CBFA2T3|AKAP8L|AKAP8L	905	-	4.3134475	1.0241363	-1.0	-1.0
chr16	88927325	88927800	ENSG00000129993.14|CBFA2T3|AKAP8L|AKAP8L	934	-	5.627214	1.1784751	-1.0	-1.0
chr16	88968760	88968875	ENSG00000129993.14|CBFA2T3|AKAP8L|AKAP8L	902	-	3.3986926	1.0103585	-1.0	-1.0
chr16	88912420	88912745	ENSG00000129993.14|CBFA2T3|AKAP8L|AKAP8L	943	-	5.2617993	1.24203	-1.0	-1.0
chr16	88919950	88920135	ENSG00000129993.14|CBFA2T3|AKAP8L|AKAP8L	912	-	5.320956	1.0556947	-1.0	-1.0
chr16	88952114	88952304	ENSG00000129993.14|CBFA2T3|AKAP8L|AKAP8L	923	-	4.3859735	1.1128299	-1.0	-1.0
chr16	88939215	88940285	ENSG00000129993.14|CBFA2T3|AKAP8L|AKAP8L	951	-	5.011398	1.3073021	-1.0	-1.0
chr16	88952329	88952959	ENSG00000129993.14|CBFA2T3|AKAP8L|AKAP8L	951	-	4.0235276	1.3085822	-1.0	-1.0
chr16	88900227	88900327	ENSG00000129993.14|CBFA2T3|AKAP8L|AKAP8L	901	-	6.400039	1.0038028	-1.0	-1.0
chr16	88882761	88882956	ENSG00000129993.14|CBFA2T3|AKAP8L|AKAP8L	958	-	5.6184554	1.376251	-1.0	-1.0
chr16	88918205	88918385	ENSG00000129993.14|CBFA2T3|AKAP8L|AKAP8L	937	-	4.881022	1.2003653	-1.0	-1.0
chr16	88971955	88972255	ENSG00000129993.14|CBFA2T3|AKAP8L|AKAP8L	967	-	5.1643567	1.4867988	-1.0	-1.0
chr16	88925330	88925475	ENSG00000129993.14|CBFA2T3|AKAP8L|AKAP8L	936	-	4.490255	1.1925082	-1.0	-1.0
chr16	88975590	88975690	ENSG00000129993.14|CBFA2T3|AKAP8L|AKAP8L	903	-	3.1267128	1.0142395	-1.0	-1.0
chr16	88941899	88942269	ENSG00000129993.14|CBFA2T3|AKAP8L|AKAP8L	966	-	6.305291	1.4624778	-1.0	-1.0
chr16	88962060	88962245	ENSG00000129993.14|CBFA2T3|AKAP8L|AKAP8L	916	-	4.4098296	1.074409	-1.0	-1.0
chr16	88906635	88906740	ENSG00000129993.14|CBFA2T3|AKAP8L|AKAP8L	902	-	6.322395	1.0084263	-1.0	-1.0
chr16	88976465	88976656	ENSG00000129993.14|CBFA2T3|AKAP8L|AKAP8L	985	-	5.851877	1.8135331	-1.0	-1.0
chr16	88913535	88913695	ENSG00000129993.14|CBFA2T3|AKAP8L|AKAP8L	910	-	4.5940723	1.0438676	-1.0	-1.0
chr16	88912895	88913245	ENSG00000129993.14|CBFA2T3|AKAP8L|AKAP8L	919	-	4.620275	1.0908446	-1.0	-1.0
chr16	88972890	88973175	ENSG00000129993.14|CBFA2T3|AKAP8L|AKAP8L	951	-	4.490152	1.3136744	-1.0	-1.0
chr16	88941280	88941485	ENSG00000129993.14|CBFA2T3|AKAP8L|AKAP8L	944	-	4.4262	1.2553029	-1.0	-1.0
chr16	88966100	88967115	ENSG00000129993.14|CBFA2T3|AKAP8L|AKAP8L	951	-	4.0418925	1.3074659	-1.0	-1.0
chr16	88925595	88925745	ENSG00000129993.14|CBFA2T3|AKAP8L|AKAP8L	938	-	4.922124	1.2102462	-1.0	-1.0
chr16	88964500	88964870	ENSG00000129993.14|CBFA2T3|AKAP8L|AKAP8L	942	-	3.9413216	1.2372538	-1.0	-1.0
chr16	88916820	88917005	ENSG00000129993.14|CBFA2T3|AKAP8L|AKAP8L	910	-	6.5857854	1.0438098	-1.0	-1.0
chr16	88929020	88929130	ENSG00000129993.14|CBFA2T3|AKAP8L|AKAP8L	907	-	6.3633356	1.0330912	-1.0	-1.0
chr16	88896170	88896365	ENSG00000129993.14|CBFA2T3|AKAP8L|AKAP8L	911	-	6.550096	1.0518771	-1.0	-1.0
chr16	88878280	88878400	ENSG00000129993.14|CBFA2T3|AKAP8L|AKAP8L	905	-	6.3578677	1.0209047	-1.0	-1.0
chr16	88965425	88965570	ENSG00000129993.14|CBFA2T3|AKAP8L|AKAP8L	915	-	4.847873	1.0681617	-1.0	-1.0
chr16	88935490	88935650	ENSG00000129993.14|CBFA2T3|AKAP8L|AKAP8L	907	-	6.5721836	1.0338582	-1.0	-1.0
chr16	88918395	88918600	ENSG00000129993.14|CBFA2T3|AKAP8L|AKAP8L	962	-	6.907239	1.4216049	-1.0	-1.0
chr16	88922725	88922935	ENSG00000129993.14|CBFA2T3|AKAP8L|AKAP8L	908	-	4.954956	1.0367873	-1.0	-1.0
chr16	88961225	88961625	ENSG00000129993.14|CBFA2T3|AKAP8L|AKAP8L	941	-	4.385554	1.2320801	-1.0	-1.0
chr16	88937290	88937605	ENSG00000129993.14|CBFA2T3|AKAP8L|AKAP8L	954	-	3.9296203	1.3372334	-1.0	-1.0
chr16	88917935	88918200	ENSG00000129993.14|CBFA2T3|AKAP8L|AKAP8L	906	-	5.6264253	1.0278231	-1.0	-1.0
chr16	88884171	88884331	ENSG00000129993.14|CBFA2T3|AKAP8L|AKAP8L	906	-	6.3997674	1.0288242	-1.0	-1.0
chr16	88906195	88906340	ENSG00000129993.14|CBFA2T3|AKAP8L|AKAP8L	919	-	4.265285	1.0931988	-1.0	-1.0
chr16	88914695	88914840	ENSG00000129993.14|CBFA2T3|AKAP8L|AKAP8L	933	-	4.1594057	1.174138	-1.0	-1.0
chr16	88969810	88970075	ENSG00000129993.14|CBFA2T3|AKAP8L|AKAP8L	920	-	3.6723692	1.0956777	-1.0	-1.0
chr16	88939045	88939155	ENSG00000129993.14|CBFA2T3|AKAP8L|AKAP8L	904	-	6.625975	1.0177698	-1.0	-1.0
chr16	88959155	88959320	ENSG00000129993.14|CBFA2T3|AKAP8L|AKAP8L	926	-	5.863057	1.1334329	-1.0	-1.0
chr16	88896835	88896935	ENSG00000129993.14|CBFA2T3|AKAP8L|AKAP8L	900	-	4.3084455	1.0007123	-1.0	-1.0
chr16	88922110	88922255	ENSG00000129993.14|CBFA2T3|AKAP8L|AKAP8L	960	-	7.0706825	1.3975202	-1.0	-1.0
chr16	88973760	88974350	ENSG00000129993.14|CBFA2T3|AKAP8L|AKAP8L	943	-	3.6427832	1.2440155	-1.0	-1.0
chr16	88927120	88927255	ENSG00000129993.14|CBFA2T3|AKAP8L|AKAP8L	947	-	6.6134586	1.277561	-1.0	-1.0
chr16	88973380	88973690	ENSG00000129993.14|CBFA2T3|AKAP8L|AKAP8L	928	-	4.2614946	1.1441094	-1.0	-1.0
chr16	88900797	88900942	ENSG00000129993.14|CBFA2T3|AKAP8L|AKAP8L	903	-	4.3969383	1.0154543	-1.0	-1.0
chr16	88911890	88912255	ENSG00000129993.14|CBFA2T3|AKAP8L|AKAP8L	929	-	4.8935213	1.1467241	-1.0	-1.0
chr16	88918620	88918810	ENSG00000129993.14|CBFA2T3|AKAP8L|AKAP8L	912	-	6.3146124	1.0577321	-1.0	-1.0
chr16	88932080	88932275	ENSG00000129993.14|CBFA2T3|AKAP8L|AKAP8L	924	-	4.2959137	1.1193078	-1.0	-1.0
chr16	88967120	88967225	ENSG00000129993.14|CBFA2T3|AKAP8L|AKAP8L	902	-	2.8286552	1.0066121	-1.0	-1.0
chr16	88957785	88957885	ENSG00000129993.14|CBFA2T3|AKAP8L|AKAP8L	909	-	3.7002246	1.0430142	-1.0	-1.0
chr16	88968030	88968130	ENSG00000129993.14|CBFA2T3|AKAP8L|AKAP8L	900	-	2.821619	1.0002589	-1.0	-1.0
chr16	88970395	88970605	ENSG00000129993.14|CBFA2T3|AKAP8L|AKAP8L	949	-	5.4907546	1.2936274	-1.0	-1.0
chr16	88914855	88914995	ENSG00000129993.14|CBFA2T3|AKAP8L|AKAP8L	909	-	6.4745555	1.0423872	-1.0	-1.0
chr16	88911010	88911405	ENSG00000129993.14|CBFA2T3|AKAP8L|AKAP8L	957	-	5.551098	1.3624648	-1.0	-1.0
chr16	88909930	88910395	ENSG00000129993.14|CBFA2T3|AKAP8L|AKAP8L	938	-	5.2308764	1.2075529	-1.0	-1.0
chr16	88923700	88924070	ENSG00000129993.14|CBFA2T3|AKAP8L|AKAP8L	948	-	6.2959895	1.2802991	-1.0	-1.0
chr16	88974520	88974850	ENSG00000129993.14|CBFA2T3|AKAP8L|AKAP8L	966	-	4.7883463	1.4729334	-1.0	-1.0
chr16	88967435	88967800	ENSG00000129993.14|CBFA2T3|AKAP8L|AKAP8L	922	-	3.3443613	1.1059844	-1.0	-1.0
chr16	88976035	88976455	ENSG00000129993.14|CBFA2T3|AKAP8L|AKAP8L	972	-	4.4729767	1.5586061	-1.0	-1.0
chr16	88963525	88963650	ENSG00000129993.14|CBFA2T3|AKAP8L|AKAP8L	904	-	5.6671576	1.0178183	-1.0	-1.0
chr16	88909620	88909805	ENSG00000129993.14|CBFA2T3|AKAP8L|AKAP8L	939	-	4.0614	1.2127265	-1.0	-1.0
chr16	88945589	88945689	ENSG00000129993.14|CBFA2T3|AKAP8L|AKAP8L	906	-	6.450814	1.0269812	-1.0	-1.0
chr16	88968885	88968985	ENSG00000129993.14|CBFA2T3|AKAP8L|AKAP8L	906	-	3.3195465	1.0267481	-1.0	-1.0
chr16	88961105	88961205	ENSG00000129993.14|CBFA2T3|AKAP8L|AKAP8L	905	-	4.413873	1.023641	-1.0	-1.0
chr16	88976711	88977086	ENSG00000129993.14|CBFA2T3|AKAP8L|AKAP8L	922	-	3.475086	1.1055621	-1.0	-1.0
chr16	88926175	88926295	ENSG00000129993.14|CBFA2T3|AKAP8L|AKAP8L	925	-	6.7240896	1.1278228	-1.0	-1.0
chr16	88907690	88907840	ENSG00000129993.14|CBFA2T3|AKAP8L|AKAP8L	906	-	6.506318	1.0264987	-1.0	-1.0
chr16	88938230	88938400	ENSG00000129993.14|CBFA2T3|AKAP8L|AKAP8L	915	-	3.6757433	1.0704194	-1.0	-1.0
chr16	88969135	88969755	ENSG00000129993.14|CBFA2T3|AKAP8L|AKAP8L	966	-	5.6546235	1.462861	-1.0	-1.0
chr16	88917135	88917305	ENSG00000129993.14|CBFA2T3|AKAP8L|AKAP8L	922	-	6.141805	1.1066177	-1.0	-1.0
chr16	88953034	88953574	ENSG00000129993.14|CBFA2T3|AKAP8L|AKAP8L	925	-	3.8422601	1.1264973	-1.0	-1.0
chr16	88923180	88923350	ENSG00000129993.14|CBFA2T3|AKAP8L|AKAP8L	938	-	4.954723	1.2070943	-1.0	-1.0
chr16	88968235	88968510	ENSG00000129993.14|CBFA2T3|AKAP8L|AKAP8L	934	-	3.8227575	1.1822664	-1.0	-1.0
chr16	88882119	88882369	ENSG00000129993.14|CBFA2T3|AKAP8L|AKAP8L	935	-	4.8198667	1.1896733	-1.0	-1.0
chr16	88915035	88915160	ENSG00000129993.14|CBFA2T3|AKAP8L|AKAP8L	907	-	6.100128	1.0333848	-1.0	-1.0
chr16	88935945	88936425	ENSG00000129993.14|CBFA2T3|AKAP8L|AKAP8L	920	-	3.8110244	1.096309	-1.0	-1.0
chr16	88958295	88959145	ENSG00000129993.14|CBFA2T3|AKAP8L|AKAP8L	938	-	4.100532	1.2085488	-1.0	-1.0
chr16	88913270	88913380	ENSG00000129993.14|CBFA2T3|AKAP8L|AKAP8L	904	-	3.0283237	1.0185775	-1.0	-1.0
chr16	88975910	88976015	ENSG00000129993.14|CBFA2T3|AKAP8L|AKAP8L	908	-	6.4584703	1.0360825	-1.0	-1.0
chr16	88931160	88931300	ENSG00000129993.14|CBFA2T3|AKAP8L|AKAP8L	902	-	6.5861206	1.0084374	-1.0	-1.0
chr16	88903095	88903200	ENSG00000129993.14|CBFA2T3|AKAP8L|AKAP8L	905	-	6.4623775	1.0230929	-1.0	-1.0
chr16	88920690	88920840	ENSG00000129993.14|CBFA2T3|AKAP8L|AKAP8L	907	-	6.4471908	1.0326344	-1.0	-1.0
chr16	88915825	88916785	ENSG00000129993.14|CBFA2T3|AKAP8L|AKAP8L	980	-	4.4565463	1.6886967	-1.0	-1.0
chr16	88936793	88936893	ENSG00000261226.1|AC092384.3|AKAP8L|AKAP8L	906	-	3.1843963	1.0247433	-1.0	-1.0
chr16	88937293	88937603	ENSG00000261226.1|AC092384.3|AKAP8L|AKAP8L	953	-	3.9072783	1.3317282	-1.0	-1.0
chr16	88939183	88939651	ENSG00000261226.1|AC092384.3|AKAP8L|AKAP8L	965	-	5.424116	1.4601947	-1.0	-1.0
chr16	88938458	88938838	ENSG00000261226.1|AC092384.3|AKAP8L|AKAP8L	954	-	5.2786403	1.3383498	-1.0	-1.0
chr16	88938228	88938398	ENSG00000261226.1|AC092384.3|AKAP8L|AKAP8L	917	-	3.7545314	1.0831207	-1.0	-1.0
chr16	88936913	88937208	ENSG00000261226.1|AC092384.3|AKAP8L|AKAP8L	911	-	5.4877276	1.053034	-1.0	-1.0
chr16	88939043	88939153	ENSG00000261226.1|AC092384.3|AKAP8L|AKAP8L	904	-	6.5480056	1.0178248	-1.0	-1.0
chr16	89141706	89141806	ENSG00000176715.15|ACSF3|AKAP8L|AKAP8L	902	+	6.5221734	1.008204	-1.0	-1.0
chr16	89403244	89403354	ENSG00000167522.14|ANKRD11|AKAP8L|AKAP8L	911	-	6.4794607	1.048204	-1.0	-1.0
chr16	89402464	89402579	ENSG00000167522.14|ANKRD11|AKAP8L|AKAP8L	911	-	6.5591106	1.0498505	-1.0	-1.0
chr16	89298875	89299135	ENSG00000167522.14|ANKRD11|AKAP8L|AKAP8L	968	-	5.744905	1.4885484	-1.0	-1.0
chr16	89411799	89412039	ENSG00000167522.14|ANKRD11|AKAP8L|AKAP8L	969	-	4.437763	1.5033594	-1.0	-1.0
chr16	89295357	89295547	ENSG00000167522.14|ANKRD11|AKAP8L|AKAP8L	906	-	3.6986623	1.0249664	-1.0	-1.0
chr16	89298317	89298742	ENSG00000167522.14|ANKRD11|AKAP8L|AKAP8L	965	-	4.5159874	1.4513313	-1.0	-1.0
chr16	89296532	89296652	ENSG00000167522.14|ANKRD11|AKAP8L|AKAP8L	906	-	6.3513584	1.0285922	-1.0	-1.0
chr16	89302721	89302831	ENSG00000167522.14|ANKRD11|AKAP8L|AKAP8L	906	-	6.4325795	1.0285935	-1.0	-1.0
chr16	89300700	89300955	ENSG00000167522.14|ANKRD11|AKAP8L|AKAP8L	960	-	4.2164793	1.3985394	-1.0	-1.0
chr16	89489288	89490244	ENSG00000167522.14|ANKRD11|AKAP8L|AKAP8L	968	-	3.5180032	1.5005193	-1.0	-1.0
chr16	89298132	89298232	ENSG00000167522.14|ANKRD11|AKAP8L|AKAP8L	904	-	4.293923	1.0194327	-1.0	-1.0
chr16	89411649	89411789	ENSG00000167522.14|ANKRD11|AKAP8L|AKAP8L	918	-	3.582008	1.084101	-1.0	-1.0
chr16	89301816	89302096	ENSG00000167522.14|ANKRD11|AKAP8L|AKAP8L	951	-	3.8877773	1.3128779	-1.0	-1.0
chr16	89314774	89314884	ENSG00000167522.14|ANKRD11|AKAP8L|AKAP8L	901	-	6.3349137	1.0039604	-1.0	-1.0
chr16	89411124	89411279	ENSG00000167522.14|ANKRD11|AKAP8L|AKAP8L	905	-	3.218803	1.0208548	-1.0	-1.0
chr16	89299680	89299805	ENSG00000167522.14|ANKRD11|AKAP8L|AKAP8L	912	-	3.303581	1.0532541	-1.0	-1.0
chr16	89294537	89294797	ENSG00000167522.14|ANKRD11|AKAP8L|AKAP8L	933	-	3.9151864	1.1714028	-1.0	-1.0
chr16	89299185	89299430	ENSG00000167522.14|ANKRD11|AKAP8L|AKAP8L	958	-	4.716155	1.3769456	-1.0	-1.0
chr16	89292347	89292462	ENSG00000167522.14|ANKRD11|AKAP8L|AKAP8L	915	-	3.5634525	1.0688217	-1.0	-1.0
chr16	89291997	89292137	ENSG00000167522.14|ANKRD11|AKAP8L|AKAP8L	917	-	6.6884527	1.080749	-1.0	-1.0
chr16	89294017	89294427	ENSG00000167522.14|ANKRD11|AKAP8L|AKAP8L	963	-	5.105818	1.4268351	-1.0	-1.0
chr16	89300320	89300600	ENSG00000167522.14|ANKRD11|AKAP8L|AKAP8L	960	-	4.9188795	1.3933845	-1.0	-1.0
chr16	89292762	89293052	ENSG00000167522.14|ANKRD11|AKAP8L|AKAP8L	934	-	4.2009945	1.1793826	-1.0	-1.0
chr16	89301402	89301509	ENSG00000167522.14|ANKRD11|AKAP8L|AKAP8L	902	-	3.1109478	1.0073977	-1.0	-1.0
chr16	89291343	89291453	ENSG00000167522.14|ANKRD11|AKAP8L|AKAP8L	906	-	6.408797	1.026685	-1.0	-1.0
chr16	89303371	89303546	ENSG00000167522.14|ANKRD11|AKAP8L|AKAP8L	916	-	3.871147	1.0740986	-1.0	-1.0
chr16	89411649	89411789	ENSG00000261574.1|AC092120.1|AKAP8L|AKAP8L	918	-	3.582008	1.0852395	-1.0	-1.0
chr16	89403244	89403354	ENSG00000261574.1|AC092120.1|AKAP8L|AKAP8L	910	-	6.4794607	1.0470928	-1.0	-1.0
chr16	89402464	89402579	ENSG00000261574.1|AC092120.1|AKAP8L|AKAP8L	911	-	6.5591106	1.0494863	-1.0	-1.0
chr16	89411124	89411279	ENSG00000261574.1|AC092120.1|AKAP8L|AKAP8L	905	-	3.218803	1.0207831	-1.0	-1.0
chr16	89411799	89412039	ENSG00000261574.1|AC092120.1|AKAP8L|AKAP8L	969	-	4.437763	1.5029298	-1.0	-1.0
chr16	89577091	89577231	ENSG00000178773.14|CPNE7|AKAP8L|AKAP8L	911	+	6.6759725	1.0501385	-1.0	-1.0
chr16	89588227	89588367	ENSG00000178773.14|CPNE7|AKAP8L|AKAP8L	923	+	4.2764063	1.1158745	-1.0	-1.0
chr16	89583826	89584021	ENSG00000178773.14|CPNE7|AKAP8L|AKAP8L	917	+	4.5986257	1.0785288	-1.0	-1.0
chr16	89579321	89579716	ENSG00000178773.14|CPNE7|AKAP8L|AKAP8L	939	+	2.5032487	1.2117137	-1.0	-1.0
chr16	89583081	89583266	ENSG00000178773.14|CPNE7|AKAP8L|AKAP8L	928	+	5.703088	1.1444231	-1.0	-1.0
chr16	89576236	89576396	ENSG00000178773.14|CPNE7|AKAP8L|AKAP8L	917	+	4.4298544	1.0828805	-1.0	-1.0
chr16	89576116	89576231	ENSG00000178773.14|CPNE7|AKAP8L|AKAP8L	906	+	6.474029	1.0252285	-1.0	-1.0
chr16	89579836	89579936	ENSG00000178773.14|CPNE7|AKAP8L|AKAP8L	903	+	6.4258447	1.0154562	-1.0	-1.0
chr16	89577416	89577531	ENSG00000178773.14|CPNE7|AKAP8L|AKAP8L	908	+	4.499095	1.0379636	-1.0	-1.0
chr16	89576406	89576586	ENSG00000178773.14|CPNE7|AKAP8L|AKAP8L	931	+	3.603739	1.1627463	-1.0	-1.0
chr16	89580576	89581661	ENSG00000178773.14|CPNE7|AKAP8L|AKAP8L	956	+	3.8059955	1.3574783	-1.0	-1.0
chr16	89588387	89588507	ENSG00000178773.14|CPNE7|AKAP8L|AKAP8L	908	+	3.0564008	1.037432	-1.0	-1.0
chr16	89721875	89722120	ENSG00000158805.11|ZNF276|AKAP8L|AKAP8L	943	+	4.6747203	1.2412707	-1.0	-1.0
chr16	89894462	89894587	ENSG00000141002.19|TCF25|AKAP8L|AKAP8L	902	+	3.2151434	1.0107042	-1.0	-1.0
chr16	89901039	89901214	ENSG00000141002.19|TCF25|AKAP8L|AKAP8L	957	+	3.9610555	1.3698024	-1.0	-1.0
chr16	89892300	89892400	ENSG00000141002.19|TCF25|AKAP8L|AKAP8L	916	+	3.3637235	1.07539	-1.0	-1.0
chr16	89949024	89949229	ENSG00000140995.16|DEF8|AKAP8L|AKAP8L	961	+	5.608936	1.4119993	-1.0	-1.0
chr16	89949309	89949416	ENSG00000140995.16|DEF8|AKAP8L|AKAP8L	904	+	2.7933679	1.0160258	-1.0	-1.0
chr17	1399462	1399827	ENSG00000108953.16|YWHAE|AKAP8L|AKAP8L	939	-	5.4266615	1.2154479	-1.0	-1.0
chr17	1562186	1562461	ENSG00000174238.14|PITPNA|AKAP8L|AKAP8L	944	-	5.083662	1.2546428	-1.0	-1.0
chr17	1561671	1561866	ENSG00000174238.14|PITPNA|AKAP8L|AKAP8L	944	-	3.7839756	1.25227	-1.0	-1.0
chr17	2689955	2690080	ENSG00000132361.16|CLUH|AKAP8L|AKAP8L	905	-	6.371687	1.0236287	-1.0	-1.0
chr17	3907367	3907482	ENSG00000108405.3|P2RX1|AKAP8L|AKAP8L	902	-	6.371613	1.0084239	-1.0	-1.0
chr17	3928038	3928157	ENSG00000074370.17|ATP2A3|AKAP8L|AKAP8L	948	-	6.788928	1.2874562	-1.0	-1.0
chr17	3925786	3925971	ENSG00000074370.17|ATP2A3|AKAP8L|AKAP8L	935	-	6.220808	1.1885905	-1.0	-1.0
chr17	3927026	3927186	ENSG00000074370.17|ATP2A3|AKAP8L|AKAP8L	921	-	6.576377	1.1006083	-1.0	-1.0
chr17	3944921	3945059	ENSG00000074370.17|ATP2A3|AKAP8L|AKAP8L	936	-	4.222884	1.1924098	-1.0	-1.0
chr17	3956190	3956295	ENSG00000074370.17|ATP2A3|AKAP8L|AKAP8L	902	-	6.5221734	1.0066814	-1.0	-1.0
chr17	4715588	4715753	ENSG00000141480.17|ARRB2|AKAP8L|AKAP8L	907	+	6.3733664	1.030203	-1.0	-1.0
chr17	4894341	4894491	ENSG00000141503.15|MINK1|AKAP8L|AKAP8L	929	+	4.096493	1.1468278	-1.0	-1.0
chr17	5024202	5024382	ENSG00000129250.11|KIF1C|AKAP8L|AKAP8L	914	+	4.699873	1.067246	-1.0	-1.0
chr17	7221747	7221897	ENSG00000072778.19|ACADVL|AKAP8L|AKAP8L	908	+	6.476807	1.0348396	-1.0	-1.0
chr17	7222271	7222386	ENSG00000072778.19|ACADVL|AKAP8L|AKAP8L	909	+	3.0717268	1.0411913	-1.0	-1.0
chr17	7238338	7238454	ENSG00000040633.12|PHF23|AKAP8L|AKAP8L	903	-	6.3206964	1.0140573	-1.0	-1.0
chr17	7308133	7308253	ENSG00000132507.17|EIF5A|AKAP8L|AKAP8L	907	+	6.426232	1.031742	-1.0	-1.0
chr17	7573229	7573334	ENSG00000277957.1|SENP3-EIF4A1|AKAP8L|AKAP8L	908	+	6.3811717	1.0345185	-1.0	-1.0
chr17	7572894	7573084	ENSG00000277957.1|SENP3-EIF4A1|AKAP8L|AKAP8L	919	+	3.2292511	1.0927078	-1.0	-1.0
chr17	7573514	7573629	ENSG00000277957.1|SENP3-EIF4A1|AKAP8L|AKAP8L	942	+	3.725542	1.236498	-1.0	-1.0
chr17	7573729	7574039	ENSG00000277957.1|SENP3-EIF4A1|AKAP8L|AKAP8L	936	+	3.446215	1.1942735	-1.0	-1.0
chr17	7573843	7574048	ENSG00000161960.14|EIF4A1|AKAP8L|AKAP8L	920	+	3.2618158	1.0987085	-1.0	-1.0
chr17	7572894	7573084	ENSG00000161960.14|EIF4A1|AKAP8L|AKAP8L	919	+	3.2292511	1.0930834	-1.0	-1.0
chr17	7573776	7573843	ENSG00000161960.14|EIF4A1|AKAP8L|AKAP8L	931	+	3.7785525	1.1622345	-1.0	-1.0
chr17	7573234	7573334	ENSG00000161960.14|EIF4A1|AKAP8L|AKAP8L	908	+	6.3811717	1.0341756	-1.0	-1.0
chr17	7573229	7573334	ENSG00000264772.6|AC016876.2|AKAP8L|AKAP8L	908	+	6.3811717	1.0352763	-1.0	-1.0
chr17	7572894	7573084	ENSG00000264772.6|AC016876.2|AKAP8L|AKAP8L	919	+	3.2292511	1.0930752	-1.0	-1.0
chr17	7573514	7573629	ENSG00000264772.6|AC016876.2|AKAP8L|AKAP8L	942	+	3.725542	1.2382425	-1.0	-1.0
chr17	7573729	7574039	ENSG00000264772.6|AC016876.2|AKAP8L|AKAP8L	936	+	3.446215	1.1936747	-1.0	-1.0
chr17	7842216	7842361	ENSG00000132510.10|KDM6B|AKAP8L|AKAP8L	911	+	5.0389843	1.0498879	-1.0	-1.0
chr17	7841956	7842066	ENSG00000132510.10|KDM6B|AKAP8L|AKAP8L	910	+	6.543937	1.0464321	-1.0	-1.0
chr17	7842581	7842751	ENSG00000132510.10|KDM6B|AKAP8L|AKAP8L	902	+	5.3635125	1.0081347	-1.0	-1.0
chr17	7842781	7842976	ENSG00000132510.10|KDM6B|AKAP8L|AKAP8L	928	+	5.067076	1.1416221	-1.0	-1.0
chr17	17816093	17816206	ENSG00000072310.16|SREBF1|AKAP8L|AKAP8L	926	-	3.4534006	1.1292892	-1.0	-1.0
chr17	17815463	17815573	ENSG00000072310.16|SREBF1|AKAP8L|AKAP8L	904	-	6.5784736	1.0156369	-1.0	-1.0
chr17	17826468	17826673	ENSG00000072310.16|SREBF1|AKAP8L|AKAP8L	980	-	4.407973	1.7007532	-1.0	-1.0
chr17	17823618	17823738	ENSG00000072310.16|SREBF1|AKAP8L|AKAP8L	907	-	4.407899	1.0312415	-1.0	-1.0
chr17	19061996	19062191	ENSG00000265185.5|SNORD3B-1|AKAP8L|AKAP8L	956	+	8.497963	1.3545675	-1.0	-1.0
chr17	28614086	28614196	ENSG00000258472.8|AC005726.2|AKAP8L|AKAP8L	929	-	3.7706633	1.151231	-1.0	-1.0
chr17	28614086	28614196	ENSG00000167524.14|SGK494|AKAP8L|AKAP8L	929	-	3.7706633	1.1513536	-1.0	-1.0
chr17	28616379	28616489	ENSG00000007202.14|KIAA0100|AKAP8L|AKAP8L	906	-	6.3398376	1.0283202	-1.0	-1.0
chr17	28745978	28746163	ENSG00000076604.14|TRAF4|AKAP8L|AKAP8L	963	+	6.8660398	1.4302086	-1.0	-1.0
chr17	29293226	29293401	ENSG00000108256.8|NUFIP2|AKAP8L|AKAP8L	906	-	6.3625207	1.0273203	-1.0	-1.0
chr17	29292661	29292851	ENSG00000108256.8|NUFIP2|AKAP8L|AKAP8L	918	-	3.4551153	1.0879962	-1.0	-1.0
chr17	29391054	29391199	ENSG00000160551.11|TAOK1|AKAP8L|AKAP8L	908	+	6.4714046	1.0351291	-1.0	-1.0
chr17	29391057	29391197	ENSG00000266111.2|AC068025.2|AKAP8L|AKAP8L	907	+	6.463683	1.032444	-1.0	-1.0
chr17	30712056	30712156	ENSG00000264538.6|SUZ12P1|AKAP8L|AKAP8L	905	+	4.303091	1.0217273	-1.0	-1.0
chr17	30710351	30710521	ENSG00000264538.6|SUZ12P1|AKAP8L|AKAP8L	905	+	4.2564707	1.0240662	-1.0	-1.0
chr17	35809594	35809774	ENSG00000270647.5|TAF15|AKAP8L|AKAP8L	943	+	4.205035	1.2452326	-1.0	-1.0
chr17	35844526	35844936	ENSG00000270647.5|TAF15|AKAP8L|AKAP8L	953	+	2.616942	1.332318	-1.0	-1.0
chr17	35809799	35809914	ENSG00000270647.5|TAF15|AKAP8L|AKAP8L	909	+	6.599429	1.0419654	-1.0	-1.0
chr17	38919859	38920029	ENSG00000002834.17|LASP1|AKAP8L|AKAP8L	907	+	2.6109452	1.0335703	-1.0	-1.0
chr17	39668157	39668267	ENSG00000141744.3|PNMT|AKAP8L|AKAP8L	953	+	6.8093176	1.3244215	-1.0	-1.0
chr17	39921555	39921690	ENSG00000172057.9|ORMDL3|AKAP8L|AKAP8L	916	-	3.0557733	1.0757158	-1.0	-1.0
chr17	40091080	40091185	ENSG00000126351.12|THRA|AKAP8L|AKAP8L	911	+	6.5591106	1.0495269	-1.0	-1.0
chr17	40087351	40087551	ENSG00000126351.12|THRA|AKAP8L|AKAP8L	939	+	5.9429245	1.2179242	-1.0	-1.0
chr17	40140372	40140492	ENSG00000108349.16|CASC3|AKAP8L|AKAP8L	902	+	6.3473444	1.0087231	-1.0	-1.0
chr17	41689414	41689564	ENSG00000173812.10|EIF1|AKAP8L|AKAP8L	910	+	2.6773567	1.0458434	-1.0	-1.0
chr17	41689199	41689319	ENSG00000173812.10|EIF1|AKAP8L|AKAP8L	921	+	3.5704648	1.1015209	-1.0	-1.0
chr17	42221687	42221972	ENSG00000173757.9|STAT5B|AKAP8L|AKAP8L	932	-	4.928998	1.1669288	-1.0	-1.0
chr17	42223212	42223381	ENSG00000173757.9|STAT5B|AKAP8L|AKAP8L	935	-	4.8025227	1.1881166	-1.0	-1.0
chr17	42275907	42276012	ENSG00000173757.9|STAT5B|AKAP8L|AKAP8L	902	-	2.9009387	1.0086939	-1.0	-1.0
chr17	42675415	42675565	ENSG00000068137.14|PLEKHH3|AKAP8L|AKAP8L	905	-	3.394557	1.022249	-1.0	-1.0
chr17	44199877	44200037	ENSG00000087152.15|ATXN7L3|AKAP8L|AKAP8L	916	-	3.4427938	1.0768331	-1.0	-1.0
chr17	44324588	44324748	ENSG00000013306.15|SLC25A39|AKAP8L|AKAP8L	916	-	3.2993553	1.077674	-1.0	-1.0
chr17	46940343	46940463	ENSG00000108433.16|GOSR2|AKAP8L|AKAP8L	912	+	6.6250334	1.0570798	-1.0	-1.0
chr17	46940344	46940464	ENSG00000262633.2|AC005670.2|AKAP8L|AKAP8L	912	+	6.6250334	1.0570357	-1.0	-1.0
chr17	47695923	47696068	ENSG00000198933.9|TBKBP1|AKAP8L|AKAP8L	906	+	6.3285494	1.0250771	-1.0	-1.0
chr17	47694693	47694888	ENSG00000198933.9|TBKBP1|AKAP8L|AKAP8L	949	+	6.774137	1.292005	-1.0	-1.0
chr17	48055200	48055305	ENSG00000082641.15|NFE2L1|AKAP8L|AKAP8L	904	+	6.585019	1.018575	-1.0	-1.0
chr17	48054674	48054824	ENSG00000082641.15|NFE2L1|AKAP8L|AKAP8L	906	+	4.1917377	1.0285234	-1.0	-1.0
chr17	48059914	48060099	ENSG00000082641.15|NFE2L1|AKAP8L|AKAP8L	922	+	4.592874	1.1068273	-1.0	-1.0
chr17	48579097	48579222	ENSG00000182742.5|HOXB4|AKAP8L|AKAP8L	912	-	6.274719	1.0575521	-1.0	-1.0
chr17	48579098	48579223	ENSG00000120093.11|HOXB3|AKAP8L|AKAP8L	912	-	6.274719	1.0576614	-1.0	-1.0
chr17	48621485	48621630	ENSG00000260027.4|HOXB7|AKAP8L|AKAP8L	914	-	4.4271674	1.0630829	-1.0	-1.0
chr17	48625250	48625360	ENSG00000260027.4|HOXB7|AKAP8L|AKAP8L	919	-	4.510967	1.0921285	-1.0	-1.0
chr17	48618130	48618230	ENSG00000260027.4|HOXB7|AKAP8L|AKAP8L	902	-	6.309873	1.0098491	-1.0	-1.0
chr17	48622275	48622380	ENSG00000260027.4|HOXB7|AKAP8L|AKAP8L	904	-	6.365549	1.0177754	-1.0	-1.0
chr17	48622273	48622383	ENSG00000170689.9|HOXB9|AKAP8L|AKAP8L	904	-	6.337103	1.017616	-1.0	-1.0
chr17	48625250	48625360	ENSG00000170689.9|HOXB9|AKAP8L|AKAP8L	919	-	4.510967	1.0916972	-1.0	-1.0
chr17	48621488	48621628	ENSG00000170689.9|HOXB9|AKAP8L|AKAP8L	913	-	4.425826	1.0609677	-1.0	-1.0
chr17	49050216	49050451	ENSG00000159217.9|IGF2BP1|AKAP8L|AKAP8L	903	+	3.1902807	1.012005	-1.0	-1.0
chr17	49049421	49049631	ENSG00000159217.9|IGF2BP1|AKAP8L|AKAP8L	928	+	3.1462462	1.1397175	-1.0	-1.0
chr17	49763648	49763788	ENSG00000121104.7|FAM117A|AKAP8L|AKAP8L	915	-	5.7334294	1.0706251	-1.0	-1.0
chr17	50346300	50346415	ENSG00000015532.9|XYLT2|AKAP8L|AKAP8L	915	+	3.674233	1.0707685	-1.0	-1.0
chr17	50346565	50346755	ENSG00000015532.9|XYLT2|AKAP8L|AKAP8L	931	+	4.5487666	1.1634454	-1.0	-1.0
chr17	57649693	57649793	ENSG00000153944.10|MSI2|AKAP8L|AKAP8L	905	+	6.315394	1.0220771	-1.0	-1.0
chr17	57649368	57649663	ENSG00000153944.10|MSI2|AKAP8L|AKAP8L	983	+	5.7342687	1.7604213	-1.0	-1.0
chr17	57649148	57649323	ENSG00000153944.10|MSI2|AKAP8L|AKAP8L	914	+	3.7697587	1.0656109	-1.0	-1.0
chr17	58090256	58090386	ENSG00000264364.2|DYNLL2|AKAP8L|AKAP8L	916	+	2.6223743	1.0773088	-1.0	-1.0
chr17	58328217	58328582	ENSG00000005379.15|TSPOAP1|AKAP8L|AKAP8L	959	-	4.700587	1.3832035	-1.0	-1.0
chr17	58331188	58332493	ENSG00000265206.5|AC004687.1|AKAP8L|AKAP8L	988	-	2.943621	1.9360132	-1.0	-1.0
chr17	58330883	58331188	ENSG00000265206.5|AC004687.1|AKAP8L|AKAP8L	977	-	3.2569802	1.6344038	-1.0	-1.0
chr17	58331231	58331318	ENSG00000284353.1|MIR142|AKAP8L|AKAP8L	921	-	4.482221	1.1038529	-1.0	-1.0
chr17	64507116	64507281	ENSG00000258890.6|CEP95|AKAP8L|AKAP8L	951	+	3.8240402	1.3087299	-1.0	-1.0
chr17	75237788	75238118	ENSG00000125447.16|GGA3|AKAP8L|AKAP8L	999	-	7.3580246	3.1087508	-1.0	-1.0
chr17	75779168	75779628	ENSG00000132475.10|H3F3B|AKAP8L|AKAP8L	961	-	2.919772	1.4138635	-1.0	-1.0
chr17	75835282	75835397	ENSG00000092929.11|UNC13D|AKAP8L|AKAP8L	907	-	6.522072	1.0315838	-1.0	-1.0
chr17	75843573	75843748	ENSG00000092929.11|UNC13D|AKAP8L|AKAP8L	909	-	3.455149	1.0423025	-1.0	-1.0
chr17	75830791	75830936	ENSG00000092929.11|UNC13D|AKAP8L|AKAP8L	916	-	4.4502954	1.0761026	-1.0	-1.0
chr17	75835408	75835508	ENSG00000092929.11|UNC13D|AKAP8L|AKAP8L	901	-	6.320534	1.0028846	-1.0	-1.0
chr17	75895575	75895760	ENSG00000141569.10|TRIM65|AKAP8L|AKAP8L	931	-	3.2372696	1.1631293	-1.0	-1.0
chr17	76001155	76001295	ENSG00000261408.6|TEN1-CDK3|AKAP8L|AKAP8L	906	+	6.539225	1.0275007	-1.0	-1.0
chr17	76001157	76001317	ENSG00000250506.7|CDK3|AKAP8L|AKAP8L	906	+	6.1443915	1.0261167	-1.0	-1.0
chr17	76266104	76266219	ENSG00000185262.8|UBALD2|AKAP8L|AKAP8L	905	+	4.1872497	1.0232314	-1.0	-1.0
chr17	77475292	77475397	ENSG00000184640.17|SEPT9|AKAP8L|AKAP8L	906	+	6.36399	1.0284564	-1.0	-1.0
chr17	77469780	77469880	ENSG00000184640.17|SEPT9|AKAP8L|AKAP8L	907	+	6.4045596	1.0293351	-1.0	-1.0
chr17	77470055	77470465	ENSG00000184640.17|SEPT9|AKAP8L|AKAP8L	966	+	6.5818257	1.4706628	-1.0	-1.0
chr17	77470825	77470935	ENSG00000184640.17|SEPT9|AKAP8L|AKAP8L	903	+	6.464179	1.0134662	-1.0	-1.0
chr17	77469620	77469770	ENSG00000184640.17|SEPT9|AKAP8L|AKAP8L	906	+	6.4637146	1.0291227	-1.0	-1.0
chr17	77469145	77469480	ENSG00000184640.17|SEPT9|AKAP8L|AKAP8L	947	+	6.0982857	1.2729298	-1.0	-1.0
chr17	77470470	77470735	ENSG00000184640.17|SEPT9|AKAP8L|AKAP8L	924	+	4.267399	1.1200635	-1.0	-1.0
chr17	77468805	77468995	ENSG00000184640.17|SEPT9|AKAP8L|AKAP8L	908	+	6.4721932	1.0360966	-1.0	-1.0
chr17	77470054	77470464	ENSG00000267263.1|AC111170.2|AKAP8L|AKAP8L	966	+	6.5775647	1.4731041	-1.0	-1.0
chr17	77469654	77469774	ENSG00000267263.1|AC111170.2|AKAP8L|AKAP8L	904	+	6.3170986	1.0196289	-1.0	-1.0
chr17	77470469	77470734	ENSG00000267263.1|AC111170.2|AKAP8L|AKAP8L	923	+	4.2656302	1.1152121	-1.0	-1.0
chr17	77469779	77469879	ENSG00000267263.1|AC111170.2|AKAP8L|AKAP8L	906	+	6.3398376	1.0284564	-1.0	-1.0
chr17	77469117	77469477	ENSG00000267263.1|AC111170.2|AKAP8L|AKAP8L	945	+	6.0162144	1.2563396	-1.0	-1.0
chr17	78126866	78127020	ENSG00000141524.15|TMC6|AKAP8L|AKAP8L	947	-	3.1789825	1.2782824	-1.0	-1.0
chr17	78122759	78122945	ENSG00000141524.15|TMC6|AKAP8L|AKAP8L	968	-	3.7779794	1.5012422	-1.0	-1.0
chr17	78120526	78120866	ENSG00000141524.15|TMC6|AKAP8L|AKAP8L	911	-	2.9918764	1.0492061	-1.0	-1.0
chr17	78125263	78125725	ENSG00000141524.15|TMC6|AKAP8L|AKAP8L	967	-	4.129914	1.482463	-1.0	-1.0
chr17	78127020	78127145	ENSG00000141524.15|TMC6|AKAP8L|AKAP8L	938	-	5.325957	1.2044927	-1.0	-1.0
chr17	78118687	78118792	ENSG00000141524.15|TMC6|AKAP8L|AKAP8L	908	-	6.521941	1.0365145	-1.0	-1.0
chr17	78121791	78122286	ENSG00000141524.15|TMC6|AKAP8L|AKAP8L	947	-	4.984675	1.2725002	-1.0	-1.0
chr17	78121169	78121419	ENSG00000141524.15|TMC6|AKAP8L|AKAP8L	915	-	3.849154	1.0705192	-1.0	-1.0
chr17	78125865	78126275	ENSG00000141524.15|TMC6|AKAP8L|AKAP8L	942	-	3.756629	1.2363478	-1.0	-1.0
chr17	78122945	78123123	ENSG00000141524.15|TMC6|AKAP8L|AKAP8L	944	-	3.901099	1.2495757	-1.0	-1.0
chr17	78124153	78124258	ENSG00000141524.15|TMC6|AKAP8L|AKAP8L	906	-	2.738752	1.028248	-1.0	-1.0
chr17	78124985	78125079	ENSG00000141524.15|TMC6|AKAP8L|AKAP8L	953	-	4.0227532	1.326447	-1.0	-1.0
chr17	78121429	78121555	ENSG00000141524.15|TMC6|AKAP8L|AKAP8L	959	-	4.5247507	1.3886355	-1.0	-1.0
chr17	78117649	78117801	ENSG00000141524.15|TMC6|AKAP8L|AKAP8L	932	-	3.8139462	1.1683133	-1.0	-1.0
chr17	78127245	78128110	ENSG00000141524.15|TMC6|AKAP8L|AKAP8L	944	-	3.3001418	1.2519732	-1.0	-1.0
chr17	78124338	78124443	ENSG00000141524.15|TMC6|AKAP8L|AKAP8L	905	-	3.0695596	1.0236397	-1.0	-1.0
chr17	78122311	78122556	ENSG00000141524.15|TMC6|AKAP8L|AKAP8L	928	-	4.3210397	1.1428589	-1.0	-1.0
chr17	78120921	78121096	ENSG00000141524.15|TMC6|AKAP8L|AKAP8L	913	-	4.2572255	1.0627733	-1.0	-1.0
chr17	78128130	78128595	ENSG00000141524.15|TMC6|AKAP8L|AKAP8L	966	-	2.9451237	1.468587	-1.0	-1.0
chr17	78124781	78124888	ENSG00000141524.15|TMC6|AKAP8L|AKAP8L	916	-	2.8269925	1.0742975	-1.0	-1.0
chr17	78123123	78123873	ENSG00000141524.15|TMC6|AKAP8L|AKAP8L	977	-	3.8139384	1.6429965	-1.0	-1.0
chr17	79837177	79837277	ENSG00000141582.14|CBX4|AKAP8L|AKAP8L	906	-	3.1639385	1.0280476	-1.0	-1.0
chr17	79835867	79836027	ENSG00000141582.14|CBX4|AKAP8L|AKAP8L	914	-	4.7453337	1.0654465	-1.0	-1.0
chr17	79838647	79838972	ENSG00000141582.14|CBX4|AKAP8L|AKAP8L	975	-	4.4795656	1.6003591	-1.0	-1.0
chr17	79837447	79837637	ENSG00000141582.14|CBX4|AKAP8L|AKAP8L	919	-	3.3085961	1.0910118	-1.0	-1.0
chr17	79836762	79836877	ENSG00000141582.14|CBX4|AKAP8L|AKAP8L	909	-	6.4489226	1.0422072	-1.0	-1.0
chr17	79837917	79838032	ENSG00000141582.14|CBX4|AKAP8L|AKAP8L	906	-	6.3318386	1.0252372	-1.0	-1.0
chr17	80278614	80278744	ENSG00000173821.19|RNF213|AKAP8L|AKAP8L	906	+	6.382465	1.0262772	-1.0	-1.0
chr17	80280735	80281135	ENSG00000173821.19|RNF213|AKAP8L|AKAP8L	988	+	6.1061244	1.9051957	-1.0	-1.0
chr17	80281965	80282160	ENSG00000173821.19|RNF213|AKAP8L|AKAP8L	964	+	6.895647	1.4459758	-1.0	-1.0
chr17	80280370	80280730	ENSG00000173821.19|RNF213|AKAP8L|AKAP8L	962	+	5.519419	1.4205678	-1.0	-1.0
chr17	80278379	80278554	ENSG00000173821.19|RNF213|AKAP8L|AKAP8L	954	+	6.79481	1.3399739	-1.0	-1.0
chr17	80281265	80281840	ENSG00000173821.19|RNF213|AKAP8L|AKAP8L	979	+	6.120377	1.6758373	-1.0	-1.0
chr17	80280170	80280355	ENSG00000173821.19|RNF213|AKAP8L|AKAP8L	921	+	4.4936814	1.1042141	-1.0	-1.0
chr17	80278069	80278189	ENSG00000173821.19|RNF213|AKAP8L|AKAP8L	905	+	6.3300943	1.0211527	-1.0	-1.0
chr17	80278194	80278314	ENSG00000173821.19|RNF213|AKAP8L|AKAP8L	905	+	6.3380246	1.0229024	-1.0	-1.0
chr17	80742621	80742796	ENSG00000141564.13|RPTOR|AKAP8L|AKAP8L	936	+	6.7177286	1.1967982	-1.0	-1.0
chr17	80742881	80743011	ENSG00000141564.13|RPTOR|AKAP8L|AKAP8L	911	+	6.5925107	1.0510551	-1.0	-1.0
chr17	80742471	80742591	ENSG00000141564.13|RPTOR|AKAP8L|AKAP8L	907	+	6.443189	1.0319958	-1.0	-1.0
chr17	81304595	81304715	ENSG00000185168.5|LINC00482|AKAP8L|AKAP8L	906	-	6.3886623	1.0282111	-1.0	-1.0
chr17	81407529	81407669	ENSG00000266074.8|BAHCC1|AKAP8L|AKAP8L	904	+	6.45032	1.0193442	-1.0	-1.0
chr17	81419539	81419674	ENSG00000266074.8|BAHCC1|AKAP8L|AKAP8L	904	+	6.5356064	1.0188135	-1.0	-1.0
chr17	81409549	81409664	ENSG00000266074.8|BAHCC1|AKAP8L|AKAP8L	902	+	6.3993425	1.0084851	-1.0	-1.0
chr17	81400287	81400402	ENSG00000266074.8|BAHCC1|AKAP8L|AKAP8L	901	+	6.3674765	1.002973	-1.0	-1.0
chr17	81684740	81684845	ENSG00000185359.12|HGS|AKAP8L|AKAP8L	906	+	6.4272184	1.0267956	-1.0	-1.0
chr17	81701812	81701917	ENSG00000185359.12|HGS|AKAP8L|AKAP8L	923	+	4.5190935	1.1163309	-1.0	-1.0
chr17	81685220	81685470	ENSG00000185359.12|HGS|AKAP8L|AKAP8L	928	+	4.510551	1.1434928	-1.0	-1.0
chr17	81696210	81696340	ENSG00000185359.12|HGS|AKAP8L|AKAP8L	913	+	6.301295	1.062741	-1.0	-1.0
chr17	81712393	81712493	ENSG00000262660.1|AC139530.2|AKAP8L|AKAP8L	905	+	6.315394	1.0216202	-1.0	-1.0
chr17	81707528	81707653	ENSG00000262660.1|AC139530.2|AKAP8L|AKAP8L	904	+	6.3495574	1.0190668	-1.0	-1.0
chr17	81707868	81708118	ENSG00000262660.1|AC139530.2|AKAP8L|AKAP8L	966	+	5.2207427	1.4744903	-1.0	-1.0
chr17	81712390	81712495	ENSG00000183048.11|SLC25A10|AKAP8L|AKAP8L	908	+	6.398977	1.0373868	-1.0	-1.0
chr17	81844492	81844682	ENSG00000185624.14|P4HB|AKAP8L|AKAP8L	954	-	6.574449	1.3383126	-1.0	-1.0
chr17	81870974	81871297	ENSG00000141522.11|ARHGDIA|AKAP8L|AKAP8L	967	-	5.34319	1.4810386	-1.0	-1.0
chr17	81908985	81909205	ENSG00000185813.10|PCYT2|AKAP8L|AKAP8L	930	-	3.9976976	1.1567038	-1.0	-1.0
chr17	81903414	81903569	ENSG00000185813.10|PCYT2|AKAP8L|AKAP8L	906	-	6.447743	1.0276017	-1.0	-1.0
chr17	81920259	81920424	ENSG00000187531.13|SIRT7|AKAP8L|AKAP8L	962	-	6.601301	1.4150848	-1.0	-1.0
chr17	81920969	81921119	ENSG00000187531.13|SIRT7|AKAP8L|AKAP8L	910	-	3.0991554	1.043411	-1.0	-1.0
chr17	81920499	81920629	ENSG00000187531.13|SIRT7|AKAP8L|AKAP8L	925	-	3.7286544	1.1248151	-1.0	-1.0
chr17	81927132	81927327	ENSG00000197063.10|MAFG|AKAP8L|AKAP8L	923	-	3.4410353	1.1151904	-1.0	-1.0
chr17	81924787	81924902	ENSG00000197063.10|MAFG|AKAP8L|AKAP8L	905	-	6.3504605	1.0241274	-1.0	-1.0
chr17	81920499	81920634	ENSG00000197063.10|MAFG|AKAP8L|AKAP8L	923	-	3.7099288	1.1107357	-1.0	-1.0
chr17	81926682	81926877	ENSG00000197063.10|MAFG|AKAP8L|AKAP8L	909	-	6.048845	1.0407555	-1.0	-1.0
chr17	81920259	81920424	ENSG00000197063.10|MAFG|AKAP8L|AKAP8L	962	-	6.601301	1.4189968	-1.0	-1.0
chr17	81922139	81922314	ENSG00000197063.10|MAFG|AKAP8L|AKAP8L	942	-	5.011899	1.2375991	-1.0	-1.0
chr17	81926527	81926637	ENSG00000197063.10|MAFG|AKAP8L|AKAP8L	905	-	4.3543854	1.0235806	-1.0	-1.0
chr17	81920969	81921119	ENSG00000197063.10|MAFG|AKAP8L|AKAP8L	909	-	3.0991554	1.0429181	-1.0	-1.0
chr17	82013678	82013778	ENSG00000169696.15|ASPSCR1|AKAP8L|AKAP8L	908	+	6.4327602	1.0356501	-1.0	-1.0
chr17	82012283	82012403	ENSG00000169696.15|ASPSCR1|AKAP8L|AKAP8L	959	+	6.8352327	1.3834455	-1.0	-1.0
chr17	82058625	82058805	ENSG00000169718.17|DUS1L|AKAP8L|AKAP8L	953	-	3.5454922	1.3276149	-1.0	-1.0
chr17	82097490	82097527	ENSG00000169710.8|FASN|AKAP8L|AKAP8L	937	-	3.9561927	1.2023945	-1.0	-1.0
chr17	82090111	82090251	ENSG00000169710.8|FASN|AKAP8L|AKAP8L	946	-	4.8755403	1.269015	-1.0	-1.0
chr17	82097257	82097324	ENSG00000169710.8|FASN|AKAP8L|AKAP8L	907	-	2.447169	1.0310005	-1.0	-1.0
chr17	82096786	82096876	ENSG00000169710.8|FASN|AKAP8L|AKAP8L	920	-	2.8876166	1.0968455	-1.0	-1.0
chr17	82097527	82097727	ENSG00000169710.8|FASN|AKAP8L|AKAP8L	911	-	2.608817	1.0503988	-1.0	-1.0
chr17	82089846	82090001	ENSG00000169710.8|FASN|AKAP8L|AKAP8L	932	-	4.209908	1.1690433	-1.0	-1.0
chr17	82091114	82091221	ENSG00000169710.8|FASN|AKAP8L|AKAP8L	903	-	2.9016712	1.0128343	-1.0	-1.0
chr17	82091874	82092014	ENSG00000169710.8|FASN|AKAP8L|AKAP8L	938	-	6.3545637	1.2083642	-1.0	-1.0
chr17	82096876	82097251	ENSG00000169710.8|FASN|AKAP8L|AKAP8L	925	-	2.4984574	1.1240883	-1.0	-1.0
chr17	82150388	82150553	ENSG00000176155.18|CCDC57|AKAP8L|AKAP8L	905	-	5.460822	1.0217831	-1.0	-1.0
chr17	82148673	82148848	ENSG00000176155.18|CCDC57|AKAP8L|AKAP8L	938	-	5.9747524	1.2059823	-1.0	-1.0
chr17	82146953	82147683	ENSG00000176155.18|CCDC57|AKAP8L|AKAP8L	959	-	4.3691406	1.3845243	-1.0	-1.0
chr17	82149623	82150013	ENSG00000176155.18|CCDC57|AKAP8L|AKAP8L	963	-	5.263406	1.4318736	-1.0	-1.0
chr17	82149323	82149463	ENSG00000176155.18|CCDC57|AKAP8L|AKAP8L	933	-	6.7700653	1.1718792	-1.0	-1.0
chr17	82148078	82148393	ENSG00000176155.18|CCDC57|AKAP8L|AKAP8L	956	-	5.0878754	1.354257	-1.0	-1.0
chr17	82272771	82273090	ENSG00000141551.14|CSNK1D|AKAP8L|AKAP8L	960	-	3.4042397	1.398611	-1.0	-1.0
chr17	82268207	82268397	ENSG00000141551.14|CSNK1D|AKAP8L|AKAP8L	914	-	4.5986857	1.0654196	-1.0	-1.0
chr17	82260847	82261057	ENSG00000141551.14|CSNK1D|AKAP8L|AKAP8L	976	-	6.905253	1.6278187	-1.0	-1.0
chr17	82272556	82272741	ENSG00000141551.14|CSNK1D|AKAP8L|AKAP8L	909	-	4.9041696	1.0403602	-1.0	-1.0
chr17	82260167	82260357	ENSG00000141551.14|CSNK1D|AKAP8L|AKAP8L	908	-	3.5349908	1.035093	-1.0	-1.0
chr17	82266271	82266371	ENSG00000141551.14|CSNK1D|AKAP8L|AKAP8L	906	-	6.327664	1.0254239	-1.0	-1.0
chr17	82259862	82260042	ENSG00000141551.14|CSNK1D|AKAP8L|AKAP8L	951	-	3.9472215	1.3107805	-1.0	-1.0
chr17	82575867	82576052	ENSG00000141568.20|FOXK2|AKAP8L|AKAP8L	911	+	3.154915	1.0489036	-1.0	-1.0
chr17	82586200	82586380	ENSG00000141568.20|FOXK2|AKAP8L|AKAP8L	941	+	4.527395	1.2279032	-1.0	-1.0
chr17	82890382	82890507	ENSG00000141556.20|TBCD|AKAP8L|AKAP8L	906	+	6.384386	1.0250428	-1.0	-1.0
chr17	82827504	82829404	ENSG00000141556.20|TBCD|AKAP8L|AKAP8L	972	+	3.6953824	1.5494696	-1.0	-1.0
chr17	82958259	82958419	ENSG00000175711.8|B3GNTL1|AKAP8L|AKAP8L	907	-	6.394736	1.0313402	-1.0	-1.0
chr17	82957944	82958139	ENSG00000175711.8|B3GNTL1|AKAP8L|AKAP8L	946	-	6.708436	1.2694848	-1.0	-1.0
chr17	82958469	82958649	ENSG00000175711.8|B3GNTL1|AKAP8L|AKAP8L	906	-	6.409138	1.0258079	-1.0	-1.0
chr17	82958749	82958849	ENSG00000175711.8|B3GNTL1|AKAP8L|AKAP8L	902	-	6.297329	1.0089508	-1.0	-1.0
chr17	82959359	82959509	ENSG00000175711.8|B3GNTL1|AKAP8L|AKAP8L	907	-	6.4979606	1.033604	-1.0	-1.0
chr17	83086928	83087083	ENSG00000176845.12|METRNL|AKAP8L|AKAP8L	907	+	4.945463	1.0305814	-1.0	-1.0
chr18	49814022	49814287	ENSG00000267322.2|SNHG22|AKAP8L|AKAP8L	917	+	2.344645	1.080859	-1.0	-1.0
chr18	74616782	74617242	ENSG00000215421.9|ZNF407|AKAP8L|AKAP8L	969	+	6.971581	1.5045903	-1.0	-1.0
chr18	77983849	77983954	ENSG00000265843.2|LINC01029|AKAP8L|AKAP8L	918	-	4.4845715	1.0871094	-1.0	-1.0
chr18	77984259	77985464	ENSG00000265843.2|LINC01029|AKAP8L|AKAP8L	980	-	3.2146065	1.6904199	-1.0	-1.0
chr18	77977412	77977537	ENSG00000265843.2|LINC01029|AKAP8L|AKAP8L	903	-	5.6750474	1.014556	-1.0	-1.0
chr18	77986059	77986244	ENSG00000265843.2|LINC01029|AKAP8L|AKAP8L	908	-	2.7051287	1.0363432	-1.0	-1.0
chr18	77983848	77983953	ENSG00000264334.1|AC134978.1|AKAP8L|AKAP8L	917	-	4.4845715	1.0806389	-1.0	-1.0
chr18	77986063	77986243	ENSG00000264334.1|AC134978.1|AKAP8L|AKAP8L	909	-	2.737662	1.0406812	-1.0	-1.0
chr18	77984258	77985463	ENSG00000264334.1|AC134978.1|AKAP8L|AKAP8L	980	-	3.2285275	1.6930813	-1.0	-1.0
chr19	434257	434562	ENSG00000129946.10|SHC2|AKAP8L|AKAP8L	925	-	5.0884953	1.1243883	-1.0	-1.0
chr19	460217	460337	ENSG00000129946.10|SHC2|AKAP8L|AKAP8L	905	-	6.3406186	1.0213038	-1.0	-1.0
chr19	442127	442367	ENSG00000129946.10|SHC2|AKAP8L|AKAP8L	909	-	6.5148354	1.0394688	-1.0	-1.0
chr19	460042	460202	ENSG00000129946.10|SHC2|AKAP8L|AKAP8L	903	-	4.357446	1.0143915	-1.0	-1.0
chr19	572981	573351	ENSG00000172270.18|BSG|AKAP8L|AKAP8L	916	+	4.577113	1.0744623	-1.0	-1.0
chr19	575386	575746	ENSG00000172270.18|BSG|AKAP8L|AKAP8L	918	+	3.7933493	1.0877676	-1.0	-1.0
chr19	578517	578637	ENSG00000172270.18|BSG|AKAP8L|AKAP8L	906	+	6.4036207	1.0273466	-1.0	-1.0
chr19	572701	572851	ENSG00000172270.18|BSG|AKAP8L|AKAP8L	960	+	3.91647	1.398305	-1.0	-1.0
chr19	658614	658714	ENSG00000070423.17|RNF126|AKAP8L|AKAP8L	904	-	4.293923	1.0169158	-1.0	-1.0
chr19	662877	662997	ENSG00000070423.17|RNF126|AKAP8L|AKAP8L	908	-	6.0464015	1.0350393	-1.0	-1.0
chr19	805793	805968	ENSG00000011304.19|PTBP1|AKAP8L|AKAP8L	922	+	2.9282193	1.1070673	-1.0	-1.0
chr19	801278	801378	ENSG00000011304.19|PTBP1|AKAP8L|AKAP8L	906	+	2.9467485	1.0254083	-1.0	-1.0
chr19	806258	806363	ENSG00000011304.19|PTBP1|AKAP8L|AKAP8L	905	+	2.8391857	1.0206134	-1.0	-1.0
chr19	802368	802503	ENSG00000011304.19|PTBP1|AKAP8L|AKAP8L	906	+	2.6458645	1.0255046	-1.0	-1.0
chr19	803353	803548	ENSG00000011304.19|PTBP1|AKAP8L|AKAP8L	912	+	2.6607113	1.0557289	-1.0	-1.0
chr19	798885	799060	ENSG00000011304.19|PTBP1|AKAP8L|AKAP8L	907	+	6.147005	1.029254	-1.0	-1.0
chr19	802118	802233	ENSG00000011304.19|PTBP1|AKAP8L|AKAP8L	906	+	3.0074844	1.0250568	-1.0	-1.0
chr19	803088	803258	ENSG00000011304.19|PTBP1|AKAP8L|AKAP8L	932	+	4.5661917	1.1653147	-1.0	-1.0
chr19	806903	807003	ENSG00000011304.19|PTBP1|AKAP8L|AKAP8L	905	+	3.1432927	1.0227653	-1.0	-1.0
chr19	801803	801958	ENSG00000011304.19|PTBP1|AKAP8L|AKAP8L	936	+	5.437467	1.1966168	-1.0	-1.0
chr19	825096	825197	ENSG00000172232.9|AZU1|AKAP8L|AKAP8L	904	+	3.1980498	1.0160644	-1.0	-1.0
chr19	862446	862636	ENSG00000197766.7|CFD|AKAP8L|AKAP8L	934	+	3.5228827	1.183625	-1.0	-1.0
chr19	862646	863066	ENSG00000197766.7|CFD|AKAP8L|AKAP8L	924	+	3.259362	1.1219294	-1.0	-1.0
chr19	861966	862176	ENSG00000197766.7|CFD|AKAP8L|AKAP8L	905	+	6.521862	1.0209124	-1.0	-1.0
chr19	892144	892319	ENSG00000175221.14|MED16|AKAP8L|AKAP8L	907	-	6.5161505	1.0313458	-1.0	-1.0
chr19	876839	876973	ENSG00000175221.14|MED16|AKAP8L|AKAP8L	909	-	3.6768067	1.0432057	-1.0	-1.0
chr19	877780	877950	ENSG00000175221.14|MED16|AKAP8L|AKAP8L	915	-	6.6869087	1.0705321	-1.0	-1.0
chr19	878870	879150	ENSG00000175221.14|MED16|AKAP8L|AKAP8L	933	-	3.6656375	1.1771693	-1.0	-1.0
chr19	879765	879870	ENSG00000175221.14|MED16|AKAP8L|AKAP8L	906	-	3.6306043	1.0267673	-1.0	-1.0
chr19	878375	878590	ENSG00000175221.14|MED16|AKAP8L|AKAP8L	953	-	4.257108	1.3288423	-1.0	-1.0
chr19	877985	878140	ENSG00000175221.14|MED16|AKAP8L|AKAP8L	910	-	6.5373774	1.0467055	-1.0	-1.0
chr19	877490	877695	ENSG00000175221.14|MED16|AKAP8L|AKAP8L	909	-	3.7325664	1.0391749	-1.0	-1.0
chr19	879235	879675	ENSG00000175221.14|MED16|AKAP8L|AKAP8L	974	-	5.912023	1.5828818	-1.0	-1.0
chr19	893483	893590	ENSG00000207507.1|RNU6-9|AKAP8L|AKAP8L	944	+	3.8228984	1.2479656	-1.0	-1.0
chr19	900501	900626	ENSG00000198858.9|R3HDM4|AKAP8L|AKAP8L	911	-	4.40718	1.0494704	-1.0	-1.0
chr19	900226	900451	ENSG00000198858.9|R3HDM4|AKAP8L|AKAP8L	960	-	6.078927	1.3965331	-1.0	-1.0
chr19	933252	933427	ENSG00000116017.10|ARID3A|AKAP8L|AKAP8L	939	+	6.5437016	1.212368	-1.0	-1.0
chr19	954922	955057	ENSG00000116017.10|ARID3A|AKAP8L|AKAP8L	907	+	3.2136233	1.0336909	-1.0	-1.0
chr19	933587	933712	ENSG00000116017.10|ARID3A|AKAP8L|AKAP8L	921	+	6.5764008	1.1030422	-1.0	-1.0
chr19	939922	940047	ENSG00000116017.10|ARID3A|AKAP8L|AKAP8L	907	+	6.3849683	1.0325592	-1.0	-1.0
chr19	961074	961209	ENSG00000116017.10|ARID3A|AKAP8L|AKAP8L	926	+	4.9716024	1.1288573	-1.0	-1.0
chr19	954052	954192	ENSG00000116017.10|ARID3A|AKAP8L|AKAP8L	907	+	2.7233272	1.0326626	-1.0	-1.0
chr19	974807	974997	ENSG00000116017.10|ARID3A|AKAP8L|AKAP8L	917	+	3.6278079	1.0812831	-1.0	-1.0
chr19	932992	933252	ENSG00000116017.10|ARID3A|AKAP8L|AKAP8L	946	+	4.0385456	1.2668676	-1.0	-1.0
chr19	954722	954917	ENSG00000116017.10|ARID3A|AKAP8L|AKAP8L	963	+	5.122506	1.4350462	-1.0	-1.0
chr19	1012305	1012440	ENSG00000182087.12|TMEM259|AKAP8L|AKAP8L	909	-	2.501034	1.0419505	-1.0	-1.0
chr19	1009722	1009827	ENSG00000182087.12|TMEM259|AKAP8L|AKAP8L	905	-	6.315394	1.0223259	-1.0	-1.0
chr19	1010097	1010207	ENSG00000182087.12|TMEM259|AKAP8L|AKAP8L	905	-	3.06705	1.0219036	-1.0	-1.0
chr19	1035166	1035341	ENSG00000064666.14|CNN2|AKAP8L|AKAP8L	911	+	4.081134	1.048518	-1.0	-1.0
chr19	1046566	1046696	ENSG00000064687.12|ABCA7|AKAP8L|AKAP8L	906	+	4.4973154	1.0251389	-1.0	-1.0
chr19	1104127	1104262	ENSG00000167468.16|GPX4|AKAP8L|AKAP8L	910	+	2.9196637	1.0447612	-1.0	-1.0
chr19	1104654	1104839	ENSG00000167468.16|GPX4|AKAP8L|AKAP8L	915	+	2.8020875	1.0684358	-1.0	-1.0
chr19	1105550	1105655	ENSG00000167468.16|GPX4|AKAP8L|AKAP8L	906	+	4.390889	1.0256193	-1.0	-1.0
chr19	1142146	1142246	ENSG00000064932.15|SBNO2|AKAP8L|AKAP8L	902	-	4.299109	1.0069944	-1.0	-1.0
chr19	1165631	1165736	ENSG00000064932.15|SBNO2|AKAP8L|AKAP8L	903	-	6.651283	1.0129266	-1.0	-1.0
chr19	1172666	1172791	ENSG00000064932.15|SBNO2|AKAP8L|AKAP8L	909	-	3.982328	1.0432483	-1.0	-1.0
chr19	1148340	1148545	ENSG00000064932.15|SBNO2|AKAP8L|AKAP8L	950	-	6.740281	1.3029048	-1.0	-1.0
chr19	1165966	1166126	ENSG00000064932.15|SBNO2|AKAP8L|AKAP8L	940	-	6.8485923	1.2204597	-1.0	-1.0
chr19	1225612	1225712	ENSG00000118046.14|STK11|AKAP8L|AKAP8L	906	+	6.3519382	1.0284564	-1.0	-1.0
chr19	1225027	1225142	ENSG00000118046.14|STK11|AKAP8L|AKAP8L	909	+	5.7671604	1.0415257	-1.0	-1.0
chr19	1223867	1224077	ENSG00000118046.14|STK11|AKAP8L|AKAP8L	930	+	4.0248847	1.1543707	-1.0	-1.0
chr19	1251335	1251435	ENSG00000167470.12|MIDN|AKAP8L|AKAP8L	907	+	6.3693404	1.0310005	-1.0	-1.0
chr19	1269410	1269620	ENSG00000099622.13|CIRBP|AKAP8L|AKAP8L	932	+	4.116211	1.1661865	-1.0	-1.0
chr19	1395101	1395281	ENSG00000115286.19|NDUFS7|AKAP8L|AKAP8L	931	+	3.390369	1.1597123	-1.0	-1.0
chr19	1388919	1389104	ENSG00000115286.19|NDUFS7|AKAP8L|AKAP8L	929	+	2.77233	1.1470797	-1.0	-1.0
chr19	1389259	1389564	ENSG00000115286.19|NDUFS7|AKAP8L|AKAP8L	915	+	3.4625876	1.0683059	-1.0	-1.0
chr19	1394026	1394136	ENSG00000115286.19|NDUFS7|AKAP8L|AKAP8L	908	+	4.3737397	1.0362929	-1.0	-1.0
chr19	1388719	1388819	ENSG00000115286.19|NDUFS7|AKAP8L|AKAP8L	901	+	3.1253023	1.0033737	-1.0	-1.0
chr19	1393721	1393826	ENSG00000115286.19|NDUFS7|AKAP8L|AKAP8L	903	+	6.3030043	1.0138729	-1.0	-1.0
chr19	1388199	1388299	ENSG00000115286.19|NDUFS7|AKAP8L|AKAP8L	900	+	6.320534	1.0002204	-1.0	-1.0
chr19	1393396	1393551	ENSG00000115286.19|NDUFS7|AKAP8L|AKAP8L	913	+	4.8365865	1.0612618	-1.0	-1.0
chr19	1413609	1413709	ENSG00000071626.16|DAZAP1|AKAP8L|AKAP8L	905	+	2.912048	1.0208173	-1.0	-1.0
chr19	1408912	1409092	ENSG00000071626.16|DAZAP1|AKAP8L|AKAP8L	927	+	3.9159625	1.1392597	-1.0	-1.0
chr19	1420766	1421076	ENSG00000071626.16|DAZAP1|AKAP8L|AKAP8L	928	+	4.3904915	1.1443561	-1.0	-1.0
chr19	1407977	1408872	ENSG00000071626.16|DAZAP1|AKAP8L|AKAP8L	948	+	2.8566055	1.28378	-1.0	-1.0
chr19	1411419	1411634	ENSG00000071626.16|DAZAP1|AKAP8L|AKAP8L	953	+	3.9511225	1.3278941	-1.0	-1.0
chr19	1415969	1416094	ENSG00000071626.16|DAZAP1|AKAP8L|AKAP8L	908	+	2.7312894	1.0350816	-1.0	-1.0
chr19	1415439	1415734	ENSG00000071626.16|DAZAP1|AKAP8L|AKAP8L	934	+	3.8634312	1.179937	-1.0	-1.0
chr19	1411644	1411844	ENSG00000071626.16|DAZAP1|AKAP8L|AKAP8L	956	+	3.5060823	1.3556533	-1.0	-1.0
chr19	1417114	1417269	ENSG00000071626.16|DAZAP1|AKAP8L|AKAP8L	905	+	3.2504797	1.0220529	-1.0	-1.0
chr19	1416554	1416964	ENSG00000071626.16|DAZAP1|AKAP8L|AKAP8L	909	+	3.6317875	1.0388129	-1.0	-1.0
chr19	1409162	1409622	ENSG00000071626.16|DAZAP1|AKAP8L|AKAP8L	950	+	3.0733433	1.3026955	-1.0	-1.0
chr19	1429310	1429410	ENSG00000071626.16|DAZAP1|AKAP8L|AKAP8L	906	+	6.3929043	1.0284564	-1.0	-1.0
chr19	1421258	1421388	ENSG00000071626.16|DAZAP1|AKAP8L|AKAP8L	903	+	3.124577	1.0130734	-1.0	-1.0
chr19	1421953	1422123	ENSG00000071626.16|DAZAP1|AKAP8L|AKAP8L	915	+	3.3569226	1.0731419	-1.0	-1.0
chr19	1409662	1409802	ENSG00000071626.16|DAZAP1|AKAP8L|AKAP8L	912	+	2.8100934	1.0570673	-1.0	-1.0
chr19	1413059	1413159	ENSG00000071626.16|DAZAP1|AKAP8L|AKAP8L	901	+	3.5939722	1.0035694	-1.0	-1.0
chr19	1419226	1419686	ENSG00000071626.16|DAZAP1|AKAP8L|AKAP8L	976	+	4.9802895	1.6134366	-1.0	-1.0
chr19	1420291	1420751	ENSG00000071626.16|DAZAP1|AKAP8L|AKAP8L	970	+	3.4884374	1.5189613	-1.0	-1.0
chr19	1433632	1433787	ENSG00000071626.16|DAZAP1|AKAP8L|AKAP8L	908	+	6.452092	1.0352048	-1.0	-1.0
chr19	1410079	1411229	ENSG00000071626.16|DAZAP1|AKAP8L|AKAP8L	964	+	3.610184	1.444538	-1.0	-1.0
chr19	1409868	1410079	ENSG00000071626.16|DAZAP1|AKAP8L|AKAP8L	910	+	2.3797765	1.0448551	-1.0	-1.0
chr19	1418495	1418605	ENSG00000071626.16|DAZAP1|AKAP8L|AKAP8L	901	+	2.2516303	1.0056298	-1.0	-1.0
chr19	1433177	1433367	ENSG00000071626.16|DAZAP1|AKAP8L|AKAP8L	913	+	5.650384	1.0586517	-1.0	-1.0
chr19	1418736	1419211	ENSG00000071626.16|DAZAP1|AKAP8L|AKAP8L	980	+	4.031014	1.7043129	-1.0	-1.0
chr19	1417960	1418145	ENSG00000071626.16|DAZAP1|AKAP8L|AKAP8L	931	+	3.806721	1.1584122	-1.0	-1.0
chr19	1416159	1416314	ENSG00000071626.16|DAZAP1|AKAP8L|AKAP8L	918	+	2.9201548	1.0870502	-1.0	-1.0
chr19	1417725	1417935	ENSG00000071626.16|DAZAP1|AKAP8L|AKAP8L	945	+	6.456041	1.2632402	-1.0	-1.0
chr19	1407628	1407798	ENSG00000071626.16|DAZAP1|AKAP8L|AKAP8L	943	+	2.52075	1.2466856	-1.0	-1.0
chr19	1411999	1412714	ENSG00000071626.16|DAZAP1|AKAP8L|AKAP8L	954	+	3.683381	1.3343076	-1.0	-1.0
chr19	1468789	1468974	ENSG00000119559.15|C19orf25|AKAP8L|AKAP8L	932	-	6.706299	1.1645133	-1.0	-1.0
chr19	1469769	1469989	ENSG00000119559.15|C19orf25|AKAP8L|AKAP8L	932	-	6.33143	1.1645479	-1.0	-1.0
chr19	1472214	1472389	ENSG00000119559.15|C19orf25|AKAP8L|AKAP8L	934	-	6.5566826	1.1789229	-1.0	-1.0
chr19	1471599	1471809	ENSG00000119559.15|C19orf25|AKAP8L|AKAP8L	946	-	6.808572	1.268116	-1.0	-1.0
chr19	1468419	1468584	ENSG00000119559.15|C19orf25|AKAP8L|AKAP8L	929	-	5.976724	1.1466863	-1.0	-1.0
chr19	1469459	1469624	ENSG00000119559.15|C19orf25|AKAP8L|AKAP8L	938	-	6.730988	1.207137	-1.0	-1.0
chr19	1470534	1470644	ENSG00000119559.15|C19orf25|AKAP8L|AKAP8L	904	-	3.7686	1.0198523	-1.0	-1.0
chr19	1470729	1470909	ENSG00000119559.15|C19orf25|AKAP8L|AKAP8L	944	-	6.82096	1.2542943	-1.0	-1.0
chr19	1474050	1474200	ENSG00000119559.15|C19orf25|AKAP8L|AKAP8L	942	-	6.8280215	1.2369219	-1.0	-1.0
chr19	1467884	1468074	ENSG00000119559.15|C19orf25|AKAP8L|AKAP8L	926	-	6.691846	1.1308397	-1.0	-1.0
chr19	1470224	1470419	ENSG00000119559.15|C19orf25|AKAP8L|AKAP8L	943	-	4.4765263	1.2429956	-1.0	-1.0
chr19	1472499	1472629	ENSG00000119559.15|C19orf25|AKAP8L|AKAP8L	904	-	6.5482693	1.0164953	-1.0	-1.0
chr19	1585199	1585359	ENSG00000071655.17|MBD3|AKAP8L|AKAP8L	916	-	3.9699776	1.0759745	-1.0	-1.0
chr19	1592344	1592464	ENSG00000267059.2|AC005943.1|AKAP8L|AKAP8L	909	-	6.4723544	1.0391518	-1.0	-1.0
chr19	1585214	1585359	ENSG00000267059.2|AC005943.1|AKAP8L|AKAP8L	915	-	3.7677538	1.070914	-1.0	-1.0
chr19	1603070	1603200	ENSG00000267059.2|AC005943.1|AKAP8L|AKAP8L	908	-	6.4453907	1.0376534	-1.0	-1.0
chr19	1603071	1603196	ENSG00000127540.11|UQCR11|AKAP8L|AKAP8L	909	-	6.47692	1.0394703	-1.0	-1.0
chr19	1652136	1652281	ENSG00000071564.14|TCF3|AKAP8L|AKAP8L	906	-	3.0723095	1.0284737	-1.0	-1.0
chr19	1645365	1645465	ENSG00000071564.14|TCF3|AKAP8L|AKAP8L	906	-	6.409784	1.0284564	-1.0	-1.0
chr19	1645630	1645780	ENSG00000071564.14|TCF3|AKAP8L|AKAP8L	909	-	4.093389	1.0399507	-1.0	-1.0
chr19	1645170	1645275	ENSG00000071564.14|TCF3|AKAP8L|AKAP8L	905	-	4.314163	1.0226896	-1.0	-1.0
chr19	1650581	1650736	ENSG00000071564.14|TCF3|AKAP8L|AKAP8L	940	-	6.3405447	1.2250451	-1.0	-1.0
chr19	1651796	1651921	ENSG00000071564.14|TCF3|AKAP8L|AKAP8L	905	-	6.4170394	1.0240926	-1.0	-1.0
chr19	1861335	1861455	ENSG00000129911.8|KLF16|AKAP8L|AKAP8L	906	-	4.331521	1.0255966	-1.0	-1.0
chr19	1881829	1882064	ENSG00000129968.15|ABHD17A|AKAP8L|AKAP8L	933	-	3.1617978	1.1713293	-1.0	-1.0
chr19	1882079	1882249	ENSG00000129968.15|ABHD17A|AKAP8L|AKAP8L	949	-	6.6301637	1.2884755	-1.0	-1.0
chr19	1878392	1878577	ENSG00000129968.15|ABHD17A|AKAP8L|AKAP8L	946	-	3.7821007	1.264822	-1.0	-1.0
chr19	1883800	1884145	ENSG00000129968.15|ABHD17A|AKAP8L|AKAP8L	963	-	5.010913	1.4320062	-1.0	-1.0
chr19	1881068	1881208	ENSG00000129968.15|ABHD17A|AKAP8L|AKAP8L	910	-	6.4673376	1.0442734	-1.0	-1.0
chr19	1878067	1878242	ENSG00000129968.15|ABHD17A|AKAP8L|AKAP8L	959	-	6.2566667	1.3836914	-1.0	-1.0
chr19	1882809	1882944	ENSG00000129968.15|ABHD17A|AKAP8L|AKAP8L	908	-	6.4300895	1.037353	-1.0	-1.0
chr19	1885200	1885351	ENSG00000129968.15|ABHD17A|AKAP8L|AKAP8L	967	-	4.6350245	1.4820373	-1.0	-1.0
chr19	1883249	1883364	ENSG00000129968.15|ABHD17A|AKAP8L|AKAP8L	911	-	6.5124636	1.0504401	-1.0	-1.0
chr19	1883639	1883800	ENSG00000129968.15|ABHD17A|AKAP8L|AKAP8L	906	-	2.732505	1.0285826	-1.0	-1.0
chr19	1882399	1882634	ENSG00000129968.15|ABHD17A|AKAP8L|AKAP8L	925	-	4.377175	1.1234943	-1.0	-1.0
chr19	2048516	2048636	ENSG00000099875.14|MKNK2|AKAP8L|AKAP8L	906	-	6.388136	1.0254929	-1.0	-1.0
chr19	2050016	2050196	ENSG00000099875.14|MKNK2|AKAP8L|AKAP8L	941	-	3.8242004	1.2276121	-1.0	-1.0
chr19	2050641	2050741	ENSG00000099875.14|MKNK2|AKAP8L|AKAP8L	910	-	6.6520653	1.0437087	-1.0	-1.0
chr19	2045417	2045587	ENSG00000099875.14|MKNK2|AKAP8L|AKAP8L	950	-	4.3558407	1.2984366	-1.0	-1.0
chr19	2047596	2047766	ENSG00000099875.14|MKNK2|AKAP8L|AKAP8L	912	-	4.355524	1.0543007	-1.0	-1.0
chr19	2135784	2135929	ENSG00000065000.15|AP3D1|AKAP8L|AKAP8L	934	-	3.2006593	1.1826776	-1.0	-1.0
chr19	2131282	2131382	ENSG00000065000.15|AP3D1|AKAP8L|AKAP8L	906	-	6.327664	1.0254742	-1.0	-1.0
chr19	2195127	2195277	ENSG00000104885.17|DOT1L|AKAP8L|AKAP8L	921	+	3.9026818	1.103697	-1.0	-1.0
chr19	2198052	2198227	ENSG00000104885.17|DOT1L|AKAP8L|AKAP8L	935	+	6.009707	1.186089	-1.0	-1.0
chr19	2227517	2227657	ENSG00000104885.17|DOT1L|AKAP8L|AKAP8L	922	+	3.6966848	1.1064404	-1.0	-1.0
chr19	2196992	2197107	ENSG00000104885.17|DOT1L|AKAP8L|AKAP8L	905	+	4.34171	1.0200131	-1.0	-1.0
chr19	2199377	2199492	ENSG00000104885.17|DOT1L|AKAP8L|AKAP8L	905	+	3.0502324	1.0202696	-1.0	-1.0
chr19	2199092	2199232	ENSG00000104885.17|DOT1L|AKAP8L|AKAP8L	911	+	4.004046	1.0499952	-1.0	-1.0
chr19	2201579	2201754	ENSG00000104885.17|DOT1L|AKAP8L|AKAP8L	945	+	4.73679	1.260663	-1.0	-1.0
chr19	2197642	2197757	ENSG00000104885.17|DOT1L|AKAP8L|AKAP8L	905	+	6.336172	1.0235881	-1.0	-1.0
chr19	2194842	2194982	ENSG00000104885.17|DOT1L|AKAP8L|AKAP8L	909	+	6.4930096	1.0425577	-1.0	-1.0
chr19	2195602	2195777	ENSG00000104885.17|DOT1L|AKAP8L|AKAP8L	922	+	3.840485	1.1088591	-1.0	-1.0
chr19	2245695	2245795	ENSG00000104897.9|SF3A2|AKAP8L|AKAP8L	906	+	6.4045596	1.0285894	-1.0	-1.0
chr19	2246378	2246553	ENSG00000104897.9|SF3A2|AKAP8L|AKAP8L	908	+	4.837462	1.037434	-1.0	-1.0
chr19	2245938	2246043	ENSG00000104897.9|SF3A2|AKAP8L|AKAP8L	904	+	6.365549	1.0185344	-1.0	-1.0
chr19	2246163	2246318	ENSG00000104897.9|SF3A2|AKAP8L|AKAP8L	905	+	2.9934316	1.024496	-1.0	-1.0
chr19	2250573	2250678	ENSG00000104899.7|AMH|AKAP8L|AKAP8L	901	+	6.3349137	1.002557	-1.0	-1.0
chr19	2249358	2249458	ENSG00000104899.7|AMH|AKAP8L|AKAP8L	900	+	6.3349137	1.0018234	-1.0	-1.0
chr19	2249798	2249983	ENSG00000104899.7|AMH|AKAP8L|AKAP8L	940	+	4.242073	1.2216082	-1.0	-1.0
chr19	2249613	2249713	ENSG00000104899.7|AMH|AKAP8L|AKAP8L	901	+	4.299109	1.0035694	-1.0	-1.0
chr19	2250218	2250363	ENSG00000104899.7|AMH|AKAP8L|AKAP8L	907	+	2.9338055	1.0323384	-1.0	-1.0
chr19	2271415	2271620	ENSG00000104904.12|OAZ1|AKAP8L|AKAP8L	917	+	2.3499908	1.0801818	-1.0	-1.0
chr19	2270290	2271405	ENSG00000104904.12|OAZ1|AKAP8L|AKAP8L	983	+	2.7612782	1.7765354	-1.0	-1.0
chr19	2273130	2273260	ENSG00000104904.12|OAZ1|AKAP8L|AKAP8L	912	+	2.7522597	1.0534824	-1.0	-1.0
chr19	2272900	2273015	ENSG00000104904.12|OAZ1|AKAP8L|AKAP8L	903	+	1.728985	1.0120722	-1.0	-1.0
chr19	2269744	2270290	ENSG00000104904.12|OAZ1|AKAP8L|AKAP8L	985	+	2.8865457	1.8285118	-1.0	-1.0
chr19	2271414	2271619	ENSG00000273734.1|AC005258.1|AKAP8L|AKAP8L	916	+	2.350753	1.0766473	-1.0	-1.0
chr19	2333709	2333814	ENSG00000273734.1|AC005258.1|AKAP8L|AKAP8L	901	+	6.3286543	1.0052178	-1.0	-1.0
chr19	2273494	2273634	ENSG00000273734.1|AC005258.1|AKAP8L|AKAP8L	911	+	3.6083696	1.0527742	-1.0	-1.0
chr19	2340547	2340677	ENSG00000273734.1|AC005258.1|AKAP8L|AKAP8L	905	+	6.335226	1.0220058	-1.0	-1.0
chr19	2337625	2338040	ENSG00000273734.1|AC005258.1|AKAP8L|AKAP8L	948	+	3.642453	1.2867651	-1.0	-1.0
chr19	2338435	2338625	ENSG00000273734.1|AC005258.1|AKAP8L|AKAP8L	923	+	4.154669	1.111561	-1.0	-1.0
chr19	2275029	2275204	ENSG00000273734.1|AC005258.1|AKAP8L|AKAP8L	909	+	3.2532942	1.041845	-1.0	-1.0
chr19	2273129	2273264	ENSG00000273734.1|AC005258.1|AKAP8L|AKAP8L	910	+	2.7663357	1.0461435	-1.0	-1.0
chr19	2338315	2338415	ENSG00000273734.1|AC005258.1|AKAP8L|AKAP8L	906	+	6.3398376	1.0280476	-1.0	-1.0
chr19	2339393	2339508	ENSG00000273734.1|AC005258.1|AKAP8L|AKAP8L	905	+	2.6352766	1.0231305	-1.0	-1.0
chr19	2269744	2271404	ENSG00000273734.1|AC005258.1|AKAP8L|AKAP8L	984	+	2.7835186	1.7867023	-1.0	-1.0
chr19	2333709	2333814	ENSG00000005206.16|SPPL2B|AKAP8L|AKAP8L	901	+	6.3286543	1.0050826	-1.0	-1.0
chr19	2343066	2343246	ENSG00000005206.16|SPPL2B|AKAP8L|AKAP8L	921	+	2.6647651	1.0998098	-1.0	-1.0
chr19	2337935	2338040	ENSG00000005206.16|SPPL2B|AKAP8L|AKAP8L	936	+	3.248364	1.1965921	-1.0	-1.0
chr19	2338526	2338626	ENSG00000005206.16|SPPL2B|AKAP8L|AKAP8L	910	+	4.3997183	1.0437087	-1.0	-1.0
chr19	2343442	2343612	ENSG00000005206.16|SPPL2B|AKAP8L|AKAP8L	945	+	4.1343603	1.2569034	-1.0	-1.0
chr19	2351782	2351917	ENSG00000005206.16|SPPL2B|AKAP8L|AKAP8L	924	+	3.7381117	1.1196696	-1.0	-1.0
chr19	2337592	2337857	ENSG00000005206.16|SPPL2B|AKAP8L|AKAP8L	918	+	3.323046	1.0843893	-1.0	-1.0
chr19	2338315	2338415	ENSG00000005206.16|SPPL2B|AKAP8L|AKAP8L	906	+	6.3398376	1.0280476	-1.0	-1.0
chr19	2339393	2339508	ENSG00000005206.16|SPPL2B|AKAP8L|AKAP8L	905	+	2.6352766	1.0237906	-1.0	-1.0
chr19	2340547	2340677	ENSG00000005206.16|SPPL2B|AKAP8L|AKAP8L	905	+	6.335226	1.0221876	-1.0	-1.0
chr19	2426283	2426728	ENSG00000099800.7|TIMM13|AKAP8L|AKAP8L	918	-	4.688956	1.087473	-1.0	-1.0
chr19	2426763	2426923	ENSG00000099800.7|TIMM13|AKAP8L|AKAP8L	906	-	3.1924417	1.0291663	-1.0	-1.0
chr19	2425648	2426258	ENSG00000099800.7|TIMM13|AKAP8L|AKAP8L	926	-	4.1862903	1.1298716	-1.0	-1.0
chr19	2429075	2429180	ENSG00000176619.12|LMNB2|AKAP8L|AKAP8L	904	-	6.3030043	1.0155147	-1.0	-1.0
chr19	2456310	2456410	ENSG00000176619.12|LMNB2|AKAP8L|AKAP8L	900	-	4.3084455	1.0016427	-1.0	-1.0
chr19	2445415	2445575	ENSG00000176619.12|LMNB2|AKAP8L|AKAP8L	932	-	6.7267976	1.1677257	-1.0	-1.0
chr19	2455770	2455900	ENSG00000176619.12|LMNB2|AKAP8L|AKAP8L	901	-	6.3674765	1.0032073	-1.0	-1.0
chr19	2445170	2445360	ENSG00000176619.12|LMNB2|AKAP8L|AKAP8L	913	-	6.5517645	1.0628394	-1.0	-1.0
chr19	2430460	2430580	ENSG00000176619.12|LMNB2|AKAP8L|AKAP8L	907	-	6.415798	1.0322177	-1.0	-1.0
chr19	2436999	2437119	ENSG00000176619.12|LMNB2|AKAP8L|AKAP8L	906	-	6.4959083	1.025768	-1.0	-1.0
chr19	2455935	2456035	ENSG00000176619.12|LMNB2|AKAP8L|AKAP8L	906	-	6.3398376	1.0284564	-1.0	-1.0
chr19	2757807	2757987	ENSG00000104969.9|SGTA|AKAP8L|AKAP8L	939	-	4.6287847	1.2163802	-1.0	-1.0
chr19	3104477	3104622	ENSG00000088256.8|GNA11|AKAP8L|AKAP8L	908	+	6.456852	1.0352983	-1.0	-1.0
chr19	3098427	3098537	ENSG00000088256.8|GNA11|AKAP8L|AKAP8L	906	+	6.3398376	1.0283202	-1.0	-1.0
chr19	3154055	3154170	ENSG00000267551.3|AC005264.1|AKAP8L|AKAP8L	903	-	6.3319187	1.0153104	-1.0	-1.0
chr19	3208638	3208818	ENSG00000125912.10|NCLN|AKAP8L|AKAP8L	908	+	6.436074	1.0363371	-1.0	-1.0
chr19	3209248	3209348	ENSG00000125912.10|NCLN|AKAP8L|AKAP8L	908	+	6.3811717	1.03597	-1.0	-1.0
chr19	3459684	3459789	ENSG00000141905.18|NFIC|AKAP8L|AKAP8L	907	+	3.2303133	1.0337033	-1.0	-1.0
chr19	3456635	3456745	ENSG00000141905.18|NFIC|AKAP8L|AKAP8L	905	+	6.315394	1.0222172	-1.0	-1.0
chr19	3464861	3464976	ENSG00000141905.18|NFIC|AKAP8L|AKAP8L	909	+	6.5360317	1.039191	-1.0	-1.0
chr19	3387033	3387183	ENSG00000141905.18|NFIC|AKAP8L|AKAP8L	904	+	5.1016746	1.0197461	-1.0	-1.0
chr19	3692539	3692704	ENSG00000186111.9|PIP5K1C|AKAP8L|AKAP8L	905	-	2.998377	1.0223709	-1.0	-1.0
chr19	3696034	3696144	ENSG00000186111.9|PIP5K1C|AKAP8L|AKAP8L	904	-	6.374155	1.0185701	-1.0	-1.0
chr19	3700049	3700294	ENSG00000186111.9|PIP5K1C|AKAP8L|AKAP8L	939	-	4.4202785	1.2162111	-1.0	-1.0
chr19	3668895	3669010	ENSG00000186111.9|PIP5K1C|AKAP8L|AKAP8L	906	-	6.3930798	1.0286536	-1.0	-1.0
chr19	3691884	3692059	ENSG00000186111.9|PIP5K1C|AKAP8L|AKAP8L	949	-	6.206036	1.2893295	-1.0	-1.0
chr19	3692844	3693024	ENSG00000186111.9|PIP5K1C|AKAP8L|AKAP8L	927	-	4.552352	1.1376553	-1.0	-1.0
chr19	3696159	3696274	ENSG00000186111.9|PIP5K1C|AKAP8L|AKAP8L	910	-	6.5586977	1.0451336	-1.0	-1.0
chr19	3675674	3675779	ENSG00000186111.9|PIP5K1C|AKAP8L|AKAP8L	901	-	6.3349137	1.002336	-1.0	-1.0
chr19	3682834	3682939	ENSG00000186111.9|PIP5K1C|AKAP8L|AKAP8L	906	-	6.509837	1.0276185	-1.0	-1.0
chr19	3697749	3697949	ENSG00000186111.9|PIP5K1C|AKAP8L|AKAP8L	906	-	5.2545824	1.0270654	-1.0	-1.0
chr19	3699114	3699219	ENSG00000186111.9|PIP5K1C|AKAP8L|AKAP8L	908	-	6.40923	1.035783	-1.0	-1.0
chr19	3694559	3694659	ENSG00000186111.9|PIP5K1C|AKAP8L|AKAP8L	903	-	3.6164918	1.0136944	-1.0	-1.0
chr19	3698834	3699024	ENSG00000186111.9|PIP5K1C|AKAP8L|AKAP8L	944	-	4.382092	1.2498487	-1.0	-1.0
chr19	3699589	3699699	ENSG00000186111.9|PIP5K1C|AKAP8L|AKAP8L	902	-	6.538027	1.0093821	-1.0	-1.0
chr19	3698279	3698399	ENSG00000186111.9|PIP5K1C|AKAP8L|AKAP8L	908	-	6.457766	1.0361202	-1.0	-1.0
chr19	3638191	3638291	ENSG00000186111.9|PIP5K1C|AKAP8L|AKAP8L	911	-	6.583061	1.0487108	-1.0	-1.0
chr19	3693249	3693419	ENSG00000186111.9|PIP5K1C|AKAP8L|AKAP8L	908	-	6.5504427	1.0383415	-1.0	-1.0
chr19	3671154	3671339	ENSG00000186111.9|PIP5K1C|AKAP8L|AKAP8L	901	-	6.4353943	1.0051976	-1.0	-1.0
chr19	3983381	3983506	ENSG00000167658.15|EEF2|AKAP8L|AKAP8L	906	-	6.3639393	1.0271027	-1.0	-1.0
chr19	4033580	4033805	ENSG00000105229.6|PIAS4|AKAP8L|AKAP8L	975	+	6.376643	1.5936747	-1.0	-1.0
chr19	4037373	4037493	ENSG00000105229.6|PIAS4|AKAP8L|AKAP8L	976	+	6.817735	1.6167853	-1.0	-1.0
chr19	4038205	4038645	ENSG00000105229.6|PIAS4|AKAP8L|AKAP8L	944	+	4.2602897	1.2484267	-1.0	-1.0
chr19	4037875	4038095	ENSG00000105229.6|PIAS4|AKAP8L|AKAP8L	916	+	3.509355	1.0764955	-1.0	-1.0
chr19	4037615	4037870	ENSG00000105229.6|PIAS4|AKAP8L|AKAP8L	947	+	5.05879	1.2737627	-1.0	-1.0
chr19	4033895	4037373	ENSG00000105229.6|PIAS4|AKAP8L|AKAP8L	997	+	5.86178	2.4917264	-1.0	-1.0
chr19	4039155	4039285	ENSG00000105229.6|PIAS4|AKAP8L|AKAP8L	903	+	6.3709645	1.0146353	-1.0	-1.0
chr19	4062517	4062617	ENSG00000178951.8|ZBTB7A|AKAP8L|AKAP8L	900	-	6.3349137	1.0012543	-1.0	-1.0
chr19	4052169	4052564	ENSG00000178951.8|ZBTB7A|AKAP8L|AKAP8L	965	-	4.3730416	1.4584858	-1.0	-1.0
chr19	4051144	4051244	ENSG00000178951.8|ZBTB7A|AKAP8L|AKAP8L	906	-	6.36399	1.0284564	-1.0	-1.0
chr19	4065917	4066227	ENSG00000178951.8|ZBTB7A|AKAP8L|AKAP8L	939	-	4.9364057	1.2179915	-1.0	-1.0
chr19	4058787	4058967	ENSG00000178951.8|ZBTB7A|AKAP8L|AKAP8L	939	-	6.749496	1.2134312	-1.0	-1.0
chr19	4049299	4049444	ENSG00000178951.8|ZBTB7A|AKAP8L|AKAP8L	910	-	6.540535	1.0440661	-1.0	-1.0
chr19	4052704	4053970	ENSG00000178951.8|ZBTB7A|AKAP8L|AKAP8L	981	-	4.5956616	1.7289895	-1.0	-1.0
chr19	4061467	4061572	ENSG00000178951.8|ZBTB7A|AKAP8L|AKAP8L	904	-	6.343192	1.0173945	-1.0	-1.0
chr19	4064817	4064922	ENSG00000178951.8|ZBTB7A|AKAP8L|AKAP8L	908	-	6.494422	1.0383916	-1.0	-1.0
chr19	4048259	4048359	ENSG00000178951.8|ZBTB7A|AKAP8L|AKAP8L	900	-	3.1715288	1.0010244	-1.0	-1.0
chr19	4051269	4051484	ENSG00000178951.8|ZBTB7A|AKAP8L|AKAP8L	933	-	3.2748806	1.1767175	-1.0	-1.0
chr19	4051939	4052049	ENSG00000178951.8|ZBTB7A|AKAP8L|AKAP8L	909	-	4.3918424	1.0432838	-1.0	-1.0
chr19	4065474	4065732	ENSG00000178951.8|ZBTB7A|AKAP8L|AKAP8L	910	-	5.406007	1.0439545	-1.0	-1.0
chr19	4062519	4062619	ENSG00000268670.1|AC016586.1|AKAP8L|AKAP8L	901	-	6.3349137	1.0050213	-1.0	-1.0
chr19	4457183	4457343	ENSG00000167671.11|UBXN6|AKAP8L|AKAP8L	907	-	5.968425	1.0298998	-1.0	-1.0
chr19	4455533	4455648	ENSG00000167671.11|UBXN6|AKAP8L|AKAP8L	911	-	6.4489827	1.0486197	-1.0	-1.0
chr19	4495575	4495685	ENSG00000167674.14|HDGFL2|AKAP8L|AKAP8L	906	+	6.39877	1.0287004	-1.0	-1.0
chr19	5092749	5092854	ENSG00000127663.14|KDM4B|AKAP8L|AKAP8L	911	+	6.4825597	1.0498717	-1.0	-1.0
chr19	5051414	5051524	ENSG00000127663.14|KDM4B|AKAP8L|AKAP8L	906	+	6.3414097	1.0283866	-1.0	-1.0
chr19	5094569	5094749	ENSG00000127663.14|KDM4B|AKAP8L|AKAP8L	909	+	2.9951584	1.0432743	-1.0	-1.0
chr19	5052344	5052514	ENSG00000127663.14|KDM4B|AKAP8L|AKAP8L	913	+	4.310226	1.0585644	-1.0	-1.0
chr19	5131560	5131740	ENSG00000127663.14|KDM4B|AKAP8L|AKAP8L	935	+	6.676434	1.1860378	-1.0	-1.0
chr19	5123932	5124102	ENSG00000127663.14|KDM4B|AKAP8L|AKAP8L	908	+	6.1297383	1.0346144	-1.0	-1.0
chr19	5720013	5720158	ENSG00000196365.11|LONP1|AKAP8L|AKAP8L	909	-	3.3369834	1.0424049	-1.0	-1.0
chr19	5697872	5698012	ENSG00000196365.11|LONP1|AKAP8L|AKAP8L	939	-	4.8947597	1.216919	-1.0	-1.0
chr19	5977859	5978060	ENSG00000031823.14|RANBP3|AKAP8L|AKAP8L	962	-	4.0455046	1.4198296	-1.0	-1.0
chr19	6216068	6216173	ENSG00000130382.8|MLLT1|AKAP8L|AKAP8L	906	-	6.3398376	1.0280745	-1.0	-1.0
chr19	6219166	6219296	ENSG00000130382.8|MLLT1|AKAP8L|AKAP8L	909	-	6.5304837	1.0423055	-1.0	-1.0
chr19	6776451	6776556	ENSG00000141968.7|VAV1|AKAP8L|AKAP8L	909	+	6.5333295	1.039633	-1.0	-1.0
chr19	7643274	7644224	ENSG00000076944.15|STXBP2|AKAP8L|AKAP8L	976	+	3.8751247	1.6215255	-1.0	-1.0
chr19	7644244	7644348	ENSG00000076944.15|STXBP2|AKAP8L|AKAP8L	958	+	4.062644	1.3740573	-1.0	-1.0
chr19	7644348	7644558	ENSG00000076944.15|STXBP2|AKAP8L|AKAP8L	965	+	3.483423	1.4587456	-1.0	-1.0
chr19	7909081	7909181	ENSG00000076984.17|MAP2K7|AKAP8L|AKAP8L	904	+	3.6300237	1.0173922	-1.0	-1.0
chr19	7913386	7913611	ENSG00000076984.17|MAP2K7|AKAP8L|AKAP8L	938	+	3.8696518	1.2096522	-1.0	-1.0
chr19	10111719	10111844	ENSG00000243207.6|PPAN-P2RY11|AKAP8L|AKAP8L	905	+	6.3539643	1.0217414	-1.0	-1.0
chr19	10113264	10113449	ENSG00000243207.6|PPAN-P2RY11|AKAP8L|AKAP8L	934	+	6.6690845	1.1801234	-1.0	-1.0
chr19	10112514	10112629	ENSG00000243207.6|PPAN-P2RY11|AKAP8L|AKAP8L	905	+	6.445781	1.0218325	-1.0	-1.0
chr19	10113265	10113450	ENSG00000244165.1|P2RY11|AKAP8L|AKAP8L	934	+	6.6632147	1.1805643	-1.0	-1.0
chr19	10112515	10112625	ENSG00000244165.1|P2RY11|AKAP8L|AKAP8L	904	+	6.4462466	1.0177264	-1.0	-1.0
chr19	10111740	10111840	ENSG00000244165.1|P2RY11|AKAP8L|AKAP8L	902	+	6.309873	1.0087767	-1.0	-1.0
chr19	10295612	10295837	ENSG00000105376.4|ICAM5|AKAP8L|AKAP8L	936	+	2.877267	1.195979	-1.0	-1.0
chr19	10296498	10296603	ENSG00000105376.4|ICAM5|AKAP8L|AKAP8L	908	+	2.5162122	1.0370073	-1.0	-1.0
chr19	10295842	10295972	ENSG00000105376.4|ICAM5|AKAP8L|AKAP8L	929	+	3.5421135	1.1496441	-1.0	-1.0
chr19	10377242	10377607	ENSG00000105397.13|TYK2|AKAP8L|AKAP8L	973	-	7.037191	1.5653377	-1.0	-1.0
chr19	10353892	10354087	ENSG00000105397.13|TYK2|AKAP8L|AKAP8L	937	-	3.2509716	1.2025815	-1.0	-1.0
chr19	10378102	10378207	ENSG00000105397.13|TYK2|AKAP8L|AKAP8L	941	-	6.887044	1.2315955	-1.0	-1.0
chr19	10352671	10352866	ENSG00000105397.13|TYK2|AKAP8L|AKAP8L	908	-	5.211173	1.0358108	-1.0	-1.0
chr19	10831177	10831322	ENSG00000079805.16|DNM2|AKAP8L|AKAP8L	920	+	4.5221267	1.096138	-1.0	-1.0
chr19	10796494	10796594	ENSG00000079805.16|DNM2|AKAP8L|AKAP8L	910	+	4.5342536	1.0463085	-1.0	-1.0
chr19	10809458	10809638	ENSG00000079805.16|DNM2|AKAP8L|AKAP8L	929	+	3.1551867	1.1511648	-1.0	-1.0
chr19	10810433	10810633	ENSG00000079805.16|DNM2|AKAP8L|AKAP8L	955	+	3.549414	1.3510183	-1.0	-1.0
chr19	10808698	10808813	ENSG00000079805.16|DNM2|AKAP8L|AKAP8L	923	+	3.8583188	1.1108726	-1.0	-1.0
chr19	10811263	10811393	ENSG00000079805.16|DNM2|AKAP8L|AKAP8L	907	+	2.6237473	1.0310618	-1.0	-1.0
chr19	10922369	10922544	ENSG00000130733.10|YIPF2|AKAP8L|AKAP8L	927	-	4.1570425	1.1386533	-1.0	-1.0
chr19	12700518	12700713	ENSG00000105576.15|TNPO2|AKAP8L|AKAP8L	930	-	2.8296251	1.1526077	-1.0	-1.0
chr19	12943777	12943962	ENSG00000179218.13|CALR|AKAP8L|AKAP8L	907	+	1.878585	1.0320736	-1.0	-1.0
chr19	12995864	12996014	ENSG00000008441.16|NFIX|AKAP8L|AKAP8L	951	+	6.78826	1.3114946	-1.0	-1.0
chr19	13101711	13101821	ENSG00000104903.4|LYL1|AKAP8L|AKAP8L	904	-	3.1532803	1.018946	-1.0	-1.0
chr19	13151067	13151352	ENSG00000160888.6|IER2|AKAP8L|AKAP8L	915	+	2.864367	1.0689567	-1.0	-1.0
chr19	13150932	13151042	ENSG00000160888.6|IER2|AKAP8L|AKAP8L	901	+	2.7512217	1.0025221	-1.0	-1.0
chr19	13151387	13151572	ENSG00000160888.6|IER2|AKAP8L|AKAP8L	956	+	3.7315843	1.3582097	-1.0	-1.0
chr19	14092967	14093122	ENSG00000072062.13|PRKACA|AKAP8L|AKAP8L	909	-	5.3365912	1.0386068	-1.0	-1.0
chr19	14167326	14167441	ENSG00000267169.1|AC022098.1|AKAP8L|AKAP8L	903	+	6.365201	1.0140512	-1.0	-1.0
chr19	14389343	14389483	ENSG00000123146.19|ADGRE5|AKAP8L|AKAP8L	907	+	6.411387	1.0335622	-1.0	-1.0
chr19	14410816	14410921	ENSG00000123136.14|DDX39A|AKAP8L|AKAP8L	908	-	4.3716583	1.036414	-1.0	-1.0
chr19	14410061	14410161	ENSG00000123136.14|DDX39A|AKAP8L|AKAP8L	906	-	3.2143958	1.0262309	-1.0	-1.0
chr19	15331917	15332097	ENSG00000141867.17|BRD4|AKAP8L|AKAP8L	923	-	3.5527012	1.1112735	-1.0	-1.0
chr19	15332117	15332217	ENSG00000141867.17|BRD4|AKAP8L|AKAP8L	903	-	2.7766466	1.0137733	-1.0	-1.0
chr19	15331835	15331907	ENSG00000141867.17|BRD4|AKAP8L|AKAP8L	963	-	4.1481533	1.426074	-1.0	-1.0
chr19	15331526	15331686	ENSG00000141867.17|BRD4|AKAP8L|AKAP8L	917	-	3.0363445	1.0819767	-1.0	-1.0
chr19	16077335	16077440	ENSG00000167460.14|TPM4|AKAP8L|AKAP8L	906	+	2.9515085	1.0280476	-1.0	-1.0
chr19	16076882	16077020	ENSG00000167460.14|TPM4|AKAP8L|AKAP8L	920	+	3.2203126	1.0943683	-1.0	-1.0
chr19	17779679	17779849	ENSG00000130475.14|FCHO1|AKAP8L|AKAP8L	929	+	6.496945	1.1515235	-1.0	-1.0
chr19	18386761	18386871	ENSG00000130513.6|GDF15|AKAP8L|AKAP8L	917	+	4.437915	1.082006	-1.0	-1.0
chr19	18419987	18420092	ENSG00000130511.15|SSBP4|AKAP8L|AKAP8L	906	+	4.3472667	1.0272906	-1.0	-1.0
chr19	18426128	18426303	ENSG00000130511.15|SSBP4|AKAP8L|AKAP8L	923	+	4.444248	1.115274	-1.0	-1.0
chr19	18425134	18425234	ENSG00000130511.15|SSBP4|AKAP8L|AKAP8L	926	+	4.533631	1.1306213	-1.0	-1.0
chr19	18423379	18423554	ENSG00000130511.15|SSBP4|AKAP8L|AKAP8L	922	+	4.9034395	1.1098258	-1.0	-1.0
chr19	18424514	18424684	ENSG00000130511.15|SSBP4|AKAP8L|AKAP8L	909	+	6.2372694	1.0422676	-1.0	-1.0
chr19	18437738	18437928	ENSG00000105655.18|ISYNA1|AKAP8L|AKAP8L	925	-	3.0044122	1.1242472	-1.0	-1.0
chr19	18437054	18437304	ENSG00000105655.18|ISYNA1|AKAP8L|AKAP8L	942	-	3.2332528	1.2331339	-1.0	-1.0
chr19	18437309	18437584	ENSG00000105655.18|ISYNA1|AKAP8L|AKAP8L	989	-	2.995513	1.9642472	-1.0	-1.0
chr19	18436829	18437019	ENSG00000105655.18|ISYNA1|AKAP8L|AKAP8L	950	-	2.6113915	1.3003472	-1.0	-1.0
chr19	19528363	19528513	ENSG00000186010.18|NDUFA13|AKAP8L|AKAP8L	914	+	3.6010544	1.0656103	-1.0	-1.0
chr19	19528780	19528940	ENSG00000186010.18|NDUFA13|AKAP8L|AKAP8L	911	+	6.575226	1.0522739	-1.0	-1.0
chr19	19528366	19528511	ENSG00000258674.5|AC011448.1|AKAP8L|AKAP8L	913	+	3.586304	1.0612682	-1.0	-1.0
chr19	19528996	19529211	ENSG00000258674.5|AC011448.1|AKAP8L|AKAP8L	912	+	4.123688	1.0559425	-1.0	-1.0
chr19	19528781	19528936	ENSG00000258674.5|AC011448.1|AKAP8L|AKAP8L	913	+	6.599319	1.05934	-1.0	-1.0
chr19	19534631	19534731	ENSG00000258674.5|AC011448.1|AKAP8L|AKAP8L	903	+	6.473979	1.0136746	-1.0	-1.0
chr19	19529867	19530157	ENSG00000258674.5|AC011448.1|AKAP8L|AKAP8L	928	+	4.241699	1.1426578	-1.0	-1.0
chr19	19529868	19530153	ENSG00000250067.11|YJEFN3|AKAP8L|AKAP8L	930	+	4.2600193	1.153545	-1.0	-1.0
chr19	19528996	19529211	ENSG00000250067.11|YJEFN3|AKAP8L|AKAP8L	912	+	4.123688	1.0562388	-1.0	-1.0
chr19	19534628	19534728	ENSG00000250067.11|YJEFN3|AKAP8L|AKAP8L	903	+	6.473979	1.0135009	-1.0	-1.0
chr19	19628264	19628427	ENSG00000064547.13|LPAR2|AKAP8L|AKAP8L	909	-	4.8452454	1.0409349	-1.0	-1.0
chr19	22694798	22694963	ENSG00000268981.5|AC024563.1|AKAP8L|AKAP8L	955	-	6.908524	1.3460672	-1.0	-1.0
chr19	28427291	28427561	ENSG00000260725.1|AC005307.1|AKAP8L|AKAP8L	959	-	4.423959	1.3824404	-1.0	-1.0
chr19	28426606	28426766	ENSG00000260725.1|AC005307.1|AKAP8L|AKAP8L	914	-	2.950571	1.0640447	-1.0	-1.0
chr19	28543433	28543603	ENSG00000266893.1|AC005394.1|AKAP8L|AKAP8L	917	-	2.8399913	1.0803077	-1.0	-1.0
chr19	28541448	28541548	ENSG00000266893.1|AC005394.1|AKAP8L|AKAP8L	901	-	4.389036	1.0054227	-1.0	-1.0
chr19	28543435	28543615	ENSG00000283403.1|AC005394.2|AKAP8L|AKAP8L	917	-	2.8447676	1.0805494	-1.0	-1.0
chr19	28541450	28541550	ENSG00000283403.1|AC005394.2|AKAP8L|AKAP8L	901	-	4.389036	1.0051725	-1.0	-1.0
chr19	28613538	28613723	ENSG00000266976.1|AC079466.1|AKAP8L|AKAP8L	919	+	3.9729345	1.0893606	-1.0	-1.0
chr19	28614768	28614868	ENSG00000266976.1|AC079466.1|AKAP8L|AKAP8L	907	+	4.36986	1.031044	-1.0	-1.0
chr19	33458158	33458658	ENSG00000124299.13|PEPD|AKAP8L|AKAP8L	914	-	6.595155	1.0661237	-1.0	-1.0
chr19	33458698	33458843	ENSG00000124299.13|PEPD|AKAP8L|AKAP8L	936	-	5.4895573	1.1927612	-1.0	-1.0
chr19	33459153	33459313	ENSG00000124299.13|PEPD|AKAP8L|AKAP8L	909	-	6.541892	1.0403914	-1.0	-1.0
chr19	33458008	33458108	ENSG00000124299.13|PEPD|AKAP8L|AKAP8L	901	-	4.299109	1.0038028	-1.0	-1.0
chr19	33797077	33797372	ENSG00000153885.14|KCTD15|AKAP8L|AKAP8L	953	+	5.281529	1.3286096	-1.0	-1.0
chr19	33796585	33796840	ENSG00000153885.14|KCTD15|AKAP8L|AKAP8L	951	+	6.3174787	1.3070332	-1.0	-1.0
chr19	33797502	33797617	ENSG00000153885.14|KCTD15|AKAP8L|AKAP8L	906	+	6.419302	1.0271717	-1.0	-1.0
chr19	33796288	33796415	ENSG00000153885.14|KCTD15|AKAP8L|AKAP8L	909	+	4.3819885	1.0388548	-1.0	-1.0
chr19	34387469	34387589	ENSG00000105220.14|GPI|AKAP8L|AKAP8L	904	+	6.432999	1.0176994	-1.0	-1.0
chr19	35139755	35139860	ENSG00000153902.13|LGI4|AKAP8L|AKAP8L	906	-	6.36399	1.0284564	-1.0	-1.0
chr19	35755006	35755131	ENSG00000267328.1|AC002398.2|AKAP8L|AKAP8L	958	+	6.9214354	1.3734149	-1.0	-1.0
chr19	36309407	36309507	ENSG00000267053.6|AC012617.1|AKAP8L|AKAP8L	907	+	3.3087041	1.0310005	-1.0	-1.0
chr19	38386148	38386313	ENSG00000267090.1|AC005789.1|AKAP8L|AKAP8L	908	+	6.257135	1.0365433	-1.0	-1.0
chr19	38710662	38710787	ENSG00000130402.11|ACTN4|AKAP8L|AKAP8L	906	+	3.3189344	1.025934	-1.0	-1.0
chr19	39473415	39473515	ENSG00000196235.13|SUPT5H|AKAP8L|AKAP8L	906	+	6.327664	1.0254239	-1.0	-1.0
chr19	39475490	39475630	ENSG00000196235.13|SUPT5H|AKAP8L|AKAP8L	931	+	3.2881527	1.1625372	-1.0	-1.0
chr19	40231946	40232096	ENSG00000105221.16|AKT2|AKAP8L|AKAP8L	916	-	4.41829	1.0775144	-1.0	-1.0
chr19	40233151	40233261	ENSG00000105221.16|AKT2|AKAP8L|AKAP8L	923	-	4.134597	1.1162946	-1.0	-1.0
chr19	40232536	40232716	ENSG00000105221.16|AKT2|AKAP8L|AKAP8L	918	-	4.061607	1.086476	-1.0	-1.0
chr19	40613617	40613957	ENSG00000090006.17|LTBP4|AKAP8L|AKAP8L	920	+	2.9465775	1.0977796	-1.0	-1.0
chr19	40601272	40601370	ENSG00000090006.17|LTBP4|AKAP8L|AKAP8L	909	+	4.433951	1.0401326	-1.0	-1.0
chr19	40604342	40604502	ENSG00000090006.17|LTBP4|AKAP8L|AKAP8L	909	+	6.5014386	1.0402597	-1.0	-1.0
chr19	40690334	40690454	ENSG00000105245.9|NUMBL|AKAP8L|AKAP8L	906	-	6.3700686	1.0275476	-1.0	-1.0
chr19	40825514	40825654	ENSG00000237118.3|CYP2F2P|AKAP8L|AKAP8L	903	-	6.3292437	1.0115249	-1.0	-1.0
chr19	41265668	41265788	ENSG00000105323.16|HNRNPUL1|AKAP8L|AKAP8L	909	+	4.3753324	1.0385844	-1.0	-1.0
chr19	41265171	41265316	ENSG00000105323.16|HNRNPUL1|AKAP8L|AKAP8L	918	+	3.3911133	1.0846816	-1.0	-1.0
chr19	41264911	41265146	ENSG00000105323.16|HNRNPUL1|AKAP8L|AKAP8L	969	+	4.2540975	1.5101515	-1.0	-1.0
chr19	41894731	41895346	ENSG00000076928.17|ARHGEF1|AKAP8L|AKAP8L	991	+	5.701507	2.0651584	-1.0	-1.0
chr19	42217415	42217607	ENSG00000160570.13|DEDD2|AKAP8L|AKAP8L	983	-	4.4886274	1.7824191	-1.0	-1.0
chr19	42251297	42251402	ENSG00000268643.1|AC006486.1|AKAP8L|AKAP8L	902	-	6.322395	1.007376	-1.0	-1.0
chr19	42251822	42251922	ENSG00000268643.1|AC006486.1|AKAP8L|AKAP8L	909	-	6.455334	1.0431098	-1.0	-1.0
chr19	42251820	42251925	ENSG00000105722.9|ERF|AKAP8L|AKAP8L	906	-	6.366371	1.028252	-1.0	-1.0
chr19	42253974	42254074	ENSG00000105722.9|ERF|AKAP8L|AKAP8L	901	-	6.322395	1.0064956	-1.0	-1.0
chr19	42281148	42281253	ENSG00000079432.7|CIC|AKAP8L|AKAP8L	905	+	6.315394	1.0225157	-1.0	-1.0
chr19	42284019	42284139	ENSG00000079432.7|CIC|AKAP8L|AKAP8L	909	+	6.485839	1.041938	-1.0	-1.0
chr19	43780802	43780902	ENSG00000104783.11|KCNN4|AKAP8L|AKAP8L	903	-	6.3030043	1.0136944	-1.0	-1.0
chr19	43780251	43780396	ENSG00000104783.11|KCNN4|AKAP8L|AKAP8L	923	-	5.9634633	1.1110203	-1.0	-1.0
chr19	44654022	44654457	ENSG00000073008.14|PVR|AKAP8L|AKAP8L	994	+	6.861113	2.215529	-1.0	-1.0
chr19	45478535	45478650	ENSG00000012061.15|ERCC1|AKAP8L|AKAP8L	934	-	4.549514	1.1786568	-1.0	-1.0
chr19	45670734	45671229	ENSG00000010310.8|GIPR|AKAP8L|AKAP8L	964	+	4.490253	1.4476144	-1.0	-1.0
chr19	45782377	45782547	ENSG00000104936.17|DMPK|AKAP8L|AKAP8L	927	-	6.1569858	1.1349585	-1.0	-1.0
chr19	45782380	45782630	ENSG00000268434.5|AC011530.1|AKAP8L|AKAP8L	960	-	6.7319756	1.4029607	-1.0	-1.0
chr19	46196213	46196318	ENSG00000268621.5|IGFL2-AS1|AKAP8L|AKAP8L	905	-	2.7161689	1.020114	-1.0	-1.0
chr19	46196448	46196598	ENSG00000268621.5|IGFL2-AS1|AKAP8L|AKAP8L	927	-	3.1801043	1.1368505	-1.0	-1.0
chr19	46197893	46198098	ENSG00000268621.5|IGFL2-AS1|AKAP8L|AKAP8L	953	-	3.659866	1.328554	-1.0	-1.0
chr19	46746000	46746100	ENSG00000090372.14|STRN4|AKAP8L|AKAP8L	908	-	6.3811717	1.0378798	-1.0	-1.0
chr19	46745830	46745945	ENSG00000090372.14|STRN4|AKAP8L|AKAP8L	914	-	3.007518	1.0653722	-1.0	-1.0
chr19	46726810	46726930	ENSG00000090372.14|STRN4|AKAP8L|AKAP8L	909	-	6.483075	1.0389771	-1.0	-1.0
chr19	46777540	46777705	ENSG00000105281.12|SLC1A5|AKAP8L|AKAP8L	912	-	5.8846154	1.0553719	-1.0	-1.0
chr19	47226828	47226933	ENSG00000105327.17|BBC3|AKAP8L|AKAP8L	909	-	6.508342	1.0399402	-1.0	-1.0
chr19	47227469	47227714	ENSG00000105327.17|BBC3|AKAP8L|AKAP8L	917	-	3.8968885	1.083439	-1.0	-1.0
chr19	47227984	47228157	ENSG00000105327.17|BBC3|AKAP8L|AKAP8L	966	-	5.8776116	1.4680154	-1.0	-1.0
chr19	47228446	47228561	ENSG00000105327.17|BBC3|AKAP8L|AKAP8L	917	-	2.9701254	1.0815612	-1.0	-1.0
chr19	47228791	47228961	ENSG00000105327.17|BBC3|AKAP8L|AKAP8L	911	-	2.6488228	1.052347	-1.0	-1.0
chr19	47230406	47230641	ENSG00000105327.17|BBC3|AKAP8L|AKAP8L	961	-	3.690376	1.4086969	-1.0	-1.0
chr19	47256994	47257119	ENSG00000105321.12|CCDC9|AKAP8L|AKAP8L	907	+	5.729183	1.0296763	-1.0	-1.0
chr19	47257199	47257531	ENSG00000105321.12|CCDC9|AKAP8L|AKAP8L	961	+	6.869118	1.4139864	-1.0	-1.0
chr19	47274452	47275267	ENSG00000257704.3|INAFM1|AKAP8L|AKAP8L	990	+	5.0140376	1.9988174	-1.0	-1.0
chr19	47489951	47490196	ENSG00000105402.7|NAPA|AKAP8L|AKAP8L	975	-	7.05835	1.6018915	-1.0	-1.0
chr19	47490581	47490731	ENSG00000105402.7|NAPA|AKAP8L|AKAP8L	904	-	6.3640485	1.0169691	-1.0	-1.0
chr19	47718896	47719046	ENSG00000024422.11|EHD2|AKAP8L|AKAP8L	905	+	6.356734	1.0208665	-1.0	-1.0
chr19	47718899	47719044	ENSG00000268746.1|AC010519.1|AKAP8L|AKAP8L	904	+	6.3482766	1.0190772	-1.0	-1.0
chr19	48390860	48390965	ENSG00000105438.8|KDELR1|AKAP8L|AKAP8L	909	-	6.4612327	1.0397722	-1.0	-1.0
chr19	48390031	48390198	ENSG00000105438.8|KDELR1|AKAP8L|AKAP8L	963	-	4.703589	1.4308927	-1.0	-1.0
chr19	48390713	48390855	ENSG00000105438.8|KDELR1|AKAP8L|AKAP8L	908	-	5.7392416	1.0355346	-1.0	-1.0
chr19	48479807	48479912	ENSG00000105443.14|CYTH2|AKAP8L|AKAP8L	908	+	5.440729	1.0382942	-1.0	-1.0
chr19	48480882	48481057	ENSG00000105443.14|CYTH2|AKAP8L|AKAP8L	960	+	4.703327	1.3990715	-1.0	-1.0
chr19	48836558	48836663	ENSG00000087076.8|HSD17B14|AKAP8L|AKAP8L	947	-	6.8225517	1.2787863	-1.0	-1.0
chr19	48922167	48922307	ENSG00000104805.15|NUCB1|AKAP8L|AKAP8L	905	+	4.865417	1.0212502	-1.0	-1.0
chr19	49104123	49104488	ENSG00000104852.14|SNRNP70|AKAP8L|AKAP8L	952	+	2.8885899	1.3183665	-1.0	-1.0
chr19	49103403	49103763	ENSG00000104852.14|SNRNP70|AKAP8L|AKAP8L	953	+	2.8037257	1.323964	-1.0	-1.0
chr19	49102298	49103273	ENSG00000104852.14|SNRNP70|AKAP8L|AKAP8L	958	+	3.2684462	1.3736165	-1.0	-1.0
chr19	49157915	49158175	ENSG00000130529.15|TRPM4|AKAP8L|AKAP8L	974	+	6.0260544	1.5858362	-1.0	-1.0
chr19	49340030	49340130	ENSG00000197813.5|AC011450.1|AKAP8L|AKAP8L	902	-	6.322395	1.0087767	-1.0	-1.0
chr19	49338070	49338200	ENSG00000197813.5|AC011450.1|AKAP8L|AKAP8L	913	-	4.533705	1.05826	-1.0	-1.0
chr19	49338420	49338680	ENSG00000197813.5|AC011450.1|AKAP8L|AKAP8L	903	-	5.31721	1.013998	-1.0	-1.0
chr19	49461618	49461923	ENSG00000161618.9|ALDH16A1|AKAP8L|AKAP8L	974	+	4.6231475	1.5784594	-1.0	-1.0
chr19	49461169	49461384	ENSG00000161618.9|ALDH16A1|AKAP8L|AKAP8L	975	+	4.2742705	1.6084585	-1.0	-1.0
chr19	49461454	49461618	ENSG00000161618.9|ALDH16A1|AKAP8L|AKAP8L	951	+	4.6333523	1.3130332	-1.0	-1.0
chr19	49460899	49461164	ENSG00000161618.9|ALDH16A1|AKAP8L|AKAP8L	975	+	6.436361	1.609156	-1.0	-1.0
chr19	49653845	49654035	ENSG00000126461.14|SCAF1|AKAP8L|AKAP8L	962	+	5.338121	1.4220208	-1.0	-1.0
chr19	49664882	49665017	ENSG00000126456.15|IRF3|AKAP8L|AKAP8L	904	-	4.087829	1.01683	-1.0	-1.0
chr19	49686846	49686961	ENSG00000126457.21|PRMT1|AKAP8L|AKAP8L	918	+	5.5436497	1.0839381	-1.0	-1.0
chr19	49855516	49855644	ENSG00000104960.15|PTOV1|AKAP8L|AKAP8L	925	+	4.536778	1.1235245	-1.0	-1.0
chr19	49855246	49855431	ENSG00000104960.15|PTOV1|AKAP8L|AKAP8L	925	+	3.2741086	1.1254324	-1.0	-1.0
chr19	49855121	49855221	ENSG00000104960.15|PTOV1|AKAP8L|AKAP8L	906	+	6.3398376	1.0280476	-1.0	-1.0
chr19	49855669	49855844	ENSG00000104960.15|PTOV1|AKAP8L|AKAP8L	916	+	2.696065	1.0775287	-1.0	-1.0
chr19	49856605	49856815	ENSG00000104960.15|PTOV1|AKAP8L|AKAP8L	965	+	3.8825088	1.4501505	-1.0	-1.0
chr19	49932901	49933046	ENSG00000169136.10|ATF5|AKAP8L|AKAP8L	951	+	4.222413	1.3116099	-1.0	-1.0
chr19	49932756	49932856	ENSG00000169136.10|ATF5|AKAP8L|AKAP8L	904	+	2.577555	1.0199478	-1.0	-1.0
chr19	49933666	49933935	ENSG00000169136.10|ATF5|AKAP8L|AKAP8L	940	+	3.421072	1.2198437	-1.0	-1.0
chr19	49930901	49931211	ENSG00000169136.10|ATF5|AKAP8L|AKAP8L	930	+	4.230471	1.155253	-1.0	-1.0
chr19	50798133	50798253	ENSG00000167747.14|C19orf48|AKAP8L|AKAP8L	903	-	6.4743834	1.013895	-1.0	-1.0
chr19	53870388	53870568	ENSG00000179820.15|MYADM|AKAP8L|AKAP8L	906	+	4.0194364	1.0291764	-1.0	-1.0
chr19	54109760	54109945	ENSG00000105619.13|TFPT|AKAP8L|AKAP8L	941	-	4.26986	1.2316666	-1.0	-1.0
chr19	54174476	54174651	ENSG00000125505.16|MBOAT7|AKAP8L|AKAP8L	933	-	4.4078894	1.1731262	-1.0	-1.0
chr19	54189076	54189176	ENSG00000125505.16|MBOAT7|AKAP8L|AKAP8L	906	-	3.17076	1.0267099	-1.0	-1.0
chr19	54459188	54459413	ENSG00000167615.16|LENG8|AKAP8L|AKAP8L	905	+	2.7418494	1.0237685	-1.0	-1.0
chr19	54458923	54459083	ENSG00000167615.16|LENG8|AKAP8L|AKAP8L	914	+	2.3700905	1.0634152	-1.0	-1.0
chr19	54460023	54460738	ENSG00000167615.16|LENG8|AKAP8L|AKAP8L	954	+	2.521119	1.3340665	-1.0	-1.0
chr19	54459573	54459878	ENSG00000167615.16|LENG8|AKAP8L|AKAP8L	935	+	2.6039898	1.1868054	-1.0	-1.0
chr19	55098339	55098484	ENSG00000125503.12|PPP1R12C|AKAP8L|AKAP8L	910	-	6.565698	1.0473967	-1.0	-1.0
chr19	55113830	55114135	ENSG00000125503.12|PPP1R12C|AKAP8L|AKAP8L	944	-	4.71571	1.2546031	-1.0	-1.0
chr19	55097919	55098019	ENSG00000125503.12|PPP1R12C|AKAP8L|AKAP8L	901	-	2.9603288	1.0025693	-1.0	-1.0
chr19	55096600	55096800	ENSG00000125503.12|PPP1R12C|AKAP8L|AKAP8L	939	-	4.9148564	1.215901	-1.0	-1.0
chr19	55097749	55097874	ENSG00000125503.12|PPP1R12C|AKAP8L|AKAP8L	904	-	3.2965927	1.0186754	-1.0	-1.0
chr19	55158275	55158475	ENSG00000267110.1|AC010327.1|AKAP8L|AKAP8L	959	-	6.886698	1.3854256	-1.0	-1.0
chr19	55159591	55159961	ENSG00000267577.1|AC010327.3|AKAP8L|AKAP8L	997	+	7.692664	2.5548048	-1.0	-1.0
chr19	55228903	55229083	ENSG00000180089.5|TMEM86B|AKAP8L|AKAP8L	911	-	5.2385736	1.0525677	-1.0	-1.0
chr19	55226638	55226753	ENSG00000180089.5|TMEM86B|AKAP8L|AKAP8L	903	-	6.4802756	1.0119569	-1.0	-1.0
chr19	55229093	55229264	ENSG00000180089.5|TMEM86B|AKAP8L|AKAP8L	931	-	4.9263697	1.1586459	-1.0	-1.0
chr19	55228463	55228578	ENSG00000180089.5|TMEM86B|AKAP8L|AKAP8L	912	-	6.6336203	1.0556599	-1.0	-1.0
chr19	55228903	55229083	ENSG00000276570.1|AC010327.5|AKAP8L|AKAP8L	911	-	5.2385736	1.052007	-1.0	-1.0
chr19	55228463	55228578	ENSG00000276570.1|AC010327.5|AKAP8L|AKAP8L	912	-	6.6336203	1.0569873	-1.0	-1.0
chr19	55229093	55229283	ENSG00000276570.1|AC010327.5|AKAP8L|AKAP8L	932	-	5.2194195	1.1665895	-1.0	-1.0
chr19	55284315	55284445	ENSG00000160469.16|BRSK1|AKAP8L|AKAP8L	911	+	6.6063457	1.0528406	-1.0	-1.0
chr19	55345883	55345988	ENSG00000133247.13|KMT5C|AKAP8L|AKAP8L	922	+	3.68358	1.1069837	-1.0	-1.0
chr19	55635375	55635515	ENSG00000213015.8|ZNF580|AKAP8L|AKAP8L	901	+	6.483969	1.0064541	-1.0	-1.0
chr19	55641228	55641463	ENSG00000213015.8|ZNF580|AKAP8L|AKAP8L	962	+	5.3296924	1.4201171	-1.0	-1.0
chr19	55642097	55642197	ENSG00000213015.8|ZNF580|AKAP8L|AKAP8L	900	+	4.4405117	1.0007011	-1.0	-1.0
chr19	55641842	55642002	ENSG00000213015.8|ZNF580|AKAP8L|AKAP8L	940	+	6.775601	1.224437	-1.0	-1.0
chr19	55641228	55641463	ENSG00000171425.9|ZNF581|AKAP8L|AKAP8L	962	+	5.3296924	1.4206716	-1.0	-1.0
chr19	55641843	55642003	ENSG00000171425.9|ZNF581|AKAP8L|AKAP8L	943	+	6.7759223	1.24494	-1.0	-1.0
chr19	55641228	55641463	ENSG00000173581.7|CCDC106|AKAP8L|AKAP8L	962	+	5.3296924	1.4205093	-1.0	-1.0
chr19	55642098	55642198	ENSG00000173581.7|CCDC106|AKAP8L|AKAP8L	900	+	4.4405117	1.0011597	-1.0	-1.0
chr19	55641843	55642003	ENSG00000173581.7|CCDC106|AKAP8L|AKAP8L	943	+	6.7759223	1.2441072	-1.0	-1.0
chr19	55674163	55674363	ENSG00000063244.12|U2AF2|AKAP8L|AKAP8L	978	+	3.211153	1.6638415	-1.0	-1.0
chr19	55654875	55655045	ENSG00000063244.12|U2AF2|AKAP8L|AKAP8L	906	+	2.766542	1.0254567	-1.0	-1.0
chr19	56106649	56106754	ENSG00000142409.5|ZNF787|AKAP8L|AKAP8L	906	-	6.384049	1.0287559	-1.0	-1.0
chr19	56108174	56108319	ENSG00000142409.5|ZNF787|AKAP8L|AKAP8L	903	-	6.3812957	1.0136967	-1.0	-1.0
chr19	56120814	56120989	ENSG00000142409.5|ZNF787|AKAP8L|AKAP8L	906	-	3.4877634	1.0272332	-1.0	-1.0
chr19	56121009	56121119	ENSG00000142409.5|ZNF787|AKAP8L|AKAP8L	909	-	6.4217544	1.0413295	-1.0	-1.0
chr2	3314946	3315121	ENSG00000032389.12|EIPR1|AKAP8L|AKAP8L	909	-	4.516186	1.0408423	-1.0	-1.0
chr2	10190435	10190560	ENSG00000284681.1|AC007240.1|AKAP8L|AKAP8L	906	+	6.3903127	1.0274736	-1.0	-1.0
chr2	10145020	10145290	ENSG00000284681.1|AC007240.1|AKAP8L|AKAP8L	934	+	4.9225855	1.1820456	-1.0	-1.0
chr2	10188645	10188775	ENSG00000284681.1|AC007240.1|AKAP8L|AKAP8L	906	+	5.43366	1.0264378	-1.0	-1.0
chr2	10163250	10163440	ENSG00000284681.1|AC007240.1|AKAP8L|AKAP8L	957	+	5.2084584	1.3615905	-1.0	-1.0
chr2	10196605	10196780	ENSG00000284681.1|AC007240.1|AKAP8L|AKAP8L	903	+	6.410526	1.0134679	-1.0	-1.0
chr2	10192080	10192180	ENSG00000284681.1|AC007240.1|AKAP8L|AKAP8L	902	+	6.309873	1.0087767	-1.0	-1.0
chr2	10190435	10190560	ENSG00000163009.8|C2orf48|AKAP8L|AKAP8L	906	+	6.3903127	1.0277499	-1.0	-1.0
chr2	10145020	10145290	ENSG00000163009.8|C2orf48|AKAP8L|AKAP8L	934	+	4.9225855	1.1828533	-1.0	-1.0
chr2	10188645	10188775	ENSG00000163009.8|C2orf48|AKAP8L|AKAP8L	904	+	5.0585885	1.017581	-1.0	-1.0
chr2	10163250	10163440	ENSG00000163009.8|C2orf48|AKAP8L|AKAP8L	957	+	5.2084584	1.3621945	-1.0	-1.0
chr2	10196605	10196780	ENSG00000163009.8|C2orf48|AKAP8L|AKAP8L	903	+	6.410526	1.0135742	-1.0	-1.0
chr2	10210105	10210260	ENSG00000163009.8|C2orf48|AKAP8L|AKAP8L	909	+	6.4921584	1.0431863	-1.0	-1.0
chr2	10192080	10192180	ENSG00000163009.8|C2orf48|AKAP8L|AKAP8L	902	+	6.309873	1.008609	-1.0	-1.0
chr2	10398700	10398895	ENSG00000115756.12|HPCAL1|AKAP8L|AKAP8L	925	+	4.2739153	1.1270689	-1.0	-1.0
chr2	10398415	10398605	ENSG00000115756.12|HPCAL1|AKAP8L|AKAP8L	927	+	6.670437	1.135177	-1.0	-1.0
chr2	10399555	10399970	ENSG00000115756.12|HPCAL1|AKAP8L|AKAP8L	951	+	5.862237	1.3080521	-1.0	-1.0
chr2	10401315	10401415	ENSG00000115756.12|HPCAL1|AKAP8L|AKAP8L	904	+	6.374155	1.0177505	-1.0	-1.0
chr2	10312022	10312182	ENSG00000115756.12|HPCAL1|AKAP8L|AKAP8L	911	+	3.127153	1.0523537	-1.0	-1.0
chr2	10400565	10400955	ENSG00000115756.12|HPCAL1|AKAP8L|AKAP8L	936	+	6.045576	1.1933525	-1.0	-1.0
chr2	10399090	10399195	ENSG00000115756.12|HPCAL1|AKAP8L|AKAP8L	903	+	4.407892	1.0127296	-1.0	-1.0
chr2	10397490	10397640	ENSG00000115756.12|HPCAL1|AKAP8L|AKAP8L	902	+	6.3680086	1.0100011	-1.0	-1.0
chr2	10398955	10399075	ENSG00000115756.12|HPCAL1|AKAP8L|AKAP8L	947	+	5.9748435	1.2731898	-1.0	-1.0
chr2	10398125	10398235	ENSG00000115756.12|HPCAL1|AKAP8L|AKAP8L	900	+	6.3879013	1.0016729	-1.0	-1.0
chr2	10399985	10400195	ENSG00000115756.12|HPCAL1|AKAP8L|AKAP8L	934	+	4.934326	1.1796792	-1.0	-1.0
chr2	10312187	10312587	ENSG00000115756.12|HPCAL1|AKAP8L|AKAP8L	921	+	3.3275273	1.1047343	-1.0	-1.0
chr2	10397245	10397400	ENSG00000115756.12|HPCAL1|AKAP8L|AKAP8L	906	+	6.4490085	1.0273561	-1.0	-1.0
chr2	10400200	10400540	ENSG00000115756.12|HPCAL1|AKAP8L|AKAP8L	969	+	6.646453	1.5061108	-1.0	-1.0
chr2	10312832	10313182	ENSG00000115756.12|HPCAL1|AKAP8L|AKAP8L	948	+	4.4162836	1.2864093	-1.0	-1.0
chr2	10311542	10311902	ENSG00000115756.12|HPCAL1|AKAP8L|AKAP8L	950	+	4.2524104	1.3048457	-1.0	-1.0
chr2	20350626	20350726	ENSG00000055917.15|PUM2|AKAP8L|AKAP8L	908	-	2.9676569	1.0350591	-1.0	-1.0
chr2	27024307	27024412	ENSG00000084764.10|MAPRE3|AKAP8L|AKAP8L	911	+	4.451001	1.052155	-1.0	-1.0
chr2	27026784	27027044	ENSG00000084764.10|MAPRE3|AKAP8L|AKAP8L	924	+	3.636171	1.1210083	-1.0	-1.0
chr2	28751984	28752109	ENSG00000213639.9|PPP1CB|AKAP8L|AKAP8L	913	+	2.9259357	1.0590945	-1.0	-1.0
chr2	32357976	32358171	ENSG00000115760.13|BIRC6|AKAP8L|AKAP8L	953	+	3.6953669	1.3316464	-1.0	-1.0
chr2	32357836	32357971	ENSG00000115760.13|BIRC6|AKAP8L|AKAP8L	922	+	6.6484942	1.1082197	-1.0	-1.0
chr2	38711641	38711891	ENSG00000143891.16|GALM|AKAP8L|AKAP8L	906	+	3.132995	1.0263906	-1.0	-1.0
chr2	47176104	47176209	ENSG00000273269.2|STPG4|AKAP8L|AKAP8L	906	-	3.6466315	1.0288458	-1.0	-1.0
chr2	47175829	47175994	ENSG00000273269.2|STPG4|AKAP8L|AKAP8L	944	-	4.322963	1.2551281	-1.0	-1.0
chr2	47175832	47175992	ENSG00000143933.16|CALM2|AKAP8L|AKAP8L	947	-	4.386319	1.2787945	-1.0	-1.0
chr2	47176102	47176207	ENSG00000143933.16|CALM2|AKAP8L|AKAP8L	906	-	3.6466315	1.026864	-1.0	-1.0
chr2	47783838	47783954	ENSG00000116062.14|MSH6|AKAP8L|AKAP8L	926	+	4.568607	1.1331084	-1.0	-1.0
chr2	53970682	53970840	ENSG00000068878.14|PSME4|AKAP8L|AKAP8L	959	-	2.8294964	1.38464	-1.0	-1.0
chr2	55049078	55049188	ENSG00000115310.17|RTN4|AKAP8L|AKAP8L	928	-	3.393082	1.1415808	-1.0	-1.0
chr2	55049288	55049488	ENSG00000115310.17|RTN4|AKAP8L|AKAP8L	959	-	4.5159	1.3872813	-1.0	-1.0
chr2	55048846	55048976	ENSG00000115310.17|RTN4|AKAP8L|AKAP8L	936	-	3.7283027	1.1909293	-1.0	-1.0
chr2	61177902	61178012	ENSG00000173209.22|AHSA2|AKAP8L|AKAP8L	905	+	2.9550414	1.0225602	-1.0	-1.0
chr2	61537137	61537322	ENSG00000082898.16|XPO1|AKAP8L|AKAP8L	918	-	2.1113508	1.0837604	-1.0	-1.0
chr2	61537392	61537561	ENSG00000082898.16|XPO1|AKAP8L|AKAP8L	940	-	2.1897717	1.2218362	-1.0	-1.0
chr2	62705771	62705966	ENSG00000115504.14|EHBP1|AKAP8L|AKAP8L	928	+	3.455485	1.1445572	-1.0	-1.0
chr2	65431120	65431225	ENSG00000198369.9|SPRED2|AKAP8L|AKAP8L	910	-	3.147215	1.044252	-1.0	-1.0
chr2	69386778	69387008	ENSG00000198380.12|GFPT1|AKAP8L|AKAP8L	909	-	3.2333841	1.0396976	-1.0	-1.0
chr2	85539398	85539503	ENSG00000168906.12|MAT2A|AKAP8L|AKAP8L	906	+	4.356183	1.0290031	-1.0	-1.0
chr2	96801208	96801313	ENSG00000158158.11|CNNM4|AKAP8L|AKAP8L	900	+	6.3618617	1.0007011	-1.0	-1.0
chr2	96800928	96801098	ENSG00000158158.11|CNNM4|AKAP8L|AKAP8L	907	+	4.2523284	1.0327661	-1.0	-1.0
chr2	96799783	96800023	ENSG00000158158.11|CNNM4|AKAP8L|AKAP8L	934	+	5.202718	1.1832337	-1.0	-1.0
chr2	96802068	96802363	ENSG00000158158.11|CNNM4|AKAP8L|AKAP8L	957	+	4.683901	1.3695204	-1.0	-1.0
chr2	96867951	96868086	ENSG00000168758.10|SEMA4C|AKAP8L|AKAP8L	908	-	3.0382273	1.0349298	-1.0	-1.0
chr2	96861015	96861125	ENSG00000168758.10|SEMA4C|AKAP8L|AKAP8L	908	-	6.419469	1.0363022	-1.0	-1.0
chr2	96867555	96867660	ENSG00000168758.10|SEMA4C|AKAP8L|AKAP8L	902	-	3.0251222	1.0078614	-1.0	-1.0
chr2	96867660	96867777	ENSG00000168758.10|SEMA4C|AKAP8L|AKAP8L	909	-	3.0654354	1.0400969	-1.0	-1.0
chr2	96859810	96860105	ENSG00000168758.10|SEMA4C|AKAP8L|AKAP8L	969	-	4.095875	1.5031614	-1.0	-1.0
chr2	96869348	96869448	ENSG00000168758.10|SEMA4C|AKAP8L|AKAP8L	902	-	2.5967937	1.0069944	-1.0	-1.0
chr2	96869875	96869971	ENSG00000168758.10|SEMA4C|AKAP8L|AKAP8L	939	-	2.668915	1.2135603	-1.0	-1.0
chr2	96869568	96869875	ENSG00000168758.10|SEMA4C|AKAP8L|AKAP8L	976	-	4.084663	1.6149037	-1.0	-1.0
chr2	96870026	96870156	ENSG00000168758.10|SEMA4C|AKAP8L|AKAP8L	902	-	5.8242526	1.0109577	-1.0	-1.0
chr2	96868858	96869023	ENSG00000168758.10|SEMA4C|AKAP8L|AKAP8L	912	-	2.319318	1.0531609	-1.0	-1.0
chr2	96868151	96868291	ENSG00000168758.10|SEMA4C|AKAP8L|AKAP8L	903	-	2.8946133	1.0129584	-1.0	-1.0
chr2	96869153	96869318	ENSG00000168758.10|SEMA4C|AKAP8L|AKAP8L	921	-	2.2995942	1.1038957	-1.0	-1.0
chr2	96866647	96866842	ENSG00000168758.10|SEMA4C|AKAP8L|AKAP8L	947	-	3.9049802	1.2791216	-1.0	-1.0
chr2	96894136	96895060	ENSG00000168754.14|FAM178B|AKAP8L|AKAP8L	998	-	4.030327	2.6096978	-1.0	-1.0
chr2	96891523	96891638	ENSG00000168754.14|FAM178B|AKAP8L|AKAP8L	926	-	4.2325797	1.1290965	-1.0	-1.0
chr2	96895060	96895160	ENSG00000168754.14|FAM178B|AKAP8L|AKAP8L	903	-	2.1407206	1.0118034	-1.0	-1.0
chr2	96886803	96886928	ENSG00000168754.14|FAM178B|AKAP8L|AKAP8L	907	-	5.7282896	1.0296668	-1.0	-1.0
chr2	96885028	96885138	ENSG00000168754.14|FAM178B|AKAP8L|AKAP8L	908	-	3.0621867	1.0362052	-1.0	-1.0
chr2	96877756	96877856	ENSG00000168754.14|FAM178B|AKAP8L|AKAP8L	916	-	2.7792	1.0742625	-1.0	-1.0
chr2	96882773	96882888	ENSG00000168754.14|FAM178B|AKAP8L|AKAP8L	909	-	2.7411432	1.0422779	-1.0	-1.0
chr2	96885183	96885338	ENSG00000168754.14|FAM178B|AKAP8L|AKAP8L	909	-	2.3152087	1.0388007	-1.0	-1.0
chr2	96888103	96888243	ENSG00000168754.14|FAM178B|AKAP8L|AKAP8L	908	-	6.447972	1.036381	-1.0	-1.0
chr2	96888248	96888398	ENSG00000168754.14|FAM178B|AKAP8L|AKAP8L	938	-	3.0875814	1.2071829	-1.0	-1.0
chr2	96884618	96884718	ENSG00000168754.14|FAM178B|AKAP8L|AKAP8L	907	-	2.8691206	1.0293351	-1.0	-1.0
chr2	96882498	96882723	ENSG00000168754.14|FAM178B|AKAP8L|AKAP8L	944	-	3.4882348	1.2489805	-1.0	-1.0
chr2	96885908	96886313	ENSG00000168754.14|FAM178B|AKAP8L|AKAP8L	997	-	3.8401563	2.5679026	-1.0	-1.0
chr2	96892008	96892318	ENSG00000168754.14|FAM178B|AKAP8L|AKAP8L	923	-	3.241068	1.1126593	-1.0	-1.0
chr2	96884108	96884208	ENSG00000168754.14|FAM178B|AKAP8L|AKAP8L	924	-	4.5664306	1.118688	-1.0	-1.0
chr2	96893108	96893363	ENSG00000168754.14|FAM178B|AKAP8L|AKAP8L	927	-	3.174512	1.1348783	-1.0	-1.0
chr2	96893623	96893723	ENSG00000168754.14|FAM178B|AKAP8L|AKAP8L	906	-	3.0489087	1.0284564	-1.0	-1.0
chr2	96892653	96892843	ENSG00000168754.14|FAM178B|AKAP8L|AKAP8L	910	-	2.8013616	1.0452855	-1.0	-1.0
chr2	127387451	127387591	ENSG00000169967.16|MAP3K2|AKAP8L|AKAP8L	911	-	4.4387293	1.0509573	-1.0	-1.0
chr2	130135855	130135955	ENSG00000223760.4|MED15P9|AKAP8L|AKAP8L	900	+	3.0741742	1.0012543	-1.0	-1.0
chr2	131299127	131299332	ENSG00000115762.16|PLEKHB2|AKAP8L|AKAP8L	974	+	4.451402	1.5913523	-1.0	-1.0
chr2	131281062	131281257	ENSG00000115762.16|PLEKHB2|AKAP8L|AKAP8L	954	+	2.9072719	1.3374803	-1.0	-1.0
chr2	131286592	131286712	ENSG00000115762.16|PLEKHB2|AKAP8L|AKAP8L	920	+	3.1549342	1.0983962	-1.0	-1.0
chr2	131298902	131299087	ENSG00000115762.16|PLEKHB2|AKAP8L|AKAP8L	924	+	3.8668299	1.1175925	-1.0	-1.0
chr2	131299342	131299672	ENSG00000115762.16|PLEKHB2|AKAP8L|AKAP8L	969	+	3.7069106	1.5113928	-1.0	-1.0
chr2	131210332	131210432	ENSG00000115762.16|PLEKHB2|AKAP8L|AKAP8L	903	+	2.9803782	1.0139211	-1.0	-1.0
chr2	131286267	131286367	ENSG00000115762.16|PLEKHB2|AKAP8L|AKAP8L	903	+	6.473979	1.0154562	-1.0	-1.0
chr2	131283962	131284102	ENSG00000115762.16|PLEKHB2|AKAP8L|AKAP8L	908	+	5.064498	1.0366192	-1.0	-1.0
chr2	131140740	131140865	ENSG00000115762.16|PLEKHB2|AKAP8L|AKAP8L	908	+	6.413951	1.038104	-1.0	-1.0
chr2	131298901	131299086	ENSG00000231431.7|FAR2P4|AKAP8L|AKAP8L	924	+	3.8609867	1.1173388	-1.0	-1.0
chr2	131299126	131299331	ENSG00000231431.7|FAR2P4|AKAP8L|AKAP8L	975	+	4.4799733	1.608533	-1.0	-1.0
chr2	131281062	131281257	ENSG00000231431.7|FAR2P4|AKAP8L|AKAP8L	954	+	2.9072719	1.3372363	-1.0	-1.0
chr2	131286592	131286712	ENSG00000231431.7|FAR2P4|AKAP8L|AKAP8L	920	+	3.1549342	1.097824	-1.0	-1.0
chr2	131299341	131299676	ENSG00000231431.7|FAR2P4|AKAP8L|AKAP8L	968	+	3.6814559	1.498393	-1.0	-1.0
chr2	131286267	131286367	ENSG00000231431.7|FAR2P4|AKAP8L|AKAP8L	903	+	6.473979	1.0142193	-1.0	-1.0
chr2	131283962	131284102	ENSG00000231431.7|FAR2P4|AKAP8L|AKAP8L	908	+	5.064498	1.0365555	-1.0	-1.0
chr2	131645303	131645883	ENSG00000224559.2|LINC01087|AKAP8L|AKAP8L	956	+	4.0894365	1.358328	-1.0	-1.0
chr2	144516781	144516931	ENSG00000169554.18|ZEB2|AKAP8L|AKAP8L	909	-	2.7326748	1.0397593	-1.0	-1.0
chr2	148881661	148881926	ENSG00000231079.7|AC105402.3|AKAP8L|AKAP8L	995	-	2.6299171	2.2665148	-1.0	-1.0
chr2	151827940	151828125	ENSG00000162980.16|ARL5A|AKAP8L|AKAP8L	909	-	4.0089283	1.0425051	-1.0	-1.0
chr2	151790697	151790892	ENSG00000162980.16|ARL5A|AKAP8L|AKAP8L	970	-	3.827288	1.5177844	-1.0	-1.0
chr2	151827969	151828124	ENSG00000283228.1|AC068547.1|AKAP8L|AKAP8L	911	-	3.8587656	1.0497744	-1.0	-1.0
chr2	158456963	158457063	ENSG00000144283.21|PKP4|AKAP8L|AKAP8L	900	+	3.0956612	1.0007876	-1.0	-1.0
chr2	158457088	158457203	ENSG00000144283.21|PKP4|AKAP8L|AKAP8L	908	+	2.4714696	1.033957	-1.0	-1.0
chr2	159712691	159713141	ENSG00000136536.14|MARCH7|AKAP8L|AKAP8L	988	+	4.5755873	1.9248677	-1.0	-1.0
chr2	171522918	171523023	ENSG00000071967.11|CYBRD1|AKAP8L|AKAP8L	909	+	3.2328286	1.0424078	-1.0	-1.0
chr2	177212911	177213166	ENSG00000170144.20|HNRNPA3|AKAP8L|AKAP8L	954	+	4.0084157	1.3400042	-1.0	-1.0
chr2	177350789	177350974	ENSG00000116044.15|NFE2L2|AKAP8L|AKAP8L	923	-	3.751714	1.1147294	-1.0	-1.0
chr2	177349584	177350054	ENSG00000116044.15|NFE2L2|AKAP8L|AKAP8L	943	-	3.4685135	1.2453191	-1.0	-1.0
chr2	177264145	177264380	ENSG00000116044.15|NFE2L2|AKAP8L|AKAP8L	944	-	3.8477714	1.2497661	-1.0	-1.0
chr2	177351174	177351359	ENSG00000116044.15|NFE2L2|AKAP8L|AKAP8L	933	-	4.10327	1.175952	-1.0	-1.0
chr2	177350349	177350544	ENSG00000116044.15|NFE2L2|AKAP8L|AKAP8L	916	-	4.00178	1.0746415	-1.0	-1.0
chr2	177264385	177264531	ENSG00000116044.15|NFE2L2|AKAP8L|AKAP8L	909	-	3.7362773	1.04308	-1.0	-1.0
chr2	177349264	177349524	ENSG00000116044.15|NFE2L2|AKAP8L|AKAP8L	915	-	3.1681917	1.0711803	-1.0	-1.0
chr2	177350559	177350659	ENSG00000116044.15|NFE2L2|AKAP8L|AKAP8L	901	-	3.6464703	1.0031263	-1.0	-1.0
chr2	177351175	177351360	ENSG00000213963.6|AC019080.1|AKAP8L|AKAP8L	933	-	4.080836	1.1753706	-1.0	-1.0
chr2	177349585	177350055	ENSG00000213963.6|AC019080.1|AKAP8L|AKAP8L	945	-	3.5046363	1.2559946	-1.0	-1.0
chr2	177350790	177350975	ENSG00000213963.6|AC019080.1|AKAP8L|AKAP8L	924	-	3.7554617	1.1196686	-1.0	-1.0
chr2	177350560	177350660	ENSG00000213963.6|AC019080.1|AKAP8L|AKAP8L	901	-	3.6464703	1.0031263	-1.0	-1.0
chr2	177349265	177349520	ENSG00000213963.6|AC019080.1|AKAP8L|AKAP8L	918	-	3.220976	1.0883007	-1.0	-1.0
chr2	177350345	177350540	ENSG00000213963.6|AC019080.1|AKAP8L|AKAP8L	918	-	3.897459	1.0857121	-1.0	-1.0
chr2	183037860	183037970	ENSG00000061676.14|NCKAP1|AKAP8L|AKAP8L	901	-	2.9109597	1.0045524	-1.0	-1.0
chr2	183038191	183038431	ENSG00000061676.14|NCKAP1|AKAP8L|AKAP8L	928	-	2.8857687	1.1452161	-1.0	-1.0
chr2	190649239	190649344	ENSG00000138386.16|NAB1|AKAP8L|AKAP8L	910	+	4.3918967	1.0450668	-1.0	-1.0
chr2	190648971	190649069	ENSG00000138386.16|NAB1|AKAP8L|AKAP8L	911	+	4.42899	1.0529675	-1.0	-1.0
chr2	195657609	195657764	ENSG00000196950.13|SLC39A10|AKAP8L|AKAP8L	922	+	2.9074874	1.1100408	-1.0	-1.0
chr2	195657894	195658063	ENSG00000196950.13|SLC39A10|AKAP8L|AKAP8L	976	+	5.0548205	1.6193111	-1.0	-1.0
chr2	195657301	195657448	ENSG00000196950.13|SLC39A10|AKAP8L|AKAP8L	979	+	4.2676206	1.6840711	-1.0	-1.0
chr2	219538061	219538161	ENSG00000072182.12|ASIC4|AKAP8L|AKAP8L	905	+	6.315394	1.023641	-1.0	-1.0
chr2	219538346	219538536	ENSG00000072182.12|ASIC4|AKAP8L|AKAP8L	921	+	3.3310268	1.0998937	-1.0	-1.0
chr2	231709820	231709925	ENSG00000187514.16|PTMA|AKAP8L|AKAP8L	906	+	6.4039354	1.0269481	-1.0	-1.0
chr2	231708866	231709126	ENSG00000187514.16|PTMA|AKAP8L|AKAP8L	960	+	4.759037	1.3943564	-1.0	-1.0
chr2	231709471	231709576	ENSG00000187514.16|PTMA|AKAP8L|AKAP8L	901	+	6.320534	1.0023332	-1.0	-1.0
chr2	235537124	235537574	ENSG00000157985.18|AGAP1|AKAP8L|AKAP8L	978	+	4.8376412	1.6540974	-1.0	-1.0
chr2	235523624	235523724	ENSG00000157985.18|AGAP1|AKAP8L|AKAP8L	902	+	3.5788498	1.008609	-1.0	-1.0
chr2	235536429	235536529	ENSG00000157985.18|AGAP1|AKAP8L|AKAP8L	902	+	2.6804438	1.0072154	-1.0	-1.0
chr2	235536629	235536804	ENSG00000157985.18|AGAP1|AKAP8L|AKAP8L	939	+	4.0053563	1.2156339	-1.0	-1.0
chr2	235765128	235765363	ENSG00000157985.18|AGAP1|AKAP8L|AKAP8L	963	+	4.827705	1.4288969	-1.0	-1.0
chr2	235535904	235536029	ENSG00000157985.18|AGAP1|AKAP8L|AKAP8L	903	+	5.3066864	1.0138144	-1.0	-1.0
chr2	238238701	238238801	ENSG00000144485.10|HES6|AKAP8L|AKAP8L	906	-	6.450814	1.0280476	-1.0	-1.0
chr2	240014506	240014606	ENSG00000130414.11|NDUFA10|AKAP8L|AKAP8L	901	-	6.320534	1.003081	-1.0	-1.0
chr2	240527629	240527874	ENSG00000144504.15|ANKMY1|AKAP8L|AKAP8L	909	-	4.093266	1.0394018	-1.0	-1.0
chr2	240527254	240527469	ENSG00000144504.15|ANKMY1|AKAP8L|AKAP8L	918	-	4.397131	1.083648	-1.0	-1.0
chr2	240509870	240510010	ENSG00000144504.15|ANKMY1|AKAP8L|AKAP8L	906	-	6.382701	1.0272517	-1.0	-1.0
chr2	240528416	240528516	ENSG00000144504.15|ANKMY1|AKAP8L|AKAP8L	906	-	6.3573866	1.0285894	-1.0	-1.0
chr2	240528656	240528756	ENSG00000144504.15|ANKMY1|AKAP8L|AKAP8L	900	-	6.320534	1.0011446	-1.0	-1.0
chr2	240511645	240511780	ENSG00000144504.15|ANKMY1|AKAP8L|AKAP8L	902	-	6.33552	1.0065714	-1.0	-1.0
chr2	240526934	240527199	ENSG00000144504.15|ANKMY1|AKAP8L|AKAP8L	954	-	5.0441103	1.3369268	-1.0	-1.0
chr2	240527474	240527604	ENSG00000144504.15|ANKMY1|AKAP8L|AKAP8L	908	-	6.1347437	1.0358218	-1.0	-1.0
chr2	241316057	241316197	ENSG00000168385.17|SEPT2|AKAP8L|AKAP8L	915	+	4.498767	1.0694698	-1.0	-1.0
chr2	241768099	241768209	ENSG00000180902.17|D2HGDH|AKAP8L|AKAP8L	910	+	4.4065337	1.0476422	-1.0	-1.0
chr2	241896780	241896970	ENSG00000233806.7|LINC01237|AKAP8L|AKAP8L	964	+	6.909795	1.4487098	-1.0	-1.0
chr2	241897040	241897140	ENSG00000233806.7|LINC01237|AKAP8L|AKAP8L	906	+	6.327664	1.0276924	-1.0	-1.0
chr2	241895895	241896055	ENSG00000233806.7|LINC01237|AKAP8L|AKAP8L	901	+	6.324182	1.0054361	-1.0	-1.0
chr2	241887855	241888025	ENSG00000233806.7|LINC01237|AKAP8L|AKAP8L	907	+	6.3894086	1.0317271	-1.0	-1.0
chr20	381169	381245	ENSG00000101255.10|TRIB3|AKAP8L|AKAP8L	919	+	2.8699768	1.0898316	-1.0	-1.0
chr20	382020	382215	ENSG00000101255.10|TRIB3|AKAP8L|AKAP8L	949	+	3.496916	1.2941885	-1.0	-1.0
chr20	381245	381450	ENSG00000101255.10|TRIB3|AKAP8L|AKAP8L	954	+	3.8831728	1.3408059	-1.0	-1.0
chr20	381500	381960	ENSG00000101255.10|TRIB3|AKAP8L|AKAP8L	953	+	3.3556848	1.3254746	-1.0	-1.0
chr20	421656	421936	ENSG00000125826.20|RBCK1|AKAP8L|AKAP8L	941	+	4.8922343	1.2257844	-1.0	-1.0
chr20	1185177	1185397	ENSG00000125895.5|TMEM74B|AKAP8L|AKAP8L	933	-	4.07061	1.1719158	-1.0	-1.0
chr20	1184695	1185137	ENSG00000125895.5|TMEM74B|AKAP8L|AKAP8L	926	-	3.4655278	1.133666	-1.0	-1.0
chr20	4015154	4015264	ENSG00000101236.16|RNF24|AKAP8L|AKAP8L	914	-	4.4883814	1.0676425	-1.0	-1.0
chr20	4014985	4015135	ENSG00000101236.16|RNF24|AKAP8L|AKAP8L	924	-	3.440145	1.1169953	-1.0	-1.0
chr20	25867982	25868082	ENSG00000175170.14|FAM182B|AKAP8L|AKAP8L	903	-	2.7453196	1.0120674	-1.0	-1.0
chr20	32359157	32359257	ENSG00000171456.16|ASXL1|AKAP8L|AKAP8L	905	+	3.0245178	1.0221277	-1.0	-1.0
chr20	32584001	32584181	ENSG00000197183.14|NOL4L|AKAP8L|AKAP8L	905	-	3.0026722	1.0216511	-1.0	-1.0
chr20	32582966	32583321	ENSG00000197183.14|NOL4L|AKAP8L|AKAP8L	925	-	4.0384007	1.1234763	-1.0	-1.0
chr20	32583666	32583981	ENSG00000197183.14|NOL4L|AKAP8L|AKAP8L	944	-	4.7443786	1.2520595	-1.0	-1.0
chr20	32575571	32575751	ENSG00000197183.14|NOL4L|AKAP8L|AKAP8L	906	-	6.3972044	1.0275044	-1.0	-1.0
chr20	32579656	32579766	ENSG00000197183.14|NOL4L|AKAP8L|AKAP8L	905	-	4.3394294	1.022263	-1.0	-1.0
chr20	32582536	32582656	ENSG00000197183.14|NOL4L|AKAP8L|AKAP8L	904	-	4.1342187	1.0198576	-1.0	-1.0
chr20	32581986	32582091	ENSG00000197183.14|NOL4L|AKAP8L|AKAP8L	906	-	6.345888	1.0283184	-1.0	-1.0
chr20	32571831	32571956	ENSG00000197183.14|NOL4L|AKAP8L|AKAP8L	903	-	6.3424606	1.0137367	-1.0	-1.0
chr20	32581676	32581841	ENSG00000197183.14|NOL4L|AKAP8L|AKAP8L	907	-	6.452789	1.0291909	-1.0	-1.0
chr20	32579391	32579511	ENSG00000197183.14|NOL4L|AKAP8L|AKAP8L	908	-	4.418452	1.037805	-1.0	-1.0
chr20	32581086	32581331	ENSG00000197183.14|NOL4L|AKAP8L|AKAP8L	947	-	5.027367	1.2759665	-1.0	-1.0
chr20	32536967	32537067	ENSG00000197183.14|NOL4L|AKAP8L|AKAP8L	902	-	6.309873	1.008422	-1.0	-1.0
chr20	32584361	32584569	ENSG00000197183.14|NOL4L|AKAP8L|AKAP8L	958	-	3.7763097	1.3798795	-1.0	-1.0
chr20	32650519	32650674	ENSG00000198547.8|C20orf203|AKAP8L|AKAP8L	943	-	6.7827573	1.2435217	-1.0	-1.0
chr20	33669502	33669627	ENSG00000125967.16|NECAB3|AKAP8L|AKAP8L	905	-	5.2575436	1.0241778	-1.0	-1.0
chr20	35002953	35003053	ENSG00000100991.11|TRPC4AP|AKAP8L|AKAP8L	913	-	4.4493895	1.0601532	-1.0	-1.0
chr20	36462674	36462869	ENSG00000080845.17|DLGAP4|AKAP8L|AKAP8L	948	+	5.185024	1.2853404	-1.0	-1.0
chr20	36863487	36863657	ENSG00000149639.14|SOGA1|AKAP8L|AKAP8L	913	-	3.4978843	1.0597141	-1.0	-1.0
chr20	36856901	36857036	ENSG00000149639.14|SOGA1|AKAP8L|AKAP8L	906	-	2.9623387	1.0279365	-1.0	-1.0
chr20	36851971	36852161	ENSG00000149639.14|SOGA1|AKAP8L|AKAP8L	947	-	5.9618173	1.2747809	-1.0	-1.0
chr20	36857641	36857751	ENSG00000149639.14|SOGA1|AKAP8L|AKAP8L	904	-	4.2983556	1.0160637	-1.0	-1.0
chr20	36857511	36857636	ENSG00000149639.14|SOGA1|AKAP8L|AKAP8L	903	-	3.8285983	1.014765	-1.0	-1.0
chr20	36852161	36852421	ENSG00000149639.14|SOGA1|AKAP8L|AKAP8L	973	-	4.5898676	1.5610114	-1.0	-1.0
chr20	36855981	36856156	ENSG00000149639.14|SOGA1|AKAP8L|AKAP8L	924	-	4.3650393	1.1196749	-1.0	-1.0
chr20	36862977	36863122	ENSG00000149639.14|SOGA1|AKAP8L|AKAP8L	908	-	6.1615686	1.0361047	-1.0	-1.0
chr20	36856271	36856391	ENSG00000149639.14|SOGA1|AKAP8L|AKAP8L	905	-	3.6252708	1.0216782	-1.0	-1.0
chr20	36862258	36862428	ENSG00000149639.14|SOGA1|AKAP8L|AKAP8L	916	-	3.4990032	1.0750734	-1.0	-1.0
chr20	36856796	36856896	ENSG00000149639.14|SOGA1|AKAP8L|AKAP8L	903	-	3.1267128	1.0135062	-1.0	-1.0
chr20	36853251	36853351	ENSG00000149639.14|SOGA1|AKAP8L|AKAP8L	902	-	6.309873	1.0093561	-1.0	-1.0
chr20	36857866	36857981	ENSG00000149639.14|SOGA1|AKAP8L|AKAP8L	910	-	6.4444246	1.0444477	-1.0	-1.0
chr20	36835947	36836057	ENSG00000149639.14|SOGA1|AKAP8L|AKAP8L	907	-	6.3860993	1.0330478	-1.0	-1.0
chr20	36860228	36860353	ENSG00000149639.14|SOGA1|AKAP8L|AKAP8L	910	-	6.551542	1.0447427	-1.0	-1.0
chr20	36856561	36856721	ENSG00000149639.14|SOGA1|AKAP8L|AKAP8L	913	-	3.2505171	1.061916	-1.0	-1.0
chr20	36855201	36855316	ENSG00000149639.14|SOGA1|AKAP8L|AKAP8L	904	-	6.3246336	1.0186611	-1.0	-1.0
chr20	38073812	38073967	ENSG00000101413.11|RPRD1B|AKAP8L|AKAP8L	968	+	5.597549	1.4906701	-1.0	-1.0
chr20	43458829	43459019	ENSG00000124193.14|SRSF6|AKAP8L|AKAP8L	917	+	2.3868473	1.0783759	-1.0	-1.0
chr20	49187944	49188044	ENSG00000124214.19|STAU1|AKAP8L|AKAP8L	907	-	6.4490094	1.0310005	-1.0	-1.0
chr20	50672399	50672519	ENSG00000042062.11|RIPOR3|AKAP8L|AKAP8L	907	-	6.5037713	1.0328571	-1.0	-1.0
chr20	52377619	52377759	ENSG00000234948.1|LINC01524|AKAP8L|AKAP8L	904	+	4.3179545	1.0198963	-1.0	-1.0
chr20	58830586	58830686	ENSG00000235590.7|GNAS-AS1|AKAP8L|AKAP8L	901	-	6.400039	1.0046008	-1.0	-1.0
chr20	58892332	58892506	ENSG00000087460.24|GNAS|AKAP8L|AKAP8L	979	+	4.1967325	1.6827005	-1.0	-1.0
chr20	58892506	58892691	ENSG00000087460.24|GNAS|AKAP8L|AKAP8L	964	+	3.1535015	1.4441571	-1.0	-1.0
chr20	62049547	62049712	ENSG00000130699.18|TAF4|AKAP8L|AKAP8L	911	-	4.7974777	1.0506679	-1.0	-1.0
chr20	62054902	62055032	ENSG00000130699.18|TAF4|AKAP8L|AKAP8L	907	-	5.3399343	1.0293465	-1.0	-1.0
chr20	62054537	62054722	ENSG00000130699.18|TAF4|AKAP8L|AKAP8L	925	-	3.8501368	1.1242656	-1.0	-1.0
chr20	62050757	62050897	ENSG00000130699.18|TAF4|AKAP8L|AKAP8L	909	-	6.5173926	1.0408882	-1.0	-1.0
chr20	62052617	62052757	ENSG00000130699.18|TAF4|AKAP8L|AKAP8L	904	-	5.246477	1.0184245	-1.0	-1.0
chr20	62048687	62049077	ENSG00000130699.18|TAF4|AKAP8L|AKAP8L	957	-	5.8466077	1.3695652	-1.0	-1.0
chr20	62049942	62050042	ENSG00000130699.18|TAF4|AKAP8L|AKAP8L	905	-	4.303091	1.0216202	-1.0	-1.0
chr20	62051427	62051617	ENSG00000130699.18|TAF4|AKAP8L|AKAP8L	907	-	6.423522	1.0332441	-1.0	-1.0
chr20	62052127	62052312	ENSG00000130699.18|TAF4|AKAP8L|AKAP8L	942	-	6.784424	1.2331032	-1.0	-1.0
chr20	62050197	62050317	ENSG00000130699.18|TAF4|AKAP8L|AKAP8L	908	-	6.566853	1.0347911	-1.0	-1.0
chr20	62048387	62048517	ENSG00000130699.18|TAF4|AKAP8L|AKAP8L	904	-	6.424417	1.0155588	-1.0	-1.0
chr20	62134592	62134732	ENSG00000149657.19|LSM14B|AKAP8L|AKAP8L	937	+	6.4314065	1.2005459	-1.0	-1.0
chr20	62160096	62160201	ENSG00000184402.14|SS18L1|AKAP8L|AKAP8L	907	+	4.3425174	1.0304816	-1.0	-1.0
chr20	62147139	62147249	ENSG00000184402.14|SS18L1|AKAP8L|AKAP8L	906	+	6.36399	1.0285008	-1.0	-1.0
chr20	62160306	62160531	ENSG00000184402.14|SS18L1|AKAP8L|AKAP8L	986	+	4.8461757	1.8690042	-1.0	-1.0
chr20	62157285	62157400	ENSG00000184402.14|SS18L1|AKAP8L|AKAP8L	909	+	6.530687	1.0391262	-1.0	-1.0
chr20	62359696	62359846	ENSG00000130702.15|LAMA5|AKAP8L|AKAP8L	906	-	6.48194	1.026529	-1.0	-1.0
chr20	62331469	62331594	ENSG00000130702.15|LAMA5|AKAP8L|AKAP8L	909	-	6.5504675	1.0421523	-1.0	-1.0
chr20	62359206	62359316	ENSG00000130702.15|LAMA5|AKAP8L|AKAP8L	904	-	6.374155	1.0186694	-1.0	-1.0
chr20	62316442	62316670	ENSG00000130702.15|LAMA5|AKAP8L|AKAP8L	949	-	4.204015	1.2961072	-1.0	-1.0
chr20	62360006	62360141	ENSG00000130702.15|LAMA5|AKAP8L|AKAP8L	904	-	4.370506	1.0192773	-1.0	-1.0
chr20	62319112	62319227	ENSG00000130702.15|LAMA5|AKAP8L|AKAP8L	908	-	6.434832	1.0361967	-1.0	-1.0
chr20	62328710	62328815	ENSG00000130702.15|LAMA5|AKAP8L|AKAP8L	913	-	4.4748564	1.0586387	-1.0	-1.0
chr20	62322768	62322898	ENSG00000130702.15|LAMA5|AKAP8L|AKAP8L	914	-	3.3575914	1.0663823	-1.0	-1.0
chr20	62335844	62335979	ENSG00000130702.15|LAMA5|AKAP8L|AKAP8L	906	-	6.357746	1.0246335	-1.0	-1.0
chr20	62358801	62358991	ENSG00000130702.15|LAMA5|AKAP8L|AKAP8L	910	-	4.7490864	1.0449243	-1.0	-1.0
chr20	62805765	62805880	ENSG00000060491.16|OGFR|AKAP8L|AKAP8L	907	+	4.35479	1.0325519	-1.0	-1.0
chr20	62937448	62937603	ENSG00000101191.16|DIDO1|AKAP8L|AKAP8L	905	-	4.1280537	1.0239991	-1.0	-1.0
chr20	62937618	62937733	ENSG00000101191.16|DIDO1|AKAP8L|AKAP8L	909	-	3.2767174	1.042592	-1.0	-1.0
chr20	63288068	63288253	ENSG00000101199.12|ARFGAP1|AKAP8L|AKAP8L	919	+	5.218625	1.0893134	-1.0	-1.0
chr20	63283268	63283433	ENSG00000101199.12|ARFGAP1|AKAP8L|AKAP8L	906	+	2.3687084	1.0288436	-1.0	-1.0
chr20	63283950	63284050	ENSG00000101199.12|ARFGAP1|AKAP8L|AKAP8L	901	+	2.6592305	1.0033737	-1.0	-1.0
chr20	63284489	63284594	ENSG00000101199.12|ARFGAP1|AKAP8L|AKAP8L	900	+	2.674719	1.001895	-1.0	-1.0
chr20	63285322	63285437	ENSG00000101199.12|ARFGAP1|AKAP8L|AKAP8L	908	+	4.426963	1.0364901	-1.0	-1.0
chr20	63284114	63284414	ENSG00000101199.12|ARFGAP1|AKAP8L|AKAP8L	959	+	3.7369125	1.3842208	-1.0	-1.0
chr20	63289583	63289743	ENSG00000101199.12|ARFGAP1|AKAP8L|AKAP8L	904	+	4.849786	1.0164993	-1.0	-1.0
chr20	63678406	63678531	ENSG00000258366.7|RTEL1|AKAP8L|AKAP8L	910	+	6.480167	1.0476972	-1.0	-1.0
chr20	63681669	63681794	ENSG00000258366.7|RTEL1|AKAP8L|AKAP8L	906	+	6.3866878	1.0253624	-1.0	-1.0
chr20	63678851	63679046	ENSG00000258366.7|RTEL1|AKAP8L|AKAP8L	945	+	5.8391557	1.2634875	-1.0	-1.0
chr20	63678406	63678531	ENSG00000026036.21|RTEL1-TNFRSF6B|AKAP8L|AKAP8L	910	+	6.480167	1.0479472	-1.0	-1.0
chr20	63681669	63681794	ENSG00000026036.21|RTEL1-TNFRSF6B|AKAP8L|AKAP8L	906	+	6.3866878	1.0254116	-1.0	-1.0
chr20	63678851	63679046	ENSG00000026036.21|RTEL1-TNFRSF6B|AKAP8L|AKAP8L	945	+	5.8391557	1.2635951	-1.0	-1.0
chr20	63700842	63701032	ENSG00000101246.19|ARFRP1|AKAP8L|AKAP8L	917	-	4.211768	1.0808746	-1.0	-1.0
chr20	63705760	63705860	ENSG00000101246.19|ARFRP1|AKAP8L|AKAP8L	905	-	6.315394	1.0213903	-1.0	-1.0
chr20	63707303	63707523	ENSG00000101246.19|ARFRP1|AKAP8L|AKAP8L	911	-	5.1458774	1.0496494	-1.0	-1.0
chr20	63707183	63707288	ENSG00000101246.19|ARFRP1|AKAP8L|AKAP8L	905	-	4.3575897	1.0242088	-1.0	-1.0
chr20	63700361	63700591	ENSG00000101246.19|ARFRP1|AKAP8L|AKAP8L	966	-	5.2985754	1.4664745	-1.0	-1.0
chr20	63702390	63702515	ENSG00000101246.19|ARFRP1|AKAP8L|AKAP8L	905	-	6.339828	1.0214217	-1.0	-1.0
chr20	63698641	63700341	ENSG00000101246.19|ARFRP1|AKAP8L|AKAP8L	966	-	4.9196935	1.4643992	-1.0	-1.0
chr20	63703295	63703510	ENSG00000101246.19|ARFRP1|AKAP8L|AKAP8L	955	-	6.8558335	1.3444473	-1.0	-1.0
chr20	63701905	63702115	ENSG00000101246.19|ARFRP1|AKAP8L|AKAP8L	933	-	5.0153008	1.1765814	-1.0	-1.0
chr20	63704060	63704160	ENSG00000101246.19|ARFRP1|AKAP8L|AKAP8L	907	-	6.547408	1.0310005	-1.0	-1.0
chr20	63701458	63701653	ENSG00000101246.19|ARFRP1|AKAP8L|AKAP8L	950	-	4.141605	1.3034128	-1.0	-1.0
chr20	63701194	63701334	ENSG00000101246.19|ARFRP1|AKAP8L|AKAP8L	918	-	5.888304	1.0846281	-1.0	-1.0
chr20	63704905	63705075	ENSG00000101246.19|ARFRP1|AKAP8L|AKAP8L	919	-	5.402876	1.0936668	-1.0	-1.0
chr20	63885220	63885325	ENSG00000101150.17|TPD52L2|AKAP8L|AKAP8L	903	+	3.3613982	1.0139945	-1.0	-1.0
chr20	63950025	63950125	ENSG00000198276.15|UCKL1|AKAP8L|AKAP8L	905	-	6.345287	1.0237337	-1.0	-1.0
chr20	63948530	63948685	ENSG00000198276.15|UCKL1|AKAP8L|AKAP8L	927	-	6.322544	1.1341945	-1.0	-1.0
chr20	63949400	63949565	ENSG00000198276.15|UCKL1|AKAP8L|AKAP8L	909	-	6.531014	1.0390363	-1.0	-1.0
chr20	63944009	63944244	ENSG00000198276.15|UCKL1|AKAP8L|AKAP8L	939	-	4.832159	1.2117012	-1.0	-1.0
chr20	63945984	63946164	ENSG00000198276.15|UCKL1|AKAP8L|AKAP8L	952	-	3.7181604	1.3191603	-1.0	-1.0
chr20	63949625	63949740	ENSG00000198276.15|UCKL1|AKAP8L|AKAP8L	911	-	6.5066624	1.0495213	-1.0	-1.0
chr20	63952586	63952696	ENSG00000198276.15|UCKL1|AKAP8L|AKAP8L	907	-	6.4040027	1.0311348	-1.0	-1.0
chr20	63943432	63943592	ENSG00000198276.15|UCKL1|AKAP8L|AKAP8L	905	-	3.579391	1.0214514	-1.0	-1.0
chr20	63952731	63952836	ENSG00000198276.15|UCKL1|AKAP8L|AKAP8L	904	-	4.293923	1.0170043	-1.0	-1.0
chr20	63956121	63956259	ENSG00000198276.15|UCKL1|AKAP8L|AKAP8L	909	-	4.3882103	1.041724	-1.0	-1.0
chr20	63949005	63949120	ENSG00000198276.15|UCKL1|AKAP8L|AKAP8L	904	-	6.3166	1.0179771	-1.0	-1.0
chr21	8218647	8218962	ENSG00000278996.1|FP671120.1|AKAP8L|AKAP8L	992	+	5.85515	2.1136754	-1.0	-1.0
chr21	8217917	8218122	ENSG00000278996.1|FP671120.1|AKAP8L|AKAP8L	934	+	3.3013656	1.1789378	-1.0	-1.0
chr21	8218307	8218502	ENSG00000278996.1|FP671120.1|AKAP8L|AKAP8L	963	+	6.9473133	1.4312098	-1.0	-1.0
chr21	8401683	8401913	ENSG00000280441.2|FP236383.1|AKAP8L|AKAP8L	996	+	7.99305	2.3974285	-1.0	-1.0
chr21	10426711	10427091	ENSG00000187172.15|BAGE2|AKAP8L|AKAP8L	979	+	5.655707	1.6813021	-1.0	-1.0
chr21	13979896	13980031	ENSG00000215559.8|ANKRD20A11P|AKAP8L|AKAP8L	918	-	4.9581285	1.0863035	-1.0	-1.0
chr21	14097856	14098116	ENSG00000224905.6|AP001347.1|AKAP8L|AKAP8L	907	+	3.709956	1.0311269	-1.0	-1.0
chr21	17612564	17612689	ENSG00000154640.14|BTG3|AKAP8L|AKAP8L	908	-	6.230053	1.0346832	-1.0	-1.0
chr21	31690816	31690936	ENSG00000156304.14|SCAF4|AKAP8L|AKAP8L	912	-	4.352945	1.0538104	-1.0	-1.0
chr21	34073950	34074130	ENSG00000243927.5|MRPS6|AKAP8L|AKAP8L	922	+	3.6561909	1.1077546	-1.0	-1.0
chr21	34073950	34074130	ENSG00000198743.6|SLC5A3|AKAP8L|AKAP8L	922	+	3.6561909	1.1071749	-1.0	-1.0
chr21	34073950	34074130	ENSG00000272657.1|AP000317.2|AKAP8L|AKAP8L	922	+	3.6561909	1.1068941	-1.0	-1.0
chr21	37367423	37367588	ENSG00000157540.19|DYRK1A|AKAP8L|AKAP8L	930	+	3.3725963	1.1566435	-1.0	-1.0
chr21	38058463	38058603	ENSG00000184029.9|DSCR4|AKAP8L|AKAP8L	909	-	4.504526	1.0416175	-1.0	-1.0
chr21	38059843	38060033	ENSG00000184029.9|DSCR4|AKAP8L|AKAP8L	940	-	4.953475	1.2252018	-1.0	-1.0
chr21	38059353	38059783	ENSG00000184029.9|DSCR4|AKAP8L|AKAP8L	942	-	3.457596	1.2387332	-1.0	-1.0
chr21	42836273	42836428	ENSG00000225218.1|AP001628.1|AKAP8L|AKAP8L	910	-	6.487876	1.0466555	-1.0	-1.0
chr21	42848251	42848386	ENSG00000160193.11|WDR4|AKAP8L|AKAP8L	906	-	3.6144195	1.0262319	-1.0	-1.0
chr21	42845731	42845836	ENSG00000160193.11|WDR4|AKAP8L|AKAP8L	907	-	6.354418	1.0322498	-1.0	-1.0
chr21	42975044	42975329	ENSG00000160199.14|PKNOX1|AKAP8L|AKAP8L	976	+	5.1935687	1.6223081	-1.0	-1.0
chr21	42974769	42974969	ENSG00000160199.14|PKNOX1|AKAP8L|AKAP8L	923	+	3.2788506	1.1134434	-1.0	-1.0
chr21	43753374	43753499	ENSG00000160209.18|PDXK|AKAP8L|AKAP8L	908	+	6.387999	1.0344943	-1.0	-1.0
chr21	43802827	43803022	ENSG00000160214.12|RRP1|AKAP8L|AKAP8L	917	+	4.5808973	1.0793226	-1.0	-1.0
chr21	43968230	43968420	ENSG00000160216.18|AGPAT3|AKAP8L|AKAP8L	919	+	4.5288177	1.0913327	-1.0	-1.0
chr21	43918086	43918311	ENSG00000160216.18|AGPAT3|AKAP8L|AKAP8L	945	+	5.137204	1.2622188	-1.0	-1.0
chr21	43935291	43935411	ENSG00000160216.18|AGPAT3|AKAP8L|AKAP8L	903	+	6.327037	1.0142615	-1.0	-1.0
chr21	43934586	43934686	ENSG00000160216.18|AGPAT3|AKAP8L|AKAP8L	902	+	3.0986264	1.008422	-1.0	-1.0
chr21	43917936	43918041	ENSG00000160216.18|AGPAT3|AKAP8L|AKAP8L	908	+	6.424119	1.0360751	-1.0	-1.0
chr21	44036292	44036427	ENSG00000160218.12|TRAPPC10|AKAP8L|AKAP8L	912	+	3.6441684	1.0573024	-1.0	-1.0
chr21	44311083	44311273	ENSG00000141959.16|PFKL|AKAP8L|AKAP8L	933	+	2.3383472	1.1716586	-1.0	-1.0
chr21	44316067	44316267	ENSG00000141959.16|PFKL|AKAP8L|AKAP8L	938	+	3.3764827	1.2100267	-1.0	-1.0
chr21	44305497	44305612	ENSG00000141959.16|PFKL|AKAP8L|AKAP8L	910	+	6.4576597	1.0451543	-1.0	-1.0
chr21	44312109	44312219	ENSG00000141959.16|PFKL|AKAP8L|AKAP8L	917	+	4.4433684	1.0827806	-1.0	-1.0
chr21	44309939	44310114	ENSG00000141959.16|PFKL|AKAP8L|AKAP8L	910	+	3.006013	1.044791	-1.0	-1.0
chr21	44318329	44318464	ENSG00000141959.16|PFKL|AKAP8L|AKAP8L	910	+	6.4952793	1.0466375	-1.0	-1.0
chr21	44315492	44315777	ENSG00000141959.16|PFKL|AKAP8L|AKAP8L	921	+	5.513925	1.1009681	-1.0	-1.0
chr21	44311333	44311978	ENSG00000141959.16|PFKL|AKAP8L|AKAP8L	950	+	3.6247666	1.3021231	-1.0	-1.0
chr21	44310249	44310389	ENSG00000141959.16|PFKL|AKAP8L|AKAP8L	906	+	6.4049006	1.0253578	-1.0	-1.0
chr21	44310624	44310734	ENSG00000141959.16|PFKL|AKAP8L|AKAP8L	908	+	6.6919665	1.0357902	-1.0	-1.0
chr21	44310769	44311005	ENSG00000141959.16|PFKL|AKAP8L|AKAP8L	952	+	4.278004	1.3186628	-1.0	-1.0
chr21	44316989	44317089	ENSG00000141959.16|PFKL|AKAP8L|AKAP8L	909	+	4.3997183	1.0430142	-1.0	-1.0
chr21	44301575	44301675	ENSG00000141959.16|PFKL|AKAP8L|AKAP8L	906	+	6.327664	1.0254239	-1.0	-1.0
chr21	44309374	44309529	ENSG00000141959.16|PFKL|AKAP8L|AKAP8L	931	+	3.6152296	1.1598856	-1.0	-1.0
chr21	44325615	44325715	ENSG00000141959.16|PFKL|AKAP8L|AKAP8L	906	+	2.8639884	1.0275632	-1.0	-1.0
chr21	44306784	44306984	ENSG00000141959.16|PFKL|AKAP8L|AKAP8L	974	+	4.9487233	1.5900314	-1.0	-1.0
chr21	44319475	44319860	ENSG00000141959.16|PFKL|AKAP8L|AKAP8L	955	+	3.467288	1.3481913	-1.0	-1.0
chr21	44314002	44315252	ENSG00000141959.16|PFKL|AKAP8L|AKAP8L	958	+	3.7010922	1.3730775	-1.0	-1.0
chr21	44312294	44312454	ENSG00000141959.16|PFKL|AKAP8L|AKAP8L	944	+	4.0271974	1.2515967	-1.0	-1.0
chr21	44316664	44316764	ENSG00000141959.16|PFKL|AKAP8L|AKAP8L	903	+	6.3330107	1.0124056	-1.0	-1.0
chr21	44320245	44320355	ENSG00000141959.16|PFKL|AKAP8L|AKAP8L	909	+	4.3911867	1.040406	-1.0	-1.0
chr21	44307619	44307849	ENSG00000141959.16|PFKL|AKAP8L|AKAP8L	952	+	3.854198	1.3179944	-1.0	-1.0
chr21	44313687	44313862	ENSG00000141959.16|PFKL|AKAP8L|AKAP8L	939	+	4.513005	1.2170522	-1.0	-1.0
chr21	44850534	44850669	ENSG00000183255.11|PTTG1IP|AKAP8L|AKAP8L	909	-	5.062188	1.038819	-1.0	-1.0
chr21	44971899	44972039	ENSG00000160256.12|FAM207A|AKAP8L|AKAP8L	904	+	6.4695344	1.0168892	-1.0	-1.0
chr21	44972694	44972839	ENSG00000160256.12|FAM207A|AKAP8L|AKAP8L	920	+	6.4187613	1.0978093	-1.0	-1.0
chr21	44949212	44949352	ENSG00000160256.12|FAM207A|AKAP8L|AKAP8L	908	+	6.409411	1.036684	-1.0	-1.0
chr21	44978831	44979011	ENSG00000276529.1|AP001505.2|AKAP8L|AKAP8L	948	+	4.9841995	1.2863076	-1.0	-1.0
chr21	44979061	44979161	ENSG00000276529.1|AP001505.2|AKAP8L|AKAP8L	903	+	4.357547	1.0154397	-1.0	-1.0
chr21	45156075	45156240	ENSG00000197381.15|ADARB1|AKAP8L|AKAP8L	920	+	3.0904114	1.0983554	-1.0	-1.0
chr21	45073923	45074178	ENSG00000197381.15|ADARB1|AKAP8L|AKAP8L	966	+	3.9423506	1.4702342	-1.0	-1.0
chr21	45075303	45075483	ENSG00000197381.15|ADARB1|AKAP8L|AKAP8L	921	+	4.6340137	1.1007189	-1.0	-1.0
chr21	45224407	45224797	ENSG00000197381.15|ADARB1|AKAP8L|AKAP8L	994	+	7.254011	2.2239962	-1.0	-1.0
chr21	45075023	45075133	ENSG00000197381.15|ADARB1|AKAP8L|AKAP8L	907	+	6.471109	1.0302113	-1.0	-1.0
chr21	45156490	45156860	ENSG00000197381.15|ADARB1|AKAP8L|AKAP8L	935	+	6.213935	1.1889218	-1.0	-1.0
chr21	45155565	45155680	ENSG00000197381.15|ADARB1|AKAP8L|AKAP8L	902	+	3.11895	1.0107768	-1.0	-1.0
chr21	45283697	45283947	ENSG00000186866.16|POFUT2|AKAP8L|AKAP8L	910	-	3.2192757	1.046762	-1.0	-1.0
chr21	45507208	45507438	ENSG00000182871.14|COL18A1|AKAP8L|AKAP8L	969	+	3.4603906	1.5140748	-1.0	-1.0
chr21	45420778	45420958	ENSG00000182871.14|COL18A1|AKAP8L|AKAP8L	954	+	6.1371484	1.337383	-1.0	-1.0
chr21	45430083	45430188	ENSG00000182871.14|COL18A1|AKAP8L|AKAP8L	903	+	6.7327013	1.0139344	-1.0	-1.0
chr21	45506538	45506673	ENSG00000182871.14|COL18A1|AKAP8L|AKAP8L	905	+	3.654222	1.0230296	-1.0	-1.0
chr21	45423213	45423363	ENSG00000182871.14|COL18A1|AKAP8L|AKAP8L	903	+	4.7235494	1.0144814	-1.0	-1.0
chr21	45441963	45442373	ENSG00000182871.14|COL18A1|AKAP8L|AKAP8L	925	+	6.002222	1.1247652	-1.0	-1.0
chr21	45443583	45443753	ENSG00000182871.14|COL18A1|AKAP8L|AKAP8L	906	+	6.606786	1.0264366	-1.0	-1.0
chr21	45415428	45415588	ENSG00000182871.14|COL18A1|AKAP8L|AKAP8L	906	+	5.4623284	1.0277328	-1.0	-1.0
chr21	45433573	45433678	ENSG00000182871.14|COL18A1|AKAP8L|AKAP8L	902	+	6.5012646	1.008848	-1.0	-1.0
chr21	45429958	45430068	ENSG00000182871.14|COL18A1|AKAP8L|AKAP8L	906	+	6.6623454	1.0262908	-1.0	-1.0
chr21	45427493	45427988	ENSG00000182871.14|COL18A1|AKAP8L|AKAP8L	927	+	4.9340906	1.1385686	-1.0	-1.0
chr21	45432203	45432343	ENSG00000182871.14|COL18A1|AKAP8L|AKAP8L	907	+	6.464264	1.0323317	-1.0	-1.0
chr21	45440583	45440848	ENSG00000182871.14|COL18A1|AKAP8L|AKAP8L	956	+	6.742103	1.3609163	-1.0	-1.0
chr21	45440863	45440983	ENSG00000182871.14|COL18A1|AKAP8L|AKAP8L	905	+	6.6031036	1.023186	-1.0	-1.0
chr21	45421193	45421458	ENSG00000182871.14|COL18A1|AKAP8L|AKAP8L	967	+	6.922962	1.4869065	-1.0	-1.0
chr21	45434283	45434383	ENSG00000182871.14|COL18A1|AKAP8L|AKAP8L	903	+	6.3330107	1.0124056	-1.0	-1.0
chr21	45479103	45479203	ENSG00000182871.14|COL18A1|AKAP8L|AKAP8L	906	+	2.8343124	1.0284564	-1.0	-1.0
chr21	45442393	45442563	ENSG00000182871.14|COL18A1|AKAP8L|AKAP8L	936	+	6.622529	1.1958171	-1.0	-1.0
chr21	45414868	45414993	ENSG00000182871.14|COL18A1|AKAP8L|AKAP8L	905	+	6.3403764	1.0205425	-1.0	-1.0
chr21	45444288	45444488	ENSG00000182871.14|COL18A1|AKAP8L|AKAP8L	957	+	5.278269	1.3714974	-1.0	-1.0
chr21	45449583	45449713	ENSG00000182871.14|COL18A1|AKAP8L|AKAP8L	925	+	4.241519	1.1272027	-1.0	-1.0
chr21	45479223	45479513	ENSG00000182871.14|COL18A1|AKAP8L|AKAP8L	947	+	3.2955334	1.2785969	-1.0	-1.0
chr21	45420613	45420713	ENSG00000182871.14|COL18A1|AKAP8L|AKAP8L	903	+	6.3030043	1.0151714	-1.0	-1.0
chr21	45425588	45425783	ENSG00000182871.14|COL18A1|AKAP8L|AKAP8L	908	+	5.6915307	1.0354503	-1.0	-1.0
chr21	45482986	45483301	ENSG00000182871.14|COL18A1|AKAP8L|AKAP8L	926	+	3.880338	1.1307554	-1.0	-1.0
chr21	45485621	45485876	ENSG00000182871.14|COL18A1|AKAP8L|AKAP8L	967	+	3.8530953	1.4750533	-1.0	-1.0
chr21	45496237	45496417	ENSG00000182871.14|COL18A1|AKAP8L|AKAP8L	906	+	5.512183	1.027823	-1.0	-1.0
chr21	45434908	45435008	ENSG00000182871.14|COL18A1|AKAP8L|AKAP8L	901	+	6.3618617	1.0028894	-1.0	-1.0
chr21	45434083	45434263	ENSG00000182871.14|COL18A1|AKAP8L|AKAP8L	914	+	6.0271196	1.0671852	-1.0	-1.0
chr21	45431178	45431308	ENSG00000182871.14|COL18A1|AKAP8L|AKAP8L	904	+	6.354703	1.016605	-1.0	-1.0
chr21	45439163	45439443	ENSG00000182871.14|COL18A1|AKAP8L|AKAP8L	954	+	5.823225	1.3353041	-1.0	-1.0
chr21	45458101	45458216	ENSG00000182871.14|COL18A1|AKAP8L|AKAP8L	903	+	6.3139944	1.0137985	-1.0	-1.0
chr21	45431443	45431983	ENSG00000182871.14|COL18A1|AKAP8L|AKAP8L	966	+	5.8232245	1.4643013	-1.0	-1.0
chr21	45438308	45439098	ENSG00000182871.14|COL18A1|AKAP8L|AKAP8L	982	+	6.4021144	1.7497082	-1.0	-1.0
chr21	45424233	45424338	ENSG00000182871.14|COL18A1|AKAP8L|AKAP8L	905	+	4.303091	1.0220448	-1.0	-1.0
chr21	45505566	45505671	ENSG00000182871.14|COL18A1|AKAP8L|AKAP8L	905	+	3.2219648	1.023504	-1.0	-1.0
chr21	45419508	45419748	ENSG00000182871.14|COL18A1|AKAP8L|AKAP8L	901	+	6.3639107	1.0046315	-1.0	-1.0
chr21	45486526	45486631	ENSG00000182871.14|COL18A1|AKAP8L|AKAP8L	911	+	4.0375886	1.0502	-1.0	-1.0
chr21	45420258	45420378	ENSG00000182871.14|COL18A1|AKAP8L|AKAP8L	907	+	6.470156	1.032988	-1.0	-1.0
chr21	45439453	45440443	ENSG00000182871.14|COL18A1|AKAP8L|AKAP8L	962	+	6.1798077	1.4239302	-1.0	-1.0
chr21	45418703	45418838	ENSG00000182871.14|COL18A1|AKAP8L|AKAP8L	905	+	5.489305	1.022701	-1.0	-1.0
chr21	45421728	45421883	ENSG00000182871.14|COL18A1|AKAP8L|AKAP8L	906	+	6.4159784	1.0248928	-1.0	-1.0
chr21	45426808	45426973	ENSG00000182871.14|COL18A1|AKAP8L|AKAP8L	904	+	6.3918552	1.0186442	-1.0	-1.0
chr21	45424983	45425098	ENSG00000182871.14|COL18A1|AKAP8L|AKAP8L	904	+	6.3596153	1.0198522	-1.0	-1.0
chr21	45417683	45417853	ENSG00000182871.14|COL18A1|AKAP8L|AKAP8L	913	+	4.9780283	1.0594077	-1.0	-1.0
chr21	45422088	45422188	ENSG00000182871.14|COL18A1|AKAP8L|AKAP8L	905	+	3.6719646	1.0221974	-1.0	-1.0
chr21	45419208	45419318	ENSG00000182871.14|COL18A1|AKAP8L|AKAP8L	903	+	6.491221	1.011355	-1.0	-1.0
chr21	45434668	45434893	ENSG00000182871.14|COL18A1|AKAP8L|AKAP8L	969	+	6.779634	1.5127193	-1.0	-1.0
chr21	45436353	45437133	ENSG00000182871.14|COL18A1|AKAP8L|AKAP8L	988	+	5.85045	1.9265547	-1.0	-1.0
chr21	45425193	45425398	ENSG00000182871.14|COL18A1|AKAP8L|AKAP8L	934	+	3.7196739	1.1781056	-1.0	-1.0
chr21	45488454	45488554	ENSG00000182871.14|COL18A1|AKAP8L|AKAP8L	901	+	4.5087333	1.0058787	-1.0	-1.0
chr21	45483456	45483911	ENSG00000182871.14|COL18A1|AKAP8L|AKAP8L	952	+	4.1178694	1.3156792	-1.0	-1.0
chr21	45431073	45431173	ENSG00000182871.14|COL18A1|AKAP8L|AKAP8L	920	+	3.6935174	1.0981487	-1.0	-1.0
chr21	45495732	45496082	ENSG00000182871.14|COL18A1|AKAP8L|AKAP8L	942	+	2.4832916	1.235475	-1.0	-1.0
chr21	45495432	45495547	ENSG00000182871.14|COL18A1|AKAP8L|AKAP8L	927	+	4.148422	1.1350532	-1.0	-1.0
chr21	45405673	45405843	ENSG00000182871.14|COL18A1|AKAP8L|AKAP8L	905	+	6.4750147	1.0205749	-1.0	-1.0
chr21	45425798	45425903	ENSG00000182871.14|COL18A1|AKAP8L|AKAP8L	903	+	6.3030043	1.0152421	-1.0	-1.0
chr21	45422298	45422508	ENSG00000182871.14|COL18A1|AKAP8L|AKAP8L	943	+	4.8095217	1.241128	-1.0	-1.0
chr21	45418278	45418448	ENSG00000182871.14|COL18A1|AKAP8L|AKAP8L	957	+	6.2760873	1.3663322	-1.0	-1.0
chr21	45441388	45441493	ENSG00000182871.14|COL18A1|AKAP8L|AKAP8L	903	+	3.6004696	1.0143385	-1.0	-1.0
chr21	45506838	45507028	ENSG00000182871.14|COL18A1|AKAP8L|AKAP8L	943	+	5.5796504	1.2424006	-1.0	-1.0
chr21	45423658	45423953	ENSG00000182871.14|COL18A1|AKAP8L|AKAP8L	948	+	6.7222695	1.2798681	-1.0	-1.0
chr21	45420403	45420528	ENSG00000182871.14|COL18A1|AKAP8L|AKAP8L	904	+	6.3999996	1.016515	-1.0	-1.0
chr21	45435233	45435853	ENSG00000182871.14|COL18A1|AKAP8L|AKAP8L	970	+	5.909612	1.5169911	-1.0	-1.0
chr21	45479513	45479768	ENSG00000182871.14|COL18A1|AKAP8L|AKAP8L	942	+	5.3104696	1.2350277	-1.0	-1.0
chr21	45484496	45484606	ENSG00000182871.14|COL18A1|AKAP8L|AKAP8L	909	+	4.428573	1.0387341	-1.0	-1.0
chr21	45416223	45416378	ENSG00000182871.14|COL18A1|AKAP8L|AKAP8L	905	+	6.179299	1.022708	-1.0	-1.0
chr21	45443758	45443873	ENSG00000182871.14|COL18A1|AKAP8L|AKAP8L	906	+	6.45925	1.027766	-1.0	-1.0
chr21	45416423	45416543	ENSG00000182871.14|COL18A1|AKAP8L|AKAP8L	907	+	4.525487	1.0322855	-1.0	-1.0
chr21	45430378	45430938	ENSG00000182871.14|COL18A1|AKAP8L|AKAP8L	933	+	4.7829375	1.1721592	-1.0	-1.0
chr21	45442883	45443268	ENSG00000182871.14|COL18A1|AKAP8L|AKAP8L	928	+	4.9763975	1.1407316	-1.0	-1.0
chr21	45510836	45511021	ENSG00000173638.18|SLC19A1|AKAP8L|AKAP8L	946	-	6.7280636	1.2710044	-1.0	-1.0
chr21	45507656	45507886	ENSG00000173638.18|SLC19A1|AKAP8L|AKAP8L	971	-	6.921661	1.5390512	-1.0	-1.0
chr21	45534278	45534468	ENSG00000173638.18|SLC19A1|AKAP8L|AKAP8L	907	-	6.4208984	1.0315754	-1.0	-1.0
chr21	45506666	45506846	ENSG00000173638.18|SLC19A1|AKAP8L|AKAP8L	919	-	5.947463	1.09153	-1.0	-1.0
chr21	45537278	45537563	ENSG00000173638.18|SLC19A1|AKAP8L|AKAP8L	924	-	5.484064	1.1194469	-1.0	-1.0
chr21	45510366	45510581	ENSG00000173638.18|SLC19A1|AKAP8L|AKAP8L	987	-	7.5496364	1.8969959	-1.0	-1.0
chr21	45535871	45535983	ENSG00000173638.18|SLC19A1|AKAP8L|AKAP8L	906	-	6.424697	1.0275146	-1.0	-1.0
chr21	45537588	45537770	ENSG00000173638.18|SLC19A1|AKAP8L|AKAP8L	979	-	7.096731	1.6699239	-1.0	-1.0
chr21	45516280	45516395	ENSG00000173638.18|SLC19A1|AKAP8L|AKAP8L	906	-	4.324422	1.0257686	-1.0	-1.0
chr21	45532173	45532353	ENSG00000173638.18|SLC19A1|AKAP8L|AKAP8L	911	-	4.14286	1.051859	-1.0	-1.0
chr21	45523375	45523490	ENSG00000173638.18|SLC19A1|AKAP8L|AKAP8L	907	-	6.374077	1.0294989	-1.0	-1.0
chr21	45509096	45509521	ENSG00000173638.18|SLC19A1|AKAP8L|AKAP8L	939	-	5.6011157	1.2117453	-1.0	-1.0
chr21	45525505	45525695	ENSG00000173638.18|SLC19A1|AKAP8L|AKAP8L	909	-	6.498764	1.0409747	-1.0	-1.0
chr21	45514625	45514765	ENSG00000173638.18|SLC19A1|AKAP8L|AKAP8L	905	-	6.328346	1.0240912	-1.0	-1.0
chr21	45533393	45533593	ENSG00000173638.18|SLC19A1|AKAP8L|AKAP8L	913	-	4.167476	1.0598745	-1.0	-1.0
chr21	45528968	45530769	ENSG00000173638.18|SLC19A1|AKAP8L|AKAP8L	980	-	5.538246	1.691477	-1.0	-1.0
chr21	45514315	45514415	ENSG00000173638.18|SLC19A1|AKAP8L|AKAP8L	906	-	6.327664	1.0267481	-1.0	-1.0
chr21	45528748	45528923	ENSG00000173638.18|SLC19A1|AKAP8L|AKAP8L	924	-	6.596512	1.119084	-1.0	-1.0
chr21	45526013	45526163	ENSG00000173638.18|SLC19A1|AKAP8L|AKAP8L	935	-	4.616982	1.1879815	-1.0	-1.0
chr21	45534946	45535071	ENSG00000173638.18|SLC19A1|AKAP8L|AKAP8L	905	-	6.485447	1.0213647	-1.0	-1.0
chr21	45528433	45528608	ENSG00000173638.18|SLC19A1|AKAP8L|AKAP8L	946	-	4.4033055	1.2707449	-1.0	-1.0
chr21	45523845	45523975	ENSG00000173638.18|SLC19A1|AKAP8L|AKAP8L	907	-	6.427952	1.0295289	-1.0	-1.0
chr21	45533868	45534003	ENSG00000173638.18|SLC19A1|AKAP8L|AKAP8L	906	-	6.5998964	1.0268965	-1.0	-1.0
chr21	45508616	45508926	ENSG00000173638.18|SLC19A1|AKAP8L|AKAP8L	906	-	6.3671355	1.0253149	-1.0	-1.0
chr21	45525105	45525240	ENSG00000173638.18|SLC19A1|AKAP8L|AKAP8L	909	-	6.458328	1.0431324	-1.0	-1.0
chr21	46145628	46145738	ENSG00000160282.13|FTCD|AKAP8L|AKAP8L	905	-	6.4662447	1.0206966	-1.0	-1.0
chr21	46154010	46154125	ENSG00000160282.13|FTCD|AKAP8L|AKAP8L	905	-	6.3443117	1.0236132	-1.0	-1.0
chr21	46212304	46212454	ENSG00000160285.14|LSS|AKAP8L|AKAP8L	903	-	5.3216324	1.0143311	-1.0	-1.0
chr21	46192725	46192855	ENSG00000160285.14|LSS|AKAP8L|AKAP8L	922	-	3.1956487	1.1060972	-1.0	-1.0
chr21	46194047	46194490	ENSG00000160285.14|LSS|AKAP8L|AKAP8L	976	-	4.515698	1.6109624	-1.0	-1.0
chr21	46190765	46190865	ENSG00000160285.14|LSS|AKAP8L|AKAP8L	902	-	3.8705955	1.0092131	-1.0	-1.0
chr21	46191980	46192145	ENSG00000160285.14|LSS|AKAP8L|AKAP8L	913	-	3.3590572	1.0626609	-1.0	-1.0
chr21	46192150	46192550	ENSG00000160285.14|LSS|AKAP8L|AKAP8L	953	-	3.7801776	1.3296541	-1.0	-1.0
chr21	46193135	46193235	ENSG00000160285.14|LSS|AKAP8L|AKAP8L	905	-	2.171195	1.0212334	-1.0	-1.0
chr21	46314576	46314681	ENSG00000160298.17|C21orf58|AKAP8L|AKAP8L	906	-	6.348283	1.0289124	-1.0	-1.0
chr21	46372024	46372379	ENSG00000160299.16|PCNT|AKAP8L|AKAP8L	928	+	4.8930793	1.1401092	-1.0	-1.0
chr21	46371669	46371834	ENSG00000160299.16|PCNT|AKAP8L|AKAP8L	912	+	3.294498	1.0547276	-1.0	-1.0
chr21	46562565	46562750	ENSG00000160305.17|DIP2A|AKAP8L|AKAP8L	935	+	6.683824	1.1861155	-1.0	-1.0
chr22	18090776	18090911	ENSG00000215193.12|PEX26|AKAP8L|AKAP8L	906	+	3.2362206	1.0248041	-1.0	-1.0
chr22	19122000	19122125	ENSG00000070413.19|DGCR2|AKAP8L|AKAP8L	928	-	3.6580358	1.1440845	-1.0	-1.0
chr22	19036761	19036876	ENSG00000070413.19|DGCR2|AKAP8L|AKAP8L	906	-	5.7512665	1.0253313	-1.0	-1.0
chr22	19172449	19172584	ENSG00000260924.2|LINC01311|AKAP8L|AKAP8L	910	+	4.8916907	1.0469924	-1.0	-1.0
chr22	19202348	19202553	ENSG00000070371.15|CLTCL1|AKAP8L|AKAP8L	937	-	4.7720346	1.1988226	-1.0	-1.0
chr22	19431608	19431713	ENSG00000242259.8|C22orf39|AKAP8L|AKAP8L	904	-	3.1625352	1.0191457	-1.0	-1.0
chr22	19431463	19431573	ENSG00000242259.8|C22orf39|AKAP8L|AKAP8L	908	-	2.825607	1.0369664	-1.0	-1.0
chr22	19431609	19431714	ENSG00000100084.14|HIRA|AKAP8L|AKAP8L	902	-	3.1439188	1.010138	-1.0	-1.0
chr22	19431464	19431574	ENSG00000100084.14|HIRA|AKAP8L|AKAP8L	907	-	2.773336	1.0335336	-1.0	-1.0
chr22	19506946	19507046	ENSG00000093009.9|CDC45|AKAP8L|AKAP8L	907	+	4.3786597	1.031044	-1.0	-1.0
chr22	19516093	19516283	ENSG00000093009.9|CDC45|AKAP8L|AKAP8L	921	+	6.0782647	1.1048504	-1.0	-1.0
chr22	19715726	19715836	ENSG00000184702.18|SEPT5|AKAP8L|AKAP8L	912	+	6.57696	1.0566567	-1.0	-1.0
chr22	19722854	19723044	ENSG00000184702.18|SEPT5|AKAP8L|AKAP8L	940	+	5.9383564	1.2201426	-1.0	-1.0
chr22	19715451	19715641	ENSG00000184702.18|SEPT5|AKAP8L|AKAP8L	936	+	6.6701846	1.1958717	-1.0	-1.0
chr22	19717879	19718109	ENSG00000184702.18|SEPT5|AKAP8L|AKAP8L	951	+	4.533397	1.3098783	-1.0	-1.0
chr22	19724308	19724448	ENSG00000184702.18|SEPT5|AKAP8L|AKAP8L	938	+	6.250697	1.2048138	-1.0	-1.0
chr22	19715076	19715181	ENSG00000184702.18|SEPT5|AKAP8L|AKAP8L	903	+	6.3030043	1.0137618	-1.0	-1.0
chr22	19716941	19717126	ENSG00000184702.18|SEPT5|AKAP8L|AKAP8L	910	+	5.114008	1.0478734	-1.0	-1.0
chr22	19718389	19718559	ENSG00000184702.18|SEPT5|AKAP8L|AKAP8L	909	+	6.3085766	1.0397348	-1.0	-1.0
chr22	19719225	19719355	ENSG00000184702.18|SEPT5|AKAP8L|AKAP8L	915	+	2.9409637	1.0686827	-1.0	-1.0
chr22	19723719	19723819	ENSG00000184702.18|SEPT5|AKAP8L|AKAP8L	906	+	3.1365175	1.0247433	-1.0	-1.0
chr22	19717254	19717489	ENSG00000184702.18|SEPT5|AKAP8L|AKAP8L	922	+	4.83166	1.1079439	-1.0	-1.0
chr22	19714846	19715021	ENSG00000184702.18|SEPT5|AKAP8L|AKAP8L	908	+	6.5041194	1.0385138	-1.0	-1.0
chr22	19723719	19723819	ENSG00000203618.5|GP1BB|AKAP8L|AKAP8L	905	+	3.1365175	1.0226475	-1.0	-1.0
chr22	19724308	19724448	ENSG00000203618.5|GP1BB|AKAP8L|AKAP8L	937	+	6.250697	1.2038962	-1.0	-1.0
chr22	19722944	19723044	ENSG00000203618.5|GP1BB|AKAP8L|AKAP8L	909	+	6.444087	1.042884	-1.0	-1.0
chr22	19850025	19850125	ENSG00000185838.13|GNB1L|AKAP8L|AKAP8L	907	-	3.1868746	1.0301341	-1.0	-1.0
chr22	19853350	19853490	ENSG00000185838.13|GNB1L|AKAP8L|AKAP8L	936	-	4.8435354	1.1966212	-1.0	-1.0
chr22	19853865	19854005	ENSG00000185838.13|GNB1L|AKAP8L|AKAP8L	905	-	2.8557405	1.0212722	-1.0	-1.0
chr22	19853080	19853205	ENSG00000185838.13|GNB1L|AKAP8L|AKAP8L	920	-	3.245742	1.0976458	-1.0	-1.0
chr22	19853535	19853695	ENSG00000185838.13|GNB1L|AKAP8L|AKAP8L	942	-	4.8038015	1.233961	-1.0	-1.0
chr22	19853866	19854001	ENSG00000215012.8|RTL10|AKAP8L|AKAP8L	903	-	2.798	1.0113492	-1.0	-1.0
chr22	19853351	19853491	ENSG00000215012.8|RTL10|AKAP8L|AKAP8L	936	-	4.8381195	1.192182	-1.0	-1.0
chr22	19853541	19853696	ENSG00000215012.8|RTL10|AKAP8L|AKAP8L	943	-	4.8937945	1.2455617	-1.0	-1.0
chr22	19850027	19850137	ENSG00000215012.8|RTL10|AKAP8L|AKAP8L	904	-	3.1197226	1.0155623	-1.0	-1.0
chr22	19853081	19853206	ENSG00000215012.8|RTL10|AKAP8L|AKAP8L	920	-	3.2457433	1.095854	-1.0	-1.0
chr22	19876786	19876941	ENSG00000184470.20|TXNRD2|AKAP8L|AKAP8L	933	-	4.62941	1.1757361	-1.0	-1.0
chr22	19893090	19893190	ENSG00000184470.20|TXNRD2|AKAP8L|AKAP8L	902	-	4.4316006	1.0098491	-1.0	-1.0
chr22	19941604	19941700	ENSG00000184470.20|TXNRD2|AKAP8L|AKAP8L	905	-	4.312214	1.0235455	-1.0	-1.0
chr22	19890554	19890684	ENSG00000184470.20|TXNRD2|AKAP8L|AKAP8L	916	-	4.179445	1.0735369	-1.0	-1.0
chr22	19877304	19877474	ENSG00000184470.20|TXNRD2|AKAP8L|AKAP8L	948	-	3.7347174	1.2850941	-1.0	-1.0
chr22	19888244	19888399	ENSG00000184470.20|TXNRD2|AKAP8L|AKAP8L	915	-	4.3650236	1.0708745	-1.0	-1.0
chr22	19941897	19942042	ENSG00000093010.13|COMT|AKAP8L|AKAP8L	929	+	3.5873868	1.146694	-1.0	-1.0
chr22	19942047	19942152	ENSG00000093010.13|COMT|AKAP8L|AKAP8L	906	+	2.5510998	1.0283184	-1.0	-1.0
chr22	19964419	19964609	ENSG00000093010.13|COMT|AKAP8L|AKAP8L	946	+	3.818338	1.2710288	-1.0	-1.0
chr22	19962876	19963081	ENSG00000093010.13|COMT|AKAP8L|AKAP8L	988	+	7.3494735	1.9076713	-1.0	-1.0
chr22	19961509	19961619	ENSG00000093010.13|COMT|AKAP8L|AKAP8L	908	+	6.4566345	1.03485	-1.0	-1.0
chr22	19959584	19959689	ENSG00000093010.13|COMT|AKAP8L|AKAP8L	917	+	3.3989336	1.0784521	-1.0	-1.0
chr22	19963421	19963546	ENSG00000093010.13|COMT|AKAP8L|AKAP8L	915	+	3.931616	1.0690056	-1.0	-1.0
chr22	19942797	19942912	ENSG00000093010.13|COMT|AKAP8L|AKAP8L	910	+	2.8963695	1.0445344	-1.0	-1.0
chr22	19986803	19986953	ENSG00000099889.13|ARVCF|AKAP8L|AKAP8L	907	-	6.4077606	1.0325925	-1.0	-1.0
chr22	19985063	19985183	ENSG00000099889.13|ARVCF|AKAP8L|AKAP8L	919	-	4.479175	1.0940107	-1.0	-1.0
chr22	20008602	20008732	ENSG00000099889.13|ARVCF|AKAP8L|AKAP8L	903	-	6.3030043	1.0149626	-1.0	-1.0
chr22	20062132	20062252	ENSG00000183597.15|TANGO2|AKAP8L|AKAP8L	925	+	5.1843066	1.1227294	-1.0	-1.0
chr22	20052769	20052869	ENSG00000183597.15|TANGO2|AKAP8L|AKAP8L	909	+	6.460331	1.0396152	-1.0	-1.0
chr22	20064218	20064318	ENSG00000183597.15|TANGO2|AKAP8L|AKAP8L	903	+	3.6300237	1.0150187	-1.0	-1.0
chr22	20021373	20021528	ENSG00000183597.15|TANGO2|AKAP8L|AKAP8L	917	+	4.448828	1.0786545	-1.0	-1.0
chr22	20063763	20063893	ENSG00000183597.15|TANGO2|AKAP8L|AKAP8L	905	+	3.6271796	1.0217252	-1.0	-1.0
chr22	20080413	20080513	ENSG00000128191.15|DGCR8|AKAP8L|AKAP8L	906	+	2.9842303	1.0285894	-1.0	-1.0
chr22	20107965	20108140	ENSG00000128191.15|DGCR8|AKAP8L|AKAP8L	920	+	3.8902862	1.0970185	-1.0	-1.0
chr22	20087486	20087586	ENSG00000128191.15|DGCR8|AKAP8L|AKAP8L	907	+	6.5366893	1.031044	-1.0	-1.0
chr22	20109629	20109729	ENSG00000128191.15|DGCR8|AKAP8L|AKAP8L	906	+	6.327664	1.0254239	-1.0	-1.0
chr22	20113888	20113988	ENSG00000099899.14|TRMT2A|AKAP8L|AKAP8L	902	-	2.9482856	1.0105057	-1.0	-1.0
chr22	20114003	20114243	ENSG00000099899.14|TRMT2A|AKAP8L|AKAP8L	986	-	5.0666094	1.8590525	-1.0	-1.0
chr22	20114343	20114558	ENSG00000099899.14|TRMT2A|AKAP8L|AKAP8L	913	-	3.5122843	1.0595273	-1.0	-1.0
chr22	20113220	20113320	ENSG00000099899.14|TRMT2A|AKAP8L|AKAP8L	906	-	6.3929043	1.0284564	-1.0	-1.0
chr22	20124138	20124543	ENSG00000099901.16|RANBP1|AKAP8L|AKAP8L	966	+	4.1831403	1.4721982	-1.0	-1.0
chr22	20124553	20124653	ENSG00000099901.16|RANBP1|AKAP8L|AKAP8L	900	+	2.5726502	1.0009921	-1.0	-1.0
chr22	20124998	20125138	ENSG00000099901.16|RANBP1|AKAP8L|AKAP8L	907	+	6.4348774	1.0305412	-1.0	-1.0
chr22	20122697	20124022	ENSG00000099901.16|RANBP1|AKAP8L|AKAP8L	979	+	4.330274	1.6697779	-1.0	-1.0
chr22	20124818	20124923	ENSG00000099901.16|RANBP1|AKAP8L|AKAP8L	922	+	3.7518766	1.1052053	-1.0	-1.0
chr22	20125868	20126073	ENSG00000099901.16|RANBP1|AKAP8L|AKAP8L	920	+	3.7752664	1.0972791	-1.0	-1.0
chr22	20117791	20118011	ENSG00000099901.16|RANBP1|AKAP8L|AKAP8L	950	+	2.8492923	1.2988869	-1.0	-1.0
chr22	20125733	20125853	ENSG00000099901.16|RANBP1|AKAP8L|AKAP8L	919	+	4.185188	1.0932362	-1.0	-1.0
chr22	20122553	20122697	ENSG00000099901.16|RANBP1|AKAP8L|AKAP8L	940	+	3.2514448	1.2215415	-1.0	-1.0
chr22	20133176	20133331	ENSG00000099904.15|ZDHHC8|AKAP8L|AKAP8L	906	+	5.993235	1.0280137	-1.0	-1.0
chr22	20136056	20136211	ENSG00000099904.15|ZDHHC8|AKAP8L|AKAP8L	941	+	6.169478	1.2317052	-1.0	-1.0
chr22	20137911	20138046	ENSG00000099904.15|ZDHHC8|AKAP8L|AKAP8L	909	+	6.477947	1.042351	-1.0	-1.0
chr22	20138106	20138446	ENSG00000099904.15|ZDHHC8|AKAP8L|AKAP8L	928	+	5.9398894	1.1450964	-1.0	-1.0
chr22	20137361	20137536	ENSG00000099904.15|ZDHHC8|AKAP8L|AKAP8L	944	+	6.6883	1.2526404	-1.0	-1.0
chr22	20135651	20135816	ENSG00000099904.15|ZDHHC8|AKAP8L|AKAP8L	909	+	6.5105467	1.0399474	-1.0	-1.0
chr22	20144916	20145066	ENSG00000099904.15|ZDHHC8|AKAP8L|AKAP8L	908	+	6.433893	1.0347095	-1.0	-1.0
chr22	20140217	20140347	ENSG00000099904.15|ZDHHC8|AKAP8L|AKAP8L	926	+	3.213019	1.1316097	-1.0	-1.0
chr22	20135366	20135511	ENSG00000099904.15|ZDHHC8|AKAP8L|AKAP8L	921	+	6.7289925	1.1042073	-1.0	-1.0
chr22	20146058	20146158	ENSG00000099904.15|ZDHHC8|AKAP8L|AKAP8L	905	+	4.3303723	1.0236384	-1.0	-1.0
chr22	20495097	20495197	ENSG00000099910.16|KLHL22|AKAP8L|AKAP8L	902	-	3.1615918	1.0082003	-1.0	-1.0
chr22	20495542	20495657	ENSG00000099910.16|KLHL22|AKAP8L|AKAP8L	903	-	3.2382503	1.0136583	-1.0	-1.0
chr22	20582105	20582250	ENSG00000099917.17|MED15|AKAP8L|AKAP8L	924	+	3.6756516	1.1216836	-1.0	-1.0
chr22	20578382	20578482	ENSG00000099917.17|MED15|AKAP8L|AKAP8L	930	+	4.5525265	1.1551496	-1.0	-1.0
chr22	20581497	20581612	ENSG00000099917.17|MED15|AKAP8L|AKAP8L	904	+	2.8447692	1.0188028	-1.0	-1.0
chr22	20580517	20580627	ENSG00000099917.17|MED15|AKAP8L|AKAP8L	904	+	2.9335368	1.0194938	-1.0	-1.0
chr22	20579217	20579327	ENSG00000099917.17|MED15|AKAP8L|AKAP8L	908	+	6.474509	1.0384916	-1.0	-1.0
chr22	20581262	20581452	ENSG00000099917.17|MED15|AKAP8L|AKAP8L	929	+	3.1779675	1.1508964	-1.0	-1.0
chr22	20587277	20587377	ENSG00000099917.17|MED15|AKAP8L|AKAP8L	903	+	3.1406646	1.0130371	-1.0	-1.0
chr22	20581707	20581900	ENSG00000099917.17|MED15|AKAP8L|AKAP8L	939	+	5.244614	1.2121029	-1.0	-1.0
chr22	20631533	20631648	ENSG00000223553.6|SMPD4P1|AKAP8L|AKAP8L	905	-	6.371687	1.023481	-1.0	-1.0
chr22	20858226	20858406	ENSG00000241973.10|PI4KA|AKAP8L|AKAP8L	924	-	4.143021	1.1180375	-1.0	-1.0
chr22	20995069	20995179	ENSG00000099949.18|LZTR1|AKAP8L|AKAP8L	916	+	4.183772	1.0754614	-1.0	-1.0
chr22	20991474	20991574	ENSG00000099949.18|LZTR1|AKAP8L|AKAP8L	901	+	4.299109	1.0038028	-1.0	-1.0
chr22	20991119	20991249	ENSG00000099949.18|LZTR1|AKAP8L|AKAP8L	909	+	6.5377064	1.0417871	-1.0	-1.0
chr22	21417855	21417965	ENSG00000169635.9|HIC2|AKAP8L|AKAP8L	912	+	5.5101895	1.0541385	-1.0	-1.0
chr22	21448061	21448301	ENSG00000169635.9|HIC2|AKAP8L|AKAP8L	912	+	3.8445175	1.0536528	-1.0	-1.0
chr22	21642548	21642673	ENSG00000128228.4|SDF2L1|AKAP8L|AKAP8L	908	+	3.5887098	1.0377285	-1.0	-1.0
chr22	21688401	21688641	ENSG00000100023.18|PPIL2|AKAP8L|AKAP8L	908	+	3.75714	1.0367604	-1.0	-1.0
chr22	21687767	21687887	ENSG00000100023.18|PPIL2|AKAP8L|AKAP8L	907	+	6.441017	1.0295643	-1.0	-1.0
chr22	21921254	21921474	ENSG00000100034.13|PPM1F|AKAP8L|AKAP8L	944	-	3.402921	1.249284	-1.0	-1.0
chr22	21923119	21923224	ENSG00000100034.13|PPM1F|AKAP8L|AKAP8L	914	-	4.4131393	1.0652236	-1.0	-1.0
chr22	22555664	22555779	ENSG00000185686.17|PRAME|AKAP8L|AKAP8L	925	-	3.5721102	1.1221855	-1.0	-1.0
chr22	22556941	22557591	ENSG00000185686.17|PRAME|AKAP8L|AKAP8L	999	-	3.4313493	3.2872663	-1.0	-1.0
chr22	23276974	23277084	ENSG00000186716.20|BCR|AKAP8L|AKAP8L	905	+	6.3473907	1.0225483	-1.0	-1.0
chr22	23281879	23281994	ENSG00000186716.20|BCR|AKAP8L|AKAP8L	914	+	3.6612966	1.0650135	-1.0	-1.0
chr22	23283064	23283164	ENSG00000186716.20|BCR|AKAP8L|AKAP8L	902	+	6.297329	1.0087807	-1.0	-1.0
chr22	23281054	23281169	ENSG00000186716.20|BCR|AKAP8L|AKAP8L	917	+	4.475255	1.0825142	-1.0	-1.0
chr22	23281469	23281644	ENSG00000186716.20|BCR|AKAP8L|AKAP8L	922	+	3.2899044	1.1069337	-1.0	-1.0
chr22	23283788	23283908	ENSG00000186716.20|BCR|AKAP8L|AKAP8L	902	+	6.361769	1.0078598	-1.0	-1.0
chr22	23281254	23281424	ENSG00000186716.20|BCR|AKAP8L|AKAP8L	906	+	6.36154	1.0283513	-1.0	-1.0
chr22	23971414	23971599	ENSG00000099977.13|DDT|AKAP8L|AKAP8L	922	-	6.640142	1.1071581	-1.0	-1.0
chr22	31625810	31625920	ENSG00000241878.11|PISD|AKAP8L|AKAP8L	906	-	6.33732	1.0269972	-1.0	-1.0
chr22	31630041	31630206	ENSG00000241878.11|PISD|AKAP8L|AKAP8L	913	-	4.993352	1.0613409	-1.0	-1.0
chr22	31629701	31630001	ENSG00000241878.11|PISD|AKAP8L|AKAP8L	975	-	6.3349943	1.6078625	-1.0	-1.0
chr22	31627339	31627529	ENSG00000241878.11|PISD|AKAP8L|AKAP8L	949	-	6.9115653	1.2907934	-1.0	-1.0
chr22	31626624	31626744	ENSG00000241878.11|PISD|AKAP8L|AKAP8L	908	-	6.425437	1.0362877	-1.0	-1.0
chr22	31629272	31629392	ENSG00000241878.11|PISD|AKAP8L|AKAP8L	912	-	3.1573558	1.053976	-1.0	-1.0
chr22	31630211	31630516	ENSG00000241878.11|PISD|AKAP8L|AKAP8L	977	-	5.2886276	1.631409	-1.0	-1.0
chr22	31626774	31626884	ENSG00000241878.11|PISD|AKAP8L|AKAP8L	911	-	6.6117864	1.0482088	-1.0	-1.0
chr22	31628852	31628967	ENSG00000241878.11|PISD|AKAP8L|AKAP8L	911	-	6.57979	1.0505062	-1.0	-1.0
chr22	31628982	31629202	ENSG00000241878.11|PISD|AKAP8L|AKAP8L	963	-	4.412359	1.4279816	-1.0	-1.0
chr22	35339423	35339603	ENSG00000100284.20|TOM1|AKAP8L|AKAP8L	902	+	6.5012646	1.0081494	-1.0	-1.0
chr22	35341383	35344185	ENSG00000100284.20|TOM1|AKAP8L|AKAP8L	991	+	6.0715566	2.0261455	-1.0	-1.0
chr22	35340093	35341313	ENSG00000100284.20|TOM1|AKAP8L|AKAP8L	989	+	6.8622274	1.9536917	-1.0	-1.0
chr22	35344185	35345760	ENSG00000100284.20|TOM1|AKAP8L|AKAP8L	991	+	6.4216075	2.0681858	-1.0	-1.0
chr22	35338843	35339038	ENSG00000100284.20|TOM1|AKAP8L|AKAP8L	956	+	6.661456	1.3567326	-1.0	-1.0
chr22	35424002	35424102	ENSG00000100297.15|MCM5|AKAP8L|AKAP8L	906	+	6.327664	1.0252612	-1.0	-1.0
chr22	37228268	37228398	ENSG00000128340.14|RAC2|AKAP8L|AKAP8L	908	-	6.4507933	1.0369459	-1.0	-1.0
chr22	37560763	37560873	ENSG00000128283.6|CDC42EP1|AKAP8L|AKAP8L	905	+	4.3359547	1.0202284	-1.0	-1.0
chr22	37560898	37560998	ENSG00000128283.6|CDC42EP1|AKAP8L|AKAP8L	901	+	6.400039	1.0038028	-1.0	-1.0
chr22	38202321	38202521	ENSG00000185022.11|MAFF|AKAP8L|AKAP8L	956	+	4.9632387	1.355238	-1.0	-1.0
chr22	39317070	39317250	ENSG00000100316.15|RPL3|AKAP8L|AKAP8L	924	-	4.5103683	1.1195555	-1.0	-1.0
chr22	39521027	39521192	ENSG00000128272.14|ATF4|AKAP8L|AKAP8L	908	+	2.9766634	1.0381023	-1.0	-1.0
chr22	39972859	39973064	ENSG00000100351.16|GRAP2|AKAP8L|AKAP8L	948	+	4.971986	1.288125	-1.0	-1.0
chr22	41246145	41246265	ENSG00000100401.19|RANGAP1|AKAP8L|AKAP8L	911	-	3.4787807	1.0521075	-1.0	-1.0
chr22	44732421	44732671	ENSG00000186654.20|PRR5|AKAP8L|AKAP8L	910	+	5.823674	1.0453347	-1.0	-1.0
chr22	44734902	44735007	ENSG00000186654.20|PRR5|AKAP8L|AKAP8L	905	+	6.315394	1.0214268	-1.0	-1.0
chr22	44733541	44733651	ENSG00000186654.20|PRR5|AKAP8L|AKAP8L	907	+	6.380532	1.0317453	-1.0	-1.0
chr22	44732421	44732671	ENSG00000248405.10|PRR5-ARHGAP8|AKAP8L|AKAP8L	910	+	5.823674	1.0456504	-1.0	-1.0
chr22	44734906	44735006	ENSG00000248405.10|PRR5-ARHGAP8|AKAP8L|AKAP8L	905	+	6.315394	1.0212334	-1.0	-1.0
chr22	44733541	44733651	ENSG00000248405.10|PRR5-ARHGAP8|AKAP8L|AKAP8L	907	+	6.380532	1.0321913	-1.0	-1.0
chr22	45328391	45328516	ENSG00000100376.11|FAM118A|AKAP8L|AKAP8L	916	+	4.27011	1.076847	-1.0	-1.0
chr22	46225917	46226097	ENSG00000186951.16|PPARA|AKAP8L|AKAP8L	960	+	4.9168673	1.4026022	-1.0	-1.0
chr22	46225542	46225697	ENSG00000186951.16|PPARA|AKAP8L|AKAP8L	925	+	4.3189173	1.1240839	-1.0	-1.0
chr22	46226102	46226242	ENSG00000186951.16|PPARA|AKAP8L|AKAP8L	911	+	4.5009685	1.0523802	-1.0	-1.0
chr22	47162748	47162898	ENSG00000054611.13|TBC1D22A|AKAP8L|AKAP8L	907	+	6.373683	1.0311887	-1.0	-1.0
chr22	47159373	47159628	ENSG00000054611.13|TBC1D22A|AKAP8L|AKAP8L	939	+	5.0275354	1.2151413	-1.0	-1.0
chr22	47160468	47160663	ENSG00000054611.13|TBC1D22A|AKAP8L|AKAP8L	963	+	6.954526	1.4338013	-1.0	-1.0
chr22	47003944	47004269	ENSG00000054611.13|TBC1D22A|AKAP8L|AKAP8L	941	+	5.248773	1.2272941	-1.0	-1.0
chr22	47157358	47157503	ENSG00000054611.13|TBC1D22A|AKAP8L|AKAP8L	910	+	6.4941597	1.0461671	-1.0	-1.0
chr22	47004274	47005819	ENSG00000054611.13|TBC1D22A|AKAP8L|AKAP8L	965	+	5.0315037	1.4550279	-1.0	-1.0
chr22	47005864	47006154	ENSG00000054611.13|TBC1D22A|AKAP8L|AKAP8L	969	+	5.877721	1.5070602	-1.0	-1.0
chr22	47158883	47159368	ENSG00000054611.13|TBC1D22A|AKAP8L|AKAP8L	948	+	6.1639085	1.28038	-1.0	-1.0
chr22	47149498	47149598	ENSG00000054611.13|TBC1D22A|AKAP8L|AKAP8L	905	+	6.315394	1.0237337	-1.0	-1.0
chr22	47159648	47160368	ENSG00000054611.13|TBC1D22A|AKAP8L|AKAP8L	968	+	6.379148	1.4952323	-1.0	-1.0
chr22	47003594	47003869	ENSG00000054611.13|TBC1D22A|AKAP8L|AKAP8L	943	+	5.0995393	1.2442325	-1.0	-1.0
chr22	47158543	47158853	ENSG00000054611.13|TBC1D22A|AKAP8L|AKAP8L	933	+	6.6424203	1.1746414	-1.0	-1.0
chr22	47157873	47157998	ENSG00000054611.13|TBC1D22A|AKAP8L|AKAP8L	905	+	6.482385	1.0200841	-1.0	-1.0
chr22	47153658	47153773	ENSG00000054611.13|TBC1D22A|AKAP8L|AKAP8L	903	+	6.3036013	1.0112978	-1.0	-1.0
chr22	47648264	47648459	ENSG00000224271.5|AL117329.1|AKAP8L|AKAP8L	925	+	4.1227508	1.1236943	-1.0	-1.0
chr22	47764706	47765386	ENSG00000224271.5|AL117329.1|AKAP8L|AKAP8L	955	+	3.4904876	1.3483407	-1.0	-1.0
chr22	47679754	47679989	ENSG00000224271.5|AL117329.1|AKAP8L|AKAP8L	966	+	3.9718258	1.4707459	-1.0	-1.0
chr22	47647529	47648164	ENSG00000224271.5|AL117329.1|AKAP8L|AKAP8L	965	+	3.8798904	1.4582573	-1.0	-1.0
chr22	47646939	47647134	ENSG00000224271.5|AL117329.1|AKAP8L|AKAP8L	919	+	6.667326	1.0896614	-1.0	-1.0
chr22	47647179	47647279	ENSG00000224271.5|AL117329.1|AKAP8L|AKAP8L	907	+	3.1868746	1.0301341	-1.0	-1.0
chr22	47647379	47647499	ENSG00000224271.5|AL117329.1|AKAP8L|AKAP8L	903	+	2.9715745	1.0130479	-1.0	-1.0
chr22	47765801	47765996	ENSG00000224271.5|AL117329.1|AKAP8L|AKAP8L	944	+	4.0410614	1.2504853	-1.0	-1.0
chr22	49594027	49594212	ENSG00000188511.12|C22orf34|AKAP8L|AKAP8L	949	-	3.5899217	1.2919987	-1.0	-1.0
chr22	49535547	49535672	ENSG00000188511.12|C22orf34|AKAP8L|AKAP8L	906	-	6.528614	1.0269728	-1.0	-1.0
chr22	49568947	49569722	ENSG00000188511.12|C22orf34|AKAP8L|AKAP8L	939	-	3.6836824	1.2115251	-1.0	-1.0
chr22	49581937	49582132	ENSG00000188511.12|C22orf34|AKAP8L|AKAP8L	958	-	4.3758297	1.3722347	-1.0	-1.0
chr22	49623610	49624145	ENSG00000188511.12|C22orf34|AKAP8L|AKAP8L	957	-	3.4450383	1.3618484	-1.0	-1.0
chr22	49583382	49583612	ENSG00000188511.12|C22orf34|AKAP8L|AKAP8L	915	-	3.2151153	1.0719153	-1.0	-1.0
chr22	49619042	49619192	ENSG00000188511.12|C22orf34|AKAP8L|AKAP8L	911	-	3.0213566	1.0530517	-1.0	-1.0
chr22	49656122	49656237	ENSG00000188511.12|C22orf34|AKAP8L|AKAP8L	905	-	2.7892642	1.0208728	-1.0	-1.0
chr22	49596972	49597097	ENSG00000188511.12|C22orf34|AKAP8L|AKAP8L	905	-	3.261465	1.0218254	-1.0	-1.0
chr22	49555922	49556022	ENSG00000188511.12|C22orf34|AKAP8L|AKAP8L	902	-	6.297329	1.0107322	-1.0	-1.0
chr22	49450207	49450312	ENSG00000188511.12|C22orf34|AKAP8L|AKAP8L	903	-	6.3330107	1.0123798	-1.0	-1.0
chr22	49590837	49591002	ENSG00000188511.12|C22orf34|AKAP8L|AKAP8L	951	-	4.7081757	1.3122735	-1.0	-1.0
chr22	49571717	49572017	ENSG00000188511.12|C22orf34|AKAP8L|AKAP8L	931	-	4.8670387	1.1631185	-1.0	-1.0
chr22	49588012	49588167	ENSG00000188511.12|C22orf34|AKAP8L|AKAP8L	905	-	3.1333642	1.0234562	-1.0	-1.0
chr22	49597117	49597312	ENSG00000188511.12|C22orf34|AKAP8L|AKAP8L	944	-	2.9042575	1.2503204	-1.0	-1.0
chr22	49588187	49588432	ENSG00000188511.12|C22orf34|AKAP8L|AKAP8L	948	-	4.164174	1.2878896	-1.0	-1.0
chr22	49452292	49453942	ENSG00000188511.12|C22orf34|AKAP8L|AKAP8L	976	-	4.4906373	1.6195685	-1.0	-1.0
chr22	49477687	49477807	ENSG00000188511.12|C22orf34|AKAP8L|AKAP8L	902	-	6.297329	1.0098745	-1.0	-1.0
chr22	49589127	49589457	ENSG00000188511.12|C22orf34|AKAP8L|AKAP8L	945	-	3.769327	1.2592442	-1.0	-1.0
chr22	49623089	49623610	ENSG00000188511.12|C22orf34|AKAP8L|AKAP8L	950	-	3.2726932	1.3036786	-1.0	-1.0
chr22	49491272	49491782	ENSG00000188511.12|C22orf34|AKAP8L|AKAP8L	953	-	4.6795964	1.3265182	-1.0	-1.0
chr22	49592647	49592747	ENSG00000188511.12|C22orf34|AKAP8L|AKAP8L	900	-	2.8726501	1.0015854	-1.0	-1.0
chr22	49588852	49589092	ENSG00000188511.12|C22orf34|AKAP8L|AKAP8L	933	-	3.3519204	1.1716591	-1.0	-1.0
chr22	49598432	49600407	ENSG00000188511.12|C22orf34|AKAP8L|AKAP8L	961	-	3.9945517	1.4140457	-1.0	-1.0
chr22	49615587	49615822	ENSG00000188511.12|C22orf34|AKAP8L|AKAP8L	914	-	3.8135748	1.064419	-1.0	-1.0
chr22	49613092	49613382	ENSG00000188511.12|C22orf34|AKAP8L|AKAP8L	991	-	4.193804	2.0462527	-1.0	-1.0
chr22	49627047	49627617	ENSG00000188511.12|C22orf34|AKAP8L|AKAP8L	968	-	3.644595	1.5007963	-1.0	-1.0
chr22	49590082	49590367	ENSG00000188511.12|C22orf34|AKAP8L|AKAP8L	930	-	3.8493674	1.1543639	-1.0	-1.0
chr22	49528277	49528417	ENSG00000188511.12|C22orf34|AKAP8L|AKAP8L	920	-	5.155897	1.0951103	-1.0	-1.0
chr22	49597687	49597992	ENSG00000188511.12|C22orf34|AKAP8L|AKAP8L	957	-	3.3350291	1.3660264	-1.0	-1.0
chr22	49609412	49611447	ENSG00000188511.12|C22orf34|AKAP8L|AKAP8L	988	-	3.871664	1.9264084	-1.0	-1.0
chr22	49550207	49550317	ENSG00000188511.12|C22orf34|AKAP8L|AKAP8L	904	-	6.4109187	1.0160701	-1.0	-1.0
chr22	49489277	49489432	ENSG00000188511.12|C22orf34|AKAP8L|AKAP8L	934	-	6.0447206	1.1826133	-1.0	-1.0
chr22	49587072	49587172	ENSG00000188511.12|C22orf34|AKAP8L|AKAP8L	902	-	6.309873	1.0085274	-1.0	-1.0
chr22	49575177	49575352	ENSG00000188511.12|C22orf34|AKAP8L|AKAP8L	907	-	3.0225224	1.0301603	-1.0	-1.0
chr22	49584352	49584477	ENSG00000188511.12|C22orf34|AKAP8L|AKAP8L	904	-	3.9363618	1.0178916	-1.0	-1.0
chr22	49574097	49574632	ENSG00000188511.12|C22orf34|AKAP8L|AKAP8L	928	-	3.2055578	1.1423689	-1.0	-1.0
chr22	49595687	49595872	ENSG00000188511.12|C22orf34|AKAP8L|AKAP8L	926	-	3.3840468	1.1282098	-1.0	-1.0
chr22	49457937	49458652	ENSG00000188511.12|C22orf34|AKAP8L|AKAP8L	944	-	4.4772925	1.250735	-1.0	-1.0
chr22	49492072	49492332	ENSG00000188511.12|C22orf34|AKAP8L|AKAP8L	938	-	3.9894989	1.206338	-1.0	-1.0
chr22	49581777	49581927	ENSG00000188511.12|C22orf34|AKAP8L|AKAP8L	916	-	3.9346018	1.0782231	-1.0	-1.0
chr22	49595162	49595542	ENSG00000188511.12|C22orf34|AKAP8L|AKAP8L	942	-	3.4350858	1.2371274	-1.0	-1.0
chr22	49591487	49591642	ENSG00000188511.12|C22orf34|AKAP8L|AKAP8L	920	-	3.1585703	1.0985582	-1.0	-1.0
chr22	49523547	49523722	ENSG00000188511.12|C22orf34|AKAP8L|AKAP8L	926	-	6.5940075	1.1326802	-1.0	-1.0
chr22	49649807	49650542	ENSG00000188511.12|C22orf34|AKAP8L|AKAP8L	931	-	3.862899	1.1610323	-1.0	-1.0
chr22	49606677	49606867	ENSG00000188511.12|C22orf34|AKAP8L|AKAP8L	936	-	4.8856697	1.1937637	-1.0	-1.0
chr22	49567017	49567117	ENSG00000188511.12|C22orf34|AKAP8L|AKAP8L	901	-	3.108598	1.0044885	-1.0	-1.0
chr22	49597542	49597682	ENSG00000188511.12|C22orf34|AKAP8L|AKAP8L	906	-	2.3113942	1.024611	-1.0	-1.0
chr22	49517162	49517297	ENSG00000188511.12|C22orf34|AKAP8L|AKAP8L	927	-	5.8146105	1.1389527	-1.0	-1.0
chr22	49634927	49635102	ENSG00000188511.12|C22orf34|AKAP8L|AKAP8L	946	-	4.4451876	1.267514	-1.0	-1.0
chr22	49566042	49566217	ENSG00000188511.12|C22orf34|AKAP8L|AKAP8L	921	-	4.3583217	1.1034607	-1.0	-1.0
chr22	49586097	49586292	ENSG00000188511.12|C22orf34|AKAP8L|AKAP8L	931	-	3.164091	1.1637189	-1.0	-1.0
chr22	49624936	49625311	ENSG00000188511.12|C22orf34|AKAP8L|AKAP8L	994	-	4.5386376	2.2201402	-1.0	-1.0
chr22	49585877	49586052	ENSG00000188511.12|C22orf34|AKAP8L|AKAP8L	912	-	3.843149	1.0540105	-1.0	-1.0
chr22	49609102	49609262	ENSG00000188511.12|C22orf34|AKAP8L|AKAP8L	912	-	5.0890765	1.0557959	-1.0	-1.0
chr22	49489037	49489182	ENSG00000188511.12|C22orf34|AKAP8L|AKAP8L	908	-	6.473251	1.0345175	-1.0	-1.0
chr22	49553692	49553797	ENSG00000188511.12|C22orf34|AKAP8L|AKAP8L	908	-	3.0985444	1.0339258	-1.0	-1.0
chr22	49635602	49644717	ENSG00000188511.12|C22orf34|AKAP8L|AKAP8L	993	-	4.4231863	2.136592	-1.0	-1.0
chr22	49565172	49565292	ENSG00000188511.12|C22orf34|AKAP8L|AKAP8L	904	-	3.1300724	1.0176663	-1.0	-1.0
chr22	49596492	49596672	ENSG00000188511.12|C22orf34|AKAP8L|AKAP8L	904	-	6.425095	1.0176895	-1.0	-1.0
chr22	49459472	49459587	ENSG00000188511.12|C22orf34|AKAP8L|AKAP8L	911	-	6.547079	1.0529686	-1.0	-1.0
chr22	49582787	49582977	ENSG00000188511.12|C22orf34|AKAP8L|AKAP8L	924	-	3.8122175	1.1201334	-1.0	-1.0
chr22	49601142	49601242	ENSG00000188511.12|C22orf34|AKAP8L|AKAP8L	906	-	6.3573866	1.0285894	-1.0	-1.0
chr22	49602037	49602877	ENSG00000188511.12|C22orf34|AKAP8L|AKAP8L	933	-	4.436579	1.172447	-1.0	-1.0
chr22	49625316	49625466	ENSG00000188511.12|C22orf34|AKAP8L|AKAP8L	905	-	6.404311	1.0233377	-1.0	-1.0
chr22	49580702	49580842	ENSG00000188511.12|C22orf34|AKAP8L|AKAP8L	904	-	6.3391485	1.0188851	-1.0	-1.0
chr22	49551752	49551932	ENSG00000188511.12|C22orf34|AKAP8L|AKAP8L	913	-	4.03423	1.060415	-1.0	-1.0
chr22	49583657	49583762	ENSG00000188511.12|C22orf34|AKAP8L|AKAP8L	905	-	4.327244	1.0203805	-1.0	-1.0
chr22	49624857	49624936	ENSG00000188511.12|C22orf34|AKAP8L|AKAP8L	988	-	5.4488773	1.93703	-1.0	-1.0
chr22	49571327	49571477	ENSG00000188511.12|C22orf34|AKAP8L|AKAP8L	915	-	3.31325	1.0689377	-1.0	-1.0
chr22	49555657	49555852	ENSG00000188511.12|C22orf34|AKAP8L|AKAP8L	907	-	5.048264	1.0299349	-1.0	-1.0
chr22	49574697	49574892	ENSG00000188511.12|C22orf34|AKAP8L|AKAP8L	949	-	6.1173215	1.2890394	-1.0	-1.0
chr22	49582357	49582457	ENSG00000188511.12|C22orf34|AKAP8L|AKAP8L	901	-	4.2979784	1.0060087	-1.0	-1.0
chr22	49635457	49635577	ENSG00000188511.12|C22orf34|AKAP8L|AKAP8L	907	-	4.365192	1.0318859	-1.0	-1.0
chr22	49596872	49596972	ENSG00000188511.12|C22orf34|AKAP8L|AKAP8L	901	-	3.1715288	1.0035694	-1.0	-1.0
chr22	49458682	49459037	ENSG00000188511.12|C22orf34|AKAP8L|AKAP8L	959	-	4.112096	1.3891178	-1.0	-1.0
chr22	49621735	49622194	ENSG00000188511.12|C22orf34|AKAP8L|AKAP8L	926	-	2.9927475	1.1322199	-1.0	-1.0
chr22	49629552	49629692	ENSG00000188511.12|C22orf34|AKAP8L|AKAP8L	910	-	3.3337326	1.0443969	-1.0	-1.0
chr22	49547972	49548087	ENSG00000188511.12|C22orf34|AKAP8L|AKAP8L	908	-	3.1995652	1.0350244	-1.0	-1.0
chr22	49566252	49566507	ENSG00000188511.12|C22orf34|AKAP8L|AKAP8L	931	-	3.9202921	1.1581594	-1.0	-1.0
chr22	49567687	49567857	ENSG00000188511.12|C22orf34|AKAP8L|AKAP8L	943	-	4.1674337	1.2404981	-1.0	-1.0
chr22	49451032	49451222	ENSG00000188511.12|C22orf34|AKAP8L|AKAP8L	955	-	6.854153	1.3457098	-1.0	-1.0
chr22	49600832	49601027	ENSG00000188511.12|C22orf34|AKAP8L|AKAP8L	920	-	4.4851136	1.0957491	-1.0	-1.0
chr22	49476457	49476627	ENSG00000188511.12|C22orf34|AKAP8L|AKAP8L	920	-	3.5943444	1.0950588	-1.0	-1.0
chr22	49613717	49613842	ENSG00000188511.12|C22orf34|AKAP8L|AKAP8L	919	-	3.9536495	1.092458	-1.0	-1.0
chr22	49622439	49622889	ENSG00000188511.12|C22orf34|AKAP8L|AKAP8L	941	-	3.1170433	1.2282401	-1.0	-1.0
chr22	49635292	49635442	ENSG00000188511.12|C22orf34|AKAP8L|AKAP8L	906	-	3.9917955	1.0286379	-1.0	-1.0
chr22	49566532	49566652	ENSG00000188511.12|C22orf34|AKAP8L|AKAP8L	909	-	6.0431094	1.0387852	-1.0	-1.0
chr22	49620895	49621220	ENSG00000188511.12|C22orf34|AKAP8L|AKAP8L	948	-	3.677317	1.2852405	-1.0	-1.0
chr22	49656292	49656623	ENSG00000188511.12|C22orf34|AKAP8L|AKAP8L	947	-	3.104538	1.2767195	-1.0	-1.0
chr22	49586392	49586512	ENSG00000188511.12|C22orf34|AKAP8L|AKAP8L	911	-	3.8484418	1.0496435	-1.0	-1.0
chr22	49613902	49614407	ENSG00000188511.12|C22orf34|AKAP8L|AKAP8L	949	-	3.7352407	1.2886364	-1.0	-1.0
chr22	49591307	49591482	ENSG00000188511.12|C22orf34|AKAP8L|AKAP8L	919	-	3.140194	1.0934635	-1.0	-1.0
chr22	49490167	49490272	ENSG00000188511.12|C22orf34|AKAP8L|AKAP8L	907	-	6.4161596	1.0293028	-1.0	-1.0
chr22	49616012	49618672	ENSG00000188511.12|C22orf34|AKAP8L|AKAP8L	962	-	3.8876956	1.4252558	-1.0	-1.0
chr22	49624681	49624857	ENSG00000188511.12|C22orf34|AKAP8L|AKAP8L	939	-	3.69362	1.2148869	-1.0	-1.0
chr22	49635107	49635212	ENSG00000188511.12|C22orf34|AKAP8L|AKAP8L	910	-	6.629286	1.0452404	-1.0	-1.0
chr22	49619941	49620176	ENSG00000188511.12|C22orf34|AKAP8L|AKAP8L	968	-	4.07237	1.4907178	-1.0	-1.0
chr22	49601352	49601547	ENSG00000188511.12|C22orf34|AKAP8L|AKAP8L	916	-	4.7907114	1.0766696	-1.0	-1.0
chr22	49576177	49576587	ENSG00000188511.12|C22orf34|AKAP8L|AKAP8L	957	-	3.392752	1.366913	-1.0	-1.0
chr22	49596247	49596407	ENSG00000188511.12|C22orf34|AKAP8L|AKAP8L	910	-	3.747218	1.0460963	-1.0	-1.0
chr22	49564952	49565102	ENSG00000188511.12|C22orf34|AKAP8L|AKAP8L	908	-	2.975393	1.0356346	-1.0	-1.0
chr22	49586767	49586982	ENSG00000188511.12|C22orf34|AKAP8L|AKAP8L	913	-	2.9948943	1.0623958	-1.0	-1.0
chr22	49650577	49651097	ENSG00000188511.12|C22orf34|AKAP8L|AKAP8L	926	-	3.5641599	1.1284505	-1.0	-1.0
chr22	49589682	49589992	ENSG00000188511.12|C22orf34|AKAP8L|AKAP8L	963	-	4.0808253	1.4265137	-1.0	-1.0
chr22	49478357	49478477	ENSG00000188511.12|C22orf34|AKAP8L|AKAP8L	906	-	6.460636	1.0256267	-1.0	-1.0
chr22	49572672	49572952	ENSG00000188511.12|C22orf34|AKAP8L|AKAP8L	987	-	6.602493	1.881999	-1.0	-1.0
chr22	49601762	49601982	ENSG00000188511.12|C22orf34|AKAP8L|AKAP8L	952	-	3.5639532	1.3207818	-1.0	-1.0
chr22	49554902	49555022	ENSG00000188511.12|C22orf34|AKAP8L|AKAP8L	909	-	2.9413326	1.0394092	-1.0	-1.0
chr22	49620186	49620511	ENSG00000188511.12|C22orf34|AKAP8L|AKAP8L	981	-	4.162119	1.7200294	-1.0	-1.0
chr22	49600492	49600607	ENSG00000188511.12|C22orf34|AKAP8L|AKAP8L	906	-	5.426364	1.0281373	-1.0	-1.0
chr22	49632882	49633522	ENSG00000188511.12|C22orf34|AKAP8L|AKAP8L	955	-	3.7455451	1.3420694	-1.0	-1.0
chr22	49566787	49566887	ENSG00000188511.12|C22orf34|AKAP8L|AKAP8L	906	-	4.334404	1.0285894	-1.0	-1.0
chr22	49572352	49572542	ENSG00000188511.12|C22orf34|AKAP8L|AKAP8L	916	-	5.3732343	1.0737076	-1.0	-1.0
chr22	49608307	49608437	ENSG00000188511.12|C22orf34|AKAP8L|AKAP8L	912	-	4.0625787	1.0574926	-1.0	-1.0
chr22	49655232	49655382	ENSG00000188511.12|C22orf34|AKAP8L|AKAP8L	911	-	3.1848555	1.0520004	-1.0	-1.0
chr22	49645277	49649692	ENSG00000188511.12|C22orf34|AKAP8L|AKAP8L	993	-	4.3921876	2.1370356	-1.0	-1.0
chr22	49583942	49584082	ENSG00000188511.12|C22orf34|AKAP8L|AKAP8L	903	-	3.6019952	1.0124435	-1.0	-1.0
chr22	49597997	49598167	ENSG00000188511.12|C22orf34|AKAP8L|AKAP8L	930	-	5.811768	1.1541133	-1.0	-1.0
chr22	49464342	49464472	ENSG00000188511.12|C22orf34|AKAP8L|AKAP8L	909	-	6.4884553	1.0421828	-1.0	-1.0
chr22	49551387	49551567	ENSG00000188511.12|C22orf34|AKAP8L|AKAP8L	919	-	4.689953	1.0914592	-1.0	-1.0
chr22	49619706	49619881	ENSG00000188511.12|C22orf34|AKAP8L|AKAP8L	942	-	3.642088	1.2374024	-1.0	-1.0
chr22	49644992	49645132	ENSG00000188511.12|C22orf34|AKAP8L|AKAP8L	915	-	4.1965475	1.0721335	-1.0	-1.0
chr22	49593687	49593882	ENSG00000188511.12|C22orf34|AKAP8L|AKAP8L	927	-	6.549883	1.1338217	-1.0	-1.0
chr22	49476637	49477657	ENSG00000188511.12|C22orf34|AKAP8L|AKAP8L	980	-	3.8755417	1.6912789	-1.0	-1.0
chr22	49531607	49531812	ENSG00000188511.12|C22orf34|AKAP8L|AKAP8L	925	-	3.5162501	1.1262856	-1.0	-1.0
chr22	49615847	49616012	ENSG00000188511.12|C22orf34|AKAP8L|AKAP8L	933	-	4.5563674	1.1728067	-1.0	-1.0
chr22	49547132	49547272	ENSG00000188511.12|C22orf34|AKAP8L|AKAP8L	909	-	6.550396	1.0418065	-1.0	-1.0
chr22	49624406	49624676	ENSG00000188511.12|C22orf34|AKAP8L|AKAP8L	944	-	3.5813136	1.2526693	-1.0	-1.0
chr22	49629147	49629322	ENSG00000188511.12|C22orf34|AKAP8L|AKAP8L	922	-	2.864135	1.1060278	-1.0	-1.0
chr22	49453967	49454162	ENSG00000188511.12|C22orf34|AKAP8L|AKAP8L	904	-	6.3984256	1.0175545	-1.0	-1.0
chr22	49656718	49656948	ENSG00000188511.12|C22orf34|AKAP8L|AKAP8L	936	-	3.1645637	1.1919627	-1.0	-1.0
chr22	49541547	49541727	ENSG00000188511.12|C22orf34|AKAP8L|AKAP8L	922	-	3.9158816	1.1091747	-1.0	-1.0
chr22	49621325	49621700	ENSG00000188511.12|C22orf34|AKAP8L|AKAP8L	941	-	4.736245	1.2261419	-1.0	-1.0
chr22	49592072	49592192	ENSG00000188511.12|C22orf34|AKAP8L|AKAP8L	911	-	6.578318	1.0522866	-1.0	-1.0
chr22	49603787	49603932	ENSG00000188511.12|C22orf34|AKAP8L|AKAP8L	912	-	3.3853	1.0538223	-1.0	-1.0
chr22	49581467	49581702	ENSG00000188511.12|C22orf34|AKAP8L|AKAP8L	980	-	7.0581136	1.6982623	-1.0	-1.0
chr22	49585017	49585127	ENSG00000188511.12|C22orf34|AKAP8L|AKAP8L	906	-	6.4204216	1.027453	-1.0	-1.0
chr22	49607307	49607542	ENSG00000188511.12|C22orf34|AKAP8L|AKAP8L	905	-	3.907856	1.023129	-1.0	-1.0
chr22	49530867	49531042	ENSG00000188511.12|C22orf34|AKAP8L|AKAP8L	908	-	4.0493093	1.0357529	-1.0	-1.0
chr22	49489862	49490107	ENSG00000188511.12|C22orf34|AKAP8L|AKAP8L	967	-	6.5348535	1.4777733	-1.0	-1.0
chr22	49548557	49548702	ENSG00000188511.12|C22orf34|AKAP8L|AKAP8L	905	-	3.185355	1.0210009	-1.0	-1.0
chr22	49477852	49478092	ENSG00000188511.12|C22orf34|AKAP8L|AKAP8L	923	-	3.6427438	1.1134604	-1.0	-1.0
chr22	49576722	49576862	ENSG00000188511.12|C22orf34|AKAP8L|AKAP8L	911	-	2.9730463	1.0485934	-1.0	-1.0
chr22	49570122	49570972	ENSG00000188511.12|C22orf34|AKAP8L|AKAP8L	963	-	4.5077963	1.4293066	-1.0	-1.0
chr22	49631522	49632772	ENSG00000188511.12|C22orf34|AKAP8L|AKAP8L	952	-	3.7997897	1.3150821	-1.0	-1.0
chr22	49532212	49532407	ENSG00000188511.12|C22orf34|AKAP8L|AKAP8L	977	-	6.187824	1.6450174	-1.0	-1.0
chr22	49523047	49523157	ENSG00000188511.12|C22orf34|AKAP8L|AKAP8L	906	-	6.3686895	1.028112	-1.0	-1.0
chr22	49627977	49629102	ENSG00000188511.12|C22orf34|AKAP8L|AKAP8L	967	-	3.7069106	1.4755019	-1.0	-1.0
chr22	49566667	49566782	ENSG00000188511.12|C22orf34|AKAP8L|AKAP8L	903	-	2.5896177	1.0131254	-1.0	-1.0
chr22	49490917	49491047	ENSG00000188511.12|C22orf34|AKAP8L|AKAP8L	907	-	5.7480617	1.0306855	-1.0	-1.0
chr22	49657153	49657393	ENSG00000188511.12|C22orf34|AKAP8L|AKAP8L	961	-	3.0903091	1.4120938	-1.0	-1.0
chr22	49451432	49452287	ENSG00000188511.12|C22orf34|AKAP8L|AKAP8L	974	-	6.057865	1.5781186	-1.0	-1.0
chr22	49587212	49587877	ENSG00000188511.12|C22orf34|AKAP8L|AKAP8L	984	-	4.1989436	1.8020351	-1.0	-1.0
chr22	49629842	49630502	ENSG00000188511.12|C22orf34|AKAP8L|AKAP8L	957	-	3.102887	1.3658481	-1.0	-1.0
chr22	49574922	49575137	ENSG00000188511.12|C22orf34|AKAP8L|AKAP8L	923	-	3.4223077	1.1161449	-1.0	-1.0
chr22	49573542	49573677	ENSG00000188511.12|C22orf34|AKAP8L|AKAP8L	904	-	3.157913	1.0160848	-1.0	-1.0
chr22	49633827	49634022	ENSG00000188511.12|C22orf34|AKAP8L|AKAP8L	932	-	5.6933885	1.1664486	-1.0	-1.0
chr22	49583267	49583367	ENSG00000188511.12|C22orf34|AKAP8L|AKAP8L	902	-	2.7584476	1.008422	-1.0	-1.0
chr22	49618682	49618957	ENSG00000188511.12|C22orf34|AKAP8L|AKAP8L	917	-	3.2041557	1.0813173	-1.0	-1.0
chr22	49456202	49456342	ENSG00000188511.12|C22orf34|AKAP8L|AKAP8L	905	-	4.763199	1.023979	-1.0	-1.0
chr22	49569962	49570102	ENSG00000188511.12|C22orf34|AKAP8L|AKAP8L	905	-	2.9645329	1.0219285	-1.0	-1.0
chr22	49619357	49619641	ENSG00000188511.12|C22orf34|AKAP8L|AKAP8L	934	-	3.1016219	1.1830127	-1.0	-1.0
chr22	49563057	49563407	ENSG00000188511.12|C22orf34|AKAP8L|AKAP8L	932	-	5.294073	1.1654054	-1.0	-1.0
chr22	49564672	49564822	ENSG00000188511.12|C22orf34|AKAP8L|AKAP8L	953	-	3.990899	1.3237244	-1.0	-1.0
chr22	49588657	49588837	ENSG00000188511.12|C22orf34|AKAP8L|AKAP8L	906	-	5.384565	1.02573	-1.0	-1.0
chr22	49614932	49615482	ENSG00000188511.12|C22orf34|AKAP8L|AKAP8L	956	-	4.911427	1.3559424	-1.0	-1.0
chr22	49634037	49634912	ENSG00000188511.12|C22orf34|AKAP8L|AKAP8L	961	-	3.7039046	1.4123605	-1.0	-1.0
chr22	49531107	49531232	ENSG00000188511.12|C22orf34|AKAP8L|AKAP8L	906	-	6.029422	1.024932	-1.0	-1.0
chr22	49626201	49626841	ENSG00000188511.12|C22orf34|AKAP8L|AKAP8L	952	-	3.5415013	1.3227011	-1.0	-1.0
chr22	49575717	49576142	ENSG00000188511.12|C22orf34|AKAP8L|AKAP8L	933	-	3.1268787	1.1714178	-1.0	-1.0
chr22	49627652	49627962	ENSG00000188511.12|C22orf34|AKAP8L|AKAP8L	920	-	4.263319	1.098456	-1.0	-1.0
chr22	49517517	49517737	ENSG00000188511.12|C22orf34|AKAP8L|AKAP8L	911	-	4.509287	1.0505555	-1.0	-1.0
chr22	49564187	49564447	ENSG00000188511.12|C22orf34|AKAP8L|AKAP8L	905	-	3.982585	1.0219703	-1.0	-1.0
chr22	49565602	49565702	ENSG00000188511.12|C22orf34|AKAP8L|AKAP8L	900	-	3.0885158	1.0009921	-1.0	-1.0
chr22	49490302	49490912	ENSG00000188511.12|C22orf34|AKAP8L|AKAP8L	935	-	4.068285	1.186805	-1.0	-1.0
chr22	49531947	49532062	ENSG00000188511.12|C22orf34|AKAP8L|AKAP8L	911	-	6.0704794	1.0495443	-1.0	-1.0
chr22	49553362	49553497	ENSG00000188511.12|C22orf34|AKAP8L|AKAP8L	909	-	6.109194	1.0429329	-1.0	-1.0
chr22	49567952	49568702	ENSG00000188511.12|C22orf34|AKAP8L|AKAP8L	964	-	3.958718	1.4394761	-1.0	-1.0
chr22	49603417	49603557	ENSG00000188511.12|C22orf34|AKAP8L|AKAP8L	910	-	3.3133676	1.0480489	-1.0	-1.0
chr22	49576917	49577762	ENSG00000188511.12|C22orf34|AKAP8L|AKAP8L	952	-	3.5863788	1.3200078	-1.0	-1.0
chr22	49630502	49631487	ENSG00000188511.12|C22orf34|AKAP8L|AKAP8L	962	-	3.5208106	1.4211911	-1.0	-1.0
chr22	49577817	49578037	ENSG00000188511.12|C22orf34|AKAP8L|AKAP8L	959	-	4.059614	1.3857355	-1.0	-1.0
chr22	49534507	49534732	ENSG00000188511.12|C22orf34|AKAP8L|AKAP8L	918	-	4.6040783	1.0849044	-1.0	-1.0
chr22	49574098	49574560	ENSG00000213279.2|Z97192.2|AKAP8L|AKAP8L	927	-	3.2360435	1.1356012	-1.0	-1.0
chr22	49573543	49573678	ENSG00000213279.2|Z97192.2|AKAP8L|AKAP8L	905	-	3.1670322	1.0202143	-1.0	-1.0
chr22	49572673	49572953	ENSG00000213279.2|Z97192.2|AKAP8L|AKAP8L	987	-	6.5820694	1.8876463	-1.0	-1.0
chr22	49574920	49575135	ENSG00000213279.2|Z97192.2|AKAP8L|AKAP8L	925	-	3.4422274	1.1236403	-1.0	-1.0
chr22	49575180	49575320	ENSG00000213279.2|Z97192.2|AKAP8L|AKAP8L	909	-	3.0374215	1.0421587	-1.0	-1.0
chr22	49574695	49574890	ENSG00000213279.2|Z97192.2|AKAP8L|AKAP8L	947	-	6.0948052	1.2733305	-1.0	-1.0
chr22	49572353	49572543	ENSG00000213279.2|Z97192.2|AKAP8L|AKAP8L	916	-	5.366599	1.0736252	-1.0	-1.0
chr22	49613721	49613841	ENSG00000235111.1|Z97192.3|AKAP8L|AKAP8L	925	-	3.9471412	1.1277261	-1.0	-1.0
chr22	49613091	49613386	ENSG00000235111.1|Z97192.3|AKAP8L|AKAP8L	990	-	4.178729	2.0183907	-1.0	-1.0
chr22	49615590	49615690	ENSG00000235111.1|Z97192.3|AKAP8L|AKAP8L	902	-	3.1323407	1.008204	-1.0	-1.0
chr22	49613916	49614406	ENSG00000235111.1|Z97192.3|AKAP8L|AKAP8L	950	-	3.7633252	1.3005813	-1.0	-1.0
chr22	49614931	49615486	ENSG00000235111.1|Z97192.3|AKAP8L|AKAP8L	956	-	4.884256	1.3525913	-1.0	-1.0
chr22	49902428	49902628	ENSG00000182858.13|ALG12|AKAP8L|AKAP8L	977	-	7.0688357	1.6326355	-1.0	-1.0
chr22	49901378	49902203	ENSG00000182858.13|ALG12|AKAP8L|AKAP8L	982	-	5.4907637	1.7329642	-1.0	-1.0
chr22	49902228	49902403	ENSG00000182858.13|ALG12|AKAP8L|AKAP8L	948	-	6.7071795	1.2803516	-1.0	-1.0
chr22	49961836	49962296	ENSG00000198355.4|PIM3|AKAP8L|AKAP8L	957	+	4.507944	1.3685064	-1.0	-1.0
chr22	50220046	50220156	ENSG00000128159.11|TUBGCP6|AKAP8L|AKAP8L	907	-	6.5366893	1.0312685	-1.0	-1.0
chr22	50257778	50257878	ENSG00000188130.13|MAPK12|AKAP8L|AKAP8L	907	-	4.3610454	1.0309157	-1.0	-1.0
chr22	50257238	50257418	ENSG00000188130.13|MAPK12|AKAP8L|AKAP8L	921	-	4.532552	1.1033628	-1.0	-1.0
chr22	50254885	50255050	ENSG00000188130.13|MAPK12|AKAP8L|AKAP8L	920	-	6.5517526	1.0978093	-1.0	-1.0
chr22	50432769	50432949	ENSG00000100239.15|PPP6R2|AKAP8L|AKAP8L	912	+	3.039207	1.0543844	-1.0	-1.0
chr22	50436857	50436957	ENSG00000100239.15|PPP6R2|AKAP8L|AKAP8L	906	+	4.32542	1.0280476	-1.0	-1.0
chr22	50435481	50435591	ENSG00000100239.15|PPP6R2|AKAP8L|AKAP8L	907	+	6.382511	1.0307695	-1.0	-1.0
chr22	50434769	50434965	ENSG00000100239.15|PPP6R2|AKAP8L|AKAP8L	932	+	3.981389	1.1644756	-1.0	-1.0
chr22	50435736	50435896	ENSG00000100239.15|PPP6R2|AKAP8L|AKAP8L	922	+	4.4956636	1.1089308	-1.0	-1.0
chr22	50432329	50432434	ENSG00000100239.15|PPP6R2|AKAP8L|AKAP8L	910	+	6.519183	1.0450449	-1.0	-1.0
chr3	9397127	9397407	ENSG00000206573.8|THUMPD3-AS1|AKAP8L|AKAP8L	968	-	6.1467886	1.5016891	-1.0	-1.0
chr3	9396898	9397001	ENSG00000206573.8|THUMPD3-AS1|AKAP8L|AKAP8L	903	-	3.6239808	1.0120157	-1.0	-1.0
chr3	9943356	9943461	ENSG00000163703.17|CRELD1|AKAP8L|AKAP8L	905	+	4.3876653	1.0243304	-1.0	-1.0
chr3	13323797	13323902	ENSG00000132182.11|NUP210|AKAP8L|AKAP8L	901	-	6.3674765	1.0035665	-1.0	-1.0
chr3	13333454	13333589	ENSG00000132182.11|NUP210|AKAP8L|AKAP8L	912	-	6.612485	1.0545806	-1.0	-1.0
chr3	15859631	15859766	ENSG00000206560.11|ANKRD28|AKAP8L|AKAP8L	903	-	2.5673058	1.012709	-1.0	-1.0
chr3	25664095	25664215	ENSG00000077097.15|TOP2B|AKAP8L|AKAP8L	906	-	4.3653574	1.0266074	-1.0	-1.0
chr3	33440155	33440350	ENSG00000153560.11|UBP1|AKAP8L|AKAP8L	917	-	2.9264743	1.0808408	-1.0	-1.0
chr3	38126255	38126360	ENSG00000060971.17|ACAA1|AKAP8L|AKAP8L	905	-	6.424938	1.0239832	-1.0	-1.0
chr3	38455384	38455549	ENSG00000114739.13|ACVR2B|AKAP8L|AKAP8L	909	+	6.5110435	1.0427265	-1.0	-1.0
chr3	39100539	39100804	ENSG00000114745.13|GORASP1|AKAP8L|AKAP8L	977	-	4.7145796	1.6476824	-1.0	-1.0
chr3	41199790	41200090	ENSG00000168036.16|CTNNB1|AKAP8L|AKAP8L	924	+	2.9778254	1.1218365	-1.0	-1.0
chr3	45689350	45689700	ENSG00000211456.10|SACM1L|AKAP8L|AKAP8L	994	+	4.5127206	2.2258284	-1.0	-1.0
chr3	47004803	47004923	ENSG00000160796.16|NBEAL2|AKAP8L|AKAP8L	906	+	4.4809256	1.0286363	-1.0	-1.0
chr3	46992006	46992151	ENSG00000160796.16|NBEAL2|AKAP8L|AKAP8L	906	+	4.8484044	1.0291822	-1.0	-1.0
chr3	46990838	46990943	ENSG00000160796.16|NBEAL2|AKAP8L|AKAP8L	904	+	4.3386145	1.0188853	-1.0	-1.0
chr3	47003499	47003659	ENSG00000160796.16|NBEAL2|AKAP8L|AKAP8L	907	+	4.906141	1.0328746	-1.0	-1.0
chr3	47417678	47417778	ENSG00000114650.18|SCAP|AKAP8L|AKAP8L	907	-	6.3693404	1.0311353	-1.0	-1.0
chr3	48546271	48546396	ENSG00000114268.11|PFKFB4|AKAP8L|AKAP8L	915	-	4.5884647	1.0723113	-1.0	-1.0
chr3	48546471	48546606	ENSG00000114268.11|PFKFB4|AKAP8L|AKAP8L	901	-	6.4719973	1.005581	-1.0	-1.0
chr3	49007934	49008034	ENSG00000178252.17|WDR6|AKAP8L|AKAP8L	901	+	4.2897754	1.0058498	-1.0	-1.0
chr3	50606684	50606789	ENSG00000114737.15|CISH|AKAP8L|AKAP8L	902	-	6.3036013	1.0096297	-1.0	-1.0
chr3	50610687	50610832	ENSG00000114737.15|CISH|AKAP8L|AKAP8L	909	-	5.027647	1.0391297	-1.0	-1.0
chr3	100709846	100709969	ENSG00000114354.13|TFG|AKAP8L|AKAP8L	940	+	3.3924246	1.2241205	-1.0	-1.0
chr3	125374708	125374853	ENSG00000163848.19|ZNF148|AKAP8L|AKAP8L	909	-	3.2600834	1.0388739	-1.0	-1.0
chr3	127005708	127005813	ENSG00000114554.11|PLXNA1|AKAP8L|AKAP8L	902	+	6.309873	1.0097833	-1.0	-1.0
chr3	127013013	127013113	ENSG00000114554.11|PLXNA1|AKAP8L|AKAP8L	901	+	6.3349137	1.0038598	-1.0	-1.0
chr3	126992141	126992471	ENSG00000114554.11|PLXNA1|AKAP8L|AKAP8L	958	+	6.0492654	1.3811349	-1.0	-1.0
chr3	127034291	127034441	ENSG00000114554.11|PLXNA1|AKAP8L|AKAP8L	936	+	5.2762117	1.1955074	-1.0	-1.0
chr3	126992696	126992796	ENSG00000114554.11|PLXNA1|AKAP8L|AKAP8L	903	+	6.473979	1.0136746	-1.0	-1.0
chr3	126999591	126999896	ENSG00000114554.11|PLXNA1|AKAP8L|AKAP8L	933	+	5.9268737	1.1728429	-1.0	-1.0
chr3	126995276	126995461	ENSG00000114554.11|PLXNA1|AKAP8L|AKAP8L	913	+	6.4796376	1.0586236	-1.0	-1.0
chr3	126998126	126998476	ENSG00000114554.11|PLXNA1|AKAP8L|AKAP8L	955	+	6.330389	1.3477616	-1.0	-1.0
chr3	126998996	126999271	ENSG00000114554.11|PLXNA1|AKAP8L|AKAP8L	945	+	4.543598	1.2598479	-1.0	-1.0
chr3	126991566	126991701	ENSG00000114554.11|PLXNA1|AKAP8L|AKAP8L	908	+	6.636568	1.0359323	-1.0	-1.0
chr3	127002471	127002666	ENSG00000114554.11|PLXNA1|AKAP8L|AKAP8L	958	+	7.0023336	1.3751916	-1.0	-1.0
chr3	126996576	126996681	ENSG00000114554.11|PLXNA1|AKAP8L|AKAP8L	901	+	6.3674765	1.0024748	-1.0	-1.0
chr3	126998671	126998771	ENSG00000114554.11|PLXNA1|AKAP8L|AKAP8L	904	+	6.473979	1.0167899	-1.0	-1.0
chr3	126999941	127000311	ENSG00000114554.11|PLXNA1|AKAP8L|AKAP8L	945	+	6.273459	1.2558882	-1.0	-1.0
chr3	127002016	127002146	ENSG00000114554.11|PLXNA1|AKAP8L|AKAP8L	906	+	6.404871	1.027509	-1.0	-1.0
chr3	126999361	126999466	ENSG00000114554.11|PLXNA1|AKAP8L|AKAP8L	903	+	6.651283	1.0143759	-1.0	-1.0
chr3	127575265	127575402	ENSG00000163870.14|TPRA1|AKAP8L|AKAP8L	909	-	6.463678	1.0395944	-1.0	-1.0
chr3	128490236	128490341	ENSG00000244300.2|GATA2-AS1|AKAP8L|AKAP8L	906	+	4.3914757	1.0290138	-1.0	-1.0
chr3	128493911	128494181	ENSG00000244300.2|GATA2-AS1|AKAP8L|AKAP8L	906	+	3.0932906	1.0257964	-1.0	-1.0
chr3	128495666	128495766	ENSG00000244300.2|GATA2-AS1|AKAP8L|AKAP8L	905	+	4.3303723	1.023063	-1.0	-1.0
chr3	128497038	128497343	ENSG00000244300.2|GATA2-AS1|AKAP8L|AKAP8L	936	+	5.917963	1.1946114	-1.0	-1.0
chr3	128492901	128493136	ENSG00000244300.2|GATA2-AS1|AKAP8L|AKAP8L	950	+	3.7875254	1.3021265	-1.0	-1.0
chr3	128492341	128492896	ENSG00000244300.2|GATA2-AS1|AKAP8L|AKAP8L	951	+	4.4687495	1.3109787	-1.0	-1.0
chr3	128494296	128494426	ENSG00000244300.2|GATA2-AS1|AKAP8L|AKAP8L	908	+	6.4170976	1.035972	-1.0	-1.0
chr3	128495861	128496221	ENSG00000244300.2|GATA2-AS1|AKAP8L|AKAP8L	941	+	4.710786	1.2278705	-1.0	-1.0
chr3	128497401	128497581	ENSG00000244300.2|GATA2-AS1|AKAP8L|AKAP8L	912	+	2.905704	1.0562307	-1.0	-1.0
chr3	128497601	128497701	ENSG00000244300.2|GATA2-AS1|AKAP8L|AKAP8L	901	+	4.4405117	1.0023266	-1.0	-1.0
chr3	128496351	128496621	ENSG00000244300.2|GATA2-AS1|AKAP8L|AKAP8L	926	+	3.9825907	1.1293066	-1.0	-1.0
chr3	128490351	128490546	ENSG00000244300.2|GATA2-AS1|AKAP8L|AKAP8L	909	+	4.3610277	1.039125	-1.0	-1.0
chr3	128491456	128491556	ENSG00000244300.2|GATA2-AS1|AKAP8L|AKAP8L	908	+	3.7076113	1.0385016	-1.0	-1.0
chr3	128493161	128493401	ENSG00000244300.2|GATA2-AS1|AKAP8L|AKAP8L	975	+	3.815656	1.6020187	-1.0	-1.0
chr3	129516009	129516134	ENSG00000163913.11|IFT122|AKAP8L|AKAP8L	905	+	6.333184	1.0226216	-1.0	-1.0
chr3	140942195	140942295	ENSG00000114120.11|SLC25A36|AKAP8L|AKAP8L	908	+	4.3949203	1.0364345	-1.0	-1.0
chr3	141487341	141487441	ENSG00000155903.11|RASA2|AKAP8L|AKAP8L	902	+	6.297329	1.0087807	-1.0	-1.0
chr3	158572721	158572906	ENSG00000178053.17|MLF1|AKAP8L|AKAP8L	919	+	5.674853	1.0933694	-1.0	-1.0
chr3	160400413	160400513	ENSG00000113810.15|SMC4|AKAP8L|AKAP8L	904	+	6.374155	1.0182091	-1.0	-1.0
chr3	172040624	172040969	ENSG00000075420.12|FNDC3B|AKAP8L|AKAP8L	924	+	3.2190375	1.1165634	-1.0	-1.0
chr3	179323110	179323210	ENSG00000121864.9|ZNF639|AKAP8L|AKAP8L	905	+	6.315394	1.0237337	-1.0	-1.0
chr3	179347920	179348049	ENSG00000171109.18|MFN1|AKAP8L|AKAP8L	963	+	6.9607353	1.4293404	-1.0	-1.0
chr3	179348049	179348121	ENSG00000171109.18|MFN1|AKAP8L|AKAP8L	938	+	4.679145	1.2086556	-1.0	-1.0
chr3	183635998	183636220	ENSG00000114796.15|KLHL24|AKAP8L|AKAP8L	917	+	2.8389156	1.081448	-1.0	-1.0
chr3	184362321	184362421	ENSG00000163882.9|POLR2H|AKAP8L|AKAP8L	904	+	6.3030043	1.0167899	-1.0	-1.0
chr3	184362764	184362872	ENSG00000163882.9|POLR2H|AKAP8L|AKAP8L	903	+	3.1211421	1.0112351	-1.0	-1.0
chr3	186930834	186930984	ENSG00000073849.14|ST6GAL1|AKAP8L|AKAP8L	918	+	3.7646995	1.084195	-1.0	-1.0
chr3	187744889	187745069	ENSG00000113916.17|BCL6|AKAP8L|AKAP8L	905	-	5.4166007	1.0236366	-1.0	-1.0
chr3	187743629	187743744	ENSG00000113916.17|BCL6|AKAP8L|AKAP8L	910	-	2.7800028	1.04655	-1.0	-1.0
chr3	195109209	195109674	ENSG00000173950.15|XXYLT1|AKAP8L|AKAP8L	975	-	6.622339	1.5951551	-1.0	-1.0
chr3	195112324	195112669	ENSG00000173950.15|XXYLT1|AKAP8L|AKAP8L	994	-	6.493307	2.2486649	-1.0	-1.0
chr3	195112669	195112949	ENSG00000173950.15|XXYLT1|AKAP8L|AKAP8L	938	-	6.7405887	1.2092793	-1.0	-1.0
chr3	195111119	195111314	ENSG00000173950.15|XXYLT1|AKAP8L|AKAP8L	914	-	6.650008	1.0633591	-1.0	-1.0
chr3	195110684	195110944	ENSG00000173950.15|XXYLT1|AKAP8L|AKAP8L	905	-	6.4715996	1.0215889	-1.0	-1.0
chr3	195895440	195895561	ENSG00000061938.17|TNK2|AKAP8L|AKAP8L	907	-	6.639912	1.0303499	-1.0	-1.0
chr3	195908989	195909689	ENSG00000061938.17|TNK2|AKAP8L|AKAP8L	970	-	4.8939223	1.5224068	-1.0	-1.0
chr3	195908544	195908964	ENSG00000061938.17|TNK2|AKAP8L|AKAP8L	957	-	4.27221	1.3634193	-1.0	-1.0
chr3	196081392	196081502	ENSG00000072274.12|TFRC|AKAP8L|AKAP8L	905	-	4.403479	1.024046	-1.0	-1.0
chr3	196317881	196318011	ENSG00000272741.1|AC069257.3|AKAP8L|AKAP8L	931	-	5.765738	1.1628791	-1.0	-1.0
chr3	196316741	196317221	ENSG00000272741.1|AC069257.3|AKAP8L|AKAP8L	920	-	4.0040827	1.0976807	-1.0	-1.0
chr3	196317696	196317876	ENSG00000272741.1|AC069257.3|AKAP8L|AKAP8L	943	-	5.9785285	1.2439388	-1.0	-1.0
chr3	196317696	196318011	ENSG00000213123.10|TCTEX1D2|AKAP8L|AKAP8L	939	-	5.8225236	1.2123067	-1.0	-1.0
chr3	196316741	196317221	ENSG00000213123.10|TCTEX1D2|AKAP8L|AKAP8L	920	-	4.0040827	1.0986103	-1.0	-1.0
chr3	196317881	196318011	ENSG00000273331.1|TM4SF19-TCTEX1D2|AKAP8L|AKAP8L	931	-	5.765738	1.1631337	-1.0	-1.0
chr3	196316741	196317221	ENSG00000273331.1|TM4SF19-TCTEX1D2|AKAP8L|AKAP8L	920	-	4.0040827	1.0979875	-1.0	-1.0
chr3	196317696	196317876	ENSG00000273331.1|TM4SF19-TCTEX1D2|AKAP8L|AKAP8L	943	-	5.9785285	1.2462302	-1.0	-1.0
chr3	197029040	197029220	ENSG00000163975.11|MELTF|AKAP8L|AKAP8L	929	-	4.8698864	1.1478859	-1.0	-1.0
chr3	197029434	197029534	ENSG00000163975.11|MELTF|AKAP8L|AKAP8L	902	-	6.309873	1.008609	-1.0	-1.0
chr3	197028885	197028995	ENSG00000163975.11|MELTF|AKAP8L|AKAP8L	905	-	4.388891	1.021634	-1.0	-1.0
chr3	198174394	198174594	ENSG00000236438.7|FAM157A|AKAP8L|AKAP8L	980	+	5.9096026	1.7010053	-1.0	-1.0
chr4	532894	533029	ENSG00000174227.15|PIGG|AKAP8L|AKAP8L	903	+	6.4341755	1.0129465	-1.0	-1.0
chr4	721445	721625	ENSG00000185619.18|PCGF3|AKAP8L|AKAP8L	927	+	4.812417	1.1337342	-1.0	-1.0
chr4	721745	722040	ENSG00000185619.18|PCGF3|AKAP8L|AKAP8L	922	+	3.7360342	1.1091806	-1.0	-1.0
chr4	720225	720350	ENSG00000185619.18|PCGF3|AKAP8L|AKAP8L	908	+	6.4368773	1.0371126	-1.0	-1.0
chr4	781022	781217	ENSG00000249592.5|AC139887.2|AKAP8L|AKAP8L	908	-	2.4467723	1.0352546	-1.0	-1.0
chr4	765474	765734	ENSG00000249592.5|AC139887.2|AKAP8L|AKAP8L	940	-	4.0024047	1.2191241	-1.0	-1.0
chr4	773345	773490	ENSG00000249592.5|AC139887.2|AKAP8L|AKAP8L	907	-	3.408391	1.0306224	-1.0	-1.0
chr4	772265	772445	ENSG00000249592.5|AC139887.2|AKAP8L|AKAP8L	925	-	3.8231173	1.1229832	-1.0	-1.0
chr4	781302	781447	ENSG00000249592.5|AC139887.2|AKAP8L|AKAP8L	911	-	2.7080967	1.0520531	-1.0	-1.0
chr4	781527	781647	ENSG00000249592.5|AC139887.2|AKAP8L|AKAP8L	905	-	2.6021328	1.0213484	-1.0	-1.0
chr4	773215	773315	ENSG00000249592.5|AC139887.2|AKAP8L|AKAP8L	906	-	6.327664	1.0252612	-1.0	-1.0
chr4	772875	772985	ENSG00000249592.5|AC139887.2|AKAP8L|AKAP8L	903	-	4.3474317	1.0148933	-1.0	-1.0
chr4	910606	910756	ENSG00000178950.16|GAK|AKAP8L|AKAP8L	911	-	4.0513716	1.0491961	-1.0	-1.0
chr4	910386	910581	ENSG00000178950.16|GAK|AKAP8L|AKAP8L	915	-	4.1727414	1.0694532	-1.0	-1.0
chr4	963730	963895	ENSG00000145214.13|DGKQ|AKAP8L|AKAP8L	948	-	4.150752	1.2866809	-1.0	-1.0
chr4	964458	964573	ENSG00000145214.13|DGKQ|AKAP8L|AKAP8L	916	-	4.261945	1.0737221	-1.0	-1.0
chr4	1003150	1003350	ENSG00000127415.12|IDUA|AKAP8L|AKAP8L	982	+	7.174224	1.7405438	-1.0	-1.0
chr4	1026234	1026429	ENSG00000127418.14|FGFRL1|AKAP8L|AKAP8L	906	+	6.5789943	1.0250467	-1.0	-1.0
chr4	1010594	1010804	ENSG00000127418.14|FGFRL1|AKAP8L|AKAP8L	918	+	6.5967646	1.0849948	-1.0	-1.0
chr4	1016304	1016449	ENSG00000127418.14|FGFRL1|AKAP8L|AKAP8L	904	+	6.3306594	1.0191318	-1.0	-1.0
chr4	1026434	1026614	ENSG00000127418.14|FGFRL1|AKAP8L|AKAP8L	903	+	5.516336	1.0120491	-1.0	-1.0
chr4	1025264	1025554	ENSG00000127418.14|FGFRL1|AKAP8L|AKAP8L	965	+	5.8406916	1.4586256	-1.0	-1.0
chr4	1025639	1026219	ENSG00000127418.14|FGFRL1|AKAP8L|AKAP8L	941	+	3.6593628	1.229854	-1.0	-1.0
chr4	1019699	1019819	ENSG00000127418.14|FGFRL1|AKAP8L|AKAP8L	906	+	6.339801	1.0275381	-1.0	-1.0
chr4	1018849	1018964	ENSG00000127418.14|FGFRL1|AKAP8L|AKAP8L	902	+	6.309873	1.0097553	-1.0	-1.0
chr4	1247738	1247928	ENSG00000159692.15|CTBP1|AKAP8L|AKAP8L	931	-	4.497909	1.1594933	-1.0	-1.0
chr4	1248323	1248438	ENSG00000159692.15|CTBP1|AKAP8L|AKAP8L	906	-	4.3322096	1.0275477	-1.0	-1.0
chr4	1223512	1225350	ENSG00000159692.15|CTBP1|AKAP8L|AKAP8L	984	-	4.1688957	1.7866868	-1.0	-1.0
chr4	1242078	1242198	ENSG00000159692.15|CTBP1|AKAP8L|AKAP8L	907	-	3.0542622	1.0301304	-1.0	-1.0
chr4	1248750	1248870	ENSG00000159692.15|CTBP1|AKAP8L|AKAP8L	929	-	6.62165	1.1517404	-1.0	-1.0
chr4	1216427	1216567	ENSG00000159692.15|CTBP1|AKAP8L|AKAP8L	908	-	6.474427	1.036454	-1.0	-1.0
chr4	1241734	1241844	ENSG00000159692.15|CTBP1|AKAP8L|AKAP8L	906	-	4.329916	1.0265136	-1.0	-1.0
chr4	1226966	1227361	ENSG00000159692.15|CTBP1|AKAP8L|AKAP8L	964	-	5.403547	1.4418802	-1.0	-1.0
chr4	1244743	1244968	ENSG00000159692.15|CTBP1|AKAP8L|AKAP8L	919	-	6.4363375	1.092292	-1.0	-1.0
chr4	1247018	1247228	ENSG00000159692.15|CTBP1|AKAP8L|AKAP8L	944	-	3.6318624	1.2502205	-1.0	-1.0
chr4	1231324	1231429	ENSG00000159692.15|CTBP1|AKAP8L|AKAP8L	906	-	6.398732	1.0288959	-1.0	-1.0
chr4	1246073	1246493	ENSG00000159692.15|CTBP1|AKAP8L|AKAP8L	916	-	3.587127	1.0757998	-1.0	-1.0
chr4	1229133	1229388	ENSG00000159692.15|CTBP1|AKAP8L|AKAP8L	934	-	5.924199	1.1818426	-1.0	-1.0
chr4	1248073	1248213	ENSG00000159692.15|CTBP1|AKAP8L|AKAP8L	907	-	3.1419969	1.0332704	-1.0	-1.0
chr4	1242348	1242693	ENSG00000159692.15|CTBP1|AKAP8L|AKAP8L	946	-	4.2173486	1.2646011	-1.0	-1.0
chr4	1222349	1223409	ENSG00000159692.15|CTBP1|AKAP8L|AKAP8L	967	-	5.906419	1.4867288	-1.0	-1.0
chr4	1222104	1222284	ENSG00000159692.15|CTBP1|AKAP8L|AKAP8L	906	-	3.191497	1.0261594	-1.0	-1.0
chr4	1227781	1228001	ENSG00000159692.15|CTBP1|AKAP8L|AKAP8L	974	-	6.825426	1.5878793	-1.0	-1.0
chr4	1243923	1244693	ENSG00000159692.15|CTBP1|AKAP8L|AKAP8L	941	-	4.365203	1.2297024	-1.0	-1.0
chr4	1245798	1245953	ENSG00000159692.15|CTBP1|AKAP8L|AKAP8L	923	-	3.3004289	1.1122551	-1.0	-1.0
chr4	1245023	1245168	ENSG00000159692.15|CTBP1|AKAP8L|AKAP8L	908	-	3.1776693	1.036931	-1.0	-1.0
chr4	1227401	1227511	ENSG00000159692.15|CTBP1|AKAP8L|AKAP8L	906	-	4.3358335	1.0271672	-1.0	-1.0
chr4	1216592	1216737	ENSG00000159692.15|CTBP1|AKAP8L|AKAP8L	906	-	6.368368	1.0267639	-1.0	-1.0
chr4	1231184	1231289	ENSG00000159692.15|CTBP1|AKAP8L|AKAP8L	903	-	6.309873	1.0110071	-1.0	-1.0
chr4	1247408	1247513	ENSG00000159692.15|CTBP1|AKAP8L|AKAP8L	904	-	2.9046905	1.0159504	-1.0	-1.0
chr4	1226346	1226876	ENSG00000159692.15|CTBP1|AKAP8L|AKAP8L	951	-	6.7033877	1.3139725	-1.0	-1.0
chr4	1247588	1247708	ENSG00000159692.15|CTBP1|AKAP8L|AKAP8L	919	-	3.5492	1.0908313	-1.0	-1.0
chr4	1230098	1230233	ENSG00000159692.15|CTBP1|AKAP8L|AKAP8L	907	-	6.405067	1.0303279	-1.0	-1.0
chr4	1223419	1223512	ENSG00000159692.15|CTBP1|AKAP8L|AKAP8L	982	-	7.2056794	1.7549895	-1.0	-1.0
chr4	1225661	1225886	ENSG00000159692.15|CTBP1|AKAP8L|AKAP8L	914	-	5.689629	1.0650642	-1.0	-1.0
chr4	1243458	1243678	ENSG00000159692.15|CTBP1|AKAP8L|AKAP8L	955	-	4.0097055	1.3467544	-1.0	-1.0
chr4	1225916	1226326	ENSG00000159692.15|CTBP1|AKAP8L|AKAP8L	977	-	5.903432	1.6335775	-1.0	-1.0
chr4	1243703	1243893	ENSG00000159692.15|CTBP1|AKAP8L|AKAP8L	929	-	4.485568	1.1497412	-1.0	-1.0
chr4	1245283	1245513	ENSG00000159692.15|CTBP1|AKAP8L|AKAP8L	961	-	4.7840524	1.4041326	-1.0	-1.0
chr4	1353473	1353598	ENSG00000163945.16|UVSSA|AKAP8L|AKAP8L	909	+	3.8822985	1.0387884	-1.0	-1.0
chr4	1354263	1354503	ENSG00000163945.16|UVSSA|AKAP8L|AKAP8L	934	+	3.1687179	1.1787742	-1.0	-1.0
chr4	1353848	1353948	ENSG00000163945.16|UVSSA|AKAP8L|AKAP8L	908	+	6.3811717	1.0345826	-1.0	-1.0
chr4	1802060	1802295	ENSG00000068078.17|FGFR3|AKAP8L|AKAP8L	905	+	3.5078466	1.0227845	-1.0	-1.0
chr4	1802585	1802695	ENSG00000068078.17|FGFR3|AKAP8L|AKAP8L	907	+	4.3828664	1.0301768	-1.0	-1.0
chr4	1871582	1871867	ENSG00000109685.17|NSD2|AKAP8L|AKAP8L	962	+	3.8290071	1.4241946	-1.0	-1.0
chr4	1872142	1872262	ENSG00000109685.17|NSD2|AKAP8L|AKAP8L	903	+	2.8813465	1.0153254	-1.0	-1.0
chr4	1871927	1872137	ENSG00000109685.17|NSD2|AKAP8L|AKAP8L	967	+	4.4131927	1.4850569	-1.0	-1.0
chr4	2257576	2257676	ENSG00000123933.16|MXD4|AKAP8L|AKAP8L	903	-	6.3030043	1.0151714	-1.0	-1.0
chr4	2256936	2257046	ENSG00000123933.16|MXD4|AKAP8L|AKAP8L	902	-	6.322395	1.0083417	-1.0	-1.0
chr4	2255856	2255956	ENSG00000123933.16|MXD4|AKAP8L|AKAP8L	906	-	6.3519382	1.0285894	-1.0	-1.0
chr4	2259127	2259322	ENSG00000123933.16|MXD4|AKAP8L|AKAP8L	970	-	6.581022	1.5257642	-1.0	-1.0
chr4	2259797	2259947	ENSG00000123933.16|MXD4|AKAP8L|AKAP8L	917	-	4.7123184	1.0808126	-1.0	-1.0
chr4	2334643	2334743	ENSG00000159733.13|ZFYVE28|AKAP8L|AKAP8L	906	-	6.409784	1.0284564	-1.0	-1.0
chr4	2409340	2409440	ENSG00000159733.13|ZFYVE28|AKAP8L|AKAP8L	905	-	4.321304	1.0236384	-1.0	-1.0
chr4	2650362	2650687	ENSG00000125386.15|FAM193A|AKAP8L|AKAP8L	1000	+	8.622501	3.9992151	-1.0	-1.0
chr4	2798864	2798994	ENSG00000087266.15|SH3BP2|AKAP8L|AKAP8L	901	+	6.502281	1.0038338	-1.0	-1.0
chr4	2934147	2934458	ENSG00000109736.14|MFSD10|AKAP8L|AKAP8L	949	-	5.163456	1.2917224	-1.0	-1.0
chr4	2934458	2934558	ENSG00000109736.14|MFSD10|AKAP8L|AKAP8L	915	-	6.617952	1.0718166	-1.0	-1.0
chr4	2932919	2933129	ENSG00000109736.14|MFSD10|AKAP8L|AKAP8L	972	-	5.964846	1.5463085	-1.0	-1.0
chr4	3229239	3229819	ENSG00000197386.10|HTT|AKAP8L|AKAP8L	983	+	6.708084	1.7680255	-1.0	-1.0
chr4	3229054	3229159	ENSG00000197386.10|HTT|AKAP8L|AKAP8L	903	+	4.3147407	1.0146134	-1.0	-1.0
chr4	6783236	6783341	ENSG00000170871.11|KIAA0232|AKAP8L|AKAP8L	910	+	6.4318657	1.0445616	-1.0	-1.0
chr4	6861810	6861925	ENSG00000170871.11|KIAA0232|AKAP8L|AKAP8L	909	+	5.943544	1.0394201	-1.0	-1.0
chr4	6783471	6783581	ENSG00000170871.11|KIAA0232|AKAP8L|AKAP8L	911	+	5.5325933	1.0484769	-1.0	-1.0
chr4	6783026	6783131	ENSG00000170871.11|KIAA0232|AKAP8L|AKAP8L	903	+	3.5879595	1.011328	-1.0	-1.0
chr4	7027712	7027922	ENSG00000132405.18|TBC1D14|AKAP8L|AKAP8L	941	+	6.2852087	1.2314186	-1.0	-1.0
chr4	7027497	7027662	ENSG00000132405.18|TBC1D14|AKAP8L|AKAP8L	903	+	6.4539566	1.0123135	-1.0	-1.0
chr4	7027352	7027482	ENSG00000132405.18|TBC1D14|AKAP8L|AKAP8L	908	+	6.4495573	1.03413	-1.0	-1.0
chr4	7027977	7028297	ENSG00000132405.18|TBC1D14|AKAP8L|AKAP8L	966	+	5.5654836	1.4679254	-1.0	-1.0
chr4	8610735	8610840	ENSG00000109625.18|CPZ|AKAP8L|AKAP8L	900	+	6.320534	1.0006826	-1.0	-1.0
chr4	8607855	8608000	ENSG00000109625.18|CPZ|AKAP8L|AKAP8L	905	+	6.443551	1.0221182	-1.0	-1.0
chr4	8607580	8607830	ENSG00000109625.18|CPZ|AKAP8L|AKAP8L	960	+	6.8538866	1.4019703	-1.0	-1.0
chr4	8595366	8595476	ENSG00000109625.18|CPZ|AKAP8L|AKAP8L	903	+	6.541322	1.012081	-1.0	-1.0
chr4	8606360	8606605	ENSG00000109625.18|CPZ|AKAP8L|AKAP8L	951	+	5.2652097	1.3122625	-1.0	-1.0
chr4	8605373	8605488	ENSG00000109625.18|CPZ|AKAP8L|AKAP8L	903	+	3.4731584	1.0125847	-1.0	-1.0
chr4	8611520	8611680	ENSG00000109625.18|CPZ|AKAP8L|AKAP8L	909	+	6.5080886	1.039447	-1.0	-1.0
chr4	8598826	8599081	ENSG00000109625.18|CPZ|AKAP8L|AKAP8L	971	+	4.932281	1.5327969	-1.0	-1.0
chr4	8593236	8593371	ENSG00000109625.18|CPZ|AKAP8L|AKAP8L	908	+	6.4343114	1.0346463	-1.0	-1.0
chr4	8608095	8609185	ENSG00000109625.18|CPZ|AKAP8L|AKAP8L	978	+	5.991768	1.6600299	-1.0	-1.0
chr4	8593096	8593196	ENSG00000109625.18|CPZ|AKAP8L|AKAP8L	905	+	4.303091	1.0225447	-1.0	-1.0
chr4	8605493	8605763	ENSG00000109625.18|CPZ|AKAP8L|AKAP8L	940	+	4.437091	1.2246677	-1.0	-1.0
chr4	8593526	8593636	ENSG00000109625.18|CPZ|AKAP8L|AKAP8L	907	+	6.397728	1.0327723	-1.0	-1.0
chr4	8609205	8610700	ENSG00000109625.18|CPZ|AKAP8L|AKAP8L	974	+	6.453224	1.5783242	-1.0	-1.0
chr4	8594296	8594396	ENSG00000109625.18|CPZ|AKAP8L|AKAP8L	910	+	6.6812873	1.0465648	-1.0	-1.0
chr4	8598126	8598311	ENSG00000109625.18|CPZ|AKAP8L|AKAP8L	914	+	3.98912	1.0633249	-1.0	-1.0
chr4	8607425	8607570	ENSG00000109625.18|CPZ|AKAP8L|AKAP8L	916	+	5.2857933	1.0774835	-1.0	-1.0
chr4	8593421	8593521	ENSG00000109625.18|CPZ|AKAP8L|AKAP8L	906	+	6.5688605	1.0280476	-1.0	-1.0
chr4	8611280	8611445	ENSG00000109625.18|CPZ|AKAP8L|AKAP8L	908	+	6.538104	1.0374267	-1.0	-1.0
chr4	8610735	8610840	ENSG00000155269.11|GPR78|AKAP8L|AKAP8L	901	+	6.320534	1.0022349	-1.0	-1.0
chr4	8593235	8593370	ENSG00000155269.11|GPR78|AKAP8L|AKAP8L	908	+	6.445978	1.0373442	-1.0	-1.0
chr4	8598825	8599080	ENSG00000155269.11|GPR78|AKAP8L|AKAP8L	971	+	4.986658	1.5351046	-1.0	-1.0
chr4	8607855	8608000	ENSG00000155269.11|GPR78|AKAP8L|AKAP8L	905	+	6.443551	1.0223167	-1.0	-1.0
chr4	8607580	8607830	ENSG00000155269.11|GPR78|AKAP8L|AKAP8L	960	+	6.8538866	1.4003011	-1.0	-1.0
chr4	8598125	8598310	ENSG00000155269.11|GPR78|AKAP8L|AKAP8L	912	+	3.915902	1.0544463	-1.0	-1.0
chr4	8606360	8606605	ENSG00000155269.11|GPR78|AKAP8L|AKAP8L	951	+	5.2652097	1.3126615	-1.0	-1.0
chr4	8594295	8594395	ENSG00000155269.11|GPR78|AKAP8L|AKAP8L	910	+	6.6812873	1.0475146	-1.0	-1.0
chr4	8605373	8605488	ENSG00000155269.11|GPR78|AKAP8L|AKAP8L	902	+	3.4731584	1.0097873	-1.0	-1.0
chr4	8611279	8611449	ENSG00000155269.11|GPR78|AKAP8L|AKAP8L	909	+	6.5178943	1.0393003	-1.0	-1.0
chr4	8595365	8595475	ENSG00000155269.11|GPR78|AKAP8L|AKAP8L	903	+	6.541322	1.0118175	-1.0	-1.0
chr4	8608095	8609185	ENSG00000155269.11|GPR78|AKAP8L|AKAP8L	978	+	5.991768	1.6592785	-1.0	-1.0
chr4	8593940	8594040	ENSG00000155269.11|GPR78|AKAP8L|AKAP8L	902	+	6.309873	1.0085274	-1.0	-1.0
chr4	8611519	8611684	ENSG00000155269.11|GPR78|AKAP8L|AKAP8L	909	+	6.5057693	1.0402046	-1.0	-1.0
chr4	8605493	8605763	ENSG00000155269.11|GPR78|AKAP8L|AKAP8L	940	+	4.437091	1.2253219	-1.0	-1.0
chr4	8609205	8610700	ENSG00000155269.11|GPR78|AKAP8L|AKAP8L	974	+	6.453224	1.5780021	-1.0	-1.0
chr4	8593525	8593635	ENSG00000155269.11|GPR78|AKAP8L|AKAP8L	907	+	6.3765883	1.0304186	-1.0	-1.0
chr4	8607425	8607570	ENSG00000155269.11|GPR78|AKAP8L|AKAP8L	916	+	5.2857933	1.0770909	-1.0	-1.0
chr4	8593420	8593520	ENSG00000155269.11|GPR78|AKAP8L|AKAP8L	909	+	6.614115	1.0419514	-1.0	-1.0
chr4	10093255	10093425	ENSG00000071127.16|WDR1|AKAP8L|AKAP8L	961	-	5.902982	1.4057157	-1.0	-1.0
chr4	13542369	13542528	ENSG00000109705.7|NKX3-2|AKAP8L|AKAP8L	909	-	6.5318627	1.0425259	-1.0	-1.0
chr4	18020939	18021099	ENSG00000178177.15|LCORL|AKAP8L|AKAP8L	909	-	4.3847003	1.0419729	-1.0	-1.0
chr4	39698178	39698293	ENSG00000078140.13|UBE2K|AKAP8L|AKAP8L	906	+	2.812694	1.0269675	-1.0	-1.0
chr4	39698485	39698835	ENSG00000078140.13|UBE2K|AKAP8L|AKAP8L	942	+	3.373116	1.2328681	-1.0	-1.0
chr4	48525656	48525771	ENSG00000075539.14|FRYL|AKAP8L|AKAP8L	906	-	4.329484	1.0250484	-1.0	-1.0
chr4	51844062	51844257	ENSG00000109184.14|DCUN1D4|AKAP8L|AKAP8L	975	+	7.089699	1.6022608	-1.0	-1.0
chr4	51843897	51844062	ENSG00000109184.14|DCUN1D4|AKAP8L|AKAP8L	909	+	6.4941187	1.038739	-1.0	-1.0
chr4	51844412	51844632	ENSG00000109184.14|DCUN1D4|AKAP8L|AKAP8L	916	+	4.258479	1.0782735	-1.0	-1.0
chr4	55546342	55546467	ENSG00000134852.14|CLOCK|AKAP8L|AKAP8L	908	-	3.0146785	1.0378218	-1.0	-1.0
chr4	55546182	55546312	ENSG00000134852.14|CLOCK|AKAP8L|AKAP8L	930	-	3.3417027	1.1532968	-1.0	-1.0
chr4	77157220	77157410	ENSG00000138764.14|CCNG2|AKAP8L|AKAP8L	952	+	5.582861	1.3166851	-1.0	-1.0
chr4	98928709	98928809	ENSG00000151247.12|EIF4E|AKAP8L|AKAP8L	907	-	6.5199785	1.031419	-1.0	-1.0
chr4	99949805	99950040	ENSG00000164032.11|H2AFZ|AKAP8L|AKAP8L	908	-	2.7520642	1.0374037	-1.0	-1.0
chr4	102827426	102827561	ENSG00000109332.19|UBE2D3|AKAP8L|AKAP8L	902	-	2.6426558	1.0069405	-1.0	-1.0
chr4	102827122	102827426	ENSG00000109332.19|UBE2D3|AKAP8L|AKAP8L	976	-	3.2535634	1.616153	-1.0	-1.0
chr4	139176327	139176582	ENSG00000109381.19|ELF2|AKAP8L|AKAP8L	910	-	3.3645058	1.0441015	-1.0	-1.0
chr4	139176652	139176782	ENSG00000109381.19|ELF2|AKAP8L|AKAP8L	914	-	3.0744002	1.0650619	-1.0	-1.0
chr4	173331944	173332174	ENSG00000164104.11|HMGB2|AKAP8L|AKAP8L	975	-	2.036114	1.6031816	-1.0	-1.0
chr4	173333712	173333907	ENSG00000164104.11|HMGB2|AKAP8L|AKAP8L	947	-	2.7342005	1.279557	-1.0	-1.0
chr5	466078	466233	ENSG00000180104.15|EXOC3|AKAP8L|AKAP8L	963	+	5.026115	1.4269499	-1.0	-1.0
chr5	1099338	1099513	ENSG00000113504.20|SLC12A7|AKAP8L|AKAP8L	938	-	3.6259232	1.2059715	-1.0	-1.0
chr5	21483024	21483184	ENSG00000183666.16|GUSBP1|AKAP8L|AKAP8L	916	+	3.323044	1.0769464	-1.0	-1.0
chr5	34192519	34192654	ENSG00000215158.9|AC138409.2|AKAP8L|AKAP8L	903	-	2.8498812	1.013808	-1.0	-1.0
chr5	34191699	34191869	ENSG00000215158.9|AC138409.2|AKAP8L|AKAP8L	921	-	2.6771371	1.1001458	-1.0	-1.0
chr5	43121595	43121760	ENSG00000172262.11|ZNF131|AKAP8L|AKAP8L	940	+	3.1789114	1.2253453	-1.0	-1.0
chr5	69369129	69369269	ENSG00000273841.4|TAF9|AKAP8L|AKAP8L	902	-	3.0973268	1.0074365	-1.0	-1.0
chr5	69369130	69369270	ENSG00000085231.13|AK6|AKAP8L|AKAP8L	902	-	3.0973268	1.0073698	-1.0	-1.0
chr5	80651184	80651374	ENSG00000228716.6|DHFR|AKAP8L|AKAP8L	934	-	5.099467	1.1829181	-1.0	-1.0
chr5	81750393	81750658	ENSG00000145687.16|SSBP2|AKAP8L|AKAP8L	925	-	3.754846	1.1249766	-1.0	-1.0
chr5	81750138	81750248	ENSG00000145687.16|SSBP2|AKAP8L|AKAP8L	924	-	4.5	1.1208665	-1.0	-1.0
chr5	81749898	81750028	ENSG00000145687.16|SSBP2|AKAP8L|AKAP8L	904	-	3.462517	1.0198692	-1.0	-1.0
chr5	87286852	87287042	ENSG00000145715.14|RASA1|AKAP8L|AKAP8L	921	+	6.321397	1.1035923	-1.0	-1.0
chr5	87287552	87287707	ENSG00000145715.14|RASA1|AKAP8L|AKAP8L	933	+	3.5012832	1.1756614	-1.0	-1.0
chr5	87287117	87287217	ENSG00000145715.14|RASA1|AKAP8L|AKAP8L	906	+	4.4855647	1.0257199	-1.0	-1.0
chr5	87287412	87287552	ENSG00000145715.14|RASA1|AKAP8L|AKAP8L	918	+	5.729564	1.0865737	-1.0	-1.0
chr5	98927999	98928144	ENSG00000153922.10|CHD1|AKAP8L|AKAP8L	910	-	3.024057	1.0456678	-1.0	-1.0
chr5	109689655	109689780	ENSG00000112893.9|MAN2A1|AKAP8L|AKAP8L	908	+	6.441756	1.0363328	-1.0	-1.0
chr5	113557615	113557715	ENSG00000047188.15|YTHDC2|AKAP8L|AKAP8L	908	+	6.4327602	1.0376201	-1.0	-1.0
chr5	134556954	134557149	ENSG00000043143.20|JADE2|AKAP8L|AKAP8L	962	+	6.932786	1.4187624	-1.0	-1.0
chr5	138352730	138352835	ENSG00000120733.13|KDM3B|AKAP8L|AKAP8L	906	+	2.9743176	1.0274271	-1.0	-1.0
chr5	139293987	139294100	ENSG00000015479.18|MATR3|AKAP8L|AKAP8L	943	+	3.948155	1.2476056	-1.0	-1.0
chr5	139293832	139293967	ENSG00000015479.18|MATR3|AKAP8L|AKAP8L	908	+	2.7069054	1.0376198	-1.0	-1.0
chr5	139294100	139294240	ENSG00000015479.18|MATR3|AKAP8L|AKAP8L	952	+	3.2615764	1.3175976	-1.0	-1.0
chr5	139293835	139293970	ENSG00000280987.4|MATR3|AKAP8L|AKAP8L	909	+	2.7621636	1.0410775	-1.0	-1.0
chr5	139293990	139294240	ENSG00000280987.4|MATR3|AKAP8L|AKAP8L	962	+	3.42209	1.4210632	-1.0	-1.0
chr5	139660661	139660841	ENSG00000171604.11|CXXC5|AKAP8L|AKAP8L	910	+	6.5302396	1.0449834	-1.0	-1.0
chr5	139664331	139664431	ENSG00000171604.11|CXXC5|AKAP8L|AKAP8L	900	+	3.0843923	1.0019774	-1.0	-1.0
chr5	139661821	139661931	ENSG00000171604.11|CXXC5|AKAP8L|AKAP8L	906	+	6.3752155	1.028545	-1.0	-1.0
chr5	141516245	141516350	ENSG00000131504.15|DIAPH1|AKAP8L|AKAP8L	906	-	3.6373708	1.0273843	-1.0	-1.0
chr5	149731155	149731320	ENSG00000155846.16|PPARGC1B|AKAP8L|AKAP8L	908	+	6.6462536	1.0357444	-1.0	-1.0
chr5	149732020	149732120	ENSG00000155846.16|PPARGC1B|AKAP8L|AKAP8L	906	+	4.32542	1.0276877	-1.0	-1.0
chr5	150446801	150446946	ENSG00000164587.11|RPS14|AKAP8L|AKAP8L	926	-	2.669725	1.1319885	-1.0	-1.0
chr5	151108003	151108203	ENSG00000197043.13|ANXA6|AKAP8L|AKAP8L	957	-	6.860887	1.3632001	-1.0	-1.0
chr5	154756313	154756410	ENSG00000155506.16|LARP1|AKAP8L|AKAP8L	900	+	2.537565	1.0012512	-1.0	-1.0
chr5	154755345	154755560	ENSG00000155506.16|LARP1|AKAP8L|AKAP8L	967	+	2.7645345	1.486738	-1.0	-1.0
chr5	154756410	154756515	ENSG00000155506.16|LARP1|AKAP8L|AKAP8L	903	+	2.9347363	1.0149832	-1.0	-1.0
chr5	154756862	154757167	ENSG00000155506.16|LARP1|AKAP8L|AKAP8L	962	+	3.6015403	1.4202427	-1.0	-1.0
chr5	171388201	171388306	ENSG00000181163.13|NPM1|AKAP8L|AKAP8L	909	+	3.4523172	1.0422554	-1.0	-1.0
chr5	171388371	171388481	ENSG00000181163.13|NPM1|AKAP8L|AKAP8L	908	+	6.4060545	1.035172	-1.0	-1.0
chr5	171388006	171388176	ENSG00000181163.13|NPM1|AKAP8L|AKAP8L	958	+	3.615475	1.3752	-1.0	-1.0
chr5	171388521	171388706	ENSG00000181163.13|NPM1|AKAP8L|AKAP8L	963	+	5.424887	1.4334724	-1.0	-1.0
chr5	176654312	176654477	ENSG00000048140.17|TSPAN17|AKAP8L|AKAP8L	904	+	5.3343377	1.0194503	-1.0	-1.0
chr5	177311900	177312020	ENSG00000213347.10|MXD3|AKAP8L|AKAP8L	904	-	3.9771438	1.0162146	-1.0	-1.0
chr5	177331661	177331761	ENSG00000169223.14|LMAN2|AKAP8L|AKAP8L	906	-	6.327664	1.0276924	-1.0	-1.0
chr5	177332674	177332819	ENSG00000169223.14|LMAN2|AKAP8L|AKAP8L	915	-	3.3204966	1.0705065	-1.0	-1.0
chr5	177427072	177427177	ENSG00000198055.10|GRK6|AKAP8L|AKAP8L	924	+	3.7072535	1.1176343	-1.0	-1.0
chr5	177472652	177472752	ENSG00000113758.13|DBN1|AKAP8L|AKAP8L	906	-	6.3519382	1.0285894	-1.0	-1.0
chr5	177484364	177484473	ENSG00000196923.13|PDLIM7|AKAP8L|AKAP8L	908	-	6.542405	1.03602	-1.0	-1.0
chr5	177553367	177553492	ENSG00000146067.15|FAM193B|AKAP8L|AKAP8L	910	-	2.6577673	1.0445136	-1.0	-1.0
chr5	177595726	177595826	ENSG00000184840.11|TMED9|AKAP8L|AKAP8L	900	+	2.3216445	1.0003808	-1.0	-1.0
chr5	178205181	178205316	ENSG00000197451.11|HNRNPAB|AKAP8L|AKAP8L	924	+	3.3765154	1.119577	-1.0	-1.0
chr5	178231998	178232118	ENSG00000175309.14|PHYKPL|AKAP8L|AKAP8L	904	-	4.3383036	1.0186732	-1.0	-1.0
chr5	179804551	179804651	ENSG00000161013.16|MGAT4B|AKAP8L|AKAP8L	905	-	6.315394	1.0216202	-1.0	-1.0
chr5	179821550	179821707	ENSG00000161011.19|SQSTM1|AKAP8L|AKAP8L	974	+	4.032198	1.5913218	-1.0	-1.0
chr5	179821742	179821967	ENSG00000161011.19|SQSTM1|AKAP8L|AKAP8L	955	+	3.2753317	1.349277	-1.0	-1.0
chr5	179821281	179821471	ENSG00000161011.19|SQSTM1|AKAP8L|AKAP8L	918	+	2.878204	1.0857273	-1.0	-1.0
chr5	181282222	181282372	ENSG00000248103.1|AC008443.3|AKAP8L|AKAP8L	931	+	5.5050044	1.1621029	-1.0	-1.0
chr5	181281847	181281952	ENSG00000248103.1|AC008443.3|AKAP8L|AKAP8L	906	+	6.3519382	1.028523	-1.0	-1.0
chr5	181282377	181282557	ENSG00000248103.1|AC008443.3|AKAP8L|AKAP8L	953	+	6.385642	1.3251133	-1.0	-1.0
chr6	2376305	2376680	ENSG00000250903.8|GMDS-AS1|AKAP8L|AKAP8L	956	+	6.084135	1.3561057	-1.0	-1.0
chr6	2376045	2376205	ENSG00000250903.8|GMDS-AS1|AKAP8L|AKAP8L	934	+	5.3917418	1.1824031	-1.0	-1.0
chr6	7108164	7108269	ENSG00000124782.19|RREB1|AKAP8L|AKAP8L	902	+	4.329123	1.0082729	-1.0	-1.0
chr6	10887503	10887698	ENSG00000272162.1|AL024498.2|AKAP8L|AKAP8L	973	+	7.0678043	1.5741998	-1.0	-1.0
chr6	10887505	10887700	ENSG00000153157.12|SYCP2L|AKAP8L|AKAP8L	973	+	7.071096	1.574311	-1.0	-1.0
chr6	15248349	15248564	ENSG00000008083.13|JARID2|AKAP8L|AKAP8L	994	+	6.564354	2.2319126	-1.0	-1.0
chr6	15248854	15248959	ENSG00000008083.13|JARID2|AKAP8L|AKAP8L	944	+	3.035697	1.2502357	-1.0	-1.0
chr6	18264208	18264378	ENSG00000124795.14|DEK|AKAP8L|AKAP8L	962	-	6.931075	1.4236268	-1.0	-1.0
chr6	20403160	20403315	ENSG00000112242.14|E2F3|AKAP8L|AKAP8L	907	+	4.617837	1.0294574	-1.0	-1.0
chr6	29632681	29632782	ENSG00000204681.10|GABBR1|AKAP8L|AKAP8L	913	-	4.454067	1.0596726	-1.0	-1.0
chr6	29632849	29633014	ENSG00000204681.10|GABBR1|AKAP8L|AKAP8L	952	-	3.468538	1.317661	-1.0	-1.0
chr6	30721373	30721528	ENSG00000196230.12|TUBB|AKAP8L|AKAP8L	923	+	3.4900622	1.1138537	-1.0	-1.0
chr6	30914280	30914475	ENSG00000137411.16|VARS2|AKAP8L|AKAP8L	934	+	3.9918642	1.1821374	-1.0	-1.0
chr6	31637493	31637618	ENSG00000204469.12|PRRC2A|AKAP8L|AKAP8L	906	+	6.4546413	1.02669	-1.0	-1.0
chr6	31670971	31671071	ENSG00000240053.8|LY6G5B|AKAP8L|AKAP8L	907	+	4.387453	1.0293872	-1.0	-1.0
chr6	31729519	31729644	ENSG00000213722.8|DDAH2|AKAP8L|AKAP8L	911	-	4.385807	1.0491706	-1.0	-1.0
chr6	31729004	31729154	ENSG00000213722.8|DDAH2|AKAP8L|AKAP8L	910	-	3.1910362	1.0475402	-1.0	-1.0
chr6	31730475	31730615	ENSG00000213722.8|DDAH2|AKAP8L|AKAP8L	951	-	5.368518	1.3071194	-1.0	-1.0
chr6	31729831	31729941	ENSG00000213722.8|DDAH2|AKAP8L|AKAP8L	908	-	3.3033378	1.0358208	-1.0	-1.0
chr6	31730580	31730750	ENSG00000213719.8|CLIC1|AKAP8L|AKAP8L	905	-	2.2530403	1.0243622	-1.0	-1.0
chr6	31763904	31764029	ENSG00000228727.8|SAPCD1|AKAP8L|AKAP8L	909	+	4.392086	1.0413082	-1.0	-1.0
chr6	31763905	31764030	ENSG00000255152.8|MSH5-SAPCD1|AKAP8L|AKAP8L	908	+	4.3831797	1.0340011	-1.0	-1.0
chr6	31834897	31835087	ENSG00000204387.12|C6orf48|AKAP8L|AKAP8L	921	+	2.854657	1.1005672	-1.0	-1.0
chr6	32116228	32116353	ENSG00000213676.10|ATF6B|AKAP8L|AKAP8L	905	-	3.622587	1.0207695	-1.0	-1.0
chr6	32163642	32163822	ENSG00000258388.7|PPT2-EGFL8|AKAP8L|AKAP8L	928	+	3.5690315	1.140895	-1.0	-1.0
chr6	33298869	33299194	ENSG00000237441.9|RGL2|AKAP8L|AKAP8L	973	-	5.293712	1.5745646	-1.0	-1.0
chr6	33437982	33438092	ENSG00000197283.15|SYNGAP1|AKAP8L|AKAP8L	902	+	3.1033325	1.0104119	-1.0	-1.0
chr6	34889329	34889434	ENSG00000064999.13|ANKS1A|AKAP8L|AKAP8L	906	+	4.334404	1.028523	-1.0	-1.0
chr6	36926521	36926706	ENSG00000198663.16|C6orf89|AKAP8L|AKAP8L	930	+	3.8716102	1.1553092	-1.0	-1.0
chr6	37820091	37820446	ENSG00000156639.11|ZFAND3|AKAP8L|AKAP8L	965	+	4.2606497	1.4537661	-1.0	-1.0
chr6	42626646	42626761	ENSG00000024048.10|UBR2|AKAP8L|AKAP8L	902	+	6.5709996	1.0109892	-1.0	-1.0
chr6	42783476	42783591	ENSG00000112624.12|BICRAL|AKAP8L|AKAP8L	913	+	3.918044	1.0603865	-1.0	-1.0
chr6	42783206	42783311	ENSG00000112624.12|BICRAL|AKAP8L|AKAP8L	904	+	3.3924856	1.0198143	-1.0	-1.0
chr6	43628976	43629141	ENSG00000172432.18|GTPBP2|AKAP8L|AKAP8L	909	-	2.4907067	1.0398929	-1.0	-1.0
chr6	43625017	43625182	ENSG00000172432.18|GTPBP2|AKAP8L|AKAP8L	920	-	2.2368433	1.0968382	-1.0	-1.0
chr6	43779508	43779693	ENSG00000112715.21|VEGFA|AKAP8L|AKAP8L	916	+	2.4497826	1.0745726	-1.0	-1.0
chr6	43777646	43777886	ENSG00000112715.21|VEGFA|AKAP8L|AKAP8L	948	+	2.124113	1.2841963	-1.0	-1.0
chr6	43771627	43771817	ENSG00000112715.21|VEGFA|AKAP8L|AKAP8L	918	+	3.0267954	1.0878596	-1.0	-1.0
chr6	43777896	43778066	ENSG00000112715.21|VEGFA|AKAP8L|AKAP8L	907	+	2.475783	1.0335116	-1.0	-1.0
chr6	43783543	43783643	ENSG00000112715.21|VEGFA|AKAP8L|AKAP8L	906	+	6.3980875	1.0253068	-1.0	-1.0
chr6	67887645	67887780	ENSG00000227706.3|AL713998.1|AKAP8L|AKAP8L	904	-	2.1699426	1.0155288	-1.0	-1.0
chr6	85642661	85642766	ENSG00000135316.17|SYNCRIP|AKAP8L|AKAP8L	908	-	4.362897	1.035557	-1.0	-1.0
chr6	85641861	85642036	ENSG00000135316.17|SYNCRIP|AKAP8L|AKAP8L	909	-	6.5474267	1.0424773	-1.0	-1.0
chr6	85642401	85642571	ENSG00000135316.17|SYNCRIP|AKAP8L|AKAP8L	948	-	5.5217886	1.2834401	-1.0	-1.0
chr6	85642896	85643141	ENSG00000135316.17|SYNCRIP|AKAP8L|AKAP8L	968	-	3.0817857	1.4924207	-1.0	-1.0
chr6	89063529	89063690	ENSG00000223001.1|RNU2-61P|AKAP8L|AKAP8L	909	-	6.455334	1.0431712	-1.0	-1.0
chr6	109381709	109381889	ENSG00000135535.15|CD164|AKAP8L|AKAP8L	960	-	3.9786985	1.394908	-1.0	-1.0
chr6	109381901	109382071	ENSG00000135535.15|CD164|AKAP8L|AKAP8L	919	-	3.6855145	1.0889366	-1.0	-1.0
chr6	110814879	110815004	ENSG00000155111.14|CDK19|AKAP8L|AKAP8L	940	-	3.8309863	1.2247049	-1.0	-1.0
chr6	110815316	110815421	ENSG00000155111.14|CDK19|AKAP8L|AKAP8L	906	-	3.3978305	1.0268862	-1.0	-1.0
chr6	110815088	110815228	ENSG00000155111.14|CDK19|AKAP8L|AKAP8L	905	-	3.258049	1.0213063	-1.0	-1.0
chr6	154733930	154734400	ENSG00000213079.9|SCAF8|AKAP8L|AKAP8L	998	+	5.0305505	2.7161343	-1.0	-1.0
chr6	157312909	157313019	ENSG00000215712.10|TMEM242|AKAP8L|AKAP8L	933	-	4.1577396	1.1715355	-1.0	-1.0
chr6	157630738	157631273	ENSG00000175048.16|ZDHHC14|AKAP8L|AKAP8L	948	+	3.6799784	1.286269	-1.0	-1.0
chr6	157630438	157630718	ENSG00000175048.16|ZDHHC14|AKAP8L|AKAP8L	928	+	3.0781713	1.1424682	-1.0	-1.0
chr6	157869888	157870078	ENSG00000130340.15|SNX9|AKAP8L|AKAP8L	936	+	2.866132	1.1925844	-1.0	-1.0
chr6	157870253	157870418	ENSG00000130340.15|SNX9|AKAP8L|AKAP8L	920	+	2.888965	1.0985861	-1.0	-1.0
chr6	157870823	157871018	ENSG00000130340.15|SNX9|AKAP8L|AKAP8L	954	+	4.2772517	1.336029	-1.0	-1.0
chr6	158566580	158566775	ENSG00000146433.8|TMEM181|AKAP8L|AKAP8L	936	+	4.79277	1.1923571	-1.0	-1.0
chr6	158626109	158626344	ENSG00000146433.8|TMEM181|AKAP8L|AKAP8L	969	+	6.854588	1.5037799	-1.0	-1.0
chr6	158626439	158626719	ENSG00000146433.8|TMEM181|AKAP8L|AKAP8L	931	+	5.34723	1.1612493	-1.0	-1.0
chr6	158572820	158572965	ENSG00000146433.8|TMEM181|AKAP8L|AKAP8L	911	+	3.1370025	1.0515113	-1.0	-1.0
chr6	158627054	158627944	ENSG00000146433.8|TMEM181|AKAP8L|AKAP8L	970	+	5.4156466	1.5200832	-1.0	-1.0
chr6	160070758	160070888	ENSG00000197081.12|IGF2R|AKAP8L|AKAP8L	907	+	6.374799	1.0317675	-1.0	-1.0
chr6	160071028	160071403	ENSG00000197081.12|IGF2R|AKAP8L|AKAP8L	965	+	4.343774	1.4553564	-1.0	-1.0
chr6	161194372	161194567	ENSG00000026652.13|AGPAT4|AKAP8L|AKAP8L	976	-	6.260255	1.6122825	-1.0	-1.0
chr6	166955627	166956077	ENSG00000026297.15|RNASET2|AKAP8L|AKAP8L	938	-	3.598876	1.2083454	-1.0	-1.0
chr6	166944848	166944948	ENSG00000026297.15|RNASET2|AKAP8L|AKAP8L	900	-	2.665242	1.0018234	-1.0	-1.0
chr6	166944849	166944949	ENSG00000249141.1|AL159163.1|AKAP8L|AKAP8L	900	-	2.665242	1.0020938	-1.0	-1.0
chr6	166955628	166956073	ENSG00000249141.1|AL159163.1|AKAP8L|AKAP8L	939	-	3.6080842	1.2125666	-1.0	-1.0
chr6	166998108	166998303	ENSG00000227598.1|Z94721.1|AKAP8L|AKAP8L	922	-	3.6854646	1.1077906	-1.0	-1.0
chr6	166998613	166998743	ENSG00000227598.1|Z94721.1|AKAP8L|AKAP8L	908	-	6.509513	1.0371712	-1.0	-1.0
chr6	168599944	168600069	ENSG00000112562.18|SMOC2|AKAP8L|AKAP8L	908	+	5.6064506	1.0372163	-1.0	-1.0
chr6	169767699	169767959	ENSG00000130023.15|ERMARD|AKAP8L|AKAP8L	989	+	5.0431337	1.9645296	-1.0	-1.0
chr6	169767364	169767604	ENSG00000130023.15|ERMARD|AKAP8L|AKAP8L	912	+	3.189781	1.0530629	-1.0	-1.0
chr7	656097	656197	ENSG00000188191.14|PRKAR1B|AKAP8L|AKAP8L	906	-	6.3573866	1.0284564	-1.0	-1.0
chr7	656387	656547	ENSG00000188191.14|PRKAR1B|AKAP8L|AKAP8L	905	-	6.3831835	1.0228018	-1.0	-1.0
chr7	892638	892778	ENSG00000164828.17|SUN1|AKAP8L|AKAP8L	920	+	6.337525	1.0956025	-1.0	-1.0
chr7	888839	889039	ENSG00000164828.17|SUN1|AKAP8L|AKAP8L	908	+	6.4942946	1.0343276	-1.0	-1.0
chr7	892639	892764	ENSG00000239857.6|GET4|AKAP8L|AKAP8L	910	+	6.642405	1.0452496	-1.0	-1.0
chr7	888839	889039	ENSG00000239857.6|GET4|AKAP8L|AKAP8L	908	+	6.4942946	1.0347053	-1.0	-1.0
chr7	1027877	1028082	ENSG00000146540.14|C7orf50|AKAP8L|AKAP8L	936	-	3.8220098	1.1954144	-1.0	-1.0
chr7	1452856	1453041	ENSG00000164877.18|MICALL2|AKAP8L|AKAP8L	901	-	2.6691341	1.0064795	-1.0	-1.0
chr7	1434614	1434929	ENSG00000164877.18|MICALL2|AKAP8L|AKAP8L	952	-	3.3908012	1.3196319	-1.0	-1.0
chr7	1442494	1443339	ENSG00000164877.18|MICALL2|AKAP8L|AKAP8L	940	-	4.631574	1.2233353	-1.0	-1.0
chr7	1458906	1459176	ENSG00000164877.18|MICALL2|AKAP8L|AKAP8L	930	-	3.8948238	1.1518295	-1.0	-1.0
chr7	1454576	1454676	ENSG00000164877.18|MICALL2|AKAP8L|AKAP8L	902	-	4.3666244	1.0104805	-1.0	-1.0
chr7	1439004	1439149	ENSG00000164877.18|MICALL2|AKAP8L|AKAP8L	906	-	3.1167712	1.0290781	-1.0	-1.0
chr7	1443359	1443499	ENSG00000164877.18|MICALL2|AKAP8L|AKAP8L	928	-	5.2916975	1.1428101	-1.0	-1.0
chr7	1453901	1454081	ENSG00000164877.18|MICALL2|AKAP8L|AKAP8L	924	-	3.3232563	1.1199062	-1.0	-1.0
chr7	1457191	1457486	ENSG00000164877.18|MICALL2|AKAP8L|AKAP8L	926	-	4.822963	1.13058	-1.0	-1.0
chr7	1439769	1439871	ENSG00000164877.18|MICALL2|AKAP8L|AKAP8L	908	-	4.36722	1.0362716	-1.0	-1.0
chr7	1452356	1452456	ENSG00000164877.18|MICALL2|AKAP8L|AKAP8L	909	-	3.2958596	1.0396152	-1.0	-1.0
chr7	1435222	1435397	ENSG00000164877.18|MICALL2|AKAP8L|AKAP8L	905	-	4.9597244	1.0202647	-1.0	-1.0
chr7	1441319	1441419	ENSG00000164877.18|MICALL2|AKAP8L|AKAP8L	903	-	2.5748816	1.0140511	-1.0	-1.0
chr7	1440849	1441019	ENSG00000164877.18|MICALL2|AKAP8L|AKAP8L	922	-	3.3337975	1.1065348	-1.0	-1.0
chr7	1457761	1457986	ENSG00000164877.18|MICALL2|AKAP8L|AKAP8L	955	-	5.60251	1.3504095	-1.0	-1.0
chr7	1449876	1450006	ENSG00000164877.18|MICALL2|AKAP8L|AKAP8L	925	-	3.8912084	1.1240855	-1.0	-1.0
chr7	1456851	1456966	ENSG00000164877.18|MICALL2|AKAP8L|AKAP8L	904	-	6.3196974	1.0198835	-1.0	-1.0
chr7	1454796	1454906	ENSG00000164877.18|MICALL2|AKAP8L|AKAP8L	913	-	3.4172964	1.0600555	-1.0	-1.0
chr7	1449006	1449106	ENSG00000164877.18|MICALL2|AKAP8L|AKAP8L	907	-	3.2494497	1.0323346	-1.0	-1.0
chr7	1441539	1441694	ENSG00000164877.18|MICALL2|AKAP8L|AKAP8L	904	-	2.6124456	1.016776	-1.0	-1.0
chr7	1451216	1451351	ENSG00000164877.18|MICALL2|AKAP8L|AKAP8L	922	-	3.6500678	1.1083604	-1.0	-1.0
chr7	1453121	1453221	ENSG00000164877.18|MICALL2|AKAP8L|AKAP8L	912	-	6.493512	1.057378	-1.0	-1.0
chr7	1458256	1458361	ENSG00000164877.18|MICALL2|AKAP8L|AKAP8L	906	-	6.439271	1.028523	-1.0	-1.0
chr7	1456986	1457101	ENSG00000164877.18|MICALL2|AKAP8L|AKAP8L	906	-	6.388379	1.028454	-1.0	-1.0
chr7	1434944	1435069	ENSG00000164877.18|MICALL2|AKAP8L|AKAP8L	926	-	2.9581265	1.1287284	-1.0	-1.0
chr7	1444444	1444594	ENSG00000164877.18|MICALL2|AKAP8L|AKAP8L	908	-	2.987259	1.0368326	-1.0	-1.0
chr7	1458496	1458831	ENSG00000164877.18|MICALL2|AKAP8L|AKAP8L	948	-	4.8374996	1.2861729	-1.0	-1.0
chr7	1441059	1441249	ENSG00000164877.18|MICALL2|AKAP8L|AKAP8L	939	-	3.2981007	1.215672	-1.0	-1.0
chr7	1438444	1438769	ENSG00000164877.18|MICALL2|AKAP8L|AKAP8L	942	-	3.9408143	1.2336171	-1.0	-1.0
chr7	1443899	1443999	ENSG00000164877.18|MICALL2|AKAP8L|AKAP8L	902	-	3.1056857	1.0098491	-1.0	-1.0
chr7	1482302	1482417	ENSG00000164880.15|INTS1|AKAP8L|AKAP8L	905	-	6.42021	1.0230803	-1.0	-1.0
chr7	1482103	1482277	ENSG00000164880.15|INTS1|AKAP8L|AKAP8L	938	-	3.736946	1.2092626	-1.0	-1.0
chr7	1482952	1483242	ENSG00000164880.15|INTS1|AKAP8L|AKAP8L	936	-	3.9075973	1.1916006	-1.0	-1.0
chr7	1481488	1481628	ENSG00000164880.15|INTS1|AKAP8L|AKAP8L	916	-	3.677788	1.0748553	-1.0	-1.0
chr7	1537726	1537916	ENSG00000198517.9|MAFK|AKAP8L|AKAP8L	966	+	6.6814055	1.4747161	-1.0	-1.0
chr7	1531223	1531413	ENSG00000198517.9|MAFK|AKAP8L|AKAP8L	907	+	6.407798	1.0302778	-1.0	-1.0
chr7	1885231	1885421	ENSG00000002822.15|MAD1L1|AKAP8L|AKAP8L	906	-	5.939997	1.027262	-1.0	-1.0
chr7	1854309	1854509	ENSG00000002822.15|MAD1L1|AKAP8L|AKAP8L	908	-	4.7842474	1.0359423	-1.0	-1.0
chr7	1852694	1852819	ENSG00000002822.15|MAD1L1|AKAP8L|AKAP8L	909	-	3.3567016	1.0403259	-1.0	-1.0
chr7	1895761	1895906	ENSG00000002822.15|MAD1L1|AKAP8L|AKAP8L	906	-	6.3912134	1.0245789	-1.0	-1.0
chr7	1890576	1890676	ENSG00000002822.15|MAD1L1|AKAP8L|AKAP8L	906	-	6.427725	1.0285894	-1.0	-1.0
chr7	1850354	1850454	ENSG00000002822.15|MAD1L1|AKAP8L|AKAP8L	901	-	6.4856343	1.0047091	-1.0	-1.0
chr7	1885011	1885116	ENSG00000002822.15|MAD1L1|AKAP8L|AKAP8L	901	-	6.3349137	1.0028416	-1.0	-1.0
chr7	1887061	1888911	ENSG00000002822.15|MAD1L1|AKAP8L|AKAP8L	979	-	4.9782486	1.6729319	-1.0	-1.0
chr7	1851104	1851214	ENSG00000002822.15|MAD1L1|AKAP8L|AKAP8L	901	-	6.4856343	1.0058444	-1.0	-1.0
chr7	1929060	1929170	ENSG00000002822.15|MAD1L1|AKAP8L|AKAP8L	904	-	6.3319187	1.0158986	-1.0	-1.0
chr7	1858569	1858699	ENSG00000002822.15|MAD1L1|AKAP8L|AKAP8L	901	-	6.3903375	1.0061322	-1.0	-1.0
chr7	1888936	1889341	ENSG00000002822.15|MAD1L1|AKAP8L|AKAP8L	959	-	6.848795	1.3909906	-1.0	-1.0
chr7	1875146	1875286	ENSG00000002822.15|MAD1L1|AKAP8L|AKAP8L	901	-	6.329906	1.0045629	-1.0	-1.0
chr7	1853714	1853899	ENSG00000002822.15|MAD1L1|AKAP8L|AKAP8L	923	-	5.21836	1.1130481	-1.0	-1.0
chr7	1884421	1884586	ENSG00000002822.15|MAD1L1|AKAP8L|AKAP8L	930	-	5.1322727	1.1522985	-1.0	-1.0
chr7	1854529	1854649	ENSG00000002822.15|MAD1L1|AKAP8L|AKAP8L	901	-	6.400039	1.003899	-1.0	-1.0
chr7	1853474	1853674	ENSG00000002822.15|MAD1L1|AKAP8L|AKAP8L	957	-	3.9105086	1.3711005	-1.0	-1.0
chr7	1883526	1883671	ENSG00000002822.15|MAD1L1|AKAP8L|AKAP8L	909	-	6.4722037	1.0407758	-1.0	-1.0
chr7	1889351	1889631	ENSG00000002822.15|MAD1L1|AKAP8L|AKAP8L	906	-	6.409425	1.0290506	-1.0	-1.0
chr7	1852304	1852494	ENSG00000002822.15|MAD1L1|AKAP8L|AKAP8L	967	-	7.004993	1.478578	-1.0	-1.0
chr7	1852964	1853119	ENSG00000002822.15|MAD1L1|AKAP8L|AKAP8L	907	-	5.580444	1.032186	-1.0	-1.0
chr7	1885636	1886111	ENSG00000002822.15|MAD1L1|AKAP8L|AKAP8L	971	-	6.4261804	1.5359879	-1.0	-1.0
chr7	1889726	1889921	ENSG00000002822.15|MAD1L1|AKAP8L|AKAP8L	957	-	5.8349247	1.3681421	-1.0	-1.0
chr7	1883176	1883341	ENSG00000002822.15|MAD1L1|AKAP8L|AKAP8L	932	-	4.861532	1.1668456	-1.0	-1.0
chr7	1853309	1853449	ENSG00000002822.15|MAD1L1|AKAP8L|AKAP8L	905	-	3.2007027	1.0213928	-1.0	-1.0
chr7	1884221	1884361	ENSG00000002822.15|MAD1L1|AKAP8L|AKAP8L	906	-	6.4444156	1.0263317	-1.0	-1.0
chr7	1886826	1886931	ENSG00000002822.15|MAD1L1|AKAP8L|AKAP8L	904	-	4.310074	1.0159726	-1.0	-1.0
chr7	1851419	1851594	ENSG00000002822.15|MAD1L1|AKAP8L|AKAP8L	917	-	6.5932636	1.0818738	-1.0	-1.0
chr7	1889921	1890091	ENSG00000002822.15|MAD1L1|AKAP8L|AKAP8L	907	-	6.518415	1.0338011	-1.0	-1.0
chr7	1863004	1863174	ENSG00000002822.15|MAD1L1|AKAP8L|AKAP8L	904	-	6.343556	1.0180283	-1.0	-1.0
chr7	2254474	2254629	ENSG00000106266.10|SNX8|AKAP8L|AKAP8L	907	-	6.4353924	1.0302578	-1.0	-1.0
chr7	2252519	2252744	ENSG00000106266.10|SNX8|AKAP8L|AKAP8L	982	-	5.7121677	1.7494026	-1.0	-1.0
chr7	2366768	2366913	ENSG00000106263.17|EIF3B|AKAP8L|AKAP8L	904	+	3.4781444	1.0157297	-1.0	-1.0
chr7	4716963	4717113	ENSG00000164916.10|FOXK1|AKAP8L|AKAP8L	907	+	6.431696	1.03339	-1.0	-1.0
chr7	5419494	5419689	ENSG00000182095.14|TNRC18|AKAP8L|AKAP8L	959	-	6.345231	1.382451	-1.0	-1.0
chr7	5420014	5420209	ENSG00000182095.14|TNRC18|AKAP8L|AKAP8L	915	-	3.110167	1.0725831	-1.0	-1.0
chr7	5420854	5420984	ENSG00000182095.14|TNRC18|AKAP8L|AKAP8L	910	-	4.0909	1.044497	-1.0	-1.0
chr7	5323270	5323420	ENSG00000182095.14|TNRC18|AKAP8L|AKAP8L	905	-	6.3682017	1.0233985	-1.0	-1.0
chr7	5420509	5420639	ENSG00000182095.14|TNRC18|AKAP8L|AKAP8L	901	-	3.2352095	1.0064518	-1.0	-1.0
chr7	5394765	5394960	ENSG00000182095.14|TNRC18|AKAP8L|AKAP8L	929	-	3.7254636	1.1468111	-1.0	-1.0
chr7	5422209	5422344	ENSG00000182095.14|TNRC18|AKAP8L|AKAP8L	937	-	4.1537213	1.1978221	-1.0	-1.0
chr7	5422544	5422709	ENSG00000182095.14|TNRC18|AKAP8L|AKAP8L	911	-	4.055421	1.0517167	-1.0	-1.0
chr7	5423089	5423194	ENSG00000182095.14|TNRC18|AKAP8L|AKAP8L	904	-	6.4358015	1.0163434	-1.0	-1.0
chr7	5420304	5420499	ENSG00000182095.14|TNRC18|AKAP8L|AKAP8L	911	-	3.4229376	1.0509202	-1.0	-1.0
chr7	5423566	5423746	ENSG00000182095.14|TNRC18|AKAP8L|AKAP8L	918	-	3.436432	1.086408	-1.0	-1.0
chr7	5529805	5529982	ENSG00000075624.13|ACTB|AKAP8L|AKAP8L	980	-	2.3155248	1.6940203	-1.0	-1.0
chr7	5529982	5530507	ENSG00000075624.13|ACTB|AKAP8L|AKAP8L	972	-	2.3946922	1.5489856	-1.0	-1.0
chr7	5594317	5594417	ENSG00000075618.17|FSCN1|AKAP8L|AKAP8L	901	+	4.3084455	1.0033737	-1.0	-1.0
chr7	5604280	5604395	ENSG00000075618.17|FSCN1|AKAP8L|AKAP8L	908	+	6.470605	1.0349181	-1.0	-1.0
chr7	6483387	6483512	ENSG00000164535.14|DAGLB|AKAP8L|AKAP8L	910	-	3.1514227	1.0475514	-1.0	-1.0
chr7	6483527	6483647	ENSG00000164535.14|DAGLB|AKAP8L|AKAP8L	908	-	3.285125	1.0338845	-1.0	-1.0
chr7	6483389	6483514	ENSG00000136240.9|KDELR2|AKAP8L|AKAP8L	910	-	3.0697565	1.047347	-1.0	-1.0
chr7	6483529	6483649	ENSG00000136240.9|KDELR2|AKAP8L|AKAP8L	912	-	3.42293	1.0532426	-1.0	-1.0
chr7	6656057	6656302	ENSG00000205903.6|ZNF316|AKAP8L|AKAP8L	941	+	3.708038	1.2292907	-1.0	-1.0
chr7	6642524	6642659	ENSG00000205903.6|ZNF316|AKAP8L|AKAP8L	918	+	3.503988	1.0855995	-1.0	-1.0
chr7	22665161	22665266	ENSG00000238033.1|AC002480.4|AKAP8L|AKAP8L	906	-	4.4398766	1.0264106	-1.0	-1.0
chr7	26639519	26640309	ENSG00000222004.7|C7orf71|AKAP8L|AKAP8L	974	+	5.8679204	1.5885261	-1.0	-1.0
chr7	27367915	27368095	ENSG00000224322.1|AC004009.1|AKAP8L|AKAP8L	953	+	6.80028	1.3277421	-1.0	-1.0
chr7	27368125	27368235	ENSG00000224322.1|AC004009.1|AKAP8L|AKAP8L	905	+	6.3593235	1.0224608	-1.0	-1.0
chr7	30135403	30135588	ENSG00000180354.15|MTURN|AKAP8L|AKAP8L	933	+	4.4719753	1.1711227	-1.0	-1.0
chr7	32891258	32891533	ENSG00000170852.10|KBTBD2|AKAP8L|AKAP8L	924	-	3.9367762	1.1206837	-1.0	-1.0
chr7	39260915	39261025	ENSG00000106536.19|POU6F2|AKAP8L|AKAP8L	901	+	6.3783307	1.0022879	-1.0	-1.0
chr7	39260545	39260660	ENSG00000106536.19|POU6F2|AKAP8L|AKAP8L	903	+	6.421069	1.0127563	-1.0	-1.0
chr7	44117382	44117482	ENSG00000106628.10|POLD2|AKAP8L|AKAP8L	903	-	6.3330107	1.0153388	-1.0	-1.0
chr7	44212971	44213071	ENSG00000106636.7|YKT6|AKAP8L|AKAP8L	906	+	6.327664	1.0276924	-1.0	-1.0
chr7	44212621	44212811	ENSG00000106636.7|YKT6|AKAP8L|AKAP8L	943	+	4.437785	1.2477292	-1.0	-1.0
chr7	44761918	44762098	ENSG00000122515.14|ZMIZ2|AKAP8L|AKAP8L	930	+	4.670212	1.1535287	-1.0	-1.0
chr7	44796793	44797443	ENSG00000196262.13|PPIA|AKAP8L|AKAP8L	998	+	4.7437077	2.6052814	-1.0	-1.0
chr7	45103105	45103295	ENSG00000136270.13|TBRG4|AKAP8L|AKAP8L	976	-	6.7561774	1.627173	-1.0	-1.0
chr7	50782513	50782618	ENSG00000106070.17|GRB10|AKAP8L|AKAP8L	909	-	6.455334	1.0431098	-1.0	-1.0
chr7	50782940	50783070	ENSG00000106070.17|GRB10|AKAP8L|AKAP8L	919	-	3.9507043	1.0921184	-1.0	-1.0
chr7	50617652	50617772	ENSG00000106070.17|GRB10|AKAP8L|AKAP8L	920	-	4.4112716	1.095401	-1.0	-1.0
chr7	50614274	50614404	ENSG00000106070.17|GRB10|AKAP8L|AKAP8L	909	-	5.632005	1.0386117	-1.0	-1.0
chr7	65038790	65039025	ENSG00000234585.6|CCT6P3|AKAP8L|AKAP8L	947	+	3.7617345	1.2746959	-1.0	-1.0
chr7	65873620	65873825	ENSG00000196715.5|VKORC1L1|AKAP8L|AKAP8L	964	+	3.8841062	1.4414363	-1.0	-1.0
chr7	73596423	73596523	ENSG00000009950.15|MLXIPL|AKAP8L|AKAP8L	902	-	6.322395	1.0086523	-1.0	-1.0
chr7	76997379	76997504	ENSG00000265479.6|DTX2P1-UPK3BP1-PMS2P11|AKAP8L|AKAP8L	908	+	6.4529305	1.0369011	-1.0	-1.0
chr7	76998804	76999034	ENSG00000265479.6|DTX2P1-UPK3BP1-PMS2P11|AKAP8L|AKAP8L	989	+	7.4573545	1.9640093	-1.0	-1.0
chr7	76998805	76999030	ENSG00000186704.9|DTX2P1|AKAP8L|AKAP8L	990	+	7.496616	1.9857907	-1.0	-1.0
chr7	76997380	76997505	ENSG00000186704.9|DTX2P1|AKAP8L|AKAP8L	908	+	6.433369	1.0339476	-1.0	-1.0
chr7	77537274	77537384	ENSG00000127947.15|PTPN12|AKAP8L|AKAP8L	951	+	3.4299862	1.3070875	-1.0	-1.0
chr7	77537414	77537609	ENSG00000127947.15|PTPN12|AKAP8L|AKAP8L	956	+	2.7962644	1.3533703	-1.0	-1.0
chr7	92133647	92133812	ENSG00000001630.15|CYP51A1|AKAP8L|AKAP8L	950	-	5.4958653	1.3021364	-1.0	-1.0
chr7	92133647	92133812	ENSG00000240720.7|LRRD1|AKAP8L|AKAP8L	950	-	5.4958653	1.3008033	-1.0	-1.0
chr7	98946530	98946765	ENSG00000196367.12|TRRAP|AKAP8L|AKAP8L	911	+	3.3760662	1.0484016	-1.0	-1.0
chr7	99396437	99396537	ENSG00000106244.12|PDAP1|AKAP8L|AKAP8L	902	-	2.6478252	1.008204	-1.0	-1.0
chr7	100351801	100351900	ENSG00000242294.6|STAG3L5P|AKAP8L|AKAP8L	902	+	2.5871205	1.0105505	-1.0	-1.0
chr7	100351676	100351796	ENSG00000242294.6|STAG3L5P|AKAP8L|AKAP8L	904	+	2.8458722	1.018018	-1.0	-1.0
chr7	100351361	100351556	ENSG00000242294.6|STAG3L5P|AKAP8L|AKAP8L	967	+	5.2334433	1.4767163	-1.0	-1.0
chr7	100351410	100351555	ENSG00000272752.6|STAG3L5P-PVRIG2P-PILRB|AKAP8L|AKAP8L	980	+	6.5747557	1.6988139	-1.0	-1.0
chr7	100351800	100351900	ENSG00000272752.6|STAG3L5P-PVRIG2P-PILRB|AKAP8L|AKAP8L	902	+	2.5871205	1.0105505	-1.0	-1.0
chr7	100351680	100351795	ENSG00000272752.6|STAG3L5P-PVRIG2P-PILRB|AKAP8L|AKAP8L	905	+	2.8874352	1.0216607	-1.0	-1.0
chr7	100356310	100356410	ENSG00000272752.6|STAG3L5P-PVRIG2P-PILRB|AKAP8L|AKAP8L	905	+	4.321304	1.023496	-1.0	-1.0
chr7	100353697	100353937	ENSG00000272752.6|STAG3L5P-PVRIG2P-PILRB|AKAP8L|AKAP8L	916	+	4.328752	1.0746402	-1.0	-1.0
chr7	100357548	100357648	ENSG00000272752.6|STAG3L5P-PVRIG2P-PILRB|AKAP8L|AKAP8L	902	+	6.309873	1.0085274	-1.0	-1.0
chr7	100353427	100353527	ENSG00000272752.6|STAG3L5P-PVRIG2P-PILRB|AKAP8L|AKAP8L	902	+	3.6239808	1.0098491	-1.0	-1.0
chr7	100353427	100353527	ENSG00000121716.20|PILRB|AKAP8L|AKAP8L	902	+	3.6239808	1.0099146	-1.0	-1.0
chr7	100357547	100357652	ENSG00000121716.20|PILRB|AKAP8L|AKAP8L	902	+	6.309873	1.0085156	-1.0	-1.0
chr7	100353697	100353937	ENSG00000121716.20|PILRB|AKAP8L|AKAP8L	916	+	4.328752	1.0741391	-1.0	-1.0
chr7	100353427	100353527	ENSG00000235333.3|PVRIG2P|AKAP8L|AKAP8L	903	+	3.6239808	1.011039	-1.0	-1.0
chr7	100478046	100478211	ENSG00000166925.8|TSC22D4|AKAP8L|AKAP8L	910	-	3.1137547	1.0444335	-1.0	-1.0
chr7	100478612	100478793	ENSG00000166925.8|TSC22D4|AKAP8L|AKAP8L	969	-	4.5823636	1.5118668	-1.0	-1.0
chr7	100573311	100573820	ENSG00000205307.11|SAP25|AKAP8L|AKAP8L	945	-	3.9750605	1.2634196	-1.0	-1.0
chr7	100576763	100576973	ENSG00000274272.1|AC069281.2|AKAP8L|AKAP8L	964	-	4.0536284	1.4439992	-1.0	-1.0
chr7	100577272	100577389	ENSG00000274272.1|AC069281.2|AKAP8L|AKAP8L	916	-	3.2935493	1.0743147	-1.0	-1.0
chr7	100574731	100574926	ENSG00000274272.1|AC069281.2|AKAP8L|AKAP8L	939	-	3.2897677	1.2156671	-1.0	-1.0
chr7	100573311	100574641	ENSG00000274272.1|AC069281.2|AKAP8L|AKAP8L	956	-	3.7168183	1.3521357	-1.0	-1.0
chr7	100574010	100574355	ENSG00000077454.15|LRCH4|AKAP8L|AKAP8L	970	-	3.8434956	1.5175282	-1.0	-1.0
chr7	100576767	100576972	ENSG00000077454.15|LRCH4|AKAP8L|AKAP8L	964	-	4.0706496	1.4497199	-1.0	-1.0
chr7	100574734	100574924	ENSG00000077454.15|LRCH4|AKAP8L|AKAP8L	940	-	3.29515	1.22086	-1.0	-1.0
chr7	100574356	100574641	ENSG00000077454.15|LRCH4|AKAP8L|AKAP8L	926	-	3.0562277	1.1322619	-1.0	-1.0
chr7	100577222	100577392	ENSG00000077454.15|LRCH4|AKAP8L|AKAP8L	933	-	3.696024	1.1720078	-1.0	-1.0
chr7	100632403	100632548	ENSG00000106327.12|TFR2|AKAP8L|AKAP8L	907	-	6.5899096	1.0309284	-1.0	-1.0
chr7	100674693	100674793	ENSG00000172354.9|GNB2|AKAP8L|AKAP8L	901	+	4.2897754	1.0060376	-1.0	-1.0
chr7	100675496	100675651	ENSG00000172354.9|GNB2|AKAP8L|AKAP8L	920	+	4.401525	1.094704	-1.0	-1.0
chr7	100674968	100675068	ENSG00000172354.9|GNB2|AKAP8L|AKAP8L	901	+	4.3757234	1.0054287	-1.0	-1.0
chr7	100685988	100686098	ENSG00000146830.9|GIGYF1|AKAP8L|AKAP8L	908	-	2.9993737	1.0352688	-1.0	-1.0
chr7	100686233	100686403	ENSG00000146830.9|GIGYF1|AKAP8L|AKAP8L	907	-	2.263812	1.0308596	-1.0	-1.0
chr7	100687616	100687716	ENSG00000146830.9|GIGYF1|AKAP8L|AKAP8L	903	-	2.6155787	1.0151714	-1.0	-1.0
chr7	100882286	100882457	ENSG00000087087.19|SRRT|AKAP8L|AKAP8L	923	+	3.27153	1.1135677	-1.0	-1.0
chr7	101816143	101816308	ENSG00000257923.9|CUX1|AKAP8L|AKAP8L	915	+	3.331201	1.0704892	-1.0	-1.0
chr7	102161343	102161553	ENSG00000257923.9|CUX1|AKAP8L|AKAP8L	981	+	5.9215517	1.7200571	-1.0	-1.0
chr7	101816808	101816908	ENSG00000257923.9|CUX1|AKAP8L|AKAP8L	901	+	3.5939722	1.0035694	-1.0	-1.0
chr7	102363906	102364046	ENSG00000128563.13|PRKRIP1|AKAP8L|AKAP8L	917	+	4.4898624	1.080295	-1.0	-1.0
chr7	106284632	106284802	ENSG00000105835.11|NAMPT|AKAP8L|AKAP8L	909	-	2.8812757	1.041365	-1.0	-1.0
chr7	107169030	107169155	ENSG00000105856.13|HBP1|AKAP8L|AKAP8L	907	+	4.362368	1.0310005	-1.0	-1.0
chr7	107169415	107169565	ENSG00000105856.13|HBP1|AKAP8L|AKAP8L	938	+	3.1789489	1.2103992	-1.0	-1.0
chr7	107169245	107169390	ENSG00000105856.13|HBP1|AKAP8L|AKAP8L	905	+	2.7278454	1.0204669	-1.0	-1.0
chr7	116862950	116863070	ENSG00000198898.13|CAPZA2|AKAP8L|AKAP8L	916	+	3.1669023	1.0750858	-1.0	-1.0
chr7	121247228	121247363	ENSG00000106034.17|CPED1|AKAP8L|AKAP8L	935	+	6.724297	1.189122	-1.0	-1.0
chr7	128031079	128031179	ENSG00000197157.10|SND1|AKAP8L|AKAP8L	903	+	4.3666244	1.0123409	-1.0	-1.0
chr7	128032804	128032919	ENSG00000197157.10|SND1|AKAP8L|AKAP8L	903	+	6.4910526	1.0136684	-1.0	-1.0
chr7	128031459	128031609	ENSG00000197157.10|SND1|AKAP8L|AKAP8L	909	+	6.2259345	1.0398343	-1.0	-1.0
chr7	128840833	128840933	ENSG00000128591.15|FLNC|AKAP8L|AKAP8L	907	+	4.3650136	1.0310005	-1.0	-1.0
chr7	128840970	128841080	ENSG00000128591.15|FLNC|AKAP8L|AKAP8L	908	+	6.3917856	1.0354544	-1.0	-1.0
chr7	131106104	131106229	ENSG00000231721.6|LINC-PINT|AKAP8L|AKAP8L	903	-	6.4203467	1.0134132	-1.0	-1.0
chr7	140478954	140479066	ENSG00000133606.10|MKRN1|AKAP8L|AKAP8L	917	-	2.9554386	1.0811434	-1.0	-1.0
chr7	143901855	143901955	ENSG00000198420.9|TCAF1|AKAP8L|AKAP8L	902	-	4.3594685	1.0100776	-1.0	-1.0
chr7	148883899	148884054	ENSG00000106462.10|EZH2|AKAP8L|AKAP8L	924	-	2.7436013	1.1216527	-1.0	-1.0
chr7	148883509	148883664	ENSG00000106462.10|EZH2|AKAP8L|AKAP8L	924	-	2.6611438	1.1220303	-1.0	-1.0
chr7	149014375	149014660	ENSG00000155660.10|PDIA4|AKAP8L|AKAP8L	992	-	5.722285	2.0966995	-1.0	-1.0
chr7	150369206	150369346	ENSG00000284041.1|AC073111.3|AKAP8L|AKAP8L	909	+	5.923287	1.0409023	-1.0	-1.0
chr7	150369208	150369348	ENSG00000214022.11|REPIN1|AKAP8L|AKAP8L	908	+	5.648655	1.0377374	-1.0	-1.0
chr7	150949229	150949349	ENSG00000055118.14|KCNH2|AKAP8L|AKAP8L	947	-	4.6724195	1.2746352	-1.0	-1.0
chr7	151064316	151064521	ENSG00000164889.13|SLC4A2|AKAP8L|AKAP8L	943	+	4.120069	1.2476571	-1.0	-1.0
chr7	151063189	151063339	ENSG00000164889.13|SLC4A2|AKAP8L|AKAP8L	908	+	3.6704092	1.0374775	-1.0	-1.0
chr7	151080511	151080631	ENSG00000164896.19|FASTK|AKAP8L|AKAP8L	907	-	2.6190858	1.0296187	-1.0	-1.0
chr7	151086330	151086485	ENSG00000133612.18|AGAP3|AKAP8L|AKAP8L	957	+	3.7580981	1.3676765	-1.0	-1.0
chr7	151091207	151091332	ENSG00000133612.18|AGAP3|AKAP8L|AKAP8L	903	+	4.994059	1.0141866	-1.0	-1.0
chr7	151134568	151134673	ENSG00000133612.18|AGAP3|AKAP8L|AKAP8L	906	+	6.3721986	1.028254	-1.0	-1.0
chr7	151125991	151126091	ENSG00000133612.18|AGAP3|AKAP8L|AKAP8L	906	+	6.327664	1.0254239	-1.0	-1.0
chr7	151126566	151126671	ENSG00000133612.18|AGAP3|AKAP8L|AKAP8L	904	+	6.3306594	1.0185971	-1.0	-1.0
chr7	151233438	151233538	ENSG00000033100.16|CHPF2|AKAP8L|AKAP8L	925	+	4.574222	1.1236576	-1.0	-1.0
chr7	151232628	151232763	ENSG00000033100.16|CHPF2|AKAP8L|AKAP8L	928	+	3.5771997	1.142292	-1.0	-1.0
chr7	156675567	156675697	ENSG00000105983.20|LMBR1|AKAP8L|AKAP8L	910	-	6.5439844	1.0455279	-1.0	-1.0
chr7	158655630	158655790	ENSG00000146918.19|NCAPG2|AKAP8L|AKAP8L	908	-	2.8032563	1.0366131	-1.0	-1.0
chr7	158783301	158783401	ENSG00000117868.15|ESYT2|AKAP8L|AKAP8L	901	-	4.389036	1.0054227	-1.0	-1.0
chr7	158780666	158780881	ENSG00000117868.15|ESYT2|AKAP8L|AKAP8L	960	-	6.927631	1.3983425	-1.0	-1.0
chr7	158864050	158864175	ENSG00000126870.15|WDR60|AKAP8L|AKAP8L	908	+	6.434173	1.0351669	-1.0	-1.0
chr7	158910766	158910936	ENSG00000126870.15|WDR60|AKAP8L|AKAP8L	913	+	4.1412067	1.0629277	-1.0	-1.0
chr7	158911001	158911151	ENSG00000126870.15|WDR60|AKAP8L|AKAP8L	914	+	4.6231236	1.0652965	-1.0	-1.0
chr8	1844371	1844471	ENSG00000283239.1|KBTBD11-OT1|AKAP8L|AKAP8L	903	+	2.9365675	1.011298	-1.0	-1.0
chr8	1844371	1844471	ENSG00000104728.15|ARHGEF10|AKAP8L|AKAP8L	903	+	2.9365675	1.011039	-1.0	-1.0
chr8	9771997	9772222	ENSG00000173273.15|TNKS|AKAP8L|AKAP8L	965	+	4.659936	1.455773	-1.0	-1.0
chr8	11808317	11808416	ENSG00000079459.12|FDFT1|AKAP8L|AKAP8L	923	+	2.9780757	1.1121432	-1.0	-1.0
chr8	11867109	11867249	ENSG00000164733.20|CTSB|AKAP8L|AKAP8L	911	-	6.53844	1.0527536	-1.0	-1.0
chr8	22097170	22097295	ENSG00000158863.21|FAM160B2|AKAP8L|AKAP8L	905	+	6.3684835	1.0234249	-1.0	-1.0
chr8	30812519	30812674	ENSG00000104695.12|PPP2CB|AKAP8L|AKAP8L	919	-	3.3642719	1.0922341	-1.0	-1.0
chr8	38918070	38918905	ENSG00000169499.14|PLEKHA2|AKAP8L|AKAP8L	984	+	5.882086	1.7897424	-1.0	-1.0
chr8	38919035	38919250	ENSG00000169499.14|PLEKHA2|AKAP8L|AKAP8L	956	+	6.906764	1.3601406	-1.0	-1.0
chr8	38917684	38917854	ENSG00000169499.14|PLEKHA2|AKAP8L|AKAP8L	908	+	6.6316733	1.0364155	-1.0	-1.0
chr8	53881874	53881974	ENSG00000147509.13|RGS20|AKAP8L|AKAP8L	902	+	6.4856343	1.0070276	-1.0	-1.0
chr8	53881459	53881614	ENSG00000147509.13|RGS20|AKAP8L|AKAP8L	907	+	4.5934486	1.0308429	-1.0	-1.0
chr8	67342966	67343106	ENSG00000066777.8|ARFGEF1|AKAP8L|AKAP8L	924	-	6.0879846	1.1189814	-1.0	-1.0
chr8	70402982	70403177	ENSG00000140396.12|NCOA2|AKAP8L|AKAP8L	908	-	6.497593	1.0376815	-1.0	-1.0
chr8	70402787	70402982	ENSG00000140396.12|NCOA2|AKAP8L|AKAP8L	975	-	6.2622547	1.6023403	-1.0	-1.0
chr8	73746428	73746533	ENSG00000040341.17|STAU2|AKAP8L|AKAP8L	905	-	4.312214	1.0232817	-1.0	-1.0
chr8	73746188	73746328	ENSG00000040341.17|STAU2|AKAP8L|AKAP8L	916	-	3.7725153	1.074446	-1.0	-1.0
chr8	73746428	73746533	ENSG00000258677.2|AC022826.2|AKAP8L|AKAP8L	905	-	4.312214	1.023638	-1.0	-1.0
chr8	73746188	73746328	ENSG00000258677.2|AC022826.2|AKAP8L|AKAP8L	916	-	3.7725153	1.073379	-1.0	-1.0
chr8	90272405	90272510	ENSG00000253394.5|LINC00534|AKAP8L|AKAP8L	906	+	6.427725	1.0285249	-1.0	-1.0
chr8	100951595	100951760	ENSG00000164924.17|YWHAZ|AKAP8L|AKAP8L	927	-	3.0430229	1.1341337	-1.0	-1.0
chr8	100950425	100950557	ENSG00000164924.17|YWHAZ|AKAP8L|AKAP8L	905	-	6.434501	1.0227395	-1.0	-1.0
chr8	100950908	100950996	ENSG00000164924.17|YWHAZ|AKAP8L|AKAP8L	910	-	3.2836652	1.0456631	-1.0	-1.0
chr8	100952178	100952373	ENSG00000164924.17|YWHAZ|AKAP8L|AKAP8L	949	-	4.164934	1.2930454	-1.0	-1.0
chr8	100950996	100951185	ENSG00000164924.17|YWHAZ|AKAP8L|AKAP8L	953	-	3.3018942	1.3323047	-1.0	-1.0
chr8	100950777	100950908	ENSG00000164924.17|YWHAZ|AKAP8L|AKAP8L	923	-	3.93958	1.116255	-1.0	-1.0
chr8	101204907	101205112	ENSG00000120963.11|ZNF706|AKAP8L|AKAP8L	905	-	2.716997	1.0228562	-1.0	-1.0
chr8	101205329	101205429	ENSG00000120963.11|ZNF706|AKAP8L|AKAP8L	905	-	2.6835144	1.0226754	-1.0	-1.0
chr8	101205182	101205329	ENSG00000120963.11|ZNF706|AKAP8L|AKAP8L	963	-	3.0650043	1.4278011	-1.0	-1.0
chr8	102411491	102411806	ENSG00000104517.12|UBR5|AKAP8L|AKAP8L	965	-	4.1037064	1.4542315	-1.0	-1.0
chr8	102654450	102655000	ENSG00000155090.14|KLF10|AKAP8L|AKAP8L	958	-	4.483554	1.3742038	-1.0	-1.0
chr8	102655110	102655330	ENSG00000155090.14|KLF10|AKAP8L|AKAP8L	947	-	4.1305466	1.2717863	-1.0	-1.0
chr8	102654149	102654269	ENSG00000155090.14|KLF10|AKAP8L|AKAP8L	906	-	5.6239395	1.0254692	-1.0	-1.0
chr8	123208251	123208351	ENSG00000147689.16|FAM83A|AKAP8L|AKAP8L	907	+	3.2069137	1.0294746	-1.0	-1.0
chr8	129478989	129479089	ENSG00000229140.8|CCDC26|AKAP8L|AKAP8L	905	-	4.3394294	1.0242819	-1.0	-1.0
chr8	129381212	129381417	ENSG00000229140.8|CCDC26|AKAP8L|AKAP8L	916	-	3.5278158	1.0739901	-1.0	-1.0
chr8	139802422	139802572	ENSG00000167632.14|TRAPPC9|AKAP8L|AKAP8L	929	-	6.60123	1.1495006	-1.0	-1.0
chr8	139801492	139801607	ENSG00000167632.14|TRAPPC9|AKAP8L|AKAP8L	905	-	6.3184614	1.0233276	-1.0	-1.0
chr8	139802732	139802922	ENSG00000167632.14|TRAPPC9|AKAP8L|AKAP8L	931	-	4.583472	1.1598825	-1.0	-1.0
chr8	139803942	139804152	ENSG00000167632.14|TRAPPC9|AKAP8L|AKAP8L	908	-	6.4254766	1.0350266	-1.0	-1.0
chr8	140608853	140609053	ENSG00000123908.11|AGO2|AKAP8L|AKAP8L	961	-	5.1787524	1.4054476	-1.0	-1.0
chr8	141000595	141000879	ENSG00000169398.19|PTK2|AKAP8L|AKAP8L	972	-	6.083796	1.5457053	-1.0	-1.0
chr8	141000894	141001094	ENSG00000169398.19|PTK2|AKAP8L|AKAP8L	943	-	3.668045	1.2439592	-1.0	-1.0
chr8	141414374	141414514	ENSG00000184489.11|PTP4A3|AKAP8L|AKAP8L	903	+	6.4051003	1.0146743	-1.0	-1.0
chr8	141416599	141416784	ENSG00000184489.11|PTP4A3|AKAP8L|AKAP8L	921	+	3.6361792	1.1010506	-1.0	-1.0
chr8	141417529	141417899	ENSG00000184489.11|PTP4A3|AKAP8L|AKAP8L	910	+	3.5268722	1.043836	-1.0	-1.0
chr8	141418794	141418909	ENSG00000184489.11|PTP4A3|AKAP8L|AKAP8L	929	+	5.0294085	1.147087	-1.0	-1.0
chr8	141396624	141396779	ENSG00000184489.11|PTP4A3|AKAP8L|AKAP8L	904	+	6.330161	1.0165645	-1.0	-1.0
chr8	141419129	141419249	ENSG00000184489.11|PTP4A3|AKAP8L|AKAP8L	904	+	4.2486296	1.0188586	-1.0	-1.0
chr8	141418009	141418169	ENSG00000184489.11|PTP4A3|AKAP8L|AKAP8L	908	+	3.1555543	1.0357248	-1.0	-1.0
chr8	141416829	141416929	ENSG00000184489.11|PTP4A3|AKAP8L|AKAP8L	900	+	3.6464703	1.0011196	-1.0	-1.0
chr8	141420169	141420349	ENSG00000184489.11|PTP4A3|AKAP8L|AKAP8L	922	+	3.6629567	1.1095183	-1.0	-1.0
chr8	141422545	141422680	ENSG00000184489.11|PTP4A3|AKAP8L|AKAP8L	922	+	3.1674464	1.1097468	-1.0	-1.0
chr8	141422705	141422870	ENSG00000184489.11|PTP4A3|AKAP8L|AKAP8L	908	+	6.459604	1.034557	-1.0	-1.0
chr8	141432031	141432211	ENSG00000184489.11|PTP4A3|AKAP8L|AKAP8L	912	+	3.8565648	1.0531414	-1.0	-1.0
chr8	141418599	141418789	ENSG00000184489.11|PTP4A3|AKAP8L|AKAP8L	931	+	3.7257783	1.1619157	-1.0	-1.0
chr8	141415689	141415934	ENSG00000184489.11|PTP4A3|AKAP8L|AKAP8L	988	+	6.23674	1.9306391	-1.0	-1.0
chr8	141424640	141424740	ENSG00000184489.11|PTP4A3|AKAP8L|AKAP8L	906	+	6.3929043	1.0284564	-1.0	-1.0
chr8	141402009	141402184	ENSG00000184489.11|PTP4A3|AKAP8L|AKAP8L	904	+	6.3763785	1.0157204	-1.0	-1.0
chr8	141414934	141415294	ENSG00000184489.11|PTP4A3|AKAP8L|AKAP8L	968	+	5.286497	1.4920888	-1.0	-1.0
chr8	141416364	141416539	ENSG00000184489.11|PTP4A3|AKAP8L|AKAP8L	905	+	3.880782	1.0200055	-1.0	-1.0
chr8	141415384	141415579	ENSG00000184489.11|PTP4A3|AKAP8L|AKAP8L	939	+	4.679401	1.2120689	-1.0	-1.0
chr8	141415974	141416289	ENSG00000184489.11|PTP4A3|AKAP8L|AKAP8L	944	+	5.3024077	1.2508309	-1.0	-1.0
chr8	141417099	141417504	ENSG00000184489.11|PTP4A3|AKAP8L|AKAP8L	923	+	5.4237494	1.1150126	-1.0	-1.0
chr8	142272191	142272571	ENSG00000171045.14|TSNARE1|AKAP8L|AKAP8L	929	-	5.966678	1.1457436	-1.0	-1.0
chr8	143273480	143273605	ENSG00000264668.1|AC138696.1|AKAP8L|AKAP8L	906	+	6.342595	1.027343	-1.0	-1.0
chr8	143273483	143273603	ENSG00000250571.6|GLI4|AKAP8L|AKAP8L	906	+	6.356091	1.027382	-1.0	-1.0
chr8	143519844	143519964	ENSG00000014164.6|ZC3H3|AKAP8L|AKAP8L	904	-	6.526799	1.0186565	-1.0	-1.0
chr8	143505597	143505717	ENSG00000014164.6|ZC3H3|AKAP8L|AKAP8L	908	-	6.430362	1.037191	-1.0	-1.0
chr8	143499947	143500052	ENSG00000014164.6|ZC3H3|AKAP8L|AKAP8L	903	-	4.4942846	1.0121431	-1.0	-1.0
chr8	143503407	143503602	ENSG00000014164.6|ZC3H3|AKAP8L|AKAP8L	958	-	4.5904555	1.3752823	-1.0	-1.0
chr8	143505457	143505582	ENSG00000014164.6|ZC3H3|AKAP8L|AKAP8L	914	-	6.657478	1.0638471	-1.0	-1.0
chr8	143588229	143588434	ENSG00000104529.17|EEF1D|AKAP8L|AKAP8L	906	-	6.337318	1.0256773	-1.0	-1.0
chr8	143593467	143593572	ENSG00000104529.17|EEF1D|AKAP8L|AKAP8L	905	-	4.408845	1.0216925	-1.0	-1.0
chr8	143587824	143587924	ENSG00000104529.17|EEF1D|AKAP8L|AKAP8L	902	-	6.297329	1.0087767	-1.0	-1.0
chr8	143597129	143597234	ENSG00000104529.17|EEF1D|AKAP8L|AKAP8L	906	-	6.37	1.0284564	-1.0	-1.0
chr8	143594623	143594723	ENSG00000104529.17|EEF1D|AKAP8L|AKAP8L	905	-	4.3303723	1.0230179	-1.0	-1.0
chr8	143794416	143794541	ENSG00000180900.18|SCRIB|AKAP8L|AKAP8L	909	-	6.535341	1.0406104	-1.0	-1.0
chr8	143810093	143810328	ENSG00000180900.18|SCRIB|AKAP8L|AKAP8L	943	-	6.7036533	1.245795	-1.0	-1.0
chr8	143805660	143805795	ENSG00000180900.18|SCRIB|AKAP8L|AKAP8L	941	-	5.36496	1.2285023	-1.0	-1.0
chr8	143811720	143811820	ENSG00000180900.18|SCRIB|AKAP8L|AKAP8L	902	-	3.1056857	1.010399	-1.0	-1.0
chr8	143820112	143820212	ENSG00000179950.13|PUF60|AKAP8L|AKAP8L	901	-	6.400039	1.0028846	-1.0	-1.0
chr8	143839573	143839748	ENSG00000185189.17|NRBP2|AKAP8L|AKAP8L	904	-	2.8704875	1.0177631	-1.0	-1.0
chr8	143946592	143946767	ENSG00000178209.14|PLEC|AKAP8L|AKAP8L	957	-	6.9842157	1.3619787	-1.0	-1.0
chr8	143942534	143942859	ENSG00000178209.14|PLEC|AKAP8L|AKAP8L	940	-	5.955152	1.2230842	-1.0	-1.0
chr8	143944188	143944353	ENSG00000178209.14|PLEC|AKAP8L|AKAP8L	903	-	6.5458117	1.014208	-1.0	-1.0
chr8	143942391	143942491	ENSG00000178209.14|PLEC|AKAP8L|AKAP8L	956	-	4.9131784	1.3596305	-1.0	-1.0
chr8	143948477	143948582	ENSG00000178209.14|PLEC|AKAP8L|AKAP8L	909	-	6.546278	1.0433011	-1.0	-1.0
chr8	143942195	143942380	ENSG00000178209.14|PLEC|AKAP8L|AKAP8L	933	-	4.576261	1.1731162	-1.0	-1.0
chr8	143945507	143945617	ENSG00000178209.14|PLEC|AKAP8L|AKAP8L	902	-	6.309873	1.0084572	-1.0	-1.0
chr8	143941915	143942040	ENSG00000178209.14|PLEC|AKAP8L|AKAP8L	910	-	6.4837456	1.0448703	-1.0	-1.0
chr8	143940960	143941080	ENSG00000178209.14|PLEC|AKAP8L|AKAP8L	906	-	6.50668	1.0252689	-1.0	-1.0
chr8	143951766	143951911	ENSG00000178209.14|PLEC|AKAP8L|AKAP8L	929	-	4.623577	1.1473777	-1.0	-1.0
chr8	143945752	143945867	ENSG00000178209.14|PLEC|AKAP8L|AKAP8L	903	-	6.473979	1.013947	-1.0	-1.0
chr8	143941560	143941695	ENSG00000178209.14|PLEC|AKAP8L|AKAP8L	908	-	4.4944096	1.0340738	-1.0	-1.0
chr8	143943534	143943644	ENSG00000178209.14|PLEC|AKAP8L|AKAP8L	900	-	6.601279	1.001744	-1.0	-1.0
chr8	143943958	143944148	ENSG00000178209.14|PLEC|AKAP8L|AKAP8L	916	-	4.6094484	1.0767592	-1.0	-1.0
chr8	143944383	143944488	ENSG00000178209.14|PLEC|AKAP8L|AKAP8L	905	-	6.4623775	1.0236971	-1.0	-1.0
chr8	143940075	143940195	ENSG00000178209.14|PLEC|AKAP8L|AKAP8L	919	-	5.3255324	1.0925707	-1.0	-1.0
chr8	143939675	143939850	ENSG00000178209.14|PLEC|AKAP8L|AKAP8L	916	-	4.789299	1.0752437	-1.0	-1.0
chr8	143949067	143949242	ENSG00000178209.14|PLEC|AKAP8L|AKAP8L	904	-	6.4239388	1.017586	-1.0	-1.0
chr8	143937262	143937487	ENSG00000178209.14|PLEC|AKAP8L|AKAP8L	946	-	4.819931	1.2690057	-1.0	-1.0
chr8	143939192	143939297	ENSG00000178209.14|PLEC|AKAP8L|AKAP8L	902	-	6.297329	1.0087787	-1.0	-1.0
chr8	143952356	143952481	ENSG00000178209.14|PLEC|AKAP8L|AKAP8L	906	-	6.42439	1.0269257	-1.0	-1.0
chr8	144052613	144052713	ENSG00000178814.16|OPLAH|AKAP8L|AKAP8L	900	-	2.8701744	1.0005877	-1.0	-1.0
chr8	144053653	144053913	ENSG00000178814.16|OPLAH|AKAP8L|AKAP8L	968	-	5.6224046	1.4940206	-1.0	-1.0
chr8	144054168	144054268	ENSG00000178814.16|OPLAH|AKAP8L|AKAP8L	906	-	6.3929043	1.0284564	-1.0	-1.0
chr8	144052326	144052448	ENSG00000178814.16|OPLAH|AKAP8L|AKAP8L	980	-	3.145656	1.6956222	-1.0	-1.0
chr8	144055339	144055449	ENSG00000178814.16|OPLAH|AKAP8L|AKAP8L	906	-	6.33732	1.0266455	-1.0	-1.0
chr8	144203234	144203694	ENSG00000179832.17|MROH1|AKAP8L|AKAP8L	989	+	7.413216	1.9489762	-1.0	-1.0
chr8	144202614	144202794	ENSG00000179832.17|MROH1|AKAP8L|AKAP8L	902	+	6.58435	1.0102223	-1.0	-1.0
chr8	144202174	144202599	ENSG00000179832.17|MROH1|AKAP8L|AKAP8L	932	+	6.3843546	1.167585	-1.0	-1.0
chr8	144239975	144240085	ENSG00000179832.17|MROH1|AKAP8L|AKAP8L	906	+	6.3878508	1.0265888	-1.0	-1.0
chr8	144320873	144321043	ENSG00000185000.11|DGAT1|AKAP8L|AKAP8L	905	-	4.350119	1.0216421	-1.0	-1.0
chr8	144396054	144396339	ENSG00000071894.16|CPSF1|AKAP8L|AKAP8L	925	-	2.9642143	1.1221551	-1.0	-1.0
chr8	144395654	144395949	ENSG00000071894.16|CPSF1|AKAP8L|AKAP8L	905	-	3.5335076	1.0228508	-1.0	-1.0
chr8	144398132	144398301	ENSG00000071894.16|CPSF1|AKAP8L|AKAP8L	952	-	3.2676456	1.3163329	-1.0	-1.0
chr8	144425425	144425615	ENSG00000160948.13|VPS28|AKAP8L|AKAP8L	918	-	3.2668393	1.0844973	-1.0	-1.0
chr8	144459208	144459353	ENSG00000187954.12|CYHR1|AKAP8L|AKAP8L	937	-	6.1371775	1.200318	-1.0	-1.0
chr8	144457781	144457881	ENSG00000187954.12|CYHR1|AKAP8L|AKAP8L	906	-	6.3519382	1.0283412	-1.0	-1.0
chr8	144461108	144461213	ENSG00000187954.12|CYHR1|AKAP8L|AKAP8L	902	-	6.388019	1.0083417	-1.0	-1.0
chr8	144456161	144456266	ENSG00000187954.12|CYHR1|AKAP8L|AKAP8L	909	-	6.4720955	1.0431098	-1.0	-1.0
chr8	144457396	144457521	ENSG00000187954.12|CYHR1|AKAP8L|AKAP8L	906	-	6.365593	1.0253558	-1.0	-1.0
chr8	144498120	144498240	ENSG00000160972.9|PPP1R16A|AKAP8L|AKAP8L	904	+	6.3187494	1.0191575	-1.0	-1.0
chr8	144516137	144516257	ENSG00000160957.12|RECQL4|AKAP8L|AKAP8L	906	-	6.3559556	1.0285008	-1.0	-1.0
chr8	144516552	144516652	ENSG00000160957.12|RECQL4|AKAP8L|AKAP8L	908	-	6.4327602	1.0356501	-1.0	-1.0
chr8	144600057	144600172	ENSG00000147799.11|ARHGAP39|AKAP8L|AKAP8L	904	-	6.343702	1.0195905	-1.0	-1.0
chr9	35690643	35690763	ENSG00000198467.13|TPM2|AKAP8L|AKAP8L	909	-	3.2311697	1.0426234	-1.0	-1.0
chr9	35690308	35690408	ENSG00000198467.13|TPM2|AKAP8L|AKAP8L	901	-	4.2979784	1.0060087	-1.0	-1.0
chr9	78319684	78319899	ENSG00000135069.13|PSAT1|AKAP8L|AKAP8L	923	+	5.7388444	1.1107368	-1.0	-1.0
chr9	78319924	78320704	ENSG00000135069.13|PSAT1|AKAP8L|AKAP8L	941	+	3.1981	1.2313099	-1.0	-1.0
chr9	83979812	83979912	ENSG00000165119.20|HNRNPK|AKAP8L|AKAP8L	903	-	3.1393147	1.0141089	-1.0	-1.0
chr9	91838933	91839503	ENSG00000169071.14|ROR2|AKAP8L|AKAP8L	965	-	5.6764903	1.4583826	-1.0	-1.0
chr9	91839548	91840228	ENSG00000169071.14|ROR2|AKAP8L|AKAP8L	976	-	5.327315	1.6111337	-1.0	-1.0
chr9	91819768	91819868	ENSG00000169071.14|ROR2|AKAP8L|AKAP8L	907	-	4.387453	1.0310005	-1.0	-1.0
chr9	91819263	91819493	ENSG00000169071.14|ROR2|AKAP8L|AKAP8L	965	-	5.6116214	1.4551272	-1.0	-1.0
chr9	91818743	91818868	ENSG00000169071.14|ROR2|AKAP8L|AKAP8L	904	-	6.486182	1.0164506	-1.0	-1.0
chr9	91818898	91819088	ENSG00000169071.14|ROR2|AKAP8L|AKAP8L	908	-	6.4560285	1.0343764	-1.0	-1.0
chr9	91818343	91818513	ENSG00000169071.14|ROR2|AKAP8L|AKAP8L	906	-	6.529105	1.0266569	-1.0	-1.0
chr9	93650247	93650382	ENSG00000197724.10|PHF2|AKAP8L|AKAP8L	913	+	3.9161148	1.0582713	-1.0	-1.0
chr9	93649707	93650022	ENSG00000197724.10|PHF2|AKAP8L|AKAP8L	920	+	3.868184	1.0975764	-1.0	-1.0
chr9	94166916	94167061	ENSG00000269946.1|AL158152.2|AKAP8L|AKAP8L	909	+	5.7617636	1.0408317	-1.0	-1.0
chr9	98015363	98015493	ENSG00000136938.8|ANP32B|AKAP8L|AKAP8L	920	+	1.8495376	1.0945834	-1.0	-1.0
chr9	98011270	98011389	ENSG00000136938.8|ANP32B|AKAP8L|AKAP8L	980	+	2.1989605	1.69342	-1.0	-1.0
chr9	98012420	98012472	ENSG00000136938.8|ANP32B|AKAP8L|AKAP8L	983	+	2.5537097	1.7620262	-1.0	-1.0
chr9	99105717	99105882	ENSG00000106799.12|TGFBR1|AKAP8L|AKAP8L	904	+	4.179294	1.0173607	-1.0	-1.0
chr9	114375917	114376102	ENSG00000106948.16|AKNA|AKAP8L|AKAP8L	912	-	4.930538	1.0552028	-1.0	-1.0
chr9	114368246	114368438	ENSG00000106948.16|AKNA|AKAP8L|AKAP8L	984	-	4.4099064	1.7907382	-1.0	-1.0
chr9	120876170	120876295	ENSG00000119403.13|PHF19|AKAP8L|AKAP8L	934	-	4.900009	1.1809763	-1.0	-1.0
chr9	120868657	120868782	ENSG00000119403.13|PHF19|AKAP8L|AKAP8L	924	-	4.5086174	1.1178381	-1.0	-1.0
chr9	120876808	120876980	ENSG00000119403.13|PHF19|AKAP8L|AKAP8L	940	-	3.5493045	1.2216249	-1.0	-1.0
chr9	123267546	123267661	ENSG00000165209.18|STRBP|AKAP8L|AKAP8L	915	-	3.2076228	1.0712669	-1.0	-1.0
chr9	123267881	123268091	ENSG00000165209.18|STRBP|AKAP8L|AKAP8L	948	-	3.6420178	1.2817152	-1.0	-1.0
chr9	123267671	123267856	ENSG00000165209.18|STRBP|AKAP8L|AKAP8L	924	-	3.2251987	1.1163937	-1.0	-1.0
chr9	127506163	127506263	ENSG00000136830.11|FAM129B|AKAP8L|AKAP8L	906	-	4.396249	1.0284564	-1.0	-1.0
chr9	128101626	128101816	ENSG00000148339.12|SLC25A25|AKAP8L|AKAP8L	950	+	4.0960994	1.297204	-1.0	-1.0
chr9	128168929	128169089	ENSG00000148337.20|CIZ1|AKAP8L|AKAP8L	936	-	3.4126866	1.1927129	-1.0	-1.0
chr9	128233783	128233883	ENSG00000106976.20|DNM1|AKAP8L|AKAP8L	901	+	3.5896246	1.0044928	-1.0	-1.0
chr9	128225584	128225759	ENSG00000106976.20|DNM1|AKAP8L|AKAP8L	928	+	4.5713687	1.1397896	-1.0	-1.0
chr9	128233603	128233718	ENSG00000106976.20|DNM1|AKAP8L|AKAP8L	907	+	6.373661	1.0301479	-1.0	-1.0
chr9	128232956	128233066	ENSG00000106976.20|DNM1|AKAP8L|AKAP8L	902	+	2.9134927	1.0101271	-1.0	-1.0
chr9	128225474	128225579	ENSG00000106976.20|DNM1|AKAP8L|AKAP8L	910	+	6.460928	1.0433767	-1.0	-1.0
chr9	128224124	128224250	ENSG00000106976.20|DNM1|AKAP8L|AKAP8L	906	+	2.5336711	1.0251181	-1.0	-1.0
chr9	128224699	128224854	ENSG00000106976.20|DNM1|AKAP8L|AKAP8L	917	+	3.4836013	1.0797163	-1.0	-1.0
chr9	128261065	128261170	ENSG00000167110.17|GOLGA2|AKAP8L|AKAP8L	931	-	4.6022463	1.1608659	-1.0	-1.0
chr9	128262882	128263002	ENSG00000167110.17|GOLGA2|AKAP8L|AKAP8L	912	-	2.9659114	1.053768	-1.0	-1.0
chr9	128635912	128636117	ENSG00000119333.11|WDR34|AKAP8L|AKAP8L	905	-	6.361371	1.0200282	-1.0	-1.0
chr9	128693895	128694042	ENSG00000119335.16|SET|AKAP8L|AKAP8L	940	+	1.9023113	1.2238957	-1.0	-1.0
chr9	128703409	128703594	ENSG00000160447.6|PKN3|AKAP8L|AKAP8L	921	+	3.3482716	1.1004561	-1.0	-1.0
chr9	128703989	128704164	ENSG00000160447.6|PKN3|AKAP8L|AKAP8L	936	+	4.017441	1.1951045	-1.0	-1.0
chr9	129148396	129148521	ENSG00000119383.19|PTPA|AKAP8L|AKAP8L	921	+	4.4863825	1.1014911	-1.0	-1.0
chr9	129147911	129148056	ENSG00000119383.19|PTPA|AKAP8L|AKAP8L	911	+	3.0790083	1.048395	-1.0	-1.0
chr9	129147531	129147661	ENSG00000119383.19|PTPA|AKAP8L|AKAP8L	904	+	3.000033	1.0159857	-1.0	-1.0
chr9	129489649	129489829	ENSG00000204054.13|LINC00963|AKAP8L|AKAP8L	909	+	6.471562	1.041938	-1.0	-1.0
chr9	129869841	129870036	ENSG00000136878.12|USP20|AKAP8L|AKAP8L	957	+	6.417862	1.3701898	-1.0	-1.0
chr9	130454398	130454503	ENSG00000130707.17|ASS1|AKAP8L|AKAP8L	907	+	6.4045596	1.0293351	-1.0	-1.0
chr9	130454798	130455488	ENSG00000130707.17|ASS1|AKAP8L|AKAP8L	950	+	5.458987	1.30331	-1.0	-1.0
chr9	131496564	131496664	ENSG00000130723.18|PRRC2B|AKAP8L|AKAP8L	900	+	3.5635686	1.0002204	-1.0	-1.0
chr9	132377003	132377253	ENSG00000125482.12|TTF1|AKAP8L|AKAP8L	969	-	6.981692	1.5105568	-1.0	-1.0
chr9	133103025	133103125	ENSG00000160271.14|RALGDS|AKAP8L|AKAP8L	909	-	6.444087	1.0404378	-1.0	-1.0
chr9	133261317	133261374	ENSG00000175164.13|ABO|AKAP8L|AKAP8L	910	-	2.985491	1.0460178	-1.0	-1.0
chr9	133252870	133253060	ENSG00000175164.13|ABO|AKAP8L|AKAP8L	930	-	6.710446	1.1527754	-1.0	-1.0
chr9	133259097	133259262	ENSG00000175164.13|ABO|AKAP8L|AKAP8L	911	-	6.3997498	1.0488527	-1.0	-1.0
chr9	133253115	133253240	ENSG00000175164.13|ABO|AKAP8L|AKAP8L	911	-	3.139388	1.0520669	-1.0	-1.0
chr9	133262098	133262168	ENSG00000175164.13|ABO|AKAP8L|AKAP8L	914	-	4.689631	1.0659767	-1.0	-1.0
chr9	133259876	133260016	ENSG00000175164.13|ABO|AKAP8L|AKAP8L	904	-	2.9279466	1.0178196	-1.0	-1.0
chr9	133253355	133253455	ENSG00000175164.13|ABO|AKAP8L|AKAP8L	905	-	2.9813237	1.0207461	-1.0	-1.0
chr9	133273673	133273843	ENSG00000175164.13|ABO|AKAP8L|AKAP8L	930	-	3.942621	1.1578368	-1.0	-1.0
chr9	133260331	133260621	ENSG00000175164.13|ABO|AKAP8L|AKAP8L	978	-	4.0275517	1.6595361	-1.0	-1.0
chr9	133259577	133259818	ENSG00000175164.13|ABO|AKAP8L|AKAP8L	937	-	3.4004483	1.1977592	-1.0	-1.0
chr9	133260086	133260301	ENSG00000175164.13|ABO|AKAP8L|AKAP8L	911	-	3.2667234	1.0500258	-1.0	-1.0
chr9	133274523	133275161	ENSG00000175164.13|ABO|AKAP8L|AKAP8L	926	-	3.2008703	1.1325357	-1.0	-1.0
chr9	133260821	133261021	ENSG00000175164.13|ABO|AKAP8L|AKAP8L	907	-	2.7343743	1.0317504	-1.0	-1.0
chr9	133273138	133273348	ENSG00000175164.13|ABO|AKAP8L|AKAP8L	913	-	2.9223928	1.0614517	-1.0	-1.0
chr9	133261384	133262098	ENSG00000175164.13|ABO|AKAP8L|AKAP8L	944	-	3.328983	1.2507693	-1.0	-1.0
chr9	133251720	133251865	ENSG00000175164.13|ABO|AKAP8L|AKAP8L	911	-	3.3754463	1.052872	-1.0	-1.0
chr9	133262168	133262713	ENSG00000175164.13|ABO|AKAP8L|AKAP8L	968	-	3.225411	1.490473	-1.0	-1.0
chr9	133274048	133274473	ENSG00000175164.13|ABO|AKAP8L|AKAP8L	933	-	3.4140904	1.1727647	-1.0	-1.0
chr9	133257542	133258096	ENSG00000175164.13|ABO|AKAP8L|AKAP8L	994	-	4.0121727	2.2230089	-1.0	-1.0
chr9	133253770	133256356	ENSG00000175164.13|ABO|AKAP8L|AKAP8L	997	-	4.3779893	2.5833526	-1.0	-1.0
chr9	133251980	133252775	ENSG00000175164.13|ABO|AKAP8L|AKAP8L	939	-	3.6708903	1.2172319	-1.0	-1.0
chr9	133258132	133259072	ENSG00000175164.13|ABO|AKAP8L|AKAP8L	959	-	4.1963034	1.3916872	-1.0	-1.0
chr9	133257408	133257542	ENSG00000175164.13|ABO|AKAP8L|AKAP8L	996	-	4.618887	2.4506252	-1.0	-1.0
chr9	133261121	133261317	ENSG00000175164.13|ABO|AKAP8L|AKAP8L	921	-	3.2300243	1.1048594	-1.0	-1.0
chr9	133256356	133257408	ENSG00000175164.13|ABO|AKAP8L|AKAP8L	998	-	4.5783343	2.7332776	-1.0	-1.0
chr9	134347644	134347769	ENSG00000186350.9|RXRA|AKAP8L|AKAP8L	904	+	6.3897343	1.0165962	-1.0	-1.0
chr9	135906618	135906728	ENSG00000130559.18|CAMSAP1|AKAP8L|AKAP8L	912	-	4.3767314	1.0548799	-1.0	-1.0
chr9	136092300	136092410	ENSG00000148411.7|NACC2|AKAP8L|AKAP8L	904	-	6.327912	1.016135	-1.0	-1.0
chr9	136348021	136348281	ENSG00000160360.12|GPSM1|AKAP8L|AKAP8L	919	+	6.5899606	1.0916497	-1.0	-1.0
chr9	136341524	136341719	ENSG00000160360.12|GPSM1|AKAP8L|AKAP8L	906	+	6.5542393	1.0283345	-1.0	-1.0
chr9	136345251	136345401	ENSG00000160360.12|GPSM1|AKAP8L|AKAP8L	902	+	6.522786	1.0103867	-1.0	-1.0
chr9	136353155	136353295	ENSG00000160360.12|GPSM1|AKAP8L|AKAP8L	954	+	6.840863	1.340352	-1.0	-1.0
chr9	136352398	136352688	ENSG00000160360.12|GPSM1|AKAP8L|AKAP8L	936	+	6.0359635	1.1909571	-1.0	-1.0
chr9	136354807	136355007	ENSG00000160360.12|GPSM1|AKAP8L|AKAP8L	968	+	6.980064	1.4979482	-1.0	-1.0
chr9	136347341	136347541	ENSG00000160360.12|GPSM1|AKAP8L|AKAP8L	977	+	6.9978795	1.6304455	-1.0	-1.0
chr9	136351273	136351458	ENSG00000160360.12|GPSM1|AKAP8L|AKAP8L	908	+	3.5195563	1.0370418	-1.0	-1.0
chr9	136350448	136350723	ENSG00000160360.12|GPSM1|AKAP8L|AKAP8L	924	+	6.4505663	1.1198828	-1.0	-1.0
chr9	136350798	136351033	ENSG00000160360.12|GPSM1|AKAP8L|AKAP8L	962	+	5.5158153	1.4236139	-1.0	-1.0
chr9	136355569	136355754	ENSG00000160360.12|GPSM1|AKAP8L|AKAP8L	906	+	6.441584	1.0251316	-1.0	-1.0
chr9	136342676	136342781	ENSG00000160360.12|GPSM1|AKAP8L|AKAP8L	903	+	6.489829	1.0128355	-1.0	-1.0
chr9	136344146	136344336	ENSG00000160360.12|GPSM1|AKAP8L|AKAP8L	957	+	6.494243	1.3679175	-1.0	-1.0
chr9	136344746	136344856	ENSG00000160360.12|GPSM1|AKAP8L|AKAP8L	902	+	6.322395	1.0066937	-1.0	-1.0
chr9	136350328	136350443	ENSG00000160360.12|GPSM1|AKAP8L|AKAP8L	909	+	3.5932364	1.0421292	-1.0	-1.0
chr9	136351133	136351258	ENSG00000160360.12|GPSM1|AKAP8L|AKAP8L	905	+	6.3604903	1.0241065	-1.0	-1.0
chr9	136345041	136345201	ENSG00000160360.12|GPSM1|AKAP8L|AKAP8L	913	+	6.584592	1.0609761	-1.0	-1.0
chr9	136366192	136366342	ENSG00000187796.14|CARD9|AKAP8L|AKAP8L	918	-	3.9454877	1.0868623	-1.0	-1.0
chr9	136366437	136366647	ENSG00000187796.14|CARD9|AKAP8L|AKAP8L	962	-	5.0385365	1.416363	-1.0	-1.0
chr9	136365362	136365537	ENSG00000187796.14|CARD9|AKAP8L|AKAP8L	908	-	6.545293	1.0345526	-1.0	-1.0
chr9	136431117	136431247	ENSG00000148384.12|INPP5E|AKAP8L|AKAP8L	906	-	6.4161596	1.029033	-1.0	-1.0
chr9	136531554	136531654	ENSG00000148400.9|NOTCH1|AKAP8L|AKAP8L	901	-	6.4856343	1.0038598	-1.0	-1.0
chr9	136542169	136542324	ENSG00000148400.9|NOTCH1|AKAP8L|AKAP8L	903	-	6.3644943	1.012474	-1.0	-1.0
chr9	136534969	136535074	ENSG00000148400.9|NOTCH1|AKAP8L|AKAP8L	902	-	6.309873	1.0085683	-1.0	-1.0
chr9	136532254	136532594	ENSG00000148400.9|NOTCH1|AKAP8L|AKAP8L	905	-	6.4736247	1.0209477	-1.0	-1.0
chr9	136531289	136531479	ENSG00000148400.9|NOTCH1|AKAP8L|AKAP8L	935	-	6.734014	1.1856036	-1.0	-1.0
chr9	136532859	136532989	ENSG00000148400.9|NOTCH1|AKAP8L|AKAP8L	903	-	6.42525	1.0146815	-1.0	-1.0
chr9	136665817	136666282	ENSG00000172889.15|EGFL7|AKAP8L|AKAP8L	957	+	3.1728659	1.363217	-1.0	-1.0
chr9	136666887	136667252	ENSG00000172889.15|EGFL7|AKAP8L|AKAP8L	962	+	4.1883745	1.420273	-1.0	-1.0
chr9	136667687	136667802	ENSG00000172889.15|EGFL7|AKAP8L|AKAP8L	907	+	5.926105	1.0326428	-1.0	-1.0
chr9	136666302	136666542	ENSG00000172889.15|EGFL7|AKAP8L|AKAP8L	912	+	2.458414	1.0535794	-1.0	-1.0
chr9	136672543	136672658	ENSG00000172889.15|EGFL7|AKAP8L|AKAP8L	927	+	3.5917778	1.1370167	-1.0	-1.0
chr9	136665400	136665787	ENSG00000172889.15|EGFL7|AKAP8L|AKAP8L	947	+	3.1827807	1.2721688	-1.0	-1.0
chr9	136664825	136665395	ENSG00000172889.15|EGFL7|AKAP8L|AKAP8L	947	+	3.7882476	1.2743131	-1.0	-1.0
chr9	136668923	136669113	ENSG00000172889.15|EGFL7|AKAP8L|AKAP8L	920	+	4.4765506	1.0985229	-1.0	-1.0
chr9	136669806	136669906	ENSG00000172889.15|EGFL7|AKAP8L|AKAP8L	920	+	6.745802	1.0946746	-1.0	-1.0
chr9	136670009	136670168	ENSG00000172889.15|EGFL7|AKAP8L|AKAP8L	955	+	2.9082913	1.3444662	-1.0	-1.0
chr9	136671659	136671814	ENSG00000172889.15|EGFL7|AKAP8L|AKAP8L	929	+	3.5587776	1.1514703	-1.0	-1.0
chr9	136670360	136670595	ENSG00000172889.15|EGFL7|AKAP8L|AKAP8L	959	+	2.6688147	1.3820126	-1.0	-1.0
chr9	136667827	136668217	ENSG00000172889.15|EGFL7|AKAP8L|AKAP8L	932	+	3.8973873	1.1656618	-1.0	-1.0
chr9	136667492	136667682	ENSG00000172889.15|EGFL7|AKAP8L|AKAP8L	922	+	2.7593129	1.1104655	-1.0	-1.0
chr9	136666607	136666707	ENSG00000172889.15|EGFL7|AKAP8L|AKAP8L	903	+	2.782013	1.0138052	-1.0	-1.0
chr9	136671014	136671514	ENSG00000172889.15|EGFL7|AKAP8L|AKAP8L	935	+	3.3678465	1.1880921	-1.0	-1.0
chr9	136667257	136667452	ENSG00000172889.15|EGFL7|AKAP8L|AKAP8L	913	+	3.1226444	1.0582744	-1.0	-1.0
chr9	136825374	136825569	ENSG00000272679.1|AL355987.2|AKAP8L|AKAP8L	913	+	2.7340815	1.0597998	-1.0	-1.0
chr9	136826826	136826956	ENSG00000272679.1|AL355987.2|AKAP8L|AKAP8L	907	+	4.7469273	1.030788	-1.0	-1.0
chr9	136827171	136827286	ENSG00000272679.1|AL355987.2|AKAP8L|AKAP8L	917	+	3.2417736	1.079412	-1.0	-1.0
chr9	136827606	136827761	ENSG00000272679.1|AL355987.2|AKAP8L|AKAP8L	929	+	4.705233	1.1471975	-1.0	-1.0
chr9	136825374	136825569	ENSG00000196642.18|RABL6|AKAP8L|AKAP8L	913	+	2.7340815	1.0610144	-1.0	-1.0
chr9	136826826	136826956	ENSG00000196642.18|RABL6|AKAP8L|AKAP8L	907	+	4.7469273	1.0303566	-1.0	-1.0
chr9	136827171	136827286	ENSG00000196642.18|RABL6|AKAP8L|AKAP8L	917	+	3.2417736	1.0805883	-1.0	-1.0
chr9	136827606	136827761	ENSG00000196642.18|RABL6|AKAP8L|AKAP8L	928	+	4.705233	1.1449907	-1.0	-1.0
chr9	136848204	136848339	ENSG00000232434.2|C9orf172|AKAP8L|AKAP8L	908	+	4.3812532	1.0373954	-1.0	-1.0
chr9	136850208	136850403	ENSG00000054148.17|PHPT1|AKAP8L|AKAP8L	923	+	4.128549	1.1127714	-1.0	-1.0
chr9	136848910	136849085	ENSG00000054148.17|PHPT1|AKAP8L|AKAP8L	990	+	5.0179663	2.0205038	-1.0	-1.0
chr9	136863129	136863254	ENSG00000107223.12|EDF1|AKAP8L|AKAP8L	908	-	5.4093633	1.0372722	-1.0	-1.0
chr9	136862743	136862858	ENSG00000107223.12|EDF1|AKAP8L|AKAP8L	905	-	6.3903265	1.0213054	-1.0	-1.0
chr9	137010322	137010547	ENSG00000107331.16|ABCA2|AKAP8L|AKAP8L	981	-	6.573428	1.7231011	-1.0	-1.0
chr9	137112481	137112746	ENSG00000176978.13|DPP7|AKAP8L|AKAP8L	921	-	2.842654	1.1023175	-1.0	-1.0
chr9	137112306	137112411	ENSG00000176978.13|DPP7|AKAP8L|AKAP8L	909	-	6.4044533	1.0400267	-1.0	-1.0
chr9	137185462	137185612	ENSG00000176248.8|ANAPC2|AKAP8L|AKAP8L	910	-	3.2946832	1.0471073	-1.0	-1.0
chr9	137179507	137179702	ENSG00000176248.8|ANAPC2|AKAP8L|AKAP8L	941	-	3.9090726	1.2283136	-1.0	-1.0
chr9	137175921	137176031	ENSG00000176248.8|ANAPC2|AKAP8L|AKAP8L	906	-	4.3426447	1.0251694	-1.0	-1.0
chr9	137281532	137281632	ENSG00000198113.2|TOR4A|AKAP8L|AKAP8L	902	+	6.297329	1.0087807	-1.0	-1.0
chr9	137280502	137280652	ENSG00000198113.2|TOR4A|AKAP8L|AKAP8L	907	+	6.456425	1.0300422	-1.0	-1.0
chr9	137281647	137281847	ENSG00000198113.2|TOR4A|AKAP8L|AKAP8L	964	+	4.716334	1.4496707	-1.0	-1.0
chr9	137281132	137281232	ENSG00000198113.2|TOR4A|AKAP8L|AKAP8L	903	+	6.3330107	1.0131028	-1.0	-1.0
chr9	137382821	137382956	ENSG00000187609.15|EXD3|AKAP8L|AKAP8L	901	-	6.400039	1.0039632	-1.0	-1.0
chr9	137380066	137380206	ENSG00000187609.15|EXD3|AKAP8L|AKAP8L	902	-	4.394349	1.0067568	-1.0	-1.0
chr9	137380226	137380366	ENSG00000187609.15|EXD3|AKAP8L|AKAP8L	906	-	6.3659205	1.0290834	-1.0	-1.0
chr9	137430343	137430443	ENSG00000188747.8|NOXA1|AKAP8L|AKAP8L	902	+	6.297329	1.0089508	-1.0	-1.0
chr9	137428311	137428416	ENSG00000188747.8|NOXA1|AKAP8L|AKAP8L	940	+	5.680482	1.220248	-1.0	-1.0
chr9	137428721	137428876	ENSG00000188747.8|NOXA1|AKAP8L|AKAP8L	985	+	4.3972745	1.8231698	-1.0	-1.0
chr9	137551198	137551403	ENSG00000182154.7|MRPL41|AKAP8L|AKAP8L	954	+	5.644504	1.3411099	-1.0	-1.0
chr9	137551703	137551858	ENSG00000182154.7|MRPL41|AKAP8L|AKAP8L	906	+	6.1755943	1.0251005	-1.0	-1.0
chr9	137569983	137570083	ENSG00000148399.12|DPH7|AKAP8L|AKAP8L	908	-	6.530687	1.0383099	-1.0	-1.0
chr9	137569153	137569383	ENSG00000148399.12|DPH7|AKAP8L|AKAP8L	954	-	5.708764	1.335626	-1.0	-1.0
chr9	137606765	137606865	ENSG00000197070.13|ARRDC1|AKAP8L|AKAP8L	902	+	6.309873	1.0085274	-1.0	-1.0
chr9	137606765	137606865	ENSG00000283411.1|AL590627.2|AKAP8L|AKAP8L	902	+	6.309873	1.0098491	-1.0	-1.0
chr9	137716255	137716430	ENSG00000181090.20|EHMT1|AKAP8L|AKAP8L	903	+	4.351409	1.0138294	-1.0	-1.0
chrM	576	647	ENSG00000210049.1|MT-TF|AKAP8L|AKAP8L	993	+	3.455101	2.144282	-1.0	-1.0
chrM	1172	1282	ENSG00000211459.2|MT-RNR1|AKAP8L|AKAP8L	903	+	1.1494964	1.0134019	-1.0	-1.0
chrM	647	917	ENSG00000211459.2|MT-RNR1|AKAP8L|AKAP8L	989	+	1.709473	1.953868	-1.0	-1.0
chrM	1402	1601	ENSG00000211459.2|MT-RNR1|AKAP8L|AKAP8L	990	+	2.0948167	2.006709	-1.0	-1.0
chrM	937	1087	ENSG00000211459.2|MT-RNR1|AKAP8L|AKAP8L	910	+	1.2367228	1.0468047	-1.0	-1.0
chrM	3020	3229	ENSG00000210082.2|MT-RNR2|AKAP8L|AKAP8L	999	+	1.7205877	3.0749862	-1.0	-1.0
chrM	2445	2650	ENSG00000210082.2|MT-RNR2|AKAP8L|AKAP8L	973	+	1.2908924	1.5698109	-1.0	-1.0
chrM	2790	2910	ENSG00000210082.2|MT-RNR2|AKAP8L|AKAP8L	928	+	0.9724099	1.1398236	-1.0	-1.0
chrM	6663	6763	ENSG00000198804.2|MT-CO1|AKAP8L|AKAP8L	905	+	2.7050142	1.0208173	-1.0	-1.0
chrM	8606	8771	ENSG00000198899.2|MT-ATP6|AKAP8L|AKAP8L	905	+	1.6224504	1.0219601	-1.0	-1.0
chrM	9661	9761	ENSG00000198938.2|MT-CO3|AKAP8L|AKAP8L	901	+	1.6997355	1.0038788	-1.0	-1.0
chrM	9990	10058	ENSG00000210164.1|MT-TG|AKAP8L|AKAP8L	966	+	2.5269642	1.4718763	-1.0	-1.0
chrM	11039	11219	ENSG00000198886.2|MT-ND4|AKAP8L|AKAP8L	925	+	1.4863267	1.127682	-1.0	-1.0
chrM	11234	11404	ENSG00000198886.2|MT-ND4|AKAP8L|AKAP8L	955	+	1.7634078	1.3440521	-1.0	-1.0
chrM	11999	12137	ENSG00000198886.2|MT-ND4|AKAP8L|AKAP8L	926	+	1.3492955	1.1321199	-1.0	-1.0
chrM	12881	12986	ENSG00000198786.2|MT-ND5|AKAP8L|AKAP8L	904	+	2.275843	1.0158569	-1.0	-1.0
chrM	15955	16023	ENSG00000210196.2|MT-TP|AKAP8L|AKAP8L	943	-	2.6163597	1.2478516	-1.0	-1.0
chrX	284959	285699	ENSG00000182378.13|PLCXD1|AKAP8L|AKAP8L	947	+	3.3379107	1.2753158	-1.0	-1.0
chrX	285709	285839	ENSG00000182378.13|PLCXD1|AKAP8L|AKAP8L	919	+	4.5060444	1.0922332	-1.0	-1.0
chrX	284334	284509	ENSG00000182378.13|PLCXD1|AKAP8L|AKAP8L	916	+	3.5402079	1.0744995	-1.0	-1.0
chrX	283520	283700	ENSG00000182378.13|PLCXD1|AKAP8L|AKAP8L	916	+	3.6577077	1.0777341	-1.0	-1.0
chrX	317601	317741	ENSG00000178605.13|GTPBP6|AKAP8L|AKAP8L	908	-	6.44646	1.0373231	-1.0	-1.0
chrX	2229554	2229704	ENSG00000169084.13|DHRSX|AKAP8L|AKAP8L	924	-	3.927452	1.1186588	-1.0	-1.0
chrX	2500340	2500440	ENSG00000169084.13|DHRSX|AKAP8L|AKAP8L	903	-	6.3330107	1.0140511	-1.0	-1.0
chrX	2500340	2500440	ENSG00000214717.11|ZBED1|AKAP8L|AKAP8L	903	-	6.3330107	1.0151714	-1.0	-1.0
chrX	2639804	2639994	ENSG00000223773.7|CD99P1|AKAP8L|AKAP8L	952	+	5.8723326	1.3193817	-1.0	-1.0
chrX	2713345	2713450	ENSG00000002586.18|CD99|AKAP8L|AKAP8L	903	+	6.5508966	1.014844	-1.0	-1.0
chrX	2712750	2712900	ENSG00000002586.18|CD99|AKAP8L|AKAP8L	909	+	6.487065	1.0416257	-1.0	-1.0
chrX	3822735	3823095	ENSG00000205664.10|BX890604.1|AKAP8L|AKAP8L	941	-	3.4151123	1.232655	-1.0	-1.0
chrX	11758365	11758581	ENSG00000005302.17|MSL3|AKAP8L|AKAP8L	949	+	6.7747784	1.2937229	-1.0	-1.0
chrX	20266015	20266210	ENSG00000177189.12|RPS6KA3|AKAP8L|AKAP8L	906	-	5.570948	1.0265496	-1.0	-1.0
chrX	20266588	20266728	ENSG00000177189.12|RPS6KA3|AKAP8L|AKAP8L	904	-	2.919046	1.0167527	-1.0	-1.0
chrX	40096799	40096999	ENSG00000183337.16|BCOR|AKAP8L|AKAP8L	939	-	4.9024405	1.2178652	-1.0	-1.0
chrX	40092369	40092519	ENSG00000183337.16|BCOR|AKAP8L|AKAP8L	925	-	3.7328324	1.1248387	-1.0	-1.0
chrX	40094004	40094109	ENSG00000183337.16|BCOR|AKAP8L|AKAP8L	905	-	4.303091	1.0236384	-1.0	-1.0
chrX	40096019	40096354	ENSG00000183337.16|BCOR|AKAP8L|AKAP8L	928	-	3.633153	1.1454709	-1.0	-1.0
chrX	40092204	40092369	ENSG00000183337.16|BCOR|AKAP8L|AKAP8L	908	-	4.0853148	1.0369345	-1.0	-1.0
chrX	48957011	48957116	ENSG00000068308.13|OTUD5|AKAP8L|AKAP8L	900	-	3.0956612	1.0006802	-1.0	-1.0
chrX	49072800	49072950	ENSG00000243279.3|PRAF2|AKAP8L|AKAP8L	903	-	6.498614	1.0139716	-1.0	-1.0
chrX	49072800	49072950	ENSG00000196998.17|WDR45|AKAP8L|AKAP8L	903	-	6.498614	1.0141437	-1.0	-1.0
chrX	49077559	49077674	ENSG00000196998.17|WDR45|AKAP8L|AKAP8L	910	-	5.537074	1.044083	-1.0	-1.0
chrX	53683759	53683873	ENSG00000086758.15|HUWE1|AKAP8L|AKAP8L	906	-	6.4045596	1.0285894	-1.0	-1.0
chrX	65667928	65668113	ENSG00000147065.16|MSN|AKAP8L|AKAP8L	925	+	3.227094	1.1223532	-1.0	-1.0
chrX	68653642	68653877	ENSG00000130052.13|STARD8|AKAP8L|AKAP8L	957	+	6.8141937	1.3697647	-1.0	-1.0
chrX	71366494	71366679	ENSG00000147133.15|TAF1|AKAP8L|AKAP8L	934	+	3.0996337	1.1818341	-1.0	-1.0
chrX	73845566	73845686	ENSG00000229807.10|XIST|AKAP8L|AKAP8L	910	-	3.7312658	1.047677	-1.0	-1.0
chrX	109054541	109054590	ENSG00000275110.1|MIR6087|AKAP8L|AKAP8L	944	+	3.7692287	1.2532128	-1.0	-1.0
chrX	134796832	134797027	ENSG00000156504.16|FAM122B|AKAP8L|AKAP8L	923	-	5.9538636	1.1107371	-1.0	-1.0
chrX	136880448	136880596	ENSG00000147274.14|RBMX|AKAP8L|AKAP8L	903	-	3.0495138	1.012129	-1.0	-1.0
chrX	149940163	149940618	ENSG00000235703.5|LINC00894|AKAP8L|AKAP8L	974	+	6.1133933	1.5918735	-1.0	-1.0
chrX	149939923	149940108	ENSG00000235703.5|LINC00894|AKAP8L|AKAP8L	920	+	3.5879393	1.0952463	-1.0	-1.0
chrX	149939738	149939908	ENSG00000235703.5|LINC00894|AKAP8L|AKAP8L	977	+	4.793814	1.6293786	-1.0	-1.0
chrX	149938886	149939126	ENSG00000235703.5|LINC00894|AKAP8L|AKAP8L	975	+	7.1098137	1.6061391	-1.0	-1.0
chrX	149939266	149939738	ENSG00000235703.5|LINC00894|AKAP8L|AKAP8L	976	+	6.613432	1.6233699	-1.0	-1.0
chrX	151973155	151973295	ENSG00000102287.18|GABRE|AKAP8L|AKAP8L	927	-	3.6200583	1.1351699	-1.0	-1.0
chrX	151974290	151974405	ENSG00000102287.18|GABRE|AKAP8L|AKAP8L	907	-	3.1883276	1.0308759	-1.0	-1.0
chrX	151974115	151974245	ENSG00000102287.18|GABRE|AKAP8L|AKAP8L	910	-	2.5206528	1.047168	-1.0	-1.0
chrX	153684720	153684890	ENSG00000130822.15|PNCK|AKAP8L|AKAP8L	910	-	6.571161	1.0450275	-1.0	-1.0
chrX	153691723	153691883	ENSG00000130821.15|SLC6A8|AKAP8L|AKAP8L	922	+	2.9613209	1.1080133	-1.0	-1.0
chrX	153691157	153691312	ENSG00000130821.15|SLC6A8|AKAP8L|AKAP8L	905	+	2.4173956	1.0221677	-1.0	-1.0
chrX	153923303	153923468	ENSG00000089820.15|ARHGAP4|AKAP8L|AKAP8L	904	-	6.5684643	1.0168197	-1.0	-1.0
chrX	153910371	153910491	ENSG00000089820.15|ARHGAP4|AKAP8L|AKAP8L	908	-	5.7258077	1.0345058	-1.0	-1.0
chrX	153942691	153942826	ENSG00000102032.12|RENBP|AKAP8L|AKAP8L	903	-	6.1138105	1.0137668	-1.0	-1.0
chrX	153941843	153941949	ENSG00000102032.12|RENBP|AKAP8L|AKAP8L	909	-	4.4479046	1.0423956	-1.0	-1.0
chrX	154350203	154350373	ENSG00000196924.14|FLNA|AKAP8L|AKAP8L	905	-	2.9751754	1.0211897	-1.0	-1.0
chrX	154350688	154350823	ENSG00000196924.14|FLNA|AKAP8L|AKAP8L	906	-	2.944116	1.025758	-1.0	-1.0
chrX	154369255	154369360	ENSG00000196924.14|FLNA|AKAP8L|AKAP8L	908	-	6.3811717	1.0340611	-1.0	-1.0
chrX	154350543	154350663	ENSG00000196924.14|FLNA|AKAP8L|AKAP8L	905	-	2.8384516	1.0219449	-1.0	-1.0
chrX	154352992	154353092	ENSG00000196924.14|FLNA|AKAP8L|AKAP8L	906	-	4.356183	1.0286189	-1.0	-1.0
chrX	154351138	154351288	ENSG00000196924.14|FLNA|AKAP8L|AKAP8L	907	-	2.669694	1.0305916	-1.0	-1.0
chrX	154459433	154459603	ENSG00000130827.6|PLXNA3|AKAP8L|AKAP8L	904	+	5.5031633	1.0191493	-1.0	-1.0
chrX	154468626	154468761	ENSG00000130827.6|PLXNA3|AKAP8L|AKAP8L	906	+	6.3359113	1.0271003	-1.0	-1.0
```
