## Supplementary File 2 - DEWSeq Binding Sites for "Improved discovery of RNA-binding protein binding sites in eCLIP data using DEWSeq": regions_windows100_steps5.bed

```
chr1	944203	944328	ENSG00000188976.10|NOC2L|APOBEC3C|APOBEC3C	916	-	4.4425583	1.0779928	-1.0	-1.0
chr1	944658	944778	ENSG00000188976.10|NOC2L|APOBEC3C|APOBEC3C	915	-	3.5470097	1.0698965	-1.0	-1.0
chr1	1054958	1055148	ENSG00000188157.14|AGRN|APOBEC3C|APOBEC3C	934	+	3.4244237	1.1828849	-1.0	-1.0
chr1	1055032	1055147	ENSG00000242590.1|AL645608.6|APOBEC3C|APOBEC3C	914	+	2.9507556	1.0674162	-1.0	-1.0
chr1	1055972	1056072	ENSG00000242590.1|AL645608.6|APOBEC3C|APOBEC3C	904	+	6.1777544	1.0178756	-1.0	-1.0
chr1	1373999	1374109	ENSG00000175756.13|AURKAIP1|APOBEC3C|APOBEC3C	915	-	6.586101	1.0693104	-1.0	-1.0
chr1	1541882	1542082	ENSG00000160075.11|SSU72|APOBEC3C|APOBEC3C	978	-	3.8875108	1.6506759	-1.0	-1.0
chr1	1785954	1786134	ENSG00000078369.17|GNB1|APOBEC3C|APOBEC3C	914	-	6.4896436	1.0662818	-1.0	-1.0
chr1	1785289	1785409	ENSG00000078369.17|GNB1|APOBEC3C|APOBEC3C	905	-	6.280796	1.0240874	-1.0	-1.0
chr1	2194042	2194142	ENSG00000162585.16|FAAP20|APOBEC3C|APOBEC3C	902	-	3.0715892	1.0095923	-1.0	-1.0
chr1	8871811	8871981	ENSG00000074800.13|ENO1|APOBEC3C|APOBEC3C	941	-	2.5770016	1.2315866	-1.0	-1.0
chr1	8866283	8866403	ENSG00000074800.13|ENO1|APOBEC3C|APOBEC3C	904	-	1.9482597	1.0191535	-1.0	-1.0
chr1	8863945	8864092	ENSG00000074800.13|ENO1|APOBEC3C|APOBEC3C	929	-	2.2117403	1.147962	-1.0	-1.0
chr1	8861331	8861429	ENSG00000074800.13|ENO1|APOBEC3C|APOBEC3C	910	-	1.9676516	1.0451686	-1.0	-1.0
chr1	17407644	17407799	ENSG00000179051.13|RCC2|APOBEC3C|APOBEC3C	920	-	3.26299	1.0964074	-1.0	-1.0
chr1	19074565	19074780	ENSG00000127481.14|UBR4|APOBEC3C|APOBEC3C	977	-	3.8141553	1.6335591	-1.0	-1.0
chr1	19074569	19074779	ENSG00000272084.1|AL137127.1|APOBEC3C|APOBEC3C	978	-	3.8421173	1.648459	-1.0	-1.0
chr1	19258680	19258815	ENSG00000053372.4|MRTO4|APOBEC3C|APOBEC3C	905	+	6.2603207	1.0236956	-1.0	-1.0
chr1	19597008	19597109	ENSG00000270136.5|MINOS1-NBL1|APOBEC3C|APOBEC3C	905	+	2.8640919	1.0232828	-1.0	-1.0
chr1	19597011	19597109	ENSG00000173436.13|MINOS1|APOBEC3C|APOBEC3C	905	+	2.8640919	1.0234662	-1.0	-1.0
chr1	20652181	20652441	ENSG00000244038.9|DDOST|APOBEC3C|APOBEC3C	987	-	5.0732965	1.8732059	-1.0	-1.0
chr1	21679077	21679192	ENSG00000090686.15|USP48|APOBEC3C|APOBEC3C	921	-	4.0156446	1.100554	-1.0	-1.0
chr1	21823104	21823309	ENSG00000142798.17|HSPG2|APOBEC3C|APOBEC3C	950	-	3.3081286	1.301659	-1.0	-1.0
chr1	22092417	22092557	ENSG00000070831.15|CDC42|APOBEC3C|APOBEC3C	913	+	3.578495	1.0593863	-1.0	-1.0
chr1	23694659	23694879	ENSG00000142676.12|RPL11|APOBEC3C|APOBEC3C	961	+	2.3640068	1.4063121	-1.0	-1.0
chr1	23693806	23693913	ENSG00000142676.12|RPL11|APOBEC3C|APOBEC3C	910	+	1.9868511	1.0446324	-1.0	-1.0
chr1	23695797	23695917	ENSG00000142676.12|RPL11|APOBEC3C|APOBEC3C	922	+	2.1366613	1.1093916	-1.0	-1.0
chr1	23696343	23696425	ENSG00000142676.12|RPL11|APOBEC3C|APOBEC3C	980	+	3.2715986	1.6998346	-1.0	-1.0
chr1	25242456	25242576	ENSG00000117616.17|RSRP1|APOBEC3C|APOBEC3C	906	-	6.2672005	1.0264143	-1.0	-1.0
chr1	25900786	25901087	ENSG00000117632.22|STMN1|APOBEC3C|APOBEC3C	936	-	2.5187068	1.1969584	-1.0	-1.0
chr1	25900566	25900756	ENSG00000117632.22|STMN1|APOBEC3C|APOBEC3C	914	-	2.2877133	1.0651048	-1.0	-1.0
chr1	26320210	26320510	ENSG00000169442.8|CD52|APOBEC3C|APOBEC3C	924	+	6.5234427	1.1217395	-1.0	-1.0
chr1	26473405	26473580	ENSG00000198830.10|HMGN2|APOBEC3C|APOBEC3C	921	+	3.1580484	1.1012653	-1.0	-1.0
chr1	26475161	26475356	ENSG00000198830.10|HMGN2|APOBEC3C|APOBEC3C	920	+	2.2932084	1.0953894	-1.0	-1.0
chr1	27850392	27850592	ENSG00000117751.17|PPP1R8|APOBEC3C|APOBEC3C	976	+	6.28421	1.6263937	-1.0	-1.0
chr1	28237895	28238100	ENSG00000130770.17|ATPIF1|APOBEC3C|APOBEC3C	952	+	2.9144335	1.3152374	-1.0	-1.0
chr1	28538766	28538906	ENSG00000180198.15|RCC1|APOBEC3C|APOBEC3C	906	+	6.516975	1.0246357	-1.0	-1.0
chr1	29119768	29119963	ENSG00000159023.19|EPB41|APOBEC3C|APOBEC3C	963	+	4.010064	1.4376463	-1.0	-1.0
chr1	29147742	29147912	ENSG00000116350.16|SRSF4|APOBEC3C|APOBEC3C	988	-	3.8118787	1.9295372	-1.0	-1.0
chr1	31906654	31906779	ENSG00000269967.1|AL136115.2|APOBEC3C|APOBEC3C	920	-	2.815499	1.0994594	-1.0	-1.0
chr1	31906655	31906780	ENSG00000184007.18|PTP4A2|APOBEC3C|APOBEC3C	923	-	2.8057466	1.1160622	-1.0	-1.0
chr1	32042756	32042891	ENSG00000121774.17|KHDRBS1|APOBEC3C|APOBEC3C	913	+	6.519202	1.060444	-1.0	-1.0
chr1	32334171	32334351	ENSG00000175130.6|MARCKSL1|APOBEC3C|APOBEC3C	963	-	3.460476	1.4303414	-1.0	-1.0
chr1	32680374	32680474	ENSG00000162521.18|RBBP4|APOBEC3C|APOBEC3C	903	+	3.113869	1.0141555	-1.0	-1.0
chr1	33010624	33010814	ENSG00000004455.16|AK2|APOBEC3C|APOBEC3C	944	-	3.2717457	1.2532613	-1.0	-1.0
chr1	33008934	33009039	ENSG00000004455.16|AK2|APOBEC3C|APOBEC3C	909	-	4.4166594	1.0412077	-1.0	-1.0
chr1	33009269	33009419	ENSG00000004455.16|AK2|APOBEC3C|APOBEC3C	915	-	3.0287478	1.069806	-1.0	-1.0
chr1	35603133	35603323	ENSG00000126067.11|PSMB2|APOBEC3C|APOBEC3C	951	-	3.0366154	1.3086455	-1.0	-1.0
chr1	36136694	36136849	ENSG00000054116.11|TRAPPC3|APOBEC3C|APOBEC3C	939	-	5.0702043	1.214876	-1.0	-1.0
chr1	36304470	36304575	ENSG00000054118.13|THRAP3|APOBEC3C|APOBEC3C	903	+	6.430613	1.012343	-1.0	-1.0
chr1	39034391	39034571	ENSG00000168653.10|NDUFS5|APOBEC3C|APOBEC3C	993	+	3.8390393	2.1451957	-1.0	-1.0
chr1	39026317	39026402	ENSG00000168653.10|NDUFS5|APOBEC3C|APOBEC3C	907	+	2.86202	1.0310796	-1.0	-1.0
chr1	39028722	39028940	ENSG00000168653.10|NDUFS5|APOBEC3C|APOBEC3C	974	+	3.3756647	1.5770649	-1.0	-1.0
chr1	39560815	39561145	ENSG00000090621.13|PABPC4|APOBEC3C|APOBEC3C	964	-	3.4342732	1.4461112	-1.0	-1.0
chr1	40422875	40423075	ENSG00000084070.11|SMAP2|APOBEC3C|APOBEC3C	945	+	3.3090324	1.2599577	-1.0	-1.0
chr1	42667350	42667440	ENSG00000171960.10|PPIH|APOBEC3C|APOBEC3C	950	+	4.608538	1.3028136	-1.0	-1.0
chr1	42701980	42702140	ENSG00000065978.18|YBX1|APOBEC3C|APOBEC3C	977	+	3.7354174	1.6360162	-1.0	-1.0
chr1	43872303	43872403	ENSG00000126091.19|ST3GAL3|APOBEC3C|APOBEC3C	900	+	6.205232	1.001182	-1.0	-1.0
chr1	43977977	43978112	ENSG00000117410.13|ATP6V0B|APOBEC3C|APOBEC3C	914	+	2.5041595	1.0650477	-1.0	-1.0
chr1	43977122	43977242	ENSG00000117410.13|ATP6V0B|APOBEC3C|APOBEC3C	905	+	2.8171723	1.0232667	-1.0	-1.0
chr1	44776729	44776834	ENSG00000142937.11|RPS8|APOBEC3C|APOBEC3C	917	+	2.142014	1.0796351	-1.0	-1.0
chr1	44775480	44775595	ENSG00000142937.11|RPS8|APOBEC3C|APOBEC3C	906	+	2.1314805	1.028202	-1.0	-1.0
chr1	44778557	44778767	ENSG00000142937.11|RPS8|APOBEC3C|APOBEC3C	925	+	2.3252864	1.1227142	-1.0	-1.0
chr1	44775935	44776090	ENSG00000142937.11|RPS8|APOBEC3C|APOBEC3C	924	+	2.547999	1.1212507	-1.0	-1.0
chr1	45013965	45014065	ENSG00000126088.13|UROD|APOBEC3C|APOBEC3C	924	+	4.5325804	1.1167264	-1.0	-1.0
chr1	45015405	45015570	ENSG00000126088.13|UROD|APOBEC3C|APOBEC3C	947	+	3.4679904	1.2793967	-1.0	-1.0
chr1	45014690	45015075	ENSG00000126088.13|UROD|APOBEC3C|APOBEC3C	970	+	4.3855524	1.5173476	-1.0	-1.0
chr1	45013570	45013740	ENSG00000126088.13|UROD|APOBEC3C|APOBEC3C	918	+	3.2513878	1.0872059	-1.0	-1.0
chr1	45012915	45013015	ENSG00000126088.13|UROD|APOBEC3C|APOBEC3C	900	+	3.4857779	1.0006984	-1.0	-1.0
chr1	45511285	45511414	ENSG00000117450.13|PRDX1|APOBEC3C|APOBEC3C	936	-	2.504197	1.1969918	-1.0	-1.0
chr1	45515663	45515783	ENSG00000117450.13|PRDX1|APOBEC3C|APOBEC3C	905	-	2.422286	1.0201776	-1.0	-1.0
chr1	45521753	45521943	ENSG00000117450.13|PRDX1|APOBEC3C|APOBEC3C	926	-	2.4993725	1.1302743	-1.0	-1.0
chr1	45518942	45519054	ENSG00000117450.13|PRDX1|APOBEC3C|APOBEC3C	912	-	2.4731367	1.0553113	-1.0	-1.0
chr1	45568604	45568729	ENSG00000117448.13|AKR1A1|APOBEC3C|APOBEC3C	910	+	6.502722	1.0466863	-1.0	-1.0
chr1	45617436	45617586	ENSG00000132780.16|NASP|APOBEC3C|APOBEC3C	934	+	2.9862874	1.1830498	-1.0	-1.0
chr1	45618060	45618215	ENSG00000132780.16|NASP|APOBEC3C|APOBEC3C	975	+	6.1758566	1.6095546	-1.0	-1.0
chr1	45627623	45627803	ENSG00000159592.10|GPBP1L1|APOBEC3C|APOBEC3C	910	-	6.476003	1.0444278	-1.0	-1.0
chr1	46278636	46278836	ENSG00000132128.16|LRRC41|APOBEC3C|APOBEC3C	949	-	2.8883376	1.2946635	-1.0	-1.0
chr1	46316671	46316771	ENSG00000173660.11|UQCRH|APOBEC3C|APOBEC3C	925	+	2.468673	1.1271237	-1.0	-1.0
chr1	46303630	46303815	ENSG00000173660.11|UQCRH|APOBEC3C|APOBEC3C	941	+	2.7509806	1.230458	-1.0	-1.0
chr1	46310101	46310301	ENSG00000173660.11|UQCRH|APOBEC3C|APOBEC3C	938	+	2.6001616	1.2071466	-1.0	-1.0
chr1	47378138	47378333	ENSG00000162368.13|CMPK1|APOBEC3C|APOBEC3C	959	+	3.6984658	1.3908019	-1.0	-1.0
chr1	51973409	51973509	ENSG00000200839.1|RNA5SP48|APOBEC3C|APOBEC3C	965	+	4.770431	1.4582258	-1.0	-1.0
chr1	53226916	53227121	ENSG00000162385.10|MAGOH|APOBEC3C|APOBEC3C	986	-	6.90417	1.8596101	-1.0	-1.0
chr1	54218181	54218326	ENSG00000116221.15|MRPL37|APOBEC3C|APOBEC3C	908	+	2.6180682	1.0338739	-1.0	-1.0
chr1	92841790	92841924	ENSG00000122406.12|RPL5|APOBEC3C|APOBEC3C	907	+	2.47866	1.0309079	-1.0	-1.0
chr1	110401278	110401438	ENSG00000134248.13|LAMTOR5|APOBEC3C|APOBEC3C	924	-	3.7891119	1.1207037	-1.0	-1.0
chr1	112671361	112671581	ENSG00000116489.12|CAPZA1|APOBEC3C|APOBEC3C	946	+	3.2892344	1.2659564	-1.0	-1.0
chr1	112701195	112701335	ENSG00000155366.16|RHOC|APOBEC3C|APOBEC3C	907	-	5.9919353	1.0337955	-1.0	-1.0
chr1	112701360	112701710	ENSG00000155366.16|RHOC|APOBEC3C|APOBEC3C	924	-	2.8481486	1.1176647	-1.0	-1.0
chr1	112702562	112702712	ENSG00000155366.16|RHOC|APOBEC3C|APOBEC3C	939	-	5.5239677	1.2139231	-1.0	-1.0
chr1	112702613	112702693	ENSG00000271810.5|AL603832.3|APOBEC3C|APOBEC3C	911	-	4.399824	1.0486648	-1.0	-1.0
chr1	116403883	116403975	ENSG00000163399.15|ATP1A1|APOBEC3C|APOBEC3C	907	+	2.884459	1.0317386	-1.0	-1.0
chr1	116404540	116404720	ENSG00000163399.15|ATP1A1|APOBEC3C|APOBEC3C	939	+	3.0159574	1.2154659	-1.0	-1.0
chr1	145992629	145992734	ENSG00000265972.5|TXNIP|APOBEC3C|APOBEC3C	924	-	2.6962345	1.1169581	-1.0	-1.0
chr1	145992444	145992594	ENSG00000265972.5|TXNIP|APOBEC3C|APOBEC3C	904	-	2.3686962	1.0195233	-1.0	-1.0
chr1	149923436	149923596	ENSG00000143368.9|SF3B4|APOBEC3C|APOBEC3C	945	-	5.1128545	1.2593946	-1.0	-1.0
chr1	150235972	150236132	ENSG00000143401.14|ANP32E|APOBEC3C|APOBEC3C	933	-	3.3687747	1.171665	-1.0	-1.0
chr1	150218581	150218741	ENSG00000143401.14|ANP32E|APOBEC3C|APOBEC3C	909	-	6.596128	1.0394256	-1.0	-1.0
chr1	150265418	150265573	ENSG00000117362.12|APH1A|APOBEC3C|APOBEC3C	909	-	6.538624	1.0411097	-1.0	-1.0
chr1	150308107	150308392	ENSG00000266472.5|MRPS21|APOBEC3C|APOBEC3C	968	+	6.354865	1.492445	-1.0	-1.0
chr1	150575780	150575900	ENSG00000143384.12|MCL1|APOBEC3C|APOBEC3C	920	-	4.1064477	1.0961407	-1.0	-1.0
chr1	150574630	150575005	ENSG00000143384.12|MCL1|APOBEC3C|APOBEC3C	959	-	3.9402804	1.3861064	-1.0	-1.0
chr1	150622375	150622670	ENSG00000143420.18|ENSA|APOBEC3C|APOBEC3C	991	-	4.76547	2.0474756	-1.0	-1.0
chr1	150622155	150622315	ENSG00000143420.18|ENSA|APOBEC3C|APOBEC3C	945	-	4.001494	1.2569954	-1.0	-1.0
chr1	151267232	151267442	ENSG00000159352.15|PSMD4|APOBEC3C|APOBEC3C	937	+	3.7751741	1.2011786	-1.0	-1.0
chr1	151262165	151262280	ENSG00000159352.15|PSMD4|APOBEC3C|APOBEC3C	904	+	6.2343836	1.0172317	-1.0	-1.0
chr1	151401760	151401925	ENSG00000159377.10|PSMB4|APOBEC3C|APOBEC3C	918	+	4.9020896	1.0845937	-1.0	-1.0
chr1	153631686	153631786	ENSG00000160678.11|S100A1|APOBEC3C|APOBEC3C	900	+	6.264068	1.0005955	-1.0	-1.0
chr1	153662042	153662147	ENSG00000143621.16|ILF2|APOBEC3C|APOBEC3C	905	-	6.1999416	1.0232396	-1.0	-1.0
chr1	153662417	153662556	ENSG00000143621.16|ILF2|APOBEC3C|APOBEC3C	915	-	5.125738	1.072663	-1.0	-1.0
chr1	154157493	154157618	ENSG00000143549.19|TPM3|APOBEC3C|APOBEC3C	916	-	2.9174135	1.0742164	-1.0	-1.0
chr1	154957105	154957285	ENSG00000163348.3|PYGO2|APOBEC3C|APOBEC3C	911	-	2.8454473	1.0487441	-1.0	-1.0
chr1	155002629	155002734	ENSG00000160685.13|ZBTB7B|APOBEC3C|APOBEC3C	906	+	6.2214613	1.0264465	-1.0	-1.0
chr1	155138406	155138601	ENSG00000169241.17|SLC50A1|APOBEC3C|APOBEC3C	945	+	3.5635805	1.2591913	-1.0	-1.0
chr1	155140490	155140590	ENSG00000179085.7|DPM3|APOBEC3C|APOBEC3C	914	-	6.54802	1.066461	-1.0	-1.0
chr1	155140135	155140255	ENSG00000179085.7|DPM3|APOBEC3C|APOBEC3C	912	-	4.4501305	1.0578564	-1.0	-1.0
chr1	155320408	155320666	ENSG00000160752.14|FDPS|APOBEC3C|APOBEC3C	956	+	3.5293725	1.3594168	-1.0	-1.0
chr1	155738226	155738346	ENSG00000132676.15|DAP3|APOBEC3C|APOBEC3C	908	+	6.3506403	1.0345058	-1.0	-1.0
chr1	156139699	156139949	ENSG00000160789.19|LMNA|APOBEC3C|APOBEC3C	939	+	3.6202393	1.2136059	-1.0	-1.0
chr1	156310557	156310689	ENSG00000163468.14|CCT3|APOBEC3C|APOBEC3C	960	-	4.235327	1.4027503	-1.0	-1.0
chr1	156308967	156309082	ENSG00000163468.14|CCT3|APOBEC3C|APOBEC3C	915	-	2.9459984	1.0709407	-1.0	-1.0
chr1	156742266	156742406	ENSG00000143321.18|HDGF|APOBEC3C|APOBEC3C	903	-	2.6878111	1.0137655	-1.0	-1.0
chr1	156744172	156744302	ENSG00000143321.18|HDGF|APOBEC3C|APOBEC3C	908	-	3.3532605	1.0385137	-1.0	-1.0
chr1	159918551	159918661	ENSG00000158710.14|TAGLN2|APOBEC3C|APOBEC3C	924	-	2.5319102	1.1172739	-1.0	-1.0
chr1	161102062	161102171	ENSG00000143256.4|PFDN2|APOBEC3C|APOBEC3C	912	-	3.5807147	1.0557542	-1.0	-1.0
chr1	161100695	161100795	ENSG00000143256.4|PFDN2|APOBEC3C|APOBEC3C	905	-	4.3127556	1.0206399	-1.0	-1.0
chr1	161100565	161100690	ENSG00000143256.4|PFDN2|APOBEC3C|APOBEC3C	904	-	6.297149	1.0166544	-1.0	-1.0
chr1	162599490	162599685	ENSG00000117143.13|UAP1|APOBEC3C|APOBEC3C	971	+	4.0582633	1.5364053	-1.0	-1.0
chr1	165655522	165655622	ENSG00000143198.12|MGST3|APOBEC3C|APOBEC3C	903	+	6.1906395	1.015268	-1.0	-1.0
chr1	171593321	171593421	ENSG00000117523.15|PRRC2C|APOBEC3C|APOBEC3C	906	+	6.2180595	1.0264262	-1.0	-1.0
chr1	173488274	173488389	ENSG00000117592.8|PRDX6|APOBEC3C|APOBEC3C	909	+	6.4292326	1.0411443	-1.0	-1.0
chr1	173487734	173488014	ENSG00000117592.8|PRDX6|APOBEC3C|APOBEC3C	933	+	2.6388	1.1765397	-1.0	-1.0
chr1	173866816	173866921	ENSG00000234741.7|GAS5|APOBEC3C|APOBEC3C	926	-	2.4469995	1.1327032	-1.0	-1.0
chr1	173866990	173867095	ENSG00000234741.7|GAS5|APOBEC3C|APOBEC3C	913	-	2.4514322	1.0579989	-1.0	-1.0
chr1	173867959	173868009	ENSG00000234741.7|GAS5|APOBEC3C|APOBEC3C	974	-	3.1535792	1.5874784	-1.0	-1.0
chr1	182383373	182383473	ENSG00000135821.17|GLUL|APOBEC3C|APOBEC3C	902	-	2.8392243	1.0081484	-1.0	-1.0
chr1	182944363	182944543	ENSG00000157060.15|SHCBP1L|APOBEC3C|APOBEC3C	908	-	6.361714	1.0348194	-1.0	-1.0
chr1	182944364	182944490	ENSG00000199837.1|RNA5SP71|APOBEC3C|APOBEC3C	906	-	6.3345065	1.0287092	-1.0	-1.0
chr1	183553717	183553912	ENSG00000116698.21|SMG7|APOBEC3C|APOBEC3C	986	+	5.5591664	1.8538202	-1.0	-1.0
chr1	183553432	183553532	ENSG00000116698.21|SMG7|APOBEC3C|APOBEC3C	902	+	6.1949377	1.0082018	-1.0	-1.0
chr1	203853915	203854110	ENSG00000058673.16|ZC3H11A|APOBEC3C|APOBEC3C	906	+	6.2191525	1.0287484	-1.0	-1.0
chr1	203853915	203854110	ENSG00000257315.2|ZBED6|APOBEC3C|APOBEC3C	907	+	6.228295	1.0318635	-1.0	-1.0
chr1	203869901	203870091	ENSG00000182004.12|SNRPE|APOBEC3C|APOBEC3C	941	+	4.185203	1.2287005	-1.0	-1.0
chr1	205714083	205714353	ENSG00000069275.12|NUCKS1|APOBEC3C|APOBEC3C	935	-	3.1698835	1.1899322	-1.0	-1.0
chr1	205718238	205718368	ENSG00000069275.12|NUCKS1|APOBEC3C|APOBEC3C	910	-	6.4042373	1.0468956	-1.0	-1.0
chr1	225919867	225919997	ENSG00000255835.1|AL117348.2|APOBEC3C|APOBEC3C	909	-	6.3511934	1.0410932	-1.0	-1.0
chr1	225919876	225919996	ENSG00000143811.18|PYCR2|APOBEC3C|APOBEC3C	911	-	6.404447	1.0487456	-1.0	-1.0
chr1	226361110	226361330	ENSG00000143799.12|PARP1|APOBEC3C|APOBEC3C	978	-	4.7958083	1.6659746	-1.0	-1.0
chr1	228099046	228099191	ENSG00000143761.15|ARF1|APOBEC3C|APOBEC3C	924	+	3.7163205	1.1176523	-1.0	-1.0
chr1	228098916	228099041	ENSG00000143761.15|ARF1|APOBEC3C|APOBEC3C	912	+	2.486061	1.0532942	-1.0	-1.0
chr1	228098101	228098296	ENSG00000143761.15|ARF1|APOBEC3C|APOBEC3C	948	+	2.715151	1.2867545	-1.0	-1.0
chr1	228494642	228494852	ENSG00000168159.11|RNF187|APOBEC3C|APOBEC3C	973	+	3.8523886	1.571478	-1.0	-1.0
chr1	231565920	231566115	ENSG00000270106.5|TSNAX-DISC1|APOBEC3C|APOBEC3C	963	+	4.7246714	1.4292897	-1.0	-1.0
chr1	231565922	231566117	ENSG00000116918.13|TSNAX|APOBEC3C|APOBEC3C	964	+	4.729426	1.444248	-1.0	-1.0
chr1	241497842	241497957	ENSG00000091483.6|FH|APOBEC3C|APOBEC3C	901	-	6.296283	1.0053684	-1.0	-1.0
chr1	244853495	244853630	ENSG00000153187.18|HNRNPU|APOBEC3C|APOBEC3C	913	-	3.1495106	1.0600705	-1.0	-1.0
chr10	5765887	5766087	ENSG00000057608.16|GDI2|APOBEC3C|APOBEC3C	947	-	3.4601004	1.2726789	-1.0	-1.0
chr10	26931220	26931415	ENSG00000283709.1|FAM238C|APOBEC3C|APOBEC3C	952	-	4.5505605	1.3153583	-1.0	-1.0
chr10	56357742	56357932	ENSG00000122952.16|ZWINT|APOBEC3C|APOBEC3C	923	-	4.5128975	1.1146537	-1.0	-1.0
chr10	67045494	67045674	ENSG00000183230.16|CTNNA3|APOBEC3C|APOBEC3C	904	-	6.423802	1.0181277	-1.0	-1.0
chr10	68341977	68342107	ENSG00000096746.17|HNRNPH3|APOBEC3C|APOBEC3C	939	+	3.828955	1.2154598	-1.0	-1.0
chr10	68984852	68985052	ENSG00000165732.12|DDX21|APOBEC3C|APOBEC3C	987	+	4.450594	1.8879021	-1.0	-1.0
chr10	70817535	70817730	ENSG00000166224.16|SGPL1|APOBEC3C|APOBEC3C	913	+	2.3882148	1.0583476	-1.0	-1.0
chr10	71817122	71817277	ENSG00000197746.13|PSAP|APOBEC3C|APOBEC3C	930	-	2.3831902	1.153348	-1.0	-1.0
chr10	71816327	71816442	ENSG00000197746.13|PSAP|APOBEC3C|APOBEC3C	907	-	3.1347349	1.0334184	-1.0	-1.0
chr10	71816672	71816942	ENSG00000197746.13|PSAP|APOBEC3C|APOBEC3C	941	-	2.5056207	1.2278067	-1.0	-1.0
chr10	71818616	71818724	ENSG00000197746.13|PSAP|APOBEC3C|APOBEC3C	916	-	2.8188617	1.074686	-1.0	-1.0
chr10	71817302	71817476	ENSG00000197746.13|PSAP|APOBEC3C|APOBEC3C	951	-	2.5912797	1.3088708	-1.0	-1.0
chr10	72275869	72275974	ENSG00000168209.4|DDIT4|APOBEC3C|APOBEC3C	905	+	3.0009534	1.0238473	-1.0	-1.0
chr10	72275504	72275774	ENSG00000168209.4|DDIT4|APOBEC3C|APOBEC3C	963	+	3.8145485	1.4312645	-1.0	-1.0
chr10	72275159	72275414	ENSG00000168209.4|DDIT4|APOBEC3C|APOBEC3C	919	+	3.3882782	1.093383	-1.0	-1.0
chr10	73008106	73008246	ENSG00000122884.12|P4HA1|APOBEC3C|APOBEC3C	905	-	2.889042	1.023214	-1.0	-1.0
chr10	78035510	78035620	ENSG00000138326.18|RPS24|APOBEC3C|APOBEC3C	915	+	2.260404	1.0685252	-1.0	-1.0
chr10	78040614	78040713	ENSG00000138326.18|RPS24|APOBEC3C|APOBEC3C	990	+	3.415248	1.9879823	-1.0	-1.0
chr10	78033769	78033979	ENSG00000138326.18|RPS24|APOBEC3C|APOBEC3C	984	+	3.247931	1.7966552	-1.0	-1.0
chr10	78037203	78037383	ENSG00000138326.18|RPS24|APOBEC3C|APOBEC3C	918	+	2.2053275	1.0864503	-1.0	-1.0
chr10	84152293	84152393	ENSG00000165678.20|GHITM|APOBEC3C|APOBEC3C	905	+	2.5584118	1.0224278	-1.0	-1.0
chr10	100364098	100364268	ENSG00000099194.5|SCD|APOBEC3C|APOBEC3C	907	+	3.0824392	1.029873	-1.0	-1.0
chr10	100526931	100527074	ENSG00000166136.15|NDUFB8|APOBEC3C|APOBEC3C	949	-	4.8672056	1.289298	-1.0	-1.0
chr10	100526974	100527074	ENSG00000255339.6|AL133352.1|APOBEC3C|APOBEC3C	977	-	4.924347	1.641934	-1.0	-1.0
chr10	101781409	101781584	ENSG00000107833.10|NPM3|APOBEC3C|APOBEC3C	922	-	3.870991	1.108094	-1.0	-1.0
chr10	104267251	104267421	ENSG00000148834.12|GSTO1|APOBEC3C|APOBEC3C	964	+	4.0125165	1.4475814	-1.0	-1.0
chr11	313967	314107	ENSG00000185885.15|IFITM1|APOBEC3C|APOBEC3C	910	+	2.673004	1.0454677	-1.0	-1.0
chr11	314936	315272	ENSG00000185885.15|IFITM1|APOBEC3C|APOBEC3C	977	+	3.2748392	1.6386636	-1.0	-1.0
chr11	314936	315272	ENSG00000185201.16|IFITM2|APOBEC3C|APOBEC3C	977	+	3.2748392	1.6387814	-1.0	-1.0
chr11	313970	314110	ENSG00000185201.16|IFITM2|APOBEC3C|APOBEC3C	911	+	2.6034007	1.051172	-1.0	-1.0
chr11	404675	404908	ENSG00000184363.9|PKP3|APOBEC3C|APOBEC3C	993	+	6.317686	2.1381314	-1.0	-1.0
chr11	764832	765024	ENSG00000177156.10|TALDO1|APOBEC3C|APOBEC3C	918	+	3.9462514	1.0872198	-1.0	-1.0
chr11	812759	812880	ENSG00000177600.8|RPLP2|APOBEC3C|APOBEC3C	913	+	2.0562189	1.0622407	-1.0	-1.0
chr11	825037	825217	ENSG00000177666.16|PNPLA2|APOBEC3C|APOBEC3C	960	+	4.939615	1.3989489	-1.0	-1.0
chr11	840290	840390	ENSG00000177700.5|POLR2L|APOBEC3C|APOBEC3C	903	-	3.113869	1.0124563	-1.0	-1.0
chr11	842413	842538	ENSG00000177700.5|POLR2L|APOBEC3C|APOBEC3C	935	-	3.2380946	1.188716	-1.0	-1.0
chr11	2396939	2397074	ENSG00000110651.11|CD81|APOBEC3C|APOBEC3C	916	+	2.5486832	1.0732365	-1.0	-1.0
chr11	2944940	2945135	ENSG00000205531.12|NAP1L4|APOBEC3C|APOBEC3C	908	-	2.2434711	1.0345511	-1.0	-1.0
chr11	2944480	2944580	ENSG00000205531.12|NAP1L4|APOBEC3C|APOBEC3C	903	-	6.173439	1.0120319	-1.0	-1.0
chr11	5241973	5242118	ENSG00000229988.1|HBBP1|APOBEC3C|APOBEC3C	902	-	6.515011	1.0108346	-1.0	-1.0
chr11	5248197	5248482	ENSG00000213934.6|HBG1|APOBEC3C|APOBEC3C	998	-	4.2142296	2.6770608	-1.0	-1.0
chr11	5249372	5249577	ENSG00000213934.6|HBG1|APOBEC3C|APOBEC3C	935	-	2.5572014	1.1841775	-1.0	-1.0
chr11	5254291	5254514	ENSG00000196565.13|HBG2|APOBEC3C|APOBEC3C	982	-	2.9363668	1.7516265	-1.0	-1.0
chr11	5253189	5253405	ENSG00000196565.13|HBG2|APOBEC3C|APOBEC3C	997	-	3.1348512	2.4970467	-1.0	-1.0
chr11	5268295	5268690	ENSG00000196565.13|HBG2|APOBEC3C|APOBEC3C	991	-	3.4048667	2.0503602	-1.0	-1.0
chr11	5269365	5270035	ENSG00000196565.13|HBG2|APOBEC3C|APOBEC3C	990	-	3.5693789	1.9916918	-1.0	-1.0
chr11	5269798	5270033	ENSG00000213931.5|HBE1|APOBEC3C|APOBEC3C	982	-	3.43741	1.7420743	-1.0	-1.0
chr11	5269453	5269676	ENSG00000213931.5|HBE1|APOBEC3C|APOBEC3C	996	-	3.5639834	2.3593426	-1.0	-1.0
chr11	5268344	5268597	ENSG00000213931.5|HBE1|APOBEC3C|APOBEC3C	993	-	3.1261716	2.1323571	-1.0	-1.0
chr11	8685677	8685892	ENSG00000166441.12|RPL27A|APOBEC3C|APOBEC3C	985	+	3.3434193	1.821973	-1.0	-1.0
chr11	10797519	10797734	ENSG00000110321.16|EIF4G2|APOBEC3C|APOBEC3C	981	-	3.7291884	1.7216276	-1.0	-1.0
chr11	14457545	14457680	ENSG00000129083.12|COPB1|APOBEC3C|APOBEC3C	905	-	6.2571406	1.0224699	-1.0	-1.0
chr11	14505013	14505243	ENSG00000129084.17|PSMA1|APOBEC3C|APOBEC3C	953	-	4.039355	1.3251655	-1.0	-1.0
chr11	14505015	14505156	ENSG00000256206.2|AC018523.2|APOBEC3C|APOBEC3C	947	-	3.7093623	1.2777411	-1.0	-1.0
chr11	16755050	16755225	ENSG00000110696.9|C11orf58|APOBEC3C|APOBEC3C	907	+	6.328417	1.0292459	-1.0	-1.0
chr11	17075396	17075596	ENSG00000110700.6|RPS13|APOBEC3C|APOBEC3C	947	-	2.6832683	1.2738512	-1.0	-1.0
chr11	18402894	18403013	ENSG00000134333.13|LDHA|APOBEC3C|APOBEC3C	937	+	2.7781477	1.198408	-1.0	-1.0
chr11	18403693	18403811	ENSG00000134333.13|LDHA|APOBEC3C|APOBEC3C	971	+	2.7484481	1.5331693	-1.0	-1.0
chr11	18407631	18407861	ENSG00000134333.13|LDHA|APOBEC3C|APOBEC3C	952	+	3.0355425	1.3173897	-1.0	-1.0
chr11	18396775	18396900	ENSG00000134333.13|LDHA|APOBEC3C|APOBEC3C	917	+	2.7122962	1.0823388	-1.0	-1.0
chr11	18407116	18407486	ENSG00000134333.13|LDHA|APOBEC3C|APOBEC3C	994	+	3.806936	2.2300582	-1.0	-1.0
chr11	18405448	18405574	ENSG00000134333.13|LDHA|APOBEC3C|APOBEC3C	963	+	2.844794	1.4314442	-1.0	-1.0
chr11	22688284	22688439	ENSG00000148935.10|GAS2|APOBEC3C|APOBEC3C	903	+	3.2554314	1.0111736	-1.0	-1.0
chr11	46383543	46383823	ENSG00000110492.15|MDK|APOBEC3C|APOBEC3C	963	+	3.0003552	1.42738	-1.0	-1.0
chr11	46743547	46743652	ENSG00000175216.14|CKAP5|APOBEC3C|APOBEC3C	915	-	6.4824	1.0706803	-1.0	-1.0
chr11	46743862	46743967	ENSG00000175216.14|CKAP5|APOBEC3C|APOBEC3C	907	-	3.509553	1.0317754	-1.0	-1.0
chr11	47584423	47584562	ENSG00000213619.9|NDUFS3|APOBEC3C|APOBEC3C	908	+	6.4830937	1.0360479	-1.0	-1.0
chr11	57326144	57326244	ENSG00000149136.8|SSRP1|APOBEC3C|APOBEC3C	901	-	6.2486997	1.0023079	-1.0	-1.0
chr11	57390531	57390641	ENSG00000254979.5|AP000781.2|APOBEC3C|APOBEC3C	902	-	3.7120373	1.009446	-1.0	-1.0
chr11	57390537	57390642	ENSG00000186652.9|PRG2|APOBEC3C|APOBEC3C	906	-	3.3557603	1.0265284	-1.0	-1.0
chr11	57742938	57743043	ENSG00000254462.1|TMX2-CTNND1|APOBEC3C|APOBEC3C	907	+	6.284752	1.0329798	-1.0	-1.0
chr11	57741478	57741663	ENSG00000254462.1|TMX2-CTNND1|APOBEC3C|APOBEC3C	931	+	3.6333385	1.1628636	-1.0	-1.0
chr11	57742108	57742323	ENSG00000254462.1|TMX2-CTNND1|APOBEC3C|APOBEC3C	995	+	4.8804555	2.3123844	-1.0	-1.0
chr11	57742109	57742324	ENSG00000211450.9|SELENOH|APOBEC3C|APOBEC3C	995	+	4.891794	2.3068829	-1.0	-1.0
chr11	57741479	57741664	ENSG00000211450.9|SELENOH|APOBEC3C|APOBEC3C	929	+	3.576795	1.1491953	-1.0	-1.0
chr11	57742939	57743044	ENSG00000211450.9|SELENOH|APOBEC3C|APOBEC3C	907	+	6.284752	1.0337532	-1.0	-1.0
chr11	57742162	57742247	ENSG00000254732.1|AP001931.1|APOBEC3C|APOBEC3C	997	+	5.063928	2.5037398	-1.0	-1.0
chr11	59806294	59806419	ENSG00000166902.4|MRPL16|APOBEC3C|APOBEC3C	910	-	6.370516	1.0435237	-1.0	-1.0
chr11	60897844	60897949	ENSG00000110107.8|PRPF19|APOBEC3C|APOBEC3C	904	-	6.444221	1.0171137	-1.0	-1.0
chr11	60890954	60891189	ENSG00000110107.8|PRPF19|APOBEC3C|APOBEC3C	998	-	5.5823984	2.8059194	-1.0	-1.0
chr11	60890729	60890924	ENSG00000110107.8|PRPF19|APOBEC3C|APOBEC3C	982	-	7.1695375	1.7425338	-1.0	-1.0
chr11	61299680	61299860	ENSG00000167986.13|DDB1|APOBEC3C|APOBEC3C	921	-	3.0631976	1.1031512	-1.0	-1.0
chr11	61789765	61789910	ENSG00000134825.15|TMEM258|APOBEC3C|APOBEC3C	909	-	2.1968734	1.0399158	-1.0	-1.0
chr11	61789087	61789235	ENSG00000134825.15|TMEM258|APOBEC3C|APOBEC3C	922	-	3.3050497	1.1101127	-1.0	-1.0
chr11	61792487	61792602	ENSG00000134825.15|TMEM258|APOBEC3C|APOBEC3C	910	-	3.5006938	1.0453008	-1.0	-1.0
chr11	61802064	61802259	ENSG00000149485.18|FADS1|APOBEC3C|APOBEC3C	921	-	2.3600593	1.1048684	-1.0	-1.0
chr11	62573758	62573953	ENSG00000254772.9|EEF1G|APOBEC3C|APOBEC3C	972	-	2.8883362	1.5557824	-1.0	-1.0
chr11	62573758	62573953	ENSG00000255508.7|AP002990.1|APOBEC3C|APOBEC3C	972	-	2.8883362	1.5557567	-1.0	-1.0
chr11	62593463	62593648	ENSG00000149480.6|MTA2|APOBEC3C|APOBEC3C	976	-	4.7899833	1.6172959	-1.0	-1.0
chr11	62625685	62625850	ENSG00000089597.16|GANAB|APOBEC3C|APOBEC3C	928	-	2.9394305	1.1446497	-1.0	-1.0
chr11	62626570	62626680	ENSG00000089597.16|GANAB|APOBEC3C|APOBEC3C	909	-	6.2863793	1.0387026	-1.0	-1.0
chr11	62625130	62625230	ENSG00000089597.16|GANAB|APOBEC3C|APOBEC3C	913	-	2.4514322	1.0602689	-1.0	-1.0
chr11	62624825	62625090	ENSG00000089597.16|GANAB|APOBEC3C|APOBEC3C	984	-	4.5789185	1.8002129	-1.0	-1.0
chr11	62625320	62625595	ENSG00000089597.16|GANAB|APOBEC3C|APOBEC3C	949	-	2.933594	1.2910416	-1.0	-1.0
chr11	62677552	62677667	ENSG00000162191.13|UBXN1|APOBEC3C|APOBEC3C	907	-	6.225507	1.0308286	-1.0	-1.0
chr11	62677977	62678112	ENSG00000162191.13|UBXN1|APOBEC3C|APOBEC3C	916	-	3.4841988	1.0776267	-1.0	-1.0
chr11	62715039	62715404	ENSG00000234857.2|HNRNPUL2-BSCL2|APOBEC3C|APOBEC3C	974	-	5.1514688	1.5833589	-1.0	-1.0
chr11	62715039	62715374	ENSG00000214753.2|HNRNPUL2|APOBEC3C|APOBEC3C	978	-	5.473022	1.6543316	-1.0	-1.0
chr11	62766548	62766658	ENSG00000168002.11|POLR2G|APOBEC3C|APOBEC3C	905	+	6.316504	1.0223017	-1.0	-1.0
chr11	63976159	63976394	ENSG00000256100.1|AP000721.1|APOBEC3C|APOBEC3C	941	+	2.5363042	1.2298431	-1.0	-1.0
chr11	63976224	63976394	ENSG00000176340.3|COX8A|APOBEC3C|APOBEC3C	939	+	2.5060556	1.2178247	-1.0	-1.0
chr11	63997563	63997678	ENSG00000167770.11|OTUB1|APOBEC3C|APOBEC3C	906	+	6.5661187	1.0270917	-1.0	-1.0
chr11	64204319	64204514	ENSG00000168439.16|STIP1|APOBEC3C|APOBEC3C	923	+	2.7666667	1.1162024	-1.0	-1.0
chr11	64245203	64245313	ENSG00000173457.10|PPP1R14B|APOBEC3C|APOBEC3C	903	-	3.514825	1.0121828	-1.0	-1.0
chr11	64317019	64317239	ENSG00000173113.6|TRMT112|APOBEC3C|APOBEC3C	970	-	4.169848	1.5297372	-1.0	-1.0
chr11	64317274	64317374	ENSG00000173113.6|TRMT112|APOBEC3C|APOBEC3C	903	-	4.30982	1.0124563	-1.0	-1.0
chr11	64321710	64321811	ENSG00000126432.13|PRDX5|APOBEC3C|APOBEC3C	915	+	3.018474	1.0687234	-1.0	-1.0
chr11	65425948	65426138	ENSG00000245532.7|NEAT1|APOBEC3C|APOBEC3C	924	+	2.6709883	1.1170346	-1.0	-1.0
chr11	65424553	65424723	ENSG00000245532.7|NEAT1|APOBEC3C|APOBEC3C	920	+	2.6662607	1.0947227	-1.0	-1.0
chr11	65424798	65425263	ENSG00000245532.7|NEAT1|APOBEC3C|APOBEC3C	977	+	3.7326863	1.6410476	-1.0	-1.0
chr11	65426203	65426473	ENSG00000245532.7|NEAT1|APOBEC3C|APOBEC3C	954	+	2.8886864	1.3382396	-1.0	-1.0
chr11	65854789	65855039	ENSG00000172757.12|CFL1|APOBEC3C|APOBEC3C	934	-	2.65846	1.1816223	-1.0	-1.0
chr11	65971606	65971921	ENSG00000175467.14|SART1|APOBEC3C|APOBEC3C	997	+	7.809992	2.463573	-1.0	-1.0
chr11	65970266	65970681	ENSG00000175467.14|SART1|APOBEC3C|APOBEC3C	955	+	4.5023165	1.3452675	-1.0	-1.0
chr11	66068767	66068877	ENSG00000087365.15|SF3B2|APOBEC3C|APOBEC3C	908	+	6.274428	1.0352762	-1.0	-1.0
chr11	66068207	66068312	ENSG00000087365.15|SF3B2|APOBEC3C|APOBEC3C	900	+	2.7571616	1.0020185	-1.0	-1.0
chr11	66626957	66627077	ENSG00000248643.5|RBM14-RBM4|APOBEC3C|APOBEC3C	912	+	2.4857392	1.056126	-1.0	-1.0
chr11	66626960	66627080	ENSG00000239306.4|RBM14|APOBEC3C|APOBEC3C	910	+	2.5044045	1.0477854	-1.0	-1.0
chr11	67286405	67286525	ENSG00000173020.10|GRK2|APOBEC3C|APOBEC3C	908	+	6.2840486	1.0353737	-1.0	-1.0
chr11	67398292	67398442	ENSG00000172531.14|PPP1CA|APOBEC3C|APOBEC3C	918	-	2.4330444	1.0847251	-1.0	-1.0
chr11	67435206	67435371	ENSG00000175634.14|RPS6KB2|APOBEC3C|APOBEC3C	909	+	6.30874	1.0419801	-1.0	-1.0
chr11	67584138	67584253	ENSG00000084207.15|GSTP1|APOBEC3C|APOBEC3C	908	+	2.3941607	1.0384138	-1.0	-1.0
chr11	67586353	67586660	ENSG00000084207.15|GSTP1|APOBEC3C|APOBEC3C	967	+	2.700554	1.4851559	-1.0	-1.0
chr11	67586103	67586218	ENSG00000084207.15|GSTP1|APOBEC3C|APOBEC3C	912	+	2.089262	1.0578833	-1.0	-1.0
chr11	67584413	67584723	ENSG00000084207.15|GSTP1|APOBEC3C|APOBEC3C	939	+	2.5685227	1.2129285	-1.0	-1.0
chr11	67612371	67612535	ENSG00000167792.11|NDUFV1|APOBEC3C|APOBEC3C	977	+	4.34875	1.6365323	-1.0	-1.0
chr11	67612040	67612260	ENSG00000167792.11|NDUFV1|APOBEC3C|APOBEC3C	959	+	3.1603017	1.3919129	-1.0	-1.0
chr11	68033126	68033296	ENSG00000110717.12|NDUFS8|APOBEC3C|APOBEC3C	942	+	2.938071	1.234038	-1.0	-1.0
chr11	70435175	70435535	ENSG00000085733.15|CTTN|APOBEC3C|APOBEC3C	964	+	3.8403676	1.4381764	-1.0	-1.0
chr11	72238806	72238941	ENSG00000165458.13|INPPL1|APOBEC3C|APOBEC3C	915	+	6.6237736	1.0727495	-1.0	-1.0
chr11	75402259	75402359	ENSG00000149273.14|RPS3|APOBEC3C|APOBEC3C	911	+	2.5364149	1.0512631	-1.0	-1.0
chr11	75405541	75405741	ENSG00000149273.14|RPS3|APOBEC3C|APOBEC3C	948	+	2.9537406	1.2854671	-1.0	-1.0
chr11	75400691	75400824	ENSG00000149273.14|RPS3|APOBEC3C|APOBEC3C	939	+	2.1334136	1.215261	-1.0	-1.0
chr11	75401664	75401809	ENSG00000149273.14|RPS3|APOBEC3C|APOBEC3C	910	+	2.1270404	1.0473875	-1.0	-1.0
chr11	75399485	75399577	ENSG00000149273.14|RPS3|APOBEC3C|APOBEC3C	971	+	2.5875041	1.5339162	-1.0	-1.0
chr11	75572145	75572260	ENSG00000149257.13|SERPINH1|APOBEC3C|APOBEC3C	910	+	3.5757034	1.0436025	-1.0	-1.0
chr11	78069823	78069988	ENSG00000259112.2|NDUFC2-KCTD14|APOBEC3C|APOBEC3C	919	-	5.23223	1.0926062	-1.0	-1.0
chr11	78073007	78073107	ENSG00000259112.2|NDUFC2-KCTD14|APOBEC3C|APOBEC3C	904	-	3.1367502	1.0161251	-1.0	-1.0
chr11	78069823	78069988	ENSG00000151366.12|NDUFC2|APOBEC3C|APOBEC3C	919	-	5.23223	1.091989	-1.0	-1.0
chr11	78073008	78073108	ENSG00000151366.12|NDUFC2|APOBEC3C|APOBEC3C	903	-	3.1115868	1.012258	-1.0	-1.0
chr11	85958313	85958548	ENSG00000073921.17|PICALM|APOBEC3C|APOBEC3C	952	-	3.9050002	1.3231697	-1.0	-1.0
chr11	118408999	118409234	ENSG00000167283.7|ATP5L|APOBEC3C|APOBEC3C	975	+	3.2684116	1.5935816	-1.0	-1.0
chr11	118748030	118748225	ENSG00000110367.11|DDX6|APOBEC3C|APOBEC3C	935	-	3.0977116	1.1872385	-1.0	-1.0
chr11	118747775	118748000	ENSG00000110367.11|DDX6|APOBEC3C|APOBEC3C	995	-	7.6276393	2.3047376	-1.0	-1.0
chr11	118748625	118748825	ENSG00000110367.11|DDX6|APOBEC3C|APOBEC3C	972	-	3.1405323	1.5579485	-1.0	-1.0
chr11	119017405	119017590	ENSG00000118181.10|RPS25|APOBEC3C|APOBEC3C	908	-	2.2541442	1.0365943	-1.0	-1.0
chr11	119015840	119015939	ENSG00000118181.10|RPS25|APOBEC3C|APOBEC3C	941	-	2.5439718	1.2325078	-1.0	-1.0
chr11	119018330	119018435	ENSG00000118181.10|RPS25|APOBEC3C|APOBEC3C	910	-	2.1685739	1.0448291	-1.0	-1.0
chr11	123057633	123057833	ENSG00000109971.13|HSPA8|APOBEC3C|APOBEC3C	954	-	2.7019334	1.3341702	-1.0	-1.0
chr11	123059836	123059936	ENSG00000109971.13|HSPA8|APOBEC3C|APOBEC3C	930	-	3.0415733	1.1567432	-1.0	-1.0
chr11	125620801	125620986	ENSG00000134910.12|STT3A|APOBEC3C|APOBEC3C	920	+	3.4424455	1.0965664	-1.0	-1.0
chr11	126276244	126276393	ENSG00000110074.10|FOXRED1|APOBEC3C|APOBEC3C	949	+	6.7704215	1.2915778	-1.0	-1.0
chr12	1786618	1786718	ENSG00000006831.9|ADIPOR2|APOBEC3C|APOBEC3C	903	+	6.173439	1.0125134	-1.0	-1.0
chr12	6537758	6537996	ENSG00000111640.14|GAPDH|APOBEC3C|APOBEC3C	913	+	2.0441766	1.0603778	-1.0	-1.0
chr12	6538100	6538275	ENSG00000111640.14|GAPDH|APOBEC3C|APOBEC3C	988	+	3.1930838	1.9117461	-1.0	-1.0
chr12	6570222	6570377	ENSG00000111642.14|CHD4|APOBEC3C|APOBEC3C	917	-	2.571088	1.0791104	-1.0	-1.0
chr12	6769843	6769999	ENSG00000159335.15|PTMS|APOBEC3C|APOBEC3C	984	+	4.666835	1.7851797	-1.0	-1.0
chr12	6770781	6770931	ENSG00000159335.15|PTMS|APOBEC3C|APOBEC3C	937	+	2.9050262	1.2028627	-1.0	-1.0
chr12	6770156	6770218	ENSG00000159335.15|PTMS|APOBEC3C|APOBEC3C	994	+	5.4516225	2.1978362	-1.0	-1.0
chr12	6769602	6769674	ENSG00000159335.15|PTMS|APOBEC3C|APOBEC3C	964	+	4.0416403	1.4481094	-1.0	-1.0
chr12	6869277	6869387	ENSG00000111669.14|TPI1|APOBEC3C|APOBEC3C	913	+	2.8341331	1.0597894	-1.0	-1.0
chr12	13046155	13046260	ENSG00000084444.13|FAM234B|APOBEC3C|APOBEC3C	926	+	2.8456578	1.1289383	-1.0	-1.0
chr12	21635491	21635641	ENSG00000111716.12|LDHB|APOBEC3C|APOBEC3C	928	-	2.587004	1.1450384	-1.0	-1.0
chr12	22065525	22065625	ENSG00000111726.12|CMAS|APOBEC3C|APOBEC3C	900	+	4.4201446	1.001182	-1.0	-1.0
chr12	24817781	24817976	ENSG00000060982.14|BCAT1|APOBEC3C|APOBEC3C	911	-	5.4725823	1.0506275	-1.0	-1.0
chr12	28505329	28505499	ENSG00000123106.10|CCDC91|APOBEC3C|APOBEC3C	927	+	3.2728987	1.1386317	-1.0	-1.0
chr12	28505393	28505498	ENSG00000202187.1|RNA5SP355|APOBEC3C|APOBEC3C	924	+	3.1966057	1.1198344	-1.0	-1.0
chr12	49127781	49128161	ENSG00000123416.15|TUBA1B|APOBEC3C|APOBEC3C	951	-	2.6934702	1.3114839	-1.0	-1.0
chr12	49273022	49273387	ENSG00000167553.15|TUBA1C|APOBEC3C|APOBEC3C	986	+	4.392565	1.8569223	-1.0	-1.0
chr12	49272857	49273012	ENSG00000167553.15|TUBA1C|APOBEC3C|APOBEC3C	918	+	2.3376842	1.0850413	-1.0	-1.0
chr12	49764737	49764887	ENSG00000139644.12|TMBIM6|APOBEC3C|APOBEC3C	917	+	6.252229	1.0820222	-1.0	-1.0
chr12	49763037	49763157	ENSG00000139644.12|TMBIM6|APOBEC3C|APOBEC3C	906	+	2.1446786	1.0257174	-1.0	-1.0
chr12	49764617	49764732	ENSG00000139644.12|TMBIM6|APOBEC3C|APOBEC3C	906	+	6.2557087	1.0263855	-1.0	-1.0
chr12	49759198	49759318	ENSG00000139644.12|TMBIM6|APOBEC3C|APOBEC3C	911	+	4.202274	1.0489771	-1.0	-1.0
chr12	50130215	50130375	ENSG00000139624.12|CERS5|APOBEC3C|APOBEC3C	919	-	5.010414	1.091455	-1.0	-1.0
chr12	51059815	51059935	ENSG00000050426.15|LETMD1|APOBEC3C|APOBEC3C	911	+	6.3357816	1.0502684	-1.0	-1.0
chr12	52897451	52897556	ENSG00000170421.12|KRT8|APOBEC3C|APOBEC3C	908	-	2.688367	1.0375414	-1.0	-1.0
chr12	53299268	53299450	ENSG00000123349.13|PFDN5|APOBEC3C|APOBEC3C	952	+	2.8249917	1.3185465	-1.0	-1.0
chr12	53295750	53295985	ENSG00000123349.13|PFDN5|APOBEC3C|APOBEC3C	975	+	4.7071047	1.6054469	-1.0	-1.0
chr12	53295480	53295645	ENSG00000123349.13|PFDN5|APOBEC3C|APOBEC3C	921	+	2.5239675	1.1001108	-1.0	-1.0
chr12	53479565	53479665	ENSG00000197111.15|PCBP2|APOBEC3C|APOBEC3C	910	+	2.3201265	1.0454198	-1.0	-1.0
chr12	53669147	53669272	ENSG00000135390.17|ATP5G2|APOBEC3C|APOBEC3C	912	-	2.3185856	1.0545216	-1.0	-1.0
chr12	53672575	53672700	ENSG00000135390.17|ATP5G2|APOBEC3C|APOBEC3C	937	-	2.5618575	1.2036171	-1.0	-1.0
chr12	53665255	53665410	ENSG00000135390.17|ATP5G2|APOBEC3C|APOBEC3C	913	-	2.1165419	1.0590447	-1.0	-1.0
chr12	54240099	54240294	ENSG00000094916.15|CBX5|APOBEC3C|APOBEC3C	908	-	2.90612	1.0345688	-1.0	-1.0
chr12	54282765	54282950	ENSG00000258344.1|AC078778.2|APOBEC3C|APOBEC3C	935	+	2.7464921	1.1854907	-1.0	-1.0
chr12	54285805	54286000	ENSG00000258344.1|AC078778.2|APOBEC3C|APOBEC3C	986	+	5.8890896	1.8469602	-1.0	-1.0
chr12	54283725	54283915	ENSG00000258344.1|AC078778.2|APOBEC3C|APOBEC3C	945	+	2.8984683	1.2615778	-1.0	-1.0
chr12	54283722	54283912	ENSG00000135486.17|HNRNPA1|APOBEC3C|APOBEC3C	945	+	2.9132001	1.258088	-1.0	-1.0
chr12	54285807	54286002	ENSG00000135486.17|HNRNPA1|APOBEC3C|APOBEC3C	986	+	5.8900776	1.8414814	-1.0	-1.0
chr12	54282799	54282874	ENSG00000135486.17|HNRNPA1|APOBEC3C|APOBEC3C	944	+	2.748451	1.2547543	-1.0	-1.0
chr12	54350669	54350774	ENSG00000111481.9|COPZ1|APOBEC3C|APOBEC3C	905	+	4.370105	1.0224609	-1.0	-1.0
chr12	55725811	55725946	ENSG00000135404.11|CD63|APOBEC3C|APOBEC3C	923	-	2.9242058	1.1134218	-1.0	-1.0
chr12	55725462	55725626	ENSG00000135404.11|CD63|APOBEC3C|APOBEC3C	968	-	3.638205	1.4892768	-1.0	-1.0
chr12	55726120	55726220	ENSG00000135404.11|CD63|APOBEC3C|APOBEC3C	905	-	2.857618	1.0243022	-1.0	-1.0
chr12	55972518	55972618	ENSG00000123374.10|CDK2|APOBEC3C|APOBEC3C	907	+	6.23476	1.0335318	-1.0	-1.0
chr12	56042489	56042674	ENSG00000197728.9|RPS26|APOBEC3C|APOBEC3C	928	+	3.0852175	1.1430043	-1.0	-1.0
chr12	56042052	56042169	ENSG00000197728.9|RPS26|APOBEC3C|APOBEC3C	926	+	3.6638448	1.1309708	-1.0	-1.0
chr12	56117095	56117211	ENSG00000229117.8|RPL41|APOBEC3C|APOBEC3C	957	+	2.9667518	1.3645211	-1.0	-1.0
chr12	56116630	56116800	ENSG00000229117.8|RPL41|APOBEC3C|APOBEC3C	913	+	2.2780187	1.0594766	-1.0	-1.0
chr12	56144067	56144227	ENSG00000139641.12|ESYT1|APOBEC3C|APOBEC3C	915	+	2.4878366	1.0710521	-1.0	-1.0
chr12	56159586	56159647	ENSG00000196465.10|MYL6B|APOBEC3C|APOBEC3C	970	+	3.2407098	1.5295535	-1.0	-1.0
chr12	56158267	56158487	ENSG00000196465.10|MYL6B|APOBEC3C|APOBEC3C	986	+	4.3711634	1.8460625	-1.0	-1.0
chr12	56159885	56160390	ENSG00000092841.18|MYL6|APOBEC3C|APOBEC3C	986	+	3.7978027	1.8609934	-1.0	-1.0
chr12	56159520	56159755	ENSG00000092841.18|MYL6|APOBEC3C|APOBEC3C	971	+	3.1143658	1.5360239	-1.0	-1.0
chr12	56161486	56161587	ENSG00000092841.18|MYL6|APOBEC3C|APOBEC3C	916	+	2.2627535	1.0759559	-1.0	-1.0
chr12	56158270	56158485	ENSG00000092841.18|MYL6|APOBEC3C|APOBEC3C	987	+	4.374902	1.8744434	-1.0	-1.0
chr12	56238561	56238661	ENSG00000139645.9|ANKRD52|APOBEC3C|APOBEC3C	907	-	6.226444	1.0317386	-1.0	-1.0
chr12	56645170	56645320	ENSG00000110955.8|ATP5B|APOBEC3C|APOBEC3C	950	-	2.757229	1.3000976	-1.0	-1.0
chr12	56644780	56644940	ENSG00000110955.8|ATP5B|APOBEC3C|APOBEC3C	939	-	2.6932592	1.2145904	-1.0	-1.0
chr12	56638174	56638423	ENSG00000110955.8|ATP5B|APOBEC3C|APOBEC3C	991	-	3.310113	2.0440686	-1.0	-1.0
chr12	56643402	56643537	ENSG00000110955.8|ATP5B|APOBEC3C|APOBEC3C	935	-	2.6082861	1.1859274	-1.0	-1.0
chr12	56666161	56666261	ENSG00000110958.15|PTGES3|APOBEC3C|APOBEC3C	907	-	6.2430606	1.0320784	-1.0	-1.0
chr12	56663745	56663910	ENSG00000110958.15|PTGES3|APOBEC3C|APOBEC3C	906	-	2.5187483	1.0265752	-1.0	-1.0
chr12	56712447	56712647	ENSG00000196531.10|NACA|APOBEC3C|APOBEC3C	967	-	3.6320121	1.4860705	-1.0	-1.0
chr12	56712712	56712908	ENSG00000196531.10|NACA|APOBEC3C|APOBEC3C	937	-	2.7492518	1.1982284	-1.0	-1.0
chr12	57234448	57234643	ENSG00000182199.10|SHMT2|APOBEC3C|APOBEC3C	930	+	3.0763483	1.1534498	-1.0	-1.0
chr12	57748221	57748386	ENSG00000135446.16|CDK4|APOBEC3C|APOBEC3C	970	-	6.3035827	1.5175939	-1.0	-1.0
chr12	57823261	57823441	ENSG00000175215.10|CTDSP2|APOBEC3C|APOBEC3C	982	-	6.1984987	1.7388624	-1.0	-1.0
chr12	68842668	68842768	ENSG00000257181.1|AC025423.4|APOBEC3C|APOBEC3C	907	-	6.238909	1.0325787	-1.0	-1.0
chr12	68842669	68842769	ENSG00000135678.11|CPM|APOBEC3C|APOBEC3C	907	-	6.238909	1.03068	-1.0	-1.0
chr12	71610001	71610116	ENSG00000133858.15|ZFC3H1|APOBEC3C|APOBEC3C	909	-	6.2859173	1.0429667	-1.0	-1.0
chr12	74541046	74541286	ENSG00000253719.3|ATXN7L3B|APOBEC3C|APOBEC3C	944	+	3.8472006	1.2507119	-1.0	-1.0
chr12	75688679	75688834	ENSG00000258077.2|AC078923.1|APOBEC3C|APOBEC3C	903	-	6.1949377	1.0113642	-1.0	-1.0
chr12	76049674	76049785	ENSG00000187109.13|NAP1L1|APOBEC3C|APOBEC3C	933	-	3.1303558	1.1732346	-1.0	-1.0
chr12	95866004	95866154	ENSG00000139343.10|SNRPF|APOBEC3C|APOBEC3C	972	+	6.184166	1.5527785	-1.0	-1.0
chr12	95861167	95861337	ENSG00000139343.10|SNRPF|APOBEC3C|APOBEC3C	924	+	2.8810043	1.1169053	-1.0	-1.0
chr12	98549972	98550122	ENSG00000120802.13|TMPO|APOBEC3C|APOBEC3C	911	+	3.848485	1.0526783	-1.0	-1.0
chr12	98550202	98550307	ENSG00000120802.13|TMPO|APOBEC3C|APOBEC3C	913	+	6.394105	1.0586457	-1.0	-1.0
chr12	98547737	98547847	ENSG00000120802.13|TMPO|APOBEC3C|APOBEC3C	904	+	6.2398376	1.0176188	-1.0	-1.0
chr12	98599937	98600122	ENSG00000075415.12|SLC25A3|APOBEC3C|APOBEC3C	926	+	3.010403	1.1337111	-1.0	-1.0
chr12	98601174	98601274	ENSG00000075415.12|SLC25A3|APOBEC3C|APOBEC3C	903	+	2.342292	1.012839	-1.0	-1.0
chr12	98601402	98601647	ENSG00000075415.12|SLC25A3|APOBEC3C|APOBEC3C	972	+	3.2087517	1.5584025	-1.0	-1.0
chr12	103947632	103947837	ENSG00000166598.14|HSP90B1|APOBEC3C|APOBEC3C	970	+	3.1330068	1.5288488	-1.0	-1.0
chr12	104125235	104125356	ENSG00000199415.1|RNA5SP370|APOBEC3C|APOBEC3C	962	+	3.2984748	1.4188652	-1.0	-1.0
chr12	104349157	104349332	ENSG00000198431.15|TXNRD1|APOBEC3C|APOBEC3C	906	+	6.22328	1.028368	-1.0	-1.0
chr12	104265183	104265378	ENSG00000198431.15|TXNRD1|APOBEC3C|APOBEC3C	958	+	3.718742	1.3752455	-1.0	-1.0
chr12	108645523	108645663	ENSG00000110880.10|CORO1C|APOBEC3C|APOBEC3C	903	-	4.17199	1.014339	-1.0	-1.0
chr12	108645138	108645298	ENSG00000110880.10|CORO1C|APOBEC3C|APOBEC3C	904	-	2.9146595	1.0175525	-1.0	-1.0
chr12	110434907	110435062	ENSG00000258210.1|AC144548.2|APOBEC3C|APOBEC3C	947	-	4.6084957	1.277619	-1.0	-1.0
chr12	110434909	110435064	ENSG00000111229.15|ARPC3|APOBEC3C|APOBEC3C	948	-	4.541089	1.2851853	-1.0	-1.0
chr12	112022589	112022804	ENSG00000089248.6|ERP29|APOBEC3C|APOBEC3C	963	+	3.217598	1.4261813	-1.0	-1.0
chr12	112152914	112153054	ENSG00000135148.11|TRAFD1|APOBEC3C|APOBEC3C	909	+	6.388357	1.0394347	-1.0	-1.0
chr12	118145010	118145165	ENSG00000089220.4|PEBP1|APOBEC3C|APOBEC3C	906	+	5.782916	1.028138	-1.0	-1.0
chr12	118145455	118145575	ENSG00000089220.4|PEBP1|APOBEC3C|APOBEC3C	913	+	4.278803	1.0626113	-1.0	-1.0
chr12	119681062	119681172	ENSG00000111725.10|PRKAB1|APOBEC3C|APOBEC3C	908	+	6.28099	1.034027	-1.0	-1.0
chr12	120095179	120095349	ENSG00000111737.11|RAB35|APOBEC3C|APOBEC3C	951	-	4.635737	1.3108505	-1.0	-1.0
chr12	120196685	120196875	ENSG00000089157.15|RPLP0|APOBEC3C|APOBEC3C	928	-	2.448604	1.1406146	-1.0	-1.0
chr12	120440590	120440742	ENSG00000111775.2|COX6A1|APOBEC3C|APOBEC3C	936	+	3.8073883	1.1908188	-1.0	-1.0
chr12	120440591	120440751	ENSG00000111780.8|AL021546.1|APOBEC3C|APOBEC3C	935	+	3.798994	1.1860204	-1.0	-1.0
chr12	120461892	120461997	ENSG00000111786.8|SRSF9|APOBEC3C|APOBEC3C	936	-	3.5437942	1.1934283	-1.0	-1.0
chr12	123261125	123261295	ENSG00000235423.8|AC068768.1|APOBEC3C|APOBEC3C	971	-	6.7662077	1.5360353	-1.0	-1.0
chr12	123261125	123261295	ENSG00000111328.6|CDK2AP1|APOBEC3C|APOBEC3C	971	-	6.7662077	1.5366273	-1.0	-1.0
chr12	124014095	124014215	ENSG00000179195.15|ZNF664|APOBEC3C|APOBEC3C	909	+	4.439673	1.0426512	-1.0	-1.0
chr12	124014095	124014215	ENSG00000178882.14|RFLNA|APOBEC3C|APOBEC3C	909	+	4.439673	1.0405868	-1.0	-1.0
chr12	124014098	124014213	ENSG00000274874.1|AC068790.8|APOBEC3C|APOBEC3C	909	+	4.7512865	1.0433155	-1.0	-1.0
chr12	124911623	124911848	ENSG00000150991.14|UBC|APOBEC3C|APOBEC3C	950	-	4.984307	1.2972873	-1.0	-1.0
chr12	130876071	130876171	ENSG00000132341.11|RAN|APOBEC3C|APOBEC3C	915	+	2.7303495	1.0712568	-1.0	-1.0
chr12	130875881	130875991	ENSG00000132341.11|RAN|APOBEC3C|APOBEC3C	920	+	3.071116	1.0980757	-1.0	-1.0
chr12	131918961	131919091	ENSG00000177169.9|ULK1|APOBEC3C|APOBEC3C	938	+	6.795174	1.2043633	-1.0	-1.0
chr12	131918696	131918856	ENSG00000177169.9|ULK1|APOBEC3C|APOBEC3C	904	+	6.533876	1.017567	-1.0	-1.0
chr13	27256183	27256334	ENSG00000122026.10|RPL21|APOBEC3C|APOBEC3C	960	+	4.6778793	1.4011602	-1.0	-1.0
chr13	28678034	28678199	ENSG00000132963.7|POMP|APOBEC3C|APOBEC3C	911	+	3.4251826	1.0500236	-1.0	-1.0
chr13	41060664	41060769	ENSG00000120690.15|ELF1|APOBEC3C|APOBEC3C	945	-	3.0375705	1.2628033	-1.0	-1.0
chr13	99563030	99563225	ENSG00000125304.8|TM9SF2|APOBEC3C|APOBEC3C	911	+	5.2012224	1.0507684	-1.0	-1.0
chr14	21016917	21017037	ENSG00000165795.23|NDRG2|APOBEC3C|APOBEC3C	908	-	6.3429875	1.0381536	-1.0	-1.0
chr14	21211320	21211545	ENSG00000092199.17|HNRNPC|APOBEC3C|APOBEC3C	944	-	3.3043113	1.2518842	-1.0	-1.0
chr14	22575058	22575203	ENSG00000129562.10|DAD1|APOBEC3C|APOBEC3C	976	-	5.094262	1.6212922	-1.0	-1.0
chr14	22834171	22834316	ENSG00000172590.18|MRPL52|APOBEC3C|APOBEC3C	943	+	3.3193092	1.2454902	-1.0	-1.0
chr14	22833346	22833489	ENSG00000172590.18|MRPL52|APOBEC3C|APOBEC3C	919	+	4.519784	1.0940129	-1.0	-1.0
chr14	23026070	23026180	ENSG00000100804.18|PSMB5|APOBEC3C|APOBEC3C	901	-	6.209551	1.0063318	-1.0	-1.0
chr14	23059178	23059343	ENSG00000100813.14|ACIN1|APOBEC3C|APOBEC3C	940	-	3.4186437	1.2188445	-1.0	-1.0
chr14	23325197	23325567	ENSG00000100836.10|PABPN1|APOBEC3C|APOBEC3C	981	+	3.5598447	1.7288318	-1.0	-1.0
chr14	23321728	23321863	ENSG00000100836.10|PABPN1|APOBEC3C|APOBEC3C	914	+	3.666021	1.0639375	-1.0	-1.0
chr14	23325847	23326185	ENSG00000100836.10|PABPN1|APOBEC3C|APOBEC3C	991	+	4.547313	2.045126	-1.0	-1.0
chr14	23325246	23325369	ENSG00000258643.5|BCL2L2-PABPN1|APOBEC3C|APOBEC3C	991	+	4.4295115	2.0576572	-1.0	-1.0
chr14	23321731	23321861	ENSG00000258643.5|BCL2L2-PABPN1|APOBEC3C|APOBEC3C	913	+	3.664001	1.0625391	-1.0	-1.0
chr14	49583571	49583675	ENSG00000213741.9|RPS29|APOBEC3C|APOBEC3C	987	-	3.5074275	1.8802145	-1.0	-1.0
chr14	49586277	49586376	ENSG00000213741.9|RPS29|APOBEC3C|APOBEC3C	908	-	2.1308608	1.0344192	-1.0	-1.0
chr14	49585877	49586147	ENSG00000213741.9|RPS29|APOBEC3C|APOBEC3C	957	-	3.1695056	1.3700465	-1.0	-1.0
chr14	67651179	67651324	ENSG00000100568.10|VTI1B|APOBEC3C|APOBEC3C	906	-	6.374602	1.0279721	-1.0	-1.0
chr14	69380392	69380602	ENSG00000100632.10|ERH|APOBEC3C|APOBEC3C	963	-	3.6721592	1.4274325	-1.0	-1.0
chr14	69380137	69380332	ENSG00000100632.10|ERH|APOBEC3C|APOBEC3C	920	-	3.1219428	1.0961047	-1.0	-1.0
chr14	69771403	69771783	ENSG00000100650.15|SRSF5|APOBEC3C|APOBEC3C	968	+	3.5453634	1.4891115	-1.0	-1.0
chr14	69771808	69772005	ENSG00000100650.15|SRSF5|APOBEC3C|APOBEC3C	999	+	5.4499083	3.1273456	-1.0	-1.0
chr14	69770980	69771080	ENSG00000100650.15|SRSF5|APOBEC3C|APOBEC3C	902	+	6.3072386	1.0089592	-1.0	-1.0
chr14	75604106	75604306	ENSG00000119686.9|FLVCR2|APOBEC3C|APOBEC3C	998	+	6.2196927	2.6813483	-1.0	-1.0
chr14	75604172	75604278	ENSG00000201096.1|RNA5SP387|APOBEC3C|APOBEC3C	998	+	5.980598	2.730309	-1.0	-1.0
chr14	77469345	77469474	ENSG00000100591.7|AHSA1|APOBEC3C|APOBEC3C	909	+	6.3503313	1.0397489	-1.0	-1.0
chr14	77469140	77469260	ENSG00000100591.7|AHSA1|APOBEC3C|APOBEC3C	925	+	5.2763567	1.1237897	-1.0	-1.0
chr14	77708080	77708208	ENSG00000119705.9|SLIRP|APOBEC3C|APOBEC3C	916	+	2.7967882	1.0783013	-1.0	-1.0
chr14	100734988	100735138	ENSG00000185559.13|DLK1|APOBEC3C|APOBEC3C	913	+	4.1154494	1.0611739	-1.0	-1.0
chr14	102050574	102050749	ENSG00000197102.10|DYNC1H1|APOBEC3C|APOBEC3C	958	+	4.8836107	1.3717221	-1.0	-1.0
chr14	102081447	102081821	ENSG00000080824.18|HSP90AA1|APOBEC3C|APOBEC3C	989	-	3.5401664	1.9778957	-1.0	-1.0
chr14	103519868	103520018	ENSG00000166165.12|CKB|APOBEC3C|APOBEC3C	938	-	3.1061134	1.2055671	-1.0	-1.0
chr14	103519658	103519858	ENSG00000166165.12|CKB|APOBEC3C|APOBEC3C	970	-	3.1663651	1.527901	-1.0	-1.0
chr14	103912542	103912757	ENSG00000156411.9|C14orf2|APOBEC3C|APOBEC3C	959	-	3.7626002	1.3856945	-1.0	-1.0
chr14	105470384	105470579	ENSG00000182979.17|MTA1|APOBEC3C|APOBEC3C	908	+	6.2479196	1.0352501	-1.0	-1.0
chr14	106636671	106636776	ENSG00000199480.1|RNA5SP389|APOBEC3C|APOBEC3C	936	+	4.0860357	1.1936452	-1.0	-1.0
chr15	38484394	38484724	ENSG00000171262.11|FAM98B|APOBEC3C|APOBEC3C	988	+	7.11623	1.9261085	-1.0	-1.0
chr15	43771364	43771594	ENSG00000167004.12|PDIA3|APOBEC3C|APOBEC3C	981	+	4.5858965	1.7195512	-1.0	-1.0
chr15	43792898	43793158	ENSG00000140264.19|SERF2|APOBEC3C|APOBEC3C	968	+	3.4081745	1.4910586	-1.0	-1.0
chr15	43793658	43793873	ENSG00000140264.19|SERF2|APOBEC3C|APOBEC3C	945	+	2.6816745	1.261201	-1.0	-1.0
chr15	43792251	43792366	ENSG00000140264.19|SERF2|APOBEC3C|APOBEC3C	914	+	2.766781	1.0673689	-1.0	-1.0
chr15	43800620	43800725	ENSG00000242028.6|HYPK|APOBEC3C|APOBEC3C	903	+	6.231249	1.0114152	-1.0	-1.0
chr15	44717587	44717727	ENSG00000166710.17|B2M|APOBEC3C|APOBEC3C	908	+	2.6985614	1.0369174	-1.0	-1.0
chr15	44715557	44715732	ENSG00000166710.17|B2M|APOBEC3C|APOBEC3C	924	+	2.4007585	1.1204922	-1.0	-1.0
chr15	44717977	44718172	ENSG00000166710.17|B2M|APOBEC3C|APOBEC3C	934	+	4.21654	1.1794996	-1.0	-1.0
chr15	44715452	44715552	ENSG00000166710.17|B2M|APOBEC3C|APOBEC3C	905	+	2.71971	1.0200666	-1.0	-1.0
chr15	48342080	48342195	ENSG00000128951.13|DUT|APOBEC3C|APOBEC3C	904	+	6.1884933	1.0189037	-1.0	-1.0
chr15	48878695	48878825	ENSG00000255302.4|EID1|APOBEC3C|APOBEC3C	919	+	3.6308818	1.0892284	-1.0	-1.0
chr15	52551724	52551839	ENSG00000128989.10|ARPP19|APOBEC3C|APOBEC3C	907	-	6.313828	1.0293353	-1.0	-1.0
chr15	64156799	64156904	ENSG00000166794.4|PPIB|APOBEC3C|APOBEC3C	914	-	4.4222493	1.0633855	-1.0	-1.0
chr15	64162050	64162154	ENSG00000166794.4|PPIB|APOBEC3C|APOBEC3C	912	-	3.132679	1.0578241	-1.0	-1.0
chr15	68779724	68779879	ENSG00000140350.15|ANP32A|APOBEC3C|APOBEC3C	951	-	3.84073	1.3140067	-1.0	-1.0
chr15	69455477	69455587	ENSG00000137818.11|RPLP1|APOBEC3C|APOBEC3C	909	+	2.8424034	1.0401586	-1.0	-1.0
chr15	75355866	75355981	ENSG00000140400.16|MAN2C1|APOBEC3C|APOBEC3C	905	-	6.291245	1.0230176	-1.0	-1.0
chr15	78545633	78545738	ENSG00000041357.15|PSMA4|APOBEC3C|APOBEC3C	906	+	3.1349955	1.0252049	-1.0	-1.0
chr15	78548809	78549114	ENSG00000041357.15|PSMA4|APOBEC3C|APOBEC3C	934	+	5.61375	1.1772436	-1.0	-1.0
chr15	78897532	78897692	ENSG00000185787.14|MORF4L1|APOBEC3C|APOBEC3C	905	+	6.2814803	1.0239369	-1.0	-1.0
chr15	82538792	82539077	ENSG00000182774.10|RPS17|APOBEC3C|APOBEC3C	986	-	3.494361	1.8398834	-1.0	-1.0
chr15	82536777	82536977	ENSG00000182774.10|RPS17|APOBEC3C|APOBEC3C	967	-	3.0386522	1.4873832	-1.0	-1.0
chr15	82538222	82538462	ENSG00000182774.10|RPS17|APOBEC3C|APOBEC3C	947	-	3.333223	1.2754837	-1.0	-1.0
chr15	88898927	88899232	ENSG00000140545.14|MFGE8|APOBEC3C|APOBEC3C	937	-	3.3187714	1.2017604	-1.0	-1.0
chr15	89316981	89317091	ENSG00000140525.17|FANCI|APOBEC3C|APOBEC3C	908	+	6.2525253	1.0382553	-1.0	-1.0
chr16	154286	154503	ENSG00000130656.4|HBZ|APOBEC3C|APOBEC3C	946	+	2.3761947	1.2667886	-1.0	-1.0
chr16	152856	153004	ENSG00000130656.4|HBZ|APOBEC3C|APOBEC3C	972	+	3.5343876	1.556091	-1.0	-1.0
chr16	154286	154566	ENSG00000206177.6|HBM|APOBEC3C|APOBEC3C	974	+	3.4437404	1.5834684	-1.0	-1.0
chr16	173471	173710	ENSG00000188536.12|HBA2|APOBEC3C|APOBEC3C	933	+	2.7816715	1.1710682	-1.0	-1.0
chr16	177292	177517	ENSG00000206172.8|HBA1|APOBEC3C|APOBEC3C	979	+	2.6404157	1.6833692	-1.0	-1.0
chr16	398667	399082	ENSG00000103202.12|NME4|APOBEC3C|APOBEC3C	970	+	5.225129	1.5193377	-1.0	-1.0
chr16	400338	400643	ENSG00000103202.12|NME4|APOBEC3C|APOBEC3C	962	+	3.082906	1.4174856	-1.0	-1.0
chr16	397741	398179	ENSG00000103202.12|NME4|APOBEC3C|APOBEC3C	993	+	6.1046696	2.182534	-1.0	-1.0
chr16	397313	397741	ENSG00000103202.12|NME4|APOBEC3C|APOBEC3C	994	+	5.9028597	2.2256157	-1.0	-1.0
chr16	398277	398547	ENSG00000103202.12|NME4|APOBEC3C|APOBEC3C	972	+	5.402484	1.5469633	-1.0	-1.0
chr16	397079	397191	ENSG00000103202.12|NME4|APOBEC3C|APOBEC3C	905	+	6.281809	1.0244126	-1.0	-1.0
chr16	673989	674159	ENSG00000140983.13|RHOT2|APOBEC3C|APOBEC3C	906	+	5.8735113	1.028222	-1.0	-1.0
chr16	1324729	1324884	ENSG00000103275.19|UBE2I|APOBEC3C|APOBEC3C	928	+	5.7629547	1.1424973	-1.0	-1.0
chr16	1349319	1349474	ENSG00000007520.3|TSR3|APOBEC3C|APOBEC3C	923	-	3.760631	1.1134304	-1.0	-1.0
chr16	1699195	1699335	ENSG00000206053.12|JPT2|APOBEC3C|APOBEC3C	949	+	5.776019	1.2929608	-1.0	-1.0
chr16	1701090	1701190	ENSG00000206053.12|JPT2|APOBEC3C|APOBEC3C	908	+	6.230607	1.0356675	-1.0	-1.0
chr16	1964512	1964722	ENSG00000140988.15|RPS2|APOBEC3C|APOBEC3C	984	-	2.5968702	1.7829194	-1.0	-1.0
chr16	1964722	1964860	ENSG00000140988.15|RPS2|APOBEC3C|APOBEC3C	928	-	2.0668118	1.1433944	-1.0	-1.0
chr16	2239949	2240069	ENSG00000167969.12|ECI1|APOBEC3C|APOBEC3C	915	-	2.8924494	1.0696923	-1.0	-1.0
chr16	2253165	2253345	ENSG00000205937.11|RNPS1|APOBEC3C|APOBEC3C	907	-	4.1427755	1.0313227	-1.0	-1.0
chr16	2519685	2519845	ENSG00000260272.1|AC093525.2|APOBEC3C|APOBEC3C	912	+	3.3418124	1.0545609	-1.0	-1.0
chr16	2519685	2519845	ENSG00000185883.11|ATP6V0C|APOBEC3C|APOBEC3C	912	+	3.3418124	1.0551808	-1.0	-1.0
chr16	2519687	2519842	ENSG00000259784.1|AC093525.1|APOBEC3C|APOBEC3C	911	+	3.319731	1.0496293	-1.0	-1.0
chr16	2759998	2760163	ENSG00000167978.16|SRRM2|APOBEC3C|APOBEC3C	909	+	2.9283342	1.0417219	-1.0	-1.0
chr16	2770987	2771432	ENSG00000167978.16|SRRM2|APOBEC3C|APOBEC3C	992	+	4.5099335	2.0866401	-1.0	-1.0
chr16	2776992	2777117	ENSG00000103363.14|ELOB|APOBEC3C|APOBEC3C	928	-	3.444595	1.1404141	-1.0	-1.0
chr16	2972815	2973010	ENSG00000127564.16|PKMYT1|APOBEC3C|APOBEC3C	916	-	2.510951	1.0732517	-1.0	-1.0
chr16	3024076	3024176	ENSG00000131652.13|THOC6|APOBEC3C|APOBEC3C	904	+	6.1906395	1.0168442	-1.0	-1.0
chr16	18790233	18790418	ENSG00000260342.2|AC138811.2|APOBEC3C|APOBEC3C	903	-	2.1645842	1.0152216	-1.0	-1.0
chr16	18791678	18791793	ENSG00000260342.2|AC138811.2|APOBEC3C|APOBEC3C	908	-	5.0172124	1.0344424	-1.0	-1.0
chr16	18791873	18791998	ENSG00000260342.2|AC138811.2|APOBEC3C|APOBEC3C	925	-	3.6384888	1.1274337	-1.0	-1.0
chr16	18790276	18790381	ENSG00000134419.15|RPS15A|APOBEC3C|APOBEC3C	901	-	2.122119	1.0056049	-1.0	-1.0
chr16	18791876	18792001	ENSG00000170540.14|ARL6IP1|APOBEC3C|APOBEC3C	924	-	3.6335104	1.1195577	-1.0	-1.0
chr16	18791686	18791791	ENSG00000170540.14|ARL6IP1|APOBEC3C|APOBEC3C	907	-	4.3392067	1.0294485	-1.0	-1.0
chr16	20796905	20797015	ENSG00000005187.11|ACSM3|APOBEC3C|APOBEC3C	903	+	6.474168	1.0131255	-1.0	-1.0
chr16	23467291	23467486	ENSG00000103365.15|GGA2|APOBEC3C|APOBEC3C	915	-	2.6499603	1.073129	-1.0	-1.0
chr16	23690244	23690359	ENSG00000166851.14|PLK1|APOBEC3C|APOBEC3C	909	+	6.329151	1.0400136	-1.0	-1.0
chr16	24215892	24216027	ENSG00000166501.12|PRKCB|APOBEC3C|APOBEC3C	910	+	5.7584586	1.0450059	-1.0	-1.0
chr16	27225135	27225236	ENSG00000169189.16|NSMCE1|APOBEC3C|APOBEC3C	903	-	6.186347	1.0149789	-1.0	-1.0
chr16	28837007	28837112	ENSG00000168488.18|ATXN2L|APOBEC3C|APOBEC3C	908	+	2.419653	1.0354197	-1.0	-1.0
chr16	28842810	28843010	ENSG00000178952.10|TUFM|APOBEC3C|APOBEC3C	978	-	3.707125	1.6596135	-1.0	-1.0
chr16	29697281	29697511	ENSG00000103485.17|QPRT|APOBEC3C|APOBEC3C	949	+	4.020006	1.2891695	-1.0	-1.0
chr16	29810586	29810951	ENSG00000103495.13|MAZ|APOBEC3C|APOBEC3C	957	+	2.6090915	1.3708236	-1.0	-1.0
chr16	29810587	29810952	ENSG00000280607.1|AC009133.5|APOBEC3C|APOBEC3C	956	+	2.598172	1.361282	-1.0	-1.0
chr16	29992011	29992126	ENSG00000149930.17|TAOK2|APOBEC3C|APOBEC3C	906	+	6.343178	1.0271139	-1.0	-1.0
chr16	30070109	30070457	ENSG00000149925.17|ALDOA|APOBEC3C|APOBEC3C	952	+	2.4275503	1.3196745	-1.0	-1.0
chr16	30069889	30070104	ENSG00000149925.17|ALDOA|APOBEC3C|APOBEC3C	955	+	2.3413515	1.349329	-1.0	-1.0
chr16	30067633	30067743	ENSG00000149925.17|ALDOA|APOBEC3C|APOBEC3C	906	+	2.1335568	1.0278866	-1.0	-1.0
chr16	30068743	30068843	ENSG00000149925.17|ALDOA|APOBEC3C|APOBEC3C	900	+	2.0847075	1.001182	-1.0	-1.0
chr16	30068563	30068663	ENSG00000149925.17|ALDOA|APOBEC3C|APOBEC3C	911	+	2.214059	1.050688	-1.0	-1.0
chr16	30524275	30524440	ENSG00000169957.9|ZNF768|APOBEC3C|APOBEC3C	919	-	3.6710699	1.0912257	-1.0	-1.0
chr16	30524105	30524260	ENSG00000169957.9|ZNF768|APOBEC3C|APOBEC3C	912	-	5.737063	1.0554608	-1.0	-1.0
chr16	31190230	31190445	ENSG00000089280.18|FUS|APOBEC3C|APOBEC3C	960	+	2.9969494	1.3952037	-1.0	-1.0
chr16	31190039	31190141	ENSG00000089280.18|FUS|APOBEC3C|APOBEC3C	931	+	3.092198	1.1625974	-1.0	-1.0
chr16	31190680	31190842	ENSG00000089280.18|FUS|APOBEC3C|APOBEC3C	946	+	2.852564	1.2642032	-1.0	-1.0
chr16	31190962	31191110	ENSG00000089280.18|FUS|APOBEC3C|APOBEC3C	990	+	3.5755858	1.9818017	-1.0	-1.0
chr16	31191398	31191633	ENSG00000089280.18|FUS|APOBEC3C|APOBEC3C	966	+	3.1975708	1.4734627	-1.0	-1.0
chr16	50869478	50869578	ENSG00000260042.1|AC025810.1|APOBEC3C|APOBEC3C	907	-	2.8434138	1.0294836	-1.0	-1.0
chr16	68742376	68742476	ENSG00000039068.18|CDH1|APOBEC3C|APOBEC3C	916	+	3.5685844	1.0753411	-1.0	-1.0
chr16	69118769	69118869	ENSG00000168802.12|CHTF8|APOBEC3C|APOBEC3C	908	-	6.2654037	1.0377555	-1.0	-1.0
chr16	69118024	69118234	ENSG00000168802.12|CHTF8|APOBEC3C|APOBEC3C	993	-	5.7732134	2.1653402	-1.0	-1.0
chr16	73478253	73478448	ENSG00000284683.1|AC087565.3|APOBEC3C|APOBEC3C	950	-	2.963229	1.3034081	-1.0	-1.0
chr16	74305638	74305738	ENSG00000103035.10|PSMD7|APOBEC3C|APOBEC3C	900	+	6.343866	1.001182	-1.0	-1.0
chr16	83809266	83809425	ENSG00000230989.6|HSBP1|APOBEC3C|APOBEC3C	949	+	6.7670712	1.293003	-1.0	-1.0
chr16	84779604	84779759	ENSG00000103194.15|USP10|APOBEC3C|APOBEC3C	903	+	6.237713	1.0143362	-1.0	-1.0
chr16	85801183	85801278	ENSG00000131143.8|COX4I1|APOBEC3C|APOBEC3C	904	+	2.3872297	1.0167892	-1.0	-1.0
chr16	85806871	85806986	ENSG00000131143.8|COX4I1|APOBEC3C|APOBEC3C	920	+	2.658981	1.094624	-1.0	-1.0
chr16	85799691	85799821	ENSG00000131143.8|COX4I1|APOBEC3C|APOBEC3C	908	+	2.558815	1.0346822	-1.0	-1.0
chr16	88520991	88521201	ENSG00000179588.8|ZFPM1|APOBEC3C|APOBEC3C	935	+	6.5810847	1.1850579	-1.0	-1.0
chr16	88643372	88643581	ENSG00000051523.10|CYBA|APOBEC3C|APOBEC3C	917	-	2.6702871	1.0822104	-1.0	-1.0
chr16	88646726	88646861	ENSG00000051523.10|CYBA|APOBEC3C|APOBEC3C	940	-	4.3920536	1.2224495	-1.0	-1.0
chr16	88647061	88647175	ENSG00000051523.10|CYBA|APOBEC3C|APOBEC3C	946	-	3.0031905	1.2670844	-1.0	-1.0
chr16	88646061	88646256	ENSG00000051523.10|CYBA|APOBEC3C|APOBEC3C	948	-	3.3756864	1.2804313	-1.0	-1.0
chr16	88652109	88652369	ENSG00000167508.11|MVD|APOBEC3C|APOBEC3C	928	-	4.4912477	1.1422327	-1.0	-1.0
chr16	88809633	88809733	ENSG00000198931.10|APRT|APOBEC3C|APOBEC3C	903	-	2.1427128	1.012258	-1.0	-1.0
chr16	88810422	88810552	ENSG00000198931.10|APRT|APOBEC3C|APOBEC3C	960	-	3.2911687	1.3976372	-1.0	-1.0
chr16	88810069	88810179	ENSG00000198931.10|APRT|APOBEC3C|APOBEC3C	919	-	3.2068532	1.0930139	-1.0	-1.0
chr16	89562941	89563116	ENSG00000167526.13|RPL13|APOBEC3C|APOBEC3C	939	+	3.393871	1.213026	-1.0	-1.0
chr16	89563271	89563376	ENSG00000167526.13|RPL13|APOBEC3C|APOBEC3C	908	+	6.341237	1.0363591	-1.0	-1.0
chr16	89560656	89560786	ENSG00000167526.13|RPL13|APOBEC3C|APOBEC3C	919	+	2.085561	1.0896618	-1.0	-1.0
chr17	1650628	1650793	ENSG00000174231.16|PRPF8|APOBEC3C|APOBEC3C	940	-	3.5389953	1.2182779	-1.0	-1.0
chr17	4946682	4946872	ENSG00000108518.7|PFN1|APOBEC3C|APOBEC3C	920	-	2.4149668	1.0981195	-1.0	-1.0
chr17	4945691	4945926	ENSG00000108518.7|PFN1|APOBEC3C|APOBEC3C	987	-	2.989657	1.8781173	-1.0	-1.0
chr17	5432816	5432926	ENSG00000108561.8|C1QBP|APOBEC3C|APOBEC3C	904	-	6.5061817	1.0174674	-1.0	-1.0
chr17	7240551	7240721	ENSG00000262526.2|AC120057.3|APOBEC3C|APOBEC3C	912	-	2.6858175	1.0531051	-1.0	-1.0
chr17	7240553	7240718	ENSG00000170296.9|GABARAP|APOBEC3C|APOBEC3C	909	-	2.6562903	1.0432876	-1.0	-1.0
chr17	7309606	7309731	ENSG00000132507.17|EIF5A|APOBEC3C|APOBEC3C	910	+	2.9226816	1.0474945	-1.0	-1.0
chr17	7312031	7312131	ENSG00000132507.17|EIF5A|APOBEC3C|APOBEC3C	906	+	3.116141	1.0289897	-1.0	-1.0
chr17	7578488	7578588	ENSG00000264772.6|AC016876.2|APOBEC3C|APOBEC3C	905	+	2.7123754	1.0200666	-1.0	-1.0
chr17	8377519	8377654	ENSG00000263809.1|AC135178.2|APOBEC3C|APOBEC3C	908	-	2.3385723	1.03726	-1.0	-1.0
chr17	8377519	8377654	ENSG00000161970.12|RPL26|APOBEC3C|APOBEC3C	908	-	2.3385723	1.0361023	-1.0	-1.0
chr17	8383109	8383213	ENSG00000161970.12|RPL26|APOBEC3C|APOBEC3C	906	-	2.315368	1.024768	-1.0	-1.0
chr17	16381027	16381184	ENSG00000170315.13|UBB|APOBEC3C|APOBEC3C	950	+	2.4867692	1.2999012	-1.0	-1.0
chr17	16441868	16442008	ENSG00000175061.17|LRRC75A-AS1|APOBEC3C|APOBEC3C	920	+	2.4143023	1.0965673	-1.0	-1.0
chr17	16440116	16440253	ENSG00000175061.17|LRRC75A-AS1|APOBEC3C|APOBEC3C	934	+	2.5902917	1.178708	-1.0	-1.0
chr17	16441368	16441753	ENSG00000175061.17|LRRC75A-AS1|APOBEC3C|APOBEC3C	967	+	3.334824	1.4804921	-1.0	-1.0
chr17	16439236	16439426	ENSG00000175061.17|LRRC75A-AS1|APOBEC3C|APOBEC3C	922	+	2.3514621	1.1054786	-1.0	-1.0
chr17	16438941	16439141	ENSG00000175061.17|LRRC75A-AS1|APOBEC3C|APOBEC3C	959	+	2.678716	1.3890151	-1.0	-1.0
chr17	18208523	18208623	ENSG00000091542.8|ALKBH5|APOBEC3C|APOBEC3C	901	+	2.5985496	1.0055064	-1.0	-1.0
chr17	19062001	19062196	ENSG00000265185.5|SNORD3B-1|APOBEC3C|APOBEC3C	990	+	7.243053	2.000333	-1.0	-1.0
chr17	28573304	28573464	ENSG00000258472.8|AC005726.2|APOBEC3C|APOBEC3C	910	-	3.1482012	1.0468454	-1.0	-1.0
chr17	28573134	28573294	ENSG00000258472.8|AC005726.2|APOBEC3C|APOBEC3C	944	-	4.839554	1.2506727	-1.0	-1.0
chr17	28573304	28573464	ENSG00000109107.13|ALDOC|APOBEC3C|APOBEC3C	910	-	3.1482012	1.0476292	-1.0	-1.0
chr17	28573134	28573294	ENSG00000109107.13|ALDOC|APOBEC3C|APOBEC3C	944	-	4.839554	1.2543969	-1.0	-1.0
chr17	28719902	28720002	ENSG00000198242.13|RPL23A|APOBEC3C|APOBEC3C	912	+	2.3335931	1.0572933	-1.0	-1.0
chr17	28749939	28750069	ENSG00000076604.14|TRAF4|APOBEC3C|APOBEC3C	906	+	6.4036593	1.0270246	-1.0	-1.0
chr17	32480865	32481010	ENSG00000108671.9|PSMD11|APOBEC3C|APOBEC3C	911	+	6.0026917	1.051556	-1.0	-1.0
chr17	35726304	35726404	ENSG00000006125.17|AP2B1|APOBEC3C|APOBEC3C	908	+	6.393626	1.0373551	-1.0	-1.0
chr17	35847045	35847225	ENSG00000270647.5|TAF15|APOBEC3C|APOBEC3C	939	+	3.170269	1.2148905	-1.0	-1.0
chr17	35844591	35845038	ENSG00000270647.5|TAF15|APOBEC3C|APOBEC3C	953	+	3.6063294	1.3279638	-1.0	-1.0
chr17	35726306	35726441	ENSG00000270647.5|TAF15|APOBEC3C|APOBEC3C	907	+	6.3327284	1.0306966	-1.0	-1.0
chr17	38753149	38753254	ENSG00000277791.4|PSMB3|APOBEC3C|APOBEC3C	926	+	3.2392516	1.1301361	-1.0	-1.0
chr17	38752735	38752829	ENSG00000277791.4|PSMB3|APOBEC3C|APOBEC3C	920	+	3.6376963	1.094709	-1.0	-1.0
chr17	38760469	38760608	ENSG00000277791.4|PSMB3|APOBEC3C|APOBEC3C	947	+	2.7918444	1.2749192	-1.0	-1.0
chr17	38762345	38762500	ENSG00000277791.4|PSMB3|APOBEC3C|APOBEC3C	972	+	3.773572	1.5573319	-1.0	-1.0
chr17	38755882	38755990	ENSG00000277791.4|PSMB3|APOBEC3C|APOBEC3C	938	+	5.2349896	1.2049122	-1.0	-1.0
chr17	38850299	38850504	ENSG00000125691.12|RPL23|APOBEC3C|APOBEC3C	954	-	2.6826065	1.3414441	-1.0	-1.0
chr17	38852569	38852789	ENSG00000125691.12|RPL23|APOBEC3C|APOBEC3C	952	-	2.7233086	1.3189448	-1.0	-1.0
chr17	38850069	38850229	ENSG00000125691.12|RPL23|APOBEC3C|APOBEC3C	918	-	2.4270267	1.0852312	-1.0	-1.0
chr17	38852999	38853154	ENSG00000125691.12|RPL23|APOBEC3C|APOBEC3C	924	-	2.2157037	1.1184736	-1.0	-1.0
chr17	38919809	38919974	ENSG00000002834.17|LASP1|APOBEC3C|APOBEC3C	945	+	5.3523912	1.2561344	-1.0	-1.0
chr17	39200322	39200422	ENSG00000108298.9|RPL19|APOBEC3C|APOBEC3C	904	+	2.326845	1.0199074	-1.0	-1.0
chr17	39204106	39204211	ENSG00000108298.9|RPL19|APOBEC3C|APOBEC3C	913	+	2.235083	1.0589848	-1.0	-1.0
chr17	39204566	39204727	ENSG00000108298.9|RPL19|APOBEC3C|APOBEC3C	916	+	2.1486094	1.0743208	-1.0	-1.0
chr17	39997803	39997960	ENSG00000108344.14|PSMD3|APOBEC3C|APOBEC3C	943	+	4.96722	1.2422756	-1.0	-1.0
chr17	40019101	40019281	ENSG00000008838.19|MED24|APOBEC3C|APOBEC3C	942	-	4.446541	1.2346767	-1.0	-1.0
chr17	40818191	40818482	ENSG00000186395.7|KRT10|APOBEC3C|APOBEC3C	954	-	3.6720037	1.3375082	-1.0	-1.0
chr17	41689784	41689969	ENSG00000173812.10|EIF1|APOBEC3C|APOBEC3C	909	+	2.3850667	1.0401232	-1.0	-1.0
chr17	41691476	41691666	ENSG00000173812.10|EIF1|APOBEC3C|APOBEC3C	910	+	2.5368538	1.044589	-1.0	-1.0
chr17	41690024	41690149	ENSG00000173812.10|EIF1|APOBEC3C|APOBEC3C	912	+	2.5041468	1.0571125	-1.0	-1.0
chr17	41690841	41691026	ENSG00000173812.10|EIF1|APOBEC3C|APOBEC3C	926	+	3.1710532	1.1319429	-1.0	-1.0
chr17	41866957	41867057	ENSG00000131473.16|ACLY|APOBEC3C|APOBEC3C	908	-	6.230607	1.0356675	-1.0	-1.0
chr17	42124989	42125109	ENSG00000267261.5|AC099811.2|APOBEC3C|APOBEC3C	907	-	6.2572103	1.0301667	-1.0	-1.0
chr17	42124990	42125110	ENSG00000108774.14|RAB5C|APOBEC3C|APOBEC3C	907	-	6.2572103	1.0308774	-1.0	-1.0
chr17	42201412	42201597	ENSG00000173757.9|STAT5B|APOBEC3C|APOBEC3C	917	-	3.6742334	1.0800111	-1.0	-1.0
chr17	42313323	42313478	ENSG00000168610.14|STAT3|APOBEC3C|APOBEC3C	950	-	3.6224966	1.3009738	-1.0	-1.0
chr17	42999978	43000078	ENSG00000131469.12|RPL27|APOBEC3C|APOBEC3C	906	+	2.1226401	1.0289707	-1.0	-1.0
chr17	43002871	43002959	ENSG00000131469.12|RPL27|APOBEC3C|APOBEC3C	975	+	4.155136	1.5950015	-1.0	-1.0
chr17	43002672	43002783	ENSG00000131469.12|RPL27|APOBEC3C|APOBEC3C	939	+	2.4173183	1.2150958	-1.0	-1.0
chr17	44352980	44353095	ENSG00000030582.17|GRN|APOBEC3C|APOBEC3C	910	+	3.539899	1.0454469	-1.0	-1.0
chr17	47223013	47223138	ENSG00000198336.9|MYL4|APOBEC3C|APOBEC3C	975	+	3.427372	1.6033423	-1.0	-1.0
chr17	47223508	47223628	ENSG00000198336.9|MYL4|APOBEC3C|APOBEC3C	970	+	4.7227387	1.5246131	-1.0	-1.0
chr17	47219903	47220048	ENSG00000198336.9|MYL4|APOBEC3C|APOBEC3C	949	+	3.444087	1.2908354	-1.0	-1.0
chr17	47221681	47221855	ENSG00000198336.9|MYL4|APOBEC3C|APOBEC3C	966	+	3.8055205	1.4660293	-1.0	-1.0
chr17	47683278	47683378	ENSG00000108424.9|KPNB1|APOBEC3C|APOBEC3C	907	+	3.4964373	1.0312759	-1.0	-1.0
chr17	48621760	48621920	ENSG00000260027.4|HOXB7|APOBEC3C|APOBEC3C	951	-	3.4436867	1.3098202	-1.0	-1.0
chr17	48621135	48621405	ENSG00000260027.4|HOXB7|APOBEC3C|APOBEC3C	984	-	4.507323	1.8040309	-1.0	-1.0
chr17	48621158	48621408	ENSG00000170689.9|HOXB9|APOBEC3C|APOBEC3C	984	-	4.3863225	1.7956048	-1.0	-1.0
chr17	48621758	48621918	ENSG00000170689.9|HOXB9|APOBEC3C|APOBEC3C	951	-	3.450347	1.3068315	-1.0	-1.0
chr17	48895664	48895869	ENSG00000159199.13|ATP5G1|APOBEC3C|APOBEC3C	960	+	5.228421	1.3978009	-1.0	-1.0
chr17	49414754	49414905	ENSG00000167085.11|PHB|APOBEC3C|APOBEC3C	985	-	7.121081	1.830671	-1.0	-1.0
chr17	49710366	49710486	ENSG00000121104.7|FAM117A|APOBEC3C|APOBEC3C	907	-	6.3158674	1.0313467	-1.0	-1.0
chr17	50133974	50134074	ENSG00000108819.10|PPP1R9B|APOBEC3C|APOBEC3C	911	-	6.2815976	1.0500041	-1.0	-1.0
chr17	51153560	51153662	ENSG00000239672.7|NME1|APOBEC3C|APOBEC3C	905	+	2.6387873	1.0224727	-1.0	-1.0
chr17	51161102	51161317	ENSG00000239672.7|NME1|APOBEC3C|APOBEC3C	952	+	3.3500235	1.3158513	-1.0	-1.0
chr17	51155650	51155825	ENSG00000239672.7|NME1|APOBEC3C|APOBEC3C	956	+	3.209658	1.352303	-1.0	-1.0
chr17	51161657	51162047	ENSG00000239672.7|NME1|APOBEC3C|APOBEC3C	954	+	3.2110033	1.3389491	-1.0	-1.0
chr17	51171501	51171681	ENSG00000011052.21|NME1-NME2|APOBEC3C|APOBEC3C	909	+	2.5959985	1.0417719	-1.0	-1.0
chr17	51161657	51162047	ENSG00000011052.21|NME1-NME2|APOBEC3C|APOBEC3C	954	+	3.2110033	1.3378562	-1.0	-1.0
chr17	51155650	51155775	ENSG00000011052.21|NME1-NME2|APOBEC3C|APOBEC3C	961	+	2.9784856	1.4073577	-1.0	-1.0
chr17	51161159	51161272	ENSG00000011052.21|NME1-NME2|APOBEC3C|APOBEC3C	957	+	3.0193844	1.3652674	-1.0	-1.0
chr17	51153589	51153662	ENSG00000011052.21|NME1-NME2|APOBEC3C|APOBEC3C	918	+	3.054208	1.0856342	-1.0	-1.0
chr17	51171501	51171681	ENSG00000243678.11|NME2|APOBEC3C|APOBEC3C	908	+	2.5626187	1.0349127	-1.0	-1.0
chr17	58003544	58003659	ENSG00000136450.12|SRSF1|APOBEC3C|APOBEC3C	913	-	2.703887	1.060023	-1.0	-1.0
chr17	58003546	58003656	ENSG00000266086.1|AC015813.2|APOBEC3C|APOBEC3C	920	-	2.776424	1.0975524	-1.0	-1.0
chr17	58090201	58090386	ENSG00000264364.2|DYNLL2|APOBEC3C|APOBEC3C	953	+	3.6445894	1.326761	-1.0	-1.0
chr17	58089806	58089956	ENSG00000264364.2|DYNLL2|APOBEC3C|APOBEC3C	924	+	3.2238834	1.1200501	-1.0	-1.0
chr17	58090666	58091126	ENSG00000264364.2|DYNLL2|APOBEC3C|APOBEC3C	958	+	4.596107	1.3798554	-1.0	-1.0
chr17	58090071	58090176	ENSG00000264364.2|DYNLL2|APOBEC3C|APOBEC3C	906	+	6.260187	1.0254741	-1.0	-1.0
chr17	58330883	58331048	ENSG00000265206.5|AC004687.1|APOBEC3C|APOBEC3C	948	-	3.7707317	1.2877021	-1.0	-1.0
chr17	58331278	58331378	ENSG00000265206.5|AC004687.1|APOBEC3C|APOBEC3C	900	-	2.765883	1.0017486	-1.0	-1.0
chr17	58331383	58332338	ENSG00000265206.5|AC004687.1|APOBEC3C|APOBEC3C	948	-	3.103151	1.2838897	-1.0	-1.0
chr17	63745568	63745763	ENSG00000125695.12|AC046185.1|APOBEC3C|APOBEC3C	963	-	4.11245	1.4260309	-1.0	-1.0
chr17	63745569	63745764	ENSG00000108588.13|CCDC47|APOBEC3C|APOBEC3C	963	-	4.11459	1.430434	-1.0	-1.0
chr17	63832315	63832510	ENSG00000108604.15|SMARCD2|APOBEC3C|APOBEC3C	990	-	6.1351357	1.9868215	-1.0	-1.0
chr17	64499630	64499830	ENSG00000108654.13|DDX5|APOBEC3C|APOBEC3C	967	-	3.8112988	1.4772263	-1.0	-1.0
chr17	74209803	74209913	ENSG00000172809.12|RPL38|APOBEC3C|APOBEC3C	938	+	3.7609577	1.2045274	-1.0	-1.0
chr17	74203586	74203731	ENSG00000172809.12|RPL38|APOBEC3C|APOBEC3C	917	+	2.1178281	1.0790293	-1.0	-1.0
chr17	75038862	75039022	ENSG00000167863.11|ATP5H|APOBEC3C|APOBEC3C	908	-	2.9174435	1.0360045	-1.0	-1.0
chr17	75167768	75167963	ENSG00000189159.15|JPT1|APOBEC3C|APOBEC3C	927	-	5.061696	1.1392412	-1.0	-1.0
chr17	75167770	75167960	ENSG00000188612.11|SUMO2|APOBEC3C|APOBEC3C	923	-	4.9996963	1.1142933	-1.0	-1.0
chr17	75778413	75778513	ENSG00000132475.10|H3F3B|APOBEC3C|APOBEC3C	903	-	2.272084	1.0132098	-1.0	-1.0
chr17	76734899	76735044	ENSG00000161547.16|SRSF2|APOBEC3C|APOBEC3C	904	-	6.3485045	1.0189024	-1.0	-1.0
chr17	76734174	76734349	ENSG00000161547.16|SRSF2|APOBEC3C|APOBEC3C	932	-	3.2473855	1.1645046	-1.0	-1.0
chr17	78174339	78174494	ENSG00000167900.11|TK1|APOBEC3C|APOBEC3C	934	-	3.0220826	1.1833471	-1.0	-1.0
chr17	78224229	78224399	ENSG00000089685.14|BIRC5|APOBEC3C|APOBEC3C	931	+	3.2576654	1.1635438	-1.0	-1.0
chr17	81510080	81510195	ENSG00000184009.9|ACTG1|APOBEC3C|APOBEC3C	916	-	2.2993143	1.0737402	-1.0	-1.0
chr17	81887843	81888018	ENSG00000183684.7|ALYREF|APOBEC3C|APOBEC3C	926	-	2.5029936	1.1278554	-1.0	-1.0
chr17	81900129	81900234	ENSG00000141552.17|ANAPC11|APOBEC3C|APOBEC3C	904	+	6.1820545	1.0160034	-1.0	-1.0
chr17	82033873	82034053	ENSG00000169750.8|RAC3|APOBEC3C|APOBEC3C	971	+	5.888045	1.5383226	-1.0	-1.0
chr17	82487915	82488020	ENSG00000141562.17|NARF|APOBEC3C|APOBEC3C	929	+	3.0341883	1.1504941	-1.0	-1.0
chr17	82586275	82586375	ENSG00000141568.20|FOXK2|APOBEC3C|APOBEC3C	900	+	6.2908044	1.001182	-1.0	-1.0
chr18	2803252	2803447	ENSG00000101596.14|SMCHD1|APOBEC3C|APOBEC3C	911	+	6.46535	1.0523058	-1.0	-1.0
chr18	3255985	3256100	ENSG00000101608.12|MYL12A|APOBEC3C|APOBEC3C	911	+	6.374713	1.0489933	-1.0	-1.0
chr18	3277939	3278039	ENSG00000118680.12|MYL12B|APOBEC3C|APOBEC3C	919	+	6.699715	1.0933231	-1.0	-1.0
chr18	3278069	3278219	ENSG00000118680.12|MYL12B|APOBEC3C|APOBEC3C	911	+	4.3679156	1.0526534	-1.0	-1.0
chr18	9126830	9126907	ENSG00000178127.12|NDUFV2|APOBEC3C|APOBEC3C	928	+	3.166532	1.144132	-1.0	-1.0
chr18	9134200	9134310	ENSG00000178127.12|NDUFV2|APOBEC3C|APOBEC3C	911	+	4.1190133	1.0509938	-1.0	-1.0
chr18	9124878	9124978	ENSG00000178127.12|NDUFV2|APOBEC3C|APOBEC3C	902	+	4.3068686	1.0068884	-1.0	-1.0
chr18	9126830	9126907	ENSG00000265257.5|AP005263.1|APOBEC3C|APOBEC3C	928	+	3.166532	1.1443013	-1.0	-1.0
chr18	9124878	9124978	ENSG00000265257.5|AP005263.1|APOBEC3C|APOBEC3C	902	+	4.3068686	1.0082018	-1.0	-1.0
chr18	9923850	9924045	ENSG00000101558.13|VAPA|APOBEC3C|APOBEC3C	948	+	3.2864747	1.2850157	-1.0	-1.0
chr18	9954467	9954697	ENSG00000101558.13|VAPA|APOBEC3C|APOBEC3C	935	+	3.6676683	1.1850454	-1.0	-1.0
chr18	9923919	9924021	ENSG00000223138.1|RNA5SP450|APOBEC3C|APOBEC3C	944	+	3.1568134	1.2510539	-1.0	-1.0
chr18	21623762	21623862	ENSG00000167088.10|SNRPD1|APOBEC3C|APOBEC3C	907	+	6.330853	1.0323076	-1.0	-1.0
chr18	21629061	21629266	ENSG00000167088.10|SNRPD1|APOBEC3C|APOBEC3C	961	+	4.585693	1.4047886	-1.0	-1.0
chr18	24170538	24170648	ENSG00000141447.17|OSBPL1A|APOBEC3C|APOBEC3C	939	-	2.3419156	1.2128904	-1.0	-1.0
chr18	35335261	35335366	ENSG00000172466.15|ZNF24|APOBEC3C|APOBEC3C	905	-	6.2180595	1.0244772	-1.0	-1.0
chr18	46084117	46084312	ENSG00000152234.15|ATP5A1|APOBEC3C|APOBEC3C	961	-	4.269839	1.4143225	-1.0	-1.0
chr18	49492457	49492479	ENSG00000215472.10|RPL17-C18orf32|APOBEC3C|APOBEC3C	921	-	2.729788	1.1029547	-1.0	-1.0
chr18	49492457	49492523	ENSG00000265681.7|RPL17|APOBEC3C|APOBEC3C	907	-	2.4639091	1.0310705	-1.0	-1.0
chr19	811948	812123	ENSG00000011304.19|PTBP1|APOBEC3C|APOBEC3C	935	+	4.364454	1.1874545	-1.0	-1.0
chr19	893483	893590	ENSG00000207507.1|RNU6-9|APOBEC3C|APOBEC3C	921	+	2.8777473	1.1010773	-1.0	-1.0
chr19	896577	897032	ENSG00000198858.9|R3HDM4|APOBEC3C|APOBEC3C	949	-	2.6678193	1.2890921	-1.0	-1.0
chr19	1106539	1106679	ENSG00000167468.16|GPX4|APOBEC3C|APOBEC3C	937	+	2.6870236	1.1974062	-1.0	-1.0
chr19	1148375	1148530	ENSG00000064932.15|SBNO2|APOBEC3C|APOBEC3C	907	-	6.3518453	1.0327654	-1.0	-1.0
chr19	1149200	1149340	ENSG00000064932.15|SBNO2|APOBEC3C|APOBEC3C	903	-	6.667581	1.0132414	-1.0	-1.0
chr19	1258644	1258984	ENSG00000167470.12|MIDN|APOBEC3C|APOBEC3C	929	+	5.0083284	1.1468529	-1.0	-1.0
chr19	1271496	1271646	ENSG00000099622.13|CIRBP|APOBEC3C|APOBEC3C	911	+	6.6088376	1.0498937	-1.0	-1.0
chr19	1393211	1393406	ENSG00000115286.19|NDUFS7|APOBEC3C|APOBEC3C	951	+	4.415911	1.3072947	-1.0	-1.0
chr19	1395421	1395531	ENSG00000115286.19|NDUFS7|APOBEC3C|APOBEC3C	915	+	3.0698004	1.0688045	-1.0	-1.0
chr19	1434942	1435187	ENSG00000071626.16|DAZAP1|APOBEC3C|APOBEC3C	992	+	5.156236	2.0768428	-1.0	-1.0
chr19	1435282	1435432	ENSG00000071626.16|DAZAP1|APOBEC3C|APOBEC3C	924	+	2.9801962	1.1195736	-1.0	-1.0
chr19	1438762	1438937	ENSG00000115268.9|RPS15|APOBEC3C|APOBEC3C	908	+	2.0537543	1.0349213	-1.0	-1.0
chr19	1438357	1438507	ENSG00000115268.9|RPS15|APOBEC3C|APOBEC3C	953	+	2.8346455	1.3288287	-1.0	-1.0
chr19	1598086	1598246	ENSG00000127540.11|UQCR11|APOBEC3C|APOBEC3C	922	-	6.6417055	1.1069576	-1.0	-1.0
chr19	1598089	1598249	ENSG00000267059.2|AC005943.1|APOBEC3C|APOBEC3C	914	-	6.631446	1.067089	-1.0	-1.0
chr19	2269513	2269618	ENSG00000104904.12|OAZ1|APOBEC3C|APOBEC3C	910	+	2.2358153	1.044466	-1.0	-1.0
chr19	2270164	2270269	ENSG00000104904.12|OAZ1|APOBEC3C|APOBEC3C	906	+	6.3334436	1.0246572	-1.0	-1.0
chr19	2273350	2273450	ENSG00000104904.12|OAZ1|APOBEC3C|APOBEC3C	902	+	3.0836449	1.0070202	-1.0	-1.0
chr19	2273155	2273310	ENSG00000104904.12|OAZ1|APOBEC3C|APOBEC3C	974	+	3.898629	1.5881451	-1.0	-1.0
chr19	2270164	2270269	ENSG00000273734.1|AC005258.1|APOBEC3C|APOBEC3C	905	+	6.3334436	1.0235851	-1.0	-1.0
chr19	2273154	2273309	ENSG00000273734.1|AC005258.1|APOBEC3C|APOBEC3C	974	+	3.8895795	1.5796248	-1.0	-1.0
chr19	2328351	2328521	ENSG00000130332.14|LSM7|APOBEC3C|APOBEC3C	915	-	2.5744147	1.0695204	-1.0	-1.0
chr19	2321686	2321786	ENSG00000130332.14|LSM7|APOBEC3C|APOBEC3C	904	-	2.5257535	1.0193172	-1.0	-1.0
chr19	2324124	2324224	ENSG00000130332.14|LSM7|APOBEC3C|APOBEC3C	913	-	3.5093937	1.0598074	-1.0	-1.0
chr19	2427413	2427548	ENSG00000099800.7|TIMM13|APOBEC3C|APOBEC3C	939	-	5.328445	1.2145463	-1.0	-1.0
chr19	3062298	3062398	ENSG00000104964.14|AES|APOBEC3C|APOBEC3C	902	-	3.1115868	1.0082588	-1.0	-1.0
chr19	3053689	3053889	ENSG00000104964.14|AES|APOBEC3C|APOBEC3C	992	-	4.4785757	2.0806074	-1.0	-1.0
chr19	3053004	3053219	ENSG00000104964.14|AES|APOBEC3C|APOBEC3C	973	-	3.8163366	1.5751907	-1.0	-1.0
chr19	3976170	3976395	ENSG00000167658.15|EEF2|APOBEC3C|APOBEC3C	949	-	2.330325	1.2911924	-1.0	-1.0
chr19	5691280	5691680	ENSG00000130255.12|RPL36|APOBEC3C|APOBEC3C	975	+	2.8720205	1.6092879	-1.0	-1.0
chr19	5690205	5690405	ENSG00000130255.12|RPL36|APOBEC3C|APOBEC3C	922	+	2.340121	1.1056038	-1.0	-1.0
chr19	5690445	5690555	ENSG00000130255.12|RPL36|APOBEC3C|APOBEC3C	917	+	2.3381128	1.0811199	-1.0	-1.0
chr19	5903626	5903786	ENSG00000267740.5|AC024592.3|APOBEC3C|APOBEC3C	936	-	3.1089714	1.1944926	-1.0	-1.0
chr19	5903626	5903786	ENSG00000174886.12|NDUFA11|APOBEC3C|APOBEC3C	936	-	3.1089714	1.1905394	-1.0	-1.0
chr19	7630536	7630731	ENSG00000229833.9|PET100|APOBEC3C|APOBEC3C	974	+	5.975353	1.5879583	-1.0	-1.0
chr19	7630572	7630659	ENSG00000268400.5|AC008763.2|APOBEC3C|APOBEC3C	978	+	4.910398	1.6508732	-1.0	-1.0
chr19	7643689	7643849	ENSG00000076944.15|STXBP2|APOBEC3C|APOBEC3C	906	+	6.3829675	1.0285063	-1.0	-1.0
chr19	7647358	7647493	ENSG00000076944.15|STXBP2|APOBEC3C|APOBEC3C	928	+	3.1842046	1.1451225	-1.0	-1.0
chr19	7644358	7644478	ENSG00000076944.15|STXBP2|APOBEC3C|APOBEC3C	902	+	6.3092546	1.0104308	-1.0	-1.0
chr19	7913046	7913201	ENSG00000076984.17|MAP2K7|APOBEC3C|APOBEC3C	906	+	6.236387	1.0269316	-1.0	-1.0
chr19	8321633	8321778	ENSG00000233927.4|RPS28|APOBEC3C|APOBEC3C	974	+	3.510703	1.5792493	-1.0	-1.0
chr19	8321447	8321569	ENSG00000233927.4|RPS28|APOBEC3C|APOBEC3C	919	+	2.2811306	1.0939964	-1.0	-1.0
chr19	8488991	8489091	ENSG00000099783.11|HNRNPM|APOBEC3C|APOBEC3C	909	+	3.5986009	1.0400585	-1.0	-1.0
chr19	9828326	9828451	ENSG00000198258.10|UBL5|APOBEC3C|APOBEC3C	947	+	3.0143406	1.2788633	-1.0	-1.0
chr19	9830016	9830115	ENSG00000198258.10|UBL5|APOBEC3C|APOBEC3C	902	+	2.1925974	1.0092937	-1.0	-1.0
chr19	9827891	9828046	ENSG00000198258.10|UBL5|APOBEC3C|APOBEC3C	922	+	2.5815563	1.1092192	-1.0	-1.0
chr19	9828836	9828941	ENSG00000198258.10|UBL5|APOBEC3C|APOBEC3C	908	+	3.1680923	1.0365368	-1.0	-1.0
chr19	10295677	10295912	ENSG00000105376.4|ICAM5|APOBEC3C|APOBEC3C	928	+	3.7825978	1.144155	-1.0	-1.0
chr19	10689468	10689853	ENSG00000129351.17|ILF3|APOBEC3C|APOBEC3C	961	+	3.456237	1.4049499	-1.0	-1.0
chr19	11450843	11450963	ENSG00000130175.9|PRKCSH|APOBEC3C|APOBEC3C	908	+	5.2518873	1.0347271	-1.0	-1.0
chr19	11553441	11553701	ENSG00000130165.10|ELOF1|APOBEC3C|APOBEC3C	999	-	7.184467	3.1582093	-1.0	-1.0
chr19	12700528	12700708	ENSG00000105576.15|TNPO2|APOBEC3C|APOBEC3C	968	-	5.0256104	1.4959067	-1.0	-1.0
chr19	12730774	12730894	ENSG00000123144.10|TRIR|APOBEC3C|APOBEC3C	934	-	4.1500597	1.1811435	-1.0	-1.0
chr19	12800937	12801037	ENSG00000095066.11|HOOK2|APOBEC3C|APOBEC3C	908	-	2.726847	1.0377612	-1.0	-1.0
chr19	12800202	12800317	ENSG00000095066.11|HOOK2|APOBEC3C|APOBEC3C	907	-	2.8178487	1.0333686	-1.0	-1.0
chr19	12796802	12797227	ENSG00000095066.11|HOOK2|APOBEC3C|APOBEC3C	964	-	3.6538274	1.4469875	-1.0	-1.0
chr19	12800935	12801040	ENSG00000167815.11|PRDX2|APOBEC3C|APOBEC3C	908	-	2.6456835	1.0355155	-1.0	-1.0
chr19	12796819	12797166	ENSG00000167815.11|PRDX2|APOBEC3C|APOBEC3C	968	-	3.5920072	1.5013148	-1.0	-1.0
chr19	12800205	12800315	ENSG00000167815.11|PRDX2|APOBEC3C|APOBEC3C	908	-	2.8745773	1.0368152	-1.0	-1.0
chr19	12943712	12943972	ENSG00000179218.13|CALR|APOBEC3C|APOBEC3C	965	+	3.189693	1.4522632	-1.0	-1.0
chr19	14566077	14566265	ENSG00000099795.6|NDUFB7|APOBEC3C|APOBEC3C	978	-	5.317725	1.6485868	-1.0	-1.0
chr19	17859875	17859974	ENSG00000105640.12|RPL18A|APOBEC3C|APOBEC3C	925	+	2.9746552	1.1254641	-1.0	-1.0
chr19	18279759	18279899	ENSG00000130522.5|JUND|APOBEC3C|APOBEC3C	942	-	2.9837813	1.2353194	-1.0	-1.0
chr19	18307164	18307269	ENSG00000130520.10|LSM4|APOBEC3C|APOBEC3C	906	-	2.3019395	1.0259604	-1.0	-1.0
chr19	18389040	18389150	ENSG00000130513.6|GDF15|APOBEC3C|APOBEC3C	907	+	6.23476	1.0317386	-1.0	-1.0
chr19	18435247	18435382	ENSG00000105655.18|ISYNA1|APOBEC3C|APOBEC3C	932	-	2.6266625	1.1669638	-1.0	-1.0
chr19	18435761	18435881	ENSG00000105655.18|ISYNA1|APOBEC3C|APOBEC3C	913	-	2.8194005	1.0607462	-1.0	-1.0
chr19	18434792	18434977	ENSG00000105655.18|ISYNA1|APOBEC3C|APOBEC3C	933	-	3.218205	1.1761916	-1.0	-1.0
chr19	18434987	18435097	ENSG00000105655.18|ISYNA1|APOBEC3C|APOBEC3C	904	-	3.1084197	1.0175155	-1.0	-1.0
chr19	18436041	18436146	ENSG00000105655.18|ISYNA1|APOBEC3C|APOBEC3C	902	-	2.7986135	1.0109724	-1.0	-1.0
chr19	18435562	18435702	ENSG00000105655.18|ISYNA1|APOBEC3C|APOBEC3C	923	-	2.569051	1.1121044	-1.0	-1.0
chr19	18437409	18437569	ENSG00000105655.18|ISYNA1|APOBEC3C|APOBEC3C	903	-	6.406373	1.0136863	-1.0	-1.0
chr19	18541738	18541948	ENSG00000105701.15|FKBP8|APOBEC3C|APOBEC3C	953	-	3.6994727	1.3241469	-1.0	-1.0
chr19	18573589	18573689	ENSG00000221983.7|UBA52|APOBEC3C|APOBEC3C	920	+	2.292172	1.0955888	-1.0	-1.0
chr19	18575079	18575264	ENSG00000221983.7|UBA52|APOBEC3C|APOBEC3C	919	+	2.098708	1.0916039	-1.0	-1.0
chr19	18573264	18573474	ENSG00000221983.7|UBA52|APOBEC3C|APOBEC3C	932	+	2.3398187	1.1679202	-1.0	-1.0
chr19	18571764	18571979	ENSG00000221983.7|UBA52|APOBEC3C|APOBEC3C	990	+	3.5922601	2.0041983	-1.0	-1.0
chr19	19527615	19527825	ENSG00000186010.18|NDUFA13|APOBEC3C|APOBEC3C	941	+	3.1669638	1.2269107	-1.0	-1.0
chr19	19516140	19516332	ENSG00000186010.18|NDUFA13|APOBEC3C|APOBEC3C	987	+	3.9155974	1.8817242	-1.0	-1.0
chr19	19527940	19528198	ENSG00000186010.18|NDUFA13|APOBEC3C|APOBEC3C	949	+	3.0721407	1.2916889	-1.0	-1.0
chr19	19526109	19526299	ENSG00000186010.18|NDUFA13|APOBEC3C|APOBEC3C	961	+	3.450102	1.414276	-1.0	-1.0
chr19	19527700	19527770	ENSG00000258674.5|AC011448.1|APOBEC3C|APOBEC3C	955	+	2.9606524	1.3435614	-1.0	-1.0
chr19	19526181	19526260	ENSG00000258674.5|AC011448.1|APOBEC3C|APOBEC3C	965	+	3.4043798	1.4547982	-1.0	-1.0
chr19	19528006	19528111	ENSG00000258674.5|AC011448.1|APOBEC3C|APOBEC3C	964	+	3.1486578	1.4471505	-1.0	-1.0
chr19	19516226	19516332	ENSG00000258674.5|AC011448.1|APOBEC3C|APOBEC3C	989	+	3.5943236	1.9471807	-1.0	-1.0
chr19	22694768	22694963	ENSG00000268981.5|AC024563.1|APOBEC3C|APOBEC3C	985	-	7.201111	1.8113099	-1.0	-1.0
chr19	28612938	28613088	ENSG00000266976.1|AC079466.1|APOBEC3C|APOBEC3C	920	+	2.46061	1.0985653	-1.0	-1.0
chr19	28615078	28615229	ENSG00000266976.1|AC079466.1|APOBEC3C|APOBEC3C	924	+	2.417392	1.1196772	-1.0	-1.0
chr19	34227809	34227924	ENSG00000257103.8|LSM14A|APOBEC3C|APOBEC3C	910	+	6.505117	1.048091	-1.0	-1.0
chr19	34399657	34399867	ENSG00000105220.14|GPI|APOBEC3C|APOBEC3C	938	+	2.7731345	1.2081964	-1.0	-1.0
chr19	34399877	34400317	ENSG00000105220.14|GPI|APOBEC3C|APOBEC3C	929	+	2.6181538	1.1514465	-1.0	-1.0
chr19	34399657	34399867	ENSG00000266953.6|AC092073.1|APOBEC3C|APOBEC3C	938	+	2.7731345	1.2053928	-1.0	-1.0
chr19	34399877	34400317	ENSG00000266953.6|AC092073.1|APOBEC3C|APOBEC3C	930	+	2.6181538	1.1521567	-1.0	-1.0
chr19	35654570	35654671	ENSG00000126267.8|COX6B1|APOBEC3C|APOBEC3C	982	+	3.5156436	1.7535175	-1.0	-1.0
chr19	35648257	35648403	ENSG00000126267.8|COX6B1|APOBEC3C|APOBEC3C	949	+	2.8904023	1.2935631	-1.0	-1.0
chr19	35651232	35651349	ENSG00000126267.8|COX6B1|APOBEC3C|APOBEC3C	914	+	2.4190986	1.0653299	-1.0	-1.0
chr19	35658633	35658783	ENSG00000126267.8|COX6B1|APOBEC3C|APOBEC3C	924	+	2.3729837	1.1174206	-1.0	-1.0
chr19	36140982	36141097	ENSG00000126247.10|CAPNS1|APOBEC3C|APOBEC3C	907	+	6.515349	1.0323772	-1.0	-1.0
chr19	38252893	38253008	ENSG00000167641.10|PPP1R14A|APOBEC3C|APOBEC3C	917	-	6.6879253	1.0818083	-1.0	-1.0
chr19	38256138	38256258	ENSG00000167641.10|PPP1R14A|APOBEC3C|APOBEC3C	965	-	6.8434114	1.462119	-1.0	-1.0
chr19	38383332	38383522	ENSG00000099341.11|PSMD8|APOBEC3C|APOBEC3C	966	+	5.1716504	1.466763	-1.0	-1.0
chr19	38634992	38635157	ENSG00000178982.9|EIF3K|APOBEC3C|APOBEC3C	989	+	4.477612	1.9436004	-1.0	-1.0
chr19	38730383	38730533	ENSG00000130402.11|ACTN4|APOBEC3C|APOBEC3C	908	+	3.2836485	1.0344238	-1.0	-1.0
chr19	38836466	38836766	ENSG00000268083.5|AC008982.1|APOBEC3C|APOBEC3C	972	-	3.0420957	1.5486735	-1.0	-1.0
chr19	38836467	38836767	ENSG00000104824.16|HNRNPL|APOBEC3C|APOBEC3C	971	-	3.0360665	1.5398667	-1.0	-1.0
chr19	39435847	39435948	ENSG00000105193.8|RPS16|APOBEC3C|APOBEC3C	931	-	1.9485517	1.1606143	-1.0	-1.0
chr19	39433206	39433366	ENSG00000105193.8|RPS16|APOBEC3C|APOBEC3C	932	-	2.2714324	1.1694579	-1.0	-1.0
chr19	39834617	39834813	ENSG00000105202.8|FBL|APOBEC3C|APOBEC3C	951	-	3.0886886	1.3078533	-1.0	-1.0
chr19	39840413	39840515	ENSG00000105202.8|FBL|APOBEC3C|APOBEC3C	949	-	2.835837	1.2899696	-1.0	-1.0
chr19	40378220	40378465	ENSG00000105223.19|PLD3|APOBEC3C|APOBEC3C	922	+	3.0154266	1.1105461	-1.0	-1.0
chr19	40451363	40451492	ENSG00000090013.9|BLVRB|APOBEC3C|APOBEC3C	968	-	2.9556212	1.494697	-1.0	-1.0
chr19	40447788	40448046	ENSG00000090013.9|BLVRB|APOBEC3C|APOBEC3C	987	-	3.6298263	1.9028937	-1.0	-1.0
chr19	40765127	40765272	ENSG00000077312.8|SNRPA|APOBEC3C|APOBEC3C	909	+	2.7318604	1.043041	-1.0	-1.0
chr19	41860768	41860845	ENSG00000105372.6|RPS19|APOBEC3C|APOBEC3C	994	+	3.4848905	2.2128122	-1.0	-1.0
chr19	41869698	41869753	ENSG00000105372.6|RPS19|APOBEC3C|APOBEC3C	916	+	2.2522886	1.0741299	-1.0	-1.0
chr19	41860162	41860377	ENSG00000105372.6|RPS19|APOBEC3C|APOBEC3C	985	+	3.0825522	1.8251628	-1.0	-1.0
chr19	42247816	42247986	ENSG00000105722.9|ERF|APOBEC3C|APOBEC3C	931	-	5.577999	1.1629217	-1.0	-1.0
chr19	42247817	42247987	ENSG00000268643.1|AC006486.1|APOBEC3C|APOBEC3C	933	-	5.4740753	1.1756501	-1.0	-1.0
chr19	43607408	43607663	ENSG00000131116.11|ZNF428|APOBEC3C|APOBEC3C	996	-	7.5769267	2.354194	-1.0	-1.0
chr19	44908992	44909102	ENSG00000130203.9|APOE|APOBEC3C|APOBEC3C	928	+	3.8504848	1.1397709	-1.0	-1.0
chr19	45478535	45478645	ENSG00000012061.15|ERCC1|APOBEC3C|APOBEC3C	911	-	2.0997045	1.0522487	-1.0	-1.0
chr19	45526724	45526959	ENSG00000125753.13|VASP|APOBEC3C|APOBEC3C	993	+	4.2234373	2.1625404	-1.0	-1.0
chr19	45609444	45609589	ENSG00000125746.16|EML2|APOBEC3C|APOBEC3C	934	-	4.00182	1.1820134	-1.0	-1.0
chr19	45687598	45687748	ENSG00000125743.10|SNRPD2|APOBEC3C|APOBEC3C	949	-	2.792098	1.2889837	-1.0	-1.0
chr19	45688386	45688561	ENSG00000125743.10|SNRPD2|APOBEC3C|APOBEC3C	953	-	2.7825623	1.3261849	-1.0	-1.0
chr19	45815449	45815584	ENSG00000125755.18|SYMPK|APOBEC3C|APOBEC3C	904	-	4.3195558	1.0169072	-1.0	-1.0
chr19	46390390	46390635	ENSG00000011485.14|PPP5C|APOBEC3C|APOBEC3C	947	+	4.482651	1.2775282	-1.0	-1.0
chr19	46610599	46610793	ENSG00000160014.16|CALM3|APOBEC3C|APOBEC3C	971	+	4.2778435	1.5302796	-1.0	-1.0
chr19	46775037	46775167	ENSG00000105281.12|SLC1A5|APOBEC3C|APOBEC3C	904	-	2.1785357	1.0183581	-1.0	-1.0
chr19	46774907	46775022	ENSG00000105281.12|SLC1A5|APOBEC3C|APOBEC3C	912	-	3.1821094	1.0560524	-1.0	-1.0
chr19	47271653	47271783	ENSG00000105321.12|CCDC9|APOBEC3C|APOBEC3C	909	+	6.277611	1.0402471	-1.0	-1.0
chr19	48325389	48325534	ENSG00000142227.10|EMP3|APOBEC3C|APOBEC3C	906	+	5.660606	1.0278134	-1.0	-1.0
chr19	48330325	48330510	ENSG00000142227.10|EMP3|APOBEC3C|APOBEC3C	907	+	2.5453863	1.0300448	-1.0	-1.0
chr19	48327520	48327620	ENSG00000142227.10|EMP3|APOBEC3C|APOBEC3C	905	+	3.0974786	1.0245217	-1.0	-1.0
chr19	48619067	48619262	ENSG00000063177.12|RPL18|APOBEC3C|APOBEC3C	915	-	2.206069	1.069064	-1.0	-1.0
chr19	48961639	48961798	ENSG00000087088.19|BAX|APOBEC3C|APOBEC3C	992	+	7.367632	2.0955524	-1.0	-1.0
chr19	48966737	48966878	ENSG00000087086.14|FTL|APOBEC3C|APOBEC3C	927	+	2.208151	1.1394587	-1.0	-1.0
chr19	49108189	49108434	ENSG00000104852.14|SNRNP70|APOBEC3C|APOBEC3C	983	+	3.8741834	1.7819504	-1.0	-1.0
chr19	49108464	49108599	ENSG00000104852.14|SNRNP70|APOBEC3C|APOBEC3C	910	+	2.6447878	1.0464416	-1.0	-1.0
chr19	49491424	49491529	ENSG00000142541.16|RPL13A|APOBEC3C|APOBEC3C	904	+	2.0678287	1.0161148	-1.0	-1.0
chr19	49499521	49499626	ENSG00000142534.6|RPS11|APOBEC3C|APOBEC3C	910	+	1.9769807	1.0477041	-1.0	-1.0
chr19	49497172	49497402	ENSG00000142534.6|RPS11|APOBEC3C|APOBEC3C	942	+	2.4893994	1.2375557	-1.0	-1.0
chr19	49497567	49497677	ENSG00000142534.6|RPS11|APOBEC3C|APOBEC3C	916	+	2.719563	1.0775032	-1.0	-1.0
chr19	49496364	49496497	ENSG00000142534.6|RPS11|APOBEC3C|APOBEC3C	998	+	3.4486618	2.7380674	-1.0	-1.0
chr19	49688281	49688406	ENSG00000126457.21|PRMT1|APOBEC3C|APOBEC3C	927	+	6.296499	1.1371115	-1.0	-1.0
chr19	49860195	49860380	ENSG00000104960.15|PTOV1|APOBEC3C|APOBEC3C	951	+	3.7019706	1.308083	-1.0	-1.0
chr19	49929202	49929302	ENSG00000169136.10|ATF5|APOBEC3C|APOBEC3C	903	+	6.173439	1.012258	-1.0	-1.0
chr19	49933586	49933686	ENSG00000169136.10|ATF5|APOBEC3C|APOBEC3C	910	+	6.3709335	1.0461769	-1.0	-1.0
chr19	49933746	49933921	ENSG00000169136.10|ATF5|APOBEC3C|APOBEC3C	907	+	6.464192	1.033614	-1.0	-1.0
chr19	50382785	50382915	ENSG00000131408.13|NR1H2|APOBEC3C|APOBEC3C	906	+	6.2125325	1.0273885	-1.0	-1.0
chr19	50417894	50418014	ENSG00000142539.9|AC020909.1|APOBEC3C|APOBEC3C	912	+	4.4529986	1.0552149	-1.0	-1.0
chr19	50417896	50418016	ENSG00000062822.12|POLD1|APOBEC3C|APOBEC3C	911	+	4.4395604	1.0483506	-1.0	-1.0
chr19	51345253	51345353	ENSG00000105379.9|ETFB|APOBEC3C|APOBEC3C	912	-	3.5196087	1.0532541	-1.0	-1.0
chr19	53875247	53875347	ENSG00000179820.15|MYADM|APOBEC3C|APOBEC3C	904	+	4.318588	1.0199116	-1.0	-1.0
chr19	53876077	53876187	ENSG00000179820.15|MYADM|APOBEC3C|APOBEC3C	905	+	6.231231	1.0245355	-1.0	-1.0
chr19	54103052	54103188	ENSG00000170906.15|NDUFA3|APOBEC3C|APOBEC3C	911	+	5.318563	1.0513439	-1.0	-1.0
chr19	54206275	54206510	ENSG00000170889.13|RPS9|APOBEC3C|APOBEC3C	917	+	2.2135992	1.0824914	-1.0	-1.0
chr19	54201132	54201267	ENSG00000170889.13|RPS9|APOBEC3C|APOBEC3C	919	+	2.3317046	1.0916702	-1.0	-1.0
chr19	54207450	54207635	ENSG00000170889.13|RPS9|APOBEC3C|APOBEC3C	931	+	2.4766443	1.1621599	-1.0	-1.0
chr19	54200761	54200956	ENSG00000170889.13|RPS9|APOBEC3C|APOBEC3C	996	+	3.888204	2.3887756	-1.0	-1.0
chr19	54460993	54461168	ENSG00000167615.16|LENG8|APOBEC3C|APOBEC3C	929	+	3.27596	1.1513466	-1.0	-1.0
chr19	54461698	54461893	ENSG00000167615.16|LENG8|APOBEC3C|APOBEC3C	952	+	2.8054745	1.3144326	-1.0	-1.0
chr19	55137102	55137207	ENSG00000105048.16|TNNT1|APOBEC3C|APOBEC3C	905	-	2.7341647	1.022152	-1.0	-1.0
chr19	55230153	55230279	ENSG00000276570.1|AC010327.5|APOBEC3C|APOBEC3C	925	-	3.473385	1.1265856	-1.0	-1.0
chr19	55230154	55230349	ENSG00000105063.18|PPP6R1|APOBEC3C|APOBEC3C	945	-	4.597868	1.2607106	-1.0	-1.0
chr19	55385844	55386034	ENSG00000108107.14|RPL28|APOBEC3C|APOBEC3C	904	+	2.0843744	1.0187886	-1.0	-1.0
chr19	55401494	55401599	ENSG00000108106.13|UBE2S|APOBEC3C|APOBEC3C	920	-	3.185461	1.09512	-1.0	-1.0
chr19	55674148	55674353	ENSG00000063244.12|U2AF2|APOBEC3C|APOBEC3C	961	+	3.2807224	1.4128956	-1.0	-1.0
chr19	55674383	55674578	ENSG00000063244.12|U2AF2|APOBEC3C|APOBEC3C	932	+	2.6056585	1.1686909	-1.0	-1.0
chr19	58394605	58394806	ENSG00000083845.8|RPS5|APOBEC3C|APOBEC3C	935	+	2.4087374	1.1882964	-1.0	-1.0
chr19	58388051	58388226	ENSG00000083845.8|RPS5|APOBEC3C|APOBEC3C	909	+	2.2262352	1.0395341	-1.0	-1.0
chr19	58387181	58387421	ENSG00000083845.8|RPS5|APOBEC3C|APOBEC3C	930	+	2.3491576	1.1548127	-1.0	-1.0
chr19	58550596	58550722	ENSG00000130726.11|TRIM28|APOBEC3C|APOBEC3C	928	+	2.542224	1.143152	-1.0	-1.0
chr19	58550181	58550284	ENSG00000130726.11|TRIM28|APOBEC3C|APOBEC3C	913	+	2.2257128	1.0589255	-1.0	-1.0
chr19	58555756	58555856	ENSG00000130725.7|UBE2M|APOBEC3C|APOBEC3C	907	-	4.3455305	1.0298624	-1.0	-1.0
chr2	3314996	3315111	ENSG00000032389.12|EIPR1|APOBEC3C|APOBEC3C	903	-	6.386833	1.0145923	-1.0	-1.0
chr2	3575234	3575424	ENSG00000171863.12|RPS7|APOBEC3C|APOBEC3C	914	+	2.3838603	1.0656803	-1.0	-1.0
chr2	10783920	10784085	ENSG00000143870.12|PDIA6|APOBEC3C|APOBEC3C	949	-	4.3808546	1.2965171	-1.0	-1.0
chr2	27071325	27071480	ENSG00000228474.5|OST4|APOBEC3C|APOBEC3C	933	-	3.6699424	1.1709132	-1.0	-1.0
chr2	28751919	28752029	ENSG00000213639.9|PPP1CB|APOBEC3C|APOBEC3C	908	+	6.2509823	1.0348549	-1.0	-1.0
chr2	28939079	28939299	ENSG00000163811.11|WDR43|APOBEC3C|APOBEC3C	959	+	6.890331	1.3886949	-1.0	-1.0
chr2	38744978	38745078	ENSG00000115875.18|SRSF7|APOBEC3C|APOBEC3C	904	-	6.425556	1.0184702	-1.0	-1.0
chr2	42350582	42350732	ENSG00000115944.14|COX7A2L|APOBEC3C|APOBEC3C	905	-	2.989615	1.0216606	-1.0	-1.0
chr2	43888542	43888656	ENSG00000138095.18|LRPPRC|APOBEC3C|APOBEC3C	964	-	3.987934	1.4447477	-1.0	-1.0
chr2	47161698	47161878	ENSG00000273269.2|STPG4|APOBEC3C|APOBEC3C	924	-	3.2956169	1.1177902	-1.0	-1.0
chr2	47160503	47160653	ENSG00000273269.2|STPG4|APOBEC3C|APOBEC3C	911	-	2.5956502	1.0497131	-1.0	-1.0
chr2	47160506	47160651	ENSG00000143933.16|CALM2|APOBEC3C|APOBEC3C	908	-	2.5411432	1.0347196	-1.0	-1.0
chr2	47161722	47161858	ENSG00000143933.16|CALM2|APOBEC3C|APOBEC3C	929	-	3.1944923	1.1472104	-1.0	-1.0
chr2	53970742	53970840	ENSG00000068878.14|PSME4|APOBEC3C|APOBEC3C	900	-	6.2908044	1.001182	-1.0	-1.0
chr2	54972186	54972356	ENSG00000115310.17|RTN4|APOBEC3C|APOBEC3C	953	-	3.848568	1.3302296	-1.0	-1.0
chr2	54972511	54972631	ENSG00000115310.17|RTN4|APOBEC3C|APOBEC3C	911	-	2.2792492	1.0512567	-1.0	-1.0
chr2	54972726	54973198	ENSG00000115310.17|RTN4|APOBEC3C|APOBEC3C	976	-	3.6206927	1.6163514	-1.0	-1.0
chr2	55232591	55232691	ENSG00000143947.13|RPS27A|APOBEC3C|APOBEC3C	904	+	2.2277663	1.0198818	-1.0	-1.0
chr2	55234858	55235038	ENSG00000143947.13|RPS27A|APOBEC3C|APOBEC3C	924	+	2.6717434	1.1166525	-1.0	-1.0
chr2	55235427	55235582	ENSG00000143947.13|RPS27A|APOBEC3C|APOBEC3C	970	+	2.8598058	1.5280501	-1.0	-1.0
chr2	61477903	61478078	ENSG00000082898.16|XPO1|APOBEC3C|APOBEC3C	903	-	5.734269	1.0146039	-1.0	-1.0
chr2	61537716	61537856	ENSG00000082898.16|XPO1|APOBEC3C|APOBEC3C	928	-	2.8901925	1.1402285	-1.0	-1.0
chr2	61872081	61872196	ENSG00000115484.14|CCT4|APOBEC3C|APOBEC3C	936	-	3.1425257	1.1923347	-1.0	-1.0
chr2	63606916	63607066	ENSG00000014641.17|MDH1|APOBEC3C|APOBEC3C	909	+	3.4966562	1.0405977	-1.0	-1.0
chr2	65269053	65269448	ENSG00000138071.13|ACTR2|APOBEC3C|APOBEC3C	982	+	3.4193656	1.740353	-1.0	-1.0
chr2	68178842	68179062	ENSG00000273398.6|AC017083.4|APOBEC3C|APOBEC3C	978	-	4.3308716	1.6640469	-1.0	-1.0
chr2	68178856	68179061	ENSG00000221823.10|PPP3R1|APOBEC3C|APOBEC3C	980	-	4.240141	1.6913232	-1.0	-1.0
chr2	70088963	70089163	ENSG00000169564.6|PCBP1|APOBEC3C|APOBEC3C	947	+	2.8136027	1.2739141	-1.0	-1.0
chr2	70288017	70288187	ENSG00000143977.13|SNRPG|APOBEC3C|APOBEC3C	955	-	3.7862988	1.3425006	-1.0	-1.0
chr2	70293627	70293771	ENSG00000143977.13|SNRPG|APOBEC3C|APOBEC3C	904	-	3.4961421	1.0167648	-1.0	-1.0
chr2	73252639	73252909	ENSG00000135624.15|CCT7|APOBEC3C|APOBEC3C	919	+	2.9201183	1.089643	-1.0	-1.0
chr2	84906388	84906533	ENSG00000034510.5|TMSB10|APOBEC3C|APOBEC3C	924	+	2.1905293	1.1218636	-1.0	-1.0
chr2	84906002	84906112	ENSG00000034510.5|TMSB10|APOBEC3C|APOBEC3C	958	+	2.9431522	1.3740824	-1.0	-1.0
chr2	84906553	84906663	ENSG00000034510.5|TMSB10|APOBEC3C|APOBEC3C	923	+	3.6666598	1.1154939	-1.0	-1.0
chr2	96274765	96274890	ENSG00000144028.14|SNRNP200|APOBEC3C|APOBEC3C	907	-	6.312844	1.0306311	-1.0	-1.0
chr2	96895060	96895162	ENSG00000168754.14|FAM178B|APOBEC3C|APOBEC3C	976	-	3.0298681	1.6137626	-1.0	-1.0
chr2	96894136	96894931	ENSG00000168754.14|FAM178B|APOBEC3C|APOBEC3C	992	-	6.366381	2.0989304	-1.0	-1.0
chr2	96876171	96876308	ENSG00000168754.14|FAM178B|APOBEC3C|APOBEC3C	984	-	3.417943	1.7949383	-1.0	-1.0
chr2	97083702	97083812	ENSG00000144199.11|FAHD2B|APOBEC3C|APOBEC3C	907	-	6.2496223	1.0317587	-1.0	-1.0
chr2	97647343	97647443	ENSG00000135940.6|COX5B|APOBEC3C|APOBEC3C	972	+	3.0024836	1.5470651	-1.0	-1.0
chr2	97646980	97647135	ENSG00000135940.6|COX5B|APOBEC3C|APOBEC3C	999	+	5.3404126	2.8313346	-1.0	-1.0
chr2	97647995	97648210	ENSG00000135940.6|COX5B|APOBEC3C|APOBEC3C	939	+	2.8563168	1.21578	-1.0	-1.0
chr2	101006262	101006477	ENSG00000071082.10|RPL31|APOBEC3C|APOBEC3C	968	+	3.5049648	1.4922516	-1.0	-1.0
chr2	101006047	101006162	ENSG00000071082.10|RPL31|APOBEC3C|APOBEC3C	909	+	6.2798386	1.0411397	-1.0	-1.0
chr2	101891820	101892005	ENSG00000071054.16|MAP4K4|APOBEC3C|APOBEC3C	951	+	4.4739404	1.3055768	-1.0	-1.0
chr2	130190588	130190708	ENSG00000152082.13|MZT2B|APOBEC3C|APOBEC3C	905	+	6.278628	1.0239695	-1.0	-1.0
chr2	130182277	130182402	ENSG00000152082.13|MZT2B|APOBEC3C|APOBEC3C	907	+	3.6412535	1.0333514	-1.0	-1.0
chr2	169811892	169812032	ENSG00000138385.15|SSB|APOBEC3C|APOBEC3C	910	+	3.3351278	1.045287	-1.0	-1.0
chr2	175179072	175179250	ENSG00000154518.9|ATP5G3|APOBEC3C|APOBEC3C	935	-	2.543828	1.1884482	-1.0	-1.0
chr2	175178112	175178372	ENSG00000154518.9|ATP5G3|APOBEC3C|APOBEC3C	951	-	3.0647051	1.3091372	-1.0	-1.0
chr2	197486580	197486700	ENSG00000144381.16|HSPD1|APOBEC3C|APOBEC3C	907	-	5.86179	1.0323218	-1.0	-1.0
chr2	197487857	197487977	ENSG00000144381.16|HSPD1|APOBEC3C|APOBEC3C	936	-	3.1620734	1.1947397	-1.0	-1.0
chr2	206159804	206159974	ENSG00000114942.13|EEF1B2|APOBEC3C|APOBEC3C	941	+	3.1776571	1.227624	-1.0	-1.0
chr2	216205187	216205302	ENSG00000079246.15|XRCC5|APOBEC3C|APOBEC3C	943	+	3.7696695	1.2417624	-1.0	-1.0
chr2	216499973	216500113	ENSG00000197756.9|RPL37A|APOBEC3C|APOBEC3C	917	+	2.4911098	1.0825956	-1.0	-1.0
chr2	216498748	216498943	ENSG00000197756.9|RPL37A|APOBEC3C|APOBEC3C	916	+	2.3634913	1.0759091	-1.0	-1.0
chr2	216501338	216501513	ENSG00000197756.9|RPL37A|APOBEC3C|APOBEC3C	940	+	3.271096	1.223637	-1.0	-1.0
chr2	218264152	218264342	ENSG00000127837.9|AAMP|APOBEC3C|APOBEC3C	946	-	3.6552002	1.2640839	-1.0	-1.0
chr2	219172181	219172281	ENSG00000115649.15|CNPPD1|APOBEC3C|APOBEC3C	910	-	6.363336	1.0453043	-1.0	-1.0
chr2	231454945	231455085	ENSG00000115053.15|NCL|APOBEC3C|APOBEC3C	934	-	4.157869	1.1813494	-1.0	-1.0
chr2	231454750	231454945	ENSG00000115053.15|NCL|APOBEC3C|APOBEC3C	972	-	3.3560133	1.5519699	-1.0	-1.0
chr2	231455510	231455624	ENSG00000115053.15|NCL|APOBEC3C|APOBEC3C	921	-	3.4373105	1.104339	-1.0	-1.0
chr2	231712442	231712582	ENSG00000187514.16|PTMA|APOBEC3C|APOBEC3C	914	+	2.7979407	1.0667385	-1.0	-1.0
chr2	231711825	231711983	ENSG00000187514.16|PTMA|APOBEC3C|APOBEC3C	964	+	3.426509	1.444434	-1.0	-1.0
chr2	241896785	241896975	ENSG00000233806.7|LINC01237|APOBEC3C|APOBEC3C	968	+	6.922698	1.4968115	-1.0	-1.0
chr20	2461798	2461923	ENSG00000125835.18|SNRPB|APOBEC3C|APOBEC3C	914	-	3.2344265	1.0658611	-1.0	-1.0
chr20	2470687	2470852	ENSG00000125835.18|SNRPB|APOBEC3C|APOBEC3C	942	-	2.7687201	1.2402669	-1.0	-1.0
chr20	2461633	2461793	ENSG00000125835.18|SNRPB|APOBEC3C|APOBEC3C	963	-	3.1317878	1.4284959	-1.0	-1.0
chr20	2470638	2470853	ENSG00000256566.1|AL049650.1|APOBEC3C|APOBEC3C	954	-	3.103931	1.3414745	-1.0	-1.0
chr20	3038258	3038378	ENSG00000132670.20|PTPRA|APOBEC3C|APOBEC3C	906	+	6.221423	1.0263314	-1.0	-1.0
chr20	5115032	5115212	ENSG00000132646.10|PCNA|APOBEC3C|APOBEC3C	926	-	5.9089046	1.1303326	-1.0	-1.0
chr20	17613717	17613877	ENSG00000125844.15|RRBP1|APOBEC3C|APOBEC3C	912	-	5.0375566	1.0551635	-1.0	-1.0
chr20	23633667	23633927	ENSG00000101439.8|CST3|APOBEC3C|APOBEC3C	936	-	3.521459	1.1910323	-1.0	-1.0
chr20	31664626	31664731	ENSG00000171552.12|BCL2L1|APOBEC3C|APOBEC3C	900	-	2.798963	1.0003593	-1.0	-1.0
chr20	32008350	32008472	ENSG00000252623.1|RNA5SP481|APOBEC3C|APOBEC3C	976	+	3.8290186	1.6201644	-1.0	-1.0
chr20	33853535	33853775	ENSG00000101421.3|CHMP4B|APOBEC3C|APOBEC3C	974	+	4.749315	1.5816661	-1.0	-1.0
chr20	34280907	34281037	ENSG00000101444.12|AHCY|APOBEC3C|APOBEC3C	922	-	3.1547081	1.1098254	-1.0	-1.0
chr20	34280908	34281026	ENSG00000250917.1|AL035458.2|APOBEC3C|APOBEC3C	926	-	3.3083737	1.1327845	-1.0	-1.0
chr20	35699581	35699721	ENSG00000125995.15|ROMO1|APOBEC3C|APOBEC3C	941	+	4.2168913	1.2301868	-1.0	-1.0
chr20	35700774	35700959	ENSG00000125995.15|ROMO1|APOBEC3C|APOBEC3C	923	+	3.4115493	1.1134068	-1.0	-1.0
chr20	36046736	36046931	ENSG00000260032.1|NORAD|APOBEC3C|APOBEC3C	947	-	3.1114635	1.272608	-1.0	-1.0
chr20	37241362	37241607	ENSG00000118705.16|RPN2|APOBEC3C|APOBEC3C	976	+	4.017676	1.6247326	-1.0	-1.0
chr20	49280484	49280571	ENSG00000277967.1|ZNFX1-AS1_3|APOBEC3C|APOBEC3C	960	+	3.3229973	1.4033169	-1.0	-1.0
chr20	49280484	49280619	ENSG00000177410.12|ZFAS1|APOBEC3C|APOBEC3C	955	+	3.8886597	1.3506372	-1.0	-1.0
chr20	49289144	49289244	ENSG00000177410.12|ZFAS1|APOBEC3C|APOBEC3C	907	+	6.2430606	1.0302552	-1.0	-1.0
chr20	58911017	58911167	ENSG00000087460.24|GNAS|APOBEC3C|APOBEC3C	913	+	3.4010751	1.0582378	-1.0	-1.0
chr20	58995329	58995429	ENSG00000101160.13|CTSZ|APOBEC3C|APOBEC3C	903	-	6.2138247	1.0149783	-1.0	-1.0
chr20	58995184	58995309	ENSG00000101160.13|CTSZ|APOBEC3C|APOBEC3C	909	-	6.260913	1.0399935	-1.0	-1.0
chr20	59030231	59030429	ENSG00000124172.9|ATP5E|APOBEC3C|APOBEC3C	946	-	4.1993933	1.2669338	-1.0	-1.0
chr20	59028711	59028911	ENSG00000124172.9|ATP5E|APOBEC3C|APOBEC3C	961	-	3.590553	1.4077386	-1.0	-1.0
chr20	62135112	62135212	ENSG00000149657.19|LSM14B|APOBEC3C|APOBEC3C	900	+	6.303204	1.001182	-1.0	-1.0
chr20	62160321	62160501	ENSG00000184402.14|SS18L1|APOBEC3C|APOBEC3C	984	+	7.228219	1.8067328	-1.0	-1.0
chr20	62387115	62387136	ENSG00000171858.17|RPS21|APOBEC3C|APOBEC3C	984	+	4.448671	1.7868316	-1.0	-1.0
chr20	62388365	62388515	ENSG00000171858.17|RPS21|APOBEC3C|APOBEC3C	974	+	3.297946	1.5796388	-1.0	-1.0
chr20	62387650	62387750	ENSG00000171858.17|RPS21|APOBEC3C|APOBEC3C	904	+	3.1367502	1.0161417	-1.0	-1.0
chr20	62387296	62387388	ENSG00000171858.17|RPS21|APOBEC3C|APOBEC3C	913	+	2.2036989	1.0607015	-1.0	-1.0
chr21	8218647	8218882	ENSG00000278996.1|FP671120.1|APOBEC3C|APOBEC3C	999	+	4.720652	3.024929	-1.0	-1.0
chr21	8217927	8218082	ENSG00000278996.1|FP671120.1|APOBEC3C|APOBEC3C	906	+	6.243946	1.0287826	-1.0	-1.0
chr21	8210682	8210882	ENSG00000278996.1|FP671120.1|APOBEC3C|APOBEC3C	997	+	5.413618	2.5793433	-1.0	-1.0
chr21	8401688	8401898	ENSG00000280441.2|FP236383.1|APOBEC3C|APOBEC3C	999	+	5.588852	3.3010204	-1.0	-1.0
chr21	10426911	10427131	ENSG00000187172.15|BAGE2|APOBEC3C|APOBEC3C	966	+	7.0385203	1.4666597	-1.0	-1.0
chr21	25724579	25724677	ENSG00000154723.12|ATP5J|APOBEC3C|APOBEC3C	903	-	2.7574272	1.015268	-1.0	-1.0
chr21	29056361	29056546	ENSG00000156261.12|CCT8|APOBEC3C|APOBEC3C	928	-	2.8738976	1.1400015	-1.0	-1.0
chr21	31663789	31663886	ENSG00000142168.14|SOD1|APOBEC3C|APOBEC3C	948	+	2.8910549	1.2817035	-1.0	-1.0
chr21	31659711	31659846	ENSG00000142168.14|SOD1|APOBEC3C|APOBEC3C	905	+	2.32137	1.0204505	-1.0	-1.0
chr21	31668470	31668720	ENSG00000142168.14|SOD1|APOBEC3C|APOBEC3C	978	+	3.6181722	1.6593019	-1.0	-1.0
chr21	31667272	31667372	ENSG00000142168.14|SOD1|APOBEC3C|APOBEC3C	907	+	2.148863	1.0317386	-1.0	-1.0
chr21	33903416	33903681	ENSG00000249209.2|AP000311.1|APOBEC3C|APOBEC3C	987	-	5.3745637	1.899904	-1.0	-1.0
chr21	33903452	33903656	ENSG00000241837.6|ATP5O|APOBEC3C|APOBEC3C	993	-	5.2503223	2.1486247	-1.0	-1.0
chr21	39175453	39175648	ENSG00000183527.11|PSMG1|APOBEC3C|APOBEC3C	948	-	6.7009487	1.2819006	-1.0	-1.0
chr21	43695954	43696054	ENSG00000160208.12|RRP1B|APOBEC3C|APOBEC3C	904	+	6.2856145	1.0174165	-1.0	-1.0
chr21	43918131	43918296	ENSG00000160216.18|AGPAT3|APOBEC3C|APOBEC3C	921	+	6.6642103	1.1028986	-1.0	-1.0
chr21	44769289	44769394	ENSG00000184787.18|UBE2G2|APOBEC3C|APOBEC3C	912	-	3.188956	1.0556583	-1.0	-1.0
chr21	44770004	44770104	ENSG00000184787.18|UBE2G2|APOBEC3C|APOBEC3C	915	-	6.54802	1.0691568	-1.0	-1.0
chr21	44805951	44806141	ENSG00000184900.15|SUMO3|APOBEC3C|APOBEC3C	907	-	6.335476	1.0311718	-1.0	-1.0
chr21	45224437	45224597	ENSG00000197381.15|ADARB1|APOBEC3C|APOBEC3C	905	+	6.3055587	1.023255	-1.0	-1.0
chr21	46311846	46311991	ENSG00000160298.17|C21orf58|APOBEC3C|APOBEC3C	909	-	6.3163376	1.0422813	-1.0	-1.0
chr22	19176079	19176239	ENSG00000100075.9|SLC25A1|APOBEC3C|APOBEC3C	921	-	2.6020327	1.1046923	-1.0	-1.0
chr22	19450639	19450754	ENSG00000070010.18|UFD1|APOBEC3C|APOBEC3C	908	-	6.4922953	1.0357434	-1.0	-1.0
chr22	19722539	19722639	ENSG00000184702.18|SEPT5|APOBEC3C|APOBEC3C	906	+	4.425813	1.0247413	-1.0	-1.0
chr22	20126887	20127052	ENSG00000099901.16|RANBP1|APOBEC3C|APOBEC3C	949	+	3.7683074	1.293341	-1.0	-1.0
chr22	20122942	20123727	ENSG00000099901.16|RANBP1|APOBEC3C|APOBEC3C	973	+	5.4855046	1.5696917	-1.0	-1.0
chr22	20117453	20117573	ENSG00000099901.16|RANBP1|APOBEC3C|APOBEC3C	906	+	2.5005412	1.0252832	-1.0	-1.0
chr22	20127107	20127317	ENSG00000099901.16|RANBP1|APOBEC3C|APOBEC3C	988	+	3.2614357	1.9229176	-1.0	-1.0
chr22	20586767	20586877	ENSG00000099917.17|MED15|APOBEC3C|APOBEC3C	907	+	2.4749928	1.0312688	-1.0	-1.0
chr22	20950675	20950780	ENSG00000099942.12|CRKL|APOBEC3C|APOBEC3C	903	+	2.7845654	1.0139601	-1.0	-1.0
chr22	21644083	21644293	ENSG00000128228.4|SDF2L1|APOBEC3C|APOBEC3C	987	+	4.026562	1.8904521	-1.0	-1.0
chr22	22547700	22548105	ENSG00000185686.17|PRAME|APOBEC3C|APOBEC3C	971	-	2.8233707	1.5375075	-1.0	-1.0
chr22	23894712	23894842	ENSG00000240972.1|MIF|APOBEC3C|APOBEC3C	928	+	2.8367958	1.1425885	-1.0	-1.0
chr22	24571930	24572105	ENSG00000100028.11|SNRPD3|APOBEC3C|APOBEC3C	935	+	5.162409	1.1859788	-1.0	-1.0
chr22	29299707	29299812	ENSG00000182944.17|EWSR1|APOBEC3C|APOBEC3C	911	+	3.6033697	1.0483174	-1.0	-1.0
chr22	30907583	30907733	ENSG00000184792.15|OSBP2|APOBEC3C|APOBEC3C	908	+	6.2838283	1.0349617	-1.0	-1.0
chr22	31957383	31957493	ENSG00000128245.14|YWHAH|APOBEC3C|APOBEC3C	910	+	4.388737	1.0470855	-1.0	-1.0
chr22	37678505	37678654	ENSG00000100097.11|LGALS1|APOBEC3C|APOBEC3C	936	+	2.7879846	1.1967205	-1.0	-1.0
chr22	37675607	37675711	ENSG00000100097.11|LGALS1|APOBEC3C|APOBEC3C	916	+	2.638895	1.0743074	-1.0	-1.0
chr22	37679602	37679762	ENSG00000100097.11|LGALS1|APOBEC3C|APOBEC3C	937	+	2.7343588	1.2038652	-1.0	-1.0
chr22	37953671	37953816	ENSG00000279010.3|AL031587.6|APOBEC3C|APOBEC3C	913	+	3.5200446	1.0609229	-1.0	-1.0
chr22	37956721	37956876	ENSG00000279010.3|AL031587.6|APOBEC3C|APOBEC3C	901	+	6.400421	1.0048594	-1.0	-1.0
chr22	37953672	37953812	ENSG00000100142.14|POLR2F|APOBEC3C|APOBEC3C	913	+	3.520724	1.0585153	-1.0	-1.0
chr22	39520567	39520717	ENSG00000128272.14|ATF4|APOBEC3C|APOBEC3C	934	+	2.6419096	1.1820216	-1.0	-1.0
chr22	39522507	39522685	ENSG00000128272.14|ATF4|APOBEC3C|APOBEC3C	955	+	4.1461267	1.3435436	-1.0	-1.0
chr22	40972475	40972640	ENSG00000100387.8|RBX1|APOBEC3C|APOBEC3C	931	+	4.8898206	1.1628829	-1.0	-1.0
chr22	41245610	41245740	ENSG00000100401.19|RANGAP1|APOBEC3C|APOBEC3C	907	-	4.6889873	1.029996	-1.0	-1.0
chr22	41674794	41674984	ENSG00000100138.13|SNU13|APOBEC3C|APOBEC3C	937	-	5.2007527	1.19751	-1.0	-1.0
chr22	41907054	41907304	ENSG00000198911.11|SREBF2|APOBEC3C|APOBEC3C	983	+	5.5059767	1.7574127	-1.0	-1.0
chr3	4983770	4983965	ENSG00000134107.4|BHLHE40|APOBEC3C|APOBEC3C	961	+	3.3712034	1.4091344	-1.0	-1.0
chr3	9477942	9478107	ENSG00000168137.15|SETD5|APOBEC3C|APOBEC3C	912	+	3.6306567	1.0542536	-1.0	-1.0
chr3	9477667	9477822	ENSG00000168137.15|SETD5|APOBEC3C|APOBEC3C	903	+	3.405806	1.014888	-1.0	-1.0
chr3	10126698	10126803	ENSG00000254999.3|BRK1|APOBEC3C|APOBEC3C	922	+	3.2349105	1.1097109	-1.0	-1.0
chr3	10150536	10150636	ENSG00000134086.7|VHL|APOBEC3C|APOBEC3C	910	+	3.5093937	1.0479984	-1.0	-1.0
chr3	10301250	10301350	ENSG00000157020.17|SEC13|APOBEC3C|APOBEC3C	902	-	4.2940607	1.0092937	-1.0	-1.0
chr3	12154966	12155171	ENSG00000157150.4|TIMP4|APOBEC3C|APOBEC3C	995	-	5.7966714	2.297654	-1.0	-1.0
chr3	12839395	12839584	ENSG00000144713.12|RPL32|APOBEC3C|APOBEC3C	947	-	2.4491613	1.2731959	-1.0	-1.0
chr3	12841411	12841521	ENSG00000144713.12|RPL32|APOBEC3C|APOBEC3C	906	-	2.0822778	1.026574	-1.0	-1.0
chr3	12836009	12836124	ENSG00000144713.12|RPL32|APOBEC3C|APOBEC3C	907	-	2.1993985	1.0319942	-1.0	-1.0
chr3	13317329	13317529	ENSG00000132182.11|NUP210|APOBEC3C|APOBEC3C	971	-	3.8159554	1.5440592	-1.0	-1.0
chr3	23890598	23890783	ENSG00000170142.11|UBE2E1|APOBEC3C|APOBEC3C	954	+	4.7168036	1.3404148	-1.0	-1.0
chr3	23917049	23917249	ENSG00000174748.18|RPL15|APOBEC3C|APOBEC3C	956	+	2.9234674	1.3583318	-1.0	-1.0
chr3	23919639	23919809	ENSG00000174748.18|RPL15|APOBEC3C|APOBEC3C	956	+	4.0727596	1.3578786	-1.0	-1.0
chr3	32996842	32997022	ENSG00000170266.15|GLB1|APOBEC3C|APOBEC3C	907	-	6.36313	1.0336299	-1.0	-1.0
chr3	40461556	40461656	ENSG00000188846.13|RPL14|APOBEC3C|APOBEC3C	904	+	2.1285808	1.0165954	-1.0	-1.0
chr3	41240177	41240317	ENSG00000168036.16|CTNNB1|APOBEC3C|APOBEC3C	907	+	6.228512	1.0300428	-1.0	-1.0
chr3	41239912	41240107	ENSG00000168036.16|CTNNB1|APOBEC3C|APOBEC3C	925	+	2.8897967	1.1274204	-1.0	-1.0
chr3	45224535	45224710	ENSG00000249992.1|TMEM158|APOBEC3C|APOBEC3C	918	-	4.5386987	1.0865774	-1.0	-1.0
chr3	48440256	48440501	ENSG00000232112.3|TMA7|APOBEC3C|APOBEC3C	911	+	3.6018646	1.0511172	-1.0	-1.0
chr3	48599116	48599221	ENSG00000010256.10|UQCRC1|APOBEC3C|APOBEC3C	908	-	6.377193	1.0373094	-1.0	-1.0
chr3	49359494	49359634	ENSG00000067560.10|RHOA|APOBEC3C|APOBEC3C	909	-	6.2499337	1.0398002	-1.0	-1.0
chr3	49360049	49360319	ENSG00000067560.10|RHOA|APOBEC3C|APOBEC3C	938	-	3.7597022	1.2078062	-1.0	-1.0
chr3	50330046	50330171	ENSG00000068028.17|RASSF1|APOBEC3C|APOBEC3C	909	-	6.0396595	1.0389452	-1.0	-1.0
chr3	50330446	50330576	ENSG00000068028.17|RASSF1|APOBEC3C|APOBEC3C	920	-	3.319724	1.0955048	-1.0	-1.0
chr3	51968723	51968828	ENSG00000272762.5|AC115284.1|APOBEC3C|APOBEC3C	913	-	6.394105	1.058186	-1.0	-1.0
chr3	51968928	51969028	ENSG00000272762.5|AC115284.1|APOBEC3C|APOBEC3C	909	-	6.398735	1.0426956	-1.0	-1.0
chr3	51968724	51968829	ENSG00000114779.19|ABHD14B|APOBEC3C|APOBEC3C	913	-	6.394105	1.0594087	-1.0	-1.0
chr3	51968725	51968830	ENSG00000090097.21|PCBP4|APOBEC3C|APOBEC3C	911	-	6.3709335	1.048183	-1.0	-1.0
chr3	53225636	53225976	ENSG00000163931.15|TKT|APOBEC3C|APOBEC3C	957	-	3.7347302	1.36265	-1.0	-1.0
chr3	98591041	98591155	ENSG00000080819.6|CPOX|APOBEC3C|APOBEC3C	907	-	6.234069	1.0323482	-1.0	-1.0
chr3	101686593	101686782	ENSG00000114391.12|RPL24|APOBEC3C|APOBEC3C	977	-	2.9069748	1.6312336	-1.0	-1.0
chr3	101681090	101681265	ENSG00000114391.12|RPL24|APOBEC3C|APOBEC3C	952	-	2.832206	1.3178532	-1.0	-1.0
chr3	120602194	120602309	ENSG00000065518.7|NDUFB4|APOBEC3C|APOBEC3C	904	+	6.1777544	1.0157483	-1.0	-1.0
chr3	122409778	122409973	ENSG00000114023.15|FAM162A|APOBEC3C|APOBEC3C	904	+	6.4806614	1.0182189	-1.0	-1.0
chr3	128619969	128620199	ENSG00000163902.11|RPN1|APOBEC3C|APOBEC3C	976	-	5.9183736	1.6213683	-1.0	-1.0
chr3	129171133	129171273	ENSG00000169714.16|CNBP|APOBEC3C|APOBEC3C	911	-	4.257489	1.0526505	-1.0	-1.0
chr3	129170108	129170543	ENSG00000169714.16|CNBP|APOBEC3C|APOBEC3C	983	-	3.4955862	1.767116	-1.0	-1.0
chr3	129315125	129315280	ENSG00000184897.5|H1FX|APOBEC3C|APOBEC3C	912	-	2.688839	1.0575054	-1.0	-1.0
chr3	133588763	133588918	ENSG00000091527.15|CDV3|APOBEC3C|APOBEC3C	922	+	3.3404717	1.1104763	-1.0	-1.0
chr3	141925640	141925805	ENSG00000069849.10|ATP1B3|APOBEC3C|APOBEC3C	925	+	2.9173446	1.1224275	-1.0	-1.0
chr3	152841207	152841377	ENSG00000169860.6|P2RY1|APOBEC3C|APOBEC3C	908	+	6.4338717	1.038564	-1.0	-1.0
chr3	156543039	156543184	ENSG00000114850.6|SSR3|APOBEC3C|APOBEC3C	905	-	4.328422	1.0240389	-1.0	-1.0
chr3	160501419	160501569	ENSG00000186432.8|KPNA4|APOBEC3C|APOBEC3C	937	-	6.2396584	1.201561	-1.0	-1.0
chr3	179624264	179624459	ENSG00000136521.12|NDUFB5|APOBEC3C|APOBEC3C	961	+	3.6920903	1.4082139	-1.0	-1.0
chr3	180161885	180161977	ENSG00000201822.1|RNA5SP149|APOBEC3C|APOBEC3C	991	-	2.9437644	2.0469103	-1.0	-1.0
chr3	184308758	184308858	ENSG00000175166.16|PSMD2|APOBEC3C|APOBEC3C	904	+	6.186347	1.0154905	-1.0	-1.0
chr3	184334821	184335016	ENSG00000114867.20|EIF4G1|APOBEC3C|APOBEC3C	933	+	3.1672363	1.1711887	-1.0	-1.0
chr3	186789879	186790054	ENSG00000163918.10|RFC4|APOBEC3C|APOBEC3C	972	-	4.0622582	1.5562458	-1.0	-1.0
chr3	196052048	196052184	ENSG00000072274.12|TFRC|APOBEC3C|APOBEC3C	936	-	4.764541	1.1912373	-1.0	-1.0
chr3	197954032	197954207	ENSG00000182899.14|RPL35A|APOBEC3C|APOBEC3C	904	+	2.0561965	1.0180871	-1.0	-1.0
chr3	197950935	197950978	ENSG00000182899.14|RPL35A|APOBEC3C|APOBEC3C	918	+	2.4209988	1.0843902	-1.0	-1.0
chr3	197955749	197955859	ENSG00000182899.14|RPL35A|APOBEC3C|APOBEC3C	914	+	2.3873148	1.0646427	-1.0	-1.0
chr4	674211	674338	ENSG00000169020.9|ATP5I|APOBEC3C|APOBEC3C	981	-	4.060115	1.7297322	-1.0	-1.0
chr4	673322	673427	ENSG00000169020.9|ATP5I|APOBEC3C|APOBEC3C	906	-	2.8165755	1.0260937	-1.0	-1.0
chr4	673921	674036	ENSG00000169020.9|ATP5I|APOBEC3C|APOBEC3C	911	-	3.3374386	1.049915	-1.0	-1.0
chr4	6641855	6641970	ENSG00000179010.14|MRFAP1|APOBEC3C|APOBEC3C	912	+	3.5558033	1.0548644	-1.0	-1.0
chr4	6707930	6708035	ENSG00000178988.10|MRFAP1L1|APOBEC3C|APOBEC3C	915	-	6.417277	1.0698051	-1.0	-1.0
chr4	17800699	17800934	ENSG00000163257.10|DCAF16|APOBEC3C|APOBEC3C	913	-	3.911847	1.0583923	-1.0	-1.0
chr4	39458813	39458913	ENSG00000163682.15|RPL9|APOBEC3C|APOBEC3C	903	-	2.2045035	1.0150796	-1.0	-1.0
chr4	39454532	39454649	ENSG00000163682.15|RPL9|APOBEC3C|APOBEC3C	980	-	3.4045749	1.6987692	-1.0	-1.0
chr4	48861014	48861189	ENSG00000109180.14|OCIAD1|APOBEC3C|APOBEC3C	959	+	4.7568784	1.3901621	-1.0	-1.0
chr4	55595228	55595411	ENSG00000109255.11|NMU|APOBEC3C|APOBEC3C	938	-	2.6108584	1.2082549	-1.0	-1.0
chr4	56459391	56459546	ENSG00000128050.8|PAICS|APOBEC3C|APOBEC3C	906	+	5.81297	1.028256	-1.0	-1.0
chr4	77047162	77047287	ENSG00000118816.9|CCNI|APOBEC3C|APOBEC3C	920	-	2.7959023	1.0978103	-1.0	-1.0
chr4	77048457	77048602	ENSG00000118816.9|CCNI|APOBEC3C|APOBEC3C	931	-	2.6369748	1.1592487	-1.0	-1.0
chr4	82355277	82355422	ENSG00000138668.18|HNRNPD|APOBEC3C|APOBEC3C	911	-	2.9592042	1.0492611	-1.0	-1.0
chr4	82353807	82354037	ENSG00000138668.18|HNRNPD|APOBEC3C|APOBEC3C	998	-	5.721107	2.8104966	-1.0	-1.0
chr4	82356552	82356652	ENSG00000138668.18|HNRNPD|APOBEC3C|APOBEC3C	905	-	6.3911257	1.0243022	-1.0	-1.0
chr4	82424673	82424818	ENSG00000152795.17|HNRNPDL|APOBEC3C|APOBEC3C	912	-	2.9779663	1.0538926	-1.0	-1.0
chr4	82818745	82818955	ENSG00000138674.16|SEC31A|APOBEC3C|APOBEC3C	981	-	3.6917772	1.718121	-1.0	-1.0
chr4	99948125	99948225	ENSG00000164032.11|H2AFZ|APOBEC3C|APOBEC3C	905	-	4.3330755	1.02255	-1.0	-1.0
chr4	102796647	102796842	ENSG00000109332.19|UBE2D3|APOBEC3C|APOBEC3C	958	-	3.3385475	1.376981	-1.0	-1.0
chr4	108622562	108622692	ENSG00000109475.16|RPL34|APOBEC3C|APOBEC3C	904	+	2.12213	1.0192366	-1.0	-1.0
chr4	108620565	108620675	ENSG00000109475.16|RPL34|APOBEC3C|APOBEC3C	917	+	2.525163	1.0815783	-1.0	-1.0
chr4	118279663	118279788	ENSG00000269893.6|SNHG8|APOBEC3C|APOBEC3C	911	+	4.920431	1.0515267	-1.0	-1.0
chr4	118278728	118278858	ENSG00000269893.6|SNHG8|APOBEC3C|APOBEC3C	921	+	3.656969	1.1042321	-1.0	-1.0
chr4	139289946	139290092	ENSG00000109390.11|NDUFC1|APOBEC3C|APOBEC3C	939	-	5.2823763	1.2149798	-1.0	-1.0
chr4	143996108	143996258	ENSG00000250361.7|GYPB|APOBEC3C|APOBEC3C	912	-	4.3725667	1.0568244	-1.0	-1.0
chr4	173331694	173332219	ENSG00000164104.11|HMGB2|APOBEC3C|APOBEC3C	978	-	3.36368	1.6512972	-1.0	-1.0
chr4	173332839	173332974	ENSG00000164104.11|HMGB2|APOBEC3C|APOBEC3C	908	-	3.2514708	1.0361881	-1.0	-1.0
chr5	256443	256588	ENSG00000073578.16|SDHA|APOBEC3C|APOBEC3C	908	+	6.438054	1.0368761	-1.0	-1.0
chr5	314561	314856	ENSG00000249915.7|PDCD6|APOBEC3C|APOBEC3C	907	+	5.830551	1.0293039	-1.0	-1.0
chr5	314561	314856	ENSG00000063438.16|AHRR|APOBEC3C|APOBEC3C	906	+	5.830551	1.0290012	-1.0	-1.0
chr5	1814338	1814518	ENSG00000145494.11|NDUFS6|APOBEC3C|APOBEC3C	977	+	3.801444	1.6419642	-1.0	-1.0
chr5	1815850	1816020	ENSG00000145494.11|NDUFS6|APOBEC3C|APOBEC3C	977	+	3.2101007	1.6366631	-1.0	-1.0
chr5	6599433	6599538	ENSG00000037474.14|NSUN2|APOBEC3C|APOBEC3C	904	-	6.2138247	1.0157074	-1.0	-1.0
chr5	10264655	10264825	ENSG00000150753.11|CCT5|APOBEC3C|APOBEC3C	947	+	4.173119	1.2732118	-1.0	-1.0
chr5	10433893	10433993	ENSG00000145495.15|MARCH6|APOBEC3C|APOBEC3C	903	+	6.2529473	1.0141555	-1.0	-1.0
chr5	10679264	10679389	ENSG00000112977.15|DAP|APOBEC3C|APOBEC3C	910	-	6.5002403	1.0477077	-1.0	-1.0
chr5	43290019	43290154	ENSG00000112972.14|HMGCS1|APOBEC3C|APOBEC3C	902	-	6.592698	1.010158	-1.0	-1.0
chr5	43289474	43289654	ENSG00000112972.14|HMGCS1|APOBEC3C|APOBEC3C	922	-	4.188906	1.1074786	-1.0	-1.0
chr5	43290834	43291179	ENSG00000112972.14|HMGCS1|APOBEC3C|APOBEC3C	987	-	5.03297	1.878212	-1.0	-1.0
chr5	69177543	69177683	ENSG00000134057.14|CCNB1|APOBEC3C|APOBEC3C	907	+	6.3346415	1.032655	-1.0	-1.0
chr5	73504351	73504466	ENSG00000145741.15|BTF3|APOBEC3C|APOBEC3C	904	+	2.7769723	1.0187793	-1.0	-1.0
chr5	82277778	82277928	ENSG00000186468.12|RPS23|APOBEC3C|APOBEC3C	908	-	2.049619	1.0366004	-1.0	-1.0
chr5	82277623	82277758	ENSG00000186468.12|RPS23|APOBEC3C|APOBEC3C	913	-	2.3969855	1.0613652	-1.0	-1.0
chr5	82276007	82276202	ENSG00000186468.12|RPS23|APOBEC3C|APOBEC3C	977	-	3.872885	1.6445374	-1.0	-1.0
chr5	82278319	82278449	ENSG00000186468.12|RPS23|APOBEC3C|APOBEC3C	919	-	2.2005427	1.0935723	-1.0	-1.0
chr5	86619362	86619567	ENSG00000127184.12|COX7C|APOBEC3C|APOBEC3C	941	+	2.7547417	1.2279986	-1.0	-1.0
chr5	86620582	86620782	ENSG00000127184.12|COX7C|APOBEC3C|APOBEC3C	967	+	3.7347817	1.4758776	-1.0	-1.0
chr5	109699689	109699804	ENSG00000202512.1|RN7SKP230|APOBEC3C|APOBEC3C	909	-	6.694784	1.039801	-1.0	-1.0
chr5	111498942	111499102	ENSG00000164211.12|STARD4|APOBEC3C|APOBEC3C	912	-	6.6032987	1.0541989	-1.0	-1.0
chr5	126836477	126836662	ENSG00000113368.11|LMNB1|APOBEC3C|APOBEC3C	911	+	2.8969984	1.0501527	-1.0	-1.0
chr5	126836832	126837020	ENSG00000113368.11|LMNB1|APOBEC3C|APOBEC3C	967	+	5.174042	1.4838082	-1.0	-1.0
chr5	131159321	131159601	ENSG00000169567.11|HINT1|APOBEC3C|APOBEC3C	922	-	2.6420147	1.1103293	-1.0	-1.0
chr5	132867514	132867669	ENSG00000164405.10|UQCRQ|APOBEC3C|APOBEC3C	905	+	2.4415135	1.023778	-1.0	-1.0
chr5	132866639	132866749	ENSG00000164405.10|UQCRQ|APOBEC3C|APOBEC3C	906	+	2.7051134	1.0245767	-1.0	-1.0
chr5	134158379	134158569	ENSG00000113558.18|SKP1|APOBEC3C|APOBEC3C	928	-	3.9564586	1.1454904	-1.0	-1.0
chr5	137752655	137752925	ENSG00000177733.6|HNRNPA0|APOBEC3C|APOBEC3C	966	-	3.5430892	1.474299	-1.0	-1.0
chr5	138555651	138555836	ENSG00000113013.12|HSPA9|APOBEC3C|APOBEC3C	956	-	4.027591	1.3581892	-1.0	-1.0
chr5	138555476	138555651	ENSG00000113013.12|HSPA9|APOBEC3C|APOBEC3C	948	-	3.9158397	1.2812377	-1.0	-1.0
chr5	139330004	139330189	ENSG00000280987.4|MATR3|APOBEC3C|APOBEC3C	957	+	3.9226077	1.3677716	-1.0	-1.0
chr5	139330004	139330189	ENSG00000015479.18|MATR3|APOBEC3C|APOBEC3C	957	+	3.9226077	1.3625364	-1.0	-1.0
chr5	140647260	140647360	ENSG00000131495.8|NDUFA2|APOBEC3C|APOBEC3C	906	-	4.327283	1.0264262	-1.0	-1.0
chr5	140645484	140645704	ENSG00000131495.8|NDUFA2|APOBEC3C|APOBEC3C	958	-	3.7552373	1.3758872	-1.0	-1.0
chr5	140705752	140705892	ENSG00000146007.10|ZMAT2|APOBEC3C|APOBEC3C	922	+	6.3755484	1.1058346	-1.0	-1.0
chr5	150449611	150449751	ENSG00000164587.11|RPS14|APOBEC3C|APOBEC3C	985	-	3.189136	1.8300838	-1.0	-1.0
chr5	150444214	150444329	ENSG00000164587.11|RPS14|APOBEC3C|APOBEC3C	932	-	3.056078	1.1703829	-1.0	-1.0
chr5	150447631	150447831	ENSG00000164587.11|RPS14|APOBEC3C|APOBEC3C	937	-	2.5297136	1.1989152	-1.0	-1.0
chr5	150446801	150446956	ENSG00000164587.11|RPS14|APOBEC3C|APOBEC3C	928	-	2.187687	1.1426685	-1.0	-1.0
chr5	160428601	160428744	ENSG00000164611.12|PTTG1|APOBEC3C|APOBEC3C	922	+	5.11145	1.1060483	-1.0	-1.0
chr5	160422313	160422433	ENSG00000164611.12|PTTG1|APOBEC3C|APOBEC3C	911	+	6.4581275	1.052169	-1.0	-1.0
chr5	171410696	171410891	ENSG00000181163.13|NPM1|APOBEC3C|APOBEC3C	938	+	2.868753	1.2078552	-1.0	-1.0
chr5	177596011	177596116	ENSG00000184840.11|TMED9|APOBEC3C|APOBEC3C	907	+	6.35618	1.033095	-1.0	-1.0
chr5	177595641	177596006	ENSG00000184840.11|TMED9|APOBEC3C|APOBEC3C	971	+	3.6124594	1.5396447	-1.0	-1.0
chr5	179616062	179616187	ENSG00000169045.17|HNRNPH1|APOBEC3C|APOBEC3C	935	-	5.179817	1.1867896	-1.0	-1.0
chr5	179614367	179614557	ENSG00000169045.17|HNRNPH1|APOBEC3C|APOBEC3C	921	-	2.561448	1.1050961	-1.0	-1.0
chr5	179614642	179614902	ENSG00000169045.17|HNRNPH1|APOBEC3C|APOBEC3C	960	-	2.9889152	1.3972846	-1.0	-1.0
chr5	179724666	179724783	ENSG00000127022.14|CANX|APOBEC3C|APOBEC3C	944	+	3.818667	1.2526718	-1.0	-1.0
chr5	179730365	179730470	ENSG00000127022.14|CANX|APOBEC3C|APOBEC3C	906	+	2.8907738	1.0247998	-1.0	-1.0
chr5	179729100	179729230	ENSG00000127022.14|CANX|APOBEC3C|APOBEC3C	914	+	2.8174386	1.0653585	-1.0	-1.0
chr5	179729295	179729445	ENSG00000127022.14|CANX|APOBEC3C|APOBEC3C	960	+	3.1623468	1.3950467	-1.0	-1.0
chr5	179729540	179729940	ENSG00000127022.14|CANX|APOBEC3C|APOBEC3C	925	+	2.4860241	1.1252366	-1.0	-1.0
chr5	179730520	179730645	ENSG00000127022.14|CANX|APOBEC3C|APOBEC3C	903	+	3.0171824	1.0126352	-1.0	-1.0
chr5	179836600	179836860	ENSG00000161011.19|SQSTM1|APOBEC3C|APOBEC3C	947	+	3.2445045	1.273462	-1.0	-1.0
chr5	181236908	181237068	ENSG00000204628.11|RACK1|APOBEC3C|APOBEC3C	933	-	2.5377822	1.1734871	-1.0	-1.0
chr5	181237678	181237813	ENSG00000204628.11|RACK1|APOBEC3C|APOBEC3C	918	-	2.7101102	1.0881832	-1.0	-1.0
chr6	2948178	2948303	ENSG00000124570.17|SERPINB6|APOBEC3C|APOBEC3C	910	-	3.0608697	1.0472518	-1.0	-1.0
chr6	8079629	8079849	ENSG00000124802.11|EEF1E1|APOBEC3C|APOBEC3C	989	-	4.402802	1.9554461	-1.0	-1.0
chr6	8079631	8079851	ENSG00000265818.1|EEF1E1-BLOC1S5|APOBEC3C|APOBEC3C	989	-	4.368983	1.9509575	-1.0	-1.0
chr6	10887503	10887698	ENSG00000272162.1|AL024498.2|APOBEC3C|APOBEC3C	999	+	4.310918	3.2166092	-1.0	-1.0
chr6	10887505	10887700	ENSG00000153157.12|SYCP2L|APOBEC3C|APOBEC3C	999	+	4.312033	3.2172492	-1.0	-1.0
chr6	26124144	26124254	ENSG00000180573.9|HIST1H2AC|APOBEC3C|APOBEC3C	909	+	2.4351473	1.0418206	-1.0	-1.0
chr6	26285408	26285528	ENSG00000158406.4|HIST1H4H|APOBEC3C|APOBEC3C	903	-	2.375995	1.0124996	-1.0	-1.0
chr6	30626076	30626291	ENSG00000204568.11|MRPS18B|APOBEC3C|APOBEC3C	933	+	5.6541643	1.171953	-1.0	-1.0
chr6	30724414	30724604	ENSG00000196230.12|TUBB|APOBEC3C|APOBEC3C	925	+	2.0137227	1.1245265	-1.0	-1.0
chr6	30725279	30725384	ENSG00000196230.12|TUBB|APOBEC3C|APOBEC3C	908	+	2.3448448	1.036118	-1.0	-1.0
chr6	31534422	31534592	ENSG00000198563.13|DDX39B|APOBEC3C|APOBEC3C	907	-	2.8235795	1.0335389	-1.0	-1.0
chr6	31530303	31530498	ENSG00000198563.13|DDX39B|APOBEC3C|APOBEC3C	984	-	4.53247	1.7875073	-1.0	-1.0
chr6	31531052	31531152	ENSG00000198563.13|DDX39B|APOBEC3C|APOBEC3C	902	-	2.553275	1.0077189	-1.0	-1.0
chr6	31534421	31534591	ENSG00000254870.5|ATP6V1G2-DDX39B|APOBEC3C|APOBEC3C	908	-	2.8228698	1.0342314	-1.0	-1.0
chr6	31530303	31530450	ENSG00000254870.5|ATP6V1G2-DDX39B|APOBEC3C|APOBEC3C	988	-	5.142087	1.9271312	-1.0	-1.0
chr6	31637503	31637633	ENSG00000204469.12|PRRC2A|APOBEC3C|APOBEC3C	911	+	3.4964721	1.052481	-1.0	-1.0
chr6	31639027	31639202	ENSG00000204463.12|BAG6|APOBEC3C|APOBEC3C	931	-	2.8506136	1.1622547	-1.0	-1.0
chr6	31641291	31641441	ENSG00000204463.12|BAG6|APOBEC3C|APOBEC3C	910	-	3.7339034	1.0439324	-1.0	-1.0
chr6	31669870	31670070	ENSG00000204435.13|CSNK2B|APOBEC3C|APOBEC3C	944	+	2.683665	1.2494504	-1.0	-1.0
chr6	31669873	31670068	ENSG00000263020.6|AL662899.3|APOBEC3C|APOBEC3C	945	+	2.7032804	1.2605184	-1.0	-1.0
chr6	31727162	31727262	ENSG00000213722.8|DDAH2|APOBEC3C|APOBEC3C	910	-	6.2815976	1.0480679	-1.0	-1.0
chr6	31732216	31732398	ENSG00000213719.8|CLIC1|APOBEC3C|APOBEC3C	930	-	2.3195395	1.1531547	-1.0	-1.0
chr6	31736386	31736516	ENSG00000213719.8|CLIC1|APOBEC3C|APOBEC3C	927	-	2.439676	1.1376736	-1.0	-1.0
chr6	31730580	31730995	ENSG00000213719.8|CLIC1|APOBEC3C|APOBEC3C	995	-	4.086478	2.3327703	-1.0	-1.0
chr6	31778966	31779066	ENSG00000204394.12|VARS|APOBEC3C|APOBEC3C	910	-	2.571854	1.0465581	-1.0	-1.0
chr6	31817613	31817843	ENSG00000204389.9|HSPA1A|APOBEC3C|APOBEC3C	928	+	2.903153	1.1456532	-1.0	-1.0
chr6	31830094	31830255	ENSG00000204388.6|HSPA1B|APOBEC3C|APOBEC3C	912	+	2.56207	1.0543989	-1.0	-1.0
chr6	31829759	31830074	ENSG00000204388.6|HSPA1B|APOBEC3C|APOBEC3C	916	+	2.8209004	1.0763782	-1.0	-1.0
chr6	31834862	31834967	ENSG00000204387.12|C6orf48|APOBEC3C|APOBEC3C	902	+	2.103592	1.0095325	-1.0	-1.0
chr6	32115568	32115798	ENSG00000213676.10|ATF6B|APOBEC3C|APOBEC3C	972	-	6.172081	1.5517592	-1.0	-1.0
chr6	32115318	32115543	ENSG00000213676.10|ATF6B|APOBEC3C|APOBEC3C	948	-	3.5946069	1.2842641	-1.0	-1.0
chr6	32981196	32981296	ENSG00000204256.12|BRD2|APOBEC3C|APOBEC3C	906	+	2.8032117	1.0277551	-1.0	-1.0
chr6	33203915	33204120	ENSG00000112473.17|SLC39A7|APOBEC3C|APOBEC3C	944	+	4.3081727	1.2511665	-1.0	-1.0
chr6	33204220	33204439	ENSG00000112473.17|SLC39A7|APOBEC3C|APOBEC3C	989	+	4.8789325	1.9754615	-1.0	-1.0
chr6	33272009	33272122	ENSG00000231500.6|RPS18|APOBEC3C|APOBEC3C	993	+	2.8406367	2.1853523	-1.0	-1.0
chr6	33275775	33276145	ENSG00000231500.6|RPS18|APOBEC3C|APOBEC3C	961	+	2.4532402	1.405361	-1.0	-1.0
chr6	33289691	33289920	ENSG00000204220.11|PFDN6|APOBEC3C|APOBEC3C	979	+	4.248898	1.679859	-1.0	-1.0
chr6	33290173	33290508	ENSG00000204220.11|PFDN6|APOBEC3C|APOBEC3C	997	+	7.05261	2.5472744	-1.0	-1.0
chr6	33289571	33289676	ENSG00000204220.11|PFDN6|APOBEC3C|APOBEC3C	909	+	6.2654037	1.0402358	-1.0	-1.0
chr6	33290638	33290934	ENSG00000204220.11|PFDN6|APOBEC3C|APOBEC3C	987	+	4.312529	1.900138	-1.0	-1.0
chr6	33409690	33409900	ENSG00000237649.7|KIFC1|APOBEC3C|APOBEC3C	977	+	5.3241305	1.636757	-1.0	-1.0
chr6	33417211	33417351	ENSG00000112514.15|CUTA|APOBEC3C|APOBEC3C	919	-	4.4898396	1.0919125	-1.0	-1.0
chr6	33416546	33416856	ENSG00000112514.15|CUTA|APOBEC3C|APOBEC3C	963	-	3.3850644	1.4357913	-1.0	-1.0
chr6	33417456	33417616	ENSG00000112514.15|CUTA|APOBEC3C|APOBEC3C	949	-	3.40479	1.294391	-1.0	-1.0
chr6	33416866	33417201	ENSG00000112514.15|CUTA|APOBEC3C|APOBEC3C	947	-	4.10795	1.2783188	-1.0	-1.0
chr6	33711628	33711727	ENSG00000137288.9|UQCC2|APOBEC3C|APOBEC3C	909	-	3.4879827	1.0413251	-1.0	-1.0
chr6	33697612	33697787	ENSG00000137288.9|UQCC2|APOBEC3C|APOBEC3C	920	-	5.6496973	1.0990895	-1.0	-1.0
chr6	34243467	34243518	ENSG00000137309.19|HMGA1|APOBEC3C|APOBEC3C	954	+	2.9477918	1.3397094	-1.0	-1.0
chr6	34288321	34288466	ENSG00000270800.2|RPS10-NUDT3|APOBEC3C|APOBEC3C	920	-	5.126683	1.0949658	-1.0	-1.0
chr6	34418368	34418424	ENSG00000270800.2|RPS10-NUDT3|APOBEC3C|APOBEC3C	949	-	3.4086292	1.2916639	-1.0	-1.0
chr6	34425965	34426071	ENSG00000270800.2|RPS10-NUDT3|APOBEC3C|APOBEC3C	945	-	2.6843529	1.263082	-1.0	-1.0
chr6	34288323	34288468	ENSG00000272325.1|NUDT3|APOBEC3C|APOBEC3C	914	-	5.216743	1.0640844	-1.0	-1.0
chr6	34418368	34418424	ENSG00000124614.13|RPS10|APOBEC3C|APOBEC3C	948	-	3.4086292	1.2879568	-1.0	-1.0
chr6	34425965	34426120	ENSG00000124614.13|RPS10|APOBEC3C|APOBEC3C	949	-	2.6331017	1.2899138	-1.0	-1.0
chr6	34588822	34588977	ENSG00000196821.9|C6orf106|APOBEC3C|APOBEC3C	909	-	2.9962723	1.0393906	-1.0	-1.0
chr6	34696690	34696859	ENSG00000196821.9|C6orf106|APOBEC3C|APOBEC3C	961	-	5.06769	1.4050407	-1.0	-1.0
chr6	34587352	34587482	ENSG00000196821.9|C6orf106|APOBEC3C|APOBEC3C	907	-	4.920619	1.0323907	-1.0	-1.0
chr6	34587667	34587917	ENSG00000196821.9|C6orf106|APOBEC3C|APOBEC3C	965	-	3.3955078	1.4582824	-1.0	-1.0
chr6	34773515	34773620	ENSG00000124562.9|SNRPC|APOBEC3C|APOBEC3C	904	+	2.5244503	1.0163579	-1.0	-1.0
chr6	35468407	35468507	ENSG00000198755.10|RPL10A|APOBEC3C|APOBEC3C	910	+	2.418154	1.048096	-1.0	-1.0
chr6	36968170	36968280	ENSG00000137409.19|MTCH1|APOBEC3C|APOBEC3C	907	-	6.305722	1.0333091	-1.0	-1.0
chr6	37175158	37175426	ENSG00000137193.13|PIM1|APOBEC3C|APOBEC3C	947	+	2.8280408	1.277025	-1.0	-1.0
chr6	37174288	37174503	ENSG00000137193.13|PIM1|APOBEC3C|APOBEC3C	955	+	2.7292993	1.3461375	-1.0	-1.0
chr6	37174708	37175008	ENSG00000137193.13|PIM1|APOBEC3C|APOBEC3C	924	+	2.5182498	1.119937	-1.0	-1.0
chr6	38675959	38676084	ENSG00000124767.6|GLO1|APOBEC3C|APOBEC3C	908	-	5.0071344	1.0358028	-1.0	-1.0
chr6	41789231	41789331	ENSG00000124593.15|AL365205.1|APOBEC3C|APOBEC3C	926	+	2.6087105	1.1334367	-1.0	-1.0
chr6	41787619	41787804	ENSG00000124593.15|AL365205.1|APOBEC3C|APOBEC3C	914	+	2.4223452	1.0664476	-1.0	-1.0
chr6	41789665	41789925	ENSG00000124593.15|AL365205.1|APOBEC3C|APOBEC3C	973	+	3.653532	1.5680856	-1.0	-1.0
chr6	41789665	41789898	ENSG00000214736.7|TOMM6|APOBEC3C|APOBEC3C	974	+	3.374435	1.5932188	-1.0	-1.0
chr6	41789231	41789331	ENSG00000214736.7|TOMM6|APOBEC3C|APOBEC3C	926	+	2.6087105	1.1289313	-1.0	-1.0
chr6	41787661	41787811	ENSG00000214736.7|TOMM6|APOBEC3C|APOBEC3C	918	+	2.3475726	1.0846083	-1.0	-1.0
chr6	43054313	43054438	ENSG00000112651.11|MRPL2|APOBEC3C|APOBEC3C	918	-	4.7909594	1.0876547	-1.0	-1.0
chr6	43055834	43056009	ENSG00000112651.11|MRPL2|APOBEC3C|APOBEC3C	928	-	5.3618913	1.1404785	-1.0	-1.0
chr6	43229350	43229484	ENSG00000112667.12|DNPH1|APOBEC3C|APOBEC3C	959	-	4.568928	1.3822546	-1.0	-1.0
chr6	43225733	43225923	ENSG00000112667.12|DNPH1|APOBEC3C|APOBEC3C	936	-	3.7021146	1.1923997	-1.0	-1.0
chr6	44252148	44252258	ENSG00000096384.19|HSP90AB1|APOBEC3C|APOBEC3C	907	+	2.2065487	1.0316037	-1.0	-1.0
chr6	44253488	44253883	ENSG00000096384.19|HSP90AB1|APOBEC3C|APOBEC3C	926	+	2.398038	1.1308215	-1.0	-1.0
chr6	44250290	44250425	ENSG00000096384.19|HSP90AB1|APOBEC3C|APOBEC3C	937	+	2.512401	1.2019162	-1.0	-1.0
chr6	49605482	49605587	ENSG00000112077.15|RHAG|APOBEC3C|APOBEC3C	908	-	3.6738567	1.0364904	-1.0	-1.0
chr6	49605177	49605447	ENSG00000112077.15|RHAG|APOBEC3C|APOBEC3C	952	-	3.4206512	1.3163277	-1.0	-1.0
chr6	52264078	52264178	ENSG00000112118.18|MCM3|APOBEC3C|APOBEC3C	904	-	6.186347	1.0165161	-1.0	-1.0
chr6	70399214	70399417	ENSG00000237643.1|AL365226.2|APOBEC3C|APOBEC3C	990	+	5.0290413	2.0160666	-1.0	-1.0
chr6	70394891	70395041	ENSG00000237643.1|AL365226.2|APOBEC3C|APOBEC3C	921	+	3.0013928	1.1030588	-1.0	-1.0
chr6	73373202	73373387	ENSG00000203907.9|OOEP|APOBEC3C|APOBEC3C	952	-	6.758757	1.3206718	-1.0	-1.0
chr6	75237774	75237988	ENSG00000112695.11|COX7A2|APOBEC3C|APOBEC3C	907	-	3.607295	1.0317792	-1.0	-1.0
chr6	75243716	75243876	ENSG00000112695.11|COX7A2|APOBEC3C|APOBEC3C	965	-	3.3769076	1.4548618	-1.0	-1.0
chr6	75240276	75240385	ENSG00000112695.11|COX7A2|APOBEC3C|APOBEC3C	991	-	5.342435	2.068539	-1.0	-1.0
chr6	85678634	85678736	ENSG00000203875.10|SNHG5|APOBEC3C|APOBEC3C	905	-	2.5683727	1.022105	-1.0	-1.0
chr6	85678079	85678274	ENSG00000203875.10|SNHG5|APOBEC3C|APOBEC3C	930	-	3.4410872	1.1568048	-1.0	-1.0
chr6	125275934	125276109	ENSG00000111906.17|HDDC2|APOBEC3C|APOBEC3C	969	-	5.7988844	1.5152632	-1.0	-1.0
chr6	125979826	125979931	ENSG00000251920.1|RNA5SP216|APOBEC3C|APOBEC3C	966	-	3.6600623	1.472924	-1.0	-1.0
chr6	132769414	132769594	ENSG00000146409.10|SLC18B1|APOBEC3C|APOBEC3C	908	-	6.2913365	1.03837	-1.0	-1.0
chr6	132817479	132817564	ENSG00000112306.7|RPS12|APOBEC3C|APOBEC3C	990	+	4.293943	2.0048623	-1.0	-1.0
chr6	149802214	149802359	ENSG00000120265.16|PCMT1|APOBEC3C|APOBEC3C	939	+	5.423215	1.2171925	-1.0	-1.0
chr6	158635144	158635339	ENSG00000146433.8|TMEM181|APOBEC3C|APOBEC3C	951	+	5.9071655	1.3097634	-1.0	-1.0
chr6	159778693	159778868	ENSG00000120437.8|ACAT2|APOBEC3C|APOBEC3C	964	+	6.131837	1.4425411	-1.0	-1.0
chr6	159778927	159779067	ENSG00000120438.11|TCP1|APOBEC3C|APOBEC3C	910	-	3.3201067	1.0477357	-1.0	-1.0
chr6	160105838	160105983	ENSG00000197081.12|IGF2R|APOBEC3C|APOBEC3C	911	+	6.38431	1.0521599	-1.0	-1.0
chr6	170535116	170535221	ENSG00000008018.8|PSMB1|APOBEC3C|APOBEC3C	914	-	3.4359446	1.066996	-1.0	-1.0
chr6	170535236	170535405	ENSG00000008018.8|PSMB1|APOBEC3C|APOBEC3C	909	-	2.9032974	1.0412358	-1.0	-1.0
chr6	170537233	170537340	ENSG00000008018.8|PSMB1|APOBEC3C|APOBEC3C	914	-	2.6921089	1.0659972	-1.0	-1.0
chr7	5527210	5527400	ENSG00000075624.13|ACTB|APOBEC3C|APOBEC3C	905	-	1.6518389	1.0243387	-1.0	-1.0
chr7	5606166	5606281	ENSG00000075618.17|FSCN1|APOBEC3C|APOBEC3C	912	+	2.548706	1.0537544	-1.0	-1.0
chr7	5606486	5606655	ENSG00000075618.17|FSCN1|APOBEC3C|APOBEC3C	951	+	3.2752004	1.3134961	-1.0	-1.0
chr7	6023868	6023993	ENSG00000086232.12|EIF2AK1|APOBEC3C|APOBEC3C	915	-	2.650758	1.0691489	-1.0	-1.0
chr7	10933450	10933560	ENSG00000189043.9|NDUFA4|APOBEC3C|APOBEC3C	906	-	6.4982815	1.0265738	-1.0	-1.0
chr7	10938807	10938922	ENSG00000189043.9|NDUFA4|APOBEC3C|APOBEC3C	905	-	2.6655388	1.0229832	-1.0	-1.0
chr7	10933585	10933692	ENSG00000189043.9|NDUFA4|APOBEC3C|APOBEC3C	927	-	2.6859877	1.1352582	-1.0	-1.0
chr7	22822711	22822852	ENSG00000196683.10|TOMM7|APOBEC3C|APOBEC3C	927	-	2.9938116	1.1391883	-1.0	-1.0
chr7	22817977	22818102	ENSG00000196683.10|TOMM7|APOBEC3C|APOBEC3C	907	-	6.261291	1.0321801	-1.0	-1.0
chr7	23505054	23505209	ENSG00000164548.10|TRA2A|APOBEC3C|APOBEC3C	905	-	5.7249336	1.0206468	-1.0	-1.0
chr7	23505389	23505599	ENSG00000164548.10|TRA2A|APOBEC3C|APOBEC3C	991	-	4.2337084	2.0329075	-1.0	-1.0
chr7	26192461	26192577	ENSG00000122566.20|HNRNPA2B1|APOBEC3C|APOBEC3C	926	-	2.3505127	1.1305854	-1.0	-1.0
chr7	26191806	26192161	ENSG00000122566.20|HNRNPA2B1|APOBEC3C|APOBEC3C	940	-	2.6148565	1.222866	-1.0	-1.0
chr7	26193574	26193689	ENSG00000122566.20|HNRNPA2B1|APOBEC3C|APOBEC3C	958	-	2.7882836	1.3730288	-1.0	-1.0
chr7	26195791	26195909	ENSG00000122566.20|HNRNPA2B1|APOBEC3C|APOBEC3C	911	-	2.5868065	1.0515494	-1.0	-1.0
chr7	26192166	26192421	ENSG00000122566.20|HNRNPA2B1|APOBEC3C|APOBEC3C	946	-	2.7097044	1.2647735	-1.0	-1.0
chr7	26193250	26193370	ENSG00000122566.20|HNRNPA2B1|APOBEC3C|APOBEC3C	927	-	2.5692635	1.1389384	-1.0	-1.0
chr7	44383950	44384105	ENSG00000015676.17|NUDCD3|APOBEC3C|APOBEC3C	905	-	6.441603	1.0214689	-1.0	-1.0
chr7	54752274	54752420	ENSG00000132432.13|SEC61G|APOBEC3C|APOBEC3C	997	-	7.796421	2.50422	-1.0	-1.0
chr7	54755721	54755876	ENSG00000132432.13|SEC61G|APOBEC3C|APOBEC3C	908	-	6.3106003	1.0375327	-1.0	-1.0
chr7	56104225	56104330	ENSG00000106153.12|CHCHD2|APOBEC3C|APOBEC3C	922	-	2.622826	1.1056919	-1.0	-1.0
chr7	56102795	56102900	ENSG00000106153.12|CHCHD2|APOBEC3C|APOBEC3C	908	-	6.5324163	1.0363636	-1.0	-1.0
chr7	56101568	56101748	ENSG00000106153.12|CHCHD2|APOBEC3C|APOBEC3C	979	-	3.8325446	1.685167	-1.0	-1.0
chr7	76064801	76065021	ENSG00000146701.11|MDH2|APOBEC3C|APOBEC3C	907	+	2.812627	1.0334771	-1.0	-1.0
chr7	76066293	76066608	ENSG00000146701.11|MDH2|APOBEC3C|APOBEC3C	961	+	3.3274767	1.4086584	-1.0	-1.0
chr7	76303693	76303848	ENSG00000106211.8|HSPB1|APOBEC3C|APOBEC3C	961	+	4.2998023	1.4042497	-1.0	-1.0
chr7	76304193	76304295	ENSG00000106211.8|HSPB1|APOBEC3C|APOBEC3C	916	+	2.5513506	1.073164	-1.0	-1.0
chr7	76328663	76328803	ENSG00000170027.6|YWHAG|APOBEC3C|APOBEC3C	915	-	2.5649543	1.071568	-1.0	-1.0
chr7	76329393	76329573	ENSG00000170027.6|YWHAG|APOBEC3C|APOBEC3C	927	-	2.5900002	1.1388178	-1.0	-1.0
chr7	76327413	76327738	ENSG00000170027.6|YWHAG|APOBEC3C|APOBEC3C	929	-	3.2403533	1.151252	-1.0	-1.0
chr7	77537414	77537539	ENSG00000127947.15|PTPN12|APOBEC3C|APOBEC3C	908	+	3.996664	1.0385736	-1.0	-1.0
chr7	96688810	96688940	ENSG00000127922.9|SEM1|APOBEC3C|APOBEC3C	905	-	6.308197	1.022267	-1.0	-1.0
chr7	96709687	96709817	ENSG00000127922.9|SEM1|APOBEC3C|APOBEC3C	911	-	3.0642023	1.0524473	-1.0	-1.0
chr7	97852167	97852317	ENSG00000284707.1|AC079781.5|APOBEC3C|APOBEC3C	924	-	7.6869636	1.1177781	-1.0	-1.0
chr7	97852167	97852317	ENSG00000070669.16|ASNS|APOBEC3C|APOBEC3C	924	-	7.6869636	1.11989	-1.0	-1.0
chr7	99394465	99394630	ENSG00000284292.1|AC004922.1|APOBEC3C|APOBEC3C	914	+	2.7045212	1.0673962	-1.0	-1.0
chr7	99394668	99394801	ENSG00000130429.12|ARPC1B|APOBEC3C|APOBEC3C	908	+	6.3539686	1.0352018	-1.0	-1.0
chr7	99394468	99394633	ENSG00000130429.12|ARPC1B|APOBEC3C|APOBEC3C	915	+	2.7667346	1.0701294	-1.0	-1.0
chr7	99396397	99396587	ENSG00000106244.12|PDAP1|APOBEC3C|APOBEC3C	960	-	3.454669	1.3997679	-1.0	-1.0
chr7	99419425	99419525	ENSG00000106245.10|BUD31|APOBEC3C|APOBEC3C	905	+	6.2180595	1.0201482	-1.0	-1.0
chr7	99460085	99460193	ENSG00000248919.7|ATP5J2-PTCD1|APOBEC3C|APOBEC3C	982	-	3.312737	1.7422423	-1.0	-1.0
chr7	99459088	99459328	ENSG00000248919.7|ATP5J2-PTCD1|APOBEC3C|APOBEC3C	964	-	3.1323195	1.445341	-1.0	-1.0
chr7	99458173	99458338	ENSG00000248919.7|ATP5J2-PTCD1|APOBEC3C|APOBEC3C	918	-	3.0320385	1.085952	-1.0	-1.0
chr7	99466128	99466197	ENSG00000248919.7|ATP5J2-PTCD1|APOBEC3C|APOBEC3C	907	-	2.8640919	1.0325787	-1.0	-1.0
chr7	99466110	99466163	ENSG00000106246.17|PTCD1|APOBEC3C|APOBEC3C	923	-	3.233209	1.1122574	-1.0	-1.0
chr7	99458176	99458336	ENSG00000106246.17|PTCD1|APOBEC3C|APOBEC3C	913	-	2.8941445	1.0610051	-1.0	-1.0
chr7	99460006	99460256	ENSG00000106246.17|PTCD1|APOBEC3C|APOBEC3C	975	-	3.335549	1.5943408	-1.0	-1.0
chr7	99459076	99459331	ENSG00000106246.17|PTCD1|APOBEC3C|APOBEC3C	962	-	3.1449285	1.4228679	-1.0	-1.0
chr7	99466110	99466225	ENSG00000241468.7|ATP5J2|APOBEC3C|APOBEC3C	923	-	3.0367527	1.1154299	-1.0	-1.0
chr7	99460004	99460254	ENSG00000241468.7|ATP5J2|APOBEC3C|APOBEC3C	974	-	3.3362706	1.5902269	-1.0	-1.0
chr7	99459089	99459263	ENSG00000241468.7|ATP5J2|APOBEC3C|APOBEC3C	961	-	3.0513039	1.40637	-1.0	-1.0
chr7	99458189	99458339	ENSG00000241468.7|ATP5J2|APOBEC3C|APOBEC3C	915	-	2.5217195	1.0701575	-1.0	-1.0
chr7	100091713	100091888	ENSG00000168090.9|COPS6|APOBEC3C|APOBEC3C	962	+	4.8059196	1.4195675	-1.0	-1.0
chr7	100093291	100093396	ENSG00000166508.17|MCM7|APOBEC3C|APOBEC3C	908	-	2.3885043	1.0350897	-1.0	-1.0
chr7	100092812	100093067	ENSG00000166508.17|MCM7|APOBEC3C|APOBEC3C	972	-	3.1085372	1.5488361	-1.0	-1.0
chr7	100153819	100154059	ENSG00000188186.10|LAMTOR4|APOBEC3C|APOBEC3C	973	+	4.48886	1.5700504	-1.0	-1.0
chr7	100678889	100679034	ENSG00000172354.9|GNB2|APOBEC3C|APOBEC3C	938	+	3.4811769	1.2091218	-1.0	-1.0
chr7	100681406	100681596	ENSG00000146830.9|GIGYF1|APOBEC3C|APOBEC3C	956	-	5.289715	1.3530245	-1.0	-1.0
chr7	100888493	100888603	ENSG00000087087.19|SRRT|APOBEC3C|APOBEC3C	904	+	4.305135	1.0157971	-1.0	-1.0
chr7	101161028	101161148	ENSG00000106367.13|AP1S1|APOBEC3C|APOBEC3C	913	+	6.127639	1.0612112	-1.0	-1.0
chr7	101239597	101239707	ENSG00000214253.8|FIS1|APOBEC3C|APOBEC3C	911	-	6.4167976	1.0508426	-1.0	-1.0
chr7	118191962	118192107	ENSG00000128534.7|LSM8|APOBEC3C|APOBEC3C	909	+	4.87791	1.0430112	-1.0	-1.0
chr7	123542071	123542171	ENSG00000128609.14|NDUFA5|APOBEC3C|APOBEC3C	906	-	6.2180595	1.0264262	-1.0	-1.0
chr7	127591307	127591522	ENSG00000004059.10|ARF5|APOBEC3C|APOBEC3C	932	+	2.577059	1.1653025	-1.0	-1.0
chr7	127591527	127591705	ENSG00000004059.10|ARF5|APOBEC3C|APOBEC3C	974	+	3.8224509	1.5769415	-1.0	-1.0
chr7	127591408	127591523	ENSG00000106328.9|FSCN3|APOBEC3C|APOBEC3C	914	+	2.78619	1.0657542	-1.0	-1.0
chr7	127591528	127591733	ENSG00000106328.9|FSCN3|APOBEC3C|APOBEC3C	973	+	4.190444	1.576288	-1.0	-1.0
chr7	128697448	128697556	ENSG00000201041.1|RNA5SP242|APOBEC3C|APOBEC3C	901	+	2.1198735	1.0037148	-1.0	-1.0
chr7	128697709	128697744	ENSG00000252866.1|RNA5SP243|APOBEC3C|APOBEC3C	979	+	4.9842057	1.6777847	-1.0	-1.0
chr7	128771222	128771472	ENSG00000128595.16|CALU|APOBEC3C|APOBEC3C	978	+	3.8547893	1.6510199	-1.0	-1.0
chr7	128859080	128859265	ENSG00000128591.15|FLNC|APOBEC3C|APOBEC3C	930	+	2.97089	1.1530184	-1.0	-1.0
chr7	128862865	128863062	ENSG00000128524.4|ATP6V1F|APOBEC3C|APOBEC3C	961	+	3.2858412	1.4078343	-1.0	-1.0
chr7	130506377	130506562	ENSG00000158623.14|COPG2|APOBEC3C|APOBEC3C	921	-	3.716863	1.1041063	-1.0	-1.0
chr7	135648593	135648757	ENSG00000155561.14|NUP205|APOBEC3C|APOBEC3C	951	+	5.3741083	1.31107	-1.0	-1.0
chr7	139307471	139307596	ENSG00000157741.14|UBN2|APOBEC3C|APOBEC3C	902	+	6.4020605	1.0078549	-1.0	-1.0
chr7	139422997	139423177	ENSG00000146963.17|LUC7L2|APOBEC3C|APOBEC3C	964	+	5.382302	1.4486172	-1.0	-1.0
chr7	140386701	140386911	ENSG00000157800.17|SLC37A3|APOBEC3C|APOBEC3C	990	-	3.011668	2.0178473	-1.0	-1.0
chr7	140386780	140386907	ENSG00000202472.1|RNA5SP248|APOBEC3C|APOBEC3C	993	-	3.2198675	2.1376784	-1.0	-1.0
chr7	141750310	141750460	ENSG00000106028.10|SSBP1|APOBEC3C|APOBEC3C	957	+	6.117547	1.3636419	-1.0	-1.0
chr7	141745495	141745605	ENSG00000106028.10|SSBP1|APOBEC3C|APOBEC3C	936	+	3.0931804	1.1941586	-1.0	-1.0
chr7	149003571	149003751	ENSG00000155660.10|PDIA4|APOBEC3C|APOBEC3C	956	-	3.776075	1.360827	-1.0	-1.0
chr7	150949789	150949899	ENSG00000055118.14|KCNH2|APOBEC3C|APOBEC3C	905	-	2.982801	1.023121	-1.0	-1.0
chr7	151082859	151082989	ENSG00000164897.12|TMUB1|APOBEC3C|APOBEC3C	922	-	3.602582	1.1053174	-1.0	-1.0
chr7	155310005	155310110	ENSG00000186480.12|INSIG1|APOBEC3C|APOBEC3C	916	+	4.5270696	1.0776026	-1.0	-1.0
chr7	155309100	155309275	ENSG00000186480.12|INSIG1|APOBEC3C|APOBEC3C	933	+	5.7924356	1.1737895	-1.0	-1.0
chr7	155309475	155309585	ENSG00000186480.12|INSIG1|APOBEC3C|APOBEC3C	910	+	6.4200935	1.0465877	-1.0	-1.0
chr7	155308600	155308815	ENSG00000186480.12|INSIG1|APOBEC3C|APOBEC3C	952	+	5.811167	1.3230101	-1.0	-1.0
chr7	158631450	158631605	ENSG00000146918.19|NCAPG2|APOBEC3C|APOBEC3C	910	-	3.6509728	1.04732	-1.0	-1.0
chr7	158667238	158667343	ENSG00000146918.19|NCAPG2|APOBEC3C|APOBEC3C	906	-	6.471505	1.0255176	-1.0	-1.0
chr8	11838467	11838802	ENSG00000079459.12|FDFT1|APOBEC3C|APOBEC3C	944	+	3.1454654	1.2508891	-1.0	-1.0
chr8	11844328	11844483	ENSG00000164733.20|CTSB|APOBEC3C|APOBEC3C	919	-	4.8341007	1.0890563	-1.0	-1.0
chr8	22005539	22005639	ENSG00000130227.16|XPO7|APOBEC3C|APOBEC3C	903	+	6.4776044	1.0134416	-1.0	-1.0
chr8	23572244	23572524	ENSG00000147454.13|SLC25A37|APOBEC3C|APOBEC3C	989	+	3.9212658	1.9706671	-1.0	-1.0
chr8	23575019	23575134	ENSG00000147454.13|SLC25A37|APOBEC3C|APOBEC3C	913	+	6.463608	1.0588785	-1.0	-1.0
chr8	26411613	26411773	ENSG00000104765.15|BNIP3L|APOBEC3C|APOBEC3C	941	+	5.272084	1.2285008	-1.0	-1.0
chr8	28530354	28530549	ENSG00000104290.10|FZD3|APOBEC3C|APOBEC3C	973	+	3.9776802	1.5686187	-1.0	-1.0
chr8	28530410	28530519	ENSG00000202411.1|RNA5SP259|APOBEC3C|APOBEC3C	983	+	4.219172	1.7744359	-1.0	-1.0
chr8	47773182	47773282	ENSG00000253729.7|PRKDC|APOBEC3C|APOBEC3C	902	-	3.1115868	1.0082588	-1.0	-1.0
chr8	97851426	97851526	ENSG00000104341.16|LAPTM4B|APOBEC3C|APOBEC3C	903	+	6.1906395	1.0145655	-1.0	-1.0
chr8	97851571	97851676	ENSG00000104341.16|LAPTM4B|APOBEC3C|APOBEC3C	923	+	3.6717234	1.115937	-1.0	-1.0
chr8	98042679	98042844	ENSG00000156482.10|RPL30|APOBEC3C|APOBEC3C	911	-	2.4231224	1.050482	-1.0	-1.0
chr8	98041723	98041850	ENSG00000156482.10|RPL30|APOBEC3C|APOBEC3C	922	-	2.3073926	1.1098005	-1.0	-1.0
chr8	98045372	98045477	ENSG00000156482.10|RPL30|APOBEC3C|APOBEC3C	908	-	2.5021534	1.0376849	-1.0	-1.0
chr8	99878150	99878315	ENSG00000164919.10|COX6C|APOBEC3C|APOBEC3C	909	-	3.440232	1.0395085	-1.0	-1.0
chr8	99887500	99887618	ENSG00000164919.10|COX6C|APOBEC3C|APOBEC3C	903	-	2.889452	1.0150911	-1.0	-1.0
chr8	100717807	100717947	ENSG00000070756.15|PABPC1|APOBEC3C|APOBEC3C	915	-	2.2914655	1.0729904	-1.0	-1.0
chr8	100704243	100704348	ENSG00000070756.15|PABPC1|APOBEC3C|APOBEC3C	902	-	4.3364773	1.0093675	-1.0	-1.0
chr8	100703010	100703359	ENSG00000070756.15|PABPC1|APOBEC3C|APOBEC3C	989	-	4.025965	1.9655771	-1.0	-1.0
chr8	100718017	100718280	ENSG00000070756.15|PABPC1|APOBEC3C|APOBEC3C	905	-	2.2908282	1.0235747	-1.0	-1.0
chr8	100721795	100722180	ENSG00000070756.15|PABPC1|APOBEC3C|APOBEC3C	990	-	2.832306	2.0175805	-1.0	-1.0
chr8	124549765	124549960	ENSG00000147684.7|NDUFB9|APOBEC3C|APOBEC3C	942	+	2.760086	1.234801	-1.0	-1.0
chr8	141415769	141415879	ENSG00000184489.11|PTP4A3|APOBEC3C|APOBEC3C	900	+	6.269752	1.001745	-1.0	-1.0
chr8	143580553	143580733	ENSG00000104529.17|EEF1D|APOBEC3C|APOBEC3C	932	-	3.295971	1.1673727	-1.0	-1.0
chr8	143580009	143580134	ENSG00000104529.17|EEF1D|APOBEC3C|APOBEC3C	919	-	2.5601025	1.0908296	-1.0	-1.0
chr8	143816358	143816558	ENSG00000179950.13|PUF60|APOBEC3C|APOBEC3C	963	-	3.6305082	1.4304758	-1.0	-1.0
chr8	144086031	144086211	ENSG00000197858.10|GPAA1|APOBEC3C|APOBEC3C	922	+	4.362682	1.1069968	-1.0	-1.0
chr8	144097256	144097451	ENSG00000179091.4|CYC1|APOBEC3C|APOBEC3C	958	+	4.167642	1.3757777	-1.0	-1.0
chr8	144262395	144262503	ENSG00000261236.7|BOP1|APOBEC3C|APOBEC3C	912	-	6.601077	1.057708	-1.0	-1.0
chr8	144423720	144423850	ENSG00000160948.13|VPS28|APOBEC3C|APOBEC3C	938	-	6.3514113	1.2072301	-1.0	-1.0
chr8	144789764	144789914	ENSG00000161016.17|RPL8|APOBEC3C|APOBEC3C	962	-	2.7172444	1.4234295	-1.0	-1.0
chr8	144791207	144791307	ENSG00000161016.17|RPL8|APOBEC3C|APOBEC3C	905	-	2.2018838	1.0243022	-1.0	-1.0
chr8	144790359	144790544	ENSG00000161016.17|RPL8|APOBEC3C|APOBEC3C	932	-	2.282821	1.1645793	-1.0	-1.0
chr9	14921736	14921836	ENSG00000214110.3|LDHAP4|APOBEC3C|APOBEC3C	904	-	2.8283908	1.0184866	-1.0	-1.0
chr9	19376239	19376339	ENSG00000137154.12|RPS6|APOBEC3C|APOBEC3C	920	-	3.6182802	1.0962353	-1.0	-1.0
chr9	19379482	19379582	ENSG00000137154.12|RPS6|APOBEC3C|APOBEC3C	904	-	2.2401655	1.0184702	-1.0	-1.0
chr9	19380132	19380254	ENSG00000137154.12|RPS6|APOBEC3C|APOBEC3C	948	-	2.4542964	1.2847099	-1.0	-1.0
chr9	19378897	19379007	ENSG00000137154.12|RPS6|APOBEC3C|APOBEC3C	912	-	6.437374	1.054549	-1.0	-1.0
chr9	83968217	83968362	ENSG00000165119.20|HNRNPK|APOBEC3C|APOBEC3C	914	-	6.525355	1.064908	-1.0	-1.0
chr9	83969287	83969387	ENSG00000165119.20|HNRNPK|APOBEC3C|APOBEC3C	909	-	2.2018142	1.0393207	-1.0	-1.0
chr9	89316507	89316622	ENSG00000123975.4|CKS2|APOBEC3C|APOBEC3C	914	+	3.9752092	1.0636361	-1.0	-1.0
chr9	93564513	93564628	ENSG00000048828.16|FAM120A|APOBEC3C|APOBEC3C	905	+	4.3831997	1.0213845	-1.0	-1.0
chr9	97927065	97927275	ENSG00000136929.12|HEMGN|APOBEC3C|APOBEC3C	948	-	3.3372724	1.2878096	-1.0	-1.0
chr9	98015588	98015773	ENSG00000136938.8|ANP32B|APOBEC3C|APOBEC3C	917	+	2.4960883	1.0823417	-1.0	-1.0
chr9	98011270	98011389	ENSG00000136938.8|ANP32B|APOBEC3C|APOBEC3C	940	+	3.0955222	1.2183542	-1.0	-1.0
chr9	97994640	97994775	ENSG00000136938.8|ANP32B|APOBEC3C|APOBEC3C	907	+	4.3517833	1.0306704	-1.0	-1.0
chr9	98012420	98012472	ENSG00000136938.8|ANP32B|APOBEC3C|APOBEC3C	948	+	3.5273838	1.2835233	-1.0	-1.0
chr9	98015363	98015473	ENSG00000136938.8|ANP32B|APOBEC3C|APOBEC3C	921	+	2.6738334	1.1003822	-1.0	-1.0
chr9	98082910	98083035	ENSG00000095380.10|NANS|APOBEC3C|APOBEC3C	911	+	3.527151	1.0522022	-1.0	-1.0
chr9	107329712	107329887	ENSG00000119318.12|RAD23B|APOBEC3C|APOBEC3C	904	+	2.363571	1.0171689	-1.0	-1.0
chr9	110243990	110244175	ENSG00000136810.12|TXN|APOBEC3C|APOBEC3C	947	-	3.464431	1.2785989	-1.0	-1.0
chr9	124353470	124353665	ENSG00000136930.12|PSMB7|APOBEC3C|APOBEC3C	953	-	4.90949	1.3249787	-1.0	-1.0
chr9	124861453	124861633	ENSG00000136942.14|RPL35|APOBEC3C|APOBEC3C	950	-	2.8902974	1.2977697	-1.0	-1.0
chr9	124861823	124861981	ENSG00000136942.14|RPL35|APOBEC3C|APOBEC3C	992	-	3.818184	2.1046968	-1.0	-1.0
chr9	125236317	125236422	ENSG00000044574.7|HSPA5|APOBEC3C|APOBEC3C	918	-	2.6866634	1.0872593	-1.0	-1.0
chr9	125236457	125236662	ENSG00000044574.7|HSPA5|APOBEC3C|APOBEC3C	945	-	3.704191	1.2573376	-1.0	-1.0
chr9	128163522	128163752	ENSG00000171159.4|C9orf16|APOBEC3C|APOBEC3C	921	+	2.702695	1.1042918	-1.0	-1.0
chr9	128160334	128160486	ENSG00000171159.4|C9orf16|APOBEC3C|APOBEC3C	926	+	3.0057318	1.1321192	-1.0	-1.0
chr9	128169034	128169189	ENSG00000148337.20|CIZ1|APOBEC3C|APOBEC3C	929	-	3.3389902	1.1480088	-1.0	-1.0
chr9	128256413	128256553	ENSG00000167110.17|GOLGA2|APOBEC3C|APOBEC3C	911	-	6.520302	1.0508492	-1.0	-1.0
chr9	128255863	128256058	ENSG00000167110.17|GOLGA2|APOBEC3C|APOBEC3C	916	-	4.852678	1.0765501	-1.0	-1.0
chr9	128693895	128694042	ENSG00000119335.16|SET|APOBEC3C|APOBEC3C	918	+	2.4107656	1.0869106	-1.0	-1.0
chr9	131233473	131233608	ENSG00000126883.16|NUP214|APOBEC3C|APOBEC3C	908	+	2.848659	1.0350293	-1.0	-1.0
chr9	131499909	131500029	ENSG00000130723.18|PRRC2B|APOBEC3C|APOBEC3C	922	+	3.3029287	1.1069616	-1.0	-1.0
chr9	133348223	133348323	ENSG00000148303.16|RPL7A|APOBEC3C|APOBEC3C	943	+	2.7797716	1.2420155	-1.0	-1.0
chr9	136672273	136672573	ENSG00000172889.15|EGFL7|APOBEC3C|APOBEC3C	932	+	3.5477593	1.1681786	-1.0	-1.0
chr9	137114242	137114357	ENSG00000176978.13|DPP7|APOBEC3C|APOBEC3C	910	-	6.3531876	1.0475931	-1.0	-1.0
chr9	137110616	137110776	ENSG00000176978.13|DPP7|APOBEC3C|APOBEC3C	932	-	3.2868938	1.1648805	-1.0	-1.0
chr9	137243165	137243265	ENSG00000188229.5|TUBB4B|APOBEC3C|APOBEC3C	909	+	3.5323865	1.0422801	-1.0	-1.0
chr9	137243450	137243665	ENSG00000188229.5|TUBB4B|APOBEC3C|APOBEC3C	960	+	2.8100326	1.3981771	-1.0	-1.0
chr9	137552408	137552555	ENSG00000182154.7|MRPL41|APOBEC3C|APOBEC3C	914	+	6.555842	1.0648777	-1.0	-1.0
chrM	576	647	ENSG00000210049.1|MT-TF|APOBEC3C|APOBEC3C	977	+	2.2258835	1.6306412	-1.0	-1.0
chrM	5825	5891	ENSG00000210144.1|MT-TY|APOBEC3C|APOBEC3C	999	-	2.9185896	3.2172492	-1.0	-1.0
chrM	15955	16023	ENSG00000210196.2|MT-TP|APOBEC3C|APOBEC3C	1000	-	4.770197	5.942437	-1.0	-1.0
chrX	12977031	12977141	ENSG00000205542.10|TMSB4X|APOBEC3C|APOBEC3C	927	+	3.3866076	1.13662	-1.0	-1.0
chrX	16844795	16844995	ENSG00000102054.17|RBBP7|APOBEC3C|APOBEC3C	963	-	3.9286835	1.433361	-1.0	-1.0
chrX	19359488	19359648	ENSG00000131828.13|PDHA1|APOBEC3C|APOBEC3C	909	+	4.7118707	1.0407853	-1.0	-1.0
chrX	23785875	23786005	ENSG00000130066.16|SAT1|APOBEC3C|APOBEC3C	910	+	4.398587	1.047028	-1.0	-1.0
chrX	24076851	24077041	ENSG00000130741.10|EIF2S3|APOBEC3C|APOBEC3C	929	+	2.5865498	1.1484437	-1.0	-1.0
chrX	24077541	24077671	ENSG00000130741.10|EIF2S3|APOBEC3C|APOBEC3C	916	+	3.4571555	1.0778377	-1.0	-1.0
chrX	28982856	28982956	ENSG00000201356.1|RNA5SP500|APOBEC3C|APOBEC3C	900	-	2.2283642	1.001182	-1.0	-1.0
chrX	41349914	41350039	ENSG00000215301.9|DDX3X|APOBEC3C|APOBEC3C	943	+	6.3664336	1.2432637	-1.0	-1.0
chrX	47585574	47585684	ENSG00000102265.11|TIMP1|APOBEC3C|APOBEC3C	909	+	2.7948785	1.0418677	-1.0	-1.0
chrX	47586520	47586789	ENSG00000102265.11|TIMP1|APOBEC3C|APOBEC3C	933	+	2.9102547	1.1752336	-1.0	-1.0
chrX	47658829	47658959	ENSG00000126756.11|UXT|APOBEC3C|APOBEC3C	942	-	3.2887466	1.2366205	-1.0	-1.0
chrX	48577025	48577130	ENSG00000102317.17|RBM3|APOBEC3C|APOBEC3C	913	+	3.5810857	1.0611613	-1.0	-1.0
chrX	48577635	48577765	ENSG00000102317.17|RBM3|APOBEC3C|APOBEC3C	903	+	2.6164513	1.0112157	-1.0	-1.0
chrX	48793842	48794022	ENSG00000102145.13|GATA1|APOBEC3C|APOBEC3C	926	+	2.552006	1.1332649	-1.0	-1.0
chrX	48913461	48913561	ENSG00000102096.9|PIM2|APOBEC3C|APOBEC3C	900	-	2.118287	1.0006213	-1.0	-1.0
chrX	48973744	48973944	ENSG00000068400.13|GRIPAP1|APOBEC3C|APOBEC3C	958	-	3.4307442	1.3750556	-1.0	-1.0
chrX	49691248	49691373	ENSG00000068985.4|PAGE1|APOBEC3C|APOBEC3C	906	-	6.3736997	1.0260893	-1.0	-1.0
chrX	49689417	49689543	ENSG00000068985.4|PAGE1|APOBEC3C|APOBEC3C	911	-	6.430121	1.0524849	-1.0	-1.0
chrX	53192225	53192365	ENSG00000126012.11|KDM5C|APOBEC3C|APOBEC3C	906	-	4.479148	1.0272753	-1.0	-1.0
chrX	53192400	53192530	ENSG00000126012.11|KDM5C|APOBEC3C|APOBEC3C	948	-	3.5774071	1.2810253	-1.0	-1.0
chrX	53533240	53533350	ENSG00000086758.15|HUWE1|APOBEC3C|APOBEC3C	907	-	6.3547535	1.0315491	-1.0	-1.0
chrX	65739853	65740028	ENSG00000147065.16|MSN|APOBEC3C|APOBEC3C	926	+	2.5346172	1.1283612	-1.0	-1.0
chrX	65741573	65741903	ENSG00000147065.16|MSN|APOBEC3C|APOBEC3C	933	+	3.8515637	1.1753699	-1.0	-1.0
chrX	65741128	65741228	ENSG00000147065.16|MSN|APOBEC3C|APOBEC3C	905	+	6.2138247	1.0208586	-1.0	-1.0
chrX	69672558	69672668	ENSG00000158813.17|EDA|APOBEC3C|APOBEC3C	912	+	2.793711	1.0555117	-1.0	-1.0
chrX	71301006	71301156	ENSG00000147140.15|NONO|APOBEC3C|APOBEC3C	927	+	3.6632717	1.1353768	-1.0	-1.0
chrX	72064454	72064649	ENSG00000204131.9|NHSL2|APOBEC3C|APOBEC3C	983	+	7.1672244	1.7575092	-1.0	-1.0
chrX	72272551	72272771	ENSG00000198034.10|RPS4X|APOBEC3C|APOBEC3C	984	-	4.126081	1.7947104	-1.0	-1.0
chrX	72277192	72277300	ENSG00000198034.10|RPS4X|APOBEC3C|APOBEC3C	963	-	2.9159346	1.4338756	-1.0	-1.0
chrX	77905183	77905333	ENSG00000131174.4|COX7B|APOBEC3C|APOBEC3C	958	+	3.1966178	1.373874	-1.0	-1.0
chrX	77899437	77899593	ENSG00000131174.4|COX7B|APOBEC3C|APOBEC3C	974	+	3.6111596	1.5841917	-1.0	-1.0
chrX	77902642	77902832	ENSG00000131174.4|COX7B|APOBEC3C|APOBEC3C	952	+	2.8447618	1.3192513	-1.0	-1.0
chrX	78125964	78126309	ENSG00000102144.13|PGK1|APOBEC3C|APOBEC3C	957	+	3.3534963	1.366175	-1.0	-1.0
chrX	78125003	78125108	ENSG00000102144.13|PGK1|APOBEC3C|APOBEC3C	906	+	3.1419349	1.0290594	-1.0	-1.0
chrX	101349456	101349601	ENSG00000010671.15|BTK|APOBEC3C|APOBEC3C	908	-	6.2806716	1.0358216	-1.0	-1.0
chrX	101390913	101391028	ENSG00000241343.9|RPL36A|APOBEC3C|APOBEC3C	905	+	3.701499	1.0232142	-1.0	-1.0
chrX	101391448	101391628	ENSG00000241343.9|RPL36A|APOBEC3C|APOBEC3C	929	+	2.6912618	1.1460489	-1.0	-1.0
chrX	101391458	101391564	ENSG00000257529.5|RPL36A-HNRNPH2|APOBEC3C|APOBEC3C	937	+	2.6922224	1.19811	-1.0	-1.0
chrX	103216863	103216963	ENSG00000102409.9|BEX4|APOBEC3C|APOBEC3C	910	+	6.3860383	1.0457066	-1.0	-1.0
chrX	103217038	103217198	ENSG00000102409.9|BEX4|APOBEC3C|APOBEC3C	907	+	6.4129667	1.0308859	-1.0	-1.0
chrX	103675650	103675840	ENSG00000123562.16|MORF4L2|APOBEC3C|APOBEC3C	973	-	3.2571366	1.5712357	-1.0	-1.0
chrX	119791497	119791643	ENSG00000198918.7|RPL39|APOBEC3C|APOBEC3C	984	-	3.322423	1.7939446	-1.0	-1.0
chrX	119871791	119872013	ENSG00000125356.6|NDUFA1|APOBEC3C|APOBEC3C	952	+	2.8965504	1.3156664	-1.0	-1.0
chrX	119876513	119876662	ENSG00000125356.6|NDUFA1|APOBEC3C|APOBEC3C	979	+	4.6769595	1.683481	-1.0	-1.0
chrX	119873303	119873393	ENSG00000125356.6|NDUFA1|APOBEC3C|APOBEC3C	986	+	3.8316576	1.8634326	-1.0	-1.0
chrX	142202729	142202904	ENSG00000046774.9|MAGEC2|APOBEC3C|APOBEC3C	943	-	3.6115499	1.244989	-1.0	-1.0
chrX	151953443	151953633	ENSG00000102287.18|GABRE|APOBEC3C|APOBEC3C	947	-	6.7296953	1.2760347	-1.0	-1.0
chrX	153696038	153696248	ENSG00000130821.15|SLC6A8|APOBEC3C|APOBEC3C	961	+	2.9541929	1.4122088	-1.0	-1.0
chrX	153695743	153695898	ENSG00000130821.15|SLC6A8|APOBEC3C|APOBEC3C	913	+	2.7558064	1.0611811	-1.0	-1.0
chrX	153798260	153798500	ENSG00000180879.13|SSR4|APOBEC3C|APOBEC3C	946	+	3.2728896	1.270176	-1.0	-1.0
chrX	153797418	153797532	ENSG00000180879.13|SSR4|APOBEC3C|APOBEC3C	902	+	2.529849	1.0107251	-1.0	-1.0
chrX	153929999	153930274	ENSG00000089820.15|ARHGAP4|APOBEC3C|APOBEC3C	952	-	4.3266015	1.3203403	-1.0	-1.0
chrX	153930001	153930276	ENSG00000102030.15|NAA10|APOBEC3C|APOBEC3C	953	-	4.37297	1.3276216	-1.0	-1.0
chrX	154010624	154010744	ENSG00000184216.13|IRAK1|APOBEC3C|APOBEC3C	912	-	3.075933	1.0566479	-1.0	-1.0
chrX	154348533	154348728	ENSG00000196924.14|FLNA|APOBEC3C|APOBEC3C	938	-	3.673986	1.205101	-1.0	-1.0
chrX	154380914	154381119	ENSG00000102119.10|EMD|APOBEC3C|APOBEC3C	967	+	3.4823098	1.4834474	-1.0	-1.0
chrX	154381134	154381514	ENSG00000102119.10|EMD|APOBEC3C|APOBEC3C	979	+	4.2927814	1.6875865	-1.0	-1.0
chrX	154400697	154400802	ENSG00000147403.16|RPL10|APOBEC3C|APOBEC3C	908	+	2.2141688	1.0363486	-1.0	-1.0
chrX	154398379	154398479	ENSG00000147403.16|RPL10|APOBEC3C|APOBEC3C	903	+	1.8586178	1.0153999	-1.0	-1.0
chrX	154436266	154436391	ENSG00000071553.16|ATP6AP1|APOBEC3C|APOBEC3C	911	+	2.8742707	1.0498521	-1.0	-1.0
chrX	154436061	154436181	ENSG00000071553.16|ATP6AP1|APOBEC3C|APOBEC3C	910	+	6.366426	1.0446643	-1.0	-1.0
chrX	154443200	154443320	ENSG00000203879.11|GDI1|APOBEC3C|APOBEC3C	902	+	4.3088365	1.0106003	-1.0	-1.0
chrX	154778708	154778903	ENSG00000130830.14|MPP1|APOBEC3C|APOBEC3C	933	-	2.8554626	1.1756161	-1.0	-1.0
```
