## Supplementary File 2 - DEWSeq Binding Sites for "Improved discovery of RNA-binding protein binding sites in eCLIP data using DEWSeq": regions_windows100_steps5.bed

```
chr1	1048743	1048948	ENSG00000188157.14|AGRN|AQR|AQR	984	+	7.203665	1.7918637	-1.0	-1.0
chr1	1049079	1049235	ENSG00000188157.14|AGRN|AQR|AQR	987	+	7.1767855	1.9015745	-1.0	-1.0
chr1	1043457	1043537	ENSG00000188157.14|AGRN|AQR|AQR	907	+	6.32836	1.0299115	-1.0	-1.0
chr1	1048365	1048465	ENSG00000188157.14|AGRN|AQR|AQR	922	+	6.447616	1.1088005	-1.0	-1.0
chr1	1050057	1050182	ENSG00000188157.14|AGRN|AQR|AQR	926	+	6.477834	1.1290257	-1.0	-1.0
chr1	1218947	1219047	ENSG00000078808.16|SDF4|AQR|AQR	903	-	4.4620204	1.0130173	-1.0	-1.0
chr1	1256089	1256249	ENSG00000160087.20|UBE2J2|AQR|AQR	941	-	5.022678	1.231475	-1.0	-1.0
chr1	1304141	1304241	ENSG00000131584.18|ACAP3|AQR|AQR	915	-	6.389226	1.0703788	-1.0	-1.0
chr1	1320898	1321063	ENSG00000127054.20|INTS11|AQR|AQR	959	-	4.0921793	1.3897883	-1.0	-1.0
chr1	1320523	1320633	ENSG00000127054.20|INTS11|AQR|AQR	912	-	6.384504	1.0561236	-1.0	-1.0
chr1	1339812	1339997	ENSG00000107404.19|DVL1|AQR|AQR	996	-	7.52923	2.4261332	-1.0	-1.0
chr1	1354192	1354397	ENSG00000162576.16|MXRA8|AQR|AQR	993	-	4.5542274	2.1452818	-1.0	-1.0
chr1	1391200	1391345	ENSG00000221978.11|CCNL2|AQR|AQR	985	-	4.6953964	1.8240942	-1.0	-1.0
chr1	1387973	1388148	ENSG00000221978.11|CCNL2|AQR|AQR	926	-	3.4202547	1.1328644	-1.0	-1.0
chr1	1390830	1391005	ENSG00000221978.11|CCNL2|AQR|AQR	979	-	3.5280552	1.6702904	-1.0	-1.0
chr1	1485831	1485936	ENSG00000160072.19|ATAD3B|AQR|AQR	921	+	6.448621	1.1035712	-1.0	-1.0
chr1	1817786	1817991	ENSG00000078369.17|GNB1|AQR|AQR	967	-	5.825512	1.4807068	-1.0	-1.0
chr1	1793244	1793344	ENSG00000078369.17|GNB1|AQR|AQR	933	-	6.5354247	1.170912	-1.0	-1.0
chr1	2588430	2588585	ENSG00000157870.14|FAM213B|AQR|AQR	908	+	6.3387794	1.0371017	-1.0	-1.0
chr1	3473442	3473617	ENSG00000130762.14|ARHGEF16|AQR|AQR	950	+	3.8760107	1.2969971	-1.0	-1.0
chr1	3772787	3772892	ENSG00000235169.7|SMIM1|AQR|AQR	942	+	6.589135	1.2367246	-1.0	-1.0
chr1	6199466	6199612	ENSG00000116251.9|RPL22|AQR|AQR	920	-	5.2860055	1.0972587	-1.0	-1.0
chr1	6448561	6448640	ENSG00000187017.15|ESPN|AQR|AQR	982	+	7.1268516	1.7337317	-1.0	-1.0
chr1	6459872	6459987	ENSG00000187017.15|ESPN|AQR|AQR	961	+	6.8073254	1.4056528	-1.0	-1.0
chr1	6451485	6451602	ENSG00000187017.15|ESPN|AQR|AQR	954	+	4.098421	1.3380555	-1.0	-1.0
chr1	6457360	6457372	ENSG00000187017.15|ESPN|AQR|AQR	987	+	7.2582026	1.8935513	-1.0	-1.0
chr1	8015692	8015867	ENSG00000116285.12|ERRFI1|AQR|AQR	991	-	6.484739	2.0609968	-1.0	-1.0
chr1	8026027	8026152	ENSG00000116285.12|ERRFI1|AQR|AQR	984	-	4.3660016	1.7872611	-1.0	-1.0
chr1	8026157	8026257	ENSG00000116285.12|ERRFI1|AQR|AQR	999	-	4.4207454	3.284371	-1.0	-1.0
chr1	8014343	8014513	ENSG00000116285.12|ERRFI1|AQR|AQR	920	-	4.222196	1.0985497	-1.0	-1.0
chr1	8015208	8015388	ENSG00000116285.12|ERRFI1|AQR|AQR	939	-	4.454268	1.2173234	-1.0	-1.0
chr1	8015400	8015494	ENSG00000116285.12|ERRFI1|AQR|AQR	994	-	7.475761	2.2116508	-1.0	-1.0
chr1	8359986	8360106	ENSG00000142599.17|RERE|AQR|AQR	999	-	8.036484	3.2422183	-1.0	-1.0
chr1	8863793	8863890	ENSG00000074800.13|ENO1|AQR|AQR	927	-	6.48246	1.1360099	-1.0	-1.0
chr1	8867250	8867415	ENSG00000074800.13|ENO1|AQR|AQR	990	-	5.4993095	1.9979113	-1.0	-1.0
chr1	8862754	8862886	ENSG00000074800.13|ENO1|AQR|AQR	986	-	7.210867	1.8654392	-1.0	-1.0
chr1	8871791	8871981	ENSG00000074800.13|ENO1|AQR|AQR	999	-	5.7814617	3.1496542	-1.0	-1.0
chr1	8861429	8861564	ENSG00000074800.13|ENO1|AQR|AQR	997	-	5.8710794	2.524565	-1.0	-1.0
chr1	8862945	8863070	ENSG00000074800.13|ENO1|AQR|AQR	952	-	6.0601716	1.3173234	-1.0	-1.0
chr1	8861316	8861416	ENSG00000074800.13|ENO1|AQR|AQR	907	-	6.335561	1.033549	-1.0	-1.0
chr1	8878432	8878579	ENSG00000074800.13|ENO1|AQR|AQR	936	-	6.579115	1.1954888	-1.0	-1.0
chr1	8865482	8865612	ENSG00000074800.13|ENO1|AQR|AQR	984	-	5.321383	1.8062993	-1.0	-1.0
chr1	8867011	8867111	ENSG00000074800.13|ENO1|AQR|AQR	907	-	6.32836	1.0299115	-1.0	-1.0
chr1	8866278	8866378	ENSG00000074800.13|ENO1|AQR|AQR	966	-	2.4925065	1.4730518	-1.0	-1.0
chr1	8863343	8863468	ENSG00000074800.13|ENO1|AQR|AQR	994	-	5.4658456	2.259594	-1.0	-1.0
chr1	8864092	8864242	ENSG00000074800.13|ENO1|AQR|AQR	983	-	5.2438693	1.7583606	-1.0	-1.0
chr1	8870451	8870611	ENSG00000074800.13|ENO1|AQR|AQR	942	-	3.0445359	1.236019	-1.0	-1.0
chr1	8868057	8868197	ENSG00000074800.13|ENO1|AQR|AQR	959	-	3.0034432	1.3874934	-1.0	-1.0
chr1	8862886	8862945	ENSG00000074800.13|ENO1|AQR|AQR	993	-	3.7966063	2.1781235	-1.0	-1.0
chr1	8871986	8872101	ENSG00000074800.13|ENO1|AQR|AQR	956	-	5.78695	1.3553547	-1.0	-1.0
chr1	8867987	8868057	ENSG00000074800.13|ENO1|AQR|AQR	906	-	2.0120752	1.026303	-1.0	-1.0
chr1	8874823	8874917	ENSG00000074800.13|ENO1|AQR|AQR	924	-	2.9643345	1.1211005	-1.0	-1.0
chr1	8866501	8866651	ENSG00000074800.13|ENO1|AQR|AQR	971	-	6.9587817	1.5436242	-1.0	-1.0
chr1	8874917	8875062	ENSG00000074800.13|ENO1|AQR|AQR	956	-	6.723196	1.3535081	-1.0	-1.0
chr1	8866501	8866590	ENSG00000274258.1|MIR6728|AQR|AQR	991	-	7.371472	2.037061	-1.0	-1.0
chr1	11658393	11658532	ENSG00000132879.13|FBXO44|AQR|AQR	997	+	7.7527413	2.480669	-1.0	-1.0
chr1	11908151	11908266	ENSG00000199347.1|RNU5E-1|AQR|AQR	1000	+	1.9855542	3.7421734	-1.0	-1.0
chr1	12029867	12029992	ENSG00000116691.10|MIIP|AQR|AQR	914	+	6.422537	1.0653954	-1.0	-1.0
chr1	12578956	12579023	ENSG00000276830.1|MIR6730|AQR|AQR	967	-	4.995393	1.4877299	-1.0	-1.0
chr1	12578956	12579106	ENSG00000162496.8|DHRS3|AQR|AQR	985	-	6.315081	1.8261429	-1.0	-1.0
chr1	15063526	15063622	ENSG00000189337.16|KAZN|AQR|AQR	907	+	6.3998938	1.031259	-1.0	-1.0
chr1	15617709	15617808	ENSG00000197312.11|DDI2|AQR|AQR	980	+	5.121052	1.692054	-1.0	-1.0
chr1	16133915	16134025	ENSG00000142627.12|EPHA2|AQR|AQR	925	-	4.6380363	1.1264974	-1.0	-1.0
chr1	16135189	16135354	ENSG00000142627.12|EPHA2|AQR|AQR	986	-	5.070564	1.8456761	-1.0	-1.0
chr1	16131870	16132005	ENSG00000142627.12|EPHA2|AQR|AQR	947	-	6.6563916	1.2796001	-1.0	-1.0
chr1	16633346	16633456	ENSG00000215908.10|CROCCP2|AQR|AQR	952	-	6.7242837	1.3221673	-1.0	-1.0
chr1	16625679	16625854	ENSG00000215908.10|CROCCP2|AQR|AQR	961	-	5.743902	1.4107213	-1.0	-1.0
chr1	16631109	16631239	ENSG00000215908.10|CROCCP2|AQR|AQR	966	-	4.379939	1.4714397	-1.0	-1.0
chr1	16628652	16628807	ENSG00000215908.10|CROCCP2|AQR|AQR	986	-	5.3598747	1.864957	-1.0	-1.0
chr1	16631618	16631733	ENSG00000215908.10|CROCCP2|AQR|AQR	943	-	4.7644367	1.2439262	-1.0	-1.0
chr1	16632143	16632274	ENSG00000215908.10|CROCCP2|AQR|AQR	983	-	7.1304474	1.7619588	-1.0	-1.0
chr1	16626005	16626130	ENSG00000215908.10|CROCCP2|AQR|AQR	964	-	3.6201212	1.4397291	-1.0	-1.0
chr1	16630749	16630949	ENSG00000215908.10|CROCCP2|AQR|AQR	983	-	4.816834	1.7781175	-1.0	-1.0
chr1	16649949	16650073	ENSG00000186301.8|MST1P2|AQR|AQR	945	+	4.034111	1.2610548	-1.0	-1.0
chr1	16647952	16648062	ENSG00000186301.8|MST1P2|AQR|AQR	912	+	6.3720207	1.053954	-1.0	-1.0
chr1	16646253	16646363	ENSG00000186301.8|MST1P2|AQR|AQR	919	+	6.417736	1.08967	-1.0	-1.0
chr1	17587645	17587750	ENSG00000074964.16|ARHGEF10L|AQR|AQR	919	+	6.429021	1.0928192	-1.0	-1.0
chr1	17634717	17634834	ENSG00000074964.16|ARHGEF10L|AQR|AQR	936	+	5.0948715	1.1910824	-1.0	-1.0
chr1	17640302	17640447	ENSG00000074964.16|ARHGEF10L|AQR|AQR	923	+	6.452573	1.1142491	-1.0	-1.0
chr1	17648452	17648553	ENSG00000074964.16|ARHGEF10L|AQR|AQR	913	+	6.413494	1.0598862	-1.0	-1.0
chr1	17602029	17602126	ENSG00000074964.16|ARHGEF10L|AQR|AQR	908	+	6.344907	1.0371774	-1.0	-1.0
chr1	17615977	17616087	ENSG00000074964.16|ARHGEF10L|AQR|AQR	907	+	3.8051825	1.0318189	-1.0	-1.0
chr1	17638438	17638558	ENSG00000074964.16|ARHGEF10L|AQR|AQR	937	+	4.6967854	1.1991745	-1.0	-1.0
chr1	17622881	17622995	ENSG00000074964.16|ARHGEF10L|AQR|AQR	978	+	7.055808	1.6489513	-1.0	-1.0
chr1	17655752	17655878	ENSG00000074964.16|ARHGEF10L|AQR|AQR	964	+	6.0288916	1.4436983	-1.0	-1.0
chr1	17619212	17619338	ENSG00000074964.16|ARHGEF10L|AQR|AQR	929	+	5.99075	1.1502912	-1.0	-1.0
chr1	18875381	18875481	ENSG00000255275.3|AL080251.1|AQR|AQR	920	-	3.879339	1.0985941	-1.0	-1.0
chr1	18877207	18877255	ENSG00000255275.3|AL080251.1|AQR|AQR	932	-	6.5309725	1.1671708	-1.0	-1.0
chr1	18874581	18874701	ENSG00000255275.3|AL080251.1|AQR|AQR	970	-	6.9164853	1.5238011	-1.0	-1.0
chr1	18877255	18877385	ENSG00000255275.3|AL080251.1|AQR|AQR	945	-	6.6696486	1.2618746	-1.0	-1.0
chr1	18875381	18875481	ENSG00000159423.16|ALDH4A1|AQR|AQR	920	-	3.879339	1.0985941	-1.0	-1.0
chr1	18877207	18877255	ENSG00000159423.16|ALDH4A1|AQR|AQR	932	-	6.5309725	1.1671708	-1.0	-1.0
chr1	18874581	18874701	ENSG00000159423.16|ALDH4A1|AQR|AQR	970	-	6.9164853	1.523683	-1.0	-1.0
chr1	18877255	18877385	ENSG00000159423.16|ALDH4A1|AQR|AQR	945	-	6.6696486	1.2618666	-1.0	-1.0
chr1	19127520	19127622	ENSG00000127481.14|UBR4|AQR|AQR	904	-	6.308951	1.0175867	-1.0	-1.0
chr1	19257736	19257836	ENSG00000053372.4|MRTO4|AQR|AQR	906	+	6.321126	1.0250484	-1.0	-1.0
chr1	21609646	21609796	ENSG00000076864.19|RAP1GAP|AQR|AQR	970	-	6.933478	1.5163959	-1.0	-1.0
chr1	22512799	22512923	ENSG00000184677.16|ZBTB40|AQR|AQR	925	+	5.069067	1.1253603	-1.0	-1.0
chr1	23337866	23337966	ENSG00000125944.19|HNRNPR|AQR|AQR	916	-	6.405066	1.075521	-1.0	-1.0
chr1	23558839	23558964	ENSG00000117318.8|ID3|AQR|AQR	911	-	6.385151	1.051169	-1.0	-1.0
chr1	23692505	23692690	ENSG00000142676.12|RPL11|AQR|AQR	945	+	5.5795283	1.256599	-1.0	-1.0
chr1	23693684	23693799	ENSG00000142676.12|RPL11|AQR|AQR	929	+	6.4926367	1.1466675	-1.0	-1.0
chr1	23695655	23695797	ENSG00000142676.12|RPL11|AQR|AQR	974	+	6.18292	1.5902549	-1.0	-1.0
chr1	23797048	23797147	ENSG00000117308.14|GALE|AQR|AQR	906	-	4.473088	1.0265237	-1.0	-1.0
chr1	23796568	23796688	ENSG00000117308.14|GALE|AQR|AQR	910	-	6.3716893	1.0454328	-1.0	-1.0
chr1	23798696	23798856	ENSG00000117308.14|GALE|AQR|AQR	936	-	6.5550594	1.1943623	-1.0	-1.0
chr1	23797147	23797252	ENSG00000117308.14|GALE|AQR|AQR	910	-	4.6550903	1.0467166	-1.0	-1.0
chr1	23796053	23796243	ENSG00000117308.14|GALE|AQR|AQR	941	-	6.6150484	1.2303466	-1.0	-1.0
chr1	23971752	23971862	ENSG00000188529.14|SRSF10|AQR|AQR	962	-	4.852763	1.4205773	-1.0	-1.0
chr1	23971532	23971752	ENSG00000188529.14|SRSF10|AQR|AQR	996	-	3.6509204	2.3755918	-1.0	-1.0
chr1	24648746	24648871	ENSG00000133226.16|SRRM1|AQR|AQR	946	+	6.0764165	1.2659491	-1.0	-1.0
chr1	25243549	25243749	ENSG00000117616.17|RSRP1|AQR|AQR	991	-	2.8944342	2.0226636	-1.0	-1.0
chr1	25901616	25901751	ENSG00000117632.22|STMN1|AQR|AQR	927	-	4.0428495	1.1354018	-1.0	-1.0
chr1	26284446	26284641	ENSG00000158062.20|UBXN11|AQR|AQR	980	-	4.813674	1.7090307	-1.0	-1.0
chr1	26473380	26473495	ENSG00000198830.10|HMGN2|AQR|AQR	946	+	6.6514606	1.2662348	-1.0	-1.0
chr1	26473980	26474080	ENSG00000198830.10|HMGN2|AQR|AQR	907	+	6.335561	1.0334191	-1.0	-1.0
chr1	26912086	26912236	ENSG00000131910.4|NR0B2|AQR|AQR	981	-	6.512145	1.711607	-1.0	-1.0
chr1	26913301	26913401	ENSG00000131910.4|NR0B2|AQR|AQR	902	-	6.323251	1.0105113	-1.0	-1.0
chr1	26913408	26913508	ENSG00000131910.4|NR0B2|AQR|AQR	965	-	3.0191605	1.4569081	-1.0	-1.0
chr1	26945264	26945454	ENSG00000090273.13|NUDC|AQR|AQR	976	+	6.590899	1.6273289	-1.0	-1.0
chr1	27603521	27603621	ENSG00000126705.13|AHDC1|AQR|AQR	902	-	6.323251	1.0105113	-1.0	-1.0
chr1	28508019	28508127	ENSG00000180198.15|RCC1|AQR|AQR	980	+	3.9865282	1.7031164	-1.0	-1.0
chr1	28506084	28506194	ENSG00000180198.15|RCC1|AQR|AQR	932	+	6.5718417	1.1643431	-1.0	-1.0
chr1	28508160	28508280	ENSG00000180198.15|RCC1|AQR|AQR	938	+	6.574748	1.2084286	-1.0	-1.0
chr1	28508127	28508160	ENSG00000180198.15|RCC1|AQR|AQR	993	+	4.3820224	2.1526065	-1.0	-1.0
chr1	28505987	28506084	ENSG00000180198.15|RCC1|AQR|AQR	992	+	4.6885676	2.0825973	-1.0	-1.0
chr1	28508000	28508265	ENSG00000242125.3|SNHG3|AQR|AQR	998	+	4.7571254	2.823761	-1.0	-1.0
chr1	28506084	28506194	ENSG00000242125.3|SNHG3|AQR|AQR	931	+	6.5718417	1.1642768	-1.0	-1.0
chr1	28580622	28580762	ENSG00000197989.13|SNHG12|AQR|AQR	937	-	5.5207486	1.2024186	-1.0	-1.0
chr1	28581192	28581352	ENSG00000197989.13|SNHG12|AQR|AQR	929	-	4.2432575	1.1460758	-1.0	-1.0
chr1	28581447	28581642	ENSG00000197989.13|SNHG12|AQR|AQR	989	-	6.6043167	1.9644251	-1.0	-1.0
chr1	28593569	28593693	ENSG00000188060.7|RAB42|AQR|AQR	976	+	7.1010447	1.6277653	-1.0	-1.0
chr1	28592744	28592844	ENSG00000188060.7|RAB42|AQR|AQR	976	+	7.0403233	1.6259925	-1.0	-1.0
chr1	28737545	28737645	ENSG00000198492.15|YTHDF2|AQR|AQR	917	+	6.4119115	1.0819765	-1.0	-1.0
chr1	29149226	29149351	ENSG00000116350.16|SRSF4|AQR|AQR	968	-	6.879695	1.4905951	-1.0	-1.0
chr1	30945483	30945603	ENSG00000134644.15|PUM1|AQR|AQR	944	-	6.624916	1.2483019	-1.0	-1.0
chr1	30953981	30954091	ENSG00000134644.15|PUM1|AQR|AQR	913	-	6.400837	1.0609884	-1.0	-1.0
chr1	31426523	31426648	ENSG00000168528.11|SERINC2|AQR|AQR	966	+	5.9757395	1.4729354	-1.0	-1.0
chr1	31425913	31426053	ENSG00000168528.11|SERINC2|AQR|AQR	991	+	7.3469677	2.0558186	-1.0	-1.0
chr1	31432173	31432273	ENSG00000168528.11|SERINC2|AQR|AQR	907	+	4.4827123	1.0299115	-1.0	-1.0
chr1	31428863	31428977	ENSG00000168528.11|SERINC2|AQR|AQR	941	+	5.300102	1.2293664	-1.0	-1.0
chr1	31585834	31585944	ENSG00000142910.15|TINAGL1|AQR|AQR	910	+	6.4068747	1.046	-1.0	-1.0
chr1	31586534	31586729	ENSG00000142910.15|TINAGL1|AQR|AQR	953	+	5.335288	1.3271492	-1.0	-1.0
chr1	31577043	31577148	ENSG00000142910.15|TINAGL1|AQR|AQR	903	+	6.346885	1.0131515	-1.0	-1.0
chr1	31577045	31577145	ENSG00000284543.1|LINC01226|AQR|AQR	903	+	6.346885	1.0132743	-1.0	-1.0
chr1	32192184	32192299	ENSG00000084652.15|TXLNA|AQR|AQR	917	+	6.4039717	1.0796978	-1.0	-1.0
chr1	32332597	32332700	ENSG00000116478.11|HDAC1|AQR|AQR	907	+	4.50558	1.0330827	-1.0	-1.0
chr1	32378048	32378158	ENSG00000160058.18|BSDC1|AQR|AQR	910	-	6.38502	1.0473281	-1.0	-1.0
chr1	32394075	32394465	ENSG00000160058.18|BSDC1|AQR|AQR	950	-	5.75738	1.2988033	-1.0	-1.0
chr1	33013402	33013512	ENSG00000004455.16|AK2|AQR|AQR	919	-	3.903963	1.0914909	-1.0	-1.0
chr1	33332392	33332492	ENSG00000284154.1|MIR3605|AQR|AQR	908	-	6.3612022	1.0371774	-1.0	-1.0
chr1	33334292	33334412	ENSG00000134686.18|PHC2|AQR|AQR	919	-	6.5061226	1.0889987	-1.0	-1.0
chr1	35187251	35187356	ENSG00000116560.10|SFPQ|AQR|AQR	914	-	4.5309	1.0669045	-1.0	-1.0
chr1	35449886	35449996	ENSG00000142687.17|KIAA0319L|AQR|AQR	904	-	6.3138537	1.0170897	-1.0	-1.0
chr1	35902070	35902203	ENSG00000092847.11|AGO1|AQR|AQR	961	+	6.895233	1.4078821	-1.0	-1.0
chr1	36319312	36319441	ENSG00000214193.10|SH3D21|AQR|AQR	974	+	7.007143	1.5873268	-1.0	-1.0
chr1	36464145	36464245	ENSG00000116898.11|MRPS15|AQR|AQR	942	-	6.643552	1.2355385	-1.0	-1.0
chr1	36463930	36464125	ENSG00000116898.11|MRPS15|AQR|AQR	966	-	6.3981605	1.4658399	-1.0	-1.0
chr1	36475596	36475831	ENSG00000119535.17|CSF3R|AQR|AQR	999	-	5.6598983	3.2803261	-1.0	-1.0
chr1	36479333	36479519	ENSG00000119535.17|CSF3R|AQR|AQR	995	-	6.9982753	2.2622235	-1.0	-1.0
chr1	37808278	37808403	ENSG00000197982.13|C1orf122|AQR|AQR	915	+	6.3915133	1.0704633	-1.0	-1.0
chr1	39003221	39003341	ENSG00000174574.15|AKIRIN1|AQR|AQR	926	+	6.473369	1.1316373	-1.0	-1.0
chr1	39576153	39576273	ENSG00000090621.13|PABPC4|AQR|AQR	921	-	6.429068	1.0998966	-1.0	-1.0
chr1	39576453	39576648	ENSG00000090621.13|PABPC4|AQR|AQR	958	-	3.0968099	1.3734665	-1.0	-1.0
chr1	42930959	42931059	ENSG00000117394.20|SLC2A1|AQR|AQR	910	-	4.4997163	1.0438595	-1.0	-1.0
chr1	42930866	42930959	ENSG00000117394.20|SLC2A1|AQR|AQR	999	-	7.897569	2.946148	-1.0	-1.0
chr1	42929033	42929173	ENSG00000117394.20|SLC2A1|AQR|AQR	968	-	6.9300237	1.4915274	-1.0	-1.0
chr1	42931206	42931326	ENSG00000117394.20|SLC2A1|AQR|AQR	966	-	6.8799543	1.4656686	-1.0	-1.0
chr1	42928931	42929031	ENSG00000117394.20|SLC2A1|AQR|AQR	913	-	3.462141	1.0600121	-1.0	-1.0
chr1	42930528	42930723	ENSG00000117394.20|SLC2A1|AQR|AQR	985	-	5.6187944	1.8209813	-1.0	-1.0
chr1	42927808	42927933	ENSG00000117394.20|SLC2A1|AQR|AQR	946	-	3.3953605	1.2654222	-1.0	-1.0
chr1	43403302	43403427	ENSG00000198198.15|SZT2|AQR|AQR	942	+	6.608469	1.2365069	-1.0	-1.0
chr1	43605443	43605528	ENSG00000142949.16|PTPRF|AQR|AQR	907	+	6.3998938	1.0311605	-1.0	-1.0
chr1	43598608	43598743	ENSG00000142949.16|PTPRF|AQR|AQR	913	+	6.447155	1.0584167	-1.0	-1.0
chr1	43976301	43976641	ENSG00000117410.13|ATP6V0B|AQR|AQR	993	+	4.806549	2.1847148	-1.0	-1.0
chr1	43975972	43976092	ENSG00000117410.13|ATP6V0B|AQR|AQR	934	+	6.550138	1.177882	-1.0	-1.0
chr1	43977192	43977312	ENSG00000117410.13|ATP6V0B|AQR|AQR	941	+	6.6012163	1.2270343	-1.0	-1.0
chr1	43977872	43978037	ENSG00000117410.13|ATP6V0B|AQR|AQR	943	+	6.621887	1.2468884	-1.0	-1.0
chr1	43975007	43975202	ENSG00000117410.13|ATP6V0B|AQR|AQR	936	+	6.55449	1.1948779	-1.0	-1.0
chr1	43975752	43975877	ENSG00000117410.13|ATP6V0B|AQR|AQR	915	+	6.403212	1.0724318	-1.0	-1.0
chr1	43980994	43981104	ENSG00000117411.16|B4GALT2|AQR|AQR	912	+	6.3705864	1.0566512	-1.0	-1.0
chr1	43993938	43994063	ENSG00000159214.12|CCDC24|AQR|AQR	920	+	6.451568	1.0992651	-1.0	-1.0
chr1	44644994	44645081	ENSG00000187147.17|RNF220|AQR|AQR	966	+	6.880139	1.4729278	-1.0	-1.0
chr1	44632234	44632385	ENSG00000187147.17|RNF220|AQR|AQR	954	+	4.5790453	1.3394787	-1.0	-1.0
chr1	44776545	44776674	ENSG00000142937.11|RPS8|AQR|AQR	944	+	6.6407657	1.2492547	-1.0	-1.0
chr1	45567823	45568058	ENSG00000117448.13|AKR1A1|AQR|AQR	998	+	6.5415354	2.7074947	-1.0	-1.0
chr1	45568854	45568954	ENSG00000117448.13|AKR1A1|AQR|AQR	915	+	6.389226	1.0703788	-1.0	-1.0
chr1	45566923	45567158	ENSG00000117448.13|AKR1A1|AQR|AQR	998	+	5.54741	2.7388794	-1.0	-1.0
chr1	45606536	45606651	ENSG00000132780.16|NASP|AQR|AQR	922	+	6.487789	1.1094161	-1.0	-1.0
chr1	46273465	46273620	ENSG00000085999.11|RAD54L|AQR|AQR	985	+	7.0581546	1.831898	-1.0	-1.0
chr1	46279421	46279526	ENSG00000132128.16|LRRC41|AQR|AQR	902	-	6.314847	1.0102463	-1.0	-1.0
chr1	48237574	48237678	ENSG00000117834.12|SLC5A9|AQR|AQR	901	+	6.2895417	1.0053666	-1.0	-1.0
chr1	51789617	51789732	ENSG00000078618.21|NRDC|AQR|AQR	915	-	6.402813	1.0729352	-1.0	-1.0
chr1	54876047	54876172	ENSG00000116133.11|DHCR24|AQR|AQR	918	-	6.433227	1.0860983	-1.0	-1.0
chr1	54853612	54853727	ENSG00000116133.11|DHCR24|AQR|AQR	934	-	6.5324006	1.1804497	-1.0	-1.0
chr1	54883773	54883898	ENSG00000116133.11|DHCR24|AQR|AQR	955	-	6.103904	1.3451099	-1.0	-1.0
chr1	55057219	55057330	ENSG00000169174.10|PCSK9|AQR|AQR	937	+	3.9713273	1.1977693	-1.0	-1.0
chr1	55043734	55043834	ENSG00000169174.10|PCSK9|AQR|AQR	910	+	6.3520308	1.0439832	-1.0	-1.0
chr1	67686200	67686315	ENSG00000116717.11|GADD45A|AQR|AQR	914	+	6.389088	1.065542	-1.0	-1.0
chr1	70250283	70250488	ENSG00000116754.13|SRSF11|AQR|AQR	929	+	2.4749687	1.1513178	-1.0	-1.0
chr1	70250607	70250892	ENSG00000116754.13|SRSF11|AQR|AQR	932	+	3.4154272	1.1677394	-1.0	-1.0
chr1	75786177	75786274	ENSG00000117054.13|ACADM|AQR|AQR	927	+	4.614203	1.1388289	-1.0	-1.0
chr1	75787339	75787496	ENSG00000117054.13|ACADM|AQR|AQR	958	+	5.0599356	1.3758951	-1.0	-1.0
chr1	75786274	75786394	ENSG00000117054.13|ACADM|AQR|AQR	955	+	6.7822127	1.3444428	-1.0	-1.0
chr1	75786196	75786274	ENSG00000137955.15|RABGGTB|AQR|AQR	927	+	4.614203	1.1388289	-1.0	-1.0
chr1	75787338	75787533	ENSG00000137955.15|RABGGTB|AQR|AQR	958	+	4.465209	1.3742012	-1.0	-1.0
chr1	75786274	75786394	ENSG00000137955.15|RABGGTB|AQR|AQR	955	+	6.7822127	1.344496	-1.0	-1.0
chr1	77968203	77968318	ENSG00000162613.16|FUBP1|AQR|AQR	948	-	6.705202	1.2872503	-1.0	-1.0
chr1	77967626	77967666	ENSG00000162613.16|FUBP1|AQR|AQR	966	-	6.875166	1.4659641	-1.0	-1.0
chr1	92841765	92841870	ENSG00000122406.12|RPL5|AQR|AQR	956	+	3.7349963	1.3600134	-1.0	-1.0
chr1	92840550	92840639	ENSG00000122406.12|RPL5|AQR|AQR	916	+	1.9114608	1.0738578	-1.0	-1.0
chr1	92837444	92837579	ENSG00000122406.12|RPL5|AQR|AQR	911	+	2.4021697	1.0483383	-1.0	-1.0
chr1	92840438	92840550	ENSG00000122406.12|RPL5|AQR|AQR	947	+	4.318931	1.2725528	-1.0	-1.0
chr1	93136549	93136664	ENSG00000143033.17|MTF2|AQR|AQR	945	+	6.654518	1.255906	-1.0	-1.0
chr1	93156250	93156375	ENSG00000117500.12|TMED5|AQR|AQR	919	-	6.4690638	1.0924263	-1.0	-1.0
chr1	108692867	108692967	ENSG00000134186.11|PRPF38B|AQR|AQR	908	+	6.3570085	1.0371774	-1.0	-1.0
chr1	109282702	109282802	ENSG00000134222.16|PSRC1|AQR|AQR	902	-	6.323251	1.0104332	-1.0	-1.0
chr1	109282977	109283087	ENSG00000134222.16|PSRC1|AQR|AQR	909	-	6.368837	1.0397987	-1.0	-1.0
chr1	109627275	109627485	ENSG00000116337.15|AMPD2|AQR|AQR	975	+	4.7416744	1.6038134	-1.0	-1.0
chr1	109627050	109627225	ENSG00000116337.15|AMPD2|AQR|AQR	951	+	3.513127	1.3126261	-1.0	-1.0
chr1	109626865	109626975	ENSG00000116337.15|AMPD2|AQR|AQR	925	+	6.478144	1.125467	-1.0	-1.0
chr1	109758058	109758208	ENSG00000198758.10|EPS8L3|AQR|AQR	927	-	5.8588786	1.1375389	-1.0	-1.0
chr1	109759061	109759117	ENSG00000198758.10|EPS8L3|AQR|AQR	923	-	6.6500783	1.1114451	-1.0	-1.0
chr1	109751557	109751677	ENSG00000198758.10|EPS8L3|AQR|AQR	921	-	4.055236	1.1040202	-1.0	-1.0
chr1	112692929	112693059	ENSG00000155363.18|MOV10|AQR|AQR	961	+	6.7937407	1.4063133	-1.0	-1.0
chr1	112699576	112699686	ENSG00000155363.18|MOV10|AQR|AQR	914	+	6.3970037	1.0666302	-1.0	-1.0
chr1	112700088	112700228	ENSG00000155363.18|MOV10|AQR|AQR	941	+	6.1887593	1.2277049	-1.0	-1.0
chr1	112698441	112698591	ENSG00000155363.18|MOV10|AQR|AQR	967	+	4.257411	1.4758779	-1.0	-1.0
chr1	112693904	112694094	ENSG00000155363.18|MOV10|AQR|AQR	1000	+	7.4984174	3.4118295	-1.0	-1.0
chr1	116392988	116393098	ENSG00000163399.15|ATP1A1|AQR|AQR	916	+	6.402149	1.0735207	-1.0	-1.0
chr1	116393398	116393513	ENSG00000163399.15|ATP1A1|AQR|AQR	922	+	6.4433737	1.1071341	-1.0	-1.0
chr1	116404280	116404410	ENSG00000163399.15|ATP1A1|AQR|AQR	988	+	7.2489867	1.9256971	-1.0	-1.0
chr1	145927082	145927187	ENSG00000265241.6|RBM8A|AQR|AQR	931	-	6.5236874	1.1636312	-1.0	-1.0
chr1	145977942	145978042	ENSG00000121851.12|POLR3GL|AQR|AQR	912	+	4.5091662	1.0558261	-1.0	-1.0
chr1	145994720	145994965	ENSG00000265972.5|TXNIP|AQR|AQR	978	-	5.3083363	1.6510785	-1.0	-1.0
chr1	145994074	145994216	ENSG00000265972.5|TXNIP|AQR|AQR	946	-	2.8273435	1.266174	-1.0	-1.0
chr1	145993809	145994019	ENSG00000265972.5|TXNIP|AQR|AQR	969	-	5.7279115	1.5151156	-1.0	-1.0
chr1	145994216	145994280	ENSG00000265972.5|TXNIP|AQR|AQR	981	-	7.172038	1.7141607	-1.0	-1.0
chr1	145995291	145995403	ENSG00000265972.5|TXNIP|AQR|AQR	998	-	7.8431883	2.7881513	-1.0	-1.0
chr1	145995418	145995603	ENSG00000265972.5|TXNIP|AQR|AQR	958	-	4.2022796	1.3795049	-1.0	-1.0
chr1	145995031	145995143	ENSG00000265972.5|TXNIP|AQR|AQR	980	-	7.3062024	1.7076206	-1.0	-1.0
chr1	147166939	147167039	ENSG00000131791.7|PRKAB2|AQR|AQR	904	-	6.3305225	1.018747	-1.0	-1.0
chr1	147268781	147268878	ENSG00000131778.18|CHD1L|AQR|AQR	939	+	3.179496	1.2173054	-1.0	-1.0
chr1	147268638	147268781	ENSG00000131778.18|CHD1L|AQR|AQR	977	+	6.7286553	1.6299695	-1.0	-1.0
chr1	147259896	147259996	ENSG00000131778.18|CHD1L|AQR|AQR	913	+	6.394119	1.0591847	-1.0	-1.0
chr1	150578458	150578603	ENSG00000143384.12|MCL1|AQR|AQR	931	-	6.5096717	1.1585637	-1.0	-1.0
chr1	150966975	150967080	ENSG00000143418.19|CERS2|AQR|AQR	910	-	6.3508635	1.0443702	-1.0	-1.0
chr1	151289239	151289364	ENSG00000143373.17|ZNF687|AQR|AQR	928	+	6.4943748	1.1408451	-1.0	-1.0
chr1	151369614	151369804	ENSG00000143416.20|SELENBP1|AQR|AQR	927	-	6.1451125	1.1350255	-1.0	-1.0
chr1	151400185	151400285	ENSG00000159377.10|PSMB4|AQR|AQR	942	+	6.6376677	1.2385393	-1.0	-1.0
chr1	153939777	153939882	ENSG00000198837.9|DENND4B|AQR|AQR	910	-	6.35796	1.0469894	-1.0	-1.0
chr1	153941024	153941209	ENSG00000198837.9|DENND4B|AQR|AQR	931	-	6.5087957	1.1597569	-1.0	-1.0
chr1	153932990	153933170	ENSG00000198837.9|DENND4B|AQR|AQR	949	-	6.678749	1.294945	-1.0	-1.0
chr1	153943915	153944057	ENSG00000198837.9|DENND4B|AQR|AQR	959	-	6.8090334	1.3888123	-1.0	-1.0
chr1	153977013	153977118	ENSG00000143543.14|JTB|AQR|AQR	919	-	6.420788	1.0927407	-1.0	-1.0
chr1	153976717	153976857	ENSG00000143543.14|JTB|AQR|AQR	933	-	6.546707	1.1754885	-1.0	-1.0
chr1	153991903	153992064	ENSG00000177954.11|RPS27|AQR|AQR	983	+	6.701656	1.7575119	-1.0	-1.0
chr1	154551750	154551857	ENSG00000160714.9|UBE2Q1|AQR|AQR	907	-	6.3452415	1.0320963	-1.0	-1.0
chr1	154951921	154952036	ENSG00000163346.16|PBXIP1|AQR|AQR	971	-	7.10071	1.5391208	-1.0	-1.0
chr1	154968614	154968714	ENSG00000160691.18|SHC1|AQR|AQR	908	-	4.484077	1.0343848	-1.0	-1.0
chr1	155016104	155016214	ENSG00000160685.13|ZBTB7B|AQR|AQR	935	+	3.9699523	1.1850035	-1.0	-1.0
chr1	155131634	155131769	ENSG00000169242.11|EFNA1|AQR|AQR	983	+	6.668767	1.7737783	-1.0	-1.0
chr1	155133502	155133780	ENSG00000169242.11|EFNA1|AQR|AQR	999	+	4.9331284	2.9713676	-1.0	-1.0
chr1	155133780	155133954	ENSG00000169242.11|EFNA1|AQR|AQR	996	+	6.3028035	2.3899114	-1.0	-1.0
chr1	155133364	155133502	ENSG00000169242.11|EFNA1|AQR|AQR	992	+	3.246537	2.0888207	-1.0	-1.0
chr1	155128069	155128174	ENSG00000169242.11|EFNA1|AQR|AQR	913	+	5.4907484	1.06096	-1.0	-1.0
chr1	155131203	155131418	ENSG00000169242.11|EFNA1|AQR|AQR	999	+	4.6007314	2.8571882	-1.0	-1.0
chr1	155135991	155136101	ENSG00000169241.17|SLC50A1|AQR|AQR	952	+	6.705058	1.3220397	-1.0	-1.0
chr1	155273047	155273152	ENSG00000176444.18|CLK2|AQR|AQR	910	-	6.3508635	1.0443702	-1.0	-1.0
chr1	155268126	155268261	ENSG00000176444.18|CLK2|AQR|AQR	975	-	6.769145	1.6103901	-1.0	-1.0
chr1	155318658	155318758	ENSG00000160752.14|FDPS|AQR|AQR	921	+	6.4389443	1.1017513	-1.0	-1.0
chr1	155319928	155320028	ENSG00000160752.14|FDPS|AQR|AQR	921	+	6.465612	1.1016027	-1.0	-1.0
chr1	155312093	155312254	ENSG00000160752.14|FDPS|AQR|AQR	955	+	4.7116885	1.3429376	-1.0	-1.0
chr1	155318066	155318168	ENSG00000160752.14|FDPS|AQR|AQR	901	+	6.2895417	1.0053666	-1.0	-1.0
chr1	155318243	155318388	ENSG00000160752.14|FDPS|AQR|AQR	917	+	3.5490334	1.083102	-1.0	-1.0
chr1	155325101	155325516	ENSG00000160753.15|RUSC1|AQR|AQR	986	+	6.3626127	1.8695955	-1.0	-1.0
chr1	155688560	155688700	ENSG00000163374.19|YY1AP1|AQR|AQR	949	-	5.8898664	1.2901477	-1.0	-1.0
chr1	155915777	155915937	ENSG00000132680.10|KIAA0907|AQR|AQR	955	-	6.6101	1.346676	-1.0	-1.0
chr1	156136378	156136533	ENSG00000160789.19|LMNA|AQR|AQR	954	+	6.801815	1.340242	-1.0	-1.0
chr1	156335799	156335989	ENSG00000163468.14|CCT3|AQR|AQR	932	-	4.2765136	1.1655779	-1.0	-1.0
chr1	156377164	156377300	ENSG00000132677.12|RHBG|AQR|AQR	931	+	3.9975853	1.160583	-1.0	-1.0
chr1	156382177	156382297	ENSG00000132677.12|RHBG|AQR|AQR	932	+	5.7842855	1.170464	-1.0	-1.0
chr1	156382627	156382817	ENSG00000132677.12|RHBG|AQR|AQR	947	+	3.2090752	1.2774205	-1.0	-1.0
chr1	156378074	156378334	ENSG00000132677.12|RHBG|AQR|AQR	1000	+	4.8023553	4.855537	-1.0	-1.0
chr1	156377390	156377487	ENSG00000132677.12|RHBG|AQR|AQR	921	+	3.2676702	1.1031296	-1.0	-1.0
chr1	156377862	156377967	ENSG00000132677.12|RHBG|AQR|AQR	908	+	6.34939	1.0362766	-1.0	-1.0
chr1	156745207	156745357	ENSG00000143321.18|HDGF|AQR|AQR	938	-	6.5846586	1.2065666	-1.0	-1.0
chr1	156744348	156744483	ENSG00000143321.18|HDGF|AQR|AQR	922	-	4.1793156	1.1080855	-1.0	-1.0
chr1	161222777	161222912	ENSG00000158874.11|APOA2|AQR|AQR	970	-	3.3215456	1.5280476	-1.0	-1.0
chr1	161222917	161223631	ENSG00000158874.11|APOA2|AQR|AQR	999	-	4.1518297	2.8722334	-1.0	-1.0
chr1	161222522	161222692	ENSG00000158874.11|APOA2|AQR|AQR	994	-	5.672235	2.1897755	-1.0	-1.0
chr1	161228260	161228445	ENSG00000158882.14|TOMM40L|AQR|AQR	968	+	6.909538	1.5007493	-1.0	-1.0
chr1	169124778	169124878	ENSG00000143153.12|ATP1B1|AQR|AQR	903	+	6.304291	1.0130173	-1.0	-1.0
chr1	169485562	169485662	ENSG00000117479.12|SLC19A2|AQR|AQR	906	-	4.595025	1.0291029	-1.0	-1.0
chr1	169546592	169546717	ENSG00000198734.10|F5|AQR|AQR	975	-	7.0536556	1.6101537	-1.0	-1.0
chr1	173866796	173866926	ENSG00000234741.7|GAS5|AQR|AQR	956	-	5.3593493	1.357278	-1.0	-1.0
chr1	173864449	173864844	ENSG00000234741.7|GAS5|AQR|AQR	1000	-	4.8018312	3.3150876	-1.0	-1.0
chr1	173865099	173865379	ENSG00000234741.7|GAS5|AQR|AQR	971	-	4.9471173	1.540877	-1.0	-1.0
chr1	173864044	173864179	ENSG00000234741.7|GAS5|AQR|AQR	930	-	6.508368	1.1573795	-1.0	-1.0
chr1	173866990	173867160	ENSG00000234741.7|GAS5|AQR|AQR	965	-	4.047081	1.4579746	-1.0	-1.0
chr1	173866077	173866337	ENSG00000234741.7|GAS5|AQR|AQR	1000	-	5.23921	3.3336253	-1.0	-1.0
chr1	173866432	173866672	ENSG00000234741.7|GAS5|AQR|AQR	999	-	4.4522986	3.0830054	-1.0	-1.0
chr1	173866692	173866796	ENSG00000234741.7|GAS5|AQR|AQR	957	-	2.594019	1.363026	-1.0	-1.0
chr1	173864224	173864394	ENSG00000234741.7|GAS5|AQR|AQR	976	-	4.595304	1.617884	-1.0	-1.0
chr1	173865429	173865547	ENSG00000234741.7|GAS5|AQR|AQR	964	-	5.0114374	1.445682	-1.0	-1.0
chr1	173865817	173866012	ENSG00000234741.7|GAS5|AQR|AQR	1000	-	4.9666104	3.7784905	-1.0	-1.0
chr1	182384688	182384818	ENSG00000135821.17|GLUL|AQR|AQR	920	-	3.665945	1.0978222	-1.0	-1.0
chr1	182386378	182386508	ENSG00000135821.17|GLUL|AQR|AQR	950	-	5.604291	1.2990642	-1.0	-1.0
chr1	182388731	182388851	ENSG00000135821.17|GLUL|AQR|AQR	928	-	4.6093736	1.144374	-1.0	-1.0
chr1	182387033	182387168	ENSG00000135821.17|GLUL|AQR|AQR	958	-	5.2315025	1.3777094	-1.0	-1.0
chr1	182391556	182391776	ENSG00000135821.17|GLUL|AQR|AQR	999	-	6.1083493	2.9723291	-1.0	-1.0
chr1	182386193	182386353	ENSG00000135821.17|GLUL|AQR|AQR	917	-	6.4117928	1.0814054	-1.0	-1.0
chr1	182385703	182385993	ENSG00000135821.17|GLUL|AQR|AQR	952	-	6.6993484	1.3150485	-1.0	-1.0
chr1	203861652	203861812	ENSG00000182004.12|SNRPE|AQR|AQR	920	+	6.4372997	1.0962654	-1.0	-1.0
chr1	219927683	219927800	ENSG00000196660.10|SLC30A10|AQR|AQR	942	-	4.7114058	1.2367464	-1.0	-1.0
chr1	219927027	219927143	ENSG00000196660.10|SLC30A10|AQR|AQR	1000	-	4.8314824	4.6065445	-1.0	-1.0
chr1	219927143	219927253	ENSG00000196660.10|SLC30A10|AQR|AQR	997	-	6.9614244	2.5467834	-1.0	-1.0
chr1	219927800	219927900	ENSG00000196660.10|SLC30A10|AQR|AQR	919	-	3.8992836	1.0938969	-1.0	-1.0
chr1	225924043	225924143	ENSG00000143811.18|PYCR2|AQR|AQR	947	-	6.664114	1.2793913	-1.0	-1.0
chr1	225921347	225921532	ENSG00000143811.18|PYCR2|AQR|AQR	934	-	4.9958487	1.1796827	-1.0	-1.0
chr1	225923667	225923877	ENSG00000143811.18|PYCR2|AQR|AQR	921	-	6.436922	1.1038222	-1.0	-1.0
chr1	225924043	225924143	ENSG00000255835.1|AL117348.2|AQR|AQR	947	-	6.664114	1.2793913	-1.0	-1.0
chr1	225923771	225923876	ENSG00000255835.1|AL117348.2|AQR|AQR	910	-	6.3517046	1.0439787	-1.0	-1.0
chr1	225921371	225921531	ENSG00000255835.1|AL117348.2|AQR|AQR	935	-	5.1103616	1.1896913	-1.0	-1.0
chr1	226161530	226161689	ENSG00000182827.8|ACBD3|AQR|AQR	974	-	3.8935735	1.5862105	-1.0	-1.0
chr1	226983768	226983953	ENSG00000163050.16|COQ8A|AQR|AQR	974	+	6.739158	1.5874102	-1.0	-1.0
chr1	226982051	226982246	ENSG00000163050.16|COQ8A|AQR|AQR	978	+	6.9628453	1.6655927	-1.0	-1.0
chr1	226965314	226965410	ENSG00000163050.16|COQ8A|AQR|AQR	917	+	6.4644485	1.0785893	-1.0	-1.0
chr1	226984003	226984123	ENSG00000163050.16|COQ8A|AQR|AQR	931	+	6.595658	1.1614696	-1.0	-1.0
chr1	226985111	226985241	ENSG00000163050.16|COQ8A|AQR|AQR	929	+	5.441689	1.1479096	-1.0	-1.0
chr1	228097735	228097851	ENSG00000143761.15|ARF1|AQR|AQR	939	+	6.580189	1.2117705	-1.0	-1.0
chr1	228097473	228097590	ENSG00000143761.15|ARF1|AQR|AQR	965	+	6.861176	1.46038	-1.0	-1.0
chr1	228101473	228101573	ENSG00000143793.12|C1orf35|AQR|AQR	912	-	6.375302	1.0569685	-1.0	-1.0
chr1	228102128	228102293	ENSG00000143793.12|C1orf35|AQR|AQR	961	-	6.654073	1.4060701	-1.0	-1.0
chr1	228145616	228145721	ENSG00000143774.16|GUK1|AQR|AQR	905	+	6.396	1.0234731	-1.0	-1.0
chr1	228145921	228146161	ENSG00000143774.16|GUK1|AQR|AQR	971	+	7.03671	1.5389153	-1.0	-1.0
chr1	230714085	230714185	ENSG00000135744.7|AGT|AQR|AQR	980	-	3.7246566	1.6995393	-1.0	-1.0
chr1	230710853	230710983	ENSG00000135744.7|AGT|AQR|AQR	941	-	5.7097425	1.2265654	-1.0	-1.0
chr1	230705792	230705927	ENSG00000135744.7|AGT|AQR|AQR	966	-	4.389422	1.4696447	-1.0	-1.0
chr1	230704074	230704174	ENSG00000135744.7|AGT|AQR|AQR	910	-	6.3682766	1.0472715	-1.0	-1.0
chr1	230704337	230704502	ENSG00000135744.7|AGT|AQR|AQR	1000	-	7.540704	3.3409998	-1.0	-1.0
chr1	230709994	230710094	ENSG00000135744.7|AGT|AQR|AQR	951	-	2.4116642	1.3135576	-1.0	-1.0
chr1	230709875	230709994	ENSG00000135744.7|AGT|AQR|AQR	993	-	6.949748	2.128097	-1.0	-1.0
chr1	230706200	230706400	ENSG00000135744.7|AGT|AQR|AQR	998	-	5.849738	2.6602287	-1.0	-1.0
chr1	230713988	230714183	ENSG00000244137.1|AL512328.1|AQR|AQR	995	-	4.529318	2.2775462	-1.0	-1.0
chr1	230710853	230710983	ENSG00000244137.1|AL512328.1|AQR|AQR	941	-	5.7097425	1.2266184	-1.0	-1.0
chr1	234608446	234608546	ENSG00000168264.10|IRF2BP2|AQR|AQR	930	-	2.7697368	1.1523135	-1.0	-1.0
chr1	234607852	234608027	ENSG00000168264.10|IRF2BP2|AQR|AQR	995	-	6.4945107	2.261628	-1.0	-1.0
chr1	235122325	235122459	ENSG00000173726.10|TOMM20|AQR|AQR	936	-	4.6727276	1.193233	-1.0	-1.0
chr1	244862732	244862842	ENSG00000153187.18|HNRNPU|AQR|AQR	942	-	6.5913706	1.2388153	-1.0	-1.0
chr1	244854505	244854605	ENSG00000153187.18|HNRNPU|AQR|AQR	906	-	6.321126	1.0250484	-1.0	-1.0
chr1	244855545	244855710	ENSG00000153187.18|HNRNPU|AQR|AQR	924	-	4.5914397	1.1171497	-1.0	-1.0
chr1	247200193	247200353	ENSG00000227671.4|AL390728.4|AQR|AQR	984	-	5.8601966	1.7935368	-1.0	-1.0
chr1	247201872	247202095	ENSG00000227671.4|AL390728.4|AQR|AQR	1000	-	5.2620034	3.4166605	-1.0	-1.0
chr1	247201966	247202060	ENSG00000283881.1|MIR3916|AQR|AQR	1000	-	5.247618	4.6444855	-1.0	-1.0
chr1	248855877	248856086	ENSG00000171163.15|ZNF692|AQR|AQR	983	-	5.180567	1.774755	-1.0	-1.0
chr10	820779	820904	ENSG00000107929.14|LARP4B|AQR|AQR	911	-	6.381098	1.0516714	-1.0	-1.0
chr10	1048823	1048933	ENSG00000067064.10|IDI1|AQR|AQR	918	-	6.4207926	1.0878932	-1.0	-1.0
chr10	3784816	3784912	ENSG00000067082.14|KLF6|AQR|AQR	906	-	6.321126	1.0250484	-1.0	-1.0
chr10	3779590	3779710	ENSG00000067082.14|KLF6|AQR|AQR	906	-	6.340827	1.0287559	-1.0	-1.0
chr10	3782214	3782339	ENSG00000067082.14|KLF6|AQR|AQR	977	-	7.052813	1.6367629	-1.0	-1.0
chr10	3781545	3781725	ENSG00000067082.14|KLF6|AQR|AQR	944	-	4.135264	1.2507979	-1.0	-1.0
chr10	3780150	3780370	ENSG00000067082.14|KLF6|AQR|AQR	991	-	6.159201	2.0555236	-1.0	-1.0
chr10	3784912	3785012	ENSG00000067082.14|KLF6|AQR|AQR	993	-	5.4876914	2.1743243	-1.0	-1.0
chr10	4965845	4965950	ENSG00000187134.13|AKR1C1|AQR|AQR	920	+	6.4362955	1.098001	-1.0	-1.0
chr10	4968691	4968816	ENSG00000187134.13|AKR1C1|AQR|AQR	958	+	4.203081	1.3754108	-1.0	-1.0
chr10	5099209	5099314	ENSG00000196139.13|AKR1C3|AQR|AQR	915	+	6.4717484	1.0703197	-1.0	-1.0
chr10	5097488	5097608	ENSG00000196139.13|AKR1C3|AQR|AQR	904	+	6.3138537	1.017118	-1.0	-1.0
chr10	6213652	6213748	ENSG00000170525.19|PFKFB3|AQR|AQR	903	+	6.3262177	1.0133467	-1.0	-1.0
chr10	7749281	7749381	ENSG00000151655.18|ITIH2|AQR|AQR	946	+	6.652579	1.2662746	-1.0	-1.0
chr10	7717523	7717625	ENSG00000151655.18|ITIH2|AQR|AQR	905	+	6.316247	1.0220301	-1.0	-1.0
chr10	7749064	7749186	ENSG00000151655.18|ITIH2|AQR|AQR	968	+	6.8921866	1.4965096	-1.0	-1.0
chr10	7707092	7707200	ENSG00000151655.18|ITIH2|AQR|AQR	943	+	3.398318	1.242546	-1.0	-1.0
chr10	13217268	13217375	ENSG00000272055.1|RNU6-6P|AQR|AQR	964	+	3.3197515	1.4442039	-1.0	-1.0
chr10	21727745	21727850	ENSG00000078403.16|MLLT10|AQR|AQR	941	+	6.6174555	1.2283165	-1.0	-1.0
chr10	21534530	21534644	ENSG00000078403.16|MLLT10|AQR|AQR	907	+	6.3306236	1.0311542	-1.0	-1.0
chr10	28533868	28534133	ENSG00000095787.21|WAC|AQR|AQR	983	+	7.133498	1.7757267	-1.0	-1.0
chr10	35525858	35525960	ENSG00000108100.17|CCNY|AQR|AQR	923	+	6.4915895	1.1142111	-1.0	-1.0
chr10	42797118	42797231	ENSG00000165733.7|BMS1|AQR|AQR	932	+	4.643283	1.1657223	-1.0	-1.0
chr10	44977983	44978108	ENSG00000165507.8|C10orf10|AQR|AQR	929	-	5.144704	1.1511618	-1.0	-1.0
chr10	46006597	46006702	ENSG00000266412.5|NCOA4|AQR|AQR	914	-	6.3811502	1.0653563	-1.0	-1.0
chr10	46023329	46023429	ENSG00000266412.5|NCOA4|AQR|AQR	913	-	6.435951	1.0620501	-1.0	-1.0
chr10	46014853	46014942	ENSG00000266412.5|NCOA4|AQR|AQR	910	-	3.8156114	1.0472715	-1.0	-1.0
chr10	50810052	50810157	ENSG00000148584.14|A1CF|AQR|AQR	934	-	6.546878	1.1806936	-1.0	-1.0
chr10	68341478	68341643	ENSG00000096746.17|HNRNPH3|AQR|AQR	942	+	5.552541	1.2368279	-1.0	-1.0
chr10	68341213	68341373	ENSG00000096746.17|HNRNPH3|AQR|AQR	944	+	4.726217	1.2479947	-1.0	-1.0
chr10	68338405	68338600	ENSG00000096746.17|HNRNPH3|AQR|AQR	922	+	3.154831	1.1051928	-1.0	-1.0
chr10	72274324	72274519	ENSG00000168209.4|DDIT4|AQR|AQR	992	+	6.8696947	2.0919933	-1.0	-1.0
chr10	72274104	72274204	ENSG00000168209.4|DDIT4|AQR|AQR	927	+	6.48246	1.1358953	-1.0	-1.0
chr10	75400318	75400503	ENSG00000270087.5|AC010997.3|AQR|AQR	923	-	3.9289944	1.1153289	-1.0	-1.0
chr10	75400998	75401104	ENSG00000270087.5|AC010997.3|AQR|AQR	948	-	4.7523265	1.281709	-1.0	-1.0
chr10	75401104	75401204	ENSG00000270087.5|AC010997.3|AQR|AQR	961	-	3.7763975	1.4069242	-1.0	-1.0
chr10	75400374	75400499	ENSG00000165655.16|ZNF503|AQR|AQR	916	-	3.768514	1.0747448	-1.0	-1.0
chr10	75400999	75401099	ENSG00000165655.16|ZNF503|AQR|AQR	924	-	4.586407	1.1191442	-1.0	-1.0
chr10	75401104	75401204	ENSG00000165655.16|ZNF503|AQR|AQR	961	-	3.7763975	1.4065242	-1.0	-1.0
chr10	78035670	78035780	ENSG00000138326.18|RPS24|AQR|AQR	907	+	1.7840605	1.033857	-1.0	-1.0
chr10	78040614	78040713	ENSG00000138326.18|RPS24|AQR|AQR	939	+	6.6003604	1.2169336	-1.0	-1.0
chr10	78037193	78037358	ENSG00000138326.18|RPS24|AQR|AQR	964	+	2.253504	1.4457746	-1.0	-1.0
chr10	78040505	78040614	ENSG00000138326.18|RPS24|AQR|AQR	918	+	4.5562057	1.0841845	-1.0	-1.0
chr10	79349075	79349106	ENSG00000108179.13|PPIF|AQR|AQR	933	+	6.541698	1.1710682	-1.0	-1.0
chr10	79349106	79349206	ENSG00000108179.13|PPIF|AQR|AQR	907	+	6.335561	1.033549	-1.0	-1.0
chr10	79351370	79351486	ENSG00000108179.13|PPIF|AQR|AQR	909	+	4.494793	1.0405099	-1.0	-1.0
chr10	79348953	79349075	ENSG00000108179.13|PPIF|AQR|AQR	966	+	6.847185	1.4675499	-1.0	-1.0
chr10	79349541	79349664	ENSG00000108179.13|PPIF|AQR|AQR	979	+	7.0709295	1.6865604	-1.0	-1.0
chr10	79347743	79347843	ENSG00000108179.13|PPIF|AQR|AQR	903	+	6.306537	1.0116597	-1.0	-1.0
chr10	87051870	87051975	ENSG00000148672.8|GLUD1|AQR|AQR	931	-	6.5651636	1.1617815	-1.0	-1.0
chr10	87068157	87068277	ENSG00000148672.8|GLUD1|AQR|AQR	942	-	6.6065273	1.2376299	-1.0	-1.0
chr10	87060160	87060365	ENSG00000148672.8|GLUD1|AQR|AQR	956	-	4.472882	1.3551519	-1.0	-1.0
chr10	92692546	92692696	ENSG00000152804.10|HHEX|AQR|AQR	978	+	7.0464835	1.6528642	-1.0	-1.0
chr10	92690250	92690347	ENSG00000152804.10|HHEX|AQR|AQR	910	+	3.8156114	1.0472715	-1.0	-1.0
chr10	92692234	92692444	ENSG00000152804.10|HHEX|AQR|AQR	954	+	5.1706324	1.337377	-1.0	-1.0
chr10	93594035	93594190	ENSG00000138207.13|RBP4|AQR|AQR	979	-	5.849891	1.6685138	-1.0	-1.0
chr10	93600803	93600917	ENSG00000138207.13|RBP4|AQR|AQR	936	-	4.672122	1.1943998	-1.0	-1.0
chr10	93601046	93601170	ENSG00000138207.13|RBP4|AQR|AQR	960	-	3.0737062	1.3931776	-1.0	-1.0
chr10	93592112	93592217	ENSG00000138207.13|RBP4|AQR|AQR	953	-	4.829665	1.3293155	-1.0	-1.0
chr10	93600519	93600619	ENSG00000138207.13|RBP4|AQR|AQR	904	-	3.2016237	1.0183927	-1.0	-1.0
chr10	93593707	93593817	ENSG00000138207.13|RBP4|AQR|AQR	905	-	6.3130093	1.0201088	-1.0	-1.0
chr10	96586733	96586833	ENSG00000077147.14|TM9SF3|AQR|AQR	912	-	4.5091662	1.0557867	-1.0	-1.0
chr10	98434091	98434206	ENSG00000107521.18|HPS1|AQR|AQR	927	-	6.48295	1.134826	-1.0	-1.0
chr10	99817129	99817307	ENSG00000023839.10|ABCC2|AQR|AQR	994	+	2.7669919	2.2333212	-1.0	-1.0
chr10	99850492	99850601	ENSG00000023839.10|ABCC2|AQR|AQR	922	+	3.8850062	1.1076689	-1.0	-1.0
chr10	99819173	99819269	ENSG00000023839.10|ABCC2|AQR|AQR	907	+	2.3085105	1.033549	-1.0	-1.0
chr10	99830194	99830306	ENSG00000023839.10|ABCC2|AQR|AQR	918	+	4.201929	1.086691	-1.0	-1.0
chr10	100360624	100360733	ENSG00000099194.5|SCD|AQR|AQR	947	+	4.8563643	1.2780129	-1.0	-1.0
chr10	100356666	100356764	ENSG00000099194.5|SCD|AQR|AQR	928	+	3.951899	1.1445212	-1.0	-1.0
chr10	100352211	100352365	ENSG00000099194.5|SCD|AQR|AQR	993	+	7.391097	2.166832	-1.0	-1.0
chr10	100929215	100929316	ENSG00000119906.11|SLF2|AQR|AQR	908	+	6.342733	1.0361633	-1.0	-1.0
chr10	100980698	100980821	ENSG00000095539.15|SEMA4G|AQR|AQR	941	+	4.7085176	1.2284697	-1.0	-1.0
chr10	100980997	100981162	ENSG00000095539.15|SEMA4G|AQR|AQR	940	+	4.602188	1.218404	-1.0	-1.0
chr10	100980246	100980344	ENSG00000095539.15|SEMA4G|AQR|AQR	907	+	3.4382422	1.0299115	-1.0	-1.0
chr10	100983165	100983304	ENSG00000095539.15|SEMA4G|AQR|AQR	965	+	6.8649197	1.4592217	-1.0	-1.0
chr10	100980409	100980577	ENSG00000095539.15|SEMA4G|AQR|AQR	989	+	7.144479	1.9748005	-1.0	-1.0
chr10	100986978	100987088	ENSG00000055950.16|MRPL43|AQR|AQR	926	-	6.4752507	1.1280758	-1.0	-1.0
chr10	101002390	101002555	ENSG00000107816.17|LZTS2|AQR|AQR	968	+	6.7811785	1.493631	-1.0	-1.0
chr10	101005346	101005457	ENSG00000107816.17|LZTS2|AQR|AQR	912	+	6.3672013	1.0541902	-1.0	-1.0
chr10	102654508	102654652	ENSG00000171206.13|TRIM8|AQR|AQR	934	+	6.536965	1.18082	-1.0	-1.0
chr10	102656137	102656244	ENSG00000171206.13|TRIM8|AQR|AQR	915	+	4.559681	1.073012	-1.0	-1.0
chr10	102656003	102656105	ENSG00000171206.13|TRIM8|AQR|AQR	905	+	6.3422265	1.0238444	-1.0	-1.0
chr10	104259466	104259575	ENSG00000148834.12|GSTO1|AQR|AQR	912	+	6.3630667	1.0538511	-1.0	-1.0
chr10	104255015	104255240	ENSG00000148834.12|GSTO1|AQR|AQR	988	+	6.5396066	1.9347817	-1.0	-1.0
chr10	104254864	104254962	ENSG00000148834.12|GSTO1|AQR|AQR	913	+	6.3822837	1.062909	-1.0	-1.0
chr10	112172323	112172428	ENSG00000119927.13|GPAM|AQR|AQR	945	-	6.6327477	1.2589085	-1.0	-1.0
chr10	112950945	112951200	ENSG00000148737.16|TCF7L2|AQR|AQR	954	+	6.8481593	1.3354462	-1.0	-1.0
chr10	114448026	114448126	ENSG00000099204.18|ABLIM1|AQR|AQR	902	-	6.323251	1.0105113	-1.0	-1.0
chr10	119049985	119050100	ENSG00000107581.12|EIF3A|AQR|AQR	962	-	5.7624464	1.419393	-1.0	-1.0
chr10	119050520	119050674	ENSG00000107581.12|EIF3A|AQR|AQR	925	-	2.220505	1.1253626	-1.0	-1.0
chr10	119049800	119049975	ENSG00000107581.12|EIF3A|AQR|AQR	950	-	2.2735567	1.2975739	-1.0	-1.0
chr10	122429455	122429623	ENSG00000107679.14|PLEKHA1|AQR|AQR	997	+	6.6769915	2.4845598	-1.0	-1.0
chr10	124038671	124038791	ENSG00000182022.17|CHST15|AQR|AQR	959	-	6.477896	1.3885639	-1.0	-1.0
chr10	131981598	131981760	ENSG00000176171.11|BNIP3|AQR|AQR	975	-	6.9863777	1.6043438	-1.0	-1.0
chr10	131970970	131971075	ENSG00000176171.11|BNIP3|AQR|AQR	946	-	6.6455374	1.2693015	-1.0	-1.0
chr10	131973696	131973836	ENSG00000176171.11|BNIP3|AQR|AQR	955	-	5.0297785	1.3426087	-1.0	-1.0
chr10	131981760	131981860	ENSG00000176171.11|BNIP3|AQR|AQR	960	-	4.161713	1.3986155	-1.0	-1.0
chr10	131973143	131973243	ENSG00000176171.11|BNIP3|AQR|AQR	929	-	6.5082474	1.1480086	-1.0	-1.0
chr10	131968514	131968689	ENSG00000176171.11|BNIP3|AQR|AQR	958	-	6.767887	1.3735585	-1.0	-1.0
chr10	133349125	133349225	ENSG00000165828.14|PRAP1|AQR|AQR	915	+	3.917305	1.0697482	-1.0	-1.0
chr11	212313	212418	ENSG00000177963.14|RIC8A|AQR|AQR	903	+	6.333491	1.0130173	-1.0	-1.0
chr11	563253	563388	ENSG00000099849.14|RASSF7|AQR|AQR	931	+	4.65613	1.161713	-1.0	-1.0
chr11	581831	581941	ENSG00000070047.11|PHRF1|AQR|AQR	914	+	6.3812404	1.0644261	-1.0	-1.0
chr11	606319	606441	ENSG00000070047.11|PHRF1|AQR|AQR	935	+	6.5543013	1.186314	-1.0	-1.0
chr11	709208	709329	ENSG00000177106.14|EPS8L2|AQR|AQR	942	+	6.6622586	1.2399579	-1.0	-1.0
chr11	721352	721557	ENSG00000177106.14|EPS8L2|AQR|AQR	942	+	6.6612086	1.2338667	-1.0	-1.0
chr11	722234	722399	ENSG00000177106.14|EPS8L2|AQR|AQR	924	+	4.371468	1.1175292	-1.0	-1.0
chr11	725559	725699	ENSG00000177106.14|EPS8L2|AQR|AQR	955	+	5.069983	1.3479276	-1.0	-1.0
chr11	721739	721839	ENSG00000177106.14|EPS8L2|AQR|AQR	904	+	3.812662	1.0166745	-1.0	-1.0
chr11	721171	721281	ENSG00000177106.14|EPS8L2|AQR|AQR	917	+	3.0529623	1.0822548	-1.0	-1.0
chr11	772486	772614	ENSG00000177225.16|GATD1|AQR|AQR	926	-	6.4736185	1.1278986	-1.0	-1.0
chr11	811476	811631	ENSG00000177600.8|RPLP2|AQR|AQR	943	+	5.0529685	1.2416633	-1.0	-1.0
chr11	810011	810246	ENSG00000177600.8|RPLP2|AQR|AQR	965	+	4.373533	1.456342	-1.0	-1.0
chr11	812633	812759	ENSG00000177600.8|RPLP2|AQR|AQR	989	+	7.402836	1.9540633	-1.0	-1.0
chr11	823771	824056	ENSG00000177666.16|PNPLA2|AQR|AQR	998	+	5.276417	2.7718117	-1.0	-1.0
chr11	823526	823756	ENSG00000177666.16|PNPLA2|AQR|AQR	998	+	4.005447	2.818574	-1.0	-1.0
chr11	822267	822452	ENSG00000177666.16|PNPLA2|AQR|AQR	957	+	6.967839	1.3703539	-1.0	-1.0
chr11	992392	992497	ENSG00000183020.13|AP2A2|AQR|AQR	906	+	6.327177	1.0247641	-1.0	-1.0
chr11	1759087	1759192	ENSG00000250644.3|AC068580.4|AQR|AQR	912	-	3.3225424	1.0552366	-1.0	-1.0
chr11	1759087	1759192	ENSG00000117984.13|CTSD|AQR|AQR	912	-	3.3225424	1.0552366	-1.0	-1.0
chr11	2129356	2129461	ENSG00000167244.18|IGF2|AQR|AQR	904	-	2.0779214	1.0159452	-1.0	-1.0
chr11	2135249	2135366	ENSG00000167244.18|IGF2|AQR|AQR	997	-	4.2388167	2.5468552	-1.0	-1.0
chr11	2137865	2138095	ENSG00000167244.18|IGF2|AQR|AQR	938	-	3.3851516	1.2070731	-1.0	-1.0
chr11	2138228	2138328	ENSG00000167244.18|IGF2|AQR|AQR	1000	-	3.0101721	3.8151698	-1.0	-1.0
chr11	2130301	2130516	ENSG00000167244.18|IGF2|AQR|AQR	998	-	2.834035	2.7564101	-1.0	-1.0
chr11	2133674	2133869	ENSG00000167244.18|IGF2|AQR|AQR	1000	-	5.5481925	3.7584372	-1.0	-1.0
chr11	2130946	2131531	ENSG00000167244.18|IGF2|AQR|AQR	1000	-	3.603591	6.1224833	-1.0	-1.0
chr11	2133418	2133516	ENSG00000167244.18|IGF2|AQR|AQR	942	-	6.648289	1.2332865	-1.0	-1.0
chr11	2135366	2135466	ENSG00000167244.18|IGF2|AQR|AQR	999	-	2.5280898	3.0694134	-1.0	-1.0
chr11	2138120	2138228	ENSG00000167244.18|IGF2|AQR|AQR	945	-	2.3233867	1.2571374	-1.0	-1.0
chr11	2134784	2134884	ENSG00000167244.18|IGF2|AQR|AQR	908	-	6.3612022	1.0371774	-1.0	-1.0
chr11	2129836	2130026	ENSG00000167244.18|IGF2|AQR|AQR	961	-	2.2275488	1.4047153	-1.0	-1.0
chr11	2135529	2135679	ENSG00000167244.18|IGF2|AQR|AQR	994	-	3.0444565	2.2135584	-1.0	-1.0
chr11	2132121	2132406	ENSG00000167244.18|IGF2|AQR|AQR	998	-	2.0865934	2.799892	-1.0	-1.0
chr11	2133223	2133378	ENSG00000167244.18|IGF2|AQR|AQR	954	-	3.019026	1.3342972	-1.0	-1.0
chr11	2134780	2134885	ENSG00000129965.14|INS-IGF2|AQR|AQR	907	-	6.3576374	1.0317374	-1.0	-1.0
chr11	2138119	2138324	ENSG00000129965.14|INS-IGF2|AQR|AQR	1000	-	3.3425484	4.892203	-1.0	-1.0
chr11	2137864	2138114	ENSG00000129965.14|INS-IGF2|AQR|AQR	935	-	3.3082857	1.187803	-1.0	-1.0
chr11	2131394	2131529	ENSG00000129965.14|INS-IGF2|AQR|AQR	983	-	4.72956	1.7679724	-1.0	-1.0
chr11	2135366	2135466	ENSG00000129965.14|INS-IGF2|AQR|AQR	999	-	2.5280898	3.0694134	-1.0	-1.0
chr11	2133665	2133870	ENSG00000129965.14|INS-IGF2|AQR|AQR	1000	-	5.363477	3.932142	-1.0	-1.0
chr11	2133418	2133516	ENSG00000129965.14|INS-IGF2|AQR|AQR	942	-	6.648289	1.2331498	-1.0	-1.0
chr11	2135245	2135366	ENSG00000129965.14|INS-IGF2|AQR|AQR	995	-	4.18967	2.3369298	-1.0	-1.0
chr11	2135529	2135679	ENSG00000129965.14|INS-IGF2|AQR|AQR	994	-	3.0444565	2.213452	-1.0	-1.0
chr11	2133223	2133378	ENSG00000129965.14|INS-IGF2|AQR|AQR	954	-	3.019026	1.3342417	-1.0	-1.0
chr11	2132119	2132409	ENSG00000129965.14|INS-IGF2|AQR|AQR	998	-	2.0699646	2.7398434	-1.0	-1.0
chr11	6611742	6611937	ENSG00000166337.9|TAF10|AQR|AQR	937	-	4.3751903	1.2003778	-1.0	-1.0
chr11	6611967	6612162	ENSG00000166337.9|TAF10|AQR|AQR	948	-	6.669819	1.2859381	-1.0	-1.0
chr11	6682746	6682846	ENSG00000158042.8|MRPL17|AQR|AQR	942	-	6.625867	1.2397586	-1.0	-1.0
chr11	8682800	8682910	ENSG00000166441.12|RPL27A|AQR|AQR	914	+	6.436358	1.0665792	-1.0	-1.0
chr11	8683887	8684082	ENSG00000166441.12|RPL27A|AQR|AQR	955	+	4.1884627	1.3429885	-1.0	-1.0
chr11	8683165	8683395	ENSG00000166441.12|RPL27A|AQR|AQR	986	+	5.034457	1.8683721	-1.0	-1.0
chr11	10305789	10305894	ENSG00000148926.9|ADM|AQR|AQR	929	+	6.503458	1.1472491	-1.0	-1.0
chr11	10799732	10799892	ENSG00000110321.16|EIF4G2|AQR|AQR	954	-	5.847022	1.3402977	-1.0	-1.0
chr11	10797769	10797881	ENSG00000110321.16|EIF4G2|AQR|AQR	951	-	6.7039948	1.3074673	-1.0	-1.0
chr11	10803524	10803694	ENSG00000110321.16|EIF4G2|AQR|AQR	936	-	5.498581	1.1960539	-1.0	-1.0
chr11	17077358	17077688	ENSG00000110700.6|RPS13|AQR|AQR	1000	-	5.0639224	3.5629954	-1.0	-1.0
chr11	18399319	18399474	ENSG00000134333.13|LDHA|AQR|AQR	956	+	4.33825	1.3613484	-1.0	-1.0
chr11	18396880	18397065	ENSG00000134333.13|LDHA|AQR|AQR	934	+	3.657385	1.1831372	-1.0	-1.0
chr11	18396675	18396855	ENSG00000134333.13|LDHA|AQR|AQR	942	+	6.1586504	1.239503	-1.0	-1.0
chr11	18402734	18402849	ENSG00000134333.13|LDHA|AQR|AQR	936	+	6.63392	1.1968521	-1.0	-1.0
chr11	18394537	18394732	ENSG00000134333.13|LDHA|AQR|AQR	992	+	4.685997	2.1232395	-1.0	-1.0
chr11	34105696	34105792	ENSG00000135372.8|NAT10|AQR|AQR	921	+	6.445636	1.102766	-1.0	-1.0
chr11	46719766	46719961	ENSG00000180210.14|F2|AQR|AQR	929	+	2.8578377	1.1484814	-1.0	-1.0
chr11	46723279	46723384	ENSG00000180210.14|F2|AQR|AQR	917	+	3.9187834	1.0803624	-1.0	-1.0
chr11	46726348	46726497	ENSG00000180210.14|F2|AQR|AQR	985	+	5.5780153	1.8187118	-1.0	-1.0
chr11	46728543	46728658	ENSG00000180210.14|F2|AQR|AQR	954	+	6.725792	1.341386	-1.0	-1.0
chr11	46720377	46720517	ENSG00000180210.14|F2|AQR|AQR	955	+	3.8466763	1.3484696	-1.0	-1.0
chr11	46738906	46739047	ENSG00000180210.14|F2|AQR|AQR	961	+	4.819082	1.4124575	-1.0	-1.0
chr11	46727897	46727995	ENSG00000180210.14|F2|AQR|AQR	906	+	3.8040524	1.0257967	-1.0	-1.0
chr11	46720840	46720945	ENSG00000180210.14|F2|AQR|AQR	914	+	6.396661	1.0651696	-1.0	-1.0
chr11	46719244	46719415	ENSG00000180210.14|F2|AQR|AQR	959	+	5.093176	1.387288	-1.0	-1.0
chr11	46720522	46720547	ENSG00000180210.14|F2|AQR|AQR	993	+	4.6781435	2.164197	-1.0	-1.0
chr11	46719565	46719701	ENSG00000180210.14|F2|AQR|AQR	968	+	5.6497755	1.4988773	-1.0	-1.0
chr11	47176698	47176813	ENSG00000149182.14|ARFGAP2|AQR|AQR	918	-	6.4394712	1.0849583	-1.0	-1.0
chr11	57335632	57335802	ENSG00000149136.8|SSRP1|AQR|AQR	913	-	6.383234	1.0600421	-1.0	-1.0
chr11	57494127	57494302	ENSG00000149150.8|SLC43A1|AQR|AQR	954	-	4.8163033	1.3331896	-1.0	-1.0
chr11	58611603	58611708	ENSG00000186660.14|ZFP91|AQR|AQR	965	+	6.855866	1.4531676	-1.0	-1.0
chr11	58611603	58611708	ENSG00000255073.8|ZFP91-CNTF|AQR|AQR	965	+	6.855866	1.4530218	-1.0	-1.0
chr11	61271760	61271910	ENSG00000167992.12|VWCE|AQR|AQR	978	-	7.0414224	1.6571499	-1.0	-1.0
chr11	61273198	61273298	ENSG00000167992.12|VWCE|AQR|AQR	966	-	4.9491754	1.4730518	-1.0	-1.0
chr11	61290927	61291032	ENSG00000167992.12|VWCE|AQR|AQR	905	-	6.396	1.0236243	-1.0	-1.0
chr11	61273319	61273419	ENSG00000167992.12|VWCE|AQR|AQR	959	-	6.8113084	1.3875215	-1.0	-1.0
chr11	61345605	61345705	ENSG00000149476.15|TKFC|AQR|AQR	910	+	4.493622	1.0433587	-1.0	-1.0
chr11	61343219	61343369	ENSG00000149476.15|TKFC|AQR|AQR	970	+	5.7165337	1.5208073	-1.0	-1.0
chr11	61341321	61341435	ENSG00000149476.15|TKFC|AQR|AQR	938	+	6.572574	1.205187	-1.0	-1.0
chr11	61342819	61342929	ENSG00000149476.15|TKFC|AQR|AQR	916	+	3.8494318	1.0745482	-1.0	-1.0
chr11	61420524	61420709	ENSG00000149532.15|CPSF7|AQR|AQR	969	-	6.89775	1.5150023	-1.0	-1.0
chr11	61803459	61803574	ENSG00000149485.18|FADS1|AQR|AQR	914	-	6.557824	1.0646688	-1.0	-1.0
chr11	61856916	61857021	ENSG00000134824.13|FADS2|AQR|AQR	904	+	4.550161	1.0177523	-1.0	-1.0
chr11	61967311	61967411	ENSG00000167996.15|FTH1|AQR|AQR	962	-	2.857116	1.4219174	-1.0	-1.0
chr11	61965104	61965224	ENSG00000167996.15|FTH1|AQR|AQR	965	-	6.466005	1.4572219	-1.0	-1.0
chr11	62571113	62571213	ENSG00000254772.9|EEF1G|AQR|AQR	903	-	6.3116207	1.0133647	-1.0	-1.0
chr11	62571423	62571539	ENSG00000254772.9|EEF1G|AQR|AQR	935	-	6.6067386	1.1871837	-1.0	-1.0
chr11	62567015	62567130	ENSG00000254772.9|EEF1G|AQR|AQR	934	-	6.5434327	1.1822082	-1.0	-1.0
chr11	62571682	62571802	ENSG00000254772.9|EEF1G|AQR|AQR	946	-	6.6418223	1.2639706	-1.0	-1.0
chr11	62571113	62571213	ENSG00000255508.7|AP002990.1|AQR|AQR	903	-	6.3116207	1.0133647	-1.0	-1.0
chr11	62571423	62571539	ENSG00000255508.7|AP002990.1|AQR|AQR	935	-	6.6067386	1.1870089	-1.0	-1.0
chr11	62567015	62567130	ENSG00000255508.7|AP002990.1|AQR|AQR	934	-	6.5434327	1.1822745	-1.0	-1.0
chr11	62571682	62571802	ENSG00000255508.7|AP002990.1|AQR|AQR	946	-	6.6418223	1.2640274	-1.0	-1.0
chr11	62646561	62646661	ENSG00000089597.16|GANAB|AQR|AQR	910	-	6.4290977	1.0470161	-1.0	-1.0
chr11	62633555	62633660	ENSG00000089597.16|GANAB|AQR|AQR	925	-	6.4711413	1.1257951	-1.0	-1.0
chr11	62634725	62634840	ENSG00000089597.16|GANAB|AQR|AQR	946	-	6.2056775	1.2693541	-1.0	-1.0
chr11	62678769	62678894	ENSG00000162191.13|UBXN1|AQR|AQR	921	-	6.4326572	1.1012864	-1.0	-1.0
chr11	62841603	62841809	ENSG00000133316.15|WDR74|AQR|AQR	994	-	2.4255717	2.242849	-1.0	-1.0
chr11	62835826	62836001	ENSG00000133316.15|WDR74|AQR|AQR	915	-	6.391701	1.0723445	-1.0	-1.0
chr11	62841618	62841809	ENSG00000222328.1|RNU2-2P|AQR|AQR	995	-	2.3944304	2.2910728	-1.0	-1.0
chr11	62855085	62855320	ENSG00000255717.6|SNHG1|AQR|AQR	935	-	5.3319135	1.1902555	-1.0	-1.0
chr11	62853800	62853930	ENSG00000255717.6|SNHG1|AQR|AQR	1000	-	7.228013	3.4041886	-1.0	-1.0
chr11	62853970	62854170	ENSG00000255717.6|SNHG1|AQR|AQR	987	-	5.0915833	1.8821149	-1.0	-1.0
chr11	62852793	62852928	ENSG00000255717.6|SNHG1|AQR|AQR	947	-	6.1292043	1.2796868	-1.0	-1.0
chr11	62853463	62853696	ENSG00000255717.6|SNHG1|AQR|AQR	998	-	7.2356205	2.7188556	-1.0	-1.0
chr11	62854795	62855035	ENSG00000255717.6|SNHG1|AQR|AQR	955	-	4.9137015	1.3490913	-1.0	-1.0
chr11	62853038	62853173	ENSG00000255717.6|SNHG1|AQR|AQR	952	-	3.4927642	1.3185387	-1.0	-1.0
chr11	62854415	62854665	ENSG00000255717.6|SNHG1|AQR|AQR	996	-	5.178701	2.4389436	-1.0	-1.0
chr11	62855765	62855914	ENSG00000255717.6|SNHG1|AQR|AQR	961	-	6.831192	1.406349	-1.0	-1.0
chr11	62855370	62855520	ENSG00000255717.6|SNHG1|AQR|AQR	982	-	7.1727076	1.7539611	-1.0	-1.0
chr11	63996624	63996909	ENSG00000167770.11|OTUB1|AQR|AQR	973	+	6.7507052	1.5736935	-1.0	-1.0
chr11	64197189	64197349	ENSG00000168439.16|STIP1|AQR|AQR	944	+	3.7589962	1.2539356	-1.0	-1.0
chr11	64236253	64236327	ENSG00000173511.9|VEGFB|AQR|AQR	953	+	6.7401037	1.3307117	-1.0	-1.0
chr11	64768286	64768396	ENSG00000168066.20|SF1|AQR|AQR	919	-	4.5900116	1.0915564	-1.0	-1.0
chr11	64767191	64767275	ENSG00000168066.20|SF1|AQR|AQR	942	-	3.6329646	1.2330809	-1.0	-1.0
chr11	64767440	64767566	ENSG00000168066.20|SF1|AQR|AQR	945	-	6.6380854	1.2587614	-1.0	-1.0
chr11	64767969	64768105	ENSG00000168066.20|SF1|AQR|AQR	921	-	6.469791	1.1044278	-1.0	-1.0
chr11	64767275	64767375	ENSG00000168066.20|SF1|AQR|AQR	930	-	4.6394787	1.1542653	-1.0	-1.0
chr11	64767084	64767191	ENSG00000168066.20|SF1|AQR|AQR	910	-	6.3535643	1.0467649	-1.0	-1.0
chr11	64810094	64810279	ENSG00000133895.14|MEN1|AQR|AQR	962	-	6.812374	1.4236689	-1.0	-1.0
chr11	65132367	65132487	ENSG00000162298.18|SYVN1|AQR|AQR	930	-	6.504407	1.1536313	-1.0	-1.0
chr11	65435513	65435618	ENSG00000245532.7|NEAT1|AQR|AQR	910	+	6.428648	1.0463054	-1.0	-1.0
chr11	65427403	65427503	ENSG00000245532.7|NEAT1|AQR|AQR	910	+	6.3682766	1.0472715	-1.0	-1.0
chr11	65443468	65443593	ENSG00000245532.7|NEAT1|AQR|AQR	939	+	6.6649795	1.2128764	-1.0	-1.0
chr11	65546920	65547045	ENSG00000168056.15|LTBP3|AQR|AQR	966	-	6.544008	1.4708972	-1.0	-1.0
chr11	65622126	65622231	ENSG00000197136.4|PCNX3|AQR|AQR	917	+	6.403144	1.0797218	-1.0	-1.0
chr11	65864854	65865094	ENSG00000172732.11|MUS81|AQR|AQR	986	+	5.0871763	1.8509945	-1.0	-1.0
chr11	66058711	66058811	ENSG00000087365.15|SF3B2|AQR|AQR	908	+	4.613825	1.0374498	-1.0	-1.0
chr11	66599160	66599345	ENSG00000173992.8|CCS|AQR|AQR	947	+	6.747067	1.2767324	-1.0	-1.0
chr11	66600328	66600523	ENSG00000173992.8|CCS|AQR|AQR	940	+	4.368044	1.2194481	-1.0	-1.0
chr11	66599370	66599530	ENSG00000173992.8|CCS|AQR|AQR	957	+	6.588493	1.3628553	-1.0	-1.0
chr11	66640094	66640199	ENSG00000173933.19|RBM4|AQR|AQR	925	+	6.4838104	1.1255252	-1.0	-1.0
chr11	67280633	67280808	ENSG00000173020.10|GRK2|AQR|AQR	942	+	4.2293983	1.2361104	-1.0	-1.0
chr11	67299390	67299565	ENSG00000172932.14|ANKRD13D|AQR|AQR	938	+	6.6155586	1.2105951	-1.0	-1.0
chr11	67401727	67401827	ENSG00000172531.14|PPP1CA|AQR|AQR	958	-	6.780758	1.3755579	-1.0	-1.0
chr11	67433176	67433366	ENSG00000175634.14|RPS6KB2|AQR|AQR	954	+	6.6384606	1.3388535	-1.0	-1.0
chr11	67434014	67434209	ENSG00000175634.14|RPS6KB2|AQR|AQR	964	+	6.605839	1.4383037	-1.0	-1.0
chr11	68043245	68043415	ENSG00000110719.9|TCIRG1|AQR|AQR	936	+	6.5690823	1.1936196	-1.0	-1.0
chr11	68054047	68054157	ENSG00000110721.11|CHKA|AQR|AQR	932	-	6.5386286	1.1661183	-1.0	-1.0
chr11	68365468	68365570	ENSG00000162337.11|LRP5|AQR|AQR	908	+	6.342733	1.0361633	-1.0	-1.0
chr11	68413590	68413688	ENSG00000162337.11|LRP5|AQR|AQR	904	+	6.3138537	1.017118	-1.0	-1.0
chr11	68897908	68898012	ENSG00000197345.12|MRPL21|AQR|AQR	907	-	6.3315496	1.032794	-1.0	-1.0
chr11	69651015	69651115	ENSG00000110092.3|CCND1|AQR|AQR	904	+	6.3138537	1.0170331	-1.0	-1.0
chr11	69643986	69644086	ENSG00000110092.3|CCND1|AQR|AQR	914	+	6.3981757	1.0650225	-1.0	-1.0
chr11	69643205	69643317	ENSG00000110092.3|CCND1|AQR|AQR	932	+	4.650858	1.1696029	-1.0	-1.0
chr11	70415542	70415657	ENSG00000085733.15|CTTN|AQR|AQR	945	+	6.6547227	1.2632518	-1.0	-1.0
chr11	70420270	70420425	ENSG00000085733.15|CTTN|AQR|AQR	986	+	6.885566	1.8573552	-1.0	-1.0
chr11	70419795	70419955	ENSG00000085733.15|CTTN|AQR|AQR	952	+	3.935089	1.3224304	-1.0	-1.0
chr11	71478399	71478564	ENSG00000172890.11|NADSYN1|AQR|AQR	953	+	3.3998697	1.327495	-1.0	-1.0
chr11	71480108	71480274	ENSG00000172890.11|NADSYN1|AQR|AQR	953	+	4.8118114	1.3246629	-1.0	-1.0
chr11	72007393	72007543	ENSG00000137497.17|NUMA1|AQR|AQR	947	-	6.314148	1.2780399	-1.0	-1.0
chr11	72696883	72696993	ENSG00000186635.14|ARAP1|AQR|AQR	922	-	6.5263834	1.1092311	-1.0	-1.0
chr11	72755068	72755313	ENSG00000186635.14|ARAP1|AQR|AQR	968	-	5.0888414	1.5002834	-1.0	-1.0
chr11	72755623	72755778	ENSG00000186635.14|ARAP1|AQR|AQR	945	-	6.479353	1.2621495	-1.0	-1.0
chr11	72755142	72755312	ENSG00000214530.8|STARD10|AQR|AQR	964	-	4.6523814	1.4431057	-1.0	-1.0
chr11	72755623	72755778	ENSG00000214530.8|STARD10|AQR|AQR	945	-	6.479353	1.2621624	-1.0	-1.0
chr11	73364028	73364171	ENSG00000110237.3|ARHGEF17|AQR|AQR	940	+	6.931188	1.2214731	-1.0	-1.0
chr11	75405511	75405626	ENSG00000149273.14|RPS3|AQR|AQR	903	+	6.304291	1.0130173	-1.0	-1.0
chr11	75402389	75402519	ENSG00000149273.14|RPS3|AQR|AQR	921	+	6.438539	1.1022156	-1.0	-1.0
chr11	75404552	75404671	ENSG00000149273.14|RPS3|AQR|AQR	923	+	4.2375517	1.1154385	-1.0	-1.0
chr11	75404821	75404966	ENSG00000149273.14|RPS3|AQR|AQR	962	+	6.851405	1.4255087	-1.0	-1.0
chr11	75403945	75404019	ENSG00000149273.14|RPS3|AQR|AQR	907	+	6.335561	1.033549	-1.0	-1.0
chr11	75456661	75456796	ENSG00000158555.14|GDPD5|AQR|AQR	933	-	5.6855154	1.1771001	-1.0	-1.0
chr11	77820527	77820627	ENSG00000048649.13|RSF1|AQR|AQR	930	-	6.510119	1.1542653	-1.0	-1.0
chr11	86007583	86007683	ENSG00000073921.17|PICALM|AQR|AQR	929	-	6.503722	1.1480086	-1.0	-1.0
chr11	93733002	93733247	ENSG00000166012.16|TAF1D|AQR|AQR	1000	-	7.283754	4.0864325	-1.0	-1.0
chr11	93736992	93737122	ENSG00000166012.16|TAF1D|AQR|AQR	908	-	2.1381474	1.038066	-1.0	-1.0
chr11	93736247	93736432	ENSG00000166012.16|TAF1D|AQR|AQR	986	-	6.0120344	1.8501229	-1.0	-1.0
chr11	93741321	93741441	ENSG00000166012.16|TAF1D|AQR|AQR	939	-	6.1529202	1.2112713	-1.0	-1.0
chr11	93731752	93731927	ENSG00000166012.16|TAF1D|AQR|AQR	962	-	5.333555	1.4166948	-1.0	-1.0
chr11	93733277	93733502	ENSG00000166012.16|TAF1D|AQR|AQR	1000	-	5.334071	4.5006847	-1.0	-1.0
chr11	93732137	93732387	ENSG00000166012.16|TAF1D|AQR|AQR	998	-	3.8516972	2.7810051	-1.0	-1.0
chr11	93734487	93734752	ENSG00000166012.16|TAF1D|AQR|AQR	997	-	5.2904215	2.5036623	-1.0	-1.0
chr11	93731102	93731216	ENSG00000166012.16|TAF1D|AQR|AQR	944	-	2.952221	1.2502662	-1.0	-1.0
chr11	93736042	93736187	ENSG00000166012.16|TAF1D|AQR|AQR	937	-	2.8158998	1.1985248	-1.0	-1.0
chr11	93730307	93730407	ENSG00000166012.16|TAF1D|AQR|AQR	903	-	6.306537	1.0116597	-1.0	-1.0
chr11	93730652	93730822	ENSG00000166012.16|TAF1D|AQR|AQR	974	-	3.6362243	1.5848202	-1.0	-1.0
chr11	93736567	93736857	ENSG00000166012.16|TAF1D|AQR|AQR	979	-	4.319529	1.6818774	-1.0	-1.0
chr11	116830637	116830767	ENSG00000110245.11|APOC3|AQR|AQR	988	+	4.845222	1.9201233	-1.0	-1.0
chr11	116830512	116830632	ENSG00000110245.11|APOC3|AQR|AQR	928	+	6.5062284	1.1426802	-1.0	-1.0
chr11	116829891	116829940	ENSG00000110245.11|APOC3|AQR|AQR	942	+	6.648289	1.2332234	-1.0	-1.0
chr11	116830797	116830896	ENSG00000110245.11|APOC3|AQR|AQR	919	+	3.8692045	1.0890365	-1.0	-1.0
chr11	116836411	116836601	ENSG00000118137.9|APOA1|AQR|AQR	992	-	6.870444	2.1235647	-1.0	-1.0
chr11	116836896	116837000	ENSG00000118137.9|APOA1|AQR|AQR	957	-	6.766922	1.3642402	-1.0	-1.0
chr11	116837157	116837282	ENSG00000118137.9|APOA1|AQR|AQR	962	-	4.152368	1.4250369	-1.0	-1.0
chr11	116837344	116837704	ENSG00000118137.9|APOA1|AQR|AQR	997	-	4.8826427	2.536999	-1.0	-1.0
chr11	116837000	116837157	ENSG00000118137.9|APOA1|AQR|AQR	935	-	2.4264681	1.1844122	-1.0	-1.0
chr11	118519894	118519999	ENSG00000118058.20|KMT2A|AQR|AQR	903	+	4.455348	1.012519	-1.0	-1.0
chr11	118781184	118781304	ENSG00000110367.11|DDX6|AQR|AQR	923	-	5.438735	1.1128776	-1.0	-1.0
chr11	119018050	119018190	ENSG00000118181.10|RPS25|AQR|AQR	910	-	3.6037562	1.0442655	-1.0	-1.0
chr11	119100831	119100951	ENSG00000172269.18|DPAGT1|AQR|AQR	908	-	6.3368025	1.0359141	-1.0	-1.0
chr11	120211411	120211510	ENSG00000184232.8|OAF|AQR|AQR	954	+	4.8146114	1.3339206	-1.0	-1.0
chr11	123058536	123058641	ENSG00000109971.13|HSPA8|AQR|AQR	915	-	6.392815	1.0690341	-1.0	-1.0
chr11	123057919	123058019	ENSG00000109971.13|HSPA8|AQR|AQR	903	-	6.333491	1.0130173	-1.0	-1.0
chr11	123061332	123061432	ENSG00000109971.13|HSPA8|AQR|AQR	907	-	6.378313	1.0299115	-1.0	-1.0
chr11	124922458	124922744	ENSG00000165478.6|HEPACAM|AQR|AQR	998	-	6.598583	2.7056835	-1.0	-1.0
chr11	124922387	124922458	ENSG00000165478.6|HEPACAM|AQR|AQR	984	-	3.5016088	1.7958753	-1.0	-1.0
chr11	124925069	124925189	ENSG00000165478.6|HEPACAM|AQR|AQR	949	-	6.6809144	1.2928042	-1.0	-1.0
chr11	124923433	124923568	ENSG00000165478.6|HEPACAM|AQR|AQR	940	-	4.367259	1.222245	-1.0	-1.0
chr11	124922744	124922818	ENSG00000165478.6|HEPACAM|AQR|AQR	991	-	2.7363427	2.04451	-1.0	-1.0
chr11	129892849	129892949	ENSG00000170322.14|NFRKB|AQR|AQR	903	-	6.346885	1.013046	-1.0	-1.0
chr11	130121638	130121810	ENSG00000084234.16|APLP2|AQR|AQR	972	+	1.9927173	1.5600445	-1.0	-1.0
chr12	1799904	1800099	ENSG00000151062.14|CACNA2D4|AQR|AQR	926	-	6.473857	1.1332691	-1.0	-1.0
chr12	1799779	1799899	ENSG00000151062.14|CACNA2D4|AQR|AQR	933	-	6.5762796	1.1740918	-1.0	-1.0
chr12	2004200	2004375	ENSG00000151065.13|DCP1B|AQR|AQR	929	-	6.591868	1.1460115	-1.0	-1.0
chr12	2819972	2820167	ENSG00000111203.11|ITFG2|AQR|AQR	942	+	6.6218104	1.2391387	-1.0	-1.0
chr12	2818160	2818365	ENSG00000111203.11|ITFG2|AQR|AQR	978	+	5.3149524	1.6558728	-1.0	-1.0
chr12	3038012	3038108	ENSG00000197905.8|TEAD4|AQR|AQR	962	+	6.820307	1.4163684	-1.0	-1.0
chr12	6333265	6333425	ENSG00000067182.7|TNFRSF1A|AQR|AQR	941	-	5.0845995	1.228719	-1.0	-1.0
chr12	6388691	6388799	ENSG00000111321.10|LTBR|AQR|AQR	925	+	6.4654584	1.1227573	-1.0	-1.0
chr12	6385938	6386118	ENSG00000111321.10|LTBR|AQR|AQR	968	+	6.231833	1.4999303	-1.0	-1.0
chr12	6388814	6388924	ENSG00000111321.10|LTBR|AQR|AQR	917	+	6.414826	1.0805942	-1.0	-1.0
chr12	6534753	6534978	ENSG00000111640.14|GAPDH|AQR|AQR	999	+	5.131347	3.2333162	-1.0	-1.0
chr12	6537996	6538096	ENSG00000111640.14|GAPDH|AQR|AQR	953	+	6.7954884	1.3307117	-1.0	-1.0
chr12	6534471	6534656	ENSG00000111640.14|GAPDH|AQR|AQR	993	+	3.8853285	2.157361	-1.0	-1.0
chr12	6536743	6536978	ENSG00000111640.14|GAPDH|AQR|AQR	998	+	3.793684	2.8220782	-1.0	-1.0
chr12	6536988	6537108	ENSG00000111640.14|GAPDH|AQR|AQR	952	+	4.2296357	1.3222237	-1.0	-1.0
chr12	6537198	6537658	ENSG00000111640.14|GAPDH|AQR|AQR	995	+	4.418635	2.278429	-1.0	-1.0
chr12	6536339	6536493	ENSG00000111640.14|GAPDH|AQR|AQR	984	+	7.098869	1.8015412	-1.0	-1.0
chr12	6548329	6548504	ENSG00000010295.19|IFFO1|AQR|AQR	931	-	4.0012054	1.1622226	-1.0	-1.0
chr12	6548114	6548294	ENSG00000010295.19|IFFO1|AQR|AQR	948	-	5.6884837	1.2865506	-1.0	-1.0
chr12	6602175	6602300	ENSG00000111642.14|CHD4|AQR|AQR	918	-	6.462403	1.0882978	-1.0	-1.0
chr12	6770156	6770218	ENSG00000159335.15|PTMS|AQR|AQR	954	+	3.4951677	1.3378607	-1.0	-1.0
chr12	6766654	6766750	ENSG00000159335.15|PTMS|AQR|AQR	903	+	4.457144	1.0127497	-1.0	-1.0
chr12	6867681	6867781	ENSG00000111669.14|TPI1|AQR|AQR	936	+	4.673604	1.1924015	-1.0	-1.0
chr12	6869557	6869712	ENSG00000111669.14|TPI1|AQR|AQR	970	+	6.2501116	1.5195434	-1.0	-1.0
chr12	6868729	6868964	ENSG00000111669.14|TPI1|AQR|AQR	989	+	5.738224	1.9581265	-1.0	-1.0
chr12	6867583	6867681	ENSG00000111669.14|TPI1|AQR|AQR	991	+	3.7296598	2.0464509	-1.0	-1.0
chr12	6916297	6916397	ENSG00000111674.8|ENO2|AQR|AQR	911	+	6.3591156	1.0494714	-1.0	-1.0
chr12	6914561	6914659	ENSG00000111674.8|ENO2|AQR|AQR	1000	+	4.1608353	5.370823	-1.0	-1.0
chr12	6916926	6917141	ENSG00000111674.8|ENO2|AQR|AQR	971	+	5.2237415	1.5439683	-1.0	-1.0
chr12	6915681	6915917	ENSG00000111674.8|ENO2|AQR|AQR	999	+	3.7391586	2.9311776	-1.0	-1.0
chr12	6914659	6914789	ENSG00000111674.8|ENO2|AQR|AQR	986	+	6.851968	1.8555242	-1.0	-1.0
chr12	6938720	6939030	ENSG00000111676.14|ATN1|AQR|AQR	997	+	4.9761233	2.4798172	-1.0	-1.0
chr12	6968525	6968700	ENSG00000215021.8|PHB2|AQR|AQR	923	-	6.457576	1.1144704	-1.0	-1.0
chr12	6965916	6966046	ENSG00000215021.8|PHB2|AQR|AQR	977	-	6.446101	1.6405184	-1.0	-1.0
chr12	6967770	6967930	ENSG00000215021.8|PHB2|AQR|AQR	946	-	4.9052777	1.2658426	-1.0	-1.0
chr12	7132890	7133085	ENSG00000139182.13|CLSTN3|AQR|AQR	979	+	5.2520103	1.6760566	-1.0	-1.0
chr12	7933712	7933817	ENSG00000059804.15|SLC2A3|AQR|AQR	925	-	6.4703894	1.12488	-1.0	-1.0
chr12	7930383	7930553	ENSG00000059804.15|SLC2A3|AQR|AQR	946	-	5.5560293	1.2711716	-1.0	-1.0
chr12	7925948	7926048	ENSG00000059804.15|SLC2A3|AQR|AQR	925	-	6.505444	1.1230329	-1.0	-1.0
chr12	9077877	9077977	ENSG00000175899.14|A2M|AQR|AQR	902	-	4.453661	1.0083007	-1.0	-1.0
chr12	9090355	9090525	ENSG00000175899.14|A2M|AQR|AQR	930	-	2.8844182	1.1540228	-1.0	-1.0
chr12	9099523	9099648	ENSG00000175899.14|A2M|AQR|AQR	937	-	3.997371	1.2022828	-1.0	-1.0
chr12	9104410	9104535	ENSG00000175899.14|A2M|AQR|AQR	916	-	5.0048246	1.0778466	-1.0	-1.0
chr12	9089251	9089406	ENSG00000175899.14|A2M|AQR|AQR	977	-	6.2826095	1.6366498	-1.0	-1.0
chr12	9093584	9093724	ENSG00000175899.14|A2M|AQR|AQR	929	-	5.0055294	1.1515627	-1.0	-1.0
chr12	9076936	9077096	ENSG00000175899.14|A2M|AQR|AQR	962	-	5.1523848	1.4189835	-1.0	-1.0
chr12	9079995	9080177	ENSG00000175899.14|A2M|AQR|AQR	954	-	3.8215039	1.3366588	-1.0	-1.0
chr12	9107644	9107809	ENSG00000175899.14|A2M|AQR|AQR	1000	-	5.987398	3.5407143	-1.0	-1.0
chr12	9091429	9091584	ENSG00000175899.14|A2M|AQR|AQR	985	-	6.2787886	1.8194679	-1.0	-1.0
chr12	9080177	9080273	ENSG00000175899.14|A2M|AQR|AQR	933	-	6.541698	1.1710682	-1.0	-1.0
chr12	9112536	9112638	ENSG00000175899.14|A2M|AQR|AQR	995	-	4.8038435	2.269837	-1.0	-1.0
chr12	9110334	9110434	ENSG00000175899.14|A2M|AQR|AQR	936	-	3.3539708	1.1917207	-1.0	-1.0
chr12	9110035	9110180	ENSG00000175899.14|A2M|AQR|AQR	942	-	5.7454605	1.2331212	-1.0	-1.0
chr12	9101143	9101207	ENSG00000175899.14|A2M|AQR|AQR	902	-	2.841827	1.0079361	-1.0	-1.0
chr12	9090023	9090148	ENSG00000175899.14|A2M|AQR|AQR	982	-	6.448902	1.7420195	-1.0	-1.0
chr12	9067728	9067953	ENSG00000175899.14|A2M|AQR|AQR	993	-	4.284732	2.1633537	-1.0	-1.0
chr12	9112211	9112326	ENSG00000175899.14|A2M|AQR|AQR	983	-	7.1361837	1.7762792	-1.0	-1.0
chr12	9079331	9079456	ENSG00000175899.14|A2M|AQR|AQR	950	-	4.7548237	1.3026817	-1.0	-1.0
chr12	9098756	9098871	ENSG00000175899.14|A2M|AQR|AQR	937	-	6.567306	1.2038193	-1.0	-1.0
chr12	9068224	9068324	ENSG00000175899.14|A2M|AQR|AQR	922	-	4.583163	1.1104307	-1.0	-1.0
chr12	9077420	9077565	ENSG00000175899.14|A2M|AQR|AQR	973	-	5.292661	1.5648893	-1.0	-1.0
chr12	9109184	9109320	ENSG00000175899.14|A2M|AQR|AQR	935	-	5.3838725	1.1887771	-1.0	-1.0
chr12	9070487	9070578	ENSG00000175899.14|A2M|AQR|AQR	963	-	2.9978313	1.429814	-1.0	-1.0
chr12	9068844	9068949	ENSG00000175899.14|A2M|AQR|AQR	921	-	6.4930916	1.1010222	-1.0	-1.0
chr12	9070578	9070693	ENSG00000175899.14|A2M|AQR|AQR	935	-	3.2570605	1.183962	-1.0	-1.0
chr12	9069813	9069918	ENSG00000175899.14|A2M|AQR|AQR	971	-	5.613781	1.5412831	-1.0	-1.0
chr12	9079815	9079940	ENSG00000175899.14|A2M|AQR|AQR	966	-	6.860591	1.4748733	-1.0	-1.0
chr12	9113543	9113663	ENSG00000175899.14|A2M|AQR|AQR	932	-	4.6524563	1.1691258	-1.0	-1.0
chr12	9068083	9068224	ENSG00000175899.14|A2M|AQR|AQR	998	-	5.0485616	2.740614	-1.0	-1.0
chr12	9109936	9110035	ENSG00000175899.14|A2M|AQR|AQR	914	-	2.0756123	1.0660022	-1.0	-1.0
chr12	10710067	10710217	ENSG00000060138.12|YBX3|AQR|AQR	923	-	4.6709137	1.1123862	-1.0	-1.0
chr12	26656548	26656653	ENSG00000123104.11|ITPR2|AQR|AQR	925	-	6.5007386	1.1227472	-1.0	-1.0
chr12	26599345	26599445	ENSG00000123104.11|ITPR2|AQR|AQR	906	-	6.321126	1.0250484	-1.0	-1.0
chr12	26682039	26682144	ENSG00000123104.11|ITPR2|AQR|AQR	934	-	6.5499744	1.1808466	-1.0	-1.0
chr12	46371433	46371578	ENSG00000134294.13|SLC38A2|AQR|AQR	971	-	3.903296	1.5339531	-1.0	-1.0
chr12	46361209	46361319	ENSG00000134294.13|SLC38A2|AQR|AQR	969	-	4.2643323	1.5029281	-1.0	-1.0
chr12	46362187	46362327	ENSG00000134294.13|SLC38A2|AQR|AQR	984	-	6.3643117	1.7900646	-1.0	-1.0
chr12	46371060	46371185	ENSG00000134294.13|SLC38A2|AQR|AQR	957	-	4.4212594	1.3616831	-1.0	-1.0
chr12	46366945	46367070	ENSG00000134294.13|SLC38A2|AQR|AQR	970	-	5.962215	1.5260111	-1.0	-1.0
chr12	46370775	46371015	ENSG00000134294.13|SLC38A2|AQR|AQR	969	-	3.7256317	1.5090779	-1.0	-1.0
chr12	46364633	46364828	ENSG00000134294.13|SLC38A2|AQR|AQR	980	-	4.4191203	1.6958182	-1.0	-1.0
chr12	46362342	46362477	ENSG00000134294.13|SLC38A2|AQR|AQR	922	-	4.479606	1.1099876	-1.0	-1.0
chr12	46370511	46370611	ENSG00000134294.13|SLC38A2|AQR|AQR	938	-	3.7104456	1.2089257	-1.0	-1.0
chr12	46364003	46364143	ENSG00000134294.13|SLC38A2|AQR|AQR	953	-	4.7473936	1.3285853	-1.0	-1.0
chr12	46372345	46372446	ENSG00000134294.13|SLC38A2|AQR|AQR	914	-	3.9834707	1.0653865	-1.0	-1.0
chr12	46365141	46365307	ENSG00000134294.13|SLC38A2|AQR|AQR	989	-	6.0743136	1.9701711	-1.0	-1.0
chr12	46370627	46370775	ENSG00000134294.13|SLC38A2|AQR|AQR	985	-	6.3349547	1.8219141	-1.0	-1.0
chr12	46363145	46363280	ENSG00000134294.13|SLC38A2|AQR|AQR	990	-	5.7227182	2.0160296	-1.0	-1.0
chr12	46358298	46358418	ENSG00000134294.13|SLC38A2|AQR|AQR	908	-	3.984281	1.0383875	-1.0	-1.0
chr12	46371320	46371433	ENSG00000134294.13|SLC38A2|AQR|AQR	950	-	2.0723906	1.3022766	-1.0	-1.0
chr12	46364273	46364383	ENSG00000134294.13|SLC38A2|AQR|AQR	951	-	3.610241	1.3098764	-1.0	-1.0
chr12	46363725	46363825	ENSG00000134294.13|SLC38A2|AQR|AQR	941	-	2.6717112	1.2312322	-1.0	-1.0
chr12	46372446	46372508	ENSG00000134294.13|SLC38A2|AQR|AQR	997	-	4.707839	2.4873068	-1.0	-1.0
chr12	46367286	46367410	ENSG00000134294.13|SLC38A2|AQR|AQR	957	-	3.6324444	1.3673694	-1.0	-1.0
chr12	46372508	46372608	ENSG00000134294.13|SLC38A2|AQR|AQR	922	-	1.7826016	1.1056663	-1.0	-1.0
chr12	49028141	49028256	ENSG00000167548.14|KMT2D|AQR|AQR	912	-	6.366643	1.0546725	-1.0	-1.0
chr12	49042330	49042450	ENSG00000167548.14|KMT2D|AQR|AQR	933	-	6.54343	1.173749	-1.0	-1.0
chr12	49110648	49110828	ENSG00000139636.15|LMBR1L|AQR|AQR	907	-	6.6480637	1.0306029	-1.0	-1.0
chr12	50086513	50086620	ENSG00000066117.14|SMARCD1|AQR|AQR	953	+	6.7401037	1.3307029	-1.0	-1.0
chr12	52898899	52899049	ENSG00000170421.12|KRT8|AQR|AQR	976	-	4.501272	1.615838	-1.0	-1.0
chr12	52901137	52901257	ENSG00000170421.12|KRT8|AQR|AQR	943	-	6.6332855	1.2430397	-1.0	-1.0
chr12	52902042	52902177	ENSG00000170421.12|KRT8|AQR|AQR	932	-	5.897288	1.1646659	-1.0	-1.0
chr12	52949585	52949740	ENSG00000170421.12|KRT8|AQR|AQR	915	-	6.393295	1.0714314	-1.0	-1.0
chr12	52898460	52898700	ENSG00000170421.12|KRT8|AQR|AQR	967	-	5.2630415	1.4824533	-1.0	-1.0
chr12	52897618	52897748	ENSG00000170421.12|KRT8|AQR|AQR	987	-	7.210254	1.8899037	-1.0	-1.0
chr12	52900065	52900180	ENSG00000170421.12|KRT8|AQR|AQR	914	-	6.402934	1.0642544	-1.0	-1.0
chr12	52950634	52950789	ENSG00000111057.10|KRT18|AQR|AQR	963	+	6.8260293	1.4263985	-1.0	-1.0
chr12	52950164	52950334	ENSG00000111057.10|KRT18|AQR|AQR	941	+	5.853528	1.2289279	-1.0	-1.0
chr12	52952300	52952440	ENSG00000111057.10|KRT18|AQR|AQR	933	+	5.0689898	1.1745095	-1.0	-1.0
chr12	53039120	53039245	ENSG00000063046.17|EIF4B|AQR|AQR	944	+	6.629171	1.2502072	-1.0	-1.0
chr12	53173727	53173917	ENSG00000139631.18|CSAD|AQR|AQR	937	-	4.138863	1.2023561	-1.0	-1.0
chr12	53171176	53171346	ENSG00000139631.18|CSAD|AQR|AQR	919	-	6.4489956	1.0891969	-1.0	-1.0
chr12	53180467	53180566	ENSG00000139631.18|CSAD|AQR|AQR	919	-	6.4494796	1.0890168	-1.0	-1.0
chr12	53180566	53180598	ENSG00000139631.18|CSAD|AQR|AQR	984	-	7.230878	1.7960402	-1.0	-1.0
chr12	53455370	53455460	ENSG00000257379.1|AC023509.1|AQR|AQR	951	+	6.6997867	1.3062114	-1.0	-1.0
chr12	53455199	53455346	ENSG00000257379.1|AC023509.1|AQR|AQR	989	+	5.334166	1.9554195	-1.0	-1.0
chr12	53454869	53454989	ENSG00000257379.1|AC023509.1|AQR|AQR	945	+	4.04819	1.2580329	-1.0	-1.0
chr12	53467118	53467218	ENSG00000257379.1|AC023509.1|AQR|AQR	913	+	6.413793	1.0591886	-1.0	-1.0
chr12	53460908	53461014	ENSG00000257379.1|AC023509.1|AQR|AQR	922	+	6.4799237	1.1099378	-1.0	-1.0
chr12	53461143	53461273	ENSG00000257379.1|AC023509.1|AQR|AQR	936	+	6.553519	1.1926173	-1.0	-1.0
chr12	53468667	53468827	ENSG00000197111.15|PCBP2|AQR|AQR	996	+	7.047423	2.450342	-1.0	-1.0
chr12	53455199	53455346	ENSG00000197111.15|PCBP2|AQR|AQR	989	+	5.334166	1.9554963	-1.0	-1.0
chr12	53467722	53467882	ENSG00000197111.15|PCBP2|AQR|AQR	950	+	4.0319266	1.3049915	-1.0	-1.0
chr12	53467118	53467218	ENSG00000197111.15|PCBP2|AQR|AQR	913	+	6.413793	1.0591886	-1.0	-1.0
chr12	53460909	53461094	ENSG00000197111.15|PCBP2|AQR|AQR	944	+	6.6887994	1.2528323	-1.0	-1.0
chr12	53455366	53455471	ENSG00000197111.15|PCBP2|AQR|AQR	919	+	4.5553684	1.0925769	-1.0	-1.0
chr12	53454869	53454989	ENSG00000197111.15|PCBP2|AQR|AQR	945	+	4.04819	1.2579805	-1.0	-1.0
chr12	53461143	53461273	ENSG00000197111.15|PCBP2|AQR|AQR	936	+	6.553519	1.1926141	-1.0	-1.0
chr12	54286522	54286762	ENSG00000135486.17|HNRNPA1|AQR|AQR	926	+	3.9388413	1.1306762	-1.0	-1.0
chr12	54286832	54287037	ENSG00000135486.17|HNRNPA1|AQR|AQR	982	+	7.1144705	1.7336942	-1.0	-1.0
chr12	54281961	54282089	ENSG00000135486.17|HNRNPA1|AQR|AQR	919	+	6.421709	1.0926944	-1.0	-1.0
chr12	54283722	54283852	ENSG00000135486.17|HNRNPA1|AQR|AQR	942	+	4.144866	1.2351128	-1.0	-1.0
chr12	54281965	54282135	ENSG00000258344.1|AC078778.2|AQR|AQR	918	+	6.413042	1.0873231	-1.0	-1.0
chr12	54286560	54286765	ENSG00000258344.1|AC078778.2|AQR|AQR	928	+	4.090618	1.1449809	-1.0	-1.0
chr12	54283690	54283855	ENSG00000258344.1|AC078778.2|AQR|AQR	946	+	5.374414	1.2643306	-1.0	-1.0
chr12	54286830	54287035	ENSG00000258344.1|AC078778.2|AQR|AQR	981	+	7.1077113	1.7257133	-1.0	-1.0
chr12	54284315	54284415	ENSG00000258344.1|AC078778.2|AQR|AQR	964	+	6.8537507	1.4456865	-1.0	-1.0
chr12	55967028	55967223	ENSG00000123374.10|CDK2|AQR|AQR	919	+	4.9659634	1.0936191	-1.0	-1.0
chr12	55967738	55967918	ENSG00000123374.10|CDK2|AQR|AQR	945	+	5.9665017	1.2574719	-1.0	-1.0
chr12	55991444	55991549	ENSG00000111540.15|RAB5B|AQR|AQR	941	+	6.625024	1.2267048	-1.0	-1.0
chr12	56098485	56098585	ENSG00000065361.14|ERBB3|AQR|AQR	903	+	6.306537	1.0116597	-1.0	-1.0
chr12	56093640	56093763	ENSG00000065361.14|ERBB3|AQR|AQR	973	+	5.0510445	1.5734972	-1.0	-1.0
chr12	56096382	56096527	ENSG00000065361.14|ERBB3|AQR|AQR	946	+	5.9104548	1.2691321	-1.0	-1.0
chr12	56095116	56095251	ENSG00000065361.14|ERBB3|AQR|AQR	946	+	6.690877	1.2711157	-1.0	-1.0
chr12	56083648	56083750	ENSG00000065361.14|ERBB3|AQR|AQR	916	+	4.579754	1.0757061	-1.0	-1.0
chr12	56101461	56101566	ENSG00000257411.1|AC034102.2|AQR|AQR	904	+	6.3184557	1.0158286	-1.0	-1.0
chr12	56116585	56117211	ENSG00000229117.8|RPL41|AQR|AQR	1000	+	5.190393	5.575905	-1.0	-1.0
chr12	56117346	56117476	ENSG00000229117.8|RPL41|AQR|AQR	992	+	5.321714	2.1188989	-1.0	-1.0
chr12	56158305	56158790	ENSG00000092841.18|MYL6|AQR|AQR	1000	+	7.0021853	3.5496361	-1.0	-1.0
chr12	56158683	56158711	ENSG00000196465.10|MYL6B|AQR|AQR	960	+	6.8085117	1.3981191	-1.0	-1.0
chr12	56158307	56158683	ENSG00000196465.10|MYL6B|AQR|AQR	999	+	6.319911	2.8688626	-1.0	-1.0
chr12	56235416	56235559	ENSG00000139540.11|SLC39A5|AQR|AQR	954	+	6.727237	1.3377376	-1.0	-1.0
chr12	56285950	56286091	ENSG00000062485.18|CS|AQR|AQR	955	-	3.2725003	1.3482667	-1.0	-1.0
chr12	56286399	56286584	ENSG00000062485.18|CS|AQR|AQR	953	-	5.3397427	1.3266418	-1.0	-1.0
chr12	56286403	56286583	ENSG00000144785.8|AC073896.1|AQR|AQR	954	-	5.3879495	1.341799	-1.0	-1.0
chr12	56286023	56286153	ENSG00000144785.8|AC073896.1|AQR|AQR	945	-	3.4729555	1.2582991	-1.0	-1.0
chr12	56687899	56688024	ENSG00000110958.15|PTGES3|AQR|AQR	926	-	6.478958	1.1318994	-1.0	-1.0
chr12	56713683	56713783	ENSG00000196531.10|NACA|AQR|AQR	902	-	6.2969327	1.0105113	-1.0	-1.0
chr12	56714658	56714757	ENSG00000196531.10|NACA|AQR|AQR	902	-	4.452256	1.0105113	-1.0	-1.0
chr12	57089374	57089524	ENSG00000166886.12|NAB2|AQR|AQR	926	+	6.536484	1.130462	-1.0	-1.0
chr12	57105577	57105692	ENSG00000166888.11|STAT6|AQR|AQR	914	-	4.52306	1.063525	-1.0	-1.0
chr12	57173980	57174085	ENSG00000123384.13|LRP1|AQR|AQR	914	+	6.3977127	1.0651659	-1.0	-1.0
chr12	57162518	57162658	ENSG00000123384.13|LRP1|AQR|AQR	916	+	5.5384426	1.076307	-1.0	-1.0
chr12	57193464	57193565	ENSG00000123384.13|LRP1|AQR|AQR	919	+	6.4342237	1.0931543	-1.0	-1.0
chr12	57208162	57208262	ENSG00000123384.13|LRP1|AQR|AQR	900	+	6.299172	1.0017457	-1.0	-1.0
chr12	57196877	57196981	ENSG00000123384.13|LRP1|AQR|AQR	903	+	4.4696217	1.013449	-1.0	-1.0
chr12	57173027	57173162	ENSG00000123384.13|LRP1|AQR|AQR	943	+	6.6027856	1.246269	-1.0	-1.0
chr12	57204292	57204442	ENSG00000123384.13|LRP1|AQR|AQR	928	+	3.6189053	1.1445572	-1.0	-1.0
chr12	57166188	57166308	ENSG00000123384.13|LRP1|AQR|AQR	935	+	5.474984	1.187167	-1.0	-1.0
chr12	57183919	57184029	ENSG00000123384.13|LRP1|AQR|AQR	905	+	6.3178844	1.0234448	-1.0	-1.0
chr12	57160775	57160892	ENSG00000123384.13|LRP1|AQR|AQR	939	+	6.634275	1.2122425	-1.0	-1.0
chr12	57178603	57178713	ENSG00000123384.13|LRP1|AQR|AQR	918	+	6.4312344	1.085043	-1.0	-1.0
chr12	57175355	57175459	ENSG00000123384.13|LRP1|AQR|AQR	914	+	4.5325394	1.0664351	-1.0	-1.0
chr12	57515919	57516069	ENSG00000166986.14|MARS|AQR|AQR	924	+	6.6814623	1.1219401	-1.0	-1.0
chr12	57604761	57604956	ENSG00000178498.15|DTX3|AQR|AQR	990	+	7.3363566	1.9965564	-1.0	-1.0
chr12	57715945	57716193	ENSG00000135506.15|OS9|AQR|AQR	971	+	4.782188	1.544221	-1.0	-1.0
chr12	57716332	57716472	ENSG00000135506.15|OS9|AQR|AQR	963	+	5.053736	1.4356728	-1.0	-1.0
chr12	68820324	68820414	ENSG00000135679.22|MDM2|AQR|AQR	916	+	3.4863992	1.0775609	-1.0	-1.0
chr12	68820213	68820324	ENSG00000135679.22|MDM2|AQR|AQR	988	+	5.267832	1.9348978	-1.0	-1.0
chr12	68809101	68809207	ENSG00000135679.22|MDM2|AQR|AQR	934	+	4.6752963	1.1789263	-1.0	-1.0
chr12	68816856	68817018	ENSG00000135679.22|MDM2|AQR|AQR	932	+	4.391806	1.1705785	-1.0	-1.0
chr12	69352096	69352219	ENSG00000090382.6|LYZ|AQR|AQR	982	+	7.0821986	1.7475016	-1.0	-1.0
chr12	69349979	69350107	ENSG00000090382.6|LYZ|AQR|AQR	972	+	4.910195	1.5480673	-1.0	-1.0
chr12	69348544	69348664	ENSG00000090382.6|LYZ|AQR|AQR	939	+	5.45558	1.217417	-1.0	-1.0
chr12	69348445	69348544	ENSG00000090382.6|LYZ|AQR|AQR	969	+	3.2902603	1.5118272	-1.0	-1.0
chr12	69350227	69350337	ENSG00000090382.6|LYZ|AQR|AQR	951	+	6.7069597	1.3135576	-1.0	-1.0
chr12	69353023	69353152	ENSG00000090382.6|LYZ|AQR|AQR	987	+	6.3531065	1.8984526	-1.0	-1.0
chr12	69589421	69589531	ENSG00000166226.12|CCT2|AQR|AQR	912	+	6.429089	1.0533708	-1.0	-1.0
chr12	76030372	76030509	ENSG00000139289.13|PHLDA1|AQR|AQR	964	-	6.861507	1.4489571	-1.0	-1.0
chr12	76030509	76030609	ENSG00000139289.13|PHLDA1|AQR|AQR	964	-	4.962882	1.4472008	-1.0	-1.0
chr12	76059735	76059878	ENSG00000187109.13|NAP1L1|AQR|AQR	921	-	2.091435	1.1020708	-1.0	-1.0
chr12	76049179	76049314	ENSG00000187109.13|NAP1L1|AQR|AQR	929	-	6.544948	1.1506177	-1.0	-1.0
chr12	76056042	76056237	ENSG00000187109.13|NAP1L1|AQR|AQR	961	-	2.5861688	1.4104502	-1.0	-1.0
chr12	79596570	79596785	ENSG00000177425.10|PAWR|AQR|AQR	951	-	3.6053727	1.3094537	-1.0	-1.0
chr12	79604517	79604667	ENSG00000177425.10|PAWR|AQR|AQR	921	-	4.5677347	1.1039522	-1.0	-1.0
chr12	89351639	89351739	ENSG00000139318.7|DUSP6|AQR|AQR	999	-	5.2027984	2.9474812	-1.0	-1.0
chr12	89349561	89349696	ENSG00000139318.7|DUSP6|AQR|AQR	987	-	7.2366486	1.9016981	-1.0	-1.0
chr12	89351582	89351639	ENSG00000139318.7|DUSP6|AQR|AQR	994	-	7.4750166	2.2185817	-1.0	-1.0
chr12	89350947	89351171	ENSG00000139318.7|DUSP6|AQR|AQR	986	-	5.808984	1.8557805	-1.0	-1.0
chr12	98593645	98593840	ENSG00000075415.12|SLC25A3|AQR|AQR	960	+	6.790264	1.4025173	-1.0	-1.0
chr12	98593880	98594015	ENSG00000075415.12|SLC25A3|AQR|AQR	924	+	6.455593	1.1182208	-1.0	-1.0
chr12	102855332	102855457	ENSG00000171759.9|PAH|AQR|AQR	958	-	6.4678526	1.3755772	-1.0	-1.0
chr12	103938287	103938459	ENSG00000166598.14|HSP90B1|AQR|AQR	963	+	1.2494918	1.4262495	-1.0	-1.0
chr12	103933857	103933955	ENSG00000166598.14|HSP90B1|AQR|AQR	913	+	6.394119	1.0591886	-1.0	-1.0
chr12	103947196	103947306	ENSG00000166598.14|HSP90B1|AQR|AQR	905	+	4.3863883	1.0236076	-1.0	-1.0
chr12	103947632	103947772	ENSG00000166598.14|HSP90B1|AQR|AQR	984	+	2.4533427	1.8092296	-1.0	-1.0
chr12	103947310	103947425	ENSG00000166598.14|HSP90B1|AQR|AQR	983	+	1.6116849	1.7820306	-1.0	-1.0
chr12	103939508	103939625	ENSG00000166598.14|HSP90B1|AQR|AQR	996	+	1.9633905	2.448624	-1.0	-1.0
chr12	103943623	103943753	ENSG00000166598.14|HSP90B1|AQR|AQR	921	+	5.215737	1.1040304	-1.0	-1.0
chr12	110281810	110281918	ENSG00000174437.16|ATP2A2|AQR|AQR	999	+	4.9322762	2.975865	-1.0	-1.0
chr12	110487743	110487938	ENSG00000204856.11|FAM216A|AQR|AQR	951	+	6.6926866	1.3066621	-1.0	-1.0
chr12	111791320	111791419	ENSG00000111275.12|ALDH2|AQR|AQR	927	+	6.5326257	1.1391935	-1.0	-1.0
chr12	112408563	112408678	ENSG00000089009.15|RPL6|AQR|AQR	946	-	6.6711326	1.2673453	-1.0	-1.0
chr12	113959734	113959849	ENSG00000122965.10|RBM19|AQR|AQR	941	-	5.6785164	1.2268503	-1.0	-1.0
chr12	113823113	113823308	ENSG00000122965.10|RBM19|AQR|AQR	994	-	3.934215	2.2328427	-1.0	-1.0
chr12	120130645	120130745	ENSG00000089154.10|GCN1|AQR|AQR	939	-	6.6063747	1.2169336	-1.0	-1.0
chr12	120162034	120162154	ENSG00000089154.10|GCN1|AQR|AQR	916	-	6.5385	1.0781803	-1.0	-1.0
chr12	120197225	120197325	ENSG00000089157.15|RPLP0|AQR|AQR	901	-	6.2895417	1.0053666	-1.0	-1.0
chr12	120200632	120200947	ENSG00000089157.15|RPLP0|AQR|AQR	966	-	5.234018	1.4716258	-1.0	-1.0
chr12	120200972	120201172	ENSG00000089157.15|RPLP0|AQR|AQR	987	-	7.2125673	1.8793355	-1.0	-1.0
chr12	120198712	120198897	ENSG00000089157.15|RPLP0|AQR|AQR	941	-	5.885987	1.2290889	-1.0	-1.0
chr12	120199462	120199577	ENSG00000089157.15|RPLP0|AQR|AQR	923	-	6.525466	1.1127753	-1.0	-1.0
chr12	120464134	120464234	ENSG00000111786.8|SRSF9|AQR|AQR	920	-	6.4254894	1.0944225	-1.0	-1.0
chr12	120997366	120997516	ENSG00000135100.17|HNF1A|AQR|AQR	920	+	6.43357	1.0943874	-1.0	-1.0
chr12	121856406	121856531	ENSG00000158104.11|HPD|AQR|AQR	938	-	6.592469	1.206056	-1.0	-1.0
chr12	121846933	121847051	ENSG00000158104.11|HPD|AQR|AQR	982	-	7.140133	1.7366918	-1.0	-1.0
chr12	122138280	122138390	ENSG00000175727.13|MLXIP|AQR|AQR	907	+	6.339563	1.0292851	-1.0	-1.0
chr12	122521303	122521403	ENSG00000111011.17|RSRC2|AQR|AQR	903	-	6.333491	1.0129246	-1.0	-1.0
chr12	122981204	122981364	ENSG00000182196.13|ARL6IP4|AQR|AQR	944	+	3.8050265	1.2519785	-1.0	-1.0
chr12	122981207	122981362	ENSG00000256028.2|AC026362.1|AQR|AQR	942	+	3.745711	1.2373424	-1.0	-1.0
chr12	123520158	123520278	ENSG00000188026.12|RILPL1|AQR|AQR	904	-	6.3175664	1.018956	-1.0	-1.0
chr12	124814201	124814301	ENSG00000073060.15|SCARB1|AQR|AQR	934	-	6.5435057	1.1807817	-1.0	-1.0
chr12	124778586	124778691	ENSG00000073060.15|SCARB1|AQR|AQR	919	-	6.433933	1.093483	-1.0	-1.0
chr12	124913723	124913903	ENSG00000150991.14|UBC|AQR|AQR	983	-	4.237416	1.7746391	-1.0	-1.0
chr12	124914468	124914683	ENSG00000150991.14|UBC|AQR|AQR	1000	-	4.911883	3.7217329	-1.0	-1.0
chr12	130872028	130872293	ENSG00000132341.11|RAN|AQR|AQR	1000	+	6.8655396	6.5200396	-1.0	-1.0
chr12	130872298	130872728	ENSG00000132341.11|RAN|AQR|AQR	996	+	4.7892838	2.39719	-1.0	-1.0
chr12	130872738	130872908	ENSG00000132341.11|RAN|AQR|AQR	916	+	3.4781144	1.0740974	-1.0	-1.0
chr12	131920986	131921166	ENSG00000177169.9|ULK1|AQR|AQR	916	+	6.456648	1.0771337	-1.0	-1.0
chr12	132735309	132735454	ENSG00000176915.14|ANKLE2|AQR|AQR	943	-	6.695409	1.243381	-1.0	-1.0
chr12	132734489	132734619	ENSG00000176915.14|ANKLE2|AQR|AQR	921	-	5.033476	1.1038746	-1.0	-1.0
chr12	132807303	132807403	ENSG00000090615.14|GOLGA3|AQR|AQR	916	-	6.396134	1.075521	-1.0	-1.0
chr12	132786555	132786692	ENSG00000090615.14|GOLGA3|AQR|AQR	983	-	6.917879	1.757458	-1.0	-1.0
chr12	132807768	132807868	ENSG00000090615.14|GOLGA3|AQR|AQR	916	-	6.405066	1.075521	-1.0	-1.0
chr13	27256066	27256183	ENSG00000122026.10|RPL21|AQR|AQR	975	+	7.0004287	1.6099583	-1.0	-1.0
chr13	45340179	45340284	ENSG00000133112.16|TPT1|AQR|AQR	919	-	4.555601	1.0920885	-1.0	-1.0
chr13	45339544	45339734	ENSG00000133112.16|TPT1|AQR|AQR	965	-	4.682983	1.4608891	-1.0	-1.0
chr13	45340614	45341119	ENSG00000133112.16|TPT1|AQR|AQR	985	-	6.4558825	1.8383905	-1.0	-1.0
chr13	45339954	45340104	ENSG00000133112.16|TPT1|AQR|AQR	921	-	2.134638	1.1037147	-1.0	-1.0
chr13	45337355	45337455	ENSG00000133112.16|TPT1|AQR|AQR	910	-	6.3520308	1.0439832	-1.0	-1.0
chr13	49997538	49997758	ENSG00000204977.9|TRIM13|AQR|AQR	1000	+	4.235316	4.182979	-1.0	-1.0
chr13	49997038	49997288	ENSG00000204977.9|TRIM13|AQR|AQR	1000	+	5.236007	3.879123	-1.0	-1.0
chr13	51452027	51452192	ENSG00000102786.14|INTS6|AQR|AQR	912	-	3.6950765	1.0557209	-1.0	-1.0
chr13	51452332	51452414	ENSG00000102786.14|INTS6|AQR|AQR	949	-	4.773759	1.2939084	-1.0	-1.0
chr13	51755253	51755353	ENSG00000139668.8|WDFY2|AQR|AQR	907	+	6.3771944	1.0299115	-1.0	-1.0
chr13	79354570	79354680	ENSG00000139746.15|RBM26|AQR|AQR	949	-	6.66843	1.2913604	-1.0	-1.0
chr13	79355115	79355219	ENSG00000139746.15|RBM26|AQR|AQR	915	-	6.394184	1.069469	-1.0	-1.0
chr13	97346968	97347067	ENSG00000139793.18|MBNL2|AQR|AQR	975	+	4.308089	1.6027764	-1.0	-1.0
chr13	98411798	98411900	ENSG00000152767.16|FARP1|AQR|AQR	933	+	6.6363463	1.1769855	-1.0	-1.0
chr13	98412034	98412144	ENSG00000152767.16|FARP1|AQR|AQR	910	+	6.3755884	1.0458655	-1.0	-1.0
chr13	98445992	98446117	ENSG00000152767.16|FARP1|AQR|AQR	934	+	6.6221046	1.1830311	-1.0	-1.0
chr13	98390679	98390839	ENSG00000152767.16|FARP1|AQR|AQR	969	+	5.667224	1.5128485	-1.0	-1.0
chr13	110646979	110647199	ENSG00000134905.16|CARS2|AQR|AQR	998	-	5.168149	2.6078234	-1.0	-1.0
chr13	110646054	110646249	ENSG00000134905.16|CARS2|AQR|AQR	959	-	6.000396	1.388576	-1.0	-1.0
chr13	113635976	113636076	ENSG00000198176.12|TFDP1|AQR|AQR	913	+	6.3801837	1.0591886	-1.0	-1.0
chr14	20460097	20460207	ENSG00000165782.10|TMEM55B|AQR|AQR	906	-	6.332362	1.0285637	-1.0	-1.0
chr14	21076643	21076768	ENSG00000165801.9|ARHGEF40|AQR|AQR	946	+	6.6625924	1.263819	-1.0	-1.0
chr14	21087005	21087345	ENSG00000165801.9|ARHGEF40|AQR|AQR	971	+	4.9478397	1.5390108	-1.0	-1.0
chr14	21091140	21091255	ENSG00000165804.15|ZNF219|AQR|AQR	926	-	6.4765396	1.1333823	-1.0	-1.0
chr14	21091410	21091510	ENSG00000165804.15|ZNF219|AQR|AQR	932	-	6.5228214	1.1661075	-1.0	-1.0
chr14	21269163	21269297	ENSG00000092199.17|HNRNPC|AQR|AQR	965	-	6.863033	1.4584084	-1.0	-1.0
chr14	21211566	21211731	ENSG00000092199.17|HNRNPC|AQR|AQR	992	-	3.9141903	2.0882168	-1.0	-1.0
chr14	21230318	21230483	ENSG00000092199.17|HNRNPC|AQR|AQR	982	-	4.7397647	1.7433219	-1.0	-1.0
chr14	21213094	21213204	ENSG00000092199.17|HNRNPC|AQR|AQR	917	-	6.4042206	1.0818896	-1.0	-1.0
chr14	21230897	21231067	ENSG00000092199.17|HNRNPC|AQR|AQR	987	-	4.1282086	1.8966476	-1.0	-1.0
chr14	21263800	21263935	ENSG00000092199.17|HNRNPC|AQR|AQR	922	-	4.571655	1.1070739	-1.0	-1.0
chr14	22766741	22766861	ENSG00000155463.12|OXA1L|AQR|AQR	949	+	6.7013273	1.2964239	-1.0	-1.0
chr14	22829918	22830093	ENSG00000172590.18|MRPL52|AQR|AQR	929	+	6.4946566	1.1473869	-1.0	-1.0
chr14	22926590	22926701	ENSG00000100462.15|PRMT5|AQR|AQR	902	-	6.3106055	1.0105914	-1.0	-1.0
chr14	22976693	22976793	ENSG00000259132.1|AL132780.3|AQR|AQR	941	-	6.7039595	1.2327034	-1.0	-1.0
chr14	22976358	22976553	ENSG00000259132.1|AL132780.3|AQR|AQR	932	-	3.4661732	1.166876	-1.0	-1.0
chr14	22978398	22978543	ENSG00000259132.1|AL132780.3|AQR|AQR	974	-	4.9363065	1.5772136	-1.0	-1.0
chr14	22975033	22975263	ENSG00000259132.1|AL132780.3|AQR|AQR	997	-	4.2154336	2.5420876	-1.0	-1.0
chr14	22974073	22974278	ENSG00000259132.1|AL132780.3|AQR|AQR	994	-	6.4365	2.2450004	-1.0	-1.0
chr14	22973578	22973688	ENSG00000259132.1|AL132780.3|AQR|AQR	928	-	6.5986137	1.1409469	-1.0	-1.0
chr14	22978253	22978353	ENSG00000259132.1|AL132780.3|AQR|AQR	904	-	3.9419527	1.019269	-1.0	-1.0
chr14	22956698	22956843	ENSG00000259132.1|AL132780.3|AQR|AQR	946	-	5.901603	1.2672654	-1.0	-1.0
chr14	22955138	22955288	ENSG00000259132.1|AL132780.3|AQR|AQR	936	-	4.3335037	1.1956601	-1.0	-1.0
chr14	22974738	22974933	ENSG00000259132.1|AL132780.3|AQR|AQR	969	-	4.1216116	1.5031798	-1.0	-1.0
chr14	22956745	22956845	ENSG00000092036.18|HAUS4|AQR|AQR	903	-	4.4696217	1.0133647	-1.0	-1.0
chr14	22955176	22955286	ENSG00000092036.18|HAUS4|AQR|AQR	928	-	5.5557346	1.1434033	-1.0	-1.0
chr14	22975033	22975263	ENSG00000129474.15|AJUBA|AQR|AQR	997	-	4.2154336	2.542054	-1.0	-1.0
chr14	22974115	22974280	ENSG00000129474.15|AJUBA|AQR|AQR	996	-	7.6654267	2.3939695	-1.0	-1.0
chr14	22973578	22973688	ENSG00000129474.15|AJUBA|AQR|AQR	928	-	6.5986137	1.1408721	-1.0	-1.0
chr14	22978445	22978545	ENSG00000129474.15|AJUBA|AQR|AQR	972	-	5.0231543	1.5510786	-1.0	-1.0
chr14	22974739	22974890	ENSG00000129474.15|AJUBA|AQR|AQR	977	-	4.3316216	1.631133	-1.0	-1.0
chr14	22976674	22976794	ENSG00000129474.15|AJUBA|AQR|AQR	933	-	6.013302	1.1768448	-1.0	-1.0
chr14	23034585	23034780	ENSG00000100804.18|PSMB5|AQR|AQR	942	-	6.606703	1.2328773	-1.0	-1.0
chr14	23068701	23068871	ENSG00000100813.14|ACIN1|AQR|AQR	995	-	7.458702	2.272939	-1.0	-1.0
chr14	23063063	23063178	ENSG00000100813.14|ACIN1|AQR|AQR	968	-	6.895983	1.499568	-1.0	-1.0
chr14	23069352	23069527	ENSG00000100813.14|ACIN1|AQR|AQR	996	-	3.2438715	2.3934348	-1.0	-1.0
chr14	23062275	23062400	ENSG00000100813.14|ACIN1|AQR|AQR	950	-	4.766318	1.2995551	-1.0	-1.0
chr14	23063602	23063707	ENSG00000100813.14|ACIN1|AQR|AQR	925	-	6.4650383	1.1224053	-1.0	-1.0
chr14	23093544	23093659	ENSG00000100813.14|ACIN1|AQR|AQR	925	-	4.4554496	1.1260551	-1.0	-1.0
chr14	23080596	23080751	ENSG00000100813.14|ACIN1|AQR|AQR	965	-	5.8139586	1.4551432	-1.0	-1.0
chr14	23321971	23322176	ENSG00000258643.5|BCL2L2-PABPN1|AQR|AQR	987	+	4.7837186	1.8963517	-1.0	-1.0
chr14	23321811	23321946	ENSG00000258643.5|BCL2L2-PABPN1|AQR|AQR	958	+	5.9826765	1.3776728	-1.0	-1.0
chr14	23322890	23322998	ENSG00000258643.5|BCL2L2-PABPN1|AQR|AQR	930	+	4.6425633	1.1554034	-1.0	-1.0
chr14	23323066	23323371	ENSG00000258643.5|BCL2L2-PABPN1|AQR|AQR	986	+	5.591382	1.8579023	-1.0	-1.0
chr14	23323058	23323458	ENSG00000100836.10|PABPN1|AQR|AQR	990	+	4.9337754	2.011724	-1.0	-1.0
chr14	23321813	23321943	ENSG00000100836.10|PABPN1|AQR|AQR	969	+	5.9910564	1.5153239	-1.0	-1.0
chr14	23321968	23322178	ENSG00000100836.10|PABPN1|AQR|AQR	985	+	4.6891522	1.8376241	-1.0	-1.0
chr14	23322894	23322998	ENSG00000100836.10|PABPN1|AQR|AQR	934	+	4.6777506	1.1827729	-1.0	-1.0
chr14	23469953	23470093	ENSG00000129460.15|NGDN|AQR|AQR	918	+	6.4112515	1.0843745	-1.0	-1.0
chr14	23477389	23477579	ENSG00000129460.15|NGDN|AQR|AQR	929	+	3.4382527	1.1508037	-1.0	-1.0
chr14	23561881	23561981	ENSG00000213983.11|AP1G2|AQR|AQR	904	-	4.4853873	1.01878	-1.0	-1.0
chr14	23561631	23561761	ENSG00000213983.11|AP1G2|AQR|AQR	942	-	4.4584093	1.2361268	-1.0	-1.0
chr14	23559962	23560342	ENSG00000213983.11|AP1G2|AQR|AQR	966	-	5.0427866	1.4677851	-1.0	-1.0
chr14	23567323	23567473	ENSG00000213983.11|AP1G2|AQR|AQR	910	-	6.399572	1.0474273	-1.0	-1.0
chr14	23566387	23566517	ENSG00000213983.11|AP1G2|AQR|AQR	912	-	6.41322	1.0540521	-1.0	-1.0
chr14	23639004	23639178	ENSG00000100867.14|DHRS2|AQR|AQR	942	+	3.5500846	1.2338513	-1.0	-1.0
chr14	23638716	23639004	ENSG00000100867.14|DHRS2|AQR|AQR	918	+	2.999974	1.0879396	-1.0	-1.0
chr14	23639646	23639746	ENSG00000100867.14|DHRS2|AQR|AQR	919	+	6.4342237	1.0931543	-1.0	-1.0
chr14	23639258	23639356	ENSG00000100867.14|DHRS2|AQR|AQR	953	+	2.5106964	1.3289481	-1.0	-1.0
chr14	23642943	23643318	ENSG00000100867.14|DHRS2|AQR|AQR	1000	+	5.204692	11.275134	-1.0	-1.0
chr14	23645008	23645173	ENSG00000100867.14|DHRS2|AQR|AQR	958	+	3.5189257	1.3754866	-1.0	-1.0
chr14	23641588	23641958	ENSG00000100867.14|DHRS2|AQR|AQR	1000	+	5.4931436	9.223975	-1.0	-1.0
chr14	23644708	23644853	ENSG00000100867.14|DHRS2|AQR|AQR	938	+	3.2879796	1.2042642	-1.0	-1.0
chr14	23639798	23640028	ENSG00000100867.14|DHRS2|AQR|AQR	999	+	4.328206	2.9595244	-1.0	-1.0
chr14	23643948	23644483	ENSG00000100867.14|DHRS2|AQR|AQR	998	+	4.800105	2.654604	-1.0	-1.0
chr14	24094337	24094532	ENSG00000100889.11|PCK2|AQR|AQR	947	+	3.1447554	1.2791797	-1.0	-1.0
chr14	24098097	24098197	ENSG00000100889.11|PCK2|AQR|AQR	906	+	3.930696	1.0287278	-1.0	-1.0
chr14	24096778	24096891	ENSG00000100889.11|PCK2|AQR|AQR	939	+	4.955734	1.2179341	-1.0	-1.0
chr14	24099138	24099247	ENSG00000100889.11|PCK2|AQR|AQR	927	+	4.027343	1.1338435	-1.0	-1.0
chr14	24099707	24099817	ENSG00000100889.11|PCK2|AQR|AQR	968	+	6.98896	1.4943192	-1.0	-1.0
chr14	24119800	24119896	ENSG00000100897.17|DCAF11|AQR|AQR	907	+	6.335561	1.0334191	-1.0	-1.0
chr14	24138538	24138808	ENSG00000092010.14|PSME1|AQR|AQR	948	+	6.6666875	1.2832052	-1.0	-1.0
chr14	24138113	24138283	ENSG00000092010.14|PSME1|AQR|AQR	966	+	4.5981297	1.4649466	-1.0	-1.0
chr14	24136897	24137097	ENSG00000092010.14|PSME1|AQR|AQR	985	+	7.2006526	1.8274736	-1.0	-1.0
chr14	24141286	24141396	ENSG00000100908.13|EMC9|AQR|AQR	912	-	4.514289	1.0535249	-1.0	-1.0
chr14	24139158	24139298	ENSG00000100908.13|EMC9|AQR|AQR	958	-	6.789342	1.3817005	-1.0	-1.0
chr14	24141401	24141516	ENSG00000100908.13|EMC9|AQR|AQR	917	-	6.4065447	1.082493	-1.0	-1.0
chr14	24140965	24141075	ENSG00000100908.13|EMC9|AQR|AQR	915	-	6.3935795	1.0730846	-1.0	-1.0
chr14	24151040	24151145	ENSG00000092098.16|RNF31|AQR|AQR	900	+	6.299172	1.0017457	-1.0	-1.0
chr14	24157799	24157899	ENSG00000092098.16|RNF31|AQR|AQR	907	+	6.335561	1.033549	-1.0	-1.0
chr14	24148122	24148252	ENSG00000092098.16|RNF31|AQR|AQR	990	+	7.3356814	2.0175087	-1.0	-1.0
chr14	24149913	24150060	ENSG00000092098.16|RNF31|AQR|AQR	917	+	6.4124074	1.0804206	-1.0	-1.0
chr14	24157798	24157897	ENSG00000259529.1|AL136295.5|AQR|AQR	907	+	6.335561	1.033549	-1.0	-1.0
chr14	24181843	24181953	ENSG00000196497.16|IPO4|AQR|AQR	955	-	6.7753363	1.3500961	-1.0	-1.0
chr14	24181843	24181953	ENSG00000259522.3|AL136295.4|AQR|AQR	955	-	6.7753363	1.3500863	-1.0	-1.0
chr14	24213343	24213508	ENSG00000260669.2|AL096870.2|AQR|AQR	941	-	6.2385845	1.2258738	-1.0	-1.0
chr14	24213408	24213473	ENSG00000254692.1|AL136295.1|AQR|AQR	941	-	6.615711	1.2326384	-1.0	-1.0
chr14	24213408	24213508	ENSG00000254505.9|CHMP4A|AQR|AQR	941	-	6.615711	1.2326345	-1.0	-1.0
chr14	24269173	24269278	ENSG00000100949.14|RABGGTA|AQR|AQR	903	-	6.346885	1.0131468	-1.0	-1.0
chr14	24271416	24271571	ENSG00000100949.14|RABGGTA|AQR|AQR	911	-	6.395752	1.0486797	-1.0	-1.0
chr14	31114296	31114393	ENSG00000092148.12|HECTD1|AQR|AQR	930	-	6.6232586	1.1524196	-1.0	-1.0
chr14	31136650	31136760	ENSG00000092148.12|HECTD1|AQR|AQR	921	-	6.4505973	1.1014917	-1.0	-1.0
chr14	31207345	31207470	ENSG00000092148.12|HECTD1|AQR|AQR	974	-	7.0862694	1.5800828	-1.0	-1.0
chr14	31121487	31121602	ENSG00000092148.12|HECTD1|AQR|AQR	904	-	3.4735236	1.0187958	-1.0	-1.0
chr14	34461999	34462194	ENSG00000129521.13|EGLN3|AQR|AQR	993	-	7.41545	2.1340103	-1.0	-1.0
chr14	34462095	34462195	ENSG00000165389.6|SPTSSA|AQR|AQR	981	-	7.108897	1.7151483	-1.0	-1.0
chr14	34629921	34630109	ENSG00000129515.18|SNX6|AQR|AQR	974	-	4.982557	1.5893337	-1.0	-1.0
chr14	34969307	34969417	ENSG00000258704.6|SRP54-AS1|AQR|AQR	917	-	4.0224237	1.0811634	-1.0	-1.0
chr14	35000831	35000935	ENSG00000100883.11|SRP54|AQR|AQR	911	+	6.3873634	1.0497261	-1.0	-1.0
chr14	35403054	35403239	ENSG00000100906.10|NFKBIA|AQR|AQR	947	-	3.8620412	1.2778875	-1.0	-1.0
chr14	35402658	35402859	ENSG00000100906.10|NFKBIA|AQR|AQR	962	-	6.870798	1.4212452	-1.0	-1.0
chr14	35403591	35403906	ENSG00000100906.10|NFKBIA|AQR|AQR	940	-	3.4246	1.2215934	-1.0	-1.0
chr14	35404295	35404417	ENSG00000100906.10|NFKBIA|AQR|AQR	926	-	3.5316331	1.1288834	-1.0	-1.0
chr14	35723241	35723366	ENSG00000174373.16|RALGAPA1|AQR|AQR	910	-	6.3520308	1.0439832	-1.0	-1.0
chr14	35715828	35715958	ENSG00000174373.16|RALGAPA1|AQR|AQR	944	-	6.643741	1.248974	-1.0	-1.0
chr14	37592711	37592851	ENSG00000129514.5|FOXA1|AQR|AQR	993	-	7.4282575	2.1517782	-1.0	-1.0
chr14	37594900	37595000	ENSG00000129514.5|FOXA1|AQR|AQR	930	-	3.170385	1.152291	-1.0	-1.0
chr14	39067296	39067406	ENSG00000100934.14|SEC23A|AQR|AQR	917	-	6.4096637	1.0805068	-1.0	-1.0
chr14	39093090	39093244	ENSG00000100934.14|SEC23A|AQR|AQR	943	-	5.9858522	1.2452248	-1.0	-1.0
chr14	39177481	39177586	ENSG00000100941.8|PNN|AQR|AQR	944	+	6.649331	1.2499824	-1.0	-1.0
chr14	39177300	39177411	ENSG00000100941.8|PNN|AQR|AQR	967	+	4.330591	1.4858953	-1.0	-1.0
chr14	39175917	39176072	ENSG00000100941.8|PNN|AQR|AQR	991	+	7.3222423	2.0607176	-1.0	-1.0
chr14	39179001	39179146	ENSG00000100941.8|PNN|AQR|AQR	931	+	2.7440555	1.1606343	-1.0	-1.0
chr14	39314631	39314731	ENSG00000150527.17|CTAGE5|AQR|AQR	916	+	6.442744	1.0764446	-1.0	-1.0
chr14	39266697	39266932	ENSG00000150527.17|CTAGE5|AQR|AQR	998	+	4.458509	2.6618638	-1.0	-1.0
chr14	39276825	39277020	ENSG00000150527.17|CTAGE5|AQR|AQR	977	+	4.3459997	1.6468422	-1.0	-1.0
chr14	49586032	49586152	ENSG00000213741.9|RPS29|AQR|AQR	930	-	6.5068645	1.1547163	-1.0	-1.0
chr14	52710990	52711160	ENSG00000100519.11|PSMC6|AQR|AQR	976	+	6.441276	1.6146227	-1.0	-1.0
chr14	53951722	53951952	ENSG00000125378.15|BMP4|AQR|AQR	999	-	5.130433	3.0280445	-1.0	-1.0
chr14	53950888	53951013	ENSG00000125378.15|BMP4|AQR|AQR	977	-	5.079938	1.6390669	-1.0	-1.0
chr14	53952229	53952344	ENSG00000125378.15|BMP4|AQR|AQR	943	-	6.6370096	1.2451421	-1.0	-1.0
chr14	54481458	54481563	ENSG00000197045.12|GMFB|AQR|AQR	932	-	6.529995	1.1706809	-1.0	-1.0
chr14	64440245	64440350	ENSG00000100714.15|MTHFD1|AQR|AQR	911	+	6.36852	1.048183	-1.0	-1.0
chr14	64441292	64441422	ENSG00000100714.15|MTHFD1|AQR|AQR	917	+	4.5476646	1.0808318	-1.0	-1.0
chr14	64939838	64939963	ENSG00000176153.11|GPX2|AQR|AQR	957	-	6.745144	1.3669947	-1.0	-1.0
chr14	68790502	68790612	ENSG00000185650.9|ZFP36L1|AQR|AQR	923	-	6.486472	1.1158979	-1.0	-1.0
chr14	69118278	69118418	ENSG00000139990.17|DCAF5|AQR|AQR	982	-	7.079869	1.7558855	-1.0	-1.0
chr14	69770332	69770540	ENSG00000100650.15|SRSF5|AQR|AQR	989	+	3.0538394	1.9435983	-1.0	-1.0
chr14	69768662	69768762	ENSG00000100650.15|SRSF5|AQR|AQR	937	+	6.570028	1.2002537	-1.0	-1.0
chr14	69769222	69769352	ENSG00000100650.15|SRSF5|AQR|AQR	964	+	4.331467	1.4408207	-1.0	-1.0
chr14	69768012	69768152	ENSG00000100650.15|SRSF5|AQR|AQR	945	+	6.458655	1.2585543	-1.0	-1.0
chr14	73111405	73111585	ENSG00000119707.13|RBM25|AQR|AQR	946	+	5.113335	1.266117	-1.0	-1.0
chr14	73986843	73986988	ENSG00000187097.12|ENTPD5|AQR|AQR	908	-	5.024934	1.037684	-1.0	-1.0
chr14	74289399	74289499	ENSG00000119688.20|ABCD4|AQR|AQR	934	-	6.5717187	1.1817695	-1.0	-1.0
chr14	74293082	74293232	ENSG00000119688.20|ABCD4|AQR|AQR	910	-	6.3750525	1.0475128	-1.0	-1.0
chr14	74288189	74288299	ENSG00000119688.20|ABCD4|AQR|AQR	931	-	6.5392823	1.1607084	-1.0	-1.0
chr14	74293083	74293233	ENSG00000258559.2|AC005519.2|AQR|AQR	909	-	6.3645515	1.0403237	-1.0	-1.0
chr14	74289398	74289498	ENSG00000258559.2|AC005519.2|AQR|AQR	934	-	6.5717187	1.182049	-1.0	-1.0
chr14	74290193	74290313	ENSG00000258559.2|AC005519.2|AQR|AQR	930	-	6.517037	1.1559117	-1.0	-1.0
chr14	74881920	74882016	ENSG00000119689.14|DLST|AQR|AQR	981	+	7.112073	1.7238737	-1.0	-1.0
chr14	74882486	74882590	ENSG00000119689.14|DLST|AQR|AQR	940	+	6.6011496	1.2251401	-1.0	-1.0
chr14	77279723	77279898	ENSG00000009830.11|POMT2|AQR|AQR	922	-	6.446859	1.1052325	-1.0	-1.0
chr14	94060623	94060738	ENSG00000089737.16|DDX24|AQR|AQR	920	-	6.4367585	1.0947981	-1.0	-1.0
chr14	94381025	94381141	ENSG00000197249.13|SERPINA1|AQR|AQR	925	-	1.621618	1.1243745	-1.0	-1.0
chr14	94382981	94383081	ENSG00000197249.13|SERPINA1|AQR|AQR	902	-	2.3970118	1.0074153	-1.0	-1.0
chr14	94380775	94380960	ENSG00000197249.13|SERPINA1|AQR|AQR	967	-	2.2922034	1.4844778	-1.0	-1.0
chr14	94381141	94381301	ENSG00000197249.13|SERPINA1|AQR|AQR	993	-	5.7994394	2.1557145	-1.0	-1.0
chr14	94388420	94388559	ENSG00000197249.13|SERPINA1|AQR|AQR	940	-	6.599153	1.2221947	-1.0	-1.0
chr14	94382486	94382586	ENSG00000197249.13|SERPINA1|AQR|AQR	954	-	6.790129	1.3376702	-1.0	-1.0
chr14	94379347	94379547	ENSG00000197249.13|SERPINA1|AQR|AQR	989	-	3.6708024	1.9687803	-1.0	-1.0
chr14	94383176	94383379	ENSG00000197249.13|SERPINA1|AQR|AQR	1000	-	5.102332	3.458137	-1.0	-1.0
chr14	94379611	94379781	ENSG00000197249.13|SERPINA1|AQR|AQR	986	-	5.4590282	1.8693829	-1.0	-1.0
chr14	94378640	94378830	ENSG00000197249.13|SERPINA1|AQR|AQR	999	-	6.479783	2.9985394	-1.0	-1.0
chr14	94388559	94388659	ENSG00000197249.13|SERPINA1|AQR|AQR	975	-	3.9217548	1.5991956	-1.0	-1.0
chr14	100728395	100728500	ENSG00000185559.13|DLK1|AQR|AQR	911	+	6.399019	1.0512736	-1.0	-1.0
chr14	102049609	102049719	ENSG00000197102.10|DYNC1H1|AQR|AQR	936	+	6.5561004	1.1919124	-1.0	-1.0
chr14	102084658	102084848	ENSG00000080824.18|HSP90AA1|AQR|AQR	971	-	2.448237	1.5418553	-1.0	-1.0
chr14	102086378	102086498	ENSG00000080824.18|HSP90AA1|AQR|AQR	945	-	4.4555106	1.2582612	-1.0	-1.0
chr14	102233591	102233781	ENSG00000080823.22|MOK|AQR|AQR	959	-	4.8701997	1.3923358	-1.0	-1.0
chr14	102232631	102232736	ENSG00000080823.22|MOK|AQR|AQR	941	-	6.612405	1.2279174	-1.0	-1.0
chr14	102509415	102509528	ENSG00000156381.8|ANKRD9|AQR|AQR	973	-	6.277423	1.5716538	-1.0	-1.0
chr14	102508754	102508969	ENSG00000156381.8|ANKRD9|AQR|AQR	999	-	4.836627	3.013089	-1.0	-1.0
chr14	102509528	102509628	ENSG00000156381.8|ANKRD9|AQR|AQR	1000	-	5.3497925	4.4637165	-1.0	-1.0
chr14	103104806	103105001	ENSG00000205436.7|EXOC3L4|AQR|AQR	924	+	5.028915	1.1191428	-1.0	-1.0
chr14	103338246	103338361	ENSG00000100664.10|EIF5|AQR|AQR	948	+	6.753394	1.2802254	-1.0	-1.0
chr14	103334501	103334597	ENSG00000100664.10|EIF5|AQR|AQR	920	+	4.558079	1.0945675	-1.0	-1.0
chr14	103467158	103467263	ENSG00000075413.17|MARK3|AQR|AQR	901	+	6.2895417	1.0053666	-1.0	-1.0
chr14	103520548	103520693	ENSG00000166165.12|CKB|AQR|AQR	922	-	6.447923	1.1072586	-1.0	-1.0
chr14	103521721	103521861	ENSG00000166165.12|CKB|AQR|AQR	921	-	6.453408	1.103238	-1.0	-1.0
chr14	104776744	104776889	ENSG00000142208.15|AKT1|AQR|AQR	934	-	5.030567	1.1779764	-1.0	-1.0
chr14	104876105	104876250	ENSG00000099814.15|CEP170B|AQR|AQR	969	+	5.7387447	1.5121348	-1.0	-1.0
chr14	105219230	105219345	ENSG00000185024.16|BRF1|AQR|AQR	915	-	6.4071875	1.0720555	-1.0	-1.0
chr14	105219970	105220110	ENSG00000185024.16|BRF1|AQR|AQR	965	-	6.9057984	1.4502008	-1.0	-1.0
chr14	105463253	105463353	ENSG00000182979.17|MTA1|AQR|AQR	908	+	4.52107	1.0371774	-1.0	-1.0
chr14	105466716	105466826	ENSG00000182979.17|MTA1|AQR|AQR	916	+	4.53434	1.0755451	-1.0	-1.0
chr15	24982194	24982324	ENSG00000214265.11|AC124312.1|AQR|AQR	915	+	3.474523	1.0719767	-1.0	-1.0
chr15	24981889	24982044	ENSG00000214265.11|AC124312.1|AQR|AQR	938	+	3.5022871	1.2069666	-1.0	-1.0
chr15	25089491	25089656	ENSG00000224078.13|SNHG14|AQR|AQR	929	+	5.047703	1.1498039	-1.0	-1.0
chr15	24982194	24982324	ENSG00000224078.13|SNHG14|AQR|AQR	915	+	3.474523	1.0721829	-1.0	-1.0
chr15	24981889	24982044	ENSG00000224078.13|SNHG14|AQR|AQR	938	+	3.5022871	1.2070423	-1.0	-1.0
chr15	30925843	30925939	ENSG00000198690.9|FAN1|AQR|AQR	923	+	6.4627995	1.1114451	-1.0	-1.0
chr15	40465244	40465424	ENSG00000140320.11|BAHD1|AQR|AQR	942	+	5.489009	1.236189	-1.0	-1.0
chr15	43370005	43370145	ENSG00000140265.12|ZSCAN29|AQR|AQR	952	-	6.111675	1.3160257	-1.0	-1.0
chr15	43370170	43370305	ENSG00000140265.12|ZSCAN29|AQR|AQR	917	-	6.4063444	1.0796599	-1.0	-1.0
chr15	43771154	43771264	ENSG00000167004.12|PDIA3|AQR|AQR	922	+	2.229871	1.1060948	-1.0	-1.0
chr15	43792868	43793178	ENSG00000140264.19|SERF2|AQR|AQR	973	+	3.9726512	1.5763843	-1.0	-1.0
chr15	43793583	43793798	ENSG00000140264.19|SERF2|AQR|AQR	999	+	4.2632933	2.932816	-1.0	-1.0
chr15	48332102	48332312	ENSG00000128951.13|DUT|AQR|AQR	944	+	4.093813	1.2513925	-1.0	-1.0
chr15	48331404	48331574	ENSG00000128951.13|DUT|AQR|AQR	964	+	4.4522104	1.4449387	-1.0	-1.0
chr15	50356169	50356384	ENSG00000244879.6|GABPB1-AS1|AQR|AQR	992	+	3.5167985	2.1066399	-1.0	-1.0
chr15	50370214	50370414	ENSG00000244879.6|GABPB1-AS1|AQR|AQR	999	+	5.2915955	3.0133698	-1.0	-1.0
chr15	56142900	56143005	ENSG00000181827.14|RFX7|AQR|AQR	925	-	6.4772897	1.1259085	-1.0	-1.0
chr15	58893278	58893364	ENSG00000137776.16|SLTM|AQR|AQR	945	-	6.656731	1.2622465	-1.0	-1.0
chr15	64393890	64393990	ENSG00000103671.9|TRIP4|AQR|AQR	907	+	6.335561	1.033549	-1.0	-1.0
chr15	66503529	66503629	ENSG00000174444.14|RPL4|AQR|AQR	908	-	6.342733	1.0361633	-1.0	-1.0
chr15	66502964	66503134	ENSG00000174444.14|RPL4|AQR|AQR	933	-	6.585268	1.1733637	-1.0	-1.0
chr15	66500181	66500291	ENSG00000174444.14|RPL4|AQR|AQR	943	-	6.6018605	1.2405697	-1.0	-1.0
chr15	66501689	66502029	ENSG00000174444.14|RPL4|AQR|AQR	980	-	6.9594064	1.6909354	-1.0	-1.0
chr15	66499384	66499489	ENSG00000174444.14|RPL4|AQR|AQR	926	-	2.3524618	1.129595	-1.0	-1.0
chr15	66500377	66500502	ENSG00000174444.14|RPL4|AQR|AQR	934	-	6.244632	1.1806668	-1.0	-1.0
chr15	67839938	67840045	ENSG00000206625.1|RNU6-1|AQR|AQR	932	-	2.5518703	1.1673877	-1.0	-1.0
chr15	69455023	69455253	ENSG00000137818.11|RPLP1|AQR|AQR	990	+	4.4389973	2.0204163	-1.0	-1.0
chr15	69452923	69453118	ENSG00000137818.11|RPLP1|AQR|AQR	966	+	4.596485	1.4743797	-1.0	-1.0
chr15	70095529	70095674	ENSG00000140332.15|TLE3|AQR|AQR	945	-	6.646248	1.2588449	-1.0	-1.0
chr15	72206628	72206823	ENSG00000067225.17|PKM|AQR|AQR	957	-	5.3208222	1.3705738	-1.0	-1.0
chr15	72202358	72202498	ENSG00000067225.17|PKM|AQR|AQR	968	-	6.9473605	1.4967748	-1.0	-1.0
chr15	72200628	72200803	ENSG00000067225.17|PKM|AQR|AQR	952	-	6.0430784	1.3184167	-1.0	-1.0
chr15	72202583	72202748	ENSG00000067225.17|PKM|AQR|AQR	934	-	5.3320494	1.1775252	-1.0	-1.0
chr15	72206880	72207000	ENSG00000067225.17|PKM|AQR|AQR	933	-	4.7747235	1.1733123	-1.0	-1.0
chr15	72231030	72231205	ENSG00000067225.17|PKM|AQR|AQR	925	-	3.8589163	1.1222719	-1.0	-1.0
chr15	72207277	72207387	ENSG00000067225.17|PKM|AQR|AQR	908	-	6.355208	1.0380327	-1.0	-1.0
chr15	72210478	72210598	ENSG00000067225.17|PKM|AQR|AQR	973	-	6.9416375	1.5753402	-1.0	-1.0
chr15	72217500	72217615	ENSG00000067225.17|PKM|AQR|AQR	948	-	6.2459335	1.2879597	-1.0	-1.0
chr15	72219110	72219225	ENSG00000067225.17|PKM|AQR|AQR	906	-	5.1096168	1.027643	-1.0	-1.0
chr15	72209845	72209990	ENSG00000067225.17|PKM|AQR|AQR	939	-	5.042928	1.2158082	-1.0	-1.0
chr15	72561594	72561789	ENSG00000166233.14|ARIH1|AQR|AQR	957	+	3.135918	1.3702064	-1.0	-1.0
chr15	74620156	74620321	ENSG00000179335.18|CLK3|AQR|AQR	952	+	6.440423	1.3226206	-1.0	-1.0
chr15	74622391	74622560	ENSG00000179335.18|CLK3|AQR|AQR	960	+	6.574644	1.3980304	-1.0	-1.0
chr15	78872960	78873155	ENSG00000185787.14|MORF4L1|AQR|AQR	922	+	6.4553933	1.110205	-1.0	-1.0
chr15	78944792	78944942	ENSG00000103811.15|CTSH|AQR|AQR	924	-	6.474848	1.1214064	-1.0	-1.0
chr15	82538892	82539082	ENSG00000182774.10|RPS17|AQR|AQR	939	-	3.4276836	1.2169265	-1.0	-1.0
chr15	88464881	88465001	ENSG00000259494.1|MRPL46|AQR|AQR	926	-	6.4707623	1.1311673	-1.0	-1.0
chr15	88464881	88465001	ENSG00000173867.9|AC013489.1|AQR|AQR	926	-	6.4707623	1.1311654	-1.0	-1.0
chr15	88629110	88629250	ENSG00000181026.14|AEN|AQR|AQR	914	+	5.206062	1.0647854	-1.0	-1.0
chr15	89803512	89803611	ENSG00000166825.13|ANPEP|AQR|AQR	921	-	4.5852237	1.10111	-1.0	-1.0
chr15	89799560	89799680	ENSG00000166825.13|ANPEP|AQR|AQR	946	-	6.6427345	1.2641989	-1.0	-1.0
chr15	89805217	89805320	ENSG00000166825.13|ANPEP|AQR|AQR	977	-	7.0338745	1.6350155	-1.0	-1.0
chr15	92897647	92897812	ENSG00000279765.3|AC013394.1|AQR|AQR	912	+	3.3466678	1.0547638	-1.0	-1.0
chr15	92985395	92985497	ENSG00000173575.20|CHD2|AQR|AQR	903	+	6.370081	1.0140214	-1.0	-1.0
chr15	92997342	92997482	ENSG00000173575.20|CHD2|AQR|AQR	934	+	6.58534	1.182293	-1.0	-1.0
chr15	92998351	92998498	ENSG00000173575.20|CHD2|AQR|AQR	961	+	4.9297304	1.4071767	-1.0	-1.0
chr16	85246	85400	ENSG00000103152.11|MPG|AQR|AQR	949	+	6.7425227	1.29289	-1.0	-1.0
chr16	229181	229316	ENSG00000007392.16|LUC7L|AQR|AQR	938	-	4.051213	1.2097949	-1.0	-1.0
chr16	368985	369090	ENSG00000086504.15|MRPL28|AQR|AQR	902	-	6.2969327	1.0105113	-1.0	-1.0
chr16	370234	370309	ENSG00000086504.15|MRPL28|AQR|AQR	943	-	6.691355	1.2404624	-1.0	-1.0
chr16	368555	368705	ENSG00000086504.15|MRPL28|AQR|AQR	936	-	5.542522	1.1971287	-1.0	-1.0
chr16	397216	397313	ENSG00000103202.12|NME4|AQR|AQR	939	+	6.5943327	1.2168671	-1.0	-1.0
chr16	398897	399042	ENSG00000103202.12|NME4|AQR|AQR	924	+	4.583916	1.117368	-1.0	-1.0
chr16	407292	407424	ENSG00000103202.12|NME4|AQR|AQR	960	+	6.8492227	1.4019363	-1.0	-1.0
chr16	407295	407460	ENSG00000242612.6|DECR2|AQR|AQR	965	+	6.9055014	1.4563165	-1.0	-1.0
chr16	406350	406495	ENSG00000242612.6|DECR2|AQR|AQR	931	+	6.519936	1.1595877	-1.0	-1.0
chr16	635998	636118	ENSG00000130731.15|METTL26|AQR|AQR	977	-	7.082879	1.6348283	-1.0	-1.0
chr16	673033	673213	ENSG00000140983.13|RHOT2|AQR|AQR	938	+	6.5752816	1.2086766	-1.0	-1.0
chr16	670974	671089	ENSG00000140983.13|RHOT2|AQR|AQR	950	+	3.983328	1.3027575	-1.0	-1.0
chr16	668415	668525	ENSG00000140983.13|RHOT2|AQR|AQR	934	+	6.547466	1.1788601	-1.0	-1.0
chr16	684069	684269	ENSG00000161999.11|JMJD8|AQR|AQR	997	-	6.0732093	2.5102067	-1.0	-1.0
chr16	684621	684731	ENSG00000127580.15|WDR24|AQR|AQR	944	-	4.7506576	1.2519726	-1.0	-1.0
chr16	1506794	1506969	ENSG00000100726.14|TELO2|AQR|AQR	938	+	6.5830603	1.204253	-1.0	-1.0
chr16	1743386	1743576	ENSG00000138834.12|MAPK8IP3|AQR|AQR	990	+	6.4860477	1.9839599	-1.0	-1.0
chr16	1763996	1764156	ENSG00000138834.12|MAPK8IP3|AQR|AQR	948	+	3.487882	1.2833352	-1.0	-1.0
chr16	1763731	1763846	ENSG00000138834.12|MAPK8IP3|AQR|AQR	916	+	6.4104137	1.0756402	-1.0	-1.0
chr16	1772603	1772698	ENSG00000074071.14|MRPS34|AQR|AQR	938	-	4.687312	1.2088988	-1.0	-1.0
chr16	1772798	1772898	ENSG00000074071.14|MRPS34|AQR|AQR	987	-	7.318673	1.8963494	-1.0	-1.0
chr16	1778296	1778486	ENSG00000162032.15|SPSB3|AQR|AQR	953	-	6.8119154	1.3236696	-1.0	-1.0
chr16	1786640	1786740	ENSG00000095906.16|NUBP2|AQR|AQR	900	+	6.362902	1.0003875	-1.0	-1.0
chr16	1822206	1822351	ENSG00000063854.12|HAGH|AQR|AQR	933	-	6.53361	1.1771374	-1.0	-1.0
chr16	1964607	1964860	ENSG00000140988.15|RPS2|AQR|AQR	1000	-	6.2722025	3.8514166	-1.0	-1.0
chr16	1962851	1962991	ENSG00000140988.15|RPS2|AQR|AQR	978	-	6.7401643	1.650749	-1.0	-1.0
chr16	1962636	1962816	ENSG00000140988.15|RPS2|AQR|AQR	935	-	3.6053095	1.18892	-1.0	-1.0
chr16	1962226	1962351	ENSG00000140988.15|RPS2|AQR|AQR	945	-	3.5811465	1.2630794	-1.0	-1.0
chr16	1963111	1963211	ENSG00000140988.15|RPS2|AQR|AQR	932	-	3.594883	1.1654314	-1.0	-1.0
chr16	1964177	1964292	ENSG00000140988.15|RPS2|AQR|AQR	918	-	6.4297953	1.0879948	-1.0	-1.0
chr16	2000180	2000460	ENSG00000167962.13|ZNF598|AQR|AQR	983	-	5.4416924	1.7811859	-1.0	-1.0
chr16	1998538	1998738	ENSG00000167962.13|ZNF598|AQR|AQR	950	-	6.6981707	1.2980803	-1.0	-1.0
chr16	2091905	2092060	ENSG00000008710.19|PKD1|AQR|AQR	909	-	6.370464	1.0393485	-1.0	-1.0
chr16	2155142	2155242	ENSG00000260260.1|SNHG19|AQR|AQR	968	-	6.9122	1.4930435	-1.0	-1.0
chr16	2173034	2173181	ENSG00000131653.12|TRAF7|AQR|AQR	917	+	6.4033833	1.0793222	-1.0	-1.0
chr16	2208330	2208450	ENSG00000167965.17|MLST8|AQR|AQR	923	+	6.467194	1.1145264	-1.0	-1.0
chr16	2233085	2233280	ENSG00000167967.15|E4F1|AQR|AQR	998	+	6.4759974	2.8034291	-1.0	-1.0
chr16	2514083	2514258	ENSG00000260272.1|AC093525.2|AQR|AQR	915	+	6.405606	1.0724686	-1.0	-1.0
chr16	2514084	2514182	ENSG00000185883.11|ATP6V0C|AQR|AQR	913	+	6.3801837	1.0591886	-1.0	-1.0
chr16	2514084	2514182	ENSG00000259784.1|AC093525.1|AQR|AQR	913	+	6.3801837	1.0591886	-1.0	-1.0
chr16	2528870	2529075	ENSG00000162066.14|AMDHD2|AQR|AQR	997	+	5.5546193	2.5120893	-1.0	-1.0
chr16	2528700	2528815	ENSG00000162066.14|AMDHD2|AQR|AQR	929	+	4.6397276	1.149265	-1.0	-1.0
chr16	2760498	2760598	ENSG00000167978.16|SRRM2|AQR|AQR	907	+	4.4875083	1.0304289	-1.0	-1.0
chr16	2769199	2769369	ENSG00000167978.16|SRRM2|AQR|AQR	932	+	4.64853	1.1702143	-1.0	-1.0
chr16	2770209	2770404	ENSG00000167978.16|SRRM2|AQR|AQR	973	+	3.4849195	1.5632147	-1.0	-1.0
chr16	2760168	2760318	ENSG00000167978.16|SRRM2|AQR|AQR	926	+	2.5898483	1.1328826	-1.0	-1.0
chr16	2759248	2759348	ENSG00000167978.16|SRRM2|AQR|AQR	932	+	6.5655327	1.1697886	-1.0	-1.0
chr16	2768889	2768994	ENSG00000167978.16|SRRM2|AQR|AQR	909	+	4.5900974	1.0387661	-1.0	-1.0
chr16	2758853	2759133	ENSG00000167978.16|SRRM2|AQR|AQR	961	+	3.5954406	1.408484	-1.0	-1.0
chr16	3021439	3021549	ENSG00000006327.13|TNFRSF12A|AQR|AQR	940	+	4.225733	1.2203823	-1.0	-1.0
chr16	3020391	3020586	ENSG00000006327.13|TNFRSF12A|AQR|AQR	966	+	6.8659377	1.4653635	-1.0	-1.0
chr16	3067866	3068186	ENSG00000008517.16|IL32|AQR|AQR	926	+	5.377236	1.1291735	-1.0	-1.0
chr16	4450268	4450423	ENSG00000103423.13|DNAJA3|AQR|AQR	967	+	6.1773157	1.4772842	-1.0	-1.0
chr16	4441241	4441451	ENSG00000103423.13|DNAJA3|AQR|AQR	965	+	6.836549	1.4525595	-1.0	-1.0
chr16	4682706	4682822	ENSG00000102858.12|MGRN1|AQR|AQR	935	+	6.5616817	1.1892817	-1.0	-1.0
chr16	4698327	4698522	ENSG00000168096.14|ANKS3|AQR|AQR	980	-	4.4446907	1.694976	-1.0	-1.0
chr16	4845153	4845263	ENSG00000140632.16|GLYR1|AQR|AQR	947	-	6.6937475	1.279328	-1.0	-1.0
chr16	8810953	8811133	ENSG00000140650.11|PMM2|AQR|AQR	952	+	5.460397	1.3206075	-1.0	-1.0
chr16	8847604	8847723	ENSG00000140650.11|PMM2|AQR|AQR	937	+	6.5922513	1.2014128	-1.0	-1.0
chr16	8858393	8858618	ENSG00000153048.10|CARHSP1|AQR|AQR	994	-	6.0987806	2.2409427	-1.0	-1.0
chr16	8859063	8859268	ENSG00000153048.10|CARHSP1|AQR|AQR	998	-	5.194008	2.616128	-1.0	-1.0
chr16	8915525	8915625	ENSG00000187555.14|USP7|AQR|AQR	914	-	3.472697	1.0655056	-1.0	-1.0
chr16	8963206	8963306	ENSG00000187555.14|USP7|AQR|AQR	921	-	4.568422	1.101725	-1.0	-1.0
chr16	8899741	8899911	ENSG00000187555.14|USP7|AQR|AQR	941	-	5.8967223	1.2299279	-1.0	-1.0
chr16	8919139	8919249	ENSG00000187555.14|USP7|AQR|AQR	940	-	6.5882664	1.2243618	-1.0	-1.0
chr16	9092172	9092270	ENSG00000182831.11|C16orf72|AQR|AQR	977	+	4.495894	1.6331288	-1.0	-1.0
chr16	10543665	10543770	ENSG00000213853.9|EMP2|AQR|AQR	913	-	6.488948	1.0580096	-1.0	-1.0
chr16	11742476	11742576	ENSG00000153066.12|TXNDC11|AQR|AQR	922	-	6.692752	1.1098049	-1.0	-1.0
chr16	11839854	11839985	ENSG00000171490.12|RSL1D1|AQR|AQR	943	-	2.3512645	1.2465155	-1.0	-1.0
chr16	11839985	11840150	ENSG00000171490.12|RSL1D1|AQR|AQR	987	-	6.6255646	1.8740795	-1.0	-1.0
chr16	15154349	15154449	ENSG00000250251.6|PKD1P6|AQR|AQR	922	-	6.4777355	1.1052525	-1.0	-1.0
chr16	16173186	16173296	ENSG00000091262.15|ABCC6|AQR|AQR	941	-	6.6080537	1.2326384	-1.0	-1.0
chr16	16186999	16187123	ENSG00000091262.15|ABCC6|AQR|AQR	929	-	6.4964695	1.1486529	-1.0	-1.0
chr16	16159583	16159688	ENSG00000091262.15|ABCC6|AQR|AQR	931	-	4.6377125	1.1626668	-1.0	-1.0
chr16	16188974	16189119	ENSG00000091262.15|ABCC6|AQR|AQR	986	-	6.735712	1.8621117	-1.0	-1.0
chr16	16169853	16170003	ENSG00000091262.15|ABCC6|AQR|AQR	936	-	6.5662827	1.1929755	-1.0	-1.0
chr16	16185034	16185194	ENSG00000091262.15|ABCC6|AQR|AQR	962	-	6.3664517	1.4247793	-1.0	-1.0
chr16	16157809	16157919	ENSG00000091262.15|ABCC6|AQR|AQR	909	-	4.5050125	1.0411536	-1.0	-1.0
chr16	16161437	16161537	ENSG00000091262.15|ABCC6|AQR|AQR	947	-	6.6583586	1.2739116	-1.0	-1.0
chr16	16190014	16190163	ENSG00000091262.15|ABCC6|AQR|AQR	961	-	6.784104	1.4067699	-1.0	-1.0
chr16	16190163	16190263	ENSG00000091262.15|ABCC6|AQR|AQR	978	-	5.1095243	1.667028	-1.0	-1.0
chr16	16192922	16193042	ENSG00000091262.15|ABCC6|AQR|AQR	950	-	6.3076186	1.2972779	-1.0	-1.0
chr16	18789118	18789243	ENSG00000260342.2|AC138811.2|AQR|AQR	971	-	6.9286757	1.5411682	-1.0	-1.0
chr16	18788152	18788262	ENSG00000260342.2|AC138811.2|AQR|AQR	938	-	6.5921445	1.2086532	-1.0	-1.0
chr16	18790258	18790368	ENSG00000260342.2|AC138811.2|AQR|AQR	905	-	6.3178844	1.0234448	-1.0	-1.0
chr16	18790256	18790366	ENSG00000134419.15|RPS15A|AQR|AQR	905	-	6.3178844	1.0234448	-1.0	-1.0
chr16	18788883	18788983	ENSG00000134419.15|RPS15A|AQR|AQR	901	-	6.3480096	1.0053666	-1.0	-1.0
chr16	18788159	18788264	ENSG00000134419.15|RPS15A|AQR|AQR	945	-	6.656731	1.2622465	-1.0	-1.0
chr16	18789137	18789247	ENSG00000134419.15|RPS15A|AQR|AQR	937	-	6.559495	1.2026322	-1.0	-1.0
chr16	18819654	18819769	ENSG00000157106.16|SMG1|AQR|AQR	925	-	6.4691296	1.1247075	-1.0	-1.0
chr16	21863782	21863927	ENSG00000185864.16|NPIPB4|AQR|AQR	927	-	3.7139325	1.1370716	-1.0	-1.0
chr16	22250550	22250653	ENSG00000103319.11|EEF2K|AQR|AQR	929	+	6.498292	1.1463876	-1.0	-1.0
chr16	22308024	22308147	ENSG00000058600.15|POLR3E|AQR|AQR	959	+	6.1454086	1.3919246	-1.0	-1.0
chr16	22313972	22314078	ENSG00000058600.15|POLR3E|AQR|AQR	918	+	6.4674582	1.0878052	-1.0	-1.0
chr16	22325204	22325354	ENSG00000058600.15|POLR3E|AQR|AQR	978	+	6.0793734	1.6545678	-1.0	-1.0
chr16	22309499	22309604	ENSG00000058600.15|POLR3E|AQR|AQR	933	+	4.6512218	1.1727222	-1.0	-1.0
chr16	22328395	22328600	ENSG00000058600.15|POLR3E|AQR|AQR	987	+	4.838641	1.8983842	-1.0	-1.0
chr16	22325619	22325760	ENSG00000058600.15|POLR3E|AQR|AQR	949	+	3.576891	1.2885472	-1.0	-1.0
chr16	22313461	22313619	ENSG00000058600.15|POLR3E|AQR|AQR	964	+	6.8173637	1.4423562	-1.0	-1.0
chr16	22374230	22374330	ENSG00000140743.7|CDR2|AQR|AQR	947	-	6.6844077	1.277683	-1.0	-1.0
chr16	23493359	23493614	ENSG00000103365.15|GGA2|AQR|AQR	995	-	4.2609324	2.2910945	-1.0	-1.0
chr16	23478911	23479016	ENSG00000103365.15|GGA2|AQR|AQR	912	-	4.5091662	1.0557747	-1.0	-1.0
chr16	23494184	23494402	ENSG00000103365.15|GGA2|AQR|AQR	997	-	4.3879905	2.470284	-1.0	-1.0
chr16	23479764	23479864	ENSG00000103365.15|GGA2|AQR|AQR	971	-	6.9600334	1.5381409	-1.0	-1.0
chr16	23559427	23559537	ENSG00000103353.15|UBFD1|AQR|AQR	914	+	6.39204	1.0663967	-1.0	-1.0
chr16	23641590	23641720	ENSG00000166847.9|DCTN5|AQR|AQR	962	+	4.161728	1.4159833	-1.0	-1.0
chr16	23642816	23643023	ENSG00000166847.9|DCTN5|AQR|AQR	995	+	4.429388	2.3174164	-1.0	-1.0
chr16	23687606	23687706	ENSG00000166851.14|PLK1|AQR|AQR	900	+	6.299172	1.0017457	-1.0	-1.0
chr16	23688565	23688667	ENSG00000166851.14|PLK1|AQR|AQR	904	+	6.330187	1.0194616	-1.0	-1.0
chr16	23687436	23687536	ENSG00000166851.14|PLK1|AQR|AQR	907	+	6.335561	1.033549	-1.0	-1.0
chr16	24776825	24776925	ENSG00000090905.18|TNRC6A|AQR|AQR	932	+	6.545257	1.1657705	-1.0	-1.0
chr16	24797810	24797914	ENSG00000090905.18|TNRC6A|AQR|AQR	922	+	6.4358835	1.1087103	-1.0	-1.0
chr16	24730146	24730252	ENSG00000090905.18|TNRC6A|AQR|AQR	991	+	4.5900598	2.0380583	-1.0	-1.0
chr16	24729846	24729981	ENSG00000090905.18|TNRC6A|AQR|AQR	999	+	5.6021996	2.9117777	-1.0	-1.0
chr16	24729734	24729846	ENSG00000090905.18|TNRC6A|AQR|AQR	999	+	6.429248	3.1819267	-1.0	-1.0
chr16	24794719	24794819	ENSG00000090905.18|TNRC6A|AQR|AQR	911	+	4.5044503	1.0494714	-1.0	-1.0
chr16	24795763	24795998	ENSG00000090905.18|TNRC6A|AQR|AQR	975	+	4.315052	1.6107898	-1.0	-1.0
chr16	28609900	28610000	ENSG00000196502.11|SULT1A1|AQR|AQR	903	-	6.3116207	1.0133647	-1.0	-1.0
chr16	28834211	28834328	ENSG00000168488.18|ATXN2L|AQR|AQR	998	+	6.6122375	2.7707217	-1.0	-1.0
chr16	28835391	28835526	ENSG00000168488.18|ATXN2L|AQR|AQR	923	+	4.582125	1.1159167	-1.0	-1.0
chr16	28836267	28836377	ENSG00000168488.18|ATXN2L|AQR|AQR	927	+	6.5202203	1.1376078	-1.0	-1.0
chr16	28836602	28836712	ENSG00000168488.18|ATXN2L|AQR|AQR	928	+	6.5350266	1.1398468	-1.0	-1.0
chr16	28832957	28833058	ENSG00000168488.18|ATXN2L|AQR|AQR	932	+	6.535045	1.1702526	-1.0	-1.0
chr16	28823459	28823558	ENSG00000168488.18|ATXN2L|AQR|AQR	941	+	3.997281	1.2268326	-1.0	-1.0
chr16	28836077	28836212	ENSG00000168488.18|ATXN2L|AQR|AQR	949	+	5.9701705	1.2944727	-1.0	-1.0
chr16	28825808	28825938	ENSG00000168488.18|ATXN2L|AQR|AQR	917	+	6.4382734	1.0819564	-1.0	-1.0
chr16	28830654	28830936	ENSG00000168488.18|ATXN2L|AQR|AQR	966	+	4.7578917	1.4711913	-1.0	-1.0
chr16	28834896	28835111	ENSG00000168488.18|ATXN2L|AQR|AQR	985	+	7.2418456	1.8255893	-1.0	-1.0
chr16	28844625	28844795	ENSG00000178952.10|TUFM|AQR|AQR	991	-	3.8454528	2.0380564	-1.0	-1.0
chr16	28845800	28845911	ENSG00000178952.10|TUFM|AQR|AQR	936	-	6.5943623	1.1926371	-1.0	-1.0
chr16	28844551	28844625	ENSG00000178952.10|TUFM|AQR|AQR	999	-	5.949741	3.229491	-1.0	-1.0
chr16	28873284	28873444	ENSG00000178188.14|SH2B1|AQR|AQR	904	+	6.35396	1.0183973	-1.0	-1.0
chr16	28955822	28955972	ENSG00000176953.12|NFATC2IP|AQR|AQR	988	+	6.7846546	1.9125755	-1.0	-1.0
chr16	28954433	28954564	ENSG00000176953.12|NFATC2IP|AQR|AQR	988	+	7.2650657	1.9202645	-1.0	-1.0
chr16	28952131	28952301	ENSG00000176953.12|NFATC2IP|AQR|AQR	1000	+	7.619641	3.5443795	-1.0	-1.0
chr16	29803997	29804222	ENSG00000079616.12|KIF22|AQR|AQR	1000	+	6.242537	4.933388	-1.0	-1.0
chr16	29803873	29803997	ENSG00000079616.12|KIF22|AQR|AQR	953	+	6.7148075	1.3292005	-1.0	-1.0
chr16	29804607	29804917	ENSG00000079616.12|KIF22|AQR|AQR	1000	+	5.401018	4.1084642	-1.0	-1.0
chr16	29808110	29808220	ENSG00000103495.13|MAZ|AQR|AQR	902	+	3.4455006	1.0071476	-1.0	-1.0
chr16	29807742	29807885	ENSG00000103495.13|MAZ|AQR|AQR	959	+	4.032696	1.3914492	-1.0	-1.0
chr16	29808729	29808839	ENSG00000103495.13|MAZ|AQR|AQR	929	+	4.65578	1.1492507	-1.0	-1.0
chr16	29817092	29817192	ENSG00000280893.1|AC009133.6|AQR|AQR	932	+	6.5228214	1.1659868	-1.0	-1.0
chr16	29817092	29817192	ENSG00000280789.1|PAGR1|AQR|AQR	932	+	6.5228214	1.1659868	-1.0	-1.0
chr16	29971487	29971677	ENSG00000149932.16|TMEM219|AQR|AQR	968	+	6.9008927	1.4967438	-1.0	-1.0
chr16	30067103	30067228	ENSG00000149925.17|ALDOA|AQR|AQR	954	+	4.739092	1.3361255	-1.0	-1.0
chr16	30068878	30068990	ENSG00000149925.17|ALDOA|AQR|AQR	941	+	3.431483	1.2299857	-1.0	-1.0
chr16	30069261	30069571	ENSG00000149925.17|ALDOA|AQR|AQR	998	+	3.7746353	2.6981435	-1.0	-1.0
chr16	30067583	30067758	ENSG00000149925.17|ALDOA|AQR|AQR	987	+	5.7704544	1.8830589	-1.0	-1.0
chr16	30069673	30069829	ENSG00000149925.17|ALDOA|AQR|AQR	978	+	6.6781793	1.6501383	-1.0	-1.0
chr16	30065927	30066047	ENSG00000149925.17|ALDOA|AQR|AQR	948	+	6.666094	1.2841176	-1.0	-1.0
chr16	30067983	30068178	ENSG00000149925.17|ALDOA|AQR|AQR	967	+	7.0267587	1.4840317	-1.0	-1.0
chr16	30068528	30068878	ENSG00000149925.17|ALDOA|AQR|AQR	957	+	4.182174	1.3615185	-1.0	-1.0
chr16	30070014	30070189	ENSG00000149925.17|ALDOA|AQR|AQR	987	+	7.2076597	1.9019217	-1.0	-1.0
chr16	30075997	30076407	ENSG00000149923.13|PPP4C|AQR|AQR	994	+	4.9628525	2.209975	-1.0	-1.0
chr16	30194626	30194746	ENSG00000132207.17|SLX1A|AQR|AQR	903	+	4.4717474	1.0129887	-1.0	-1.0
chr16	30194626	30194746	ENSG00000213599.10|SLX1A-SULT1A3|AQR|AQR	903	+	4.4717474	1.0129805	-1.0	-1.0
chr16	30532891	30532991	ENSG00000169955.7|ZNF747|AQR|AQR	900	-	6.299172	1.0017457	-1.0	-1.0
chr16	30534276	30534546	ENSG00000169955.7|ZNF747|AQR|AQR	994	-	5.391348	2.2561612	-1.0	-1.0
chr16	30532893	30532993	ENSG00000261459.1|AC002310.5|AQR|AQR	900	-	6.299172	1.0017457	-1.0	-1.0
chr16	30534450	30534550	ENSG00000261459.1|AC002310.5|AQR|AQR	902	-	3.7608626	1.0071833	-1.0	-1.0
chr16	30534310	30534445	ENSG00000261459.1|AC002310.5|AQR|AQR	999	-	7.256378	3.0756261	-1.0	-1.0
chr16	30557986	30558086	ENSG00000260869.1|AC002310.4|AQR|AQR	963	-	4.9253025	1.4303888	-1.0	-1.0
chr16	30557810	30557986	ENSG00000260869.1|AC002310.4|AQR|AQR	965	-	6.170393	1.4521345	-1.0	-1.0
chr16	30534310	30534550	ENSG00000260869.1|AC002310.4|AQR|AQR	994	-	5.506566	2.2047012	-1.0	-1.0
chr16	30557812	30558082	ENSG00000169951.9|ZNF764|AQR|AQR	987	-	6.299156	1.8893358	-1.0	-1.0
chr16	30609638	30609741	ENSG00000156853.12|ZNF689|AQR|AQR	914	-	6.380295	1.0647163	-1.0	-1.0
chr16	30651584	30651764	ENSG00000156858.11|PRR14|AQR|AQR	915	+	2.9528086	1.0694871	-1.0	-1.0
chr16	30666379	30666541	ENSG00000156860.15|FBRS|AQR|AQR	959	+	6.6417823	1.3919656	-1.0	-1.0
chr16	30713377	30713518	ENSG00000080603.16|SRCAP|AQR|AQR	945	+	6.6621976	1.2631307	-1.0	-1.0
chr16	30710892	30710998	ENSG00000080603.16|SRCAP|AQR|AQR	929	+	6.505495	1.1482565	-1.0	-1.0
chr16	30713377	30713518	ENSG00000282034.1|AC106886.5|AQR|AQR	945	+	6.6621976	1.2631383	-1.0	-1.0
chr16	30710892	30710998	ENSG00000282034.1|AC106886.5|AQR|AQR	929	+	6.505495	1.1481996	-1.0	-1.0
chr16	30762398	30762474	ENSG00000103549.21|RNF40|AQR|AQR	910	+	4.4983726	1.045366	-1.0	-1.0
chr16	30965461	30965600	ENSG00000099381.17|SETD1A|AQR|AQR	985	+	7.2246256	1.8220857	-1.0	-1.0
chr16	30980921	30981060	ENSG00000099381.17|SETD1A|AQR|AQR	954	+	6.7049537	1.3401237	-1.0	-1.0
chr16	31093396	31093551	ENSG00000167397.14|VKORC1|AQR|AQR	915	-	6.4588156	1.068223	-1.0	-1.0
chr16	31094556	31094656	ENSG00000167397.14|VKORC1|AQR|AQR	956	-	6.7836084	1.3572433	-1.0	-1.0
chr16	31093421	31093551	ENSG00000255439.6|AC135050.2|AQR|AQR	915	-	6.4481397	1.0680534	-1.0	-1.0
chr16	31094556	31094656	ENSG00000255439.6|AC135050.2|AQR|AQR	956	-	6.7836084	1.3571014	-1.0	-1.0
chr16	31110470	31110800	ENSG00000103507.13|BCKDK|AQR|AQR	981	+	6.7160325	1.7132832	-1.0	-1.0
chr16	31182637	31182742	ENSG00000089280.18|FUS|AQR|AQR	903	+	4.52666	1.0128527	-1.0	-1.0
chr16	31184107	31184208	ENSG00000089280.18|FUS|AQR|AQR	935	+	6.5866423	1.1904258	-1.0	-1.0
chr16	31183734	31183929	ENSG00000089280.18|FUS|AQR|AQR	953	+	4.4472322	1.3312918	-1.0	-1.0
chr16	31180129	31180227	ENSG00000089280.18|FUS|AQR|AQR	997	+	3.487254	2.5121055	-1.0	-1.0
chr16	31189561	31189661	ENSG00000089280.18|FUS|AQR|AQR	920	+	3.9291697	1.0988022	-1.0	-1.0
chr16	31190660	31190760	ENSG00000089280.18|FUS|AQR|AQR	908	+	3.4565167	1.0384101	-1.0	-1.0
chr16	31180227	31180362	ENSG00000089280.18|FUS|AQR|AQR	932	+	6.4995127	1.1692088	-1.0	-1.0
chr16	31182272	31182392	ENSG00000089280.18|FUS|AQR|AQR	964	+	6.791468	1.4423823	-1.0	-1.0
chr16	31189934	31190034	ENSG00000089280.18|FUS|AQR|AQR	917	+	6.4274635	1.0822736	-1.0	-1.0
chr16	31186673	31186868	ENSG00000089280.18|FUS|AQR|AQR	947	+	4.7240167	1.2767625	-1.0	-1.0
chr16	31185138	31185278	ENSG00000089280.18|FUS|AQR|AQR	941	+	3.9227715	1.2307134	-1.0	-1.0
chr16	31188213	31188333	ENSG00000089280.18|FUS|AQR|AQR	918	+	2.856696	1.0847087	-1.0	-1.0
chr16	31493002	31493212	ENSG00000140688.16|C16orf58|AQR|AQR	975	-	6.1057067	1.5976331	-1.0	-1.0
chr16	31705245	31705348	ENSG00000131797.12|CLUHP3|AQR|AQR	917	+	6.416693	1.0815134	-1.0	-1.0
chr16	46689687	46689829	ENSG00000091651.8|ORC6|AQR|AQR	918	+	6.5218368	1.0855391	-1.0	-1.0
chr16	46884858	46885053	ENSG00000166123.13|GPT2|AQR|AQR	960	+	3.7705648	1.3978412	-1.0	-1.0
chr16	46884377	46884467	ENSG00000166123.13|GPT2|AQR|AQR	1000	+	8.865681	5.3301635	-1.0	-1.0
chr16	46884467	46884693	ENSG00000166123.13|GPT2|AQR|AQR	977	+	6.0246654	1.6334239	-1.0	-1.0
chr16	46922127	46922241	ENSG00000166123.13|GPT2|AQR|AQR	927	+	4.290524	1.1392854	-1.0	-1.0
chr16	46918502	46918617	ENSG00000166123.13|GPT2|AQR|AQR	921	+	3.8768575	1.1038898	-1.0	-1.0
chr16	46926804	46926919	ENSG00000166123.13|GPT2|AQR|AQR	927	+	6.500476	1.137302	-1.0	-1.0
chr16	46900562	46900681	ENSG00000166123.13|GPT2|AQR|AQR	943	+	6.6903152	1.2465962	-1.0	-1.0
chr16	46906685	46906841	ENSG00000166123.13|GPT2|AQR|AQR	978	+	6.1508384	1.6670104	-1.0	-1.0
chr16	46928787	46928906	ENSG00000166123.13|GPT2|AQR|AQR	945	+	6.6953897	1.25728	-1.0	-1.0
chr16	46897522	46897642	ENSG00000166123.13|GPT2|AQR|AQR	924	+	6.4717617	1.1204994	-1.0	-1.0
chr16	46971868	46972023	ENSG00000069345.11|DNAJA2|AQR|AQR	920	-	5.974641	1.0985934	-1.0	-1.0
chr16	50506241	50506346	ENSG00000260573.2|AC007493.1|AQR|AQR	903	+	6.305334	1.0151763	-1.0	-1.0
chr16	50633053	50633191	ENSG00000140807.6|NKD1|AQR|AQR	960	+	6.5733075	1.3965234	-1.0	-1.0
chr16	50630718	50630823	ENSG00000140807.6|NKD1|AQR|AQR	910	+	3.5375428	1.0441084	-1.0	-1.0
chr16	50548716	50548749	ENSG00000140807.6|NKD1|AQR|AQR	986	+	4.083243	1.8399385	-1.0	-1.0
chr16	50625359	50625504	ENSG00000140807.6|NKD1|AQR|AQR	973	+	3.391127	1.5691153	-1.0	-1.0
chr16	50548578	50548716	ENSG00000140807.6|NKD1|AQR|AQR	984	+	3.0709682	1.7999593	-1.0	-1.0
chr16	50549254	50549421	ENSG00000140807.6|NKD1|AQR|AQR	992	+	5.889933	2.07792	-1.0	-1.0
chr16	50548479	50548578	ENSG00000140807.6|NKD1|AQR|AQR	907	+	2.5476713	1.0299115	-1.0	-1.0
chr16	50621478	50621583	ENSG00000140807.6|NKD1|AQR|AQR	961	+	5.866991	1.4110144	-1.0	-1.0
chr16	50630050	50630180	ENSG00000140807.6|NKD1|AQR|AQR	946	+	6.114377	1.2703232	-1.0	-1.0
chr16	50548354	50548474	ENSG00000140807.6|NKD1|AQR|AQR	916	+	6.3973594	1.0762398	-1.0	-1.0
chr16	52444275	52444445	ENSG00000103460.16|TOX3|AQR|AQR	914	-	6.3940034	1.066577	-1.0	-1.0
chr16	53466958	53467138	ENSG00000103479.15|RBL2|AQR|AQR	930	+	4.855993	1.1536669	-1.0	-1.0
chr16	54284149	54284294	ENSG00000177508.11|IRX3|AQR|AQR	917	-	6.476172	1.0825747	-1.0	-1.0
chr16	54285658	54285778	ENSG00000177508.11|IRX3|AQR|AQR	902	-	6.3028545	1.0066919	-1.0	-1.0
chr16	56609213	56609313	ENSG00000125148.6|MT2A|AQR|AQR	922	+	6.5197945	1.1088244	-1.0	-1.0
chr16	56608873	56609153	ENSG00000125148.6|MT2A|AQR|AQR	938	+	6.364229	1.2110717	-1.0	-1.0
chr16	56932292	56932391	ENSG00000051108.14|HERPUD1|AQR|AQR	972	+	4.374358	1.5602273	-1.0	-1.0
chr16	56935094	56935319	ENSG00000051108.14|HERPUD1|AQR|AQR	967	+	5.131311	1.4776016	-1.0	-1.0
chr16	56939143	56939359	ENSG00000051108.14|HERPUD1|AQR|AQR	933	+	6.6208797	1.1713437	-1.0	-1.0
chr16	57379511	57379671	ENSG00000006210.6|CX3CL1|AQR|AQR	924	+	4.5581236	1.1201077	-1.0	-1.0
chr16	57372542	57372638	ENSG00000006210.6|CX3CL1|AQR|AQR	941	+	6.6494293	1.2327034	-1.0	-1.0
chr16	57470164	57470289	ENSG00000102978.12|POLR2C|AQR|AQR	935	+	6.565231	1.1853011	-1.0	-1.0
chr16	57462920	57463028	ENSG00000102978.12|POLR2C|AQR|AQR	931	+	6.5198436	1.1639061	-1.0	-1.0
chr16	57473451	57473651	ENSG00000125170.10|DOK4|AQR|AQR	969	-	4.5129747	1.5021933	-1.0	-1.0
chr16	57762270	57762395	ENSG00000140859.15|KIFC3|AQR|AQR	927	-	6.553588	1.1376305	-1.0	-1.0
chr16	57765458	57765558	ENSG00000140859.15|KIFC3|AQR|AQR	996	-	4.8477707	2.4471974	-1.0	-1.0
chr16	57765334	57765458	ENSG00000140859.15|KIFC3|AQR|AQR	926	-	4.0552635	1.1292057	-1.0	-1.0
chr16	57764167	57764367	ENSG00000140859.15|KIFC3|AQR|AQR	996	-	6.304943	2.3705022	-1.0	-1.0
chr16	58515478	58515873	ENSG00000103037.11|SETD6|AQR|AQR	992	+	6.552164	2.0958393	-1.0	-1.0
chr16	66934016	66934126	ENSG00000166595.11|FAM96B|AQR|AQR	908	-	4.4872637	1.0365242	-1.0	-1.0
chr16	66932300	66932430	ENSG00000166595.11|FAM96B|AQR|AQR	938	-	6.5787845	1.2097383	-1.0	-1.0
chr16	66934131	66934246	ENSG00000166595.11|FAM96B|AQR|AQR	906	-	4.4811363	1.025929	-1.0	-1.0
chr16	67145247	67145375	ENSG00000125149.11|C16orf70|AQR|AQR	942	+	5.872578	1.2360723	-1.0	-1.0
chr16	67110002	67110172	ENSG00000125149.11|C16orf70|AQR|AQR	966	+	6.8618374	1.4681667	-1.0	-1.0
chr16	67179323	67179433	ENSG00000196123.12|KIAA0895L|AQR|AQR	942	-	6.6014585	1.2384883	-1.0	-1.0
chr16	67197911	67198026	ENSG00000205250.8|E2F4|AQR|AQR	934	+	6.5549636	1.1832055	-1.0	-1.0
chr16	67193123	67193238	ENSG00000205250.8|E2F4|AQR|AQR	913	+	6.3881874	1.058894	-1.0	-1.0
chr16	67197598	67197646	ENSG00000205250.8|E2F4|AQR|AQR	960	+	4.1556373	1.3977336	-1.0	-1.0
chr16	67832296	67832491	ENSG00000102901.12|CENPT|AQR|AQR	953	-	6.7343807	1.3303111	-1.0	-1.0
chr16	67943205	67943305	ENSG00000213398.7|LCAT|AQR|AQR	902	-	3.7608626	1.0073872	-1.0	-1.0
chr16	67950193	67950418	ENSG00000124067.16|SLC12A4|AQR|AQR	991	-	4.114278	2.031147	-1.0	-1.0
chr16	67945173	67945403	ENSG00000124067.16|SLC12A4|AQR|AQR	998	-	5.70395	2.8199315	-1.0	-1.0
chr16	67946340	67946437	ENSG00000124067.16|SLC12A4|AQR|AQR	989	-	5.293418	1.9498914	-1.0	-1.0
chr16	67948159	67948304	ENSG00000124067.16|SLC12A4|AQR|AQR	915	-	5.796211	1.0688742	-1.0	-1.0
chr16	67944938	67945103	ENSG00000124067.16|SLC12A4|AQR|AQR	953	-	6.7123675	1.3256848	-1.0	-1.0
chr16	67958054	67958164	ENSG00000124067.16|SLC12A4|AQR|AQR	902	-	6.312077	1.0107102	-1.0	-1.0
chr16	67949868	67950123	ENSG00000124067.16|SLC12A4|AQR|AQR	999	-	5.0900226	3.006098	-1.0	-1.0
chr16	67947210	67947325	ENSG00000124067.16|SLC12A4|AQR|AQR	923	-	6.456993	1.1163375	-1.0	-1.0
chr16	67950763	67951058	ENSG00000124067.16|SLC12A4|AQR|AQR	1000	-	5.0139256	3.9569685	-1.0	-1.0
chr16	69339926	69340031	ENSG00000132603.13|NIP7|AQR|AQR	963	+	6.8411665	1.432472	-1.0	-1.0
chr16	69385415	69385565	ENSG00000132604.10|TERF2|AQR|AQR	967	-	6.8676047	1.480654	-1.0	-1.0
chr16	69931543	69931663	ENSG00000198373.12|WWP2|AQR|AQR	923	+	6.4494123	1.1122391	-1.0	-1.0
chr16	70258217	70258332	ENSG00000090861.15|AARS|AQR|AQR	945	-	6.706771	1.259388	-1.0	-1.0
chr16	70523837	70524017	ENSG00000189091.12|SF3B3|AQR|AQR	933	+	4.2217355	1.1714752	-1.0	-1.0
chr16	70548238	70548369	ENSG00000189091.12|SF3B3|AQR|AQR	951	+	6.719013	1.3075757	-1.0	-1.0
chr16	70560369	70560499	ENSG00000189091.12|SF3B3|AQR|AQR	913	+	6.392042	1.0628756	-1.0	-1.0
chr16	70550582	70550678	ENSG00000189091.12|SF3B3|AQR|AQR	911	+	3.4440854	1.0494714	-1.0	-1.0
chr16	70680055	70680260	ENSG00000132613.14|MTSS1L|AQR|AQR	987	-	5.1844654	1.875154	-1.0	-1.0
chr16	70664449	70664597	ENSG00000132613.14|MTSS1L|AQR|AQR	959	-	5.2124023	1.3901991	-1.0	-1.0
chr16	70677904	70678014	ENSG00000132613.14|MTSS1L|AQR|AQR	917	-	6.3987594	1.0783851	-1.0	-1.0
chr16	70680635	70680793	ENSG00000132613.14|MTSS1L|AQR|AQR	999	-	5.7357106	3.1469283	-1.0	-1.0
chr16	70679048	70679188	ENSG00000132613.14|MTSS1L|AQR|AQR	911	-	6.357736	1.0488069	-1.0	-1.0
chr16	70681025	70681135	ENSG00000132613.14|MTSS1L|AQR|AQR	917	-	6.4057245	1.0832844	-1.0	-1.0
chr16	70685625	70685722	ENSG00000132613.14|MTSS1L|AQR|AQR	912	-	6.375302	1.056827	-1.0	-1.0
chr16	70665540	70665740	ENSG00000132613.14|MTSS1L|AQR|AQR	998	-	4.0202155	2.7935493	-1.0	-1.0
chr16	70674395	70674500	ENSG00000132613.14|MTSS1L|AQR|AQR	922	-	6.498678	1.1088262	-1.0	-1.0
chr16	70678413	70678568	ENSG00000132613.14|MTSS1L|AQR|AQR	985	-	7.165599	1.8290027	-1.0	-1.0
chr16	70676978	70677128	ENSG00000132613.14|MTSS1L|AQR|AQR	963	-	6.7882147	1.4320842	-1.0	-1.0
chr16	71773362	71773482	ENSG00000166747.12|AP1G1|AQR|AQR	924	-	6.4502864	1.1169873	-1.0	-1.0
chr16	71920748	71920853	ENSG00000182149.20|IST1|AQR|AQR	909	+	6.348469	1.0405803	-1.0	-1.0
chr16	71916343	71916461	ENSG00000182149.20|IST1|AQR|AQR	939	+	6.5796123	1.217906	-1.0	-1.0
chr16	71921253	71921373	ENSG00000182149.20|IST1|AQR|AQR	909	+	6.4580584	1.0398253	-1.0	-1.0
chr16	72112287	72112407	ENSG00000140829.11|DHX38|AQR|AQR	945	+	6.638632	1.2595882	-1.0	-1.0
chr16	72128794	72128904	ENSG00000118557.15|PMFBP1|AQR|AQR	918	-	6.4126697	1.0847198	-1.0	-1.0
chr16	72426184	72426374	ENSG00000261008.6|LINC01572|AQR|AQR	963	-	6.8306274	1.4342113	-1.0	-1.0
chr16	74942826	74942931	ENSG00000103091.14|WDR59|AQR|AQR	921	-	6.4485116	1.1022997	-1.0	-1.0
chr16	75236785	75236970	ENSG00000050820.16|BCAR1|AQR|AQR	944	-	6.635393	1.253854	-1.0	-1.0
chr16	75230023	75230128	ENSG00000050820.16|BCAR1|AQR|AQR	923	-	6.4551654	1.1112716	-1.0	-1.0
chr16	81096130	81096230	ENSG00000284512.1|AC092718.8|AQR|AQR	924	-	6.460867	1.1207778	-1.0	-1.0
chr16	81096130	81096230	ENSG00000260643.2|AC092718.3|AQR|AQR	924	-	6.460867	1.1207778	-1.0	-1.0
chr16	81096130	81096230	ENSG00000140905.10|GCSH|AQR|AQR	924	-	6.460867	1.1207778	-1.0	-1.0
chr16	81701509	81701649	ENSG00000153815.16|CMIP|AQR|AQR	932	+	5.12593	1.1643229	-1.0	-1.0
chr16	81693050	81693157	ENSG00000153815.16|CMIP|AQR|AQR	929	+	6.5222325	1.1498969	-1.0	-1.0
chr16	81696411	81696611	ENSG00000153815.16|CMIP|AQR|AQR	968	+	6.88668	1.4934912	-1.0	-1.0
chr16	85664914	85665014	ENSG00000131149.18|GSE1|AQR|AQR	900	+	4.5067916	1.0007472	-1.0	-1.0
chr16	85806611	85806761	ENSG00000131143.8|COX4I1|AQR|AQR	946	+	6.6438775	1.2642211	-1.0	-1.0
chr16	85805601	85805766	ENSG00000131143.8|COX4I1|AQR|AQR	910	+	4.736057	1.0440059	-1.0	-1.0
chr16	87331433	87331608	ENSG00000131152.4|AC010531.1|AQR|AQR	949	-	6.681701	1.2928975	-1.0	-1.0
chr16	87343765	87343885	ENSG00000103264.17|FBXO31|AQR|AQR	929	-	6.0747905	1.1505727	-1.0	-1.0
chr16	87334286	87334401	ENSG00000103264.17|FBXO31|AQR|AQR	962	-	6.848181	1.4178493	-1.0	-1.0
chr16	87335457	87335582	ENSG00000103264.17|FBXO31|AQR|AQR	944	-	6.3988733	1.2491286	-1.0	-1.0
chr16	87342951	87343071	ENSG00000103264.17|FBXO31|AQR|AQR	960	-	3.7833962	1.4011025	-1.0	-1.0
chr16	87851849	87852004	ENSG00000103257.8|SLC7A5|AQR|AQR	978	-	5.092205	1.6513686	-1.0	-1.0
chr16	88624486	88624661	ENSG00000158545.15|ZC3H18|AQR|AQR	948	+	5.5952063	1.2852966	-1.0	-1.0
chr16	88648114	88648214	ENSG00000051523.10|CYBA|AQR|AQR	904	-	6.3305225	1.0188941	-1.0	-1.0
chr16	88646191	88646311	ENSG00000051523.10|CYBA|AQR|AQR	914	-	4.7626214	1.0664009	-1.0	-1.0
chr16	88646761	88647175	ENSG00000051523.10|CYBA|AQR|AQR	995	-	5.70127	2.2794957	-1.0	-1.0
chr16	88654776	88654921	ENSG00000167508.11|MVD|AQR|AQR	912	-	6.3658485	1.0543302	-1.0	-1.0
chr16	88657780	88658010	ENSG00000167508.11|MVD|AQR|AQR	965	-	4.2442775	1.4593834	-1.0	-1.0
chr16	88663010	88663110	ENSG00000167508.11|MVD|AQR|AQR	977	-	5.1088834	1.6321152	-1.0	-1.0
chr16	88655730	88655833	ENSG00000167508.11|MVD|AQR|AQR	1000	-	4.7858305	4.8521943	-1.0	-1.0
chr16	88657495	88657745	ENSG00000167508.11|MVD|AQR|AQR	982	-	4.1495547	1.7493583	-1.0	-1.0
chr16	88658649	88658783	ENSG00000167508.11|MVD|AQR|AQR	986	-	3.2583675	1.8685272	-1.0	-1.0
chr16	88655655	88655730	ENSG00000167508.11|MVD|AQR|AQR	964	-	3.5646055	1.4456865	-1.0	-1.0
chr16	88653369	88653499	ENSG00000167508.11|MVD|AQR|AQR	963	-	6.862544	1.4371513	-1.0	-1.0
chr16	88653170	88653299	ENSG00000167508.11|MVD|AQR|AQR	923	-	6.458505	1.1135331	-1.0	-1.0
chr16	88655963	88656203	ENSG00000167508.11|MVD|AQR|AQR	990	-	4.468533	1.9951848	-1.0	-1.0
chr16	88656268	88656458	ENSG00000167508.11|MVD|AQR|AQR	970	-	3.6804926	1.5171831	-1.0	-1.0
chr16	88662907	88663010	ENSG00000167508.11|MVD|AQR|AQR	966	-	4.9279323	1.4675704	-1.0	-1.0
chr16	88717182	88717322	ENSG00000103335.21|PIEZO1|AQR|AQR	922	-	3.1516616	1.1083354	-1.0	-1.0
chr16	88811723	88811823	ENSG00000198931.10|APRT|AQR|AQR	939	-	6.6063747	1.2169336	-1.0	-1.0
chr16	88811358	88811488	ENSG00000198931.10|APRT|AQR|AQR	911	-	6.3685517	1.048548	-1.0	-1.0
chr16	89198867	89198992	ENSG00000259803.6|SLC22A31|AQR|AQR	996	-	3.8528473	2.4117007	-1.0	-1.0
chr16	89199022	89199122	ENSG00000259803.6|SLC22A31|AQR|AQR	966	-	3.2647657	1.465433	-1.0	-1.0
chr16	89198746	89198867	ENSG00000259803.6|SLC22A31|AQR|AQR	998	-	3.9369714	2.710783	-1.0	-1.0
chr16	89530559	89530664	ENSG00000197912.14|SPG7|AQR|AQR	927	+	6.484642	1.1356001	-1.0	-1.0
chr16	89562736	89562961	ENSG00000167526.13|RPL13|AQR|AQR	968	+	4.1544876	1.5014501	-1.0	-1.0
chr16	89562186	89562376	ENSG00000167526.13|RPL13|AQR|AQR	954	+	3.7752562	1.3374649	-1.0	-1.0
chr16	89561736	89561846	ENSG00000167526.13|RPL13|AQR|AQR	936	+	6.5637255	1.192985	-1.0	-1.0
chr16	89560656	89560791	ENSG00000167526.13|RPL13|AQR|AQR	924	+	3.1156678	1.1220421	-1.0	-1.0
chr16	89560796	89561006	ENSG00000167526.13|RPL13|AQR|AQR	975	+	4.5378504	1.5980163	-1.0	-1.0
chr16	89561481	89561631	ENSG00000167526.13|RPL13|AQR|AQR	974	+	4.2221365	1.5814152	-1.0	-1.0
chr16	89561011	89561271	ENSG00000167526.13|RPL13|AQR|AQR	989	+	5.5630493	1.9464614	-1.0	-1.0
chr16	89561271	89561426	ENSG00000167526.13|RPL13|AQR|AQR	980	+	3.7426665	1.6914716	-1.0	-1.0
chr16	89651646	89651746	ENSG00000131165.14|CHMP1A|AQR|AQR	913	-	6.3801837	1.0591886	-1.0	-1.0
chr16	89646711	89646831	ENSG00000131165.14|CHMP1A|AQR|AQR	937	-	4.678127	1.1994283	-1.0	-1.0
chr16	89782858	89782918	ENSG00000187741.14|FANCA|AQR|AQR	932	-	4.63833	1.1657932	-1.0	-1.0
chr16	89810606	89810776	ENSG00000187741.14|FANCA|AQR|AQR	944	-	5.643873	1.2516265	-1.0	-1.0
chr16	89770185	89770375	ENSG00000187741.14|FANCA|AQR|AQR	978	-	3.4568818	1.6595955	-1.0	-1.0
chr16	89855659	89855769	ENSG00000204991.10|SPIRE2|AQR|AQR	939	+	3.29555	1.2171556	-1.0	-1.0
chr16	89904837	89904967	ENSG00000141002.19|TCF25|AQR|AQR	915	+	6.566084	1.0691631	-1.0	-1.0
chr16	89884478	89884578	ENSG00000141002.19|TCF25|AQR|AQR	915	+	6.389226	1.0703788	-1.0	-1.0
chr16	89900729	89900889	ENSG00000141002.19|TCF25|AQR|AQR	949	+	6.685716	1.2964323	-1.0	-1.0
chr16	89904019	89904117	ENSG00000141002.19|TCF25|AQR|AQR	913	+	4.5198665	1.0591847	-1.0	-1.0
chr16	89961894	89962011	ENSG00000140995.16|DEF8|AQR|AQR	911	+	6.366155	1.0488018	-1.0	-1.0
chr16	89949284	89949416	ENSG00000140995.16|DEF8|AQR|AQR	994	+	7.356031	2.2404222	-1.0	-1.0
chr17	1364832	1365027	ENSG00000108953.16|YWHAE|AQR|AQR	948	-	3.1490011	1.2866662	-1.0	-1.0
chr17	1676370	1676485	ENSG00000174231.16|PRPF8|AQR|AQR	931	-	6.5296235	1.1597522	-1.0	-1.0
chr17	1673892	1674012	ENSG00000174231.16|PRPF8|AQR|AQR	971	-	6.9321876	1.5389888	-1.0	-1.0
chr17	1684681	1684806	ENSG00000174231.16|PRPF8|AQR|AQR	913	-	4.529156	1.0583812	-1.0	-1.0
chr17	1744871	1744986	ENSG00000167711.13|SERPINF2|AQR|AQR	985	+	7.247068	1.8264792	-1.0	-1.0
chr17	1745213	1745332	ENSG00000167711.13|SERPINF2|AQR|AQR	941	+	4.4681177	1.2256874	-1.0	-1.0
chr17	1748740	1748880	ENSG00000167711.13|SERPINF2|AQR|AQR	999	+	5.0120745	3.11307	-1.0	-1.0
chr17	1745058	1745174	ENSG00000167711.13|SERPINF2|AQR|AQR	1000	+	6.0505095	4.348198	-1.0	-1.0
chr17	1746869	1747018	ENSG00000167711.13|SERPINF2|AQR|AQR	984	+	7.171121	1.8039951	-1.0	-1.0
chr17	1753955	1754121	ENSG00000167711.13|SERPINF2|AQR|AQR	997	+	4.3355794	2.5692153	-1.0	-1.0
chr17	1745174	1745213	ENSG00000167711.13|SERPINF2|AQR|AQR	991	+	7.3599415	2.0294638	-1.0	-1.0
chr17	1748642	1748740	ENSG00000167711.13|SERPINF2|AQR|AQR	945	+	2.4104104	1.2577589	-1.0	-1.0
chr17	1762078	1762208	ENSG00000132386.10|SERPINF1|AQR|AQR	908	+	4.509488	1.0344235	-1.0	-1.0
chr17	1766786	1766902	ENSG00000132386.10|SERPINF1|AQR|AQR	960	+	4.8489547	1.402152	-1.0	-1.0
chr17	1770915	1771100	ENSG00000132386.10|SERPINF1|AQR|AQR	971	+	3.1962888	1.5316029	-1.0	-1.0
chr17	1776449	1776604	ENSG00000132386.10|SERPINF1|AQR|AQR	947	+	3.3905392	1.2741002	-1.0	-1.0
chr17	1775200	1775305	ENSG00000132386.10|SERPINF1|AQR|AQR	915	+	6.3929234	1.0694644	-1.0	-1.0
chr17	2040242	2040357	ENSG00000108963.17|DPH1|AQR|AQR	906	+	6.3440447	1.0259032	-1.0	-1.0
chr17	2336096	2336246	ENSG00000167721.10|TSR1|AQR|AQR	922	-	3.730847	1.1054119	-1.0	-1.0
chr17	2701737	2701857	ENSG00000132361.16|CLUH|AQR|AQR	911	-	6.3780913	1.049481	-1.0	-1.0
chr17	3590412	3590547	ENSG00000196689.11|TRPV1|AQR|AQR	918	-	6.4175982	1.0888382	-1.0	-1.0
chr17	3590412	3590547	ENSG00000262304.2|AC027796.3|AQR|AQR	919	-	6.4175982	1.0888478	-1.0	-1.0
chr17	4545180	4545305	ENSG00000132382.14|MYBBP1A|AQR|AQR	934	-	5.2892118	1.179062	-1.0	-1.0
chr17	4541897	4542052	ENSG00000132382.14|MYBBP1A|AQR|AQR	930	-	4.945521	1.1521857	-1.0	-1.0
chr17	4673394	4673535	ENSG00000141456.14|PELP1|AQR|AQR	965	-	6.8526664	1.4554814	-1.0	-1.0
chr17	4682573	4682678	ENSG00000141456.14|PELP1|AQR|AQR	940	-	6.6028724	1.2229826	-1.0	-1.0
chr17	4682724	4682899	ENSG00000141456.14|PELP1|AQR|AQR	931	-	4.1757154	1.1606536	-1.0	-1.0
chr17	4717605	4717710	ENSG00000141480.17|ARRB2|AQR|AQR	910	+	6.406573	1.0459559	-1.0	-1.0
chr17	4716146	4716251	ENSG00000141480.17|ARRB2|AQR|AQR	909	+	6.383933	1.0427012	-1.0	-1.0
chr17	4782582	4782952	ENSG00000142484.6|TM4SF5|AQR|AQR	981	+	4.796582	1.7265167	-1.0	-1.0
chr17	4819308	4819423	ENSG00000129219.13|PLD2|AQR|AQR	910	+	6.351535	1.043792	-1.0	-1.0
chr17	4892234	4892359	ENSG00000141503.15|MINK1|AQR|AQR	907	+	6.344189	1.0322152	-1.0	-1.0
chr17	4890371	4890516	ENSG00000141503.15|MINK1|AQR|AQR	910	+	4.899771	1.0464276	-1.0	-1.0
chr17	4945997	4946122	ENSG00000108518.7|PFN1|AQR|AQR	993	-	6.3954406	2.165928	-1.0	-1.0
chr17	4946757	4946947	ENSG00000108518.7|PFN1|AQR|AQR	933	-	4.7852664	1.1708572	-1.0	-1.0
chr17	5000095	5000219	ENSG00000129250.11|KIF1C|AQR|AQR	913	+	6.4844193	1.0626968	-1.0	-1.0
chr17	5000848	5001018	ENSG00000129250.11|KIF1C|AQR|AQR	941	+	6.6036487	1.2303687	-1.0	-1.0
chr17	5000647	5000747	ENSG00000129250.11|KIF1C|AQR|AQR	915	+	6.389226	1.0703788	-1.0	-1.0
chr17	5461093	5461203	ENSG00000005100.12|DHX33|AQR|AQR	903	-	6.333491	1.0130173	-1.0	-1.0
chr17	6706542	6706641	ENSG00000141485.16|SLC13A5|AQR|AQR	930	-	6.510119	1.1542653	-1.0	-1.0
chr17	6703982	6704222	ENSG00000141485.16|SLC13A5|AQR|AQR	999	-	6.067417	2.8452644	-1.0	-1.0
chr17	7107230	7107317	ENSG00000161944.16|ASGR2|AQR|AQR	903	-	2.3675241	1.0110445	-1.0	-1.0
chr17	7108756	7108856	ENSG00000161944.16|ASGR2|AQR|AQR	923	-	2.413324	1.1107835	-1.0	-1.0
chr17	7108888	7109003	ENSG00000161944.16|ASGR2|AQR|AQR	972	-	4.3216853	1.5476644	-1.0	-1.0
chr17	7107701	7107907	ENSG00000161944.16|ASGR2|AQR|AQR	998	-	4.5498767	2.7994773	-1.0	-1.0
chr17	7108557	7108756	ENSG00000161944.16|ASGR2|AQR|AQR	1000	-	5.182665	5.5204644	-1.0	-1.0
chr17	7107317	7107501	ENSG00000161944.16|ASGR2|AQR|AQR	1000	-	5.007315	3.4949048	-1.0	-1.0
chr17	7178505	7178735	ENSG00000141505.11|ASGR1|AQR|AQR	1000	-	2.9506927	3.8694174	-1.0	-1.0
chr17	7174460	7174710	ENSG00000141505.11|ASGR1|AQR|AQR	996	-	6.8593235	2.447485	-1.0	-1.0
chr17	7177025	7177265	ENSG00000141505.11|ASGR1|AQR|AQR	997	-	3.245609	2.4821665	-1.0	-1.0
chr17	7176901	7176980	ENSG00000141505.11|ASGR1|AQR|AQR	929	-	3.3405359	1.1480086	-1.0	-1.0
chr17	7174067	7174137	ENSG00000141505.11|ASGR1|AQR|AQR	922	-	6.498944	1.1087186	-1.0	-1.0
chr17	7179020	7179280	ENSG00000141505.11|ASGR1|AQR|AQR	1000	-	3.43069	3.4174945	-1.0	-1.0
chr17	7176693	7176838	ENSG00000141505.11|ASGR1|AQR|AQR	934	-	6.075366	1.1822188	-1.0	-1.0
chr17	7227729	7227827	ENSG00000004975.11|DVL2|AQR|AQR	912	-	6.3731875	1.0578154	-1.0	-1.0
chr17	7229444	7229624	ENSG00000004975.11|DVL2|AQR|AQR	963	-	6.1548204	1.4273545	-1.0	-1.0
chr17	7239245	7239345	ENSG00000040633.12|PHF23|AQR|AQR	939	-	3.612419	1.2148182	-1.0	-1.0
chr17	7237628	7237763	ENSG00000040633.12|PHF23|AQR|AQR	937	-	3.8368201	1.2018834	-1.0	-1.0
chr17	7252622	7252757	ENSG00000170291.14|ELP5|AQR|AQR	926	+	6.5150833	1.1322981	-1.0	-1.0
chr17	7311122	7311349	ENSG00000132507.17|EIF5A|AQR|AQR	990	+	4.9098773	2.0209448	-1.0	-1.0
chr17	7307655	7307752	ENSG00000132507.17|EIF5A|AQR|AQR	908	+	6.3570085	1.0371774	-1.0	-1.0
chr17	7325060	7325162	ENSG00000215041.9|NEURL4|AQR|AQR	940	-	6.6028724	1.2230084	-1.0	-1.0
chr17	7394378	7394573	ENSG00000262481.5|TMEM256-PLSCR3|AQR|AQR	974	-	6.9959383	1.5884788	-1.0	-1.0
chr17	7394380	7394575	ENSG00000187838.16|PLSCR3|AQR|AQR	974	-	6.9910645	1.5840739	-1.0	-1.0
chr17	7497240	7497350	ENSG00000181222.15|POLR2A|AQR|AQR	927	+	6.4805713	1.1355475	-1.0	-1.0
chr17	7574109	7574254	ENSG00000277957.1|SENP3-EIF4A1|AQR|AQR	959	+	4.651926	1.3834349	-1.0	-1.0
chr17	7577487	7577568	ENSG00000277957.1|SENP3-EIF4A1|AQR|AQR	908	+	6.344907	1.0371774	-1.0	-1.0
chr17	7572864	7572994	ENSG00000277957.1|SENP3-EIF4A1|AQR|AQR	949	+	6.6693516	1.2908888	-1.0	-1.0
chr17	7576398	7576518	ENSG00000277957.1|SENP3-EIF4A1|AQR|AQR	965	+	3.9605706	1.457058	-1.0	-1.0
chr17	7576400	7576523	ENSG00000161960.14|EIF4A1|AQR|AQR	977	+	4.1895385	1.6335099	-1.0	-1.0
chr17	7578073	7578188	ENSG00000161960.14|EIF4A1|AQR|AQR	927	+	3.5374877	1.1365136	-1.0	-1.0
chr17	7575173	7575353	ENSG00000161960.14|EIF4A1|AQR|AQR	938	+	3.9393654	1.2104714	-1.0	-1.0
chr17	7577483	7577588	ENSG00000161960.14|EIF4A1|AQR|AQR	922	+	6.4430027	1.1054587	-1.0	-1.0
chr17	7574113	7574343	ENSG00000161960.14|EIF4A1|AQR|AQR	977	+	4.1474586	1.6322379	-1.0	-1.0
chr17	7577688	7577878	ENSG00000161960.14|EIF4A1|AQR|AQR	917	+	5.170769	1.0793176	-1.0	-1.0
chr17	7572864	7572994	ENSG00000161960.14|EIF4A1|AQR|AQR	949	+	6.6693516	1.2908963	-1.0	-1.0
chr17	7577487	7577568	ENSG00000264772.6|AC016876.2|AQR|AQR	908	+	6.344907	1.0371774	-1.0	-1.0
chr17	7578073	7578188	ENSG00000264772.6|AC016876.2|AQR|AQR	927	+	3.5374877	1.1365589	-1.0	-1.0
chr17	7576398	7576518	ENSG00000264772.6|AC016876.2|AQR|AQR	965	+	3.9605706	1.4571371	-1.0	-1.0
chr17	7574109	7574254	ENSG00000264772.6|AC016876.2|AQR|AQR	959	+	4.651926	1.3834217	-1.0	-1.0
chr17	7577688	7577878	ENSG00000264772.6|AC016876.2|AQR|AQR	917	+	5.170769	1.0792576	-1.0	-1.0
chr17	7572864	7572994	ENSG00000264772.6|AC016876.2|AQR|AQR	949	+	6.6693516	1.2908953	-1.0	-1.0
chr17	7627173	7627653	ENSG00000141504.11|SAT2|AQR|AQR	964	-	4.773689	1.4392048	-1.0	-1.0
chr17	7909242	7909384	ENSG00000170004.16|CHD3|AQR|AQR	929	+	6.514133	1.1504303	-1.0	-1.0
chr17	8207625	8207730	ENSG00000178999.12|AURKB|AQR|AQR	917	-	6.413906	1.0788803	-1.0	-1.0
chr17	8207375	8207475	ENSG00000178999.12|AURKB|AQR|AQR	903	-	6.3116207	1.0133647	-1.0	-1.0
chr17	14382017	14382112	ENSG00000230647.1|AC022816.1|AQR|AQR	921	+	3.262947	1.1007591	-1.0	-1.0
chr17	16439666	16439791	ENSG00000175061.17|LRRC75A-AS1|AQR|AQR	925	+	6.503519	1.126915	-1.0	-1.0
chr17	16440081	16440253	ENSG00000175061.17|LRRC75A-AS1|AQR|AQR	997	+	4.7994175	2.5947564	-1.0	-1.0
chr17	16439206	16439631	ENSG00000175061.17|LRRC75A-AS1|AQR|AQR	980	+	4.0176864	1.7016469	-1.0	-1.0
chr17	17816093	17816206	ENSG00000072310.16|SREBF1|AQR|AQR	938	-	5.158371	1.206483	-1.0	-1.0
chr17	17817897	17818042	ENSG00000072310.16|SREBF1|AQR|AQR	953	-	6.4235334	1.3260252	-1.0	-1.0
chr17	17817112	17817267	ENSG00000072310.16|SREBF1|AQR|AQR	926	-	6.4788938	1.1309026	-1.0	-1.0
chr17	17818872	17819007	ENSG00000072310.16|SREBF1|AQR|AQR	970	-	6.9014535	1.5257165	-1.0	-1.0
chr17	18256594	18256709	ENSG00000177731.15|FLII|AQR|AQR	900	-	6.299172	1.0017457	-1.0	-1.0
chr17	18256809	18256969	ENSG00000177731.15|FLII|AQR|AQR	909	-	6.5075917	1.040556	-1.0	-1.0
chr17	18930430	18930539	ENSG00000141127.14|PRPSAP2|AQR|AQR	927	+	4.602306	1.1349323	-1.0	-1.0
chr17	18978764	18978974	ENSG00000188522.14|FAM83G|AQR|AQR	973	-	6.9726253	1.5743215	-1.0	-1.0
chr17	21004927	21005027	ENSG00000124422.11|USP22|AQR|AQR	926	-	4.606605	1.1319014	-1.0	-1.0
chr17	21015899	21016019	ENSG00000124422.11|USP22|AQR|AQR	949	-	6.703703	1.2953719	-1.0	-1.0
chr17	21019185	21019295	ENSG00000124422.11|USP22|AQR|AQR	951	-	6.697096	1.3112016	-1.0	-1.0
chr17	21303064	21303182	ENSG00000034152.18|MAP2K3|AQR|AQR	913	+	6.3773746	1.0611411	-1.0	-1.0
chr17	21302162	21302259	ENSG00000034152.18|MAP2K3|AQR|AQR	950	+	6.688526	1.299132	-1.0	-1.0
chr17	21304309	21304425	ENSG00000034152.18|MAP2K3|AQR|AQR	934	+	6.550906	1.1796472	-1.0	-1.0
chr17	27308531	27308656	ENSG00000109046.14|WSB1|AQR|AQR	923	+	6.598281	1.1115687	-1.0	-1.0
chr17	28547416	28547536	ENSG00000109103.11|UNC119|AQR|AQR	915	-	4.5240726	1.0681393	-1.0	-1.0
chr17	28547419	28547534	ENSG00000258472.8|AC005726.2|AQR|AQR	913	-	4.515115	1.0608793	-1.0	-1.0
chr17	28674873	28674978	ENSG00000109111.14|SUPT6H|AQR|AQR	901	+	6.2895417	1.0053666	-1.0	-1.0
chr17	28688170	28688295	ENSG00000109111.14|SUPT6H|AQR|AQR	907	+	6.334039	1.0313597	-1.0	-1.0
chr17	28676231	28676361	ENSG00000109111.14|SUPT6H|AQR|AQR	912	+	3.638229	1.0575097	-1.0	-1.0
chr17	28720603	28720728	ENSG00000198242.13|RPL23A|AQR|AQR	906	+	6.3380175	1.025391	-1.0	-1.0
chr17	28722611	28722722	ENSG00000198242.13|RPL23A|AQR|AQR	945	+	4.0131087	1.2599703	-1.0	-1.0
chr17	28723459	28723619	ENSG00000198242.13|RPL23A|AQR|AQR	937	+	6.5688977	1.2020439	-1.0	-1.0
chr17	28720030	28720078	ENSG00000198242.13|RPL23A|AQR|AQR	930	+	6.524654	1.1569653	-1.0	-1.0
chr17	28747077	28747302	ENSG00000076604.14|TRAF4|AQR|AQR	987	+	5.428445	1.894484	-1.0	-1.0
chr17	28744255	28744395	ENSG00000076604.14|TRAF4|AQR|AQR	945	+	4.328708	1.2593889	-1.0	-1.0
chr17	28747722	28747887	ENSG00000076604.14|TRAF4|AQR|AQR	928	+	5.291402	1.1405892	-1.0	-1.0
chr17	29287716	29287821	ENSG00000108256.8|NUFIP2|AQR|AQR	932	-	6.5632553	1.1646276	-1.0	-1.0
chr17	31523579	31523704	ENSG00000131242.17|RAB11FIP4|AQR|AQR	910	+	4.5000534	1.0460385	-1.0	-1.0
chr17	35844861	35844966	ENSG00000270647.5|TAF15|AQR|AQR	925	+	6.47073	1.1239476	-1.0	-1.0
chr17	36504019	36504144	ENSG00000278259.4|MYO19|AQR|AQR	944	-	6.0715556	1.2524114	-1.0	-1.0
chr17	38712574	38712690	ENSG00000275023.4|MLLT6|AQR|AQR	938	+	5.479734	1.2092298	-1.0	-1.0
chr17	38719583	38719698	ENSG00000275023.4|MLLT6|AQR|AQR	932	+	4.6453857	1.1688762	-1.0	-1.0
chr17	38707615	38707762	ENSG00000275023.4|MLLT6|AQR|AQR	988	+	4.8887653	1.929163	-1.0	-1.0
chr17	38724930	38725075	ENSG00000275023.4|MLLT6|AQR|AQR	912	+	6.3640523	1.0532361	-1.0	-1.0
chr17	38730309	38730504	ENSG00000277972.1|CISD3|AQR|AQR	989	+	5.310869	1.9702256	-1.0	-1.0
chr17	38852999	38853219	ENSG00000125691.12|RPL23|AQR|AQR	908	-	4.287525	1.0375009	-1.0	-1.0
chr17	38850429	38850599	ENSG00000125691.12|RPL23|AQR|AQR	971	-	4.743456	1.5302795	-1.0	-1.0
chr17	38853599	38853794	ENSG00000125691.12|RPL23|AQR|AQR	955	-	4.0205092	1.34906	-1.0	-1.0
chr17	38850194	38850394	ENSG00000125691.12|RPL23|AQR|AQR	958	-	6.294635	1.3724898	-1.0	-1.0
chr17	38914885	38915042	ENSG00000002834.17|LASP1|AQR|AQR	980	+	6.1296287	1.6901039	-1.0	-1.0
chr17	38914379	38914475	ENSG00000002834.17|LASP1|AQR|AQR	934	+	4.6566477	1.1807828	-1.0	-1.0
chr17	38914978	38915042	ENSG00000277057.1|MIR6779|AQR|AQR	982	+	5.170809	1.7454507	-1.0	-1.0
chr17	39201131	39201319	ENSG00000108298.9|RPL19|AQR|AQR	960	+	3.516501	1.4003316	-1.0	-1.0
chr17	39203949	39204076	ENSG00000108298.9|RPL19|AQR|AQR	963	+	6.8249226	1.4293061	-1.0	-1.0
chr17	39202156	39202356	ENSG00000108298.9|RPL19|AQR|AQR	990	+	6.045525	1.987017	-1.0	-1.0
chr17	39200282	39200447	ENSG00000108298.9|RPL19|AQR|AQR	977	+	5.794331	1.6455773	-1.0	-1.0
chr17	39202841	39203021	ENSG00000108298.9|RPL19|AQR|AQR	965	+	5.3428326	1.4616079	-1.0	-1.0
chr17	39204396	39204616	ENSG00000108298.9|RPL19|AQR|AQR	986	+	3.5758667	1.8521197	-1.0	-1.0
chr17	39439193	39439293	ENSG00000125686.11|MED1|AQR|AQR	929	-	4.7472687	1.1473861	-1.0	-1.0
chr17	39715631	39715739	ENSG00000141736.13|ERBB2|AQR|AQR	925	+	6.475461	1.1258944	-1.0	-1.0
chr17	39725813	39725948	ENSG00000141736.13|ERBB2|AQR|AQR	910	+	6.482758	1.0463812	-1.0	-1.0
chr17	39723725	39723855	ENSG00000141736.13|ERBB2|AQR|AQR	915	+	6.403842	1.0685338	-1.0	-1.0
chr17	39725168	39725343	ENSG00000141736.13|ERBB2|AQR|AQR	945	+	6.648239	1.2606175	-1.0	-1.0
chr17	39743059	39743174	ENSG00000141738.13|GRB7|AQR|AQR	910	+	6.485486	1.0468929	-1.0	-1.0
chr17	39742456	39742565	ENSG00000141738.13|GRB7|AQR|AQR	925	+	6.488018	1.1260825	-1.0	-1.0
chr17	39743957	39744069	ENSG00000141738.13|GRB7|AQR|AQR	925	+	6.5104537	1.1234833	-1.0	-1.0
chr17	39746000	39746100	ENSG00000141738.13|GRB7|AQR|AQR	917	+	4.56961	1.0832771	-1.0	-1.0
chr17	39745563	39745727	ENSG00000141738.13|GRB7|AQR|AQR	966	+	3.8964734	1.4622685	-1.0	-1.0
chr17	39742655	39742910	ENSG00000141738.13|GRB7|AQR|AQR	964	+	5.883848	1.4415599	-1.0	-1.0
chr17	39746642	39746750	ENSG00000141738.13|GRB7|AQR|AQR	916	+	4.555707	1.0756896	-1.0	-1.0
chr17	40141106	40141296	ENSG00000108349.16|CASC3|AQR|AQR	952	+	4.5275116	1.315544	-1.0	-1.0
chr17	41690660	41690781	ENSG00000173812.10|EIF1|AQR|AQR	959	+	6.781335	1.3869342	-1.0	-1.0
chr17	41689014	41689164	ENSG00000173812.10|EIF1|AQR|AQR	924	+	3.134867	1.1198691	-1.0	-1.0
chr17	41690149	41690284	ENSG00000173812.10|EIF1|AQR|AQR	953	+	5.239736	1.3256333	-1.0	-1.0
chr17	41690024	41690144	ENSG00000173812.10|EIF1|AQR|AQR	936	+	3.7588193	1.1942056	-1.0	-1.0
chr17	41689674	41689789	ENSG00000173812.10|EIF1|AQR|AQR	936	+	6.590518	1.1955357	-1.0	-1.0
chr17	41817963	41818078	ENSG00000141756.18|FKBP10|AQR|AQR	954	+	6.7417936	1.3361529	-1.0	-1.0
chr17	41835977	41836117	ENSG00000141698.16|NT5C3B|AQR|AQR	935	-	4.1346283	1.1856154	-1.0	-1.0
chr17	41910284	41910389	ENSG00000131473.16|ACLY|AQR|AQR	935	-	6.588655	1.1888814	-1.0	-1.0
chr17	41893189	41893289	ENSG00000131473.16|ACLY|AQR|AQR	907	-	4.5407705	1.0310149	-1.0	-1.0
chr17	41909068	41909228	ENSG00000131473.16|ACLY|AQR|AQR	924	-	5.3738365	1.1171447	-1.0	-1.0
chr17	41906646	41906766	ENSG00000131473.16|ACLY|AQR|AQR	939	-	6.5889983	1.2161571	-1.0	-1.0
chr17	41907572	41907677	ENSG00000131473.16|ACLY|AQR|AQR	913	-	3.8278494	1.0594399	-1.0	-1.0
chr17	41913900	41914000	ENSG00000131473.16|ACLY|AQR|AQR	916	-	6.437091	1.0782481	-1.0	-1.0
chr17	41971740	41971975	ENSG00000173786.16|CNP|AQR|AQR	985	+	4.865668	1.8176329	-1.0	-1.0
chr17	41983646	41983746	ENSG00000168259.14|DNAJC7|AQR|AQR	931	-	6.5164843	1.160579	-1.0	-1.0
chr17	42114604	42114749	ENSG00000108773.10|KAT2A|AQR|AQR	952	-	6.274998	1.3202026	-1.0	-1.0
chr17	42114089	42114219	ENSG00000108773.10|KAT2A|AQR|AQR	926	-	6.5422754	1.1315051	-1.0	-1.0
chr17	42218051	42218151	ENSG00000173757.9|STAT5B|AQR|AQR	951	-	6.7069597	1.3135576	-1.0	-1.0
chr17	42217446	42217616	ENSG00000173757.9|STAT5B|AQR|AQR	931	-	5.526889	1.163847	-1.0	-1.0
chr17	42565321	42565456	ENSG00000068120.14|COASY|AQR|AQR	954	+	6.741827	1.335958	-1.0	-1.0
chr17	42565117	42565226	ENSG00000068120.14|COASY|AQR|AQR	941	+	6.6587224	1.2307836	-1.0	-1.0
chr17	42569863	42569978	ENSG00000108788.11|MLX|AQR|AQR	932	+	6.523789	1.1644033	-1.0	-1.0
chr17	42610552	42610687	ENSG00000131462.7|TUBG1|AQR|AQR	947	+	6.6604652	1.2759907	-1.0	-1.0
chr17	42703642	42703817	ENSG00000108799.12|EZH1|AQR|AQR	956	-	6.7772026	1.3578279	-1.0	-1.0
chr17	42773805	42773975	ENSG00000131475.6|VPS25|AQR|AQR	918	+	4.5992413	1.084794	-1.0	-1.0
chr17	42773475	42773580	ENSG00000131475.6|VPS25|AQR|AQR	902	+	6.323251	1.0105113	-1.0	-1.0
chr17	42778835	42778940	ENSG00000131475.6|VPS25|AQR|AQR	904	+	4.521555	1.0197725	-1.0	-1.0
chr17	42775348	42775380	ENSG00000131475.6|VPS25|AQR|AQR	910	+	6.3520308	1.0439832	-1.0	-1.0
chr17	42773625	42773760	ENSG00000131475.6|VPS25|AQR|AQR	916	+	6.44264	1.0749067	-1.0	-1.0
chr17	42783768	42783983	ENSG00000126562.16|WNK4|AQR|AQR	996	+	6.3494067	2.4031956	-1.0	-1.0
chr17	42818638	42818843	ENSG00000126581.12|BECN1|AQR|AQR	923	-	6.4496803	1.1141795	-1.0	-1.0
chr17	42833641	42833761	ENSG00000131467.10|PSME3|AQR|AQR	957	+	6.776555	1.3635147	-1.0	-1.0
chr17	42907628	42907733	ENSG00000131482.9|G6PC|AQR|AQR	935	+	6.7772923	1.1872404	-1.0	-1.0
chr17	42904020	42904135	ENSG00000131482.9|G6PC|AQR|AQR	958	+	5.069277	1.3795816	-1.0	-1.0
chr17	42907532	42907628	ENSG00000131482.9|G6PC|AQR|AQR	968	+	4.4985023	1.494743	-1.0	-1.0
chr17	42907349	42907522	ENSG00000131482.9|G6PC|AQR|AQR	962	+	3.4537375	1.4207554	-1.0	-1.0
chr17	42998733	42998873	ENSG00000131469.12|RPL27|AQR|AQR	930	+	5.2631364	1.1550107	-1.0	-1.0
chr17	43002547	43002667	ENSG00000131469.12|RPL27|AQR|AQR	939	+	6.5760136	1.2134855	-1.0	-1.0
chr17	43190513	43190643	ENSG00000188554.13|NBR1|AQR|AQR	903	+	6.3117294	1.013959	-1.0	-1.0
chr17	43179288	43179388	ENSG00000188554.13|NBR1|AQR|AQR	941	+	4.0305667	1.2288411	-1.0	-1.0
chr17	43177998	43178098	ENSG00000188554.13|NBR1|AQR|AQR	962	+	6.8713827	1.423888	-1.0	-1.0
chr17	43180682	43180794	ENSG00000188554.13|NBR1|AQR|AQR	982	+	7.1409264	1.751086	-1.0	-1.0
chr17	43202550	43202654	ENSG00000188554.13|NBR1|AQR|AQR	947	+	6.7637014	1.2780578	-1.0	-1.0
chr17	43216335	43216435	ENSG00000184988.8|TMEM106A|AQR|AQR	910	+	6.520731	1.0472715	-1.0	-1.0
chr17	43215867	43216037	ENSG00000184988.8|TMEM106A|AQR|AQR	966	+	6.354719	1.4658939	-1.0	-1.0
chr17	43290252	43290352	ENSG00000236383.8|LINC00854|AQR|AQR	929	-	4.500051	1.1480086	-1.0	-1.0
chr17	43387290	43387417	ENSG00000277084.1|RNU2-4P|AQR|AQR	951	-	6.7628107	1.3120773	-1.0	-1.0
chr17	43387292	43387462	ENSG00000188825.13|LINC00910|AQR|AQR	951	-	6.7652297	1.3138795	-1.0	-1.0
chr17	43529236	43529341	ENSG00000175832.12|ETV4|AQR|AQR	972	-	6.985112	1.5524004	-1.0	-1.0
chr17	43545022	43545147	ENSG00000175832.12|ETV4|AQR|AQR	961	-	6.82825	1.4083402	-1.0	-1.0
chr17	43534000	43534105	ENSG00000175832.12|ETV4|AQR|AQR	925	-	4.618985	1.1231444	-1.0	-1.0
chr17	44080887	44081007	ENSG00000108840.15|HDAC5|AQR|AQR	957	-	6.7960777	1.3648493	-1.0	-1.0
chr17	44196074	44196184	ENSG00000087152.15|ATXN7L3|AQR|AQR	922	-	6.440662	1.1062317	-1.0	-1.0
chr17	44195026	44195221	ENSG00000087152.15|ATXN7L3|AQR|AQR	983	-	6.6244783	1.7664	-1.0	-1.0
chr17	44194841	44194951	ENSG00000087152.15|ATXN7L3|AQR|AQR	925	-	6.5301347	1.1246102	-1.0	-1.0
chr17	44322708	44322852	ENSG00000013306.15|SLC25A39|AQR|AQR	966	-	6.8672905	1.4694043	-1.0	-1.0
chr17	44324613	44324808	ENSG00000013306.15|SLC25A39|AQR|AQR	988	-	5.2548704	1.9106402	-1.0	-1.0
chr17	44323522	44323692	ENSG00000013306.15|SLC25A39|AQR|AQR	956	-	4.1788073	1.3539231	-1.0	-1.0
chr17	44323343	44323458	ENSG00000013306.15|SLC25A39|AQR|AQR	942	-	6.6177964	1.2383965	-1.0	-1.0
chr17	45081643	45081752	ENSG00000136448.11|NMT1|AQR|AQR	912	+	4.052051	1.0549723	-1.0	-1.0
chr17	45102845	45102945	ENSG00000136448.11|NMT1|AQR|AQR	910	+	4.510461	1.0435579	-1.0	-1.0
chr17	45099474	45099609	ENSG00000136448.11|NMT1|AQR|AQR	969	+	6.4280877	1.5021412	-1.0	-1.0
chr17	45396206	45396316	ENSG00000159314.11|ARHGAP27|AQR|AQR	907	-	6.3509755	1.0310141	-1.0	-1.0
chr17	47831365	47831534	ENSG00000159111.12|MRPL10|AQR|AQR	916	-	4.5543003	1.0780244	-1.0	-1.0
chr17	49039839	49039939	ENSG00000159217.9|IGF2BP1|AQR|AQR	906	+	6.321126	1.0249861	-1.0	-1.0
chr17	49025510	49025617	ENSG00000159217.9|IGF2BP1|AQR|AQR	917	+	6.407204	1.0795903	-1.0	-1.0
chr17	49031807	49031909	ENSG00000159217.9|IGF2BP1|AQR|AQR	901	+	6.3480096	1.0053666	-1.0	-1.0
chr17	50346275	50346395	ENSG00000015532.9|XYLT2|AQR|AQR	931	+	6.518005	1.1586276	-1.0	-1.0
chr17	50741527	50741647	ENSG00000108848.15|LUC7L3|AQR|AQR	932	+	6.5575914	1.1663928	-1.0	-1.0
chr17	50746438	50746541	ENSG00000108848.15|LUC7L3|AQR|AQR	926	+	3.5082948	1.1335468	-1.0	-1.0
chr17	50745789	50746003	ENSG00000108848.15|LUC7L3|AQR|AQR	931	+	1.4850377	1.162288	-1.0	-1.0
chr17	51166477	51166592	ENSG00000011052.21|NME1-NME2|AQR|AQR	907	+	6.349311	1.0312243	-1.0	-1.0
chr17	51166477	51166592	ENSG00000243678.11|NME2|AQR|AQR	907	+	6.349311	1.0312243	-1.0	-1.0
chr17	55315113	55315226	ENSG00000108924.13|HLF|AQR|AQR	905	+	3.536475	1.0234838	-1.0	-1.0
chr17	55265599	55265699	ENSG00000108924.13|HLF|AQR|AQR	949	+	6.7084527	1.294109	-1.0	-1.0
chr17	55320539	55320660	ENSG00000108924.13|HLF|AQR|AQR	963	+	6.8105726	1.4322169	-1.0	-1.0
chr17	55414047	55414150	ENSG00000108960.7|MMD|AQR|AQR	913	-	6.424157	1.0614105	-1.0	-1.0
chr17	57116001	57116110	ENSG00000121057.12|AKAP1|AQR|AQR	910	+	6.3599815	1.0445145	-1.0	-1.0
chr17	57111693	57111797	ENSG00000121057.12|AKAP1|AQR|AQR	925	+	6.487072	1.1254019	-1.0	-1.0
chr17	58006527	58006687	ENSG00000136450.12|SRSF1|AQR|AQR	973	-	6.4285407	1.5759819	-1.0	-1.0
chr17	58005604	58005704	ENSG00000136450.12|SRSF1|AQR|AQR	921	-	6.4409394	1.1017513	-1.0	-1.0
chr17	58352023	58352148	ENSG00000213246.6|SUPT4H1|AQR|AQR	935	-	6.541519	1.184892	-1.0	-1.0
chr17	58347528	58347611	ENSG00000213246.6|SUPT4H1|AQR|AQR	917	-	6.4030113	1.0785893	-1.0	-1.0
chr17	58363600	58363700	ENSG00000108375.12|RNF43|AQR|AQR	911	-	4.5044503	1.0494714	-1.0	-1.0
chr17	58371033	58371153	ENSG00000108375.12|RNF43|AQR|AQR	987	-	7.284583	1.878923	-1.0	-1.0
chr17	58363406	58363525	ENSG00000108375.12|RNF43|AQR|AQR	952	-	6.7100253	1.317326	-1.0	-1.0
chr17	58360148	58360248	ENSG00000108375.12|RNF43|AQR|AQR	969	-	4.9751444	1.5109756	-1.0	-1.0
chr17	59690615	59690720	ENSG00000141367.11|CLTC|AQR|AQR	907	+	3.7904527	1.0307645	-1.0	-1.0
chr17	59838334	59838504	ENSG00000062716.12|VMP1|AQR|AQR	981	+	5.991811	1.7249216	-1.0	-1.0
chr17	59839674	59839809	ENSG00000062716.12|VMP1|AQR|AQR	911	+	3.813422	1.0501713	-1.0	-1.0
chr17	63799523	63799588	ENSG00000198231.12|DDX42|AQR|AQR	925	+	6.4740095	1.1247035	-1.0	-1.0
chr17	63797932	63798032	ENSG00000198231.12|DDX42|AQR|AQR	950	+	6.7332554	1.2986876	-1.0	-1.0
chr17	64146000	64146105	ENSG00000266402.3|SNHG25|AQR|AQR	984	+	2.2194076	1.8053312	-1.0	-1.0
chr17	64145969	64146000	ENSG00000266402.3|SNHG25|AQR|AQR	1000	+	4.5786023	3.5596888	-1.0	-1.0
chr17	64146120	64146229	ENSG00000266402.3|SNHG25|AQR|AQR	999	+	3.1350033	3.0941827	-1.0	-1.0
chr17	64503573	64503673	ENSG00000108654.13|DDX5|AQR|AQR	919	-	6.492389	1.093404	-1.0	-1.0
chr17	64501918	64502018	ENSG00000108654.13|DDX5|AQR|AQR	902	-	3.808779	1.0085067	-1.0	-1.0
chr17	64504577	64504772	ENSG00000108654.13|DDX5|AQR|AQR	962	-	3.4865687	1.4173307	-1.0	-1.0
chr17	64504318	64504357	ENSG00000108654.13|DDX5|AQR|AQR	919	-	3.8692045	1.0890365	-1.0	-1.0
chr17	64500743	64500988	ENSG00000108654.13|DDX5|AQR|AQR	994	-	4.4000225	2.1988833	-1.0	-1.0
chr17	65537835	65538020	ENSG00000168646.12|AXIN2|AQR|AQR	943	-	4.811294	1.2403497	-1.0	-1.0
chr17	65536186	65536319	ENSG00000168646.12|AXIN2|AQR|AQR	968	-	6.8789496	1.491594	-1.0	-1.0
chr17	65538363	65538468	ENSG00000168646.12|AXIN2|AQR|AQR	912	-	6.4530706	1.0534081	-1.0	-1.0
chr17	65535721	65535871	ENSG00000168646.12|AXIN2|AQR|AQR	997	-	7.6141934	2.5614903	-1.0	-1.0
chr17	65549660	65549805	ENSG00000168646.12|AXIN2|AQR|AQR	947	-	5.6808667	1.272677	-1.0	-1.0
chr17	65537323	65537423	ENSG00000168646.12|AXIN2|AQR|AQR	984	-	3.3144345	1.8003904	-1.0	-1.0
chr17	65536494	65536674	ENSG00000168646.12|AXIN2|AQR|AQR	944	-	5.016698	1.2543522	-1.0	-1.0
chr17	65549660	65549805	ENSG00000266076.1|AC004805.1|AQR|AQR	947	-	5.6808667	1.2727197	-1.0	-1.0
chr17	65559856	65560021	ENSG00000266076.1|AC004805.1|AQR|AQR	958	-	6.7780814	1.3758001	-1.0	-1.0
chr17	65538363	65538468	ENSG00000266076.1|AC004805.1|AQR|AQR	912	-	6.4530706	1.0533941	-1.0	-1.0
chr17	65560751	65560881	ENSG00000266076.1|AC004805.1|AQR|AQR	916	-	6.4024234	1.0747818	-1.0	-1.0
chr17	66228196	66228321	ENSG00000091583.10|APOH|AQR|AQR	959	-	4.1571074	1.3830346	-1.0	-1.0
chr17	66212188	66212303	ENSG00000091583.10|APOH|AQR|AQR	982	-	7.1576595	1.7536712	-1.0	-1.0
chr17	66220742	66220847	ENSG00000091583.10|APOH|AQR|AQR	962	-	4.919878	1.4185054	-1.0	-1.0
chr17	68040766	68040921	ENSG00000182481.8|KPNA2|AQR|AQR	917	+	6.458687	1.0820546	-1.0	-1.0
chr17	72121822	72121947	ENSG00000125398.5|SOX9|AQR|AQR	985	+	5.065207	1.8175931	-1.0	-1.0
chr17	72122718	72122843	ENSG00000125398.5|SOX9|AQR|AQR	933	+	2.2244043	1.1759353	-1.0	-1.0
chr17	72121724	72121822	ENSG00000125398.5|SOX9|AQR|AQR	999	+	3.5129995	3.1738012	-1.0	-1.0
chr17	72122512	72122718	ENSG00000125398.5|SOX9|AQR|AQR	999	+	4.329777	2.9504843	-1.0	-1.0
chr17	72123367	72123537	ENSG00000125398.5|SOX9|AQR|AQR	983	+	6.2374325	1.7610831	-1.0	-1.0
chr17	72122873	72122972	ENSG00000125398.5|SOX9|AQR|AQR	987	+	2.965955	1.8807217	-1.0	-1.0
chr17	73206807	73206912	ENSG00000166685.11|COG1|AQR|AQR	917	+	6.4274635	1.0822304	-1.0	-1.0
chr17	74209241	74209396	ENSG00000172809.12|RPL38|AQR|AQR	960	+	5.8636746	1.4024413	-1.0	-1.0
chr17	74203646	74204286	ENSG00000172809.12|RPL38|AQR|AQR	989	+	4.744499	1.9566685	-1.0	-1.0
chr17	74446728	74446838	ENSG00000170412.16|GPRC5C|AQR|AQR	936	+	6.5660267	1.1917028	-1.0	-1.0
chr17	74443666	74443896	ENSG00000170412.16|GPRC5C|AQR|AQR	966	+	6.9503775	1.4674723	-1.0	-1.0
chr17	74761897	74761997	ENSG00000109062.11|SLC9A3R1|AQR|AQR	945	+	6.656731	1.2622465	-1.0	-1.0
chr17	74766830	74766930	ENSG00000109062.11|SLC9A3R1|AQR|AQR	929	+	3.9324496	1.1502017	-1.0	-1.0
chr17	74763234	74763520	ENSG00000109062.11|SLC9A3R1|AQR|AQR	964	+	5.555394	1.4452541	-1.0	-1.0
chr17	74768021	74768141	ENSG00000109062.11|SLC9A3R1|AQR|AQR	933	+	4.6398497	1.1729594	-1.0	-1.0
chr17	74771984	74772219	ENSG00000109065.11|NAT9|AQR|AQR	970	-	6.933332	1.5216616	-1.0	-1.0
chr17	75262378	75262558	ENSG00000125445.10|MRPS7|AQR|AQR	941	+	6.6132636	1.2302859	-1.0	-1.0
chr17	75261883	75262078	ENSG00000125445.10|MRPS7|AQR|AQR	978	+	7.0427804	1.6495166	-1.0	-1.0
chr17	75493405	75493515	ENSG00000177728.16|TMEM94|AQR|AQR	901	+	6.372884	1.0048815	-1.0	-1.0
chr17	75571554	75571699	ENSG00000073350.13|LLGL2|AQR|AQR	921	+	6.532726	1.1022793	-1.0	-1.0
chr17	75568359	75568554	ENSG00000073350.13|LLGL2|AQR|AQR	949	+	4.5593276	1.2962834	-1.0	-1.0
chr17	75763173	75763418	ENSG00000108479.11|GALK1|AQR|AQR	983	-	7.174292	1.7812232	-1.0	-1.0
chr17	75779578	75779688	ENSG00000132475.10|H3F3B|AQR|AQR	902	-	3.7731242	1.0098344	-1.0	-1.0
chr17	75779183	75779328	ENSG00000132475.10|H3F3B|AQR|AQR	941	-	5.5590076	1.2272046	-1.0	-1.0
chr17	75809619	75809754	ENSG00000132478.9|UNK|AQR|AQR	984	+	7.15897	1.7852697	-1.0	-1.0
chr17	75813878	75813978	ENSG00000132478.9|UNK|AQR|AQR	912	+	6.375302	1.0570625	-1.0	-1.0
chr17	75842226	75842432	ENSG00000092929.11|UNC13D|AQR|AQR	993	-	5.7416444	2.1625476	-1.0	-1.0
chr17	75840991	75841111	ENSG00000092929.11|UNC13D|AQR|AQR	929	-	3.7260084	1.146881	-1.0	-1.0
chr17	75840407	75840506	ENSG00000092929.11|UNC13D|AQR|AQR	904	-	6.3138537	1.017118	-1.0	-1.0
chr17	75876099	75876261	ENSG00000132481.6|TRIM47|AQR|AQR	981	-	7.122384	1.7301067	-1.0	-1.0
chr17	75875399	75875554	ENSG00000132481.6|TRIM47|AQR|AQR	941	-	4.6505795	1.2297875	-1.0	-1.0
chr17	75875123	75875253	ENSG00000132481.6|TRIM47|AQR|AQR	948	-	4.808236	1.2869291	-1.0	-1.0
chr17	75950964	75951084	ENSG00000161533.11|ACOX1|AQR|AQR	953	-	6.7405066	1.3313206	-1.0	-1.0
chr17	76043729	76043924	ENSG00000167881.14|SRP68|AQR|AQR	942	-	6.644137	1.2395685	-1.0	-1.0
chr17	76040868	76041083	ENSG00000167881.14|SRP68|AQR|AQR	928	-	5.7028837	1.142739	-1.0	-1.0
chr17	76088366	76088476	ENSG00000182473.21|EXOC7|AQR|AQR	945	-	4.7726803	1.2604187	-1.0	-1.0
chr17	76087716	76087831	ENSG00000182473.21|EXOC7|AQR|AQR	931	-	6.5292006	1.1639682	-1.0	-1.0
chr17	76103360	76103523	ENSG00000182473.21|EXOC7|AQR|AQR	974	-	3.8923697	1.578202	-1.0	-1.0
chr17	76328831	76328981	ENSG00000161542.16|PRPSAP1|AQR|AQR	946	-	5.9954824	1.2696847	-1.0	-1.0
chr17	76385556	76385781	ENSG00000176170.13|SPHK1|AQR|AQR	1000	+	5.18987	3.878076	-1.0	-1.0
chr17	76385826	76386096	ENSG00000176170.13|SPHK1|AQR|AQR	1000	+	6.1957154	4.88459	-1.0	-1.0
chr17	76385316	76385496	ENSG00000176170.13|SPHK1|AQR|AQR	944	+	3.2602067	1.2508813	-1.0	-1.0
chr17	76398991	76399106	ENSG00000175931.12|UBE2O|AQR|AQR	919	-	6.4898195	1.0893601	-1.0	-1.0
chr17	76557845	76557955	ENSG00000163597.14|SNHG16|AQR|AQR	917	+	6.401314	1.0783644	-1.0	-1.0
chr17	76736039	76736224	ENSG00000161547.16|SRSF2|AQR|AQR	983	-	4.2056313	1.7712954	-1.0	-1.0
chr17	76736798	76736898	ENSG00000161547.16|SRSF2|AQR|AQR	947	-	3.0867221	1.2735676	-1.0	-1.0
chr17	76736399	76736555	ENSG00000161547.16|SRSF2|AQR|AQR	987	-	4.0405855	1.870698	-1.0	-1.0
chr17	76735849	76735999	ENSG00000161547.16|SRSF2|AQR|AQR	927	-	4.7920156	1.1394441	-1.0	-1.0
chr17	76735144	76735269	ENSG00000161547.16|SRSF2|AQR|AQR	958	-	3.3009899	1.3807915	-1.0	-1.0
chr17	76736449	76736548	ENSG00000283805.1|MIR636|AQR|AQR	995	-	4.339059	2.3266625	-1.0	-1.0
chr17	77216342	77216482	ENSG00000129657.14|SEC14L1|AQR|AQR	939	+	6.76264	1.218199	-1.0	-1.0
chr17	77490624	77490734	ENSG00000184640.17|SEPT9|AQR|AQR	920	+	6.4403954	1.099415	-1.0	-1.0
chr17	77488864	77488979	ENSG00000184640.17|SEPT9|AQR|AQR	927	+	6.4745264	1.1366444	-1.0	-1.0
chr17	77492504	77492620	ENSG00000184640.17|SEPT9|AQR|AQR	945	+	3.9550126	1.2608058	-1.0	-1.0
chr17	77497199	77497299	ENSG00000184640.17|SEPT9|AQR|AQR	903	+	4.4696217	1.0135002	-1.0	-1.0
chr17	77497359	77497509	ENSG00000184640.17|SEPT9|AQR|AQR	951	+	6.5312943	1.3108678	-1.0	-1.0
chr17	78119261	78119366	ENSG00000141524.15|TMC6|AQR|AQR	905	-	6.3620396	1.0214653	-1.0	-1.0
chr17	78117644	78117799	ENSG00000141524.15|TMC6|AQR|AQR	930	-	4.6028633	1.1551055	-1.0	-1.0
chr17	78125845	78125960	ENSG00000141524.15|TMC6|AQR|AQR	913	-	6.491183	1.062534	-1.0	-1.0
chr17	78122559	78122679	ENSG00000141524.15|TMC6|AQR|AQR	964	-	6.0693884	1.4452363	-1.0	-1.0
chr17	78125084	78125184	ENSG00000141524.15|TMC6|AQR|AQR	901	-	3.3944645	1.0053666	-1.0	-1.0
chr17	78126871	78127020	ENSG00000141524.15|TMC6|AQR|AQR	970	-	5.7194595	1.5274062	-1.0	-1.0
chr17	78818766	78818866	ENSG00000055483.19|USP36|AQR|AQR	908	-	6.3570085	1.0371774	-1.0	-1.0
chr17	78806286	78806391	ENSG00000055483.19|USP36|AQR|AQR	908	-	6.340121	1.0372598	-1.0	-1.0
chr17	78972627	78972872	ENSG00000108679.12|LGALS3BP|AQR|AQR	994	-	4.716949	2.208331	-1.0	-1.0
chr17	78972872	78973067	ENSG00000108679.12|LGALS3BP|AQR|AQR	946	-	3.4158804	1.2693659	-1.0	-1.0
chr17	78976161	78976266	ENSG00000108679.12|LGALS3BP|AQR|AQR	912	-	3.8397524	1.0564245	-1.0	-1.0
chr17	78977074	78977189	ENSG00000108679.12|LGALS3BP|AQR|AQR	928	-	6.517653	1.1409463	-1.0	-1.0
chr17	79081967	79082167	ENSG00000167280.16|ENGASE|AQR|AQR	997	+	4.387785	2.5108817	-1.0	-1.0
chr17	79082587	79082782	ENSG00000167280.16|ENGASE|AQR|AQR	979	+	4.9782367	1.6857305	-1.0	-1.0
chr17	79781725	79781900	ENSG00000173894.10|CBX2|AQR|AQR	920	+	5.0956993	1.0946184	-1.0	-1.0
chr17	79779396	79779526	ENSG00000173894.10|CBX2|AQR|AQR	922	+	6.4663277	1.1101949	-1.0	-1.0
chr17	79795558	79795668	ENSG00000141570.10|CBX8|AQR|AQR	927	-	6.4865623	1.1386327	-1.0	-1.0
chr17	79796929	79797029	ENSG00000141570.10|CBX8|AQR|AQR	966	-	6.9338465	1.4730518	-1.0	-1.0
chr17	79839054	79839174	ENSG00000141582.14|CBX4|AQR|AQR	934	-	6.558356	1.1773173	-1.0	-1.0
chr17	79837902	79838007	ENSG00000141582.14|CBX4|AQR|AQR	926	-	4.62147	1.1289483	-1.0	-1.0
chr17	79838792	79838952	ENSG00000141582.14|CBX4|AQR|AQR	910	-	3.926116	1.0449072	-1.0	-1.0
chr17	79837745	79837902	ENSG00000141582.14|CBX4|AQR|AQR	978	-	4.4532123	1.666523	-1.0	-1.0
chr17	79835712	79835842	ENSG00000141582.14|CBX4|AQR|AQR	939	-	3.7365403	1.2138854	-1.0	-1.0
chr17	80214964	80215129	ENSG00000181523.12|SGSH|AQR|AQR	923	-	6.480912	1.1123782	-1.0	-1.0
chr17	80260865	80260902	ENSG00000173821.19|RNF213|AQR|AQR	942	+	6.648289	1.2331003	-1.0	-1.0
chr17	80893599	80893706	ENSG00000141564.13|RPTOR|AQR|AQR	905	+	6.3243737	1.0213022	-1.0	-1.0
chr17	81239672	81239777	ENSG00000224877.3|NDUFAF8|AQR|AQR	949	+	6.682865	1.2940824	-1.0	-1.0
chr17	81512286	81512521	ENSG00000184009.9|ACTG1|AQR|AQR	999	-	6.080941	2.9501297	-1.0	-1.0
chr17	81511591	81511776	ENSG00000184009.9|ACTG1|AQR|AQR	963	-	5.527606	1.4296305	-1.0	-1.0
chr17	81512150	81512231	ENSG00000184009.9|ACTG1|AQR|AQR	957	-	6.776907	1.3715867	-1.0	-1.0
chr17	81512616	81512831	ENSG00000184009.9|ACTG1|AQR|AQR	998	-	4.8126483	2.6683261	-1.0	-1.0
chr17	81549205	81549305	ENSG00000185504.16|FAAP100|AQR|AQR	903	-	3.4131544	1.0131265	-1.0	-1.0
chr17	81549063	81549205	ENSG00000185504.16|FAAP100|AQR|AQR	963	-	6.79254	1.4366275	-1.0	-1.0
chr17	81547638	81547783	ENSG00000185504.16|FAAP100|AQR|AQR	921	-	4.5819473	1.1012988	-1.0	-1.0
chr17	81695695	81695800	ENSG00000185359.12|HGS|AQR|AQR	913	+	6.4356613	1.0623128	-1.0	-1.0
chr17	81715851	81715966	ENSG00000262660.1|AC139530.2|AQR|AQR	905	+	6.3256454	1.0201895	-1.0	-1.0
chr17	81717656	81717783	ENSG00000262660.1|AC139530.2|AQR|AQR	967	+	6.8552613	1.4774873	-1.0	-1.0
chr17	81716880	81716980	ENSG00000262660.1|AC139530.2|AQR|AQR	912	+	6.4010634	1.0574802	-1.0	-1.0
chr17	81717491	81717601	ENSG00000262660.1|AC139530.2|AQR|AQR	940	+	6.5874267	1.223757	-1.0	-1.0
chr17	81715357	81715472	ENSG00000262660.1|AC139530.2|AQR|AQR	923	+	6.454418	1.1136566	-1.0	-1.0
chr17	81717491	81717601	ENSG00000183048.11|SLC25A10|AQR|AQR	940	+	6.5874267	1.2237309	-1.0	-1.0
chr17	81717693	81717861	ENSG00000183048.11|SLC25A10|AQR|AQR	951	+	4.9280314	1.314229	-1.0	-1.0
chr17	81715357	81715472	ENSG00000183048.11|SLC25A10|AQR|AQR	923	+	6.454418	1.1136566	-1.0	-1.0
chr17	81716880	81716980	ENSG00000183048.11|SLC25A10|AQR|AQR	912	+	6.4010634	1.0573387	-1.0	-1.0
chr17	81824563	81824673	ENSG00000225663.7|MCRIP1|AQR|AQR	907	-	6.3374043	1.0294948	-1.0	-1.0
chr17	81855592	81855697	ENSG00000185624.14|P4HB|AQR|AQR	923	-	6.4590554	1.1143575	-1.0	-1.0
chr17	81845188	81845388	ENSG00000185624.14|P4HB|AQR|AQR	941	-	4.0637126	1.232207	-1.0	-1.0
chr17	81845991	81846096	ENSG00000185624.14|P4HB|AQR|AQR	908	-	6.3565235	1.0362372	-1.0	-1.0
chr17	81859323	81859518	ENSG00000185624.14|P4HB|AQR|AQR	952	-	4.7520666	1.3172168	-1.0	-1.0
chr17	81869645	81869775	ENSG00000141522.11|ARHGDIA|AQR|AQR	935	-	6.5588975	1.1866044	-1.0	-1.0
chr17	81888583	81888688	ENSG00000183684.7|ALYREF|AQR|AQR	914	-	6.385374	1.0665	-1.0	-1.0
chr17	81908995	81909175	ENSG00000185813.10|PCYT2|AQR|AQR	966	-	4.433867	1.4706405	-1.0	-1.0
chr17	81906171	81906541	ENSG00000185813.10|PCYT2|AQR|AQR	987	-	4.0930924	1.8867408	-1.0	-1.0
chr17	81905726	81905886	ENSG00000185813.10|PCYT2|AQR|AQR	935	-	6.3213882	1.190156	-1.0	-1.0
chr17	81907553	81907818	ENSG00000185813.10|PCYT2|AQR|AQR	957	-	4.3167334	1.3705153	-1.0	-1.0
chr17	81906898	81907018	ENSG00000185813.10|PCYT2|AQR|AQR	976	-	6.2272067	1.6249146	-1.0	-1.0
chr17	81917682	81917892	ENSG00000187531.13|SIRT7|AQR|AQR	948	-	6.6825852	1.287376	-1.0	-1.0
chr17	81933376	81933496	ENSG00000183010.16|PYCR1|AQR|AQR	937	-	6.6389046	1.1996907	-1.0	-1.0
chr17	81937207	81937312	ENSG00000183010.16|PYCR1|AQR|AQR	920	-	6.4404826	1.0979013	-1.0	-1.0
chr17	81957908	81958028	ENSG00000185269.11|NOTUM|AQR|AQR	940	-	6.609462	1.2214053	-1.0	-1.0
chr17	81953267	81953372	ENSG00000185269.11|NOTUM|AQR|AQR	908	-	3.398308	1.0366352	-1.0	-1.0
chr17	81959566	81959639	ENSG00000185269.11|NOTUM|AQR|AQR	907	-	4.5805984	1.033549	-1.0	-1.0
chr17	81955544	81955739	ENSG00000185269.11|NOTUM|AQR|AQR	995	-	3.9783928	2.3119462	-1.0	-1.0
chr17	81957074	81957189	ENSG00000185269.11|NOTUM|AQR|AQR	957	-	4.125578	1.3682952	-1.0	-1.0
chr17	81958223	81958334	ENSG00000185269.11|NOTUM|AQR|AQR	937	-	3.7885149	1.2020092	-1.0	-1.0
chr17	81958934	81959109	ENSG00000185269.11|NOTUM|AQR|AQR	956	-	3.7167072	1.3577589	-1.0	-1.0
chr17	81959374	81959494	ENSG00000185269.11|NOTUM|AQR|AQR	924	-	2.8148372	1.1165662	-1.0	-1.0
chr17	81959659	81959809	ENSG00000185269.11|NOTUM|AQR|AQR	936	-	3.045884	1.1926266	-1.0	-1.0
chr17	81958833	81958934	ENSG00000185269.11|NOTUM|AQR|AQR	948	-	4.785595	1.2875285	-1.0	-1.0
chr17	81958393	81958548	ENSG00000185269.11|NOTUM|AQR|AQR	970	-	4.062304	1.5243229	-1.0	-1.0
chr17	81956544	81956644	ENSG00000185269.11|NOTUM|AQR|AQR	921	-	6.4409394	1.1016186	-1.0	-1.0
chr17	81954303	81954453	ENSG00000185269.11|NOTUM|AQR|AQR	975	-	4.2253494	1.6036777	-1.0	-1.0
chr17	81957214	81957319	ENSG00000185269.11|NOTUM|AQR|AQR	920	-	6.5359545	1.0981216	-1.0	-1.0
chr17	82008869	82009054	ENSG00000169696.15|ASPSCR1|AQR|AQR	942	+	3.1599965	1.2369483	-1.0	-1.0
chr17	82016808	82016963	ENSG00000169696.15|ASPSCR1|AQR|AQR	952	+	3.8597786	1.3204566	-1.0	-1.0
chr17	82017133	82017303	ENSG00000169696.15|ASPSCR1|AQR|AQR	998	+	7.5728	2.6103032	-1.0	-1.0
chr17	81994820	81994920	ENSG00000169696.15|ASPSCR1|AQR|AQR	933	+	3.582799	1.171734	-1.0	-1.0
chr17	82016523	82016623	ENSG00000169696.15|ASPSCR1|AQR|AQR	954	+	6.760796	1.3400364	-1.0	-1.0
chr17	81995452	81995548	ENSG00000169696.15|ASPSCR1|AQR|AQR	997	+	3.948419	2.5376723	-1.0	-1.0
chr17	82016293	82016423	ENSG00000169696.15|ASPSCR1|AQR|AQR	930	+	5.7850575	1.1519965	-1.0	-1.0
chr17	82011605	82011710	ENSG00000169696.15|ASPSCR1|AQR|AQR	921	+	4.624622	1.1002133	-1.0	-1.0
chr17	82016648	82016798	ENSG00000169696.15|ASPSCR1|AQR|AQR	932	+	6.356899	1.1677864	-1.0	-1.0
chr17	81995548	81995663	ENSG00000169696.15|ASPSCR1|AQR|AQR	983	+	5.149705	1.7741916	-1.0	-1.0
chr17	81994537	81994820	ENSG00000169696.15|ASPSCR1|AQR|AQR	998	+	6.457066	2.7990036	-1.0	-1.0
chr17	81995991	81996065	ENSG00000169696.15|ASPSCR1|AQR|AQR	980	+	3.396717	1.7024425	-1.0	-1.0
chr17	81996856	81996961	ENSG00000169696.15|ASPSCR1|AQR|AQR	905	+	4.474312	1.0226744	-1.0	-1.0
chr17	81996255	81996419	ENSG00000169696.15|ASPSCR1|AQR|AQR	982	+	3.4913502	1.7362435	-1.0	-1.0
chr17	82010868	82010993	ENSG00000169696.15|ASPSCR1|AQR|AQR	936	+	6.5742073	1.1959144	-1.0	-1.0
chr17	81995783	81995991	ENSG00000169696.15|ASPSCR1|AQR|AQR	997	+	4.004315	2.480167	-1.0	-1.0
chr17	82011438	82011542	ENSG00000169696.15|ASPSCR1|AQR|AQR	905	+	4.479904	1.0216546	-1.0	-1.0
chr17	82019371	82019566	ENSG00000169689.14|CENPX|AQR|AQR	950	-	6.402422	1.3006749	-1.0	-1.0
chr17	82036446	82036571	ENSG00000169738.7|DCXR|AQR|AQR	920	-	4.29279	1.0990028	-1.0	-1.0
chr17	82051196	82051336	ENSG00000169733.11|RFNG|AQR|AQR	983	-	6.7516775	1.7677597	-1.0	-1.0
chr17	82050721	82050911	ENSG00000169733.11|RFNG|AQR|AQR	952	-	3.9613597	1.3180708	-1.0	-1.0
chr17	82058340	82058610	ENSG00000169718.17|DUS1L|AQR|AQR	988	-	5.7934628	1.9376588	-1.0	-1.0
chr17	82059850	82059955	ENSG00000169718.17|DUS1L|AQR|AQR	920	-	4.5609403	1.0962029	-1.0	-1.0
chr17	82058645	82058880	ENSG00000169718.17|DUS1L|AQR|AQR	994	-	5.446709	2.2340236	-1.0	-1.0
chr17	82093771	82093916	ENSG00000169710.8|FASN|AQR|AQR	980	-	3.6744754	1.7032539	-1.0	-1.0
chr17	82079516	82079766	ENSG00000169710.8|FASN|AQR|AQR	999	-	5.255521	2.8875215	-1.0	-1.0
chr17	82086953	82087049	ENSG00000169710.8|FASN|AQR|AQR	912	-	6.3731875	1.0578154	-1.0	-1.0
chr17	82083771	82083871	ENSG00000169710.8|FASN|AQR|AQR	908	-	2.878912	1.0362184	-1.0	-1.0
chr17	82095197	82095319	ENSG00000169710.8|FASN|AQR|AQR	925	-	5.728698	1.1265016	-1.0	-1.0
chr17	82080922	82081163	ENSG00000169710.8|FASN|AQR|AQR	989	-	4.392509	1.9452647	-1.0	-1.0
chr17	82080559	82080744	ENSG00000169710.8|FASN|AQR|AQR	969	-	3.764035	1.5069427	-1.0	-1.0
chr17	82093419	82093524	ENSG00000169710.8|FASN|AQR|AQR	922	-	3.9364996	1.1082306	-1.0	-1.0
chr17	82090564	82090744	ENSG00000169710.8|FASN|AQR|AQR	992	-	7.326615	2.073365	-1.0	-1.0
chr17	82082160	82082322	ENSG00000169710.8|FASN|AQR|AQR	950	-	5.379266	1.2991832	-1.0	-1.0
chr17	82088034	82088115	ENSG00000169710.8|FASN|AQR|AQR	919	-	3.2620058	1.0901709	-1.0	-1.0
chr17	82091069	82091221	ENSG00000169710.8|FASN|AQR|AQR	999	-	7.539756	2.9352522	-1.0	-1.0
chr17	82092349	82092449	ENSG00000169710.8|FASN|AQR|AQR	915	-	4.5291915	1.0712277	-1.0	-1.0
chr17	82083425	82083516	ENSG00000169710.8|FASN|AQR|AQR	983	-	4.0254736	1.7598141	-1.0	-1.0
chr17	82093019	82093218	ENSG00000169710.8|FASN|AQR|AQR	978	-	3.862614	1.6484324	-1.0	-1.0
chr17	82091221	82091321	ENSG00000169710.8|FASN|AQR|AQR	925	-	3.2838554	1.1264766	-1.0	-1.0
chr17	82097156	82097257	ENSG00000169710.8|FASN|AQR|AQR	924	-	6.5125904	1.116752	-1.0	-1.0
chr17	82087504	82087679	ENSG00000169710.8|FASN|AQR|AQR	981	-	6.9644136	1.7226874	-1.0	-1.0
chr17	82082678	82082838	ENSG00000169710.8|FASN|AQR|AQR	955	-	5.141523	1.3479766	-1.0	-1.0
chr17	82092812	82092896	ENSG00000169710.8|FASN|AQR|AQR	934	-	2.7102978	1.1808114	-1.0	-1.0
chr17	82098120	82098220	ENSG00000169710.8|FASN|AQR|AQR	968	-	2.6587422	1.4998546	-1.0	-1.0
chr17	82092454	82092554	ENSG00000169710.8|FASN|AQR|AQR	978	-	3.2389789	1.6670305	-1.0	-1.0
chr17	82086558	82086728	ENSG00000169710.8|FASN|AQR|AQR	992	-	6.4122095	2.0870423	-1.0	-1.0
chr17	82089384	82089544	ENSG00000169710.8|FASN|AQR|AQR	993	-	5.1345873	2.1263902	-1.0	-1.0
chr17	82096452	82096662	ENSG00000169710.8|FASN|AQR|AQR	999	-	5.4213457	2.9735858	-1.0	-1.0
chr17	82081163	82081263	ENSG00000169710.8|FASN|AQR|AQR	1000	-	3.8229458	3.6798477	-1.0	-1.0
chr17	82091684	82091874	ENSG00000169710.8|FASN|AQR|AQR	997	-	5.91161	2.5185215	-1.0	-1.0
chr17	82088572	82088760	ENSG00000169710.8|FASN|AQR|AQR	931	-	6.1435137	1.1599562	-1.0	-1.0
chr17	82089726	82089851	ENSG00000169710.8|FASN|AQR|AQR	943	-	4.6066566	1.2412357	-1.0	-1.0
chr17	82081843	82082003	ENSG00000169710.8|FASN|AQR|AQR	1000	-	4.728922	3.341439	-1.0	-1.0
chr17	82082008	82082108	ENSG00000169710.8|FASN|AQR|AQR	997	-	3.772185	2.4644082	-1.0	-1.0
chr17	82088760	82088860	ENSG00000169710.8|FASN|AQR|AQR	934	-	2.7099612	1.1786317	-1.0	-1.0
chr17	82085871	82085981	ENSG00000169710.8|FASN|AQR|AQR	934	-	3.9470437	1.1778772	-1.0	-1.0
chr17	82097967	82098120	ENSG00000169710.8|FASN|AQR|AQR	991	-	4.1205773	2.0609484	-1.0	-1.0
chr17	82083639	82083771	ENSG00000169710.8|FASN|AQR|AQR	971	-	4.877015	1.5341947	-1.0	-1.0
chr17	82236136	82236376	ENSG00000141526.16|SLC16A3|AQR|AQR	994	+	4.811566	2.2458458	-1.0	-1.0
chr17	82237796	82237893	ENSG00000141526.16|SLC16A3|AQR|AQR	969	+	3.8619359	1.5088612	-1.0	-1.0
chr17	82238538	82238701	ENSG00000141526.16|SLC16A3|AQR|AQR	1000	+	7.466198	3.810824	-1.0	-1.0
chr17	82235826	82236026	ENSG00000141526.16|SLC16A3|AQR|AQR	975	+	5.9410553	1.6097775	-1.0	-1.0
chr17	82229031	82229201	ENSG00000141526.16|SLC16A3|AQR|AQR	989	+	5.8020253	1.9746436	-1.0	-1.0
chr17	82236486	82237221	ENSG00000141526.16|SLC16A3|AQR|AQR	995	+	5.31362	2.29851	-1.0	-1.0
chr17	82236667	82236728	ENSG00000284574.1|MIR6787|AQR|AQR	1000	+	6.3187356	4.1693397	-1.0	-1.0
chr17	82249330	82249475	ENSG00000141551.14|CSNK1D|AQR|AQR	969	-	6.6333656	1.5146182	-1.0	-1.0
chr17	82245975	82246140	ENSG00000141551.14|CSNK1D|AQR|AQR	926	-	5.535244	1.1323998	-1.0	-1.0
chr17	82253225	82253385	ENSG00000141551.14|CSNK1D|AQR|AQR	953	-	5.376858	1.326343	-1.0	-1.0
chr17	82249550	82249720	ENSG00000141551.14|CSNK1D|AQR|AQR	963	-	5.262198	1.4297875	-1.0	-1.0
chr17	82255329	82255474	ENSG00000141551.14|CSNK1D|AQR|AQR	941	-	6.1786413	1.2267481	-1.0	-1.0
chr17	82484700	82484845	ENSG00000141562.17|NARF|AQR|AQR	927	+	5.4146204	1.1359546	-1.0	-1.0
chr17	82563200	82563353	ENSG00000141568.20|FOXK2|AQR|AQR	912	+	5.791265	1.0577586	-1.0	-1.0
chr17	82601173	82601353	ENSG00000141568.20|FOXK2|AQR|AQR	956	+	6.7414193	1.3537202	-1.0	-1.0
chr17	82585791	82585896	ENSG00000141568.20|FOXK2|AQR|AQR	943	+	6.6285105	1.2453489	-1.0	-1.0
chr18	3456258	3456368	ENSG00000177426.20|TGIF1|AQR|AQR	906	+	6.329919	1.0284338	-1.0	-1.0
chr18	6929640	6929835	ENSG00000265933.5|LINC00668|AQR|AQR	957	-	6.957825	1.3680778	-1.0	-1.0
chr18	49491586	49491686	ENSG00000215472.10|RPL17-C18orf32|AQR|AQR	950	-	4.8651257	1.2985488	-1.0	-1.0
chr18	49492351	49492457	ENSG00000215472.10|RPL17-C18orf32|AQR|AQR	916	-	6.3939815	1.0741802	-1.0	-1.0
chr18	49488566	49488676	ENSG00000215472.10|RPL17-C18orf32|AQR|AQR	989	-	4.157767	1.9481132	-1.0	-1.0
chr18	49492457	49492479	ENSG00000215472.10|RPL17-C18orf32|AQR|AQR	964	-	6.876414	1.4396079	-1.0	-1.0
chr18	49490927	49491027	ENSG00000215472.10|RPL17-C18orf32|AQR|AQR	930	-	4.62849	1.1541178	-1.0	-1.0
chr18	49488566	49488676	ENSG00000265681.7|RPL17|AQR|AQR	989	-	4.157767	1.9482003	-1.0	-1.0
chr18	49492457	49492523	ENSG00000265681.7|RPL17|AQR|AQR	965	-	6.8974733	1.457263	-1.0	-1.0
chr18	49491350	49491685	ENSG00000265681.7|RPL17|AQR|AQR	952	-	4.5847015	1.3190266	-1.0	-1.0
chr18	49490870	49491030	ENSG00000265681.7|RPL17|AQR|AQR	933	-	4.6452317	1.1719971	-1.0	-1.0
chr18	50283558	50283718	ENSG00000154832.14|CXXC1|AQR|AQR	914	-	6.3814516	1.0648541	-1.0	-1.0
chr18	58390533	58390638	ENSG00000049759.17|NEDD4L|AQR|AQR	908	+	6.4582043	1.0340855	-1.0	-1.0
chr18	58044611	58044708	ENSG00000049759.17|NEDD4L|AQR|AQR	959	+	3.2493052	1.3893815	-1.0	-1.0
chr18	58710812	58710920	ENSG00000172175.12|MALT1|AQR|AQR	917	+	6.4049053	1.0816503	-1.0	-1.0
chr18	59333220	59333355	ENSG00000074695.5|LMAN1|AQR|AQR	934	-	6.5271597	1.1776253	-1.0	-1.0
chr18	62524311	62524441	ENSG00000141664.9|ZCCHC2|AQR|AQR	908	+	6.394005	1.0381213	-1.0	-1.0
chr18	74260875	74261055	ENSG00000166347.18|CYB5A|AQR|AQR	922	-	4.1457253	1.1065391	-1.0	-1.0
chr18	79968072	79968177	ENSG00000226742.3|HSBP1L1|AQR|AQR	908	+	4.4833546	1.0348394	-1.0	-1.0
chr19	344773	344815	ENSG00000105556.11|MIER2|AQR|AQR	904	-	6.3305225	1.0185672	-1.0	-1.0
chr19	536252	536437	ENSG00000099804.8|CDC34|AQR|AQR	953	+	6.3021517	1.3262006	-1.0	-1.0
chr19	581591	581706	ENSG00000172270.18|BSG|AQR|AQR	944	+	6.670209	1.2514676	-1.0	-1.0
chr19	579380	579520	ENSG00000172270.18|BSG|AQR|AQR	959	+	6.591613	1.3835086	-1.0	-1.0
chr19	582632	582749	ENSG00000172270.18|BSG|AQR|AQR	937	+	3.9743938	1.1985698	-1.0	-1.0
chr19	582395	582494	ENSG00000172270.18|BSG|AQR|AQR	923	+	3.3409507	1.1149647	-1.0	-1.0
chr19	580448	580643	ENSG00000172270.18|BSG|AQR|AQR	924	+	4.496951	1.1185756	-1.0	-1.0
chr19	617634	617759	ENSG00000099821.13|POLRMT|AQR|AQR	910	-	6.3728013	1.0460259	-1.0	-1.0
chr19	652782	652884	ENSG00000070423.17|RNF126|AQR|AQR	908	-	6.34988	1.0371774	-1.0	-1.0
chr19	649581	649748	ENSG00000070423.17|RNF126|AQR|AQR	980	-	4.857033	1.7030219	-1.0	-1.0
chr19	652232	652296	ENSG00000070423.17|RNF126|AQR|AQR	925	-	4.5965466	1.1271316	-1.0	-1.0
chr19	808258	808413	ENSG00000011304.19|PTBP1|AQR|AQR	949	+	3.2302206	1.2924197	-1.0	-1.0
chr19	806458	806653	ENSG00000011304.19|PTBP1|AQR|AQR	951	+	3.1124978	1.3137199	-1.0	-1.0
chr19	803886	804035	ENSG00000011304.19|PTBP1|AQR|AQR	934	+	3.9660385	1.182707	-1.0	-1.0
chr19	808452	808545	ENSG00000011304.19|PTBP1|AQR|AQR	917	+	4.538451	1.0790831	-1.0	-1.0
chr19	797409	797505	ENSG00000011304.19|PTBP1|AQR|AQR	999	+	8.06613	3.239961	-1.0	-1.0
chr19	893483	893590	ENSG00000207507.1|RNU6-9|AQR|AQR	1000	+	3.0944273	6.1991553	-1.0	-1.0
chr19	900146	900251	ENSG00000198858.9|R3HDM4|AQR|AQR	914	-	6.3857546	1.066644	-1.0	-1.0
chr19	964696	964832	ENSG00000116017.10|ARID3A|AQR|AQR	929	+	6.523515	1.1490129	-1.0	-1.0
chr19	968494	968599	ENSG00000116017.10|ARID3A|AQR|AQR	979	+	5.168937	1.6703789	-1.0	-1.0
chr19	971765	971877	ENSG00000116017.10|ARID3A|AQR|AQR	931	+	6.5441594	1.160311	-1.0	-1.0
chr19	1011127	1011427	ENSG00000182087.12|TMEM259|AQR|AQR	1000	-	4.5303288	4.203067	-1.0	-1.0
chr19	1012365	1012535	ENSG00000182087.12|TMEM259|AQR|AQR	957	-	3.8253353	1.3696903	-1.0	-1.0
chr19	1012150	1012350	ENSG00000182087.12|TMEM259|AQR|AQR	990	-	3.9443696	2.0205433	-1.0	-1.0
chr19	1021521	1021628	ENSG00000207357.1|RNU6-2|AQR|AQR	948	+	2.6234522	1.2871914	-1.0	-1.0
chr19	1064792	1064930	ENSG00000064687.12|ABCA7|AQR|AQR	954	+	6.7733	1.3373435	-1.0	-1.0
chr19	1091912	1092022	ENSG00000099817.11|POLR2E|AQR|AQR	935	-	6.5536823	1.1892784	-1.0	-1.0
chr19	1093819	1093999	ENSG00000099817.11|POLR2E|AQR|AQR	962	-	5.9452667	1.4174398	-1.0	-1.0
chr19	1089791	1089946	ENSG00000099817.11|POLR2E|AQR|AQR	946	-	6.4905424	1.2655495	-1.0	-1.0
chr19	1095209	1095319	ENSG00000099817.11|POLR2E|AQR|AQR	902	-	4.4626803	1.0095321	-1.0	-1.0
chr19	1090145	1090270	ENSG00000099817.11|POLR2E|AQR|AQR	934	-	6.560034	1.1786814	-1.0	-1.0
chr19	1105510	1105657	ENSG00000167468.16|GPX4|AQR|AQR	966	+	4.001973	1.4639643	-1.0	-1.0
chr19	1106377	1106459	ENSG00000167468.16|GPX4|AQR|AQR	917	+	3.9072871	1.0819765	-1.0	-1.0
chr19	1105792	1105927	ENSG00000167468.16|GPX4|AQR|AQR	952	+	6.2127037	1.31685	-1.0	-1.0
chr19	1106122	1106266	ENSG00000167468.16|GPX4|AQR|AQR	992	+	5.96957	2.0771136	-1.0	-1.0
chr19	1220267	1220382	ENSG00000118046.14|STK11|AQR|AQR	911	+	6.4469643	1.0502157	-1.0	-1.0
chr19	1241915	1242090	ENSG00000099624.7|ATP5D|AQR|AQR	939	+	6.58836	1.2138908	-1.0	-1.0
chr19	1242510	1242690	ENSG00000099624.7|ATP5D|AQR|AQR	920	+	6.434618	1.0965216	-1.0	-1.0
chr19	1251901	1252006	ENSG00000167470.12|MIDN|AQR|AQR	919	+	6.4207306	1.08896	-1.0	-1.0
chr19	1250529	1250659	ENSG00000167470.12|MIDN|AQR|AQR	918	+	4.432058	1.0869616	-1.0	-1.0
chr19	1255596	1255694	ENSG00000167470.12|MIDN|AQR|AQR	929	+	3.9629233	1.1484407	-1.0	-1.0
chr19	1253883	1253998	ENSG00000167470.12|MIDN|AQR|AQR	930	+	6.5116873	1.1562805	-1.0	-1.0
chr19	1255316	1255416	ENSG00000167470.12|MIDN|AQR|AQR	921	+	6.4561644	1.1016027	-1.0	-1.0
chr19	1255694	1255794	ENSG00000167470.12|MIDN|AQR|AQR	912	+	6.375302	1.0570625	-1.0	-1.0
chr19	1251838	1251901	ENSG00000167470.12|MIDN|AQR|AQR	992	+	4.633907	2.105896	-1.0	-1.0
chr19	1251440	1251649	ENSG00000167470.12|MIDN|AQR|AQR	979	+	5.3074136	1.6781031	-1.0	-1.0
chr19	1256884	1256989	ENSG00000167470.12|MIDN|AQR|AQR	920	+	4.5603175	1.0982667	-1.0	-1.0
chr19	1254082	1254166	ENSG00000167470.12|MIDN|AQR|AQR	934	+	4.6566477	1.1807828	-1.0	-1.0
chr19	1254763	1254901	ENSG00000167470.12|MIDN|AQR|AQR	954	+	5.6923766	1.3376569	-1.0	-1.0
chr19	1274251	1274351	ENSG00000099622.13|CIRBP|AQR|AQR	933	+	4.6852603	1.1739788	-1.0	-1.0
chr19	1272016	1272146	ENSG00000099622.13|CIRBP|AQR|AQR	964	+	5.772369	1.4378448	-1.0	-1.0
chr19	1274556	1274691	ENSG00000099622.13|CIRBP|AQR|AQR	925	+	6.509844	1.1244034	-1.0	-1.0
chr19	1274406	1274536	ENSG00000099622.13|CIRBP|AQR|AQR	927	+	4.1417356	1.137666	-1.0	-1.0
chr19	1357013	1357193	ENSG00000160953.15|MUM1|AQR|AQR	979	+	5.221173	1.6832813	-1.0	-1.0
chr19	1358238	1358464	ENSG00000160953.15|MUM1|AQR|AQR	1000	+	5.8219895	5.1050086	-1.0	-1.0
chr19	1399747	1399792	ENSG00000130005.12|GAMT|AQR|AQR	912	-	6.3731875	1.0578154	-1.0	-1.0
chr19	1399583	1399747	ENSG00000130005.12|GAMT|AQR|AQR	950	-	6.6889205	1.3014467	-1.0	-1.0
chr19	1399938	1400063	ENSG00000130005.12|GAMT|AQR|AQR	949	-	6.7166758	1.2921904	-1.0	-1.0
chr19	1401295	1401395	ENSG00000130005.12|GAMT|AQR|AQR	981	-	7.120541	1.7259967	-1.0	-1.0
chr19	1429845	1429966	ENSG00000071626.16|DAZAP1|AQR|AQR	975	+	6.323336	1.6015205	-1.0	-1.0
chr19	1432387	1432527	ENSG00000071626.16|DAZAP1|AQR|AQR	905	+	4.479061	1.020862	-1.0	-1.0
chr19	1407703	1407802	ENSG00000071626.16|DAZAP1|AQR|AQR	999	+	7.904382	2.8897655	-1.0	-1.0
chr19	1430101	1430216	ENSG00000071626.16|DAZAP1|AQR|AQR	940	+	6.6187286	1.2232717	-1.0	-1.0
chr19	1438872	1438977	ENSG00000115268.9|RPS15|AQR|AQR	903	+	4.4668875	1.0130173	-1.0	-1.0
chr19	1438687	1438807	ENSG00000115268.9|RPS15|AQR|AQR	933	+	6.571216	1.1762757	-1.0	-1.0
chr19	1585164	1585334	ENSG00000071655.17|MBD3|AQR|AQR	933	-	6.540108	1.1754584	-1.0	-1.0
chr19	1592521	1592691	ENSG00000071655.17|MBD3|AQR|AQR	927	-	6.507304	1.1352533	-1.0	-1.0
chr19	1581246	1581376	ENSG00000071655.17|MBD3|AQR|AQR	921	-	6.428748	1.1002692	-1.0	-1.0
chr19	1581269	1581374	ENSG00000267059.2|AC005943.1|AQR|AQR	908	-	6.3365784	1.0345159	-1.0	-1.0
chr19	1592519	1592689	ENSG00000267059.2|AC005943.1|AQR|AQR	928	-	6.5186	1.1430894	-1.0	-1.0
chr19	1585214	1585334	ENSG00000267059.2|AC005943.1|AQR|AQR	933	-	6.527704	1.1720138	-1.0	-1.0
chr19	1905343	1905538	ENSG00000227500.9|SCAMP4|AQR|AQR	944	+	6.632127	1.2528265	-1.0	-1.0
chr19	1905377	1905439	ENSG00000213638.5|ADAT3|AQR|AQR	932	+	6.5228214	1.1659868	-1.0	-1.0
chr19	1978191	1978304	ENSG00000133275.15|CSNK1G2|AQR|AQR	940	+	6.598338	1.2244853	-1.0	-1.0
chr19	2040109	2040214	ENSG00000099875.14|MKNK2|AQR|AQR	905	-	4.4675245	1.02101	-1.0	-1.0
chr19	2042870	2042995	ENSG00000099875.14|MKNK2|AQR|AQR	936	-	6.564749	1.191036	-1.0	-1.0
chr19	2040944	2041074	ENSG00000099875.14|MKNK2|AQR|AQR	917	-	6.459022	1.0798444	-1.0	-1.0
chr19	2130297	2130402	ENSG00000065000.15|AP3D1|AQR|AQR	942	-	6.625341	1.2366335	-1.0	-1.0
chr19	2123406	2123506	ENSG00000065000.15|AP3D1|AQR|AQR	903	-	6.3262177	1.0133303	-1.0	-1.0
chr19	2129467	2129577	ENSG00000065000.15|AP3D1|AQR|AQR	931	-	6.5176735	1.163374	-1.0	-1.0
chr19	2111196	2111361	ENSG00000065000.15|AP3D1|AQR|AQR	923	-	6.1219115	1.1116279	-1.0	-1.0
chr19	2109225	2109330	ENSG00000065000.15|AP3D1|AQR|AQR	942	-	6.7332625	1.233995	-1.0	-1.0
chr19	2123829	2123879	ENSG00000065000.15|AP3D1|AQR|AQR	998	-	7.7890925	2.7101557	-1.0	-1.0
chr19	2222477	2222657	ENSG00000104885.17|DOT1L|AQR|AQR	936	+	6.5844846	1.195493	-1.0	-1.0
chr19	2235914	2236214	ENSG00000104886.11|PLEKHJ1|AQR|AQR	975	-	5.445579	1.6100004	-1.0	-1.0
chr19	2233893	2234023	ENSG00000104886.11|PLEKHJ1|AQR|AQR	947	-	5.0304627	1.2746454	-1.0	-1.0
chr19	2246638	2246748	ENSG00000104897.9|SF3A2|AQR|AQR	949	+	6.0441766	1.2884159	-1.0	-1.0
chr19	2245550	2245650	ENSG00000104897.9|SF3A2|AQR|AQR	952	+	6.71253	1.3200485	-1.0	-1.0
chr19	2337625	2337745	ENSG00000273734.1|AC005258.1|AQR|AQR	935	+	4.6494894	1.1850067	-1.0	-1.0
chr19	2272799	2272914	ENSG00000273734.1|AC005258.1|AQR|AQR	945	+	5.2234473	1.2585714	-1.0	-1.0
chr19	2271909	2272049	ENSG00000273734.1|AC005258.1|AQR|AQR	937	+	3.763331	1.2009199	-1.0	-1.0
chr19	2272624	2272734	ENSG00000273734.1|AC005258.1|AQR|AQR	938	+	6.579491	1.2101363	-1.0	-1.0
chr19	2338595	2338751	ENSG00000273734.1|AC005258.1|AQR|AQR	989	+	7.1745534	1.9715154	-1.0	-1.0
chr19	2271289	2271424	ENSG00000273734.1|AC005258.1|AQR|AQR	905	+	4.1301265	1.0218675	-1.0	-1.0
chr19	2337527	2337625	ENSG00000273734.1|AC005258.1|AQR|AQR	943	+	3.639442	1.2464523	-1.0	-1.0
chr19	2272800	2272915	ENSG00000104904.12|OAZ1|AQR|AQR	946	+	5.2293453	1.264481	-1.0	-1.0
chr19	2271910	2272050	ENSG00000104904.12|OAZ1|AQR|AQR	938	+	3.768625	1.2060691	-1.0	-1.0
chr19	2271290	2271420	ENSG00000104904.12|OAZ1|AQR|AQR	907	+	4.0238543	1.0304039	-1.0	-1.0
chr19	2272625	2272735	ENSG00000104904.12|OAZ1|AQR|AQR	938	+	6.579491	1.2101337	-1.0	-1.0
chr19	2337527	2337747	ENSG00000005206.16|SPPL2B|AQR|AQR	993	+	4.7193527	2.1396544	-1.0	-1.0
chr19	2338596	2338746	ENSG00000005206.16|SPPL2B|AQR|AQR	984	+	7.0483885	1.7882589	-1.0	-1.0
chr19	2434105	2434275	ENSG00000176619.12|LMNB2|AQR|AQR	955	-	6.7487416	1.3495294	-1.0	-1.0
chr19	2432523	2432733	ENSG00000176619.12|LMNB2|AQR|AQR	960	-	6.244449	1.3959403	-1.0	-1.0
chr19	2476376	2476506	ENSG00000099860.8|GADD45B|AQR|AQR	954	+	6.8339906	1.3356938	-1.0	-1.0
chr19	2757457	2757577	ENSG00000104969.9|SGTA|AQR|AQR	946	-	6.6526384	1.2699177	-1.0	-1.0
chr19	2807716	2807861	ENSG00000172009.14|THOP1|AQR|AQR	903	+	6.4771237	1.0145872	-1.0	-1.0
chr19	2808111	2808291	ENSG00000172009.14|THOP1|AQR|AQR	942	+	6.6565657	1.2374457	-1.0	-1.0
chr19	2810508	2810639	ENSG00000172009.14|THOP1|AQR|AQR	909	+	4.5207734	1.0407498	-1.0	-1.0
chr19	3203844	3203964	ENSG00000125912.10|NCLN|AQR|AQR	913	+	6.37668	1.0613446	-1.0	-1.0
chr19	3196068	3196182	ENSG00000125912.10|NCLN|AQR|AQR	913	+	6.375934	1.0616925	-1.0	-1.0
chr19	3977610	3977765	ENSG00000167658.15|EEF2|AQR|AQR	972	-	5.0084434	1.5491629	-1.0	-1.0
chr19	3978172	3978282	ENSG00000167658.15|EEF2|AQR|AQR	918	-	4.0829787	1.0859793	-1.0	-1.0
chr19	3982664	3982806	ENSG00000167658.15|EEF2|AQR|AQR	984	-	7.1498866	1.7888117	-1.0	-1.0
chr19	3982390	3982490	ENSG00000167658.15|EEF2|AQR|AQR	911	-	4.5151744	1.0513433	-1.0	-1.0
chr19	3980743	3980868	ENSG00000167658.15|EEF2|AQR|AQR	963	-	4.479392	1.4372852	-1.0	-1.0
chr19	3982052	3982157	ENSG00000167658.15|EEF2|AQR|AQR	937	-	6.570028	1.2002537	-1.0	-1.0
chr19	3981946	3982046	ENSG00000167658.15|EEF2|AQR|AQR	970	-	3.0108132	1.5181195	-1.0	-1.0
chr19	3985377	3985469	ENSG00000167658.15|EEF2|AQR|AQR	942	-	4.723589	1.2369347	-1.0	-1.0
chr19	3980066	3980206	ENSG00000167658.15|EEF2|AQR|AQR	970	-	6.9385376	1.5225596	-1.0	-1.0
chr19	3980979	3981099	ENSG00000167658.15|EEF2|AQR|AQR	941	-	6.6284184	1.2325783	-1.0	-1.0
chr19	4048244	4048369	ENSG00000178951.8|ZBTB7A|AQR|AQR	955	-	6.7426047	1.3448366	-1.0	-1.0
chr19	4095292	4095449	ENSG00000126934.13|MAP2K2|AQR|AQR	973	-	4.1646914	1.5626347	-1.0	-1.0
chr19	4685612	4685722	ENSG00000142002.16|DPP9|AQR|AQR	955	-	4.8239603	1.3443142	-1.0	-1.0
chr19	4861411	4861521	ENSG00000105355.8|PLIN3|AQR|AQR	921	-	6.4382586	1.1037841	-1.0	-1.0
chr19	4941643	4941744	ENSG00000276043.4|UHRF1|AQR|AQR	949	+	6.76412	1.2888153	-1.0	-1.0
chr19	4954508	4954649	ENSG00000276043.4|UHRF1|AQR|AQR	909	+	6.4108653	1.0416563	-1.0	-1.0
chr19	4944021	4944126	ENSG00000276043.4|UHRF1|AQR|AQR	905	+	6.41763	1.0210268	-1.0	-1.0
chr19	5047355	5047470	ENSG00000127663.14|KDM4B|AQR|AQR	924	+	6.4580183	1.1167486	-1.0	-1.0
chr19	5610044	5610235	ENSG00000130254.11|SAFB2|AQR|AQR	970	-	4.594448	1.5257396	-1.0	-1.0
chr19	5591650	5591793	ENSG00000130254.11|SAFB2|AQR|AQR	942	-	5.5175304	1.2385776	-1.0	-1.0
chr19	5666921	5667056	ENSG00000160633.12|SAFB|AQR|AQR	957	+	6.1424947	1.3641618	-1.0	-1.0
chr19	5664396	5664516	ENSG00000160633.12|SAFB|AQR|AQR	935	+	6.568685	1.1904054	-1.0	-1.0
chr19	5667751	5667856	ENSG00000160633.12|SAFB|AQR|AQR	903	+	4.5418262	1.0116597	-1.0	-1.0
chr19	5649823	5649975	ENSG00000160633.12|SAFB|AQR|AQR	939	+	6.272448	1.2139479	-1.0	-1.0
chr19	5667331	5667431	ENSG00000160633.12|SAFB|AQR|AQR	906	+	6.321126	1.0250484	-1.0	-1.0
chr19	5690315	5690425	ENSG00000130255.12|RPL36|AQR|AQR	916	+	6.396134	1.075521	-1.0	-1.0
chr19	5696573	5696673	ENSG00000196365.11|LONP1|AQR|AQR	913	-	6.394119	1.0591847	-1.0	-1.0
chr19	5696343	5696488	ENSG00000196365.11|LONP1|AQR|AQR	924	-	4.39244	1.121651	-1.0	-1.0
chr19	5933456	5933586	ENSG00000031823.14|RANBP3|AQR|AQR	936	-	3.4345324	1.1913106	-1.0	-1.0
chr19	5925611	5925731	ENSG00000031823.14|RANBP3|AQR|AQR	910	-	6.3743253	1.0461919	-1.0	-1.0
chr19	5923914	5924049	ENSG00000031823.14|RANBP3|AQR|AQR	932	-	6.5525813	1.1700827	-1.0	-1.0
chr19	6419260	6419365	ENSG00000088247.17|KHSRP|AQR|AQR	916	-	6.4529095	1.0773096	-1.0	-1.0
chr19	6421698	6421813	ENSG00000088247.17|KHSRP|AQR|AQR	940	-	6.6556563	1.2230573	-1.0	-1.0
chr19	6416887	6416986	ENSG00000088247.17|KHSRP|AQR|AQR	921	-	6.458967	1.1019948	-1.0	-1.0
chr19	6693487	6693622	ENSG00000125730.16|C3|AQR|AQR	989	-	4.8095613	1.939809	-1.0	-1.0
chr19	6684650	6684774	ENSG00000125730.16|C3|AQR|AQR	946	-	4.059308	1.2641708	-1.0	-1.0
chr19	6694639	6694759	ENSG00000125730.16|C3|AQR|AQR	976	-	4.7578244	1.6288207	-1.0	-1.0
chr19	6709683	6709783	ENSG00000125730.16|C3|AQR|AQR	906	-	1.8271775	1.0252216	-1.0	-1.0
chr19	6696465	6696592	ENSG00000125730.16|C3|AQR|AQR	998	-	4.4093313	2.7037249	-1.0	-1.0
chr19	6707929	6708144	ENSG00000125730.16|C3|AQR|AQR	1000	-	3.9949863	6.101722	-1.0	-1.0
chr19	6702227	6702332	ENSG00000125730.16|C3|AQR|AQR	909	-	6.3643494	1.0418241	-1.0	-1.0
chr19	6709469	6709683	ENSG00000125730.16|C3|AQR|AQR	1000	-	5.7888794	8.137902	-1.0	-1.0
chr19	6707273	6707403	ENSG00000125730.16|C3|AQR|AQR	974	-	2.6499174	1.5885494	-1.0	-1.0
chr19	6713509	6713754	ENSG00000125730.16|C3|AQR|AQR	996	-	4.4823647	2.3688402	-1.0	-1.0
chr19	6696684	6696784	ENSG00000125730.16|C3|AQR|AQR	905	-	4.5613437	1.0213385	-1.0	-1.0
chr19	6694317	6694430	ENSG00000125730.16|C3|AQR|AQR	944	-	5.802997	1.2534668	-1.0	-1.0
chr19	6686588	6686803	ENSG00000125730.16|C3|AQR|AQR	960	-	3.665609	1.3933723	-1.0	-1.0
chr19	6693083	6693228	ENSG00000125730.16|C3|AQR|AQR	975	-	6.8149943	1.6011169	-1.0	-1.0
chr19	6678455	6678580	ENSG00000125730.16|C3|AQR|AQR	973	-	5.0056286	1.5671581	-1.0	-1.0
chr19	6709847	6709972	ENSG00000125730.16|C3|AQR|AQR	951	-	3.7466376	1.3070186	-1.0	-1.0
chr19	6685146	6685261	ENSG00000125730.16|C3|AQR|AQR	953	-	6.246246	1.3303553	-1.0	-1.0
chr19	6679496	6679611	ENSG00000125730.16|C3|AQR|AQR	947	-	6.6579514	1.2723432	-1.0	-1.0
chr19	6682030	6682140	ENSG00000125730.16|C3|AQR|AQR	912	-	4.5438876	1.0575361	-1.0	-1.0
chr19	6684834	6684944	ENSG00000125730.16|C3|AQR|AQR	913	-	3.7081108	1.0591865	-1.0	-1.0
chr19	6697244	6697343	ENSG00000125730.16|C3|AQR|AQR	919	-	6.47112	1.0931418	-1.0	-1.0
chr19	6706942	6707075	ENSG00000125730.16|C3|AQR|AQR	973	-	4.8365784	1.5690225	-1.0	-1.0
chr19	6712623	6712788	ENSG00000125730.16|C3|AQR|AQR	998	-	7.3141327	2.7023814	-1.0	-1.0
chr19	6718412	6718567	ENSG00000125730.16|C3|AQR|AQR	999	-	5.060686	3.2851036	-1.0	-1.0
chr19	6686123	6686473	ENSG00000125730.16|C3|AQR|AQR	1000	-	5.3826127	3.688354	-1.0	-1.0
chr19	6690727	6690872	ENSG00000125730.16|C3|AQR|AQR	963	-	6.85577	1.4343622	-1.0	-1.0
chr19	6682221	6682341	ENSG00000125730.16|C3|AQR|AQR	931	-	4.5395308	1.1615119	-1.0	-1.0
chr19	6707542	6707642	ENSG00000125730.16|C3|AQR|AQR	901	-	3.8334296	1.0053666	-1.0	-1.0
chr19	6697553	6697663	ENSG00000125730.16|C3|AQR|AQR	929	-	2.8151398	1.1503503	-1.0	-1.0
chr19	6719403	6719528	ENSG00000125730.16|C3|AQR|AQR	953	-	4.12408	1.3325236	-1.0	-1.0
chr19	6696279	6696378	ENSG00000125730.16|C3|AQR|AQR	917	-	6.4119115	1.0819538	-1.0	-1.0
chr19	6711196	6711321	ENSG00000125730.16|C3|AQR|AQR	974	-	3.9379935	1.589866	-1.0	-1.0
chr19	6679213	6679328	ENSG00000125730.16|C3|AQR|AQR	911	-	3.2505066	1.048799	-1.0	-1.0
chr19	7125527	7125652	ENSG00000171105.13|INSR|AQR|AQR	957	-	6.7022295	1.3635335	-1.0	-1.0
chr19	7126583	7126651	ENSG00000171105.13|INSR|AQR|AQR	951	-	4.7953186	1.3061446	-1.0	-1.0
chr19	7126482	7126583	ENSG00000171105.13|INSR|AQR|AQR	945	-	6.659255	1.2627473	-1.0	-1.0
chr19	7557282	7557382	ENSG00000032444.15|PNPLA6|AQR|AQR	933	+	6.585487	1.1710682	-1.0	-1.0
chr19	7615028	7615223	ENSG00000076826.9|CAMSAP3|AQR|AQR	963	+	4.7767696	1.430324	-1.0	-1.0
chr19	8209397	8209494	ENSG00000090661.11|CERS4|AQR|AQR	999	+	5.8978176	3.1047678	-1.0	-1.0
chr19	8255501	8255601	ENSG00000090661.11|CERS4|AQR|AQR	930	+	6.5593004	1.1551331	-1.0	-1.0
chr19	8261523	8261626	ENSG00000090661.11|CERS4|AQR|AQR	968	+	6.927878	1.4895353	-1.0	-1.0
chr19	8402549	8402649	ENSG00000185236.11|RAB11B|AQR|AQR	918	+	3.8636715	1.0846722	-1.0	-1.0
chr19	8403229	8403412	ENSG00000185236.11|RAB11B|AQR|AQR	999	+	7.7559695	3.0021276	-1.0	-1.0
chr19	9828326	9828666	ENSG00000198258.10|UBL5|AQR|AQR	964	+	6.1033506	1.4403765	-1.0	-1.0
chr19	10162696	10162806	ENSG00000130816.14|DNMT1|AQR|AQR	928	-	4.630268	1.1432377	-1.0	-1.0
chr19	10163360	10163485	ENSG00000130816.14|DNMT1|AQR|AQR	956	-	6.11218	1.3555932	-1.0	-1.0
chr19	10395297	10395462	ENSG00000105401.8|CDC37|AQR|AQR	919	-	3.155254	1.0920749	-1.0	-1.0
chr19	10559358	10559463	ENSG00000129347.19|KRI1|AQR|AQR	948	-	6.6784163	1.2850277	-1.0	-1.0
chr19	10678994	10679096	ENSG00000129351.17|ILF3|AQR|AQR	909	+	6.4615784	1.0431166	-1.0	-1.0
chr19	10795916	10796031	ENSG00000079805.16|DNM2|AQR|AQR	927	+	6.010442	1.1345992	-1.0	-1.0
chr19	10795431	10795536	ENSG00000079805.16|DNM2|AQR|AQR	948	+	4.056099	1.2844343	-1.0	-1.0
chr19	11100119	11100222	ENSG00000130164.13|LDLR|AQR|AQR	938	+	4.6892624	1.2097834	-1.0	-1.0
chr19	11128007	11128085	ENSG00000130164.13|LDLR|AQR|AQR	950	+	4.7894354	1.3045506	-1.0	-1.0
chr19	11123052	11123173	ENSG00000130164.13|LDLR|AQR|AQR	949	+	6.0478473	1.2961962	-1.0	-1.0
chr19	11105113	11105219	ENSG00000130164.13|LDLR|AQR|AQR	912	+	6.3858514	1.0557657	-1.0	-1.0
chr19	11110525	11110651	ENSG00000130164.13|LDLR|AQR|AQR	936	+	6.5539827	1.1929492	-1.0	-1.0
chr19	11202488	11202603	ENSG00000130158.13|DOCK6|AQR|AQR	903	-	6.3152742	1.0134234	-1.0	-1.0
chr19	11204080	11204095	ENSG00000130158.13|DOCK6|AQR|AQR	954	-	6.7361393	1.3396516	-1.0	-1.0
chr19	11240024	11240129	ENSG00000130173.13|ANGPTL8|AQR|AQR	917	+	6.5783916	1.0802382	-1.0	-1.0
chr19	11441135	11441239	ENSG00000130175.9|PRKCSH|AQR|AQR	933	+	6.5372553	1.1730335	-1.0	-1.0
chr19	11887888	11887986	ENSG00000198429.9|ZNF69|AQR|AQR	945	+	6.6467724	1.2599916	-1.0	-1.0
chr19	11925273	11925373	ENSG00000267179.1|AC008770.3|AQR|AQR	903	+	6.318928	1.0135002	-1.0	-1.0
chr19	11925174	11925273	ENSG00000267179.1|AC008770.3|AQR|AQR	997	+	5.626032	2.519652	-1.0	-1.0
chr19	11947048	11947243	ENSG00000267179.1|AC008770.3|AQR|AQR	949	+	4.559175	1.2960124	-1.0	-1.0
chr19	11925273	11925373	ENSG00000196757.7|ZNF700|AQR|AQR	903	+	6.318928	1.0135002	-1.0	-1.0
chr19	11947048	11947243	ENSG00000196757.7|ZNF700|AQR|AQR	949	+	4.559175	1.2959907	-1.0	-1.0
chr19	11925177	11925273	ENSG00000196757.7|ZNF700|AQR|AQR	997	+	5.626032	2.519548	-1.0	-1.0
chr19	11947051	11947246	ENSG00000267274.1|AC008770.4|AQR|AQR	949	+	4.5206027	1.2926239	-1.0	-1.0
chr19	12774591	12774716	ENSG00000095066.11|HOOK2|AQR|AQR	955	-	6.7767158	1.3484048	-1.0	-1.0
chr19	12939012	12939197	ENSG00000179218.13|CALR|AQR|AQR	948	+	5.617177	1.281196	-1.0	-1.0
chr19	12943477	12943587	ENSG00000179218.13|CALR|AQR|AQR	915	+	6.4250827	1.0699729	-1.0	-1.0
chr19	12943792	12943927	ENSG00000179218.13|CALR|AQR|AQR	939	+	3.0365703	1.2122561	-1.0	-1.0
chr19	12939325	12939427	ENSG00000179218.13|CALR|AQR|AQR	921	+	6.465612	1.1016027	-1.0	-1.0
chr19	12948775	12948910	ENSG00000179262.9|RAD23A|AQR|AQR	949	+	6.6758776	1.288295	-1.0	-1.0
chr19	12947725	12947847	ENSG00000179262.9|RAD23A|AQR|AQR	964	+	4.6154823	1.4389865	-1.0	-1.0
chr19	12948965	12949159	ENSG00000179262.9|RAD23A|AQR|AQR	957	+	6.0809546	1.3620203	-1.0	-1.0
chr19	13105361	13105536	ENSG00000104907.12|TRMT1|AQR|AQR	960	-	4.1600537	1.4027363	-1.0	-1.0
chr19	13758997	13759107	ENSG00000104957.13|CCDC130|AQR|AQR	917	+	6.409065	1.0796297	-1.0	-1.0
chr19	13929950	13930077	ENSG00000132024.17|CC2D1A|AQR|AQR	960	+	5.2795424	1.3992718	-1.0	-1.0
chr19	15115703	15115803	ENSG00000105135.15|ILVBL|AQR|AQR	904	-	6.3138537	1.017118	-1.0	-1.0
chr19	15125027	15125157	ENSG00000105135.15|ILVBL|AQR|AQR	907	-	6.338648	1.0311807	-1.0	-1.0
chr19	15267551	15267676	ENSG00000141867.17|BRD4|AQR|AQR	926	-	5.303431	1.1299717	-1.0	-1.0
chr19	15244610	15244750	ENSG00000141867.17|BRD4|AQR|AQR	916	-	3.8439653	1.0771424	-1.0	-1.0
chr19	15238445	15238565	ENSG00000141867.17|BRD4|AQR|AQR	934	-	6.568185	1.1821766	-1.0	-1.0
chr19	15239562	15239658	ENSG00000141867.17|BRD4|AQR|AQR	919	-	6.47112	1.0931418	-1.0	-1.0
chr19	15377014	15377124	ENSG00000105127.8|AKAP8|AQR|AQR	939	-	6.5798607	1.2169244	-1.0	-1.0
chr19	15373731	15373876	ENSG00000105127.8|AKAP8|AQR|AQR	913	-	6.405215	1.0620339	-1.0	-1.0
chr19	15403668	15403853	ENSG00000011243.17|AKAP8L|AQR|AQR	979	-	7.050698	1.6819227	-1.0	-1.0
chr19	15403538	15403638	ENSG00000011243.17|AKAP8L|AQR|AQR	907	-	6.3377395	1.0299115	-1.0	-1.0
chr19	15403913	15404042	ENSG00000011243.17|AKAP8L|AQR|AQR	981	-	7.1353965	1.728607	-1.0	-1.0
chr19	15652395	15652568	ENSG00000186529.15|CYP4F3|AQR|AQR	999	+	5.49604	3.1553996	-1.0	-1.0
chr19	15650172	15650290	ENSG00000186529.15|CYP4F3|AQR|AQR	970	+	6.5259953	1.5174459	-1.0	-1.0
chr19	15652568	15652635	ENSG00000186529.15|CYP4F3|AQR|AQR	987	+	3.8442898	1.8792822	-1.0	-1.0
chr19	15647086	15647186	ENSG00000186529.15|CYP4F3|AQR|AQR	901	+	6.2895417	1.0053666	-1.0	-1.0
chr19	16132089	16132204	ENSG00000167461.11|RAB8A|AQR|AQR	957	+	6.758004	1.3618617	-1.0	-1.0
chr19	16185519	16185654	ENSG00000105058.11|FAM32A|AQR|AQR	932	+	4.551045	1.1653881	-1.0	-1.0
chr19	16529552	16529677	ENSG00000141979.4|AC008764.1|AQR|AQR	926	-	6.4832845	1.1324754	-1.0	-1.0
chr19	16875930	16876075	ENSG00000127511.9|SIN3B|AQR|AQR	947	+	6.665079	1.2721514	-1.0	-1.0
chr19	16876130	16876228	ENSG00000127511.9|SIN3B|AQR|AQR	914	+	4.5325394	1.0660994	-1.0	-1.0
chr19	17236315	17236425	ENSG00000160113.5|NR2F6|AQR|AQR	903	-	6.304291	1.0130173	-1.0	-1.0
chr19	17236315	17236425	ENSG00000269095.1|AC010646.1|AQR|AQR	903	-	6.304291	1.0130173	-1.0	-1.0
chr19	17268672	17268793	ENSG00000269307.1|AC010463.1|AQR|AQR	940	+	5.6419563	1.2216434	-1.0	-1.0
chr19	17268689	17268869	ENSG00000105393.15|BABAM1|AQR|AQR	966	+	3.9818282	1.4744668	-1.0	-1.0
chr19	17339388	17339493	ENSG00000130299.16|GTPBP3|AQR|AQR	921	+	4.6103973	1.1006155	-1.0	-1.0
chr19	17339077	17339192	ENSG00000130299.16|GTPBP3|AQR|AQR	925	+	6.4696164	1.1246567	-1.0	-1.0
chr19	17339266	17339388	ENSG00000130299.16|GTPBP3|AQR|AQR	993	+	7.5248833	2.1471696	-1.0	-1.0
chr19	17338195	17338430	ENSG00000130299.16|GTPBP3|AQR|AQR	939	+	5.5830064	1.2152096	-1.0	-1.0
chr19	17836051	17836176	ENSG00000105639.18|JAK3|AQR|AQR	956	-	6.0357537	1.3521445	-1.0	-1.0
chr19	17836726	17836941	ENSG00000105639.18|JAK3|AQR|AQR	966	-	4.7982655	1.4742392	-1.0	-1.0
chr19	17861402	17861552	ENSG00000105640.12|RPL18A|AQR|AQR	927	+	3.9671817	1.134866	-1.0	-1.0
chr19	17861192	17861347	ENSG00000105640.12|RPL18A|AQR|AQR	913	+	4.0307913	1.0615494	-1.0	-1.0
chr19	17861967	17862127	ENSG00000105640.12|RPL18A|AQR|AQR	965	+	3.6779811	1.4605387	-1.0	-1.0
chr19	17859875	17859974	ENSG00000105640.12|RPL18A|AQR|AQR	902	+	4.453661	1.0080967	-1.0	-1.0
chr19	18128748	18128865	ENSG00000099308.10|MAST3|AQR|AQR	907	+	3.4239664	1.030028	-1.0	-1.0
chr19	18363255	18363385	ENSG00000130517.13|PGPEP1|AQR|AQR	944	+	6.6483765	1.2521845	-1.0	-1.0
chr19	18385812	18385916	ENSG00000130513.6|GDF15|AQR|AQR	915	+	6.3915253	1.0692486	-1.0	-1.0
chr19	18388139	18388285	ENSG00000130513.6|GDF15|AQR|AQR	996	+	5.4466605	2.3667145	-1.0	-1.0
chr19	18561894	18562014	ENSG00000105700.10|KXD1|AQR|AQR	935	+	6.7933846	1.1844597	-1.0	-1.0
chr19	18571849	18571984	ENSG00000221983.7|UBA52|AQR|AQR	914	+	6.4330163	1.0650297	-1.0	-1.0
chr19	18855805	18855905	ENSG00000005007.12|UPF1|AQR|AQR	900	+	6.362902	1.0004182	-1.0	-1.0
chr19	18856755	18856876	ENSG00000005007.12|UPF1|AQR|AQR	934	+	6.5834227	1.1819761	-1.0	-1.0
chr19	18994402	18994597	ENSG00000064607.16|SUGP2|AQR|AQR	921	-	5.002058	1.1015631	-1.0	-1.0
chr19	19121357	19121587	ENSG00000064545.14|TMEM161A|AQR|AQR	980	-	4.2560463	1.694945	-1.0	-1.0
chr19	19349019	19349139	ENSG00000129933.20|MAU2|AQR|AQR	931	+	6.5892525	1.1588404	-1.0	-1.0
chr19	19649900	19650060	ENSG00000105726.16|ATP13A1|AQR|AQR	933	-	6.539051	1.1739656	-1.0	-1.0
chr19	34393275	34393385	ENSG00000105220.14|GPI|AQR|AQR	910	+	6.3552165	1.0438384	-1.0	-1.0
chr19	34377388	34377502	ENSG00000105220.14|GPI|AQR|AQR	939	+	6.6029177	1.2160677	-1.0	-1.0
chr19	35009422	35009445	ENSG00000089351.14|GRAMD1A|AQR|AQR	960	+	4.926028	1.3934484	-1.0	-1.0
chr19	35009732	35009967	ENSG00000089351.14|GRAMD1A|AQR|AQR	974	+	4.150811	1.5844179	-1.0	-1.0
chr19	35009445	35009560	ENSG00000089351.14|GRAMD1A|AQR|AQR	968	+	6.9282694	1.5011078	-1.0	-1.0
chr19	35013751	35013921	ENSG00000089351.14|GRAMD1A|AQR|AQR	940	+	4.453316	1.2211672	-1.0	-1.0
chr19	35015967	35016067	ENSG00000089351.14|GRAMD1A|AQR|AQR	915	+	6.389226	1.0703788	-1.0	-1.0
chr19	35013147	35013282	ENSG00000089351.14|GRAMD1A|AQR|AQR	926	+	6.5314054	1.129689	-1.0	-1.0
chr19	35009329	35009422	ENSG00000089351.14|GRAMD1A|AQR|AQR	943	+	3.6401062	1.2460867	-1.0	-1.0
chr19	35013307	35013597	ENSG00000089351.14|GRAMD1A|AQR|AQR	985	+	5.5169067	1.8289711	-1.0	-1.0
chr19	35042281	35042522	ENSG00000105707.13|HPN|AQR|AQR	998	+	4.314027	2.63924	-1.0	-1.0
chr19	35065365	35065538	ENSG00000105707.13|HPN|AQR|AQR	958	+	5.8420544	1.3765968	-1.0	-1.0
chr19	35060517	35060622	ENSG00000105707.13|HPN|AQR|AQR	912	+	4.5798264	1.0561794	-1.0	-1.0
chr19	35066022	35066292	ENSG00000105707.13|HPN|AQR|AQR	952	+	6.8272653	1.3165365	-1.0	-1.0
chr19	35041776	35041991	ENSG00000105707.13|HPN|AQR|AQR	979	+	4.130678	1.6828623	-1.0	-1.0
chr19	35060127	35060257	ENSG00000105707.13|HPN|AQR|AQR	913	+	6.465305	1.0604196	-1.0	-1.0
chr19	35142724	35142949	ENSG00000266964.5|FXYD1|AQR|AQR	995	+	4.2366705	2.2822897	-1.0	-1.0
chr19	35142771	35142911	ENSG00000221857.7|AC020907.2|AQR|AQR	999	+	4.607752	2.906486	-1.0	-1.0
chr19	35278776	35278891	ENSG00000105698.15|USF2|AQR|AQR	919	+	6.427991	1.091122	-1.0	-1.0
chr19	35724517	35724636	ENSG00000272333.5|KMT2B|AQR|AQR	958	+	6.7668567	1.3752495	-1.0	-1.0
chr19	36851727	36851867	ENSG00000251247.10|ZNF345|AQR|AQR	919	+	6.4233794	1.0936856	-1.0	-1.0
chr19	38376204	38376364	ENSG00000099341.11|PSMD8|AQR|AQR	913	+	6.3769927	1.0593586	-1.0	-1.0
chr19	38725595	38725723	ENSG00000130402.11|ACTN4|AQR|AQR	951	+	6.7424765	1.3092192	-1.0	-1.0
chr19	38831186	38831308	ENSG00000104823.8|ECH1|AQR|AQR	914	-	6.387517	1.0669978	-1.0	-1.0
chr19	38837651	38837756	ENSG00000268083.5|AC008982.1|AQR|AQR	919	-	6.423523	1.0921383	-1.0	-1.0
chr19	38831186	38831308	ENSG00000268083.5|AC008982.1|AQR|AQR	914	-	6.387517	1.0669701	-1.0	-1.0
chr19	38836736	38836881	ENSG00000268083.5|AC008982.1|AQR|AQR	920	-	6.4538555	1.0986834	-1.0	-1.0
chr19	38839015	38839140	ENSG00000268083.5|AC008982.1|AQR|AQR	906	-	5.1215286	1.0280222	-1.0	-1.0
chr19	38837479	38837584	ENSG00000268083.5|AC008982.1|AQR|AQR	920	-	6.428338	1.0967852	-1.0	-1.0
chr19	38836732	38836882	ENSG00000104824.16|HNRNPL|AQR|AQR	917	-	6.430742	1.0827733	-1.0	-1.0
chr19	38837651	38837756	ENSG00000104824.16|HNRNPL|AQR|AQR	919	-	6.423523	1.0921383	-1.0	-1.0
chr19	38838796	38838956	ENSG00000104824.16|HNRNPL|AQR|AQR	934	-	6.5514946	1.1833248	-1.0	-1.0
chr19	38837407	38837585	ENSG00000104824.16|HNRNPL|AQR|AQR	971	-	6.920321	1.5364124	-1.0	-1.0
chr19	38838971	38839141	ENSG00000104824.16|HNRNPL|AQR|AQR	923	-	4.8806753	1.1121316	-1.0	-1.0
chr19	38946522	38946727	ENSG00000269190.5|FBXO17|AQR|AQR	998	-	6.3106728	2.7452927	-1.0	-1.0
chr19	38948566	38948676	ENSG00000269190.5|FBXO17|AQR|AQR	949	-	3.396735	1.2904432	-1.0	-1.0
chr19	38948468	38948566	ENSG00000269190.5|FBXO17|AQR|AQR	908	-	6.344907	1.0371774	-1.0	-1.0
chr19	38948566	38948676	ENSG00000269547.1|AC011455.3|AQR|AQR	949	-	3.396735	1.2904208	-1.0	-1.0
chr19	38946567	38946727	ENSG00000269547.1|AC011455.3|AQR|AQR	999	-	7.8843307	3.1263719	-1.0	-1.0
chr19	38948467	38948566	ENSG00000269547.1|AC011455.3|AQR|AQR	908	-	6.344907	1.0371774	-1.0	-1.0
chr19	39390170	39390289	ENSG00000006712.14|PAF1|AQR|AQR	923	-	6.4487367	1.1157264	-1.0	-1.0
chr19	39406832	39407027	ENSG00000128016.5|ZFP36|AQR|AQR	932	+	4.639998	1.1660287	-1.0	-1.0
chr19	39417702	39417844	ENSG00000090924.14|PLEKHG2|AQR|AQR	927	+	6.496457	1.1377146	-1.0	-1.0
chr19	39435708	39435813	ENSG00000105193.8|RPS16|AQR|AQR	940	-	4.7501373	1.2247186	-1.0	-1.0
chr19	39435511	39435646	ENSG00000105193.8|RPS16|AQR|AQR	924	-	6.4685054	1.1173191	-1.0	-1.0
chr19	39972038	39972143	ENSG00000013275.7|PSMC4|AQR|AQR	919	+	6.4438515	1.0919306	-1.0	-1.0
chr19	40255299	40255399	ENSG00000105221.16|AKT2|AQR|AQR	907	-	6.4221797	1.0299115	-1.0	-1.0
chr19	40242435	40242565	ENSG00000105221.16|AKT2|AQR|AQR	943	-	6.621769	1.2426312	-1.0	-1.0
chr19	40759510	40759635	ENSG00000077312.8|SNRPA|AQR|AQR	984	+	6.5645714	1.7982657	-1.0	-1.0
chr19	41273880	41273981	ENSG00000105323.16|HNRNPUL1|AQR|AQR	910	+	6.3682766	1.0472691	-1.0	-1.0
chr19	41342072	41342172	ENSG00000105329.9|TGFB1|AQR|AQR	914	-	6.3981757	1.0650225	-1.0	-1.0
chr19	41869579	41869698	ENSG00000105372.6|RPS19|AQR|AQR	944	+	6.620039	1.2529521	-1.0	-1.0
chr19	41871198	41871350	ENSG00000105372.6|RPS19|AQR|AQR	972	+	5.9182215	1.5481998	-1.0	-1.0
chr19	41868914	41869030	ENSG00000105372.6|RPS19|AQR|AQR	950	+	6.6883445	1.3028812	-1.0	-1.0
chr19	41869698	41869753	ENSG00000105372.6|RPS19|AQR|AQR	918	+	4.559334	1.087962	-1.0	-1.0
chr19	41860192	41860387	ENSG00000105372.6|RPS19|AQR|AQR	975	+	5.0591326	1.5940567	-1.0	-1.0
chr19	41869626	41869698	ENSG00000276926.1|MIR6797|AQR|AQR	940	+	6.5960684	1.2202199	-1.0	-1.0
chr19	42250562	42250722	ENSG00000268643.1|AC006486.1|AQR|AQR	914	-	6.412377	1.0674511	-1.0	-1.0
chr19	42250565	42250725	ENSG00000105722.9|ERF|AQR|AQR	915	-	6.419673	1.0728301	-1.0	-1.0
chr19	42343651	42343791	ENSG00000105429.12|MEGF8|AQR|AQR	908	+	6.3440256	1.0381992	-1.0	-1.0
chr19	43503808	43503905	ENSG00000176531.10|PHLDB3|AQR|AQR	908	-	6.3570085	1.0371774	-1.0	-1.0
chr19	43494815	43494920	ENSG00000176531.10|PHLDB3|AQR|AQR	928	-	6.5527725	1.1402103	-1.0	-1.0
chr19	44657607	44657761	ENSG00000073008.14|PVR|AQR|AQR	970	+	6.9104614	1.5177767	-1.0	-1.0
chr19	44818825	44818980	ENSG00000187244.10|BCAM|AQR|AQR	974	+	6.591539	1.577754	-1.0	-1.0
chr19	44907646	44907751	ENSG00000130203.9|APOE|AQR|AQR	919	+	6.446071	1.0894216	-1.0	-1.0
chr19	44908407	44908527	ENSG00000130203.9|APOE|AQR|AQR	975	+	7.026889	1.6086807	-1.0	-1.0
chr19	44914634	44914733	ENSG00000130208.9|APOC1|AQR|AQR	973	+	6.9764867	1.5731891	-1.0	-1.0
chr19	44914733	44914839	ENSG00000130208.9|APOC1|AQR|AQR	984	+	7.186547	1.7907183	-1.0	-1.0
chr19	44914634	44914914	ENSG00000280087.1|AC011481.3|AQR|AQR	988	+	6.4533753	1.903911	-1.0	-1.0
chr19	44949040	44949158	ENSG00000224916.9|APOC4-APOC2|AQR|AQR	958	+	4.8535585	1.3772614	-1.0	-1.0
chr19	44948553	44948700	ENSG00000224916.9|APOC4-APOC2|AQR|AQR	951	+	5.5942345	1.3133184	-1.0	-1.0
chr19	44949040	44949245	ENSG00000234906.9|APOC2|AQR|AQR	969	+	5.144247	1.5125828	-1.0	-1.0
chr19	44948553	44948700	ENSG00000234906.9|APOC2|AQR|AQR	951	+	5.5942345	1.3134506	-1.0	-1.0
chr19	45069090	45069215	ENSG00000104859.14|CLASRP|AQR|AQR	960	+	3.5751832	1.400165	-1.0	-1.0
chr19	45523988	45524173	ENSG00000125753.13|VASP|AQR|AQR	919	+	3.5515406	1.088977	-1.0	-1.0
chr19	45523738	45523973	ENSG00000125753.13|VASP|AQR|AQR	981	+	4.762269	1.7309337	-1.0	-1.0
chr19	45619164	45619294	ENSG00000125746.16|EML2|AQR|AQR	915	-	6.4832716	1.0725713	-1.0	-1.0
chr19	45854449	45854634	ENSG00000125755.18|SYMPK|AQR|AQR	968	-	3.7070274	1.4988801	-1.0	-1.0
chr19	45863057	45863157	ENSG00000125755.18|SYMPK|AQR|AQR	982	-	4.456488	1.7337075	-1.0	-1.0
chr19	45901825	45901950	ENSG00000176182.5|MYPOP|AQR|AQR	980	-	4.472252	1.6927232	-1.0	-1.0
chr19	45902569	45902604	ENSG00000176182.5|MYPOP|AQR|AQR	992	-	7.3891764	2.086957	-1.0	-1.0
chr19	46605725	46605826	ENSG00000160014.16|CALM3|AQR|AQR	907	+	3.79287	1.0305531	-1.0	-1.0
chr19	46721985	46722310	ENSG00000090372.14|STRN4|AQR|AQR	953	-	5.88947	1.3266797	-1.0	-1.0
chr19	46720706	46720876	ENSG00000090372.14|STRN4|AQR|AQR	932	-	6.529987	1.168238	-1.0	-1.0
chr19	46778908	46779013	ENSG00000105281.12|SLC1A5|AQR|AQR	917	-	6.415538	1.0793316	-1.0	-1.0
chr19	46784144	46784299	ENSG00000105281.12|SLC1A5|AQR|AQR	959	-	4.5623813	1.3869232	-1.0	-1.0
chr19	46784389	46784516	ENSG00000105281.12|SLC1A5|AQR|AQR	947	-	6.710972	1.2720151	-1.0	-1.0
chr19	46784516	46784681	ENSG00000105281.12|SLC1A5|AQR|AQR	970	-	4.3663273	1.5189081	-1.0	-1.0
chr19	46784096	46784144	ENSG00000105281.12|SLC1A5|AQR|AQR	937	-	4.707129	1.1991403	-1.0	-1.0
chr19	46787399	46787499	ENSG00000105281.12|SLC1A5|AQR|AQR	909	-	3.8117735	1.0405221	-1.0	-1.0
chr19	46782549	46782669	ENSG00000105281.12|SLC1A5|AQR|AQR	935	-	6.5482697	1.1870621	-1.0	-1.0
chr19	47778711	47778814	ENSG00000178980.14|SELENOW|AQR|AQR	1000	+	6.054636	3.4488087	-1.0	-1.0
chr19	48121071	48121231	ENSG00000105486.13|LIG1|AQR|AQR	938	-	6.575726	1.2042522	-1.0	-1.0
chr19	48617387	48617552	ENSG00000063177.12|RPL18|AQR|AQR	930	-	4.89219	1.1542925	-1.0	-1.0
chr19	48617697	48617882	ENSG00000063177.12|RPL18|AQR|AQR	919	-	4.5617595	1.0916362	-1.0	-1.0
chr19	48617217	48617382	ENSG00000063177.12|RPL18|AQR|AQR	928	-	6.487395	1.1423521	-1.0	-1.0
chr19	48615997	48616107	ENSG00000063177.12|RPL18|AQR|AQR	904	-	6.3225274	1.0164189	-1.0	-1.0
chr19	48954864	48955059	ENSG00000087088.19|BAX|AQR|AQR	1000	+	6.453258	3.5110242	-1.0	-1.0
chr19	48955419	48955764	ENSG00000087088.19|BAX|AQR|AQR	975	+	4.510044	1.6052711	-1.0	-1.0
chr19	48960666	48960809	ENSG00000087088.19|BAX|AQR|AQR	959	+	6.7654047	1.3906274	-1.0	-1.0
chr19	48956077	48956202	ENSG00000087088.19|BAX|AQR|AQR	931	+	6.509924	1.1593134	-1.0	-1.0
chr19	48965510	48965609	ENSG00000087086.14|FTL|AQR|AQR	919	+	2.4641626	1.0920563	-1.0	-1.0
chr19	48966310	48966406	ENSG00000087086.14|FTL|AQR|AQR	999	+	3.7298481	2.846358	-1.0	-1.0
chr19	48965916	48966031	ENSG00000087086.14|FTL|AQR|AQR	997	+	6.1558046	2.5523481	-1.0	-1.0
chr19	48965644	48965764	ENSG00000087086.14|FTL|AQR|AQR	991	+	5.0506525	2.064822	-1.0	-1.0
chr19	48966406	48966582	ENSG00000087086.14|FTL|AQR|AQR	978	+	4.45071	1.6521754	-1.0	-1.0
chr19	48965819	48965916	ENSG00000087086.14|FTL|AQR|AQR	997	+	4.190147	2.533894	-1.0	-1.0
chr19	48966126	48966280	ENSG00000087086.14|FTL|AQR|AQR	999	+	6.7209496	3.2784507	-1.0	-1.0
chr19	48981636	48981741	ENSG00000104812.14|GYS1|AQR|AQR	912	-	6.4641867	1.0557867	-1.0	-1.0
chr19	49090142	49090290	ENSG00000104852.14|SNRNP70|AQR|AQR	992	+	6.8607793	2.1196065	-1.0	-1.0
chr19	49086561	49086676	ENSG00000104852.14|SNRNP70|AQR|AQR	965	+	6.90018	1.4558276	-1.0	-1.0
chr19	49448029	49448149	ENSG00000104872.10|PIH1D1|AQR|AQR	905	-	6.334105	1.0212963	-1.0	-1.0
chr19	49490674	49490904	ENSG00000142541.16|RPL13A|AQR|AQR	949	+	4.554145	1.2894902	-1.0	-1.0
chr19	49489849	49489964	ENSG00000142541.16|RPL13A|AQR|AQR	957	+	3.068992	1.3672653	-1.0	-1.0
chr19	49491547	49491728	ENSG00000142541.16|RPL13A|AQR|AQR	972	+	5.3758073	1.5475173	-1.0	-1.0
chr19	49487553	49487644	ENSG00000142541.16|RPL13A|AQR|AQR	969	+	4.2430153	1.5084236	-1.0	-1.0
chr19	49489709	49489844	ENSG00000142541.16|RPL13A|AQR|AQR	968	+	5.6757693	1.4956135	-1.0	-1.0
chr19	49490114	49490554	ENSG00000142541.16|RPL13A|AQR|AQR	991	+	4.323934	2.0315254	-1.0	-1.0
chr19	49497042	49497167	ENSG00000142534.6|RPS11|AQR|AQR	927	+	6.4947314	1.1369442	-1.0	-1.0
chr19	49497552	49497667	ENSG00000142534.6|RPS11|AQR|AQR	935	+	4.403699	1.1901488	-1.0	-1.0
chr19	49513418	49513518	ENSG00000104870.12|FCGRT|AQR|AQR	903	+	6.304291	1.0130173	-1.0	-1.0
chr19	49644899	49645094	ENSG00000126461.14|SCAF1|AQR|AQR	971	+	6.837346	1.5412151	-1.0	-1.0
chr19	49660797	49660902	ENSG00000126456.15|IRF3|AQR|AQR	902	-	6.2969327	1.0105113	-1.0	-1.0
chr19	49686478	49686604	ENSG00000126457.21|PRMT1|AQR|AQR	930	+	3.9272406	1.1525888	-1.0	-1.0
chr19	49684993	49685123	ENSG00000126457.21|PRMT1|AQR|AQR	913	+	6.385615	1.0587821	-1.0	-1.0
chr19	49688042	49688161	ENSG00000126457.21|PRMT1|AQR|AQR	941	+	4.7118626	1.2310963	-1.0	-1.0
chr19	49832060	49832157	ENSG00000104973.16|MED25|AQR|AQR	945	+	3.242166	1.2616119	-1.0	-1.0
chr19	49832157	49832302	ENSG00000104973.16|MED25|AQR|AQR	935	+	5.812147	1.1864859	-1.0	-1.0
chr19	49859883	49859985	ENSG00000104960.15|PTOV1|AQR|AQR	908	+	6.344907	1.0371774	-1.0	-1.0
chr19	49858628	49858728	ENSG00000104960.15|PTOV1|AQR|AQR	903	+	6.3116207	1.0133647	-1.0	-1.0
chr19	49858433	49858543	ENSG00000104960.15|PTOV1|AQR|AQR	907	+	4.527808	1.0298492	-1.0	-1.0
chr19	49855066	49855166	ENSG00000104960.15|PTOV1|AQR|AQR	917	+	6.4098635	1.0805818	-1.0	-1.0
chr19	49860290	49860675	ENSG00000104960.15|PTOV1|AQR|AQR	977	+	4.7690096	1.6431005	-1.0	-1.0
chr19	49873314	49873414	ENSG00000039650.11|PNKP|AQR|AQR	903	-	6.3262177	1.0133647	-1.0	-1.0
chr19	50802183	50802358	ENSG00000167747.14|C19orf48|AQR|AQR	966	-	4.8925347	1.4685907	-1.0	-1.0
chr19	51339142	51339312	ENSG00000186806.5|VSIG10L|AQR|AQR	964	-	6.8029327	1.4392241	-1.0	-1.0
chr19	51353006	51353126	ENSG00000105379.9|ETFB|AQR|AQR	928	-	6.485828	1.1400084	-1.0	-1.0
chr19	51347062	51347187	ENSG00000105379.9|ETFB|AQR|AQR	961	-	6.8424263	1.4113733	-1.0	-1.0
chr19	51353290	51353455	ENSG00000105379.9|ETFB|AQR|AQR	999	-	4.3680882	2.833596	-1.0	-1.0
chr19	51350391	51350496	ENSG00000105379.9|ETFB|AQR|AQR	907	-	4.4815626	1.0306661	-1.0	-1.0
chr19	51345381	51345536	ENSG00000105379.9|ETFB|AQR|AQR	980	-	6.881688	1.7007788	-1.0	-1.0
chr19	51346802	51346997	ENSG00000105379.9|ETFB|AQR|AQR	980	-	4.3644857	1.7081956	-1.0	-1.0
chr19	51350231	51350386	ENSG00000105379.9|ETFB|AQR|AQR	991	-	4.2790713	2.0697253	-1.0	-1.0
chr19	51353290	51353455	ENSG00000269403.1|AC008750.8|AQR|AQR	999	-	4.3680882	2.8336248	-1.0	-1.0
chr19	51350391	51350496	ENSG00000269403.1|AC008750.8|AQR|AQR	907	-	4.4815626	1.0305506	-1.0	-1.0
chr19	51353006	51353126	ENSG00000269403.1|AC008750.8|AQR|AQR	928	-	6.485828	1.1400259	-1.0	-1.0
chr19	53521670	53521945	ENSG00000130844.16|ZNF331|AQR|AQR	1000	+	8.070475	4.035324	-1.0	-1.0
chr19	53521265	53521395	ENSG00000130844.16|ZNF331|AQR|AQR	928	+	6.5210953	1.1443136	-1.0	-1.0
chr19	54207285	54207430	ENSG00000170889.13|RPS9|AQR|AQR	938	+	6.5774045	1.2102307	-1.0	-1.0
chr19	54206400	54206515	ENSG00000170889.13|RPS9|AQR|AQR	958	+	6.8114204	1.3753228	-1.0	-1.0
chr19	54206133	54206275	ENSG00000170889.13|RPS9|AQR|AQR	967	+	6.466449	1.487119	-1.0	-1.0
chr19	54201556	54201701	ENSG00000170889.13|RPS9|AQR|AQR	924	+	6.4669056	1.1210204	-1.0	-1.0
chr19	54201326	54201481	ENSG00000170889.13|RPS9|AQR|AQR	986	+	7.17371	1.8452344	-1.0	-1.0
chr19	54455837	54455966	ENSG00000167615.16|LENG8|AQR|AQR	968	+	6.6053514	1.4975553	-1.0	-1.0
chr19	55044808	55045003	ENSG00000160439.15|RDH13|AQR|AQR	956	-	6.7583294	1.3606019	-1.0	-1.0
chr19	55092662	55092767	ENSG00000125503.12|PPP1R12C|AQR|AQR	913	-	6.413793	1.0591886	-1.0	-1.0
chr19	55198912	55199027	ENSG00000080031.9|PTPRH|AQR|AQR	940	-	6.627718	1.2204896	-1.0	-1.0
chr19	55228568	55228778	ENSG00000180089.5|TMEM86B|AQR|AQR	995	-	7.302088	2.3049917	-1.0	-1.0
chr19	55228378	55228553	ENSG00000180089.5|TMEM86B|AQR|AQR	959	-	6.851569	1.3866458	-1.0	-1.0
chr19	55228568	55228778	ENSG00000276570.1|AC010327.5|AQR|AQR	995	-	7.302088	2.3049636	-1.0	-1.0
chr19	55228378	55228553	ENSG00000276570.1|AC010327.5|AQR|AQR	959	-	6.851569	1.3867536	-1.0	-1.0
chr19	55245678	55245798	ENSG00000105063.18|PPP6R1|AQR|AQR	940	-	6.619671	1.2214748	-1.0	-1.0
chr19	55385939	55386064	ENSG00000108107.14|RPL28|AQR|AQR	924	+	6.484209	1.1190137	-1.0	-1.0
chr19	55388004	55388124	ENSG00000108107.14|RPL28|AQR|AQR	903	+	6.3127775	1.01531	-1.0	-1.0
chr19	55388144	55388279	ENSG00000108107.14|RPL28|AQR|AQR	936	+	6.6074653	1.1964958	-1.0	-1.0
chr19	55387779	55387944	ENSG00000108107.14|RPL28|AQR|AQR	911	+	4.695708	1.0491548	-1.0	-1.0
chr19	55388180	55388242	ENSG00000284029.1|MIR6805|AQR|AQR	906	+	6.385399	1.0249949	-1.0	-1.0
chr19	55644440	55644552	ENSG00000171425.9|ZNF581|AQR|AQR	927	+	6.539053	1.1350012	-1.0	-1.0
chr19	55644443	55644623	ENSG00000173581.7|CCDC106|AQR|AQR	937	+	6.647109	1.2010894	-1.0	-1.0
chr19	55661780	55661940	ENSG00000063244.12|U2AF2|AQR|AQR	934	+	6.6119304	1.1831287	-1.0	-1.0
chr19	55659071	55659207	ENSG00000063244.12|U2AF2|AQR|AQR	963	+	6.838273	1.432329	-1.0	-1.0
chr19	55660176	55660316	ENSG00000063244.12|U2AF2|AQR|AQR	953	+	4.496511	1.3270783	-1.0	-1.0
chr19	56158450	56158550	ENSG00000167685.14|ZNF444|AQR|AQR	902	+	6.2969327	1.0105113	-1.0	-1.0
chr19	56824396	56824514	ENSG00000269699.5|ZIM2|AQR|AQR	927	-	2.83505	1.1377212	-1.0	-1.0
chr19	56840581	56840681	ENSG00000269699.5|ZIM2|AQR|AQR	968	-	3.1891968	1.5001553	-1.0	-1.0
chr19	56822836	56823001	ENSG00000269699.5|ZIM2|AQR|AQR	972	-	5.3660645	1.55724	-1.0	-1.0
chr19	56818702	56818852	ENSG00000269699.5|ZIM2|AQR|AQR	967	-	6.749258	1.481706	-1.0	-1.0
chr19	56817838	56817958	ENSG00000269699.5|ZIM2|AQR|AQR	963	-	3.770453	1.4341227	-1.0	-1.0
chr19	56823679	56823799	ENSG00000269699.5|ZIM2|AQR|AQR	981	-	3.6664588	1.7180274	-1.0	-1.0
chr19	56821754	56821894	ENSG00000269699.5|ZIM2|AQR|AQR	952	-	5.5646772	1.3166208	-1.0	-1.0
chr19	56840581	56840681	ENSG00000198300.12|PEG3|AQR|AQR	968	-	3.1891968	1.4998862	-1.0	-1.0
chr19	56822836	56823001	ENSG00000198300.12|PEG3|AQR|AQR	972	-	5.3660645	1.5573072	-1.0	-1.0
chr19	56818702	56818852	ENSG00000198300.12|PEG3|AQR|AQR	967	-	6.749258	1.4817051	-1.0	-1.0
chr19	56824396	56824556	ENSG00000198300.12|PEG3|AQR|AQR	953	-	3.4593427	1.3246032	-1.0	-1.0
chr19	56817838	56817958	ENSG00000198300.12|PEG3|AQR|AQR	963	-	3.770453	1.4341311	-1.0	-1.0
chr19	56823679	56823799	ENSG00000198300.12|PEG3|AQR|AQR	981	-	3.6664588	1.7180816	-1.0	-1.0
chr19	56821754	56821894	ENSG00000198300.12|PEG3|AQR|AQR	952	-	5.5646772	1.3165036	-1.0	-1.0
chr19	57390018	57390114	ENSG00000269533.5|AC003002.4|AQR|AQR	964	+	6.908397	1.441918	-1.0	-1.0
chr19	57390018	57390213	ENSG00000268133.1|AC003002.2|AQR|AQR	982	+	7.1761603	1.7343925	-1.0	-1.0
chr19	58392869	58392975	ENSG00000083845.8|RPS5|AQR|AQR	901	+	6.2895417	1.0053666	-1.0	-1.0
chr19	58388031	58388146	ENSG00000083845.8|RPS5|AQR|AQR	918	+	6.4203143	1.0867546	-1.0	-1.0
chr19	58388181	58388331	ENSG00000083845.8|RPS5|AQR|AQR	919	+	6.4993153	1.0922761	-1.0	-1.0
chr19	58547234	58547464	ENSG00000130726.11|TRIM28|AQR|AQR	1000	+	8.029385	3.5222416	-1.0	-1.0
chr19	58548592	58548739	ENSG00000130726.11|TRIM28|AQR|AQR	983	+	6.016553	1.7704461	-1.0	-1.0
chr19	58545276	58545461	ENSG00000130726.11|TRIM28|AQR|AQR	959	+	6.7820535	1.3884385	-1.0	-1.0
chr19	58550067	58550146	ENSG00000130726.11|TRIM28|AQR|AQR	981	+	4.0311885	1.7259479	-1.0	-1.0
chr19	58548739	58548969	ENSG00000130726.11|TRIM28|AQR|AQR	963	+	4.110149	1.4312252	-1.0	-1.0
chr2	275037	275167	ENSG00000143727.15|ACP1|AQR|AQR	941	+	5.7964244	1.2323835	-1.0	-1.0
chr2	3575684	3575816	ENSG00000171863.12|RPS7|AQR|AQR	990	+	4.2023215	1.9887977	-1.0	-1.0
chr2	3580196	3580356	ENSG00000171863.12|RPS7|AQR|AQR	964	+	6.8462114	1.4410344	-1.0	-1.0
chr2	3575339	3575674	ENSG00000171863.12|RPS7|AQR|AQR	994	+	6.53404	2.2451813	-1.0	-1.0
chr2	3575816	3575986	ENSG00000171863.12|RPS7|AQR|AQR	960	+	3.573813	1.3966705	-1.0	-1.0
chr2	3577601	3577716	ENSG00000171863.12|RPS7|AQR|AQR	925	+	6.4690228	1.1272583	-1.0	-1.0
chr2	8683567	8683684	ENSG00000115738.9|ID2|AQR|AQR	933	+	3.9444544	1.1756387	-1.0	-1.0
chr2	8682794	8683004	ENSG00000115738.9|ID2|AQR|AQR	996	+	6.8612065	2.4367871	-1.0	-1.0
chr2	9630837	9631014	ENSG00000134308.13|YWHAQ|AQR|AQR	983	-	7.1293964	1.7622874	-1.0	-1.0
chr2	10793095	10793200	ENSG00000143870.12|PDIA6|AQR|AQR	903	-	2.229351	1.0123179	-1.0	-1.0
chr2	11215101	11215201	ENSG00000134318.13|ROCK2|AQR|AQR	903	-	6.304291	1.0130173	-1.0	-1.0
chr2	11592651	11592775	ENSG00000196208.13|GREB1|AQR|AQR	954	+	6.748183	1.3417528	-1.0	-1.0
chr2	11626827	11626961	ENSG00000196208.13|GREB1|AQR|AQR	931	+	6.089454	1.1598296	-1.0	-1.0
chr2	11562361	11562462	ENSG00000196208.13|GREB1|AQR|AQR	910	+	6.3842444	1.0433587	-1.0	-1.0
chr2	11593030	11593126	ENSG00000196208.13|GREB1|AQR|AQR	927	+	2.456258	1.1376137	-1.0	-1.0
chr2	11593126	11593286	ENSG00000196208.13|GREB1|AQR|AQR	953	+	6.7289243	1.3300267	-1.0	-1.0
chr2	11580596	11580703	ENSG00000196208.13|GREB1|AQR|AQR	920	+	6.4938574	1.0988537	-1.0	-1.0
chr2	11588640	11588775	ENSG00000196208.13|GREB1|AQR|AQR	935	+	6.5597434	1.1890059	-1.0	-1.0
chr2	11556352	11556497	ENSG00000196208.13|GREB1|AQR|AQR	929	+	6.518402	1.1481422	-1.0	-1.0
chr2	11640159	11640290	ENSG00000196208.13|GREB1|AQR|AQR	952	+	5.8351893	1.3220117	-1.0	-1.0
chr2	11610577	11610682	ENSG00000196208.13|GREB1|AQR|AQR	953	+	5.7747564	1.3234098	-1.0	-1.0
chr2	11562482	11562677	ENSG00000196208.13|GREB1|AQR|AQR	978	+	7.085001	1.6675355	-1.0	-1.0
chr2	11595066	11595250	ENSG00000196208.13|GREB1|AQR|AQR	1000	+	6.963388	4.9856334	-1.0	-1.0
chr2	15596623	15596728	ENSG00000079785.14|DDX1|AQR|AQR	942	+	6.6301117	1.2389648	-1.0	-1.0
chr2	19997208	19997398	ENSG00000132031.12|MATN3|AQR|AQR	931	-	3.9589965	1.1609977	-1.0	-1.0
chr2	21013533	21013713	ENSG00000084674.14|APOB|AQR|AQR	992	-	4.8795204	2.1043007	-1.0	-1.0
chr2	21018884	21018991	ENSG00000084674.14|APOB|AQR|AQR	981	-	7.0904627	1.7149955	-1.0	-1.0
chr2	21025124	21025284	ENSG00000084674.14|APOB|AQR|AQR	991	-	6.4390917	2.035923	-1.0	-1.0
chr2	21012651	21012756	ENSG00000084674.14|APOB|AQR|AQR	972	-	4.134141	1.5568838	-1.0	-1.0
chr2	21019113	21019288	ENSG00000084674.14|APOB|AQR|AQR	999	-	6.123852	2.8440216	-1.0	-1.0
chr2	21022715	21022825	ENSG00000084674.14|APOB|AQR|AQR	982	-	3.373631	1.7515223	-1.0	-1.0
chr2	21023692	21023817	ENSG00000084674.14|APOB|AQR|AQR	981	-	5.665358	1.719873	-1.0	-1.0
chr2	21036988	21037099	ENSG00000084674.14|APOB|AQR|AQR	967	-	6.9141693	1.48374	-1.0	-1.0
chr2	21015260	21015369	ENSG00000084674.14|APOB|AQR|AQR	968	-	3.5637763	1.4999038	-1.0	-1.0
chr2	21028065	21028175	ENSG00000084674.14|APOB|AQR|AQR	961	-	3.1176853	1.4122989	-1.0	-1.0
chr2	21032240	21032353	ENSG00000084674.14|APOB|AQR|AQR	951	-	6.7199564	1.308829	-1.0	-1.0
chr2	21004164	21004268	ENSG00000084674.14|APOB|AQR|AQR	917	-	6.420773	1.0792599	-1.0	-1.0
chr2	21013046	21013159	ENSG00000084674.14|APOB|AQR|AQR	965	-	6.8548565	1.4580677	-1.0	-1.0
chr2	21028225	21028326	ENSG00000084674.14|APOB|AQR|AQR	944	-	4.7226095	1.2481679	-1.0	-1.0
chr2	21014593	21014748	ENSG00000084674.14|APOB|AQR|AQR	987	-	6.352467	1.8749766	-1.0	-1.0
chr2	21043211	21043512	ENSG00000084674.14|APOB|AQR|AQR	990	-	4.5716815	2.0011148	-1.0	-1.0
chr2	21013159	21013259	ENSG00000084674.14|APOB|AQR|AQR	910	-	2.367072	1.0437995	-1.0	-1.0
chr2	21004675	21004785	ENSG00000084674.14|APOB|AQR|AQR	914	-	4.367731	1.067317	-1.0	-1.0
chr2	21030015	21030165	ENSG00000084674.14|APOB|AQR|AQR	977	-	4.334392	1.6328511	-1.0	-1.0
chr2	21042476	21042646	ENSG00000084674.14|APOB|AQR|AQR	997	-	3.4342864	2.502006	-1.0	-1.0
chr2	21037255	21037390	ENSG00000084674.14|APOB|AQR|AQR	971	-	3.846906	1.5415622	-1.0	-1.0
chr2	21027724	21027827	ENSG00000084674.14|APOB|AQR|AQR	919	-	4.558859	1.0916145	-1.0	-1.0
chr2	21028538	21028713	ENSG00000084674.14|APOB|AQR|AQR	956	-	4.3454857	1.3519735	-1.0	-1.0
chr2	21034901	21035081	ENSG00000084674.14|APOB|AQR|AQR	997	-	5.519941	2.507505	-1.0	-1.0
chr2	21016649	21016784	ENSG00000084674.14|APOB|AQR|AQR	998	-	4.9105463	2.6648407	-1.0	-1.0
chr2	21042218	21042360	ENSG00000084674.14|APOB|AQR|AQR	979	-	7.0567293	1.6724037	-1.0	-1.0
chr2	21043551	21043863	ENSG00000084674.14|APOB|AQR|AQR	999	-	3.8236609	2.8808398	-1.0	-1.0
chr2	21015545	21015700	ENSG00000084674.14|APOB|AQR|AQR	967	-	4.3625607	1.4837615	-1.0	-1.0
chr2	21019623	21019722	ENSG00000084674.14|APOB|AQR|AQR	907	-	3.4382422	1.0299115	-1.0	-1.0
chr2	21043863	21043963	ENSG00000084674.14|APOB|AQR|AQR	1000	-	3.2347536	4.8229036	-1.0	-1.0
chr2	21041083	21041248	ENSG00000084674.14|APOB|AQR|AQR	1000	-	7.4701962	3.5207033	-1.0	-1.0
chr2	21035708	21035858	ENSG00000084674.14|APOB|AQR|AQR	991	-	3.9141245	2.0334105	-1.0	-1.0
chr2	21016335	21016438	ENSG00000084674.14|APOB|AQR|AQR	944	-	6.6447525	1.2530594	-1.0	-1.0
chr2	21033518	21033663	ENSG00000084674.14|APOB|AQR|AQR	994	-	4.211868	2.2516847	-1.0	-1.0
chr2	21038111	21038266	ENSG00000084674.14|APOB|AQR|AQR	1000	-	5.6914663	3.3155465	-1.0	-1.0
chr2	21026964	21027114	ENSG00000084674.14|APOB|AQR|AQR	976	-	6.952265	1.6259546	-1.0	-1.0
chr2	21019905	21020070	ENSG00000084674.14|APOB|AQR|AQR	1000	-	4.6678066	3.5546968	-1.0	-1.0
chr2	21023042	21023212	ENSG00000084674.14|APOB|AQR|AQR	998	-	6.1359744	2.7894442	-1.0	-1.0
chr2	21032581	21032731	ENSG00000084674.14|APOB|AQR|AQR	978	-	6.104154	1.6554238	-1.0	-1.0
chr2	21029785	21029897	ENSG00000084674.14|APOB|AQR|AQR	999	-	4.2162395	2.9768653	-1.0	-1.0
chr2	21043512	21043551	ENSG00000084674.14|APOB|AQR|AQR	990	-	2.4470735	2.0037642	-1.0	-1.0
chr2	24084633	24084768	ENSG00000115129.13|TP53I3|AQR|AQR	936	-	6.557145	1.191252	-1.0	-1.0
chr2	26346190	26346289	ENSG00000138018.17|SELENOI|AQR|AQR	940	+	6.661285	1.2191482	-1.0	-1.0
chr2	27035024	27035129	ENSG00000119777.18|TMEM214|AQR|AQR	905	+	4.50096	1.024425	-1.0	-1.0
chr2	27038031	27038131	ENSG00000119777.18|TMEM214|AQR|AQR	931	+	4.6534824	1.1592954	-1.0	-1.0
chr2	27034226	27034366	ENSG00000119777.18|TMEM214|AQR|AQR	944	+	6.6379547	1.2499608	-1.0	-1.0
chr2	27039825	27039935	ENSG00000119777.18|TMEM214|AQR|AQR	918	+	6.4370303	1.0886818	-1.0	-1.0
chr2	27071435	27071700	ENSG00000228474.5|OST4|AQR|AQR	976	-	5.286278	1.6225713	-1.0	-1.0
chr2	27133256	27133546	ENSG00000138073.13|PREB|AQR|AQR	982	-	4.7252007	1.7522402	-1.0	-1.0
chr2	27132403	27132510	ENSG00000138073.13|PREB|AQR|AQR	925	-	6.5259013	1.1243665	-1.0	-1.0
chr2	27134191	27134311	ENSG00000138073.13|PREB|AQR|AQR	941	-	6.684342	1.2314755	-1.0	-1.0
chr2	27201827	27201937	ENSG00000138074.14|SLC5A6|AQR|AQR	926	-	6.4733963	1.1291201	-1.0	-1.0
chr2	27336041	27336241	ENSG00000115207.13|GTF3C2|AQR|AQR	961	-	6.6073217	1.4060258	-1.0	-1.0
chr2	27357882	27357997	ENSG00000234072.1|AC074117.1|AQR|AQR	947	+	6.7179165	1.275032	-1.0	-1.0
chr2	27358617	27358752	ENSG00000234072.1|AC074117.1|AQR|AQR	967	+	6.6922216	1.4878138	-1.0	-1.0
chr2	27368907	27369072	ENSG00000115211.15|EIF2B4|AQR|AQR	941	-	6.6205997	1.2307948	-1.0	-1.0
chr2	27368712	27368837	ENSG00000115211.15|EIF2B4|AQR|AQR	928	-	6.508086	1.1408913	-1.0	-1.0
chr2	27386242	27386387	ENSG00000115241.10|PPM1G|AQR|AQR	945	-	6.444866	1.2561283	-1.0	-1.0
chr2	27383951	27384056	ENSG00000115241.10|PPM1G|AQR|AQR	910	-	2.8483148	1.046277	-1.0	-1.0
chr2	27505579	27505717	ENSG00000084734.8|GCKR|AQR|AQR	930	+	6.601836	1.1543318	-1.0	-1.0
chr2	27662058	27662278	ENSG00000119760.15|SUPT7L|AQR|AQR	985	-	4.034818	1.8327767	-1.0	-1.0
chr2	27661308	27661518	ENSG00000119760.15|SUPT7L|AQR|AQR	997	-	3.4643018	2.4959886	-1.0	-1.0
chr2	27771716	27771799	ENSG00000243147.7|MRPL33|AQR|AQR	944	+	6.640937	1.2508376	-1.0	-1.0
chr2	28404261	28404358	ENSG00000075426.11|FOSL2|AQR|AQR	930	+	4.793421	1.1575882	-1.0	-1.0
chr2	28408648	28408753	ENSG00000075426.11|FOSL2|AQR|AQR	924	+	4.72189	1.1171362	-1.0	-1.0
chr2	28411878	28411983	ENSG00000075426.11|FOSL2|AQR|AQR	911	+	3.4947062	1.0493381	-1.0	-1.0
chr2	28935575	28935700	ENSG00000163811.11|WDR43|AQR|AQR	906	+	4.472349	1.0250366	-1.0	-1.0
chr2	28942179	28942311	ENSG00000163811.11|WDR43|AQR|AQR	976	+	6.9698467	1.6130409	-1.0	-1.0
chr2	28946634	28946829	ENSG00000163811.11|WDR43|AQR|AQR	935	+	2.4799933	1.1893125	-1.0	-1.0
chr2	32010088	32010283	ENSG00000162961.13|DPY30|AQR|AQR	943	-	6.674731	1.2477088	-1.0	-1.0
chr2	38318435	38318630	ENSG00000119787.13|ATL2|AQR|AQR	928	-	6.520771	1.1447718	-1.0	-1.0
chr2	38745187	38745292	ENSG00000115875.18|SRSF7|AQR|AQR	947	-	5.708795	1.2718947	-1.0	-1.0
chr2	38746179	38746294	ENSG00000115875.18|SRSF7|AQR|AQR	984	-	7.129989	1.7864435	-1.0	-1.0
chr2	38749318	38749438	ENSG00000115875.18|SRSF7|AQR|AQR	920	-	6.4279118	1.098291	-1.0	-1.0
chr2	42304321	42304483	ENSG00000143924.18|EML4|AQR|AQR	997	+	5.8899345	2.482938	-1.0	-1.0
chr2	42284703	42284903	ENSG00000143924.18|EML4|AQR|AQR	951	+	5.500026	1.305872	-1.0	-1.0
chr2	42284633	42284703	ENSG00000143924.18|EML4|AQR|AQR	999	+	3.5451882	2.9111636	-1.0	-1.0
chr2	42284522	42284633	ENSG00000143924.18|EML4|AQR|AQR	940	+	6.6476855	1.223093	-1.0	-1.0
chr2	42261255	42261395	ENSG00000143924.18|EML4|AQR|AQR	981	+	3.910115	1.7184478	-1.0	-1.0
chr2	42329626	42329726	ENSG00000143924.18|EML4|AQR|AQR	925	+	6.505444	1.122854	-1.0	-1.0
chr2	42263073	42263177	ENSG00000143924.18|EML4|AQR|AQR	919	+	3.5161557	1.0894887	-1.0	-1.0
chr2	42264601	42264705	ENSG00000143924.18|EML4|AQR|AQR	973	+	3.8012218	1.5629308	-1.0	-1.0
chr2	42326009	42326114	ENSG00000143924.18|EML4|AQR|AQR	913	+	6.435951	1.0619249	-1.0	-1.0
chr2	42286087	42286379	ENSG00000143924.18|EML4|AQR|AQR	1000	+	7.065339	5.1622014	-1.0	-1.0
chr2	43225752	43225912	ENSG00000152518.7|ZFP36L2|AQR|AQR	964	-	5.756002	1.4383003	-1.0	-1.0
chr2	43828092	43828227	ENSG00000138075.11|ABCG5|AQR|AQR	944	-	6.647878	1.2541983	-1.0	-1.0
chr2	43837918	43838118	ENSG00000138075.11|ABCG5|AQR|AQR	971	-	5.0916142	1.5382046	-1.0	-1.0
chr2	47160743	47160908	ENSG00000273269.2|STPG4|AQR|AQR	948	-	6.666004	1.2871025	-1.0	-1.0
chr2	47161833	47161963	ENSG00000273269.2|STPG4|AQR|AQR	909	-	4.8914595	1.0421789	-1.0	-1.0
chr2	47162383	47162528	ENSG00000273269.2|STPG4|AQR|AQR	950	-	6.692685	1.2981617	-1.0	-1.0
chr2	47170764	47170904	ENSG00000273269.2|STPG4|AQR|AQR	959	-	5.6814985	1.3914726	-1.0	-1.0
chr2	47170733	47170903	ENSG00000143933.16|CALM2|AQR|AQR	967	-	4.6245403	1.4853449	-1.0	-1.0
chr2	47160804	47160909	ENSG00000143933.16|CALM2|AQR|AQR	925	-	6.4660053	1.1242442	-1.0	-1.0
chr2	47176345	47176495	ENSG00000143933.16|CALM2|AQR|AQR	908	-	3.6035404	1.0354474	-1.0	-1.0
chr2	47161863	47161963	ENSG00000143933.16|CALM2|AQR|AQR	908	-	6.3570085	1.0371774	-1.0	-1.0
chr2	47162392	47162518	ENSG00000143933.16|CALM2|AQR|AQR	951	-	6.7076488	1.3109425	-1.0	-1.0
chr2	47813835	47813975	ENSG00000138081.20|FBXO11|AQR|AQR	923	-	4.792683	1.1151999	-1.0	-1.0
chr2	54616104	54616206	ENSG00000115306.15|SPTBN1|AQR|AQR	914	+	3.828095	1.0642698	-1.0	-1.0
chr2	54664340	54664460	ENSG00000115306.15|SPTBN1|AQR|AQR	914	+	6.384623	1.06371	-1.0	-1.0
chr2	54645823	54645927	ENSG00000115306.15|SPTBN1|AQR|AQR	953	+	6.78995	1.3296738	-1.0	-1.0
chr2	54653487	54653657	ENSG00000115306.15|SPTBN1|AQR|AQR	968	+	4.6069684	1.4896623	-1.0	-1.0
chr2	54621283	54621399	ENSG00000115306.15|SPTBN1|AQR|AQR	937	+	6.675008	1.2006159	-1.0	-1.0
chr2	54668246	54668346	ENSG00000115306.15|SPTBN1|AQR|AQR	910	+	6.4068747	1.0461696	-1.0	-1.0
chr2	54623601	54623701	ENSG00000115306.15|SPTBN1|AQR|AQR	935	+	6.5577145	1.1854575	-1.0	-1.0
chr2	54665806	54665914	ENSG00000115306.15|SPTBN1|AQR|AQR	913	+	6.413793	1.0591886	-1.0	-1.0
chr2	54655803	54655908	ENSG00000115306.15|SPTBN1|AQR|AQR	916	+	5.538666	1.0745502	-1.0	-1.0
chr2	54644219	54644322	ENSG00000115306.15|SPTBN1|AQR|AQR	928	+	6.6371927	1.1431811	-1.0	-1.0
chr2	54598992	54599091	ENSG00000115306.15|SPTBN1|AQR|AQR	907	+	6.3377395	1.0299115	-1.0	-1.0
chr2	54646995	54647125	ENSG00000115306.15|SPTBN1|AQR|AQR	933	+	6.5268393	1.1724787	-1.0	-1.0
chr2	55234013	55234113	ENSG00000143947.13|RPS27A|AQR|AQR	948	+	6.690092	1.2868941	-1.0	-1.0
chr2	55232776	55232971	ENSG00000143947.13|RPS27A|AQR|AQR	958	+	5.061034	1.3759062	-1.0	-1.0
chr2	55233251	55233516	ENSG00000143947.13|RPS27A|AQR|AQR	948	+	4.05554	1.287308	-1.0	-1.0
chr2	55234693	55234853	ENSG00000143947.13|RPS27A|AQR|AQR	970	+	6.438379	1.5271115	-1.0	-1.0
chr2	58163517	58163652	ENSG00000115392.11|FANCL|AQR|AQR	913	-	6.3809094	1.0624774	-1.0	-1.0
chr2	61185380	61185501	ENSG00000173209.22|AHSA2|AQR|AQR	947	+	6.671515	1.2794485	-1.0	-1.0
chr2	61349285	61349385	ENSG00000115464.14|USP34|AQR|AQR	927	-	6.48246	1.1360099	-1.0	-1.0
chr2	61502190	61502295	ENSG00000082898.16|XPO1|AQR|AQR	920	-	6.451565	1.0958524	-1.0	-1.0
chr2	63045180	63045315	ENSG00000115504.14|EHBP1|AQR|AQR	934	+	4.4358134	1.1799423	-1.0	-1.0
chr2	63037421	63037531	ENSG00000115504.14|EHBP1|AQR|AQR	915	+	6.3944716	1.0704203	-1.0	-1.0
chr2	63972244	63972349	ENSG00000143952.19|VPS54|AQR|AQR	942	-	6.646043	1.2342064	-1.0	-1.0
chr2	63916963	63917078	ENSG00000143952.19|VPS54|AQR|AQR	974	-	3.8072062	1.589826	-1.0	-1.0
chr2	70229001	70229246	ENSG00000115998.7|C2orf42|AQR|AQR	987	-	4.626978	1.87522	-1.0	-1.0
chr2	70230811	70231006	ENSG00000115998.7|C2orf42|AQR|AQR	997	-	5.0939803	2.466078	-1.0	-1.0
chr2	70224586	70224746	ENSG00000115998.7|C2orf42|AQR|AQR	932	-	3.5231397	1.1653117	-1.0	-1.0
chr2	70230854	70231009	ENSG00000116001.15|TIA1|AQR|AQR	997	-	6.289308	2.4795892	-1.0	-1.0
chr2	70224593	70224748	ENSG00000116001.15|TIA1|AQR|AQR	934	-	3.5981867	1.181946	-1.0	-1.0
chr2	70229002	70229242	ENSG00000116001.15|TIA1|AQR|AQR	988	-	4.6544294	1.9235737	-1.0	-1.0
chr2	70300887	70301102	ENSG00000035141.7|FAM136A|AQR|AQR	997	-	4.9652896	2.5883713	-1.0	-1.0
chr2	70301422	70301617	ENSG00000035141.7|FAM136A|AQR|AQR	999	-	6.4288983	3.1335497	-1.0	-1.0
chr2	73249689	73249818	ENSG00000135624.15|CCT7|AQR|AQR	911	+	6.366003	1.0504866	-1.0	-1.0
chr2	74430645	74430830	ENSG00000114993.16|RTKN|AQR|AQR	964	-	6.1461263	1.449437	-1.0	-1.0
chr2	74432666	74432771	ENSG00000114993.16|RTKN|AQR|AQR	919	-	6.418421	1.0895896	-1.0	-1.0
chr2	74428476	74428576	ENSG00000114993.16|RTKN|AQR|AQR	951	-	6.7069597	1.3135576	-1.0	-1.0
chr2	74426505	74426735	ENSG00000114993.16|RTKN|AQR|AQR	940	-	4.512902	1.2199488	-1.0	-1.0
chr2	74455252	74455447	ENSG00000115274.14|INO80B|AQR|AQR	958	+	4.073106	1.3721371	-1.0	-1.0
chr2	74455254	74455405	ENSG00000274049.4|INO80B-WBP1|AQR|AQR	957	+	4.5844364	1.3648745	-1.0	-1.0
chr2	74475099	74475199	ENSG00000135637.13|CCDC142|AQR|AQR	903	-	6.304291	1.0130173	-1.0	-1.0
chr2	74490574	74490704	ENSG00000115282.19|TTC31|AQR|AQR	908	+	3.9925702	1.0351115	-1.0	-1.0
chr2	74490449	74490569	ENSG00000115282.19|TTC31|AQR|AQR	959	+	6.0272846	1.3904195	-1.0	-1.0
chr2	74528855	74529230	ENSG00000115307.16|AUP1|AQR|AQR	1000	-	4.736837	3.598962	-1.0	-1.0
chr2	74527810	74527985	ENSG00000115307.16|AUP1|AQR|AQR	968	-	3.4924836	1.4974589	-1.0	-1.0
chr2	74889143	74889244	ENSG00000159399.9|HK2|AQR|AQR	905	+	6.3559875	1.0219383	-1.0	-1.0
chr2	74867760	74867880	ENSG00000159399.9|HK2|AQR|AQR	932	+	6.5258584	1.1675348	-1.0	-1.0
chr2	74873706	74873843	ENSG00000159399.9|HK2|AQR|AQR	975	+	4.5040007	1.6047488	-1.0	-1.0
chr2	74874148	74874265	ENSG00000159399.9|HK2|AQR|AQR	951	+	6.6813273	1.3067306	-1.0	-1.0
chr2	74880111	74880264	ENSG00000159399.9|HK2|AQR|AQR	946	+	5.021113	1.2715666	-1.0	-1.0
chr2	74886194	74886293	ENSG00000159399.9|HK2|AQR|AQR	907	+	4.4922967	1.0299135	-1.0	-1.0
chr2	85324819	85324998	ENSG00000152291.13|TGOLN2|AQR|AQR	954	-	3.1838913	1.3345175	-1.0	-1.0
chr2	85542129	85542154	ENSG00000168906.12|MAT2A|AQR|AQR	942	+	6.6317725	1.2397547	-1.0	-1.0
chr2	85542459	85542594	ENSG00000168906.12|MAT2A|AQR|AQR	924	+	4.5951567	1.1196758	-1.0	-1.0
chr2	85601080	85601215	ENSG00000168890.13|TMEM150A|AQR|AQR	948	-	6.7595806	1.2862562	-1.0	-1.0
chr2	86127818	86127991	ENSG00000132300.18|PTCD3|AQR|AQR	973	+	4.559141	1.5701385	-1.0	-1.0
chr2	86127205	86127405	ENSG00000132300.18|PTCD3|AQR|AQR	998	+	3.799465	2.6744905	-1.0	-1.0
chr2	86441858	86441958	ENSG00000115548.16|KDM3A|AQR|AQR	915	+	4.5291915	1.0712595	-1.0	-1.0
chr2	86478026	86478126	ENSG00000115548.16|KDM3A|AQR|AQR	903	+	6.3116207	1.0133647	-1.0	-1.0
chr2	88124586	88124711	ENSG00000163586.9|FABP1|AQR|AQR	946	-	4.031152	1.2653897	-1.0	-1.0
chr2	88126101	88126281	ENSG00000163586.9|FABP1|AQR|AQR	945	-	4.220703	1.2608461	-1.0	-1.0
chr2	88124386	88124581	ENSG00000163586.9|FABP1|AQR|AQR	995	-	3.6684778	2.337835	-1.0	-1.0
chr2	88123011	88123251	ENSG00000163586.9|FABP1|AQR|AQR	999	-	5.216878	3.1379066	-1.0	-1.0
chr2	96269126	96269311	ENSG00000144021.2|CIAO1|AQR|AQR	962	+	3.9209986	1.4192533	-1.0	-1.0
chr2	96266391	96266489	ENSG00000144021.2|CIAO1|AQR|AQR	932	+	6.545257	1.1657932	-1.0	-1.0
chr2	96284527	96284747	ENSG00000144028.14|SNRNP200|AQR|AQR	987	-	5.08097	1.883318	-1.0	-1.0
chr2	96299328	96299427	ENSG00000144028.14|SNRNP200|AQR|AQR	909	-	4.5313783	1.0396454	-1.0	-1.0
chr2	96638160	96638282	ENSG00000114982.17|KANSL3|AQR|AQR	910	-	6.36024	1.0439941	-1.0	-1.0
chr2	96828475	96828575	ENSG00000168763.15|CNNM3|AQR|AQR	913	+	6.3822837	1.062909	-1.0	-1.0
chr2	96828115	96828290	ENSG00000168763.15|CNNM3|AQR|AQR	923	+	4.33829	1.1159364	-1.0	-1.0
chr2	97658117	97658217	ENSG00000115073.7|ACTR1B|AQR|AQR	917	-	4.5705347	1.0791643	-1.0	-1.0
chr2	99376366	99376546	ENSG00000158417.10|EIF5B|AQR|AQR	949	+	3.0114384	1.2925087	-1.0	-1.0
chr2	100990134	100990279	ENSG00000170485.16|NPAS2|AQR|AQR	925	+	6.466372	1.1224799	-1.0	-1.0
chr2	101002589	101002774	ENSG00000071082.10|RPL31|AQR|AQR	922	+	4.0014534	1.1065826	-1.0	-1.0
chr2	101005822	101005957	ENSG00000071082.10|RPL31|AQR|AQR	927	+	5.5390725	1.1353997	-1.0	-1.0
chr2	101002219	101002414	ENSG00000071082.10|RPL31|AQR|AQR	997	+	7.701445	2.5876756	-1.0	-1.0
chr2	101004267	101004382	ENSG00000071082.10|RPL31|AQR|AQR	941	+	6.607353	1.231666	-1.0	-1.0
chr2	101032377	101032532	ENSG00000204634.12|TBC1D8|AQR|AQR	924	-	3.7685566	1.119318	-1.0	-1.0
chr2	101825198	101825313	ENSG00000071054.16|MAP4K4|AQR|AQR	904	+	6.3084292	1.0168972	-1.0	-1.0
chr2	101842504	101842608	ENSG00000071054.16|MAP4K4|AQR|AQR	941	+	6.5978127	1.2301145	-1.0	-1.0
chr2	101858898	101858995	ENSG00000071054.16|MAP4K4|AQR|AQR	913	+	6.3801837	1.0591886	-1.0	-1.0
chr2	118106973	118107089	ENSG00000125629.14|INSIG2|AQR|AQR	923	+	6.4546914	1.112165	-1.0	-1.0
chr2	118088451	118088541	ENSG00000125629.14|INSIG2|AQR|AQR	916	+	4.5942855	1.0757987	-1.0	-1.0
chr2	119370636	119370802	ENSG00000155368.16|DBI|AQR|AQR	967	+	4.9434023	1.4783391	-1.0	-1.0
chr2	119431868	119431924	ENSG00000171227.6|TMEM37|AQR|AQR	912	+	6.375302	1.0569652	-1.0	-1.0
chr2	127290206	127290321	ENSG00000163161.12|ERCC3|AQR|AQR	920	-	4.5860386	1.0989224	-1.0	-1.0
chr2	127426224	127426324	ENSG00000115718.17|PROC|AQR|AQR	901	+	6.2895417	1.0052618	-1.0	-1.0
chr2	127427001	127427104	ENSG00000115718.17|PROC|AQR|AQR	917	+	6.4197335	1.0811905	-1.0	-1.0
chr2	127423061	127423346	ENSG00000115718.17|PROC|AQR|AQR	998	+	3.65191	2.8181853	-1.0	-1.0
chr2	127418492	127418592	ENSG00000115718.17|PROC|AQR|AQR	933	+	6.547956	1.1710682	-1.0	-1.0
chr2	128318036	128318136	ENSG00000136720.6|HS6ST1|AQR|AQR	991	-	7.3555207	2.0371885	-1.0	-1.0
chr2	135058035	135058185	ENSG00000115839.17|RAB3GAP1|AQR|AQR	952	+	6.728075	1.3205825	-1.0	-1.0
chr2	147973447	147973524	ENSG00000115947.13|ORC4|AQR|AQR	903	-	6.346885	1.0130727	-1.0	-1.0
chr2	151410527	151410627	ENSG00000080345.17|RIF1|AQR|AQR	925	+	6.4935837	1.1247035	-1.0	-1.0
chr2	151456474	151456577	ENSG00000080345.17|RIF1|AQR|AQR	913	+	6.457412	1.0622761	-1.0	-1.0
chr2	151411157	151411259	ENSG00000080345.17|RIF1|AQR|AQR	936	+	6.6140995	1.1927638	-1.0	-1.0
chr2	151828034	151828149	ENSG00000283228.1|AC068547.1|AQR|AQR	924	-	6.476808	1.1198672	-1.0	-1.0
chr2	152676779	152676884	ENSG00000196504.15|PRPF40A|AQR|AQR	931	-	6.5184174	1.1612769	-1.0	-1.0
chr2	152679472	152679572	ENSG00000196504.15|PRPF40A|AQR|AQR	902	-	6.340754	1.0105113	-1.0	-1.0
chr2	152720426	152720526	ENSG00000177917.10|ARL6IP6|AQR|AQR	907	+	6.32836	1.0299115	-1.0	-1.0
chr2	165933057	165933162	ENSG00000123607.14|TTC21B|AQR|AQR	960	-	6.8008986	1.3992175	-1.0	-1.0
chr2	165913661	165913761	ENSG00000123607.14|TTC21B|AQR|AQR	902	-	6.323251	1.0104332	-1.0	-1.0
chr2	166204464	166204569	ENSG00000169432.14|SCN9A|AQR|AQR	941	-	4.032384	1.2260165	-1.0	-1.0
chr2	170716068	170716253	ENSG00000204335.3|SP5|AQR|AQR	998	+	4.002836	2.6872547	-1.0	-1.0
chr2	170715465	170715563	ENSG00000204335.3|SP5|AQR|AQR	1000	+	4.1941113	3.502819	-1.0	-1.0
chr2	170715563	170715673	ENSG00000204335.3|SP5|AQR|AQR	965	+	4.877572	1.4592279	-1.0	-1.0
chr2	173965065	173965164	ENSG00000172845.14|SP3|AQR|AQR	937	-	6.6740346	1.1981363	-1.0	-1.0
chr2	173964404	173964504	ENSG00000172845.14|SP3|AQR|AQR	974	-	6.9973354	1.5787673	-1.0	-1.0
chr2	174081248	174081353	ENSG00000138430.15|OLA1|AQR|AQR	913	-	6.376678	1.062175	-1.0	-1.0
chr2	174380829	174380929	ENSG00000138433.15|CIR1|AQR|AQR	930	-	6.524654	1.1570119	-1.0	-1.0
chr2	175178362	175178502	ENSG00000154518.9|ATP5G3|AQR|AQR	910	-	6.4004645	1.0440835	-1.0	-1.0
chr2	175181564	175181694	ENSG00000154518.9|ATP5G3|AQR|AQR	913	-	6.3972135	1.0623964	-1.0	-1.0
chr2	177215386	177215538	ENSG00000170144.20|HNRNPA3|AQR|AQR	978	+	5.3504844	1.6645246	-1.0	-1.0
chr2	177233906	177234021	ENSG00000116044.15|NFE2L2|AQR|AQR	930	-	6.50537	1.1545457	-1.0	-1.0
chr2	177264410	177264525	ENSG00000116044.15|NFE2L2|AQR|AQR	926	-	6.487371	1.1316996	-1.0	-1.0
chr2	179264498	179264598	ENSG00000187231.13|SESTD1|AQR|AQR	925	-	6.5466866	1.1245819	-1.0	-1.0
chr2	182740204	182740388	ENSG00000077232.17|DNAJC10|AQR|AQR	929	+	6.5595984	1.1475402	-1.0	-1.0
chr2	187484094	187484194	ENSG00000003436.15|TFPI|AQR|AQR	925	-	6.5466866	1.1247035	-1.0	-1.0
chr2	187547368	187547482	ENSG00000224063.5|AC007319.1|AQR|AQR	1000	+	8.149488	3.4911268	-1.0	-1.0
chr2	189450854	189450968	ENSG00000115368.9|WDR75|AQR|AQR	906	+	4.476411	1.0287658	-1.0	-1.0
chr2	189854463	189854588	ENSG00000064933.17|PMS1|AQR|AQR	903	+	3.8403008	1.0149484	-1.0	-1.0
chr2	189854903	189855098	ENSG00000064933.17|PMS1|AQR|AQR	966	+	3.0998356	1.4738615	-1.0	-1.0
chr2	197403035	197403135	ENSG00000115524.15|SF3B1|AQR|AQR	900	-	6.299172	1.0017457	-1.0	-1.0
chr2	197420547	197420662	ENSG00000115524.15|SF3B1|AQR|AQR	924	-	6.460208	1.1179239	-1.0	-1.0
chr2	197499781	197499881	ENSG00000144381.16|HSPD1|AQR|AQR	974	-	3.1144805	1.5931088	-1.0	-1.0
chr2	197498850	197499000	ENSG00000144381.16|HSPD1|AQR|AQR	993	-	7.342507	2.186681	-1.0	-1.0
chr2	197497060	197497170	ENSG00000144381.16|HSPD1|AQR|AQR	914	-	6.4013395	1.0667348	-1.0	-1.0
chr2	197488491	197488611	ENSG00000144381.16|HSPD1|AQR|AQR	968	-	6.9853573	1.4943211	-1.0	-1.0
chr2	197494247	197494387	ENSG00000144381.16|HSPD1|AQR|AQR	941	-	5.6466403	1.2322016	-1.0	-1.0
chr2	197489247	197489347	ENSG00000144381.16|HSPD1|AQR|AQR	907	-	3.832801	1.0328364	-1.0	-1.0
chr2	197501183	197501333	ENSG00000115541.10|HSPE1|AQR|AQR	952	+	6.802571	1.3206987	-1.0	-1.0
chr2	197502916	197503038	ENSG00000115541.10|HSPE1|AQR|AQR	941	+	6.6555886	1.2257924	-1.0	-1.0
chr2	197502918	197503108	ENSG00000270757.1|HSPE1-MOB4|AQR|AQR	950	+	6.7432294	1.298634	-1.0	-1.0
chr2	200329325	200329425	ENSG00000196141.13|SPATS2L|AQR|AQR	954	+	3.74098	1.3396516	-1.0	-1.0
chr2	200306255	200306450	ENSG00000196141.13|SPATS2L|AQR|AQR	974	+	5.5961432	1.5796939	-1.0	-1.0
chr2	200859679	200859889	ENSG00000013441.15|CLK1|AQR|AQR	976	-	3.646807	1.625817	-1.0	-1.0
chr2	200855086	200855196	ENSG00000013441.15|CLK1|AQR|AQR	977	-	7.035195	1.6370821	-1.0	-1.0
chr2	200854700	200854800	ENSG00000013441.15|CLK1|AQR|AQR	904	-	6.3305225	1.01878	-1.0	-1.0
chr2	201163729	201163829	ENSG00000003402.19|CFLAR|AQR|AQR	957	+	4.130386	1.370583	-1.0	-1.0
chr2	201163005	201163200	ENSG00000003402.19|CFLAR|AQR|AQR	958	+	3.5569718	1.3810056	-1.0	-1.0
chr2	202303272	202303385	ENSG00000055044.10|NOP58|AQR|AQR	913	+	4.1937833	1.0606014	-1.0	-1.0
chr2	202278002	202278112	ENSG00000055044.10|NOP58|AQR|AQR	966	+	6.941839	1.4703008	-1.0	-1.0
chr2	202300137	202300233	ENSG00000055044.10|NOP58|AQR|AQR	980	+	7.089621	1.6994908	-1.0	-1.0
chr2	202302812	202302920	ENSG00000055044.10|NOP58|AQR|AQR	917	+	3.0477788	1.0811838	-1.0	-1.0
chr2	206160556	206160666	ENSG00000114942.13|EEF1B2|AQR|AQR	951	+	3.4686985	1.3080183	-1.0	-1.0
chr2	206160059	206160179	ENSG00000114942.13|EEF1B2|AQR|AQR	956	+	6.721411	1.3542868	-1.0	-1.0
chr2	206161195	206161315	ENSG00000114942.13|EEF1B2|AQR|AQR	950	+	6.6581383	1.3044188	-1.0	-1.0
chr2	206162387	206162562	ENSG00000114942.13|EEF1B2|AQR|AQR	932	+	6.5768957	1.1681421	-1.0	-1.0
chr2	206161932	206162032	ENSG00000114942.13|EEF1B2|AQR|AQR	926	+	3.5377693	1.1284732	-1.0	-1.0
chr2	206161320	206161435	ENSG00000114942.13|EEF1B2|AQR|AQR	980	+	3.0924945	1.7053593	-1.0	-1.0
chr2	208251335	208251485	ENSG00000138413.13|IDH1|AQR|AQR	923	-	3.5757291	1.1140866	-1.0	-1.0
chr2	208254938	208255038	ENSG00000138413.13|IDH1|AQR|AQR	912	-	6.3731875	1.0578154	-1.0	-1.0
chr2	213284528	213284633	ENSG00000144451.18|SPAG16|AQR|AQR	912	+	6.369672	1.0557268	-1.0	-1.0
chr2	215409707	215409937	ENSG00000115414.18|FN1|AQR|AQR	977	-	5.5656404	1.6322846	-1.0	-1.0
chr2	215373411	215373526	ENSG00000115414.18|FN1|AQR|AQR	936	-	3.510403	1.195992	-1.0	-1.0
chr2	215397029	215397136	ENSG00000115414.18|FN1|AQR|AQR	943	-	6.625765	1.2462445	-1.0	-1.0
chr2	215372343	215372482	ENSG00000115414.18|FN1|AQR|AQR	974	-	3.5983741	1.592714	-1.0	-1.0
chr2	215364985	215365095	ENSG00000115414.18|FN1|AQR|AQR	919	-	3.1345987	1.0937945	-1.0	-1.0
chr2	215365649	215365749	ENSG00000115414.18|FN1|AQR|AQR	902	-	3.8211677	1.0080967	-1.0	-1.0
chr2	215414740	215414855	ENSG00000115414.18|FN1|AQR|AQR	975	-	5.8801312	1.5936983	-1.0	-1.0
chr2	215376674	215376824	ENSG00000115414.18|FN1|AQR|AQR	994	-	4.043917	2.25179	-1.0	-1.0
chr2	215422248	215422363	ENSG00000115414.18|FN1|AQR|AQR	916	-	3.5975094	1.0744554	-1.0	-1.0
chr2	215383913	215384019	ENSG00000115414.18|FN1|AQR|AQR	951	-	6.7783175	1.312493	-1.0	-1.0
chr2	215364779	215364889	ENSG00000115414.18|FN1|AQR|AQR	989	-	4.845054	1.9402583	-1.0	-1.0
chr2	215434824	215434949	ENSG00000115414.18|FN1|AQR|AQR	959	-	6.1841087	1.3891186	-1.0	-1.0
chr2	215368027	215368157	ENSG00000115414.18|FN1|AQR|AQR	920	-	4.971184	1.0956924	-1.0	-1.0
chr2	215404655	215404770	ENSG00000115414.18|FN1|AQR|AQR	955	-	6.3981676	1.3497553	-1.0	-1.0
chr2	215428338	215428473	ENSG00000115414.18|FN1|AQR|AQR	994	-	4.163353	2.2294052	-1.0	-1.0
chr2	215425285	215425410	ENSG00000115414.18|FN1|AQR|AQR	990	-	3.8013651	1.9908326	-1.0	-1.0
chr2	215391806	215391956	ENSG00000115414.18|FN1|AQR|AQR	961	-	4.1924224	1.4145213	-1.0	-1.0
chr2	215362003	215362203	ENSG00000115414.18|FN1|AQR|AQR	991	-	3.3966515	2.0558116	-1.0	-1.0
chr2	215370398	215370520	ENSG00000115414.18|FN1|AQR|AQR	976	-	2.81009	1.6183552	-1.0	-1.0
chr2	215397136	215397223	ENSG00000115414.18|FN1|AQR|AQR	997	-	3.0976439	2.5294714	-1.0	-1.0
chr2	215419390	215419500	ENSG00000115414.18|FN1|AQR|AQR	909	-	6.4570293	1.0425768	-1.0	-1.0
chr2	215388301	215388451	ENSG00000115414.18|FN1|AQR|AQR	942	-	4.4810014	1.2389712	-1.0	-1.0
chr2	215384149	215384289	ENSG00000115414.18|FN1|AQR|AQR	938	-	3.1975622	1.209573	-1.0	-1.0
chr2	215420570	215420672	ENSG00000115414.18|FN1|AQR|AQR	913	-	6.446773	1.0627337	-1.0	-1.0
chr2	215435654	215435754	ENSG00000115414.18|FN1|AQR|AQR	903	-	2.206143	1.0130173	-1.0	-1.0
chr2	215375393	215375493	ENSG00000115414.18|FN1|AQR|AQR	905	-	3.7826495	1.020756	-1.0	-1.0
chr2	215423526	215423641	ENSG00000115414.18|FN1|AQR|AQR	940	-	4.484532	1.2211108	-1.0	-1.0
chr2	215406510	215406650	ENSG00000115414.18|FN1|AQR|AQR	976	-	5.5690584	1.626845	-1.0	-1.0
chr2	215378262	215378407	ENSG00000115414.18|FN1|AQR|AQR	991	-	5.018932	2.0531826	-1.0	-1.0
chr2	215406125	215406237	ENSG00000115414.18|FN1|AQR|AQR	968	-	4.3055897	1.4939185	-1.0	-1.0
chr2	215431964	215432084	ENSG00000115414.18|FN1|AQR|AQR	974	-	3.6143403	1.577716	-1.0	-1.0
chr2	215399351	215399501	ENSG00000115414.18|FN1|AQR|AQR	991	-	5.2205563	2.0582194	-1.0	-1.0
chr2	215414958	215415063	ENSG00000115414.18|FN1|AQR|AQR	945	-	6.647792	1.2617538	-1.0	-1.0
chr2	215394719	215394879	ENSG00000115414.18|FN1|AQR|AQR	908	-	4.4625773	1.0362847	-1.0	-1.0
chr2	215384764	215384869	ENSG00000115414.18|FN1|AQR|AQR	925	-	4.4225626	1.1231521	-1.0	-1.0
chr2	215386958	215387083	ENSG00000115414.18|FN1|AQR|AQR	929	-	6.4950943	1.147268	-1.0	-1.0
chr2	215397548	215397679	ENSG00000115414.18|FN1|AQR|AQR	979	-	4.875224	1.6849761	-1.0	-1.0
chr2	215397223	215397408	ENSG00000115414.18|FN1|AQR|AQR	996	-	3.381569	2.418728	-1.0	-1.0
chr2	215370520	215370620	ENSG00000115414.18|FN1|AQR|AQR	944	-	4.7498927	1.2490059	-1.0	-1.0
chr2	215407321	215407461	ENSG00000115414.18|FN1|AQR|AQR	969	-	4.1663036	1.5072435	-1.0	-1.0
chr2	215408426	215408531	ENSG00000115414.18|FN1|AQR|AQR	940	-	4.0161657	1.2229357	-1.0	-1.0
chr2	215380699	215380909	ENSG00000115414.18|FN1|AQR|AQR	1000	-	5.484975	3.7899601	-1.0	-1.0
chr2	215382325	215382435	ENSG00000115414.18|FN1|AQR|AQR	918	-	3.2263854	1.0838685	-1.0	-1.0
chr2	215433461	215433566	ENSG00000115414.18|FN1|AQR|AQR	928	-	3.5687366	1.1449711	-1.0	-1.0
chr2	215383483	215383633	ENSG00000115414.18|FN1|AQR|AQR	927	-	4.1750884	1.1348089	-1.0	-1.0
chr2	215379244	215379434	ENSG00000115414.18|FN1|AQR|AQR	967	-	2.466167	1.4831113	-1.0	-1.0
chr2	215424325	215424450	ENSG00000115414.18|FN1|AQR|AQR	978	-	6.7650394	1.6539885	-1.0	-1.0
chr2	215375725	215375840	ENSG00000115414.18|FN1|AQR|AQR	993	-	4.423168	2.1795647	-1.0	-1.0
chr2	216116742	216116947	ENSG00000079246.15|XRCC5|AQR|AQR	951	+	5.002343	1.3104081	-1.0	-1.0
chr2	216117637	216117794	ENSG00000079246.15|XRCC5|AQR|AQR	987	+	4.3802924	1.8704673	-1.0	-1.0
chr2	216192509	216192638	ENSG00000079246.15|XRCC5|AQR|AQR	943	+	6.61042	1.2437859	-1.0	-1.0
chr2	216499108	216499293	ENSG00000197756.9|RPL37A|AQR|AQR	972	+	5.0651774	1.5480896	-1.0	-1.0
chr2	216499998	216500128	ENSG00000197756.9|RPL37A|AQR|AQR	953	+	5.61078	1.3315135	-1.0	-1.0
chr2	216498778	216498973	ENSG00000197756.9|RPL37A|AQR|AQR	973	+	3.8218381	1.5629393	-1.0	-1.0
chr2	216501213	216501408	ENSG00000197756.9|RPL37A|AQR|AQR	953	+	3.8274012	1.3288373	-1.0	-1.0
chr2	216499828	216499953	ENSG00000197756.9|RPL37A|AQR|AQR	961	+	5.7222576	1.4083608	-1.0	-1.0
chr2	217897974	217898099	ENSG00000079308.16|TNS1|AQR|AQR	942	-	6.749007	1.238946	-1.0	-1.0
chr2	217814911	217815011	ENSG00000079308.16|TNS1|AQR|AQR	986	-	4.6076117	1.841641	-1.0	-1.0
chr2	217836211	217836316	ENSG00000079308.16|TNS1|AQR|AQR	948	-	6.7564764	1.2815468	-1.0	-1.0
chr2	218217398	218217508	ENSG00000163466.15|ARPC2|AQR|AQR	925	+	3.9175875	1.1233083	-1.0	-1.0
chr2	218265440	218265540	ENSG00000127837.9|AAMP|AQR|AQR	903	-	6.3116207	1.0133647	-1.0	-1.0
chr2	218279091	218279288	ENSG00000135926.14|TMBIM1|AQR|AQR	943	-	6.6606927	1.2448194	-1.0	-1.0
chr2	218278418	218278523	ENSG00000135926.14|TMBIM1|AQR|AQR	925	-	6.505444	1.1230344	-1.0	-1.0
chr2	218280105	218280225	ENSG00000135926.14|TMBIM1|AQR|AQR	908	-	6.4437747	1.0385054	-1.0	-1.0
chr2	218341424	218341533	ENSG00000127838.13|PNKD|AQR|AQR	914	+	6.445257	1.0676658	-1.0	-1.0
chr2	218401957	218402110	ENSG00000144579.7|CTDSP1|AQR|AQR	974	+	3.9792848	1.5837588	-1.0	-1.0
chr2	218404136	218404291	ENSG00000144579.7|CTDSP1|AQR|AQR	955	+	6.093058	1.3468679	-1.0	-1.0
chr2	218401616	218401712	ENSG00000144579.7|CTDSP1|AQR|AQR	995	+	4.739118	2.2715516	-1.0	-1.0
chr2	218401421	218401606	ENSG00000144579.7|CTDSP1|AQR|AQR	954	+	5.886802	1.3338058	-1.0	-1.0
chr2	218401712	218401812	ENSG00000144579.7|CTDSP1|AQR|AQR	924	+	6.4693913	1.1207918	-1.0	-1.0
chr2	218402851	218402951	ENSG00000144579.7|CTDSP1|AQR|AQR	900	+	6.299172	1.0017457	-1.0	-1.0
chr2	218403321	218403516	ENSG00000144579.7|CTDSP1|AQR|AQR	966	+	4.286987	1.4637334	-1.0	-1.0
chr2	218429947	218430122	ENSG00000127831.10|VIL1|AQR|AQR	983	+	3.3907666	1.7665442	-1.0	-1.0
chr2	218430532	218430724	ENSG00000127831.10|VIL1|AQR|AQR	954	+	4.7916584	1.3386616	-1.0	-1.0
chr2	218432667	218432787	ENSG00000127831.10|VIL1|AQR|AQR	968	+	3.540817	1.4940505	-1.0	-1.0
chr2	218423648	218423764	ENSG00000127831.10|VIL1|AQR|AQR	947	+	6.657711	1.2788731	-1.0	-1.0
chr2	218814757	218814910	ENSG00000135929.8|CYP27A1|AQR|AQR	995	+	7.0728364	2.3012848	-1.0	-1.0
chr2	218812731	218812951	ENSG00000135929.8|CYP27A1|AQR|AQR	920	+	3.512401	1.0964692	-1.0	-1.0
chr2	218814125	218814370	ENSG00000135929.8|CYP27A1|AQR|AQR	938	+	6.5733314	1.2103646	-1.0	-1.0
chr2	218812406	218812551	ENSG00000135929.8|CYP27A1|AQR|AQR	912	+	6.3716183	1.056348	-1.0	-1.0
chr2	218959654	218959834	ENSG00000171450.5|CDK5R2|AQR|AQR	993	+	3.8429444	2.1620772	-1.0	-1.0
chr2	219181266	219181386	ENSG00000144567.10|RETREG2|AQR|AQR	917	+	6.4036574	1.0784303	-1.0	-1.0
chr2	219179732	219179832	ENSG00000144567.10|RETREG2|AQR|AQR	902	+	6.2969327	1.0105113	-1.0	-1.0
chr2	219213312	219213420	ENSG00000115657.12|ABCB6|AQR|AQR	970	-	6.9575844	1.5255618	-1.0	-1.0
chr2	219228448	219228583	ENSG00000198925.10|ATG9A|AQR|AQR	919	-	6.428094	1.0933744	-1.0	-1.0
chr2	219213326	219213438	ENSG00000198925.10|ATG9A|AQR|AQR	969	-	6.937169	1.5134437	-1.0	-1.0
chr2	219236044	219236194	ENSG00000163516.13|ANKZF1|AQR|AQR	977	+	5.964266	1.6346304	-1.0	-1.0
chr2	219236214	219236404	ENSG00000163516.13|ANKZF1|AQR|AQR	974	+	6.5192323	1.5912708	-1.0	-1.0
chr2	219501505	219501675	ENSG00000144591.18|GMPPA|AQR|AQR	934	+	6.5443535	1.1820817	-1.0	-1.0
chr2	219501725	219501850	ENSG00000144591.18|GMPPA|AQR|AQR	917	+	6.4139786	1.0811101	-1.0	-1.0
chr2	219549046	219549146	ENSG00000188760.10|TMEM198|AQR|AQR	913	+	6.394119	1.0591577	-1.0	-1.0
chr2	219567575	219567717	ENSG00000124006.14|OBSL1|AQR|AQR	964	-	6.8548107	1.4443376	-1.0	-1.0
chr2	224584943	224585043	ENSG00000036257.12|CUL3|AQR|AQR	923	-	6.454257	1.1154604	-1.0	-1.0
chr2	227816204	227816304	ENSG00000115009.11|CCL20|AQR|AQR	960	+	6.824127	1.3959664	-1.0	-1.0
chr2	227813891	227813987	ENSG00000115009.11|CCL20|AQR|AQR	904	+	6.3305225	1.0188941	-1.0	-1.0
chr2	227815368	227815548	ENSG00000115009.11|CCL20|AQR|AQR	952	+	3.4879506	1.3219981	-1.0	-1.0
chr2	231041151	231041331	ENSG00000204128.5|C2orf72|AQR|AQR	962	+	5.1026597	1.4154696	-1.0	-1.0
chr2	231461539	231461784	ENSG00000115053.15|NCL|AQR|AQR	979	-	2.1902473	1.6691589	-1.0	-1.0
chr2	231460866	231460966	ENSG00000115053.15|NCL|AQR|AQR	907	-	2.865478	1.0299115	-1.0	-1.0
chr2	231463316	231463436	ENSG00000115053.15|NCL|AQR|AQR	962	-	6.7753453	1.4155335	-1.0	-1.0
chr2	231455624	231455724	ENSG00000115053.15|NCL|AQR|AQR	939	-	6.6063747	1.2169336	-1.0	-1.0
chr2	231460477	231460564	ENSG00000115053.15|NCL|AQR|AQR	1000	-	2.3326807	3.3393495	-1.0	-1.0
chr2	231458350	231458520	ENSG00000115053.15|NCL|AQR|AQR	920	-	3.3930902	1.0983388	-1.0	-1.0
chr2	231463106	231463311	ENSG00000115053.15|NCL|AQR|AQR	998	-	3.2110064	2.7072725	-1.0	-1.0
chr2	231460668	231460866	ENSG00000115053.15|NCL|AQR|AQR	989	-	1.874773	1.975381	-1.0	-1.0
chr2	231460564	231460668	ENSG00000115053.15|NCL|AQR|AQR	983	-	3.791397	1.7716923	-1.0	-1.0
chr2	231461784	231462017	ENSG00000115053.15|NCL|AQR|AQR	966	-	2.2930846	1.4638172	-1.0	-1.0
chr2	231457800	231457915	ENSG00000115053.15|NCL|AQR|AQR	932	-	6.532358	1.1662806	-1.0	-1.0
chr2	231462017	231462122	ENSG00000115053.15|NCL|AQR|AQR	979	-	3.5402179	1.6756063	-1.0	-1.0
chr2	231459125	231459250	ENSG00000115053.15|NCL|AQR|AQR	971	-	6.9271455	1.5324626	-1.0	-1.0
chr2	231711765	231711983	ENSG00000187514.16|PTMA|AQR|AQR	967	+	3.9487054	1.4800285	-1.0	-1.0
chr2	231712700	231712803	ENSG00000187514.16|PTMA|AQR|AQR	934	+	3.9600205	1.1776612	-1.0	-1.0
chr2	231712442	231712552	ENSG00000187514.16|PTMA|AQR|AQR	920	+	1.9655188	1.0995905	-1.0	-1.0
chr2	231712293	231712442	ENSG00000187514.16|PTMA|AQR|AQR	953	+	6.2516823	1.326782	-1.0	-1.0
chr2	231711205	231711515	ENSG00000187514.16|PTMA|AQR|AQR	998	+	5.096376	2.7659879	-1.0	-1.0
chr2	232819871	232819985	ENSG00000204120.14|GIGYF2|AQR|AQR	917	+	2.491149	1.080686	-1.0	-1.0
chr2	237586157	237586262	ENSG00000124839.12|RAB17|AQR|AQR	929	-	6.521161	1.1511526	-1.0	-1.0
chr2	237577946	237578061	ENSG00000124839.12|RAB17|AQR|AQR	915	-	6.438766	1.0692207	-1.0	-1.0
chr2	237575128	237575253	ENSG00000124839.12|RAB17|AQR|AQR	984	-	7.143376	1.7981548	-1.0	-1.0
chr2	238093912	238094042	ENSG00000132330.16|SCLY|AQR|AQR	932	+	6.534133	1.1693685	-1.0	-1.0
chr2	238093944	238094044	ENSG00000258984.5|UBE2F-SCLY|AQR|AQR	930	+	6.524654	1.1569653	-1.0	-1.0
chr2	240605524	240605654	ENSG00000142330.19|CAPN10|AQR|AQR	906	+	6.361479	1.0271767	-1.0	-1.0
chr2	240598351	240598399	ENSG00000142330.19|CAPN10|AQR|AQR	939	+	3.4806023	1.2169336	-1.0	-1.0
chr2	240596423	240596618	ENSG00000142330.19|CAPN10|AQR|AQR	942	+	6.639799	1.23847	-1.0	-1.0
chr2	241246883	241246983	ENSG00000115677.16|HDLBP|AQR|AQR	909	-	3.8117735	1.0407244	-1.0	-1.0
chr2	241268491	241268681	ENSG00000115677.16|HDLBP|AQR|AQR	960	-	4.713564	1.4024633	-1.0	-1.0
chr2	241229618	241229883	ENSG00000115677.16|HDLBP|AQR|AQR	994	-	7.262813	2.2219055	-1.0	-1.0
chr2	241230043	241230238	ENSG00000115677.16|HDLBP|AQR|AQR	987	-	5.738031	1.891268	-1.0	-1.0
chr2	241315885	241315982	ENSG00000168385.17|SEPT2|AQR|AQR	975	+	7.0313454	1.5999789	-1.0	-1.0
chr2	241343598	241343748	ENSG00000168385.17|SEPT2|AQR|AQR	916	+	5.3666606	1.0763471	-1.0	-1.0
chr2	241346042	241346165	ENSG00000168385.17|SEPT2|AQR|AQR	972	+	6.996714	1.5554669	-1.0	-1.0
chr2	241324153	241324241	ENSG00000168385.17|SEPT2|AQR|AQR	938	+	4.687312	1.2089062	-1.0	-1.0
chr2	241498339	241498464	ENSG00000115694.14|STK25|AQR|AQR	925	-	4.2947426	1.126627	-1.0	-1.0
chr2	241498534	241498684	ENSG00000115694.14|STK25|AQR|AQR	975	-	4.7967863	1.6002551	-1.0	-1.0
chr2	241499466	241499661	ENSG00000115694.14|STK25|AQR|AQR	940	-	4.567305	1.2187915	-1.0	-1.0
chr2	241500076	241500221	ENSG00000115694.14|STK25|AQR|AQR	990	-	4.5935516	2.0045805	-1.0	-1.0
chr2	241668403	241668538	ENSG00000168397.16|ATG4B|AQR|AQR	943	+	6.6542616	1.2459339	-1.0	-1.0
chr2	241814648	241814783	ENSG00000204099.11|NEU4|AQR|AQR	953	+	6.7307415	1.3276039	-1.0	-1.0
chr20	276919	277024	ENSG00000196476.11|C20orf96|AQR|AQR	906	-	6.3458624	1.0280358	-1.0	-1.0
chr20	391481	391579	ENSG00000101255.10|TRIB3|AQR|AQR	922	+	6.4777355	1.1053864	-1.0	-1.0
chr20	427203	427312	ENSG00000125826.20|RBCK1|AQR|AQR	968	+	6.911017	1.5007172	-1.0	-1.0
chr20	422006	422106	ENSG00000125826.20|RBCK1|AQR|AQR	926	+	6.4908166	1.1282974	-1.0	-1.0
chr20	408779	408884	ENSG00000125826.20|RBCK1|AQR|AQR	961	+	6.815814	1.4142501	-1.0	-1.0
chr20	428835	428950	ENSG00000125826.20|RBCK1|AQR|AQR	923	+	4.686199	1.113116	-1.0	-1.0
chr20	543671	543771	ENSG00000101266.17|CSNK2A1|AQR|AQR	903	-	6.346885	1.0131265	-1.0	-1.0
chr20	499735	499865	ENSG00000101266.17|CSNK2A1|AQR|AQR	911	-	5.44417	1.0511907	-1.0	-1.0
chr20	2467758	2467868	ENSG00000125835.18|SNRPB|AQR|AQR	934	-	4.708272	1.1777785	-1.0	-1.0
chr20	2463746	2463846	ENSG00000125835.18|SNRPB|AQR|AQR	929	-	6.527396	1.1461394	-1.0	-1.0
chr20	2465819	2465939	ENSG00000125835.18|SNRPB|AQR|AQR	970	-	6.1392927	1.5173079	-1.0	-1.0
chr20	2463899	2464004	ENSG00000125835.18|SNRPB|AQR|AQR	938	-	6.56901	1.2072172	-1.0	-1.0
chr20	2467460	2467606	ENSG00000125835.18|SNRPB|AQR|AQR	976	-	6.9939456	1.6133533	-1.0	-1.0
chr20	2463227	2463337	ENSG00000125835.18|SNRPB|AQR|AQR	936	-	6.5653973	1.1915861	-1.0	-1.0
chr20	2467758	2467868	ENSG00000256566.1|AL049650.1|AQR|AQR	934	-	4.708272	1.1776522	-1.0	-1.0
chr20	2470588	2470718	ENSG00000256566.1|AL049650.1|AQR|AQR	935	-	6.568324	1.1865617	-1.0	-1.0
chr20	2467460	2467606	ENSG00000256566.1|AL049650.1|AQR|AQR	976	-	6.9939456	1.6134329	-1.0	-1.0
chr20	2653173	2653273	ENSG00000101361.16|NOP56|AQR|AQR	1000	+	8.2406225	3.685055	-1.0	-1.0
chr20	2656476	2656621	ENSG00000101361.16|NOP56|AQR|AQR	960	+	3.8258364	1.4006996	-1.0	-1.0
chr20	2657186	2657286	ENSG00000101361.16|NOP56|AQR|AQR	903	+	2.1890917	1.0128841	-1.0	-1.0
chr20	2658146	2658291	ENSG00000101361.16|NOP56|AQR|AQR	941	+	2.1077783	1.2317091	-1.0	-1.0
chr20	2656666	2656801	ENSG00000101361.16|NOP56|AQR|AQR	955	+	3.208444	1.345384	-1.0	-1.0
chr20	2657766	2658021	ENSG00000101361.16|NOP56|AQR|AQR	995	+	3.0942128	2.3147013	-1.0	-1.0
chr20	2657391	2657626	ENSG00000101361.16|NOP56|AQR|AQR	986	+	4.1532054	1.855431	-1.0	-1.0
chr20	2652624	2652931	ENSG00000101361.16|NOP56|AQR|AQR	983	+	5.485112	1.7616261	-1.0	-1.0
chr20	2652931	2653000	ENSG00000101361.16|NOP56|AQR|AQR	908	+	6.3570085	1.0371774	-1.0	-1.0
chr20	2654575	2654748	ENSG00000101361.16|NOP56|AQR|AQR	955	+	6.6432333	1.3477615	-1.0	-1.0
chr20	2655211	2655361	ENSG00000101361.16|NOP56|AQR|AQR	967	+	4.030379	1.4859529	-1.0	-1.0
chr20	2655736	2655991	ENSG00000101361.16|NOP56|AQR|AQR	943	+	3.5394492	1.2475535	-1.0	-1.0
chr20	2654265	2654530	ENSG00000101361.16|NOP56|AQR|AQR	998	+	3.9675505	2.6300154	-1.0	-1.0
chr20	2653293	2653503	ENSG00000101361.16|NOP56|AQR|AQR	976	+	3.4333003	1.6209828	-1.0	-1.0
chr20	2656286	2656461	ENSG00000101361.16|NOP56|AQR|AQR	950	+	3.980097	1.3048472	-1.0	-1.0
chr20	2652776	2652842	ENSG00000284481.1|MIR1292|AQR|AQR	980	+	7.1067767	1.702106	-1.0	-1.0
chr20	2658444	2658784	ENSG00000101365.20|IDH3B|AQR|AQR	971	-	4.761995	1.5382221	-1.0	-1.0
chr20	2839082	2839191	ENSG00000132635.16|PCED1A|AQR|AQR	1000	-	6.8573093	6.8990526	-1.0	-1.0
chr20	2838124	2838231	ENSG00000132635.16|PCED1A|AQR|AQR	933	-	6.5466943	1.1758022	-1.0	-1.0
chr20	2839191	2839271	ENSG00000132635.16|PCED1A|AQR|AQR	1000	-	3.7375455	4.2047486	-1.0	-1.0
chr20	2838843	2839082	ENSG00000132635.16|PCED1A|AQR|AQR	1000	-	5.2787175	4.7662516	-1.0	-1.0
chr20	2865492	2865592	ENSG00000132670.20|PTPRA|AQR|AQR	921	+	6.4389443	1.1017513	-1.0	-1.0
chr20	3047577	3047734	ENSG00000125901.5|MRPS26|AQR|AQR	994	+	7.4398885	2.1906917	-1.0	-1.0
chr20	3191204	3191349	ENSG00000198171.12|DDRGK1|AQR|AQR	909	-	3.5696392	1.0421	-1.0	-1.0
chr20	3200454	3200569	ENSG00000198171.12|DDRGK1|AQR|AQR	970	-	4.238022	1.5280125	-1.0	-1.0
chr20	3191669	3191774	ENSG00000198171.12|DDRGK1|AQR|AQR	907	-	6.5275345	1.0311129	-1.0	-1.0
chr20	3194868	3194973	ENSG00000198171.12|DDRGK1|AQR|AQR	936	-	6.554825	1.1933312	-1.0	-1.0
chr20	3218606	3218731	ENSG00000125877.12|ITPA|AQR|AQR	938	+	6.5776453	1.2071853	-1.0	-1.0
chr20	3223257	3223365	ENSG00000125877.12|ITPA|AQR|AQR	926	+	6.474811	1.1314529	-1.0	-1.0
chr20	3230416	3230531	ENSG00000088836.12|SLC4A11|AQR|AQR	948	-	6.6775365	1.2841806	-1.0	-1.0
chr20	3230186	3230291	ENSG00000088836.12|SLC4A11|AQR|AQR	914	-	6.381812	1.0630971	-1.0	-1.0
chr20	3758678	3758783	ENSG00000101220.17|C20orf27|AQR|AQR	906	-	6.334404	1.0253389	-1.0	-1.0
chr20	4862907	4863047	ENSG00000089057.14|SLC23A2|AQR|AQR	950	-	5.598656	1.3028648	-1.0	-1.0
chr20	5119577	5119677	ENSG00000132646.10|PCNA|AQR|AQR	989	-	3.8720934	1.9429258	-1.0	-1.0
chr20	10651704	10651814	ENSG00000101384.11|JAG1|AQR|AQR	918	-	6.4212	1.0879467	-1.0	-1.0
chr20	10652250	10652467	ENSG00000101384.11|JAG1|AQR|AQR	972	-	6.8812556	1.5561379	-1.0	-1.0
chr20	17621342	17621452	ENSG00000125844.15|RRBP1|AQR|AQR	922	-	6.4533806	1.1103646	-1.0	-1.0
chr20	17625602	17625757	ENSG00000125844.15|RRBP1|AQR|AQR	981	-	6.915208	1.7227192	-1.0	-1.0
chr20	17620807	17620922	ENSG00000125844.15|RRBP1|AQR|AQR	943	-	4.3818207	1.2457993	-1.0	-1.0
chr20	17641699	17641814	ENSG00000125844.15|RRBP1|AQR|AQR	969	-	6.281819	1.5059385	-1.0	-1.0
chr20	17635664	17635804	ENSG00000125844.15|RRBP1|AQR|AQR	959	-	6.7352366	1.3855164	-1.0	-1.0
chr20	17624673	17624798	ENSG00000125844.15|RRBP1|AQR|AQR	968	-	6.87382	1.4912763	-1.0	-1.0
chr20	17616009	17616139	ENSG00000125844.15|RRBP1|AQR|AQR	944	-	4.2916307	1.2491255	-1.0	-1.0
chr20	17627347	17627382	ENSG00000125844.15|RRBP1|AQR|AQR	964	-	3.8850782	1.4456865	-1.0	-1.0
chr20	17633613	17633768	ENSG00000125844.15|RRBP1|AQR|AQR	974	-	5.2506313	1.5793058	-1.0	-1.0
chr20	17682027	17682157	ENSG00000125844.15|RRBP1|AQR|AQR	925	-	5.810206	1.1267209	-1.0	-1.0
chr20	17627382	17627503	ENSG00000125844.15|RRBP1|AQR|AQR	993	-	7.0938582	2.149208	-1.0	-1.0
chr20	17636734	17636854	ENSG00000125844.15|RRBP1|AQR|AQR	937	-	4.7101035	1.2011328	-1.0	-1.0
chr20	17614230	17614340	ENSG00000125844.15|RRBP1|AQR|AQR	924	-	6.4620447	1.1219608	-1.0	-1.0
chr20	17620615	17620714	ENSG00000125844.15|RRBP1|AQR|AQR	907	-	6.3771944	1.0299115	-1.0	-1.0
chr20	17619535	17619817	ENSG00000125844.15|RRBP1|AQR|AQR	970	-	3.183658	1.5160407	-1.0	-1.0
chr20	17627682	17627807	ENSG00000125844.15|RRBP1|AQR|AQR	940	-	5.47585	1.2206367	-1.0	-1.0
chr20	17660240	17660350	ENSG00000125844.15|RRBP1|AQR|AQR	913	-	1.7327892	1.0585164	-1.0	-1.0
chr20	17621547	17621667	ENSG00000125844.15|RRBP1|AQR|AQR	924	-	6.453137	1.1189122	-1.0	-1.0
chr20	17680090	17680190	ENSG00000125844.15|RRBP1|AQR|AQR	907	-	6.3377395	1.0299115	-1.0	-1.0
chr20	17616844	17616944	ENSG00000125844.15|RRBP1|AQR|AQR	907	-	6.3998938	1.0310149	-1.0	-1.0
chr20	17614885	17615030	ENSG00000125844.15|RRBP1|AQR|AQR	932	-	4.6580796	1.1649362	-1.0	-1.0
chr20	17950396	17950526	ENSG00000089006.16|SNX5|AQR|AQR	958	-	6.7448573	1.3776623	-1.0	-1.0
chr20	17968602	17968852	ENSG00000089006.16|SNX5|AQR|AQR	935	-	4.604409	1.187197	-1.0	-1.0
chr20	17955480	17955580	ENSG00000089006.16|SNX5|AQR|AQR	956	-	6.7593665	1.3589693	-1.0	-1.0
chr20	17957037	17957167	ENSG00000089006.16|SNX5|AQR|AQR	935	-	4.2670383	1.1883807	-1.0	-1.0
chr20	17968277	17968567	ENSG00000089006.16|SNX5|AQR|AQR	961	-	3.966521	1.4041545	-1.0	-1.0
chr20	17952715	17952835	ENSG00000089006.16|SNX5|AQR|AQR	942	-	6.6308017	1.235257	-1.0	-1.0
chr20	17950023	17950131	ENSG00000089006.16|SNX5|AQR|AQR	961	-	4.8997774	1.4042282	-1.0	-1.0
chr20	17942401	17942536	ENSG00000089006.16|SNX5|AQR|AQR	945	-	5.6985087	1.2594025	-1.0	-1.0
chr20	17957037	17957167	ENSG00000125850.10|OVOL2|AQR|AQR	935	-	4.2670383	1.1885467	-1.0	-1.0
chr20	17968602	17968852	ENSG00000125850.10|OVOL2|AQR|AQR	935	-	4.604409	1.1871797	-1.0	-1.0
chr20	17968277	17968567	ENSG00000125850.10|OVOL2|AQR|AQR	961	-	3.966521	1.404127	-1.0	-1.0
chr20	20017445	20017545	ENSG00000173418.11|NAA20|AQR|AQR	900	+	6.299172	1.0016967	-1.0	-1.0
chr20	22578410	22578605	ENSG00000283932.1|AL121722.1|AQR|AQR	990	-	5.2677364	1.9929936	-1.0	-1.0
chr20	22583090	22583310	ENSG00000283932.1|AL121722.1|AQR|AQR	991	-	5.616107	2.0675983	-1.0	-1.0
chr20	22584191	22584261	ENSG00000283932.1|AL121722.1|AQR|AQR	935	-	4.6894693	1.1855793	-1.0	-1.0
chr20	22578509	22578609	ENSG00000259974.2|LINC00261|AQR|AQR	956	-	3.7404199	1.3569919	-1.0	-1.0
chr20	22584191	22584291	ENSG00000125798.14|FOXA2|AQR|AQR	966	-	5.0028596	1.4704671	-1.0	-1.0
chr20	22583154	22583314	ENSG00000125798.14|FOXA2|AQR|AQR	987	-	6.23474	1.8778464	-1.0	-1.0
chr20	23633999	23634114	ENSG00000101439.8|CST3|AQR|AQR	933	-	6.5347404	1.1740191	-1.0	-1.0
chr20	25222721	25222911	ENSG00000197586.12|ENTPD6|AQR|AQR	956	+	3.748921	1.3561021	-1.0	-1.0
chr20	25303452	25303562	ENSG00000100997.18|ABHD12|AQR|AQR	908	-	6.3415117	1.0376686	-1.0	-1.0
chr20	25458492	25458637	ENSG00000101004.14|NINL|AQR|AQR	922	-	6.5060515	1.1056132	-1.0	-1.0
chr20	31605737	31606132	ENSG00000125968.8|ID1|AQR|AQR	993	+	4.1674256	2.1644425	-1.0	-1.0
chr20	31722314	31722419	ENSG00000171552.12|BCL2L1|AQR|AQR	907	-	6.348674	1.033334	-1.0	-1.0
chr20	31766439	31766555	ENSG00000088325.15|TPX2|AQR|AQR	925	+	6.4750953	1.1264226	-1.0	-1.0
chr20	32197682	32197782	ENSG00000126003.6|PLAGL2|AQR|AQR	904	-	6.3138537	1.017118	-1.0	-1.0
chr20	32207640	32207740	ENSG00000126003.6|PLAGL2|AQR|AQR	921	-	6.4409394	1.1017513	-1.0	-1.0
chr20	32367547	32367726	ENSG00000171456.16|ASXL1|AQR|AQR	964	+	6.302931	1.4485787	-1.0	-1.0
chr20	32366467	32366597	ENSG00000171456.16|ASXL1|AQR|AQR	972	+	6.9311996	1.5518677	-1.0	-1.0
chr20	32433180	32433283	ENSG00000171456.16|ASXL1|AQR|AQR	927	+	6.4805946	1.1386061	-1.0	-1.0
chr20	32429232	32429332	ENSG00000171456.16|ASXL1|AQR|AQR	908	+	4.536229	1.0375719	-1.0	-1.0
chr20	32429402	32429517	ENSG00000171456.16|ASXL1|AQR|AQR	904	+	3.800828	1.0189387	-1.0	-1.0
chr20	32429742	32429942	ENSG00000171456.16|ASXL1|AQR|AQR	985	+	5.4200087	1.8170091	-1.0	-1.0
chr20	33016911	33017036	ENSG00000078898.6|BPIFB2|AQR|AQR	972	+	4.286702	1.5477531	-1.0	-1.0
chr20	33021062	33021267	ENSG00000078898.6|BPIFB2|AQR|AQR	984	+	3.5009077	1.7829897	-1.0	-1.0
chr20	33007664	33007760	ENSG00000078898.6|BPIFB2|AQR|AQR	900	+	3.7708418	1.0012909	-1.0	-1.0
chr20	33017102	33017202	ENSG00000078898.6|BPIFB2|AQR|AQR	952	+	6.71253	1.3200485	-1.0	-1.0
chr20	33020587	33020707	ENSG00000078898.6|BPIFB2|AQR|AQR	984	+	6.6147404	1.8090515	-1.0	-1.0
chr20	33018122	33018258	ENSG00000078898.6|BPIFB2|AQR|AQR	941	+	6.621425	1.230691	-1.0	-1.0
chr20	33015326	33015435	ENSG00000078898.6|BPIFB2|AQR|AQR	923	+	4.0480943	1.1126013	-1.0	-1.0
chr20	33020541	33020587	ENSG00000078898.6|BPIFB2|AQR|AQR	999	+	3.873407	3.0681388	-1.0	-1.0
chr20	33013662	33013809	ENSG00000078898.6|BPIFB2|AQR|AQR	995	+	6.0560875	2.304156	-1.0	-1.0
chr20	33019150	33019255	ENSG00000078898.6|BPIFB2|AQR|AQR	905	+	6.4075136	1.0219522	-1.0	-1.0
chr20	33008390	33008535	ENSG00000078898.6|BPIFB2|AQR|AQR	979	+	6.4589415	1.6788539	-1.0	-1.0
chr20	33017041	33017102	ENSG00000078898.6|BPIFB2|AQR|AQR	950	+	3.464323	1.3032366	-1.0	-1.0
chr20	33010898	33011018	ENSG00000078898.6|BPIFB2|AQR|AQR	976	+	7.006192	1.6125153	-1.0	-1.0
chr20	33374015	33374130	ENSG00000101391.20|CDK5RAP1|AQR|AQR	915	-	6.3938	1.0727111	-1.0	-1.0
chr20	33670792	33670947	ENSG00000125967.16|NECAB3|AQR|AQR	975	-	4.3006988	1.599238	-1.0	-1.0
chr20	33672253	33672413	ENSG00000125967.16|NECAB3|AQR|AQR	931	-	4.5682907	1.1627295	-1.0	-1.0
chr20	33658554	33658721	ENSG00000125967.16|NECAB3|AQR|AQR	980	-	4.2500753	1.6925777	-1.0	-1.0
chr20	33680416	33680526	ENSG00000101412.12|E2F1|AQR|AQR	936	-	6.5532665	1.1906565	-1.0	-1.0
chr20	33686003	33686103	ENSG00000101412.12|E2F1|AQR|AQR	924	-	3.940571	1.1218204	-1.0	-1.0
chr20	33677540	33677720	ENSG00000101412.12|E2F1|AQR|AQR	952	-	5.5875907	1.3150502	-1.0	-1.0
chr20	34076594	34076695	ENSG00000125970.11|RALY|AQR|AQR	916	+	4.5492926	1.0739794	-1.0	-1.0
chr20	34075726	34075826	ENSG00000125970.11|RALY|AQR|AQR	902	+	6.323251	1.0105113	-1.0	-1.0
chr20	34073562	34073635	ENSG00000125970.11|RALY|AQR|AQR	978	+	7.048082	1.6508663	-1.0	-1.0
chr20	34073818	34073866	ENSG00000125970.11|RALY|AQR|AQR	950	+	6.6957436	1.2985488	-1.0	-1.0
chr20	34073635	34073818	ENSG00000125970.11|RALY|AQR|AQR	959	+	6.744	1.3822511	-1.0	-1.0
chr20	34097516	34097621	ENSG00000125977.6|EIF2S2|AQR|AQR	931	-	6.5266786	1.1621332	-1.0	-1.0
chr20	34285563	34285748	ENSG00000272945.1|AL356299.2|AQR|AQR	924	-	4.539894	1.1169356	-1.0	-1.0
chr20	34295585	34295690	ENSG00000101444.12|AHCY|AQR|AQR	918	-	6.4141817	1.08753	-1.0	-1.0
chr20	34285634	34285744	ENSG00000101444.12|AHCY|AQR|AQR	914	-	4.5229125	1.0667584	-1.0	-1.0
chr20	34292507	34292662	ENSG00000101444.12|AHCY|AQR|AQR	947	-	3.9468825	1.2735151	-1.0	-1.0
chr20	34851368	34851533	ENSG00000131067.16|GGT7|AQR|AQR	989	-	6.604923	1.9473088	-1.0	-1.0
chr20	34856708	34856805	ENSG00000131067.16|GGT7|AQR|AQR	936	-	6.692382	1.1921378	-1.0	-1.0
chr20	34860416	34860526	ENSG00000131067.16|GGT7|AQR|AQR	922	-	6.4653544	1.1067965	-1.0	-1.0
chr20	34854923	34855068	ENSG00000131067.16|GGT7|AQR|AQR	942	-	4.8773274	1.2364914	-1.0	-1.0
chr20	34863010	34863115	ENSG00000131067.16|GGT7|AQR|AQR	918	-	4.591539	1.087639	-1.0	-1.0
chr20	34863145	34863295	ENSG00000131067.16|GGT7|AQR|AQR	944	-	4.6410837	1.2515262	-1.0	-1.0
chr20	34856805	34856893	ENSG00000131067.16|GGT7|AQR|AQR	930	-	2.9442415	1.152599	-1.0	-1.0
chr20	34923196	34923426	ENSG00000131069.19|ACSS2|AQR|AQR	995	+	3.4591103	2.2630239	-1.0	-1.0
chr20	34921702	34921802	ENSG00000131069.19|ACSS2|AQR|AQR	941	+	6.7039595	1.2326384	-1.0	-1.0
chr20	34926951	34927081	ENSG00000131069.19|ACSS2|AQR|AQR	949	+	6.669358	1.2948501	-1.0	-1.0
chr20	34942627	34942747	ENSG00000100983.9|GSS|AQR|AQR	950	-	4.813574	1.2996877	-1.0	-1.0
chr20	35003283	35003409	ENSG00000100991.11|TRPC4AP|AQR|AQR	943	-	4.528314	1.245706	-1.0	-1.0
chr20	35005803	35005908	ENSG00000100991.11|TRPC4AP|AQR|AQR	938	-	6.6298156	1.2102649	-1.0	-1.0
chr20	35003616	35003781	ENSG00000100991.11|TRPC4AP|AQR|AQR	966	-	6.0437255	1.4737997	-1.0	-1.0
chr20	35006333	35006434	ENSG00000100991.11|TRPC4AP|AQR|AQR	944	-	6.689323	1.2505579	-1.0	-1.0
chr20	35007640	35007755	ENSG00000100991.11|TRPC4AP|AQR|AQR	938	-	6.621697	1.2060571	-1.0	-1.0
chr20	35279747	35279867	ENSG00000261582.1|AL121753.1|AQR|AQR	932	-	6.5429544	1.1648695	-1.0	-1.0
chr20	35284440	35284705	ENSG00000242372.6|EIF6|AQR|AQR	968	-	4.515044	1.4971709	-1.0	-1.0
chr20	35280118	35280223	ENSG00000242372.6|EIF6|AQR|AQR	923	-	6.4538317	1.1144304	-1.0	-1.0
chr20	35279747	35279867	ENSG00000242372.6|EIF6|AQR|AQR	932	-	6.5429544	1.1646993	-1.0	-1.0
chr20	35556818	35557013	ENSG00000125991.19|ERGIC3|AQR|AQR	982	+	7.1351357	1.7481728	-1.0	-1.0
chr20	35557249	35557419	ENSG00000125991.19|ERGIC3|AQR|AQR	928	+	6.1174545	1.140806	-1.0	-1.0
chr20	35619420	35619578	ENSG00000061656.9|SPAG4|AQR|AQR	961	+	6.795867	1.405723	-1.0	-1.0
chr20	35617674	35617789	ENSG00000061656.9|SPAG4|AQR|AQR	910	+	6.3889375	1.0436687	-1.0	-1.0
chr20	35626380	35626485	ENSG00000214078.12|CPNE1|AQR|AQR	934	-	6.546312	1.1836197	-1.0	-1.0
chr20	35631583	35631687	ENSG00000214078.12|CPNE1|AQR|AQR	919	-	6.45181	1.0939674	-1.0	-1.0
chr20	35626725	35626853	ENSG00000214078.12|CPNE1|AQR|AQR	959	-	3.7617023	1.3847803	-1.0	-1.0
chr20	35627404	35627519	ENSG00000214078.12|CPNE1|AQR|AQR	908	-	6.3365784	1.0345159	-1.0	-1.0
chr20	35631777	35631902	ENSG00000214078.12|CPNE1|AQR|AQR	966	-	5.0655236	1.4732462	-1.0	-1.0
chr20	35712896	35713018	ENSG00000131051.22|RBM39|AQR|AQR	920	-	4.5699553	1.0954621	-1.0	-1.0
chr20	35739562	35739697	ENSG00000131051.22|RBM39|AQR|AQR	938	-	6.681682	1.2108682	-1.0	-1.0
chr20	35714052	35714184	ENSG00000131051.22|RBM39|AQR|AQR	966	-	5.411863	1.466023	-1.0	-1.0
chr20	35714394	35714519	ENSG00000131051.22|RBM39|AQR|AQR	939	-	3.4074466	1.2161503	-1.0	-1.0
chr20	35713018	35713238	ENSG00000131051.22|RBM39|AQR|AQR	979	-	4.006959	1.6799783	-1.0	-1.0
chr20	35716599	35716734	ENSG00000131051.22|RBM39|AQR|AQR	910	-	6.3520308	1.0439832	-1.0	-1.0
chr20	35740427	35740587	ENSG00000131051.22|RBM39|AQR|AQR	947	-	2.2929208	1.274364	-1.0	-1.0
chr20	35738846	35738967	ENSG00000131051.22|RBM39|AQR|AQR	929	-	3.9582562	1.1468304	-1.0	-1.0
chr20	35721877	35721992	ENSG00000131051.22|RBM39|AQR|AQR	949	-	4.05322	1.2930918	-1.0	-1.0
chr20	35739077	35739187	ENSG00000131051.22|RBM39|AQR|AQR	937	-	3.1179743	1.1996495	-1.0	-1.0
chr20	35716805	35716945	ENSG00000131051.22|RBM39|AQR|AQR	943	-	6.3874474	1.2411945	-1.0	-1.0
chr20	35732134	35732284	ENSG00000131051.22|RBM39|AQR|AQR	934	-	3.6645474	1.177636	-1.0	-1.0
chr20	35740887	35741012	ENSG00000131051.22|RBM39|AQR|AQR	940	-	4.1155024	1.2206873	-1.0	-1.0
chr20	35740587	35740827	ENSG00000131051.22|RBM39|AQR|AQR	961	-	5.6309214	1.4141519	-1.0	-1.0
chr20	35724722	35724862	ENSG00000131051.22|RBM39|AQR|AQR	968	-	6.557697	1.4979316	-1.0	-1.0
chr20	35709143	35709309	ENSG00000131051.22|RBM39|AQR|AQR	983	-	3.3179498	1.7817947	-1.0	-1.0
chr20	35731834	35731939	ENSG00000131051.22|RBM39|AQR|AQR	907	-	4.497605	1.0324426	-1.0	-1.0
chr20	35729551	35729661	ENSG00000131051.22|RBM39|AQR|AQR	959	-	6.794597	1.3897047	-1.0	-1.0
chr20	35707154	35707359	ENSG00000131051.22|RBM39|AQR|AQR	995	-	5.7755113	2.338699	-1.0	-1.0
chr20	36606031	36606161	ENSG00000259399.1|TGIF2-C20orf24|AQR|AQR	946	+	5.9395795	1.2669008	-1.0	-1.0
chr20	37385953	37386074	ENSG00000197122.11|SRC|AQR|AQR	948	+	6.7375507	1.287783	-1.0	-1.0
chr20	37399989	37400099	ENSG00000197122.11|SRC|AQR|AQR	924	+	6.5863185	1.1164302	-1.0	-1.0
chr20	38002776	38002891	ENSG00000101407.12|TTI1|AQR|AQR	948	-	6.6594663	1.285742	-1.0	-1.0
chr20	38431112	38431217	ENSG00000196756.11|SNHG17|AQR|AQR	924	-	4.604948	1.1197891	-1.0	-1.0
chr20	38421075	38421225	ENSG00000196756.11|SNHG17|AQR|AQR	934	-	5.0744348	1.1827277	-1.0	-1.0
chr20	38426503	38426608	ENSG00000196756.11|SNHG17|AQR|AQR	945	-	6.639062	1.2574266	-1.0	-1.0
chr20	38422000	38422180	ENSG00000196756.11|SNHG17|AQR|AQR	908	-	6.3454056	1.0361612	-1.0	-1.0
chr20	38765294	38765401	ENSG00000101442.9|ACTR5|AQR|AQR	918	+	4.217154	1.085257	-1.0	-1.0
chr20	41159963	41160105	ENSG00000124181.14|PLCG1|AQR|AQR	936	+	6.5591593	1.197052	-1.0	-1.0
chr20	41170251	41170366	ENSG00000124181.14|PLCG1|AQR|AQR	940	+	4.7223835	1.222361	-1.0	-1.0
chr20	41351950	41352055	ENSG00000132793.11|LPIN3|AQR|AQR	907	+	6.3771944	1.0299115	-1.0	-1.0
chr20	41451105	41451210	ENSG00000124177.14|CHD6|AQR|AQR	926	-	3.6457214	1.1286348	-1.0	-1.0
chr20	41493949	41494049	ENSG00000124177.14|CHD6|AQR|AQR	913	-	6.413793	1.0591886	-1.0	-1.0
chr20	43458509	43458669	ENSG00000124193.14|SRSF6|AQR|AQR	1000	+	3.3294246	3.6847363	-1.0	-1.0
chr20	43458410	43458509	ENSG00000124193.14|SRSF6|AQR|AQR	930	+	3.3072138	1.1534779	-1.0	-1.0
chr20	43459650	43459765	ENSG00000124193.14|SRSF6|AQR|AQR	961	+	3.5752213	1.4093192	-1.0	-1.0
chr20	43458042	43458140	ENSG00000124193.14|SRSF6|AQR|AQR	994	+	3.7076426	2.1908293	-1.0	-1.0
chr20	43458220	43458355	ENSG00000124193.14|SRSF6|AQR|AQR	990	+	4.1416254	2.0064566	-1.0	-1.0
chr20	43459029	43459152	ENSG00000124193.14|SRSF6|AQR|AQR	969	+	4.4848924	1.511656	-1.0	-1.0
chr20	43459915	43460025	ENSG00000124193.14|SRSF6|AQR|AQR	936	+	6.5557194	1.1913548	-1.0	-1.0
chr20	43460391	43460514	ENSG00000124193.14|SRSF6|AQR|AQR	930	+	4.451711	1.1580096	-1.0	-1.0
chr20	43460598	43460702	ENSG00000124193.14|SRSF6|AQR|AQR	988	+	7.3484316	1.9192786	-1.0	-1.0
chr20	44423901	44424017	ENSG00000101076.16|HNF4A|AQR|AQR	950	+	4.256851	1.3008701	-1.0	-1.0
chr20	44414672	44414772	ENSG00000101076.16|HNF4A|AQR|AQR	903	+	6.346885	1.0130727	-1.0	-1.0
chr20	44418267	44418424	ENSG00000101076.16|HNF4A|AQR|AQR	983	+	4.949995	1.763944	-1.0	-1.0
chr20	44413585	44413693	ENSG00000101076.16|HNF4A|AQR|AQR	915	+	3.8392773	1.0728253	-1.0	-1.0
chr20	44428492	44428602	ENSG00000101076.16|HNF4A|AQR|AQR	906	+	3.4201887	1.0268152	-1.0	-1.0
chr20	44418424	44418512	ENSG00000101076.16|HNF4A|AQR|AQR	978	+	4.353395	1.6538925	-1.0	-1.0
chr20	44429392	44429517	ENSG00000101076.16|HNF4A|AQR|AQR	985	+	7.230209	1.8252392	-1.0	-1.0
chr20	44407380	44407475	ENSG00000101076.16|HNF4A|AQR|AQR	919	+	2.9212606	1.0889789	-1.0	-1.0
chr20	44405904	44406004	ENSG00000101076.16|HNF4A|AQR|AQR	908	+	6.3612022	1.0371774	-1.0	-1.0
chr20	44414390	44414506	ENSG00000101076.16|HNF4A|AQR|AQR	958	+	3.6510568	1.3815312	-1.0	-1.0
chr20	44413703	44413800	ENSG00000101076.16|HNF4A|AQR|AQR	910	+	2.3148456	1.0460364	-1.0	-1.0
chr20	45335781	45335881	ENSG00000124145.6|SDC4|AQR|AQR	907	-	6.335561	1.033549	-1.0	-1.0
chr20	45813335	45813436	ENSG00000175063.16|UBE2C|AQR|AQR	908	+	6.4582043	1.0340619	-1.0	-1.0
chr20	45896825	45896960	ENSG00000064601.16|CTSA|AQR|AQR	907	+	6.349068	1.0307984	-1.0	-1.0
chr20	45960882	45960997	ENSG00000198026.7|ZNF335|AQR|AQR	954	-	6.712938	1.3371041	-1.0	-1.0
chr20	46357622	46357722	ENSG00000080189.14|SLC35C2|AQR|AQR	952	-	4.7982078	1.318268	-1.0	-1.0
chr20	47239138	47239253	ENSG00000101040.19|ZMYND8|AQR|AQR	948	-	6.6723747	1.2866819	-1.0	-1.0
chr20	47210897	47211047	ENSG00000101040.19|ZMYND8|AQR|AQR	979	-	4.1737475	1.6877091	-1.0	-1.0
chr20	49068590	49068714	ENSG00000124207.16|CSE1L|AQR|AQR	991	+	7.3934073	2.0670352	-1.0	-1.0
chr20	49124605	49124710	ENSG00000124214.19|STAU1|AQR|AQR	960	-	6.861987	1.4017711	-1.0	-1.0
chr20	49188115	49188215	ENSG00000124214.19|STAU1|AQR|AQR	924	-	3.2726667	1.1209278	-1.0	-1.0
chr20	49263483	49263583	ENSG00000124201.14|ZNFX1|AQR|AQR	916	-	6.396134	1.075521	-1.0	-1.0
chr20	49280769	49281059	ENSG00000177410.12|ZFAS1|AQR|AQR	999	+	7.8149285	2.8419564	-1.0	-1.0
chr20	49280388	49280484	ENSG00000177410.12|ZFAS1|AQR|AQR	955	+	6.7794023	1.3469113	-1.0	-1.0
chr20	49280484	49280684	ENSG00000177410.12|ZFAS1|AQR|AQR	984	+	5.304212	1.8059498	-1.0	-1.0
chr20	49278993	49279098	ENSG00000177410.12|ZFAS1|AQR|AQR	963	+	3.3209252	1.4365218	-1.0	-1.0
chr20	49278622	49278738	ENSG00000177410.12|ZFAS1|AQR|AQR	918	+	3.8534467	1.0870575	-1.0	-1.0
chr20	49288883	49289044	ENSG00000177410.12|ZFAS1|AQR|AQR	997	+	6.4324007	2.48905	-1.0	-1.0
chr20	49941455	49941555	ENSG00000124226.10|RNF114|AQR|AQR	915	+	6.4206543	1.0728594	-1.0	-1.0
chr20	49936455	49936552	ENSG00000124226.10|RNF114|AQR|AQR	975	+	5.0989556	1.6064593	-1.0	-1.0
chr20	49945255	49945455	ENSG00000124226.10|RNF114|AQR|AQR	965	+	5.074075	1.4620798	-1.0	-1.0
chr20	56395415	56395515	ENSG00000101138.11|CSTF1|AQR|AQR	925	+	6.4759436	1.1272731	-1.0	-1.0
chr20	56517028	56517143	ENSG00000022277.12|RTFDC1|AQR|AQR	937	+	6.579236	1.199744	-1.0	-1.0
chr20	57561584	57561734	ENSG00000124253.10|PCK1|AQR|AQR	965	+	3.4845705	1.452626	-1.0	-1.0
chr20	57562799	57563099	ENSG00000124253.10|PCK1|AQR|AQR	951	+	5.015968	1.3117245	-1.0	-1.0
chr20	57563664	57563824	ENSG00000124253.10|PCK1|AQR|AQR	961	+	4.0396624	1.413326	-1.0	-1.0
chr20	57562534	57562759	ENSG00000124253.10|PCK1|AQR|AQR	995	+	6.233042	2.2932515	-1.0	-1.0
chr20	57564929	57565049	ENSG00000124253.10|PCK1|AQR|AQR	939	+	5.230839	1.216645	-1.0	-1.0
chr20	57561254	57561414	ENSG00000124253.10|PCK1|AQR|AQR	920	+	4.688283	1.094835	-1.0	-1.0
chr20	57564044	57564204	ENSG00000124253.10|PCK1|AQR|AQR	934	+	3.9424677	1.1784102	-1.0	-1.0
chr20	57564589	57564709	ENSG00000124253.10|PCK1|AQR|AQR	956	+	4.3935156	1.3586202	-1.0	-1.0
chr20	57564374	57564499	ENSG00000124253.10|PCK1|AQR|AQR	935	+	5.2717943	1.18382	-1.0	-1.0
chr20	57563444	57563594	ENSG00000124253.10|PCK1|AQR|AQR	940	+	3.0930545	1.2242675	-1.0	-1.0
chr20	57563154	57563314	ENSG00000124253.10|PCK1|AQR|AQR	963	+	3.6197042	1.4354156	-1.0	-1.0
chr20	57565225	57565349	ENSG00000124253.10|PCK1|AQR|AQR	920	+	5.29955	1.0960542	-1.0	-1.0
chr20	57561974	57562144	ENSG00000124253.10|PCK1|AQR|AQR	930	+	3.6397572	1.1535887	-1.0	-1.0
chr20	58651297	58651537	ENSG00000124222.22|STX16|AQR|AQR	1000	+	4.912598	4.834924	-1.0	-1.0
chr20	58651882	58652138	ENSG00000124222.22|STX16|AQR|AQR	1000	+	5.855387	4.167049	-1.0	-1.0
chr20	58651433	58651538	ENSG00000254995.4|STX16-NPEPL1|AQR|AQR	947	+	4.775912	1.273246	-1.0	-1.0
chr20	58691562	58691662	ENSG00000254995.4|STX16-NPEPL1|AQR|AQR	924	+	6.4842997	1.1191442	-1.0	-1.0
chr20	58713289	58713409	ENSG00000254995.4|STX16-NPEPL1|AQR|AQR	936	+	5.7328987	1.1911371	-1.0	-1.0
chr20	58651883	58652133	ENSG00000254995.4|STX16-NPEPL1|AQR|AQR	1000	+	5.847472	4.243808	-1.0	-1.0
chr20	58713288	58713453	ENSG00000215440.11|NPEPL1|AQR|AQR	925	+	4.651951	1.125154	-1.0	-1.0
chr20	58691496	58691661	ENSG00000215440.11|NPEPL1|AQR|AQR	955	+	3.539203	1.3503528	-1.0	-1.0
chr20	58714658	58714763	ENSG00000215440.11|NPEPL1|AQR|AQR	907	+	6.3377395	1.0299115	-1.0	-1.0
chr20	58891766	58891865	ENSG00000087460.24|GNAS|AQR|AQR	980	+	3.5363266	1.7009648	-1.0	-1.0
chr20	58903430	58903550	ENSG00000087460.24|GNAS|AQR|AQR	915	+	2.7777305	1.0713218	-1.0	-1.0
chr20	58909055	58909216	ENSG00000087460.24|GNAS|AQR|AQR	979	+	5.238359	1.6682727	-1.0	-1.0
chr20	58910576	58910681	ENSG00000087460.24|GNAS|AQR|AQR	928	+	6.4909697	1.1410813	-1.0	-1.0
chr20	58895587	58895684	ENSG00000087460.24|GNAS|AQR|AQR	952	+	3.46728	1.3162745	-1.0	-1.0
chr20	58987802	58987912	ENSG00000101158.13|NELFCD|AQR|AQR	932	+	6.545257	1.1679492	-1.0	-1.0
chr20	58993993	58994158	ENSG00000101158.13|NELFCD|AQR|AQR	976	+	3.5506506	1.6209677	-1.0	-1.0
chr20	58988789	58988913	ENSG00000101158.13|NELFCD|AQR|AQR	936	+	5.639632	1.1959805	-1.0	-1.0
chr20	62006733	62006848	ENSG00000130699.18|TAF4|AQR|AQR	919	-	6.4406624	1.0920482	-1.0	-1.0
chr20	62139144	62139294	ENSG00000101182.14|PSMA7|AQR|AQR	925	-	6.467069	1.124685	-1.0	-1.0
chr20	62139759	62139874	ENSG00000101182.14|PSMA7|AQR|AQR	918	-	3.849877	1.0841639	-1.0	-1.0
chr20	62139905	62140055	ENSG00000101182.14|PSMA7|AQR|AQR	965	-	6.8375688	1.4572773	-1.0	-1.0
chr20	62159767	62159876	ENSG00000184402.14|SS18L1|AQR|AQR	929	+	3.7938957	1.1464846	-1.0	-1.0
chr20	62162632	62162762	ENSG00000184402.14|SS18L1|AQR|AQR	923	+	3.748407	1.1146457	-1.0	-1.0
chr20	62161482	62161580	ENSG00000184402.14|SS18L1|AQR|AQR	968	+	6.9011693	1.4921066	-1.0	-1.0
chr20	62158796	62158896	ENSG00000184402.14|SS18L1|AQR|AQR	942	+	6.6140103	1.2354083	-1.0	-1.0
chr20	62281157	62281257	ENSG00000130703.15|OSBPL2|AQR|AQR	901	+	3.4601846	1.0032877	-1.0	-1.0
chr20	62307249	62307370	ENSG00000130706.12|ADRM1|AQR|AQR	979	+	5.1153374	1.6731589	-1.0	-1.0
chr20	62308372	62308470	ENSG00000130706.12|ADRM1|AQR|AQR	922	+	4.621958	1.1062069	-1.0	-1.0
chr20	62328460	62328590	ENSG00000130702.15|LAMA5|AQR|AQR	923	-	6.449449	1.1132551	-1.0	-1.0
chr20	62351801	62351908	ENSG00000130702.15|LAMA5|AQR|AQR	960	-	4.156218	1.3949888	-1.0	-1.0
chr20	62322168	62322268	ENSG00000130702.15|LAMA5|AQR|AQR	951	-	6.6997867	1.3062114	-1.0	-1.0
chr20	62316017	62316192	ENSG00000130702.15|LAMA5|AQR|AQR	964	-	3.5336149	1.4379739	-1.0	-1.0
chr20	62352079	62352241	ENSG00000130702.15|LAMA5|AQR|AQR	1000	-	8.735549	4.9618297	-1.0	-1.0
chr20	62387115	62387136	ENSG00000171858.17|RPS21|AQR|AQR	931	+	6.6602654	1.1593286	-1.0	-1.0
chr20	62387610	62387880	ENSG00000171858.17|RPS21|AQR|AQR	913	+	4.2864714	1.059536	-1.0	-1.0
chr20	62387136	62387291	ENSG00000171858.17|RPS21|AQR|AQR	997	+	4.338363	2.4578753	-1.0	-1.0
chr20	62827779	62827899	ENSG00000092758.15|COL9A3|AQR|AQR	915	+	6.6259794	1.0686799	-1.0	-1.0
chr20	62897001	62897101	ENSG00000101191.16|DIDO1|AQR|AQR	924	-	6.460867	1.1207778	-1.0	-1.0
chr20	62956607	62956764	ENSG00000101194.17|SLC17A9|AQR|AQR	997	+	7.619519	2.4967902	-1.0	-1.0
chr20	62966580	62966700	ENSG00000101194.17|SLC17A9|AQR|AQR	958	+	4.578432	1.380248	-1.0	-1.0
chr20	62967207	62967387	ENSG00000101194.17|SLC17A9|AQR|AQR	957	+	4.96402	1.3691409	-1.0	-1.0
chr20	62962738	62962853	ENSG00000101194.17|SLC17A9|AQR|AQR	921	+	4.143991	1.1020033	-1.0	-1.0
chr20	62957327	62957440	ENSG00000101194.17|SLC17A9|AQR|AQR	949	+	4.4124336	1.2921392	-1.0	-1.0
chr20	62966702	62966837	ENSG00000101194.17|SLC17A9|AQR|AQR	982	+	4.6195254	1.7529707	-1.0	-1.0
chr20	62964082	62964222	ENSG00000101194.17|SLC17A9|AQR|AQR	923	+	3.026953	1.115127	-1.0	-1.0
chr20	62965005	62965130	ENSG00000101194.17|SLC17A9|AQR|AQR	915	+	5.4934034	1.0700896	-1.0	-1.0
chr20	62963113	62963308	ENSG00000101194.17|SLC17A9|AQR|AQR	988	+	3.776195	1.9210494	-1.0	-1.0
chr20	62962465	62962623	ENSG00000101194.17|SLC17A9|AQR|AQR	976	+	3.8948371	1.617004	-1.0	-1.0
chr20	63215865	63215965	ENSG00000149658.17|YTHDF1|AQR|AQR	991	-	5.3448057	2.0305364	-1.0	-1.0
chr20	63215601	63215865	ENSG00000149658.17|YTHDF1|AQR|AQR	995	-	7.341909	2.320328	-1.0	-1.0
chr20	63239233	63239357	ENSG00000101197.12|BIRC7|AQR|AQR	937	+	6.569542	1.2030342	-1.0	-1.0
chr20	63239357	63239482	ENSG00000101197.12|BIRC7|AQR|AQR	944	+	4.81666	1.2517693	-1.0	-1.0
chr20	63239161	63239233	ENSG00000101197.12|BIRC7|AQR|AQR	973	+	7.0511312	1.5654789	-1.0	-1.0
chr20	63278116	63278351	ENSG00000101199.12|ARFGAP1|AQR|AQR	976	+	4.6899447	1.6238234	-1.0	-1.0
chr20	63278743	63278893	ENSG00000101199.12|ARFGAP1|AQR|AQR	969	+	6.8622684	1.512172	-1.0	-1.0
chr20	63628087	63628189	ENSG00000232442.1|MHENCR|AQR|AQR	907	+	6.4221797	1.0300422	-1.0	-1.0
chr20	63701905	63702025	ENSG00000101246.19|ARFRP1|AQR|AQR	926	-	6.4786067	1.13123	-1.0	-1.0
chr20	63735086	63735201	ENSG00000197114.11|ZGPAT|AQR|AQR	904	+	6.330311	1.0193386	-1.0	-1.0
chr20	63734576	63734856	ENSG00000197114.11|ZGPAT|AQR|AQR	977	+	6.283203	1.6365497	-1.0	-1.0
chr20	63733691	63733836	ENSG00000197114.11|ZGPAT|AQR|AQR	948	+	6.0928783	1.2823161	-1.0	-1.0
chr20	63734575	63734704	ENSG00000273154.3|AL121845.3|AQR|AQR	970	+	4.9592505	1.5217036	-1.0	-1.0
chr20	63740531	63740656	ENSG00000125520.13|SLC2A4RG|AQR|AQR	949	+	4.8015766	1.293209	-1.0	-1.0
chr20	63742018	63742433	ENSG00000125520.13|SLC2A4RG|AQR|AQR	1000	+	3.4408255	3.9924424	-1.0	-1.0
chr20	63741251	63741416	ENSG00000125520.13|SLC2A4RG|AQR|AQR	991	+	4.039907	2.0549202	-1.0	-1.0
chr20	63741479	63741599	ENSG00000125520.13|SLC2A4RG|AQR|AQR	967	+	6.8888903	1.4781567	-1.0	-1.0
chr20	63741724	63741868	ENSG00000125520.13|SLC2A4RG|AQR|AQR	993	+	6.5051236	2.1447823	-1.0	-1.0
chr20	63742613	63742738	ENSG00000125520.13|SLC2A4RG|AQR|AQR	927	+	4.3099155	1.1345397	-1.0	-1.0
chr20	63882590	63882705	ENSG00000101150.17|TPD52L2|AQR|AQR	930	+	5.9228926	1.1571833	-1.0	-1.0
chr20	63946643	63946758	ENSG00000198276.15|UCKL1|AQR|AQR	937	-	6.6019964	1.2013575	-1.0	-1.0
chr20	63963913	63964070	ENSG00000196700.8|ZNF512B|AQR|AQR	968	-	4.6257143	1.492883	-1.0	-1.0
chr20	63961407	63961527	ENSG00000196700.8|ZNF512B|AQR|AQR	943	-	5.1579814	1.2432134	-1.0	-1.0
chr20	63966781	63966875	ENSG00000196700.8|ZNF512B|AQR|AQR	908	-	4.4949627	1.0371228	-1.0	-1.0
chr20	64028477	64028569	ENSG00000101161.7|PRPF6|AQR|AQR	901	+	3.4173145	1.0029329	-1.0	-1.0
chr20	64038523	64038633	ENSG00000196421.8|C20orf204|AQR|AQR	906	+	6.3202844	1.0246572	-1.0	-1.0
chr21	8218672	8218882	ENSG00000278996.1|FP671120.1|AQR|AQR	976	+	5.0931177	1.623633	-1.0	-1.0
chr21	8401693	8401888	ENSG00000280441.2|FP236383.1|AQR|AQR	986	+	5.4597363	1.8654792	-1.0	-1.0
chr21	31659741	31659911	ENSG00000142168.14|SOD1|AQR|AQR	919	+	6.447826	1.0918654	-1.0	-1.0
chr21	37197456	37197569	ENSG00000182670.13|TTC3|AQR|AQR	915	+	6.3921413	1.0722436	-1.0	-1.0
chr21	38822559	38822659	ENSG00000157557.11|ETS2|AQR|AQR	902	+	6.2969327	1.0105113	-1.0	-1.0
chr21	38818306	38818424	ENSG00000157557.11|ETS2|AQR|AQR	950	+	6.6999006	1.2968148	-1.0	-1.0
chr21	38821605	38821704	ENSG00000157557.11|ETS2|AQR|AQR	913	+	4.5198665	1.0591886	-1.0	-1.0
chr21	39313101	39313206	ENSG00000185658.13|BRWD1|AQR|AQR	915	-	6.389226	1.0703788	-1.0	-1.0
chr21	39348590	39348745	ENSG00000205581.10|HMGN1|AQR|AQR	940	-	6.559188	1.2216063	-1.0	-1.0
chr21	39348902	39349002	ENSG00000205581.10|HMGN1|AQR|AQR	999	-	4.34339	2.938128	-1.0	-1.0
chr21	39348862	39348902	ENSG00000205581.10|HMGN1|AQR|AQR	908	-	6.3612022	1.0371774	-1.0	-1.0
chr21	43673765	43673869	ENSG00000160208.12|RRP1B|AQR|AQR	906	+	6.3243284	1.027419	-1.0	-1.0
chr21	43746002	43746107	ENSG00000160209.18|PDXK|AQR|AQR	912	+	4.5356593	1.0536621	-1.0	-1.0
chr21	43793191	43793341	ENSG00000160214.12|RRP1|AQR|AQR	948	+	4.2782717	1.2824543	-1.0	-1.0
chr21	44320080	44320185	ENSG00000141959.16|PFKL|AQR|AQR	901	+	6.2895417	1.0053666	-1.0	-1.0
chr21	44325235	44325345	ENSG00000141959.16|PFKL|AQR|AQR	909	+	6.3685746	1.0406643	-1.0	-1.0
chr21	44312854	44312959	ENSG00000141959.16|PFKL|AQR|AQR	907	+	4.4847116	1.0293915	-1.0	-1.0
chr21	44325810	44325970	ENSG00000141959.16|PFKL|AQR|AQR	918	+	6.4400063	1.0860828	-1.0	-1.0
chr21	44801705	44801805	ENSG00000184787.18|UBE2G2|AQR|AQR	905	-	4.474461	1.0218464	-1.0	-1.0
chr21	44851632	44851747	ENSG00000183255.11|PTTG1IP|AQR|AQR	925	-	6.4665384	1.1255758	-1.0	-1.0
chr21	45489389	45489485	ENSG00000182871.14|COL18A1|AQR|AQR	900	+	4.49135	1.0010006	-1.0	-1.0
chr21	45480565	45480699	ENSG00000182871.14|COL18A1|AQR|AQR	952	+	6.556006	1.3219066	-1.0	-1.0
chr21	45505716	45505834	ENSG00000182871.14|COL18A1|AQR|AQR	973	+	7.1728663	1.5683435	-1.0	-1.0
chr21	45478210	45478326	ENSG00000182871.14|COL18A1|AQR|AQR	980	+	3.580058	1.7069831	-1.0	-1.0
chr21	45477965	45478120	ENSG00000182871.14|COL18A1|AQR|AQR	992	+	5.8147674	2.103654	-1.0	-1.0
chr21	45490171	45490274	ENSG00000182871.14|COL18A1|AQR|AQR	907	+	6.5739427	1.0312066	-1.0	-1.0
chr21	45475356	45475475	ENSG00000182871.14|COL18A1|AQR|AQR	943	+	4.736663	1.2429851	-1.0	-1.0
chr21	45478265	45478326	ENSG00000275167.1|MIR6815|AQR|AQR	991	+	3.9784029	2.0587957	-1.0	-1.0
chr21	45532148	45532273	ENSG00000173638.18|SLC19A1|AQR|AQR	925	-	6.4742084	1.1240561	-1.0	-1.0
chr21	46151365	46151557	ENSG00000160282.13|FTCD|AQR|AQR	985	-	3.9053535	1.8307891	-1.0	-1.0
chr21	46150525	46150685	ENSG00000160282.13|FTCD|AQR|AQR	954	-	4.4255075	1.3360441	-1.0	-1.0
chr21	46150740	46150840	ENSG00000160282.13|FTCD|AQR|AQR	911	-	4.5151744	1.0510879	-1.0	-1.0
chr21	46153035	46153195	ENSG00000160282.13|FTCD|AQR|AQR	977	-	3.324169	1.629217	-1.0	-1.0
chr21	46151737	46151877	ENSG00000160282.13|FTCD|AQR|AQR	932	-	3.3994496	1.1664047	-1.0	-1.0
chr21	46154000	46154148	ENSG00000160282.13|FTCD|AQR|AQR	977	-	7.0372286	1.6369345	-1.0	-1.0
chr21	46144321	46144431	ENSG00000160282.13|FTCD|AQR|AQR	910	-	2.344738	1.0437913	-1.0	-1.0
chr21	46146325	46146430	ENSG00000160282.13|FTCD|AQR|AQR	919	-	2.7353544	1.0930914	-1.0	-1.0
chr21	46208250	46208301	ENSG00000160285.14|LSS|AQR|AQR	999	-	8.007728	3.172479	-1.0	-1.0
chr21	46207577	46207692	ENSG00000160285.14|LSS|AQR|AQR	922	-	6.4486103	1.1093172	-1.0	-1.0
chr21	46228543	46228713	ENSG00000160285.14|LSS|AQR|AQR	953	-	6.717532	1.3302372	-1.0	-1.0
chr21	46246356	46246556	ENSG00000160294.10|MCM3AP|AQR|AQR	971	-	6.9234366	1.5415989	-1.0	-1.0
chr21	46371779	46371929	ENSG00000160299.16|PCNT|AQR|AQR	925	+	6.469846	1.1229491	-1.0	-1.0
chr21	46443849	46443948	ENSG00000160299.16|PCNT|AQR|AQR	964	+	6.8651543	1.4458445	-1.0	-1.0
chr21	46371969	46372164	ENSG00000160299.16|PCNT|AQR|AQR	991	+	5.7837973	2.059586	-1.0	-1.0
chr22	18536553	18536733	ENSG00000274602.4|PI4KAP1|AQR|AQR	947	-	4.91334	1.2788835	-1.0	-1.0
chr22	19479957	19480212	ENSG00000093009.9|CDC45|AQR|AQR	982	+	5.08651	1.7449223	-1.0	-1.0
chr22	19964109	19964209	ENSG00000093010.13|COMT|AQR|AQR	948	+	6.6869545	1.285565	-1.0	-1.0
chr22	20582510	20582655	ENSG00000099917.17|MED15|AQR|AQR	923	+	6.452862	1.1153443	-1.0	-1.0
chr22	21629159	21629339	ENSG00000161179.13|YDJC|AQR|AQR	945	-	6.652087	1.2601799	-1.0	-1.0
chr22	23766272	23766387	ENSG00000250479.8|CHCHD10|AQR|AQR	909	-	6.3538394	1.041917	-1.0	-1.0
chr22	23767593	23767708	ENSG00000250479.8|CHCHD10|AQR|AQR	914	-	6.390184	1.0662447	-1.0	-1.0
chr22	23894631	23894766	ENSG00000251357.4|AP000350.4|AQR|AQR	968	+	6.8895254	1.4960053	-1.0	-1.0
chr22	23894944	23895039	ENSG00000251357.4|AP000350.4|AQR|AQR	905	+	3.7826495	1.0211062	-1.0	-1.0
chr22	23894697	23894827	ENSG00000240972.1|MIF|AQR|AQR	966	+	4.8575068	1.472231	-1.0	-1.0
chr22	23894892	23895072	ENSG00000240972.1|MIF|AQR|AQR	927	+	3.9283772	1.1390042	-1.0	-1.0
chr22	24176178	24176275	ENSG00000099991.17|CABIN1|AQR|AQR	912	+	6.3731875	1.0578154	-1.0	-1.0
chr22	24177872	24178047	ENSG00000099991.17|CABIN1|AQR|AQR	948	+	6.730318	1.2879733	-1.0	-1.0
chr22	24548916	24549001	ENSG00000138867.16|GUCD1|AQR|AQR	948	-	6.690092	1.2868941	-1.0	-1.0
chr22	24546983	24547088	ENSG00000138867.16|GUCD1|AQR|AQR	918	-	6.6619544	1.0850849	-1.0	-1.0
chr22	24547810	24547945	ENSG00000138867.16|GUCD1|AQR|AQR	972	-	6.592879	1.5548241	-1.0	-1.0
chr22	24592391	24592531	ENSG00000178026.12|LRRC75B|AQR|AQR	927	-	6.4931054	1.1381798	-1.0	-1.0
chr22	24592721	24592846	ENSG00000178026.12|LRRC75B|AQR|AQR	928	-	6.5623975	1.1397529	-1.0	-1.0
chr22	28800133	28800297	ENSG00000100219.16|XBP1|AQR|AQR	983	-	5.8695774	1.7757432	-1.0	-1.0
chr22	28796116	28796311	ENSG00000100219.16|XBP1|AQR|AQR	975	-	6.9784117	1.5965531	-1.0	-1.0
chr22	28799153	28799283	ENSG00000100219.16|XBP1|AQR|AQR	997	-	7.5687633	2.474528	-1.0	-1.0
chr22	28795732	28795842	ENSG00000100219.16|XBP1|AQR|AQR	921	-	6.43871	1.1044496	-1.0	-1.0
chr22	28797205	28797310	ENSG00000100219.16|XBP1|AQR|AQR	947	-	4.777191	1.275577	-1.0	-1.0
chr22	29046883	29046983	ENSG00000183579.15|ZNRF3|AQR|AQR	929	+	6.5182953	1.1480086	-1.0	-1.0
chr22	29048193	29048383	ENSG00000183579.15|ZNRF3|AQR|AQR	994	+	7.178943	2.1922352	-1.0	-1.0
chr22	29296135	29296235	ENSG00000182944.17|EWSR1|AQR|AQR	945	+	6.656731	1.2622465	-1.0	-1.0
chr22	29268253	29268349	ENSG00000182944.17|EWSR1|AQR|AQR	935	+	6.5577145	1.1852914	-1.0	-1.0
chr22	29569287	29569437	ENSG00000184117.11|NIPSNAP1|AQR|AQR	934	-	5.101474	1.1817338	-1.0	-1.0
chr22	31262017	31262133	ENSG00000182541.17|LIMK2|AQR|AQR	933	+	6.551199	1.1730322	-1.0	-1.0
chr22	35400313	35400430	ENSG00000100297.15|MCM5|AQR|AQR	951	+	6.700136	1.311965	-1.0	-1.0
chr22	35423062	35423437	ENSG00000100297.15|MCM5|AQR|AQR	952	+	5.1540027	1.3185141	-1.0	-1.0
chr22	36233465	36233570	ENSG00000128335.13|APOL2|AQR|AQR	925	-	6.4703894	1.12488	-1.0	-1.0
chr22	36285874	36286039	ENSG00000100345.20|MYH9|AQR|AQR	955	-	3.533258	1.3443921	-1.0	-1.0
chr22	37024072	37024191	ENSG00000128309.16|MPST|AQR|AQR	965	+	6.850752	1.4498261	-1.0	-1.0
chr22	37508682	37508807	ENSG00000100065.14|CARD10|AQR|AQR	971	-	4.4667077	1.5408242	-1.0	-1.0
chr22	37494145	37494350	ENSG00000100065.14|CARD10|AQR|AQR	980	-	4.4142423	1.7000682	-1.0	-1.0
chr22	37560491	37560588	ENSG00000128283.6|CDC42EP1|AQR|AQR	961	+	4.882078	1.4062883	-1.0	-1.0
chr22	37665397	37665554	ENSG00000100092.20|SH3BP1|AQR|AQR	984	+	4.161023	1.7886503	-1.0	-1.0
chr22	37665398	37665554	ENSG00000241360.1|PDXP|AQR|AQR	984	+	4.126105	1.7845529	-1.0	-1.0
chr22	37849967	37850063	ENSG00000100129.17|EIF3L|AQR|AQR	950	+	4.78654	1.3048531	-1.0	-1.0
chr22	37967511	37967626	ENSG00000279010.3|AL031587.6|AQR|AQR	909	+	6.443307	1.0405775	-1.0	-1.0
chr22	38293349	38293454	ENSG00000213923.11|CSNK1E|AQR|AQR	915	-	6.389226	1.0703788	-1.0	-1.0
chr22	38293349	38293454	ENSG00000283900.1|Z98749.3|AQR|AQR	915	-	6.389226	1.0703788	-1.0	-1.0
chr22	38498150	38498270	ENSG00000100201.20|DDX17|AQR|AQR	956	-	6.7354956	1.3565402	-1.0	-1.0
chr22	39313236	39313466	ENSG00000100316.15|RPL3|AQR|AQR	982	-	7.093188	1.7477115	-1.0	-1.0
chr22	39315555	39315695	ENSG00000100316.15|RPL3|AQR|AQR	955	-	6.714107	1.3472383	-1.0	-1.0
chr22	39312931	39313196	ENSG00000100316.15|RPL3|AQR|AQR	961	-	6.823455	1.404723	-1.0	-1.0
chr22	39317385	39317525	ENSG00000100316.15|RPL3|AQR|AQR	917	-	6.4125466	1.0785291	-1.0	-1.0
chr22	39318614	39318714	ENSG00000100316.15|RPL3|AQR|AQR	908	-	6.3641214	1.0361047	-1.0	-1.0
chr22	39316705	39316805	ENSG00000100316.15|RPL3|AQR|AQR	932	-	3.9386332	1.1670562	-1.0	-1.0
chr22	39313536	39313706	ENSG00000100316.15|RPL3|AQR|AQR	933	-	4.651471	1.1768613	-1.0	-1.0
chr22	39316820	39316975	ENSG00000100316.15|RPL3|AQR|AQR	917	-	6.408844	1.0822527	-1.0	-1.0
chr22	39416743	39416848	ENSG00000100324.13|TAB1|AQR|AQR	916	+	6.405066	1.075521	-1.0	-1.0
chr22	39520652	39520847	ENSG00000128272.14|ATF4|AQR|AQR	995	+	6.243127	2.3439236	-1.0	-1.0
chr22	39521227	39521387	ENSG00000128272.14|ATF4|AQR|AQR	946	+	4.9376526	1.265808	-1.0	-1.0
chr22	40359138	40359306	ENSG00000239900.12|ADSL|AQR|AQR	956	+	5.137129	1.3565322	-1.0	-1.0
chr22	40359140	40359259	ENSG00000284431.1|AL022238.4|AQR|AQR	951	+	5.941416	1.3117256	-1.0	-1.0
chr22	41160534	41160641	ENSG00000100393.12|EP300|AQR|AQR	903	+	4.5267982	1.0130179	-1.0	-1.0
chr22	41249817	41249942	ENSG00000100401.19|RANGAP1|AQR|AQR	927	-	4.7653656	1.1380067	-1.0	-1.0
chr22	41584053	41584298	ENSG00000100417.11|PMM1|AQR|AQR	960	-	6.326013	1.3958316	-1.0	-1.0
chr22	41904757	41904857	ENSG00000198911.11|SREBF2|AQR|AQR	905	+	4.50096	1.0243393	-1.0	-1.0
chr22	41903059	41903155	ENSG00000198911.11|SREBF2|AQR|AQR	959	+	6.8113084	1.3875215	-1.0	-1.0
chr22	41898758	41898878	ENSG00000198911.11|SREBF2|AQR|AQR	928	+	6.5888505	1.1442503	-1.0	-1.0
chr22	41902833	41902969	ENSG00000198911.11|SREBF2|AQR|AQR	942	+	6.63048	1.2328902	-1.0	-1.0
chr22	41900199	41900319	ENSG00000198911.11|SREBF2|AQR|AQR	911	+	4.2702365	1.0503404	-1.0	-1.0
chr22	41877323	41877421	ENSG00000198911.11|SREBF2|AQR|AQR	958	+	4.147184	1.3779567	-1.0	-1.0
chr22	42631036	42631151	ENSG00000100243.20|CYB5R3|AQR|AQR	916	-	4.4163976	1.0743241	-1.0	-1.0
chr22	42636890	42636990	ENSG00000100243.20|CYB5R3|AQR|AQR	916	-	6.405066	1.075521	-1.0	-1.0
chr22	42631316	42631481	ENSG00000100243.20|CYB5R3|AQR|AQR	951	-	4.670675	1.31026	-1.0	-1.0
chr22	46273771	46273897	ENSG00000075234.16|TTC38|AQR|AQR	957	+	6.8093433	1.3703443	-1.0	-1.0
chr22	46272334	46272416	ENSG00000075234.16|TTC38|AQR|AQR	987	+	7.2418227	1.8754627	-1.0	-1.0
chr22	46286949	46287072	ENSG00000075234.16|TTC38|AQR|AQR	941	+	6.6059456	1.2300733	-1.0	-1.0
chr22	46281492	46281592	ENSG00000075234.16|TTC38|AQR|AQR	906	+	6.3540726	1.026214	-1.0	-1.0
chr22	46355899	46356014	ENSG00000100416.12|TRMU|AQR|AQR	905	+	6.320984	1.0243759	-1.0	-1.0
chr22	49775745	49775845	ENSG00000100425.18|BRD1|AQR|AQR	901	-	6.3480096	1.0053666	-1.0	-1.0
chr22	49962571	49962688	ENSG00000198355.4|PIM3|AQR|AQR	969	+	6.9636965	1.5056794	-1.0	-1.0
chr22	50219996	50220116	ENSG00000128159.11|TUBGCP6|AQR|AQR	911	-	6.3608127	1.0522228	-1.0	-1.0
chr22	50281754	50281894	ENSG00000196576.14|PLXNB2|AQR|AQR	930	-	4.414974	1.1536394	-1.0	-1.0
chr22	50282951	50283049	ENSG00000196576.14|PLXNB2|AQR|AQR	911	-	6.3591156	1.0494714	-1.0	-1.0
chr22	50439842	50439952	ENSG00000100239.15|PPP6R2|AQR|AQR	932	+	6.5698233	1.1652874	-1.0	-1.0
chr22	50434809	50434965	ENSG00000100239.15|PPP6R2|AQR|AQR	985	+	7.189694	1.8352063	-1.0	-1.0
chr22	50414430	50414551	ENSG00000100239.15|PPP6R2|AQR|AQR	946	+	6.676749	1.2690743	-1.0	-1.0
chr22	50437163	50437268	ENSG00000100239.15|PPP6R2|AQR|AQR	907	+	3.8246129	1.0330441	-1.0	-1.0
chr22	50466482	50466604	ENSG00000100241.20|SBF1|AQR|AQR	930	-	6.5677943	1.1539173	-1.0	-1.0
chr22	50504374	50504549	ENSG00000100258.17|LMF2|AQR|AQR	973	-	4.8292336	1.5607029	-1.0	-1.0
chr22	50582156	50582306	ENSG00000100288.19|CHKB|AQR|AQR	918	-	6.4139824	1.0875983	-1.0	-1.0
chr22	50582158	50582308	ENSG00000254413.8|CHKB-CPT1B|AQR|AQR	919	-	6.422957	1.0935379	-1.0	-1.0
chr3	4981283	4981391	ENSG00000134107.4|BHLHE40|AQR|AQR	929	+	3.9189315	1.1489524	-1.0	-1.0
chr3	4979798	4979961	ENSG00000134107.4|BHLHE40|AQR|AQR	927	+	5.0879803	1.1339769	-1.0	-1.0
chr3	4980146	4980376	ENSG00000134107.4|BHLHE40|AQR|AQR	994	+	5.7834153	2.2033575	-1.0	-1.0
chr3	4979961	4980141	ENSG00000134107.4|BHLHE40|AQR|AQR	999	+	7.983657	3.2828317	-1.0	-1.0
chr3	4982705	4982830	ENSG00000134107.4|BHLHE40|AQR|AQR	982	+	7.045097	1.7452886	-1.0	-1.0
chr3	4981426	4981610	ENSG00000134107.4|BHLHE40|AQR|AQR	982	+	4.9017797	1.7410184	-1.0	-1.0
chr3	8623656	8623756	ENSG00000125046.14|SSUH2|AQR|AQR	931	-	6.704609	1.160579	-1.0	-1.0
chr3	9433727	9433827	ENSG00000168137.15|SETD5|AQR|AQR	900	+	6.299172	1.0017457	-1.0	-1.0
chr3	9834810	9835005	ENSG00000250151.9|ARPC4-TTLL3|AQR|AQR	987	+	7.259593	1.8717456	-1.0	-1.0
chr3	9834810	9835005	ENSG00000214021.15|TTLL3|AQR|AQR	987	+	7.259593	1.8717799	-1.0	-1.0
chr3	10305152	10305262	ENSG00000157020.17|SEC13|AQR|AQR	938	-	6.5836115	1.2095273	-1.0	-1.0
chr3	10315222	10315412	ENSG00000157020.17|SEC13|AQR|AQR	957	-	5.652895	1.3666546	-1.0	-1.0
chr3	10312693	10312888	ENSG00000157020.17|SEC13|AQR|AQR	982	-	4.334526	1.7336763	-1.0	-1.0
chr3	12288020	12288155	ENSG00000132170.19|PPARG|AQR|AQR	923	+	6.4821415	1.112318	-1.0	-1.0
chr3	12841446	12841546	ENSG00000144713.12|RPL32|AQR|AQR	903	-	6.306537	1.0116597	-1.0	-1.0
chr3	12924742	12924877	ENSG00000144711.13|IQSEC1|AQR|AQR	941	-	6.594334	1.2267592	-1.0	-1.0
chr3	12915133	12915243	ENSG00000144711.13|IQSEC1|AQR|AQR	922	-	6.4532743	1.1053481	-1.0	-1.0
chr3	13377455	13377555	ENSG00000132182.11|NUP210|AQR|AQR	929	-	6.5146427	1.1480086	-1.0	-1.0
chr3	15052382	15052482	ENSG00000131368.7|MRPS25|AQR|AQR	919	-	6.4342237	1.0931543	-1.0	-1.0
chr3	15049842	15050057	ENSG00000131368.7|MRPS25|AQR|AQR	999	-	7.626259	3.2152162	-1.0	-1.0
chr3	23918569	23918674	ENSG00000174748.18|RPL15|AQR|AQR	923	+	6.4657564	1.1161647	-1.0	-1.0
chr3	23918339	23918479	ENSG00000174748.18|RPL15|AQR|AQR	934	+	6.5409436	1.1782367	-1.0	-1.0
chr3	23919074	23919269	ENSG00000174748.18|RPL15|AQR|AQR	966	+	5.240055	1.4749225	-1.0	-1.0
chr3	23917744	23917869	ENSG00000174748.18|RPL15|AQR|AQR	913	+	6.397107	1.0582367	-1.0	-1.0
chr3	25783167	25783272	ENSG00000151092.16|NGLY1|AQR|AQR	920	-	4.5814724	1.0961623	-1.0	-1.0
chr3	30644648	30644746	ENSG00000163513.17|TGFBR2|AQR|AQR	900	+	3.7708418	1.0007885	-1.0	-1.0
chr3	30606881	30606977	ENSG00000163513.17|TGFBR2|AQR|AQR	955	+	3.7316701	1.3498613	-1.0	-1.0
chr3	30688256	30688383	ENSG00000163513.17|TGFBR2|AQR|AQR	956	+	6.7324133	1.352273	-1.0	-1.0
chr3	32890243	32890359	ENSG00000206557.5|TRIM71|AQR|AQR	968	+	6.8874187	1.4983641	-1.0	-1.0
chr3	32885830	32885933	ENSG00000206557.5|TRIM71|AQR|AQR	906	+	6.327177	1.0247641	-1.0	-1.0
chr3	38125454	38125599	ENSG00000060971.17|ACAA1|AQR|AQR	958	-	5.270478	1.3749125	-1.0	-1.0
chr3	38123089	38123229	ENSG00000060971.17|ACAA1|AQR|AQR	942	-	6.611	1.2341884	-1.0	-1.0
chr3	38126335	38126510	ENSG00000060971.17|ACAA1|AQR|AQR	916	-	3.6783385	1.0757488	-1.0	-1.0
chr3	38129388	38129503	ENSG00000060971.17|ACAA1|AQR|AQR	932	-	6.5264325	1.1674647	-1.0	-1.0
chr3	38131995	38132100	ENSG00000060971.17|ACAA1|AQR|AQR	930	-	6.516829	1.1562684	-1.0	-1.0
chr3	38136864	38136964	ENSG00000060971.17|ACAA1|AQR|AQR	920	-	4.563887	1.0945779	-1.0	-1.0
chr3	38136685	38136864	ENSG00000060971.17|ACAA1|AQR|AQR	988	-	7.295603	1.9249793	-1.0	-1.0
chr3	38125855	38125985	ENSG00000060971.17|ACAA1|AQR|AQR	944	-	6.6406093	1.255047	-1.0	-1.0
chr3	38375012	38375143	ENSG00000093217.9|XYLB|AQR|AQR	984	+	6.645401	1.7839218	-1.0	-1.0
chr3	38372546	38372646	ENSG00000093217.9|XYLB|AQR|AQR	916	+	6.405066	1.075521	-1.0	-1.0
chr3	38374502	38374632	ENSG00000093217.9|XYLB|AQR|AQR	987	+	3.8758984	1.8863809	-1.0	-1.0
chr3	38346829	38346925	ENSG00000093217.9|XYLB|AQR|AQR	926	+	4.743116	1.1279143	-1.0	-1.0
chr3	38374356	38374456	ENSG00000093217.9|XYLB|AQR|AQR	962	+	6.8268723	1.417463	-1.0	-1.0
chr3	38365067	38365198	ENSG00000093217.9|XYLB|AQR|AQR	940	+	6.590475	1.2195122	-1.0	-1.0
chr3	40458735	40458835	ENSG00000188846.13|RPL14|AQR|AQR	903	+	6.3262177	1.0133467	-1.0	-1.0
chr3	40461286	40461401	ENSG00000188846.13|RPL14|AQR|AQR	960	+	6.7844524	1.3943975	-1.0	-1.0
chr3	41235621	41235746	ENSG00000168036.16|CTNNB1|AQR|AQR	944	+	6.6998825	1.2506692	-1.0	-1.0
chr3	41234032	41234138	ENSG00000168036.16|CTNNB1|AQR|AQR	975	+	7.0073943	1.6063789	-1.0	-1.0
chr3	42633468	42633588	ENSG00000114857.17|NKTR|AQR|AQR	939	+	6.582203	1.2151163	-1.0	-1.0
chr3	42600683	42600873	ENSG00000114857.17|NKTR|AQR|AQR	944	+	4.7426553	1.2507951	-1.0	-1.0
chr3	42794275	42794375	ENSG00000280571.1|AC099329.3|AQR|AQR	913	-	6.387159	1.0591886	-1.0	-1.0
chr3	42794275	42794375	ENSG00000235288.3|AC099329.1|AQR|AQR	913	-	6.387159	1.0591886	-1.0	-1.0
chr3	42804340	42804455	ENSG00000235288.3|AC099329.1|AQR|AQR	922	-	6.466486	1.110695	-1.0	-1.0
chr3	46923510	46923620	ENSG00000160799.11|CCDC12|AQR|AQR	937	-	6.570856	1.2025408	-1.0	-1.0
chr3	46923325	46923485	ENSG00000160799.11|CCDC12|AQR|AQR	920	-	4.49465	1.0977625	-1.0	-1.0
chr3	47418532	47418642	ENSG00000114650.18|SCAP|AQR|AQR	904	-	4.4764767	1.0188916	-1.0	-1.0
chr3	47849079	47849191	ENSG00000132153.14|DHX30|AQR|AQR	999	+	8.039861	3.2372262	-1.0	-1.0
chr3	48419338	48419528	ENSG00000164050.12|PLXNB1|AQR|AQR	978	-	6.475676	1.6625339	-1.0	-1.0
chr3	48421574	48421673	ENSG00000164050.12|PLXNB1|AQR|AQR	907	-	6.3377395	1.0299115	-1.0	-1.0
chr3	48409751	48409861	ENSG00000164050.12|PLXNB1|AQR|AQR	912	-	6.3691525	1.0564198	-1.0	-1.0
chr3	48416400	48416560	ENSG00000164050.12|PLXNB1|AQR|AQR	914	-	2.7671678	1.0664772	-1.0	-1.0
chr3	48413153	48413303	ENSG00000164050.12|PLXNB1|AQR|AQR	940	-	2.492893	1.2192241	-1.0	-1.0
chr3	48415315	48415530	ENSG00000164050.12|PLXNB1|AQR|AQR	982	-	6.7610745	1.7519151	-1.0	-1.0
chr3	48422104	48422204	ENSG00000164050.12|PLXNB1|AQR|AQR	924	-	3.89847	1.1191442	-1.0	-1.0
chr3	48417910	48418010	ENSG00000164050.12|PLXNB1|AQR|AQR	950	-	3.7300184	1.299132	-1.0	-1.0
chr3	48413538	48413748	ENSG00000164050.12|PLXNB1|AQR|AQR	969	-	4.832939	1.5100819	-1.0	-1.0
chr3	48411036	48411171	ENSG00000164050.12|PLXNB1|AQR|AQR	926	-	6.472996	1.130412	-1.0	-1.0
chr3	48422205	48422325	ENSG00000164050.12|PLXNB1|AQR|AQR	959	-	6.8181424	1.3829223	-1.0	-1.0
chr3	48419039	48419159	ENSG00000164050.12|PLXNB1|AQR|AQR	923	-	6.569049	1.1125033	-1.0	-1.0
chr3	48412304	48412441	ENSG00000164050.12|PLXNB1|AQR|AQR	939	-	6.583583	1.2144759	-1.0	-1.0
chr3	48410519	48410694	ENSG00000164050.12|PLXNB1|AQR|AQR	988	-	6.023855	1.9281852	-1.0	-1.0
chr3	48404590	48404695	ENSG00000164050.12|PLXNB1|AQR|AQR	921	-	4.616973	1.1009476	-1.0	-1.0
chr3	48549995	48550117	ENSG00000114268.11|PFKFB4|AQR|AQR	937	-	6.5790925	1.1974941	-1.0	-1.0
chr3	48523599	48523700	ENSG00000114268.11|PFKFB4|AQR|AQR	975	-	5.041074	1.5944215	-1.0	-1.0
chr3	48539600	48539771	ENSG00000114268.11|PFKFB4|AQR|AQR	984	-	4.398897	1.7878702	-1.0	-1.0
chr3	48523536	48523599	ENSG00000114268.11|PFKFB4|AQR|AQR	917	-	6.430304	1.080102	-1.0	-1.0
chr3	48543579	48543646	ENSG00000114268.11|PFKFB4|AQR|AQR	946	-	6.652579	1.2662746	-1.0	-1.0
chr3	48550235	48550370	ENSG00000114268.11|PFKFB4|AQR|AQR	955	-	6.729294	1.3466947	-1.0	-1.0
chr3	48543646	48543751	ENSG00000114268.11|PFKFB4|AQR|AQR	909	-	6.3480687	1.0399705	-1.0	-1.0
chr3	48599710	48599815	ENSG00000010256.10|UQCRC1|AQR|AQR	906	-	6.433056	1.0289087	-1.0	-1.0
chr3	48600844	48600979	ENSG00000010256.10|UQCRC1|AQR|AQR	914	-	6.3767824	1.0632542	-1.0	-1.0
chr3	48603644	48603744	ENSG00000010256.10|UQCRC1|AQR|AQR	902	-	6.4371147	1.0080171	-1.0	-1.0
chr3	48628335	48628470	ENSG00000225697.12|SLC26A6|AQR|AQR	962	-	3.366149	1.416944	-1.0	-1.0
chr3	48629656	48629896	ENSG00000225697.12|SLC26A6|AQR|AQR	976	-	5.0470304	1.6224192	-1.0	-1.0
chr3	48632171	48632296	ENSG00000225697.12|SLC26A6|AQR|AQR	904	-	6.3800187	1.0197102	-1.0	-1.0
chr3	48628040	48628160	ENSG00000225697.12|SLC26A6|AQR|AQR	938	-	4.8697577	1.2083796	-1.0	-1.0
chr3	48627035	48627180	ENSG00000225697.12|SLC26A6|AQR|AQR	937	-	3.5142944	1.199837	-1.0	-1.0
chr3	48628714	48628819	ENSG00000225697.12|SLC26A6|AQR|AQR	972	-	6.985756	1.545928	-1.0	-1.0
chr3	48631186	48631411	ENSG00000225697.12|SLC26A6|AQR|AQR	950	-	5.904884	1.2980279	-1.0	-1.0
chr3	48632391	48632521	ENSG00000225697.12|SLC26A6|AQR|AQR	906	-	6.535242	1.0284382	-1.0	-1.0
chr3	49032737	49032887	ENSG00000198218.10|QRICH1|AQR|AQR	947	-	6.7395697	1.2762322	-1.0	-1.0
chr3	49100075	49100200	ENSG00000172053.17|QARS|AQR|AQR	924	-	6.4592347	1.1184645	-1.0	-1.0
chr3	49103332	49103642	ENSG00000172053.17|QARS|AQR|AQR	980	-	5.2237167	1.6907394	-1.0	-1.0
chr3	49166266	49166321	ENSG00000177352.9|CCDC71|AQR|AQR	974	-	7.0041604	1.583198	-1.0	-1.0
chr3	49419105	49419285	ENSG00000145020.15|AMT|AQR|AQR	990	-	5.1145577	1.9992094	-1.0	-1.0
chr3	49419775	49419885	ENSG00000145020.15|AMT|AQR|AQR	904	-	6.3335247	1.0158488	-1.0	-1.0
chr3	49419151	49419259	ENSG00000283189.2|AC104452.1|AQR|AQR	996	-	6.311913	2.4027283	-1.0	-1.0
chr3	49419779	49419889	ENSG00000283189.2|AC104452.1|AQR|AQR	905	-	6.343582	1.0214255	-1.0	-1.0
chr3	49676180	49676315	ENSG00000164062.12|APEH|AQR|AQR	922	+	6.44558	1.108826	-1.0	-1.0
chr3	49686450	49686715	ENSG00000173531.15|MST1|AQR|AQR	979	-	5.789901	1.678671	-1.0	-1.0
chr3	49687834	49688009	ENSG00000173531.15|MST1|AQR|AQR	923	-	6.454278	1.1129837	-1.0	-1.0
chr3	49687468	49687583	ENSG00000173531.15|MST1|AQR|AQR	936	-	6.564171	1.191328	-1.0	-1.0
chr3	49686805	49686960	ENSG00000173531.15|MST1|AQR|AQR	962	-	6.1795354	1.4184777	-1.0	-1.0
chr3	49685935	49686085	ENSG00000173531.15|MST1|AQR|AQR	948	-	3.9941213	1.2864414	-1.0	-1.0
chr3	50113228	50113378	ENSG00000003756.16|RBM5|AQR|AQR	940	+	6.600736	1.2202101	-1.0	-1.0
chr3	50214483	50214652	ENSG00000188338.14|SLC38A3|AQR|AQR	952	+	6.757763	1.3164679	-1.0	-1.0
chr3	50270775	50270940	ENSG00000012171.19|SEMA3B|AQR|AQR	976	+	3.9986784	1.6227319	-1.0	-1.0
chr3	50273578	50273798	ENSG00000012171.19|SEMA3B|AQR|AQR	997	+	3.7153919	2.5976243	-1.0	-1.0
chr3	50270432	50270495	ENSG00000012171.19|SEMA3B|AQR|AQR	935	+	4.716316	1.1880543	-1.0	-1.0
chr3	50275183	50275308	ENSG00000012171.19|SEMA3B|AQR|AQR	961	+	6.9779425	1.4106363	-1.0	-1.0
chr3	50288918	50289023	ENSG00000214706.10|IFRD2|AQR|AQR	915	-	6.388917	1.0692441	-1.0	-1.0
chr3	50289178	50289323	ENSG00000214706.10|IFRD2|AQR|AQR	908	-	6.351552	1.0382984	-1.0	-1.0
chr3	50350023	50350178	ENSG00000114388.12|NPRL2|AQR|AQR	931	-	6.31078	1.1625396	-1.0	-1.0
chr3	51983493	51983678	ENSG00000114786.16|ABHD14A-ACY1|AQR|AQR	971	+	5.9608274	1.5323701	-1.0	-1.0
chr3	51983928	51984046	ENSG00000114786.16|ABHD14A-ACY1|AQR|AQR	963	+	4.926362	1.4358386	-1.0	-1.0
chr3	51988376	51988561	ENSG00000114786.16|ABHD14A-ACY1|AQR|AQR	940	+	6.585439	1.2226665	-1.0	-1.0
chr3	51983929	51984046	ENSG00000243989.8|ACY1|AQR|AQR	964	+	4.937013	1.4462856	-1.0	-1.0
chr3	51988374	51988559	ENSG00000243989.8|ACY1|AQR|AQR	940	+	6.588733	1.2249831	-1.0	-1.0
chr3	51995760	51995942	ENSG00000162244.10|RPL29|AQR|AQR	973	-	4.4356885	1.5693942	-1.0	-1.0
chr3	51994126	51994246	ENSG00000162244.10|RPL29|AQR|AQR	947	-	6.630018	1.2757368	-1.0	-1.0
chr3	51995321	51995469	ENSG00000162244.10|RPL29|AQR|AQR	937	-	6.5776825	1.1995674	-1.0	-1.0
chr3	51995469	51995569	ENSG00000162244.10|RPL29|AQR|AQR	912	-	4.5091662	1.0557867	-1.0	-1.0
chr3	51994951	51995081	ENSG00000162244.10|RPL29|AQR|AQR	914	-	6.3848543	1.0662196	-1.0	-1.0
chr3	52278139	52278299	ENSG00000164091.11|WDR82|AQR|AQR	926	-	6.472216	1.1281986	-1.0	-1.0
chr3	52291604	52291922	ENSG00000168237.17|GLYCTK|AQR|AQR	992	+	6.0530543	2.1074908	-1.0	-1.0
chr3	52292137	52292259	ENSG00000168237.17|GLYCTK|AQR|AQR	935	+	4.6665297	1.1874855	-1.0	-1.0
chr3	52291014	52291239	ENSG00000168237.17|GLYCTK|AQR|AQR	1000	+	6.945081	4.9227858	-1.0	-1.0
chr3	52527763	52527863	ENSG00000168268.10|NT5DC2|AQR|AQR	905	-	3.1774583	1.0203669	-1.0	-1.0
chr3	52693927	52694036	ENSG00000163938.16|GNL3|AQR|AQR	911	+	6.392529	1.0484558	-1.0	-1.0
chr3	52687383	52687501	ENSG00000163938.16|GNL3|AQR|AQR	998	+	7.4497714	2.7779055	-1.0	-1.0
chr3	52686670	52686768	ENSG00000163938.16|GNL3|AQR|AQR	903	+	6.333491	1.0129852	-1.0	-1.0
chr3	52799633	52799752	ENSG00000162267.12|ITIH3|AQR|AQR	978	+	7.1240277	1.6629679	-1.0	-1.0
chr3	52799091	52799196	ENSG00000162267.12|ITIH3|AQR|AQR	912	+	6.4539785	1.0541435	-1.0	-1.0
chr3	52796346	52796480	ENSG00000162267.12|ITIH3|AQR|AQR	956	+	4.3593497	1.3585942	-1.0	-1.0
chr3	52803984	52804104	ENSG00000162267.12|ITIH3|AQR|AQR	933	+	2.9344895	1.1726874	-1.0	-1.0
chr3	52798808	52798965	ENSG00000162267.12|ITIH3|AQR|AQR	980	+	4.905984	1.690964	-1.0	-1.0
chr3	52795602	52795722	ENSG00000162267.12|ITIH3|AQR|AQR	948	+	5.9696074	1.2851872	-1.0	-1.0
chr3	53819060	53819170	ENSG00000016391.10|CHDH|AQR|AQR	923	-	6.4383597	1.1111852	-1.0	-1.0
chr3	53822642	53822797	ENSG00000016391.10|CHDH|AQR|AQR	987	-	5.9396596	1.8816371	-1.0	-1.0
chr3	53846082	53846182	ENSG00000016391.10|CHDH|AQR|AQR	978	-	7.06793	1.6663836	-1.0	-1.0
chr3	53846579	53846648	ENSG00000056736.9|IL17RB|AQR|AQR	939	+	6.603743	1.2123318	-1.0	-1.0
chr3	53849548	53849654	ENSG00000056736.9|IL17RB|AQR|AQR	921	+	6.440402	1.1024075	-1.0	-1.0
chr3	58108323	58108457	ENSG00000136068.14|FLNB|AQR|AQR	950	+	6.6896505	1.2988057	-1.0	-1.0
chr3	58134511	58134615	ENSG00000136068.14|FLNB|AQR|AQR	929	+	6.5109715	1.1480794	-1.0	-1.0
chr3	101590108	101590270	ENSG00000081154.11|PCNP|AQR|AQR	950	+	4.680435	1.2991066	-1.0	-1.0
chr3	101682907	101683047	ENSG00000114391.12|RPL24|AQR|AQR	953	-	6.705217	1.3243234	-1.0	-1.0
chr3	101852614	101852737	ENSG00000144802.11|NFKBIZ|AQR|AQR	934	+	5.6708264	1.1791878	-1.0	-1.0
chr3	101852224	101852344	ENSG00000144802.11|NFKBIZ|AQR|AQR	923	+	5.076852	1.1120563	-1.0	-1.0
chr3	101855864	101855999	ENSG00000144802.11|NFKBIZ|AQR|AQR	958	+	6.782296	1.3805654	-1.0	-1.0
chr3	108648822	108648922	ENSG00000198919.12|DZIP3|AQR|AQR	932	+	6.5228214	1.1659868	-1.0	-1.0
chr3	115146774	115146944	ENSG00000181722.16|ZBTB20|AQR|AQR	941	-	6.6566114	1.2278428	-1.0	-1.0
chr3	121834295	121834470	ENSG00000173226.16|IQCB1|AQR|AQR	928	-	5.5078397	1.1452539	-1.0	-1.0
chr3	121828972	121829092	ENSG00000173226.16|IQCB1|AQR|AQR	985	-	7.26554	1.8110548	-1.0	-1.0
chr3	128626772	128626882	ENSG00000163902.11|RPN1|AQR|AQR	909	-	6.3491755	1.0425953	-1.0	-1.0
chr3	129260236	129260336	ENSG00000181789.14|COPG1|AQR|AQR	903	+	6.346885	1.0132303	-1.0	-1.0
chr3	129249650	129249746	ENSG00000181789.14|COPG1|AQR|AQR	907	+	4.4779058	1.0297513	-1.0	-1.0
chr3	129651795	129651935	ENSG00000172765.16|TMCC1|AQR|AQR	980	-	7.067712	1.6981711	-1.0	-1.0
chr3	129655103	129655208	ENSG00000172765.16|TMCC1|AQR|AQR	952	-	5.7627892	1.3179305	-1.0	-1.0
chr3	133754378	133754494	ENSG00000242337.5|TFP1|AQR|AQR	919	+	3.4970684	1.0889536	-1.0	-1.0
chr3	133746367	133746632	ENSG00000242337.5|TFP1|AQR|AQR	1000	+	4.9169245	5.914348	-1.0	-1.0
chr3	133748242	133748517	ENSG00000242337.5|TFP1|AQR|AQR	1000	+	4.3806105	3.969755	-1.0	-1.0
chr3	133753462	133753594	ENSG00000242337.5|TFP1|AQR|AQR	969	+	6.1239395	1.5142494	-1.0	-1.0
chr3	133748582	133748682	ENSG00000242337.5|TFP1|AQR|AQR	921	+	6.465612	1.1016027	-1.0	-1.0
chr3	133748244	133748514	ENSG00000091513.14|TF|AQR|AQR	1000	+	4.3896422	4.0433187	-1.0	-1.0
chr3	133777218	133777333	ENSG00000091513.14|TF|AQR|AQR	936	+	2.5402143	1.1945846	-1.0	-1.0
chr3	133759194	133759324	ENSG00000091513.14|TF|AQR|AQR	933	+	1.9729054	1.175888	-1.0	-1.0
chr3	133759066	133759174	ENSG00000091513.14|TF|AQR|AQR	962	+	6.819069	1.4149446	-1.0	-1.0
chr3	133764019	133764181	ENSG00000091513.14|TF|AQR|AQR	975	+	6.600603	1.6088712	-1.0	-1.0
chr3	133764874	133764907	ENSG00000091513.14|TF|AQR|AQR	966	+	3.8285637	1.4704003	-1.0	-1.0
chr3	133770507	133770667	ENSG00000091513.14|TF|AQR|AQR	926	+	3.2523794	1.1320014	-1.0	-1.0
chr3	133778423	133778658	ENSG00000091513.14|TF|AQR|AQR	989	+	4.2517447	1.9732463	-1.0	-1.0
chr3	133753464	133753589	ENSG00000091513.14|TF|AQR|AQR	978	+	6.754774	1.6504865	-1.0	-1.0
chr3	133764760	133764874	ENSG00000091513.14|TF|AQR|AQR	943	+	4.481781	1.2403678	-1.0	-1.0
chr3	133776892	133777048	ENSG00000091513.14|TF|AQR|AQR	997	+	6.272894	2.5838974	-1.0	-1.0
chr3	133770384	133770507	ENSG00000091513.14|TF|AQR|AQR	970	+	6.957341	1.5214447	-1.0	-1.0
chr3	133746483	133746633	ENSG00000091513.14|TF|AQR|AQR	1000	+	5.9939713	4.5034714	-1.0	-1.0
chr3	133746370	133746483	ENSG00000091513.14|TF|AQR|AQR	996	+	2.8126028	2.4152412	-1.0	-1.0
chr3	133754380	133754494	ENSG00000091513.14|TF|AQR|AQR	917	+	3.4898393	1.0828803	-1.0	-1.0
chr3	133756121	133756276	ENSG00000091513.14|TF|AQR|AQR	986	+	6.008887	1.8655488	-1.0	-1.0
chr3	133767918	133768023	ENSG00000091513.14|TF|AQR|AQR	915	+	6.403	1.0694163	-1.0	-1.0
chr3	133757624	133757768	ENSG00000091513.14|TF|AQR|AQR	996	+	6.5929213	2.368822	-1.0	-1.0
chr3	133756281	133756337	ENSG00000091513.14|TF|AQR|AQR	992	+	4.262872	2.106134	-1.0	-1.0
chr3	133757009	133757129	ENSG00000091513.14|TF|AQR|AQR	995	+	7.0204988	2.2851105	-1.0	-1.0
chr3	133755191	133755362	ENSG00000091513.14|TF|AQR|AQR	996	+	5.4519825	2.352409	-1.0	-1.0
chr3	133755452	133755592	ENSG00000091513.14|TF|AQR|AQR	957	+	4.173952	1.3652548	-1.0	-1.0
chr3	133756707	133756830	ENSG00000091513.14|TF|AQR|AQR	992	+	5.587463	2.1063523	-1.0	-1.0
chr3	133754574	133754671	ENSG00000091513.14|TF|AQR|AQR	958	+	2.2870743	1.3804588	-1.0	-1.0
chr3	133775311	133775506	ENSG00000091513.14|TF|AQR|AQR	970	+	3.1130178	1.5268953	-1.0	-1.0
chr3	133766172	133766272	ENSG00000091513.14|TF|AQR|AQR	932	+	3.9386332	1.1671708	-1.0	-1.0
chr3	146160813	146160918	ENSG00000152952.11|PLOD2|AQR|AQR	907	-	6.388478	1.0300024	-1.0	-1.0
chr3	149207623	149207748	ENSG00000047457.13|CP|AQR|AQR	980	-	5.342711	1.6945258	-1.0	-1.0
chr3	149375769	149375919	ENSG00000169908.11|TM4SF1|AQR|AQR	965	-	6.8451495	1.450737	-1.0	-1.0
chr3	149375647	149375769	ENSG00000169908.11|TM4SF1|AQR|AQR	947	-	6.655296	1.2743112	-1.0	-1.0
chr3	149371867	149372022	ENSG00000169908.11|TM4SF1|AQR|AQR	978	-	3.8430336	1.6512256	-1.0	-1.0
chr3	149369866	149369986	ENSG00000169908.11|TM4SF1|AQR|AQR	950	-	6.698922	1.2984608	-1.0	-1.0
chr3	149970643	149970773	ENSG00000070087.13|PFN2|AQR|AQR	904	-	6.444017	1.0169721	-1.0	-1.0
chr3	150762432	150762532	ENSG00000181788.3|SIAH2|AQR|AQR	978	-	7.0873885	1.6509528	-1.0	-1.0
chr3	151187991	151188091	ENSG00000144893.12|MED12L|AQR|AQR	917	+	3.9399915	1.0799462	-1.0	-1.0
chr3	157159479	157159644	ENSG00000163660.11|CCNL1|AQR|AQR	964	-	6.8448267	1.4443141	-1.0	-1.0
chr3	157159791	157159891	ENSG00000163660.11|CCNL1|AQR|AQR	919	-	3.8590283	1.090575	-1.0	-1.0
chr3	157159309	157159419	ENSG00000163660.11|CCNL1|AQR|AQR	941	-	6.6458244	1.2289838	-1.0	-1.0
chr3	160414262	160414417	ENSG00000113810.15|SMC4|AQR|AQR	939	+	6.6053843	1.217147	-1.0	-1.0
chr3	171735647	171735747	ENSG00000075651.15|PLD1|AQR|AQR	924	-	6.566789	1.1218387	-1.0	-1.0
chr3	172112342	172112451	ENSG00000075420.12|FNDC3B|AQR|AQR	933	+	6.555115	1.1733286	-1.0	-1.0
chr3	172332985	172333085	ENSG00000075420.12|FNDC3B|AQR|AQR	903	+	6.370081	1.0140214	-1.0	-1.0
chr3	172346174	172346369	ENSG00000075420.12|FNDC3B|AQR|AQR	974	+	6.254432	1.5809029	-1.0	-1.0
chr3	172330416	172330576	ENSG00000075420.12|FNDC3B|AQR|AQR	925	+	5.8253384	1.1241887	-1.0	-1.0
chr3	172380866	172380965	ENSG00000075420.12|FNDC3B|AQR|AQR	908	+	6.342733	1.0361633	-1.0	-1.0
chr3	172337209	172337324	ENSG00000075420.12|FNDC3B|AQR|AQR	931	+	4.6171536	1.159759	-1.0	-1.0
chr3	172341004	172341112	ENSG00000075420.12|FNDC3B|AQR|AQR	935	+	4.02617	1.1840564	-1.0	-1.0
chr3	172329071	172329171	ENSG00000075420.12|FNDC3B|AQR|AQR	960	+	6.9650726	1.3944024	-1.0	-1.0
chr3	172343986	172344085	ENSG00000075420.12|FNDC3B|AQR|AQR	909	+	3.8117735	1.0407404	-1.0	-1.0
chr3	181231779	181231879	ENSG00000242808.7|SOX2-OT|AQR|AQR	942	+	6.7627616	1.2329446	-1.0	-1.0
chr3	184144026	184144126	ENSG00000145191.12|EIF2B5|AQR|AQR	903	+	6.346885	1.0130192	-1.0	-1.0
chr3	184164926	184165061	ENSG00000161202.17|DVL3|AQR|AQR	922	+	6.4479537	1.1093458	-1.0	-1.0
chr3	184245098	184245253	ENSG00000214160.9|ALG3|AQR|AQR	925	-	6.467505	1.1256335	-1.0	-1.0
chr3	184244658	184244853	ENSG00000214160.9|ALG3|AQR|AQR	973	-	4.385244	1.5724097	-1.0	-1.0
chr3	184319624	184319729	ENSG00000114867.20|EIF4G1|AQR|AQR	914	+	3.835987	1.0672379	-1.0	-1.0
chr3	184328726	184328946	ENSG00000114867.20|EIF4G1|AQR|AQR	916	+	6.392659	1.0736557	-1.0	-1.0
chr3	184315828	184315948	ENSG00000114867.20|EIF4G1|AQR|AQR	910	+	6.357515	1.0453492	-1.0	-1.0
chr3	184322959	184323082	ENSG00000114867.20|EIF4G1|AQR|AQR	956	+	6.750473	1.3575664	-1.0	-1.0
chr3	184364855	184364980	ENSG00000163882.9|POLR2H|AQR|AQR	949	+	6.6929774	1.2945808	-1.0	-1.0
chr3	184363207	184363462	ENSG00000163882.9|POLR2H|AQR|AQR	991	+	4.155303	2.0505774	-1.0	-1.0
chr3	184386938	184387050	ENSG00000090539.15|CHRD|AQR|AQR	993	+	5.9347763	2.15934	-1.0	-1.0
chr3	185646929	185647029	ENSG00000073792.15|IGF2BP2|AQR|AQR	954	-	4.819415	1.334822	-1.0	-1.0
chr3	185692780	185692895	ENSG00000073792.15|IGF2BP2|AQR|AQR	967	-	6.8519382	1.4797773	-1.0	-1.0
chr3	185657402	185657507	ENSG00000073792.15|IGF2BP2|AQR|AQR	911	-	4.7641935	1.050302	-1.0	-1.0
chr3	185919501	185919601	ENSG00000136527.17|TRA2B|AQR|AQR	910	-	4.4983726	1.0452517	-1.0	-1.0
chr3	185921187	185921292	ENSG00000136527.17|TRA2B|AQR|AQR	941	-	6.6068196	1.2279232	-1.0	-1.0
chr3	185919436	185919496	ENSG00000136527.17|TRA2B|AQR|AQR	998	-	7.769125	2.650935	-1.0	-1.0
chr3	186615699	186615795	ENSG00000145192.12|AHSG|AQR|AQR	942	+	1.9747174	1.236779	-1.0	-1.0
chr3	186615795	186615910	ENSG00000145192.12|AHSG|AQR|AQR	987	+	7.292368	1.9011829	-1.0	-1.0
chr3	186617017	186617183	ENSG00000145192.12|AHSG|AQR|AQR	994	+	4.5835013	2.2404459	-1.0	-1.0
chr3	186618540	186618637	ENSG00000145192.12|AHSG|AQR|AQR	975	+	2.8970523	1.5944855	-1.0	-1.0
chr3	186618419	186618535	ENSG00000145192.12|AHSG|AQR|AQR	972	+	2.901723	1.5491596	-1.0	-1.0
chr3	186616275	186616442	ENSG00000145192.12|AHSG|AQR|AQR	972	+	4.021818	1.5493412	-1.0	-1.0
chr3	186619856	186619940	ENSG00000145192.12|AHSG|AQR|AQR	925	+	2.5866194	1.1272731	-1.0	-1.0
chr3	186618139	186618284	ENSG00000145192.12|AHSG|AQR|AQR	952	+	4.6107635	1.3151002	-1.0	-1.0
chr3	186620425	186620580	ENSG00000145192.12|AHSG|AQR|AQR	999	+	3.9905982	2.9927473	-1.0	-1.0
chr3	186615529	186615679	ENSG00000145192.12|AHSG|AQR|AQR	986	+	3.7833102	1.8625509	-1.0	-1.0
chr3	186617253	186617473	ENSG00000145192.12|AHSG|AQR|AQR	996	+	3.0078337	2.4440336	-1.0	-1.0
chr3	186619752	186619856	ENSG00000145192.12|AHSG|AQR|AQR	915	+	2.701472	1.0698364	-1.0	-1.0
chr3	186616527	186616657	ENSG00000145192.12|AHSG|AQR|AQR	969	+	6.909392	1.5062675	-1.0	-1.0
chr3	186787007	186787112	ENSG00000156976.16|EIF4A2|AQR|AQR	906	+	6.3451695	1.0247118	-1.0	-1.0
chr3	186783639	186783754	ENSG00000156976.16|EIF4A2|AQR|AQR	975	+	6.9807396	1.5991821	-1.0	-1.0
chr3	186786397	186786507	ENSG00000156976.16|EIF4A2|AQR|AQR	925	+	6.493047	1.1245705	-1.0	-1.0
chr3	186789017	186789172	ENSG00000156976.16|EIF4A2|AQR|AQR	950	+	6.702084	1.3040065	-1.0	-1.0
chr3	186785767	186785937	ENSG00000156976.16|EIF4A2|AQR|AQR	952	+	5.951297	1.3232287	-1.0	-1.0
chr3	186784257	186784522	ENSG00000156976.16|EIF4A2|AQR|AQR	1000	+	4.469349	4.5297523	-1.0	-1.0
chr3	186786002	186786357	ENSG00000156976.16|EIF4A2|AQR|AQR	956	+	5.9049616	1.3587842	-1.0	-1.0
chr3	187725178	187725493	ENSG00000113916.17|BCL6|AQR|AQR	952	-	4.1085906	1.3145953	-1.0	-1.0
chr3	187726918	187727023	ENSG00000113916.17|BCL6|AQR|AQR	916	-	6.424059	1.0775449	-1.0	-1.0
chr3	195214786	195214891	ENSG00000206600.1|RNU6-25P|AQR|AQR	937	+	6.6059465	1.2014043	-1.0	-1.0
chr3	196081945	196082140	ENSG00000072274.12|TFRC|AQR|AQR	957	-	6.7683144	1.3682708	-1.0	-1.0
chr3	196784979	196785086	ENSG00000206892.1|RNU6-42P|AQR|AQR	984	-	3.795036	1.7882161	-1.0	-1.0
chr3	196948685	196948830	ENSG00000119227.7|PIGZ|AQR|AQR	944	-	3.9858572	1.2506963	-1.0	-1.0
chr3	196951722	196951852	ENSG00000119227.7|PIGZ|AQR|AQR	946	-	4.1141787	1.2699406	-1.0	-1.0
chr3	197603398	197603628	ENSG00000214135.8|AC132008.2|AQR|AQR	994	-	5.768862	2.2170093	-1.0	-1.0
chr3	197950834	197950935	ENSG00000182899.14|RPL35A|AQR|AQR	917	+	6.5156364	1.0824437	-1.0	-1.0
chr4	674211	674311	ENSG00000169020.9|ATP5I|AQR|AQR	930	-	3.638835	1.1560807	-1.0	-1.0
chr4	673911	674081	ENSG00000169020.9|ATP5I|AQR|AQR	984	-	4.919099	1.792299	-1.0	-1.0
chr4	731061	731206	ENSG00000185619.18|PCGF3|AQR|AQR	978	+	4.3013005	1.6640798	-1.0	-1.0
chr4	733901	734066	ENSG00000185619.18|PCGF3|AQR|AQR	957	+	3.5849123	1.3678616	-1.0	-1.0
chr4	734821	735016	ENSG00000185619.18|PCGF3|AQR|AQR	984	+	3.356705	1.7870146	-1.0	-1.0
chr4	1214473	1214573	ENSG00000159692.15|CTBP1|AQR|AQR	904	-	6.3138537	1.017118	-1.0	-1.0
chr4	1250049	1250149	ENSG00000196810.4|CTBP1-AS2|AQR|AQR	903	+	6.304291	1.0130173	-1.0	-1.0
chr4	1712018	1712129	ENSG00000163950.12|SLBP|AQR|AQR	977	-	4.353173	1.6470987	-1.0	-1.0
chr4	1793720	1793832	ENSG00000068078.17|FGFR3|AQR|AQR	939	+	2.8640695	1.2150838	-1.0	-1.0
chr4	1802805	1802913	ENSG00000068078.17|FGFR3|AQR|AQR	925	+	4.6016216	1.1268568	-1.0	-1.0
chr4	1802070	1802225	ENSG00000068078.17|FGFR3|AQR|AQR	932	+	4.7160096	1.1678803	-1.0	-1.0
chr4	1803537	1803691	ENSG00000068078.17|FGFR3|AQR|AQR	948	+	4.978107	1.2852321	-1.0	-1.0
chr4	1801743	1801834	ENSG00000068078.17|FGFR3|AQR|AQR	924	+	3.0916092	1.1191342	-1.0	-1.0
chr4	1799108	1799248	ENSG00000068078.17|FGFR3|AQR|AQR	940	+	4.038914	1.2188632	-1.0	-1.0
chr4	1804969	1805084	ENSG00000068078.17|FGFR3|AQR|AQR	919	+	6.4413958	1.092022	-1.0	-1.0
chr4	1805940	1806045	ENSG00000068078.17|FGFR3|AQR|AQR	938	+	6.5763826	1.2051275	-1.0	-1.0
chr4	1793465	1793570	ENSG00000068078.17|FGFR3|AQR|AQR	926	+	6.476557	1.1314378	-1.0	-1.0
chr4	1952133	1952231	ENSG00000109685.17|NSD2|AQR|AQR	938	+	3.6319752	1.2058824	-1.0	-1.0
chr4	2497031	2497131	ENSG00000063978.15|RNF4|AQR|AQR	907	+	6.32836	1.0299115	-1.0	-1.0
chr4	2512334	2512437	ENSG00000063978.15|RNF4|AQR|AQR	970	+	3.8695717	1.5185232	-1.0	-1.0
chr4	2511853	2511955	ENSG00000063978.15|RNF4|AQR|AQR	905	+	6.3221383	1.0207856	-1.0	-1.0
chr4	3445424	3445614	ENSG00000109758.8|HGFAC|AQR|AQR	947	+	4.18132	1.2719274	-1.0	-1.0
chr4	6996217	6996317	ENSG00000132405.18|TBC1D14|AQR|AQR	921	+	6.4409394	1.101725	-1.0	-1.0
chr4	6996217	6996317	ENSG00000187904.3|AC097382.1|AQR|AQR	921	+	6.4409394	1.1016186	-1.0	-1.0
chr4	8235487	8235652	ENSG00000125089.16|SH3TC1|AQR|AQR	972	+	6.994944	1.5527589	-1.0	-1.0
chr4	8236177	8236297	ENSG00000125089.16|SH3TC1|AQR|AQR	902	+	6.367688	1.0093663	-1.0	-1.0
chr4	13337116	13337246	ENSG00000205940.8|HSP90AB2P|AQR|AQR	904	+	2.5794587	1.0170025	-1.0	-1.0
chr4	26857768	26857883	ENSG00000109689.15|STIM2|AQR|AQR	944	+	6.640937	1.2508376	-1.0	-1.0
chr4	38664365	38664461	ENSG00000109787.12|KLF3|AQR|AQR	985	+	7.3312254	1.8312014	-1.0	-1.0
chr4	39297619	39297799	ENSG00000035928.15|RFC1|AQR|AQR	927	-	4.314254	1.1358526	-1.0	-1.0
chr4	39458788	39458943	ENSG00000163682.15|RPL9|AQR|AQR	996	-	7.5450416	2.3684604	-1.0	-1.0
chr4	39454863	39455078	ENSG00000163682.15|RPL9|AQR|AQR	1000	-	8.088719	3.560143	-1.0	-1.0
chr4	39456310	39456505	ENSG00000163682.15|RPL9|AQR|AQR	937	-	6.560691	1.1993167	-1.0	-1.0
chr4	39458363	39458558	ENSG00000163682.15|RPL9|AQR|AQR	998	-	6.678339	2.698827	-1.0	-1.0
chr4	39527232	39527382	ENSG00000109814.11|UGDH|AQR|AQR	991	-	6.7999134	2.0303266	-1.0	-1.0
chr4	39510550	39510650	ENSG00000109814.11|UGDH|AQR|AQR	934	-	6.5717187	1.182049	-1.0	-1.0
chr4	39521420	39521544	ENSG00000109814.11|UGDH|AQR|AQR	963	-	6.882245	1.4278796	-1.0	-1.0
chr4	51886582	51886737	ENSG00000109184.14|DCUN1D4|AQR|AQR	955	+	5.78864	1.350993	-1.0	-1.0
chr4	51877730	51877835	ENSG00000109184.14|DCUN1D4|AQR|AQR	905	+	4.4795923	1.0214643	-1.0	-1.0
chr4	73416105	73416250	ENSG00000163631.16|ALB|AQR|AQR	987	+	6.626433	1.8964338	-1.0	-1.0
chr4	73405115	73405173	ENSG00000163631.16|ALB|AQR|AQR	984	+	2.3182328	1.787154	-1.0	-1.0
chr4	73405173	73405308	ENSG00000163631.16|ALB|AQR|AQR	946	+	6.6629295	1.2670854	-1.0	-1.0
chr4	73410409	73410519	ENSG00000163631.16|ALB|AQR|AQR	992	+	7.4398556	2.1085556	-1.0	-1.0
chr4	73420253	73420321	ENSG00000163631.16|ALB|AQR|AQR	959	+	2.3636014	1.3830047	-1.0	-1.0
chr4	73415034	73415294	ENSG00000163631.16|ALB|AQR|AQR	968	+	3.5422084	1.4900802	-1.0	-1.0
chr4	73420948	73421091	ENSG00000163631.16|ALB|AQR|AQR	1000	+	6.1245375	3.7888477	-1.0	-1.0
chr4	73404981	73405115	ENSG00000163631.16|ALB|AQR|AQR	998	+	5.5267153	2.675635	-1.0	-1.0
chr4	73409206	73409339	ENSG00000163631.16|ALB|AQR|AQR	969	+	6.995056	1.5081631	-1.0	-1.0
chr4	73404406	73404506	ENSG00000163631.16|ALB|AQR|AQR	931	+	6.5164843	1.160579	-1.0	-1.0
chr4	73418215	73418311	ENSG00000163631.16|ALB|AQR|AQR	920	+	1.5729913	1.0986493	-1.0	-1.0
chr4	73406508	73406623	ENSG00000163631.16|ALB|AQR|AQR	991	+	6.3002157	2.0368774	-1.0	-1.0
chr4	73418005	73418160	ENSG00000163631.16|ALB|AQR|AQR	952	+	1.9827926	1.3152856	-1.0	-1.0
chr4	73410202	73410311	ENSG00000163631.16|ALB|AQR|AQR	989	+	4.1805763	1.9709384	-1.0	-1.0
chr4	73406761	73406866	ENSG00000163631.16|ALB|AQR|AQR	912	+	6.3889475	1.0578206	-1.0	-1.0
chr4	73417403	73417530	ENSG00000163631.16|ALB|AQR|AQR	1000	+	6.2230763	3.4319856	-1.0	-1.0
chr4	73416353	73416473	ENSG00000163631.16|ALB|AQR|AQR	926	+	6.499072	1.1293209	-1.0	-1.0
chr4	73406628	73406733	ENSG00000163631.16|ALB|AQR|AQR	958	+	1.7710345	1.3739022	-1.0	-1.0
chr4	73408763	73408903	ENSG00000163631.16|ALB|AQR|AQR	947	+	3.2074351	1.2765282	-1.0	-1.0
chr4	73417530	73417669	ENSG00000163631.16|ALB|AQR|AQR	973	+	1.5673342	1.5742383	-1.0	-1.0
chr4	73412060	73412225	ENSG00000163631.16|ALB|AQR|AQR	971	+	3.6375117	1.5372144	-1.0	-1.0
chr4	73404293	73404406	ENSG00000163631.16|ALB|AQR|AQR	948	+	2.0444689	1.2832956	-1.0	-1.0
chr4	73413261	73413461	ENSG00000163631.16|ALB|AQR|AQR	983	+	5.3140335	1.7690254	-1.0	-1.0
chr4	73419639	73419794	ENSG00000163631.16|ALB|AQR|AQR	998	+	4.969306	2.821323	-1.0	-1.0
chr4	73418311	73418441	ENSG00000163631.16|ALB|AQR|AQR	994	+	5.445824	2.2432635	-1.0	-1.0
chr4	73419506	73419639	ENSG00000163631.16|ALB|AQR|AQR	923	+	1.8407444	1.1127052	-1.0	-1.0
chr4	73411849	73411995	ENSG00000163631.16|ALB|AQR|AQR	994	+	6.0740128	2.2120142	-1.0	-1.0
chr4	73408426	73408593	ENSG00000163631.16|ALB|AQR|AQR	1000	+	7.23178	3.685654	-1.0	-1.0
chr4	73420099	73420253	ENSG00000163631.16|ALB|AQR|AQR	1000	+	7.9409766	4.3405666	-1.0	-1.0
chr4	73410311	73410409	ENSG00000163631.16|ALB|AQR|AQR	945	+	1.9683101	1.2577082	-1.0	-1.0
chr4	73455235	73455385	ENSG00000081051.7|AFP|AQR|AQR	970	+	3.0346801	1.52028	-1.0	-1.0
chr4	73437062	73437159	ENSG00000081051.7|AFP|AQR|AQR	902	+	3.8211677	1.0078394	-1.0	-1.0
chr4	73452263	73452399	ENSG00000081051.7|AFP|AQR|AQR	976	+	5.2466235	1.6254075	-1.0	-1.0
chr4	73450548	73450723	ENSG00000081051.7|AFP|AQR|AQR	943	+	1.653862	1.2454995	-1.0	-1.0
chr4	73455107	73455235	ENSG00000081051.7|AFP|AQR|AQR	944	+	6.584737	1.2487267	-1.0	-1.0
chr4	73449902	73450035	ENSG00000081051.7|AFP|AQR|AQR	959	+	4.668586	1.3903513	-1.0	-1.0
chr4	73455570	73455630	ENSG00000081051.7|AFP|AQR|AQR	998	+	5.8316183	2.8105206	-1.0	-1.0
chr4	73447352	73447461	ENSG00000081051.7|AFP|AQR|AQR	979	+	3.1620312	1.6703584	-1.0	-1.0
chr4	73440456	73440596	ENSG00000081051.7|AFP|AQR|AQR	982	+	6.1995234	1.7447273	-1.0	-1.0
chr4	73450753	73450853	ENSG00000081051.7|AFP|AQR|AQR	953	+	6.718078	1.3251426	-1.0	-1.0
chr4	73438066	73438173	ENSG00000081051.7|AFP|AQR|AQR	941	+	4.706296	1.2275862	-1.0	-1.0
chr4	73443213	73443346	ENSG00000081051.7|AFP|AQR|AQR	983	+	4.4849324	1.7664531	-1.0	-1.0
chr4	73449354	73449467	ENSG00000081051.7|AFP|AQR|AQR	908	+	1.1052965	1.0354927	-1.0	-1.0
chr4	73445132	73445232	ENSG00000081051.7|AFP|AQR|AQR	907	+	6.4221797	1.0302228	-1.0	-1.0
chr4	73449221	73449334	ENSG00000081051.7|AFP|AQR|AQR	966	+	6.9648433	1.4658484	-1.0	-1.0
chr4	73453630	73453764	ENSG00000081051.7|AFP|AQR|AQR	982	+	6.4090886	1.745922	-1.0	-1.0
chr4	82356712	82356812	ENSG00000138668.18|HNRNPD|AQR|AQR	903	-	6.3262177	1.0133467	-1.0	-1.0
chr4	88684847	88684954	ENSG00000207524.1|RNU6-33P|AQR|AQR	925	-	3.2154706	1.1257057	-1.0	-1.0
chr4	88787932	88788042	ENSG00000138640.14|FAM13A|AQR|AQR	940	-	6.596209	1.2189473	-1.0	-1.0
chr4	99949745	99949875	ENSG00000164032.11|H2AFZ|AQR|AQR	934	-	6.547143	1.180645	-1.0	-1.0
chr4	99949175	99949285	ENSG00000164032.11|H2AFZ|AQR|AQR	944	-	6.6267405	1.2482227	-1.0	-1.0
chr4	106320734	106320844	ENSG00000164022.16|AIMP1|AQR|AQR	947	+	6.662656	1.2746733	-1.0	-1.0
chr4	112232076	112232174	ENSG00000138660.11|AP1AR|AQR|AQR	966	+	6.9182267	1.4730518	-1.0	-1.0
chr4	112257669	112257771	ENSG00000138660.11|AP1AR|AQR|AQR	915	+	6.401926	1.070351	-1.0	-1.0
chr4	118279521	118279623	ENSG00000269893.6|SNHG8|AQR|AQR	932	+	6.5256634	1.1674104	-1.0	-1.0
chr4	118279273	118279431	ENSG00000269893.6|SNHG8|AQR|AQR	987	+	4.686432	1.8933476	-1.0	-1.0
chr4	123398415	123398513	ENSG00000164056.10|SPRY1|AQR|AQR	962	+	6.8550406	1.421115	-1.0	-1.0
chr4	127687646	127687751	ENSG00000164066.12|INTU|AQR|AQR	907	+	6.3377395	1.0299115	-1.0	-1.0
chr4	151104070	151104220	ENSG00000145425.9|RPS3A|AQR|AQR	923	+	6.4889646	1.1132053	-1.0	-1.0
chr4	151099652	151099812	ENSG00000145425.9|RPS3A|AQR|AQR	929	+	6.5101223	1.1483324	-1.0	-1.0
chr4	151176955	151177055	ENSG00000109686.17|SH3D19|AQR|AQR	903	-	6.346885	1.013046	-1.0	-1.0
chr4	151165618	151165813	ENSG00000109686.17|SH3D19|AQR|AQR	929	-	3.8287797	1.146785	-1.0	-1.0
chr4	154589562	154589662	ENSG00000171560.14|FGA|AQR|AQR	908	-	4.536229	1.0371774	-1.0	-1.0
chr4	154611910	154612020	ENSG00000171557.16|FGG|AQR|AQR	904	-	4.243213	1.0187651	-1.0	-1.0
chr4	154612190	154612305	ENSG00000171557.16|FGG|AQR|AQR	926	-	6.507429	1.1330324	-1.0	-1.0
chr4	154605066	154605171	ENSG00000171557.16|FGG|AQR|AQR	924	-	3.9036705	1.1214995	-1.0	-1.0
chr4	154609729	154609919	ENSG00000171557.16|FGG|AQR|AQR	956	-	5.8080225	1.3603903	-1.0	-1.0
chr4	165327727	165327862	ENSG00000052802.12|MSMO1|AQR|AQR	958	+	6.782264	1.3795166	-1.0	-1.0
chr4	173332049	173332149	ENSG00000164104.11|HMGB2|AQR|AQR	918	-	3.4856393	1.0871409	-1.0	-1.0
chr4	173333672	173333797	ENSG00000164104.11|HMGB2|AQR|AQR	975	-	4.2436986	1.6012561	-1.0	-1.0
chr4	173334148	173334368	ENSG00000164104.11|HMGB2|AQR|AQR	980	-	5.7359247	1.7050402	-1.0	-1.0
chr4	176320173	176320318	ENSG00000129128.12|SPCS3|AQR|AQR	956	+	6.7715163	1.3594724	-1.0	-1.0
chr5	1076596	1076693	ENSG00000113504.20|SLC12A7|AQR|AQR	917	-	6.4098635	1.0805805	-1.0	-1.0
chr5	1078007	1078137	ENSG00000113504.20|SLC12A7|AQR|AQR	958	-	4.1302023	1.3723536	-1.0	-1.0
chr5	1470924	1471034	ENSG00000153395.9|LPCAT1|AQR|AQR	914	-	6.382637	1.066423	-1.0	-1.0
chr5	1474685	1474785	ENSG00000153395.9|LPCAT1|AQR|AQR	913	-	6.45772	1.0620354	-1.0	-1.0
chr5	10261442	10261559	ENSG00000150753.11|CCT5|AQR|AQR	916	+	6.399627	1.0758862	-1.0	-1.0
chr5	10258075	10258180	ENSG00000150753.11|CCT5|AQR|AQR	907	+	6.335561	1.033549	-1.0	-1.0
chr5	32173745	32173845	ENSG00000113384.13|GOLPH3|AQR|AQR	953	-	6.7510495	1.3279603	-1.0	-1.0
chr5	32444621	32444721	ENSG00000056097.15|ZFR|AQR|AQR	926	-	4.600978	1.1313813	-1.0	-1.0
chr5	32444511	32444616	ENSG00000056097.15|ZFR|AQR|AQR	945	-	6.6702538	1.2592716	-1.0	-1.0
chr5	32444333	32444443	ENSG00000056097.15|ZFR|AQR|AQR	903	-	6.3116207	1.0133647	-1.0	-1.0
chr5	40832573	40832683	ENSG00000145592.13|RPL37|AQR|AQR	927	-	6.511893	1.1360099	-1.0	-1.0
chr5	42807020	42807205	ENSG00000250722.5|SELENOP|AQR|AQR	943	-	3.0559125	1.2433623	-1.0	-1.0
chr5	42808042	42808247	ENSG00000250722.5|SELENOP|AQR|AQR	996	-	3.6232316	2.4060636	-1.0	-1.0
chr5	42801331	42801436	ENSG00000250722.5|SELENOP|AQR|AQR	962	-	4.1770353	1.4247149	-1.0	-1.0
chr5	42808277	42808405	ENSG00000250722.5|SELENOP|AQR|AQR	964	-	2.6305952	1.4424495	-1.0	-1.0
chr5	43307824	43307924	ENSG00000112972.14|HMGCS1|AQR|AQR	917	-	4.538451	1.0792016	-1.0	-1.0
chr5	43313239	43313349	ENSG00000112972.14|HMGCS1|AQR|AQR	907	-	6.3304863	1.0318915	-1.0	-1.0
chr5	43298143	43298258	ENSG00000112972.14|HMGCS1|AQR|AQR	932	-	6.560388	1.1659107	-1.0	-1.0
chr5	43291220	43291320	ENSG00000112972.14|HMGCS1|AQR|AQR	912	-	6.366166	1.0551915	-1.0	-1.0
chr5	43294162	43294322	ENSG00000112972.14|HMGCS1|AQR|AQR	979	-	6.5210505	1.6768386	-1.0	-1.0
chr5	43313355	43313455	ENSG00000112972.14|HMGCS1|AQR|AQR	998	-	7.8087964	2.7617114	-1.0	-1.0
chr5	43307765	43307824	ENSG00000112972.14|HMGCS1|AQR|AQR	919	-	6.478878	1.0931543	-1.0	-1.0
chr5	43297166	43297326	ENSG00000112972.14|HMGCS1|AQR|AQR	983	-	6.8106875	1.7810384	-1.0	-1.0
chr5	43298428	43298528	ENSG00000112972.14|HMGCS1|AQR|AQR	903	-	3.820491	1.0116597	-1.0	-1.0
chr5	43294607	43294767	ENSG00000112972.14|HMGCS1|AQR|AQR	943	-	5.550356	1.2451665	-1.0	-1.0
chr5	53482778	53482888	ENSG00000134363.11|FST|AQR|AQR	908	+	3.230066	1.0352134	-1.0	-1.0
chr5	53485841	53485971	ENSG00000134363.11|FST|AQR|AQR	938	+	5.161413	1.2086258	-1.0	-1.0
chr5	56952093	56952193	ENSG00000155545.19|MIER3|AQR|AQR	943	-	3.6983855	1.2441788	-1.0	-1.0
chr5	65926474	65926614	ENSG00000112851.14|ERBIN|AQR|AQR	950	+	6.6958413	1.2994956	-1.0	-1.0
chr5	72848251	72848384	ENSG00000083312.17|TNPO1|AQR|AQR	993	+	7.474725	2.1809192	-1.0	-1.0
chr5	73498517	73498662	ENSG00000145741.15|BTF3|AQR|AQR	931	+	3.6304042	1.1641506	-1.0	-1.0
chr5	73499029	73499133	ENSG00000145741.15|BTF3|AQR|AQR	923	+	4.5794325	1.1126728	-1.0	-1.0
chr5	73502376	73502487	ENSG00000145741.15|BTF3|AQR|AQR	937	+	6.5596094	1.2026508	-1.0	-1.0
chr5	74801030	74801140	ENSG00000198780.11|FAM169A|AQR|AQR	925	-	6.4678087	1.1245979	-1.0	-1.0
chr5	75359916	75360021	ENSG00000113161.15|HMGCR|AQR|AQR	909	+	3.8193893	1.0416514	-1.0	-1.0
chr5	75359052	75359169	ENSG00000113161.15|HMGCR|AQR|AQR	928	+	6.4904346	1.1432793	-1.0	-1.0
chr5	75359502	75359652	ENSG00000113161.15|HMGCR|AQR|AQR	936	+	3.9475214	1.1971782	-1.0	-1.0
chr5	75355260	75355425	ENSG00000113161.15|HMGCR|AQR|AQR	956	+	6.8087554	1.3587418	-1.0	-1.0
chr5	75342451	75342582	ENSG00000113161.15|HMGCR|AQR|AQR	991	+	6.565739	2.0246925	-1.0	-1.0
chr5	80651179	80651369	ENSG00000228716.6|DHFR|AQR|AQR	952	-	3.0910883	1.3159006	-1.0	-1.0
chr5	82277833	82277933	ENSG00000186468.12|RPS23|AQR|AQR	917	-	6.4030113	1.0785893	-1.0	-1.0
chr5	82276523	82276628	ENSG00000186468.12|RPS23|AQR|AQR	913	-	4.220888	1.0623286	-1.0	-1.0
chr5	82277593	82277788	ENSG00000186468.12|RPS23|AQR|AQR	933	-	5.907461	1.1741519	-1.0	-1.0
chr5	93587811	93587911	ENSG00000175745.11|NR2F1|AQR|AQR	913	+	6.413793	1.0591886	-1.0	-1.0
chr5	95898810	95898920	ENSG00000118985.15|ELL2|AQR|AQR	923	-	6.4531207	1.1147599	-1.0	-1.0
chr5	95961469	95961569	ENSG00000118985.15|ELL2|AQR|AQR	930	-	6.5389643	1.1523046	-1.0	-1.0
chr5	95889130	95889235	ENSG00000118985.15|ELL2|AQR|AQR	945	-	3.7241411	1.2572112	-1.0	-1.0
chr5	112161600	112161702	ENSG00000224032.6|EPB41L4A-AS1|AQR|AQR	948	+	4.848155	1.2832679	-1.0	-1.0
chr5	132866654	132866819	ENSG00000164405.10|UQCRQ|AQR|AQR	921	+	6.4355626	1.1007061	-1.0	-1.0
chr5	133975965	133976165	ENSG00000213585.10|VDAC1|AQR|AQR	962	-	6.8095794	1.4228243	-1.0	-1.0
chr5	135940918	135941058	ENSG00000164616.15|FBXL21|AQR|AQR	921	+	6.436315	1.1030239	-1.0	-1.0
chr5	138426870	138426975	ENSG00000120733.13|KDM3B|AQR|AQR	920	+	6.433167	1.0989087	-1.0	-1.0
chr5	138556808	138556933	ENSG00000113013.12|HSPA9|AQR|AQR	933	-	2.833284	1.1760569	-1.0	-1.0
chr5	138573850	138573985	ENSG00000113013.12|HSPA9|AQR|AQR	965	-	6.837717	1.4504074	-1.0	-1.0
chr5	139274066	139274165	ENSG00000280987.4|MATR3|AQR|AQR	901	+	6.3480096	1.0053666	-1.0	-1.0
chr5	139276000	139276100	ENSG00000280987.4|MATR3|AQR|AQR	913	+	6.387159	1.0591886	-1.0	-1.0
chr5	139275999	139276120	ENSG00000281398.2|SNHG4|AQR|AQR	918	+	4.7299023	1.0838954	-1.0	-1.0
chr5	139274101	139274165	ENSG00000281398.2|SNHG4|AQR|AQR	901	+	6.3480096	1.0053666	-1.0	-1.0
chr5	139315622	139315777	ENSG00000015479.18|MATR3|AQR|AQR	918	+	6.4650254	1.0877373	-1.0	-1.0
chr5	139626652	139626752	ENSG00000131508.15|UBE2D2|AQR|AQR	908	+	6.34988	1.0371774	-1.0	-1.0
chr5	139682748	139682862	ENSG00000171604.11|CXXC5|AQR|AQR	913	+	6.4187794	1.0606563	-1.0	-1.0
chr5	140486861	140487036	ENSG00000131503.20|ANKHD1|AQR|AQR	935	+	4.660868	1.1882702	-1.0	-1.0
chr5	140642215	140642350	ENSG00000113119.12|TMCO6|AQR|AQR	907	+	6.3402233	1.0304582	-1.0	-1.0
chr5	140639646	140639746	ENSG00000113119.12|TMCO6|AQR|AQR	903	+	6.346885	1.0132743	-1.0	-1.0
chr5	140668965	140669110	ENSG00000120314.18|WDR55|AQR|AQR	919	+	6.4225044	1.0916626	-1.0	-1.0
chr5	141636413	141636593	ENSG00000171720.9|HDAC3|AQR|AQR	955	-	4.349763	1.3499807	-1.0	-1.0
chr5	141634890	141635085	ENSG00000171720.9|HDAC3|AQR|AQR	952	-	4.462343	1.3171058	-1.0	-1.0
chr5	141933348	141933498	ENSG00000081791.8|KIAA0141|AQR|AQR	917	+	6.4137645	1.0833693	-1.0	-1.0
chr5	146469663	146469788	ENSG00000113649.11|TCERG1|AQR|AQR	906	+	6.32938	1.0271478	-1.0	-1.0
chr5	146471383	146471487	ENSG00000113649.11|TCERG1|AQR|AQR	922	+	6.448206	1.1055782	-1.0	-1.0
chr5	150375810	150376005	ENSG00000070814.17|TCOF1|AQR|AQR	991	+	6.1520977	2.0503693	-1.0	-1.0
chr5	150445685	150445790	ENSG00000164587.11|RPS14|AQR|AQR	908	-	4.483061	1.0348499	-1.0	-1.0
chr5	150449621	150449731	ENSG00000164587.11|RPS14|AQR|AQR	952	-	4.803009	1.3201431	-1.0	-1.0
chr5	151026774	151026959	ENSG00000211445.11|GPX3|AQR|AQR	958	+	6.8066654	1.3814228	-1.0	-1.0
chr5	154820455	154820570	ENSG00000170271.10|FAXDC2|AQR|AQR	918	-	6.5996184	1.0863307	-1.0	-1.0
chr5	171407592	171407707	ENSG00000181163.13|NPM1|AQR|AQR	923	+	6.476043	1.1138834	-1.0	-1.0
chr5	171405195	171405301	ENSG00000181163.13|NPM1|AQR|AQR	931	+	3.4754958	1.1610075	-1.0	-1.0
chr5	172770585	172770685	ENSG00000120129.5|DUSP1|AQR|AQR	966	-	5.0028596	1.4705596	-1.0	-1.0
chr5	172770316	172770416	ENSG00000120129.5|DUSP1|AQR|AQR	913	-	6.45772	1.0621765	-1.0	-1.0
chr5	172769794	172769914	ENSG00000120129.5|DUSP1|AQR|AQR	939	-	6.634637	1.2128416	-1.0	-1.0
chr5	173328042	173328142	ENSG00000113739.10|STC2|AQR|AQR	953	-	6.730657	1.3325186	-1.0	-1.0
chr5	173329317	173329477	ENSG00000113739.10|STC2|AQR|AQR	941	-	6.6941147	1.2307311	-1.0	-1.0
chr5	173323123	173323318	ENSG00000113739.10|STC2|AQR|AQR	972	-	6.955759	1.5501919	-1.0	-1.0
chr5	176385327	176385492	ENSG00000048162.20|NOP16|AQR|AQR	972	-	6.988111	1.5603224	-1.0	-1.0
chr5	176531021	176531141	ENSG00000146083.11|RNF44|AQR|AQR	947	-	6.751156	1.2770838	-1.0	-1.0
chr5	177090334	177090459	ENSG00000160867.14|FGFR4|AQR|AQR	969	+	6.8759484	1.5150502	-1.0	-1.0
chr5	177092750	177092880	ENSG00000160867.14|FGFR4|AQR|AQR	951	+	3.5153968	1.3103904	-1.0	-1.0
chr5	177091554	177091679	ENSG00000160867.14|FGFR4|AQR|AQR	932	+	4.6386604	1.1687694	-1.0	-1.0
chr5	177097190	177097310	ENSG00000160867.14|FGFR4|AQR|AQR	931	+	6.514354	1.1609796	-1.0	-1.0
chr5	177092203	177092320	ENSG00000160867.14|FGFR4|AQR|AQR	948	+	4.7694106	1.2879199	-1.0	-1.0
chr5	177090779	177090929	ENSG00000160867.14|FGFR4|AQR|AQR	929	+	3.6746597	1.1515051	-1.0	-1.0
chr5	177093068	177093137	ENSG00000160867.14|FGFR4|AQR|AQR	995	+	7.5742855	2.3132713	-1.0	-1.0
chr5	177090220	177090334	ENSG00000160867.14|FGFR4|AQR|AQR	987	+	7.1514406	1.8724775	-1.0	-1.0
chr5	177305930	177306080	ENSG00000169230.9|PRELID1|AQR|AQR	931	+	6.3537908	1.1581259	-1.0	-1.0
chr5	177310570	177310805	ENSG00000213347.10|MXD3|AQR|AQR	946	-	6.665482	1.2691636	-1.0	-1.0
chr5	177467615	177467715	ENSG00000113758.13|DBN1|AQR|AQR	916	-	6.442744	1.0763794	-1.0	-1.0
chr5	177515585	177515750	ENSG00000183258.11|DDX41|AQR|AQR	954	-	4.5268617	1.3330226	-1.0	-1.0
chr5	177515295	177515425	ENSG00000183258.11|DDX41|AQR|AQR	912	-	6.371157	1.057245	-1.0	-1.0
chr5	177554152	177554262	ENSG00000146067.15|FAM193B|AQR|AQR	965	-	6.871754	1.4591844	-1.0	-1.0
chr5	177553312	177553467	ENSG00000146067.15|FAM193B|AQR|AQR	914	-	6.39425	1.0674396	-1.0	-1.0
chr5	178204676	178204901	ENSG00000197451.11|HNRNPAB|AQR|AQR	984	+	4.8123703	1.8089205	-1.0	-1.0
chr5	178206615	178206731	ENSG00000197451.11|HNRNPAB|AQR|AQR	924	+	6.4729223	1.1217672	-1.0	-1.0
chr5	178616916	178617026	ENSG00000113240.12|CLK4|AQR|AQR	905	-	4.492166	1.023904	-1.0	-1.0
chr5	178860127	178860232	ENSG00000178338.10|ZNF354B|AQR|AQR	960	+	6.7482047	1.3975618	-1.0	-1.0
chr5	179617417	179617562	ENSG00000169045.17|HNRNPH1|AQR|AQR	946	-	3.9586117	1.2669663	-1.0	-1.0
chr5	179614947	179615107	ENSG00000169045.17|HNRNPH1|AQR|AQR	970	-	5.9179173	1.5165733	-1.0	-1.0
chr5	179615587	179615712	ENSG00000169045.17|HNRNPH1|AQR|AQR	969	-	5.4749665	1.509024	-1.0	-1.0
chr5	179616027	179616132	ENSG00000169045.17|HNRNPH1|AQR|AQR	947	-	4.792285	1.2766995	-1.0	-1.0
chr5	179619153	179619383	ENSG00000169045.17|HNRNPH1|AQR|AQR	997	-	3.668507	2.5562384	-1.0	-1.0
chr5	179623488	179623593	ENSG00000169045.17|HNRNPH1|AQR|AQR	902	-	6.3028545	1.0067027	-1.0	-1.0
chr5	179618253	179618473	ENSG00000169045.17|HNRNPH1|AQR|AQR	999	-	4.8429055	3.2367408	-1.0	-1.0
chr5	179623158	179623328	ENSG00000169045.17|HNRNPH1|AQR|AQR	948	-	4.4468994	1.2832057	-1.0	-1.0
chr5	179728615	179728770	ENSG00000127022.14|CANX|AQR|AQR	910	+	2.8759074	1.0460162	-1.0	-1.0
chr5	179726679	179726759	ENSG00000127022.14|CANX|AQR|AQR	960	+	2.5682166	1.4011259	-1.0	-1.0
chr5	179724656	179724783	ENSG00000127022.14|CANX|AQR|AQR	940	+	2.2441552	1.2183764	-1.0	-1.0
chr5	179801468	179801653	ENSG00000161013.16|MGAT4B|AQR|AQR	933	-	6.5880723	1.1761533	-1.0	-1.0
chr5	179836322	179836435	ENSG00000161011.19|SQSTM1|AQR|AQR	927	+	6.492065	1.1385977	-1.0	-1.0
chr5	181236973	181237118	ENSG00000204628.11|RACK1|AQR|AQR	935	-	6.186825	1.1892868	-1.0	-1.0
chr5	181237683	181237823	ENSG00000204628.11|RACK1|AQR|AQR	972	-	6.296652	1.5505478	-1.0	-1.0
chr5	181242076	181242271	ENSG00000204628.11|RACK1|AQR|AQR	991	-	4.1316943	2.0362787	-1.0	-1.0
chr5	181241556	181241761	ENSG00000204628.11|RACK1|AQR|AQR	992	-	5.036773	2.1249084	-1.0	-1.0
chr6	4061602	4061797	ENSG00000112739.16|PRPF4B|AQR|AQR	987	+	5.7474804	1.8798107	-1.0	-1.0
chr6	4042382	4042482	ENSG00000112739.16|PRPF4B|AQR|AQR	918	+	6.485504	1.0878137	-1.0	-1.0
chr6	4062092	4062292	ENSG00000112739.16|PRPF4B|AQR|AQR	995	+	7.2310066	2.297555	-1.0	-1.0
chr6	4130865	4130970	ENSG00000198721.12|ECI2|AQR|AQR	923	-	6.4551654	1.1112716	-1.0	-1.0
chr6	7303637	7303737	ENSG00000124783.12|SSR1|AQR|AQR	961	-	4.234929	1.4121817	-1.0	-1.0
chr6	7301469	7301569	ENSG00000124783.12|SSR1|AQR|AQR	937	-	6.630347	1.2021016	-1.0	-1.0
chr6	7309916	7310029	ENSG00000124783.12|SSR1|AQR|AQR	932	-	2.1155744	1.1699547	-1.0	-1.0
chr6	7541989	7542085	ENSG00000096696.13|DSP|AQR|AQR	950	+	4.102182	1.2985488	-1.0	-1.0
chr6	7562540	7562650	ENSG00000096696.13|DSP|AQR|AQR	906	+	6.4440565	1.0272275	-1.0	-1.0
chr6	7569074	7569179	ENSG00000096696.13|DSP|AQR|AQR	923	+	6.480686	1.1125133	-1.0	-1.0
chr6	7570325	7570436	ENSG00000096696.13|DSP|AQR|AQR	930	+	6.61304	1.1518675	-1.0	-1.0
chr6	7571268	7571382	ENSG00000096696.13|DSP|AQR|AQR	942	+	6.6231313	1.2376297	-1.0	-1.0
chr6	7576188	7576288	ENSG00000096696.13|DSP|AQR|AQR	903	+	6.415191	1.0130173	-1.0	-1.0
chr6	7910428	7910563	ENSG00000259040.5|BLOC1S5-TXNDC5|AQR|AQR	923	-	6.461396	1.1141794	-1.0	-1.0
chr6	11192444	11192544	ENSG00000111859.16|NEDD9|AQR|AQR	905	-	3.791453	1.0202334	-1.0	-1.0
chr6	11185671	11185776	ENSG00000111859.16|NEDD9|AQR|AQR	927	-	2.8550239	1.1387284	-1.0	-1.0
chr6	11191205	11191410	ENSG00000111859.16|NEDD9|AQR|AQR	975	-	6.626165	1.6071942	-1.0	-1.0
chr6	11185532	11185632	ENSG00000111859.16|NEDD9|AQR|AQR	904	-	6.3305225	1.018747	-1.0	-1.0
chr6	13617666	13617769	ENSG00000225921.6|NOL7|AQR|AQR	947	+	6.6587043	1.272623	-1.0	-1.0
chr6	18263987	18264107	ENSG00000124795.14|DEK|AQR|AQR	919	-	6.4294863	1.0899115	-1.0	-1.0
chr6	18264384	18264484	ENSG00000124795.14|DEK|AQR|AQR	942	-	4.754906	1.2393328	-1.0	-1.0
chr6	26597803	26597908	ENSG00000146109.4|ABT1|AQR|AQR	906	+	6.3452044	1.0286751	-1.0	-1.0
chr6	28904621	28904776	ENSG00000204713.10|TRIM27|AQR|AQR	962	-	5.3577995	1.4161274	-1.0	-1.0
chr6	30169135	30169235	ENSG00000204610.12|TRIM15|AQR|AQR	954	+	6.760796	1.3400364	-1.0	-1.0
chr6	30189417	30189517	ENSG00000234127.8|TRIM26|AQR|AQR	912	-	6.366166	1.0551915	-1.0	-1.0
chr6	30190002	30190117	ENSG00000234127.8|TRIM26|AQR|AQR	924	-	6.461669	1.1176293	-1.0	-1.0
chr6	30583910	30584191	ENSG00000204574.12|ABCF1|AQR|AQR	922	+	6.448489	1.1070646	-1.0	-1.0
chr6	30577817	30577913	ENSG00000204574.12|ABCF1|AQR|AQR	948	+	2.5860107	1.2872313	-1.0	-1.0
chr6	30603209	30603285	ENSG00000204569.9|PPP1R10|AQR|AQR	903	-	6.306537	1.0116597	-1.0	-1.0
chr6	30608914	30609029	ENSG00000204569.9|PPP1R10|AQR|AQR	904	-	6.3411484	1.0187743	-1.0	-1.0
chr6	30602959	30603069	ENSG00000204569.9|PPP1R10|AQR|AQR	924	-	6.4579477	1.1194769	-1.0	-1.0
chr6	30616998	30617218	ENSG00000204569.9|PPP1R10|AQR|AQR	998	-	6.7016597	2.7825327	-1.0	-1.0
chr6	30617223	30617244	ENSG00000204569.9|PPP1R10|AQR|AQR	1000	-	6.423746	4.5181384	-1.0	-1.0
chr6	30616892	30616998	ENSG00000204569.9|PPP1R10|AQR|AQR	979	-	3.5297074	1.6748096	-1.0	-1.0
chr6	30723238	30723339	ENSG00000196230.12|TUBB|AQR|AQR	919	+	6.4209776	1.0901704	-1.0	-1.0
chr6	30722546	30722645	ENSG00000196230.12|TUBB|AQR|AQR	956	+	3.7337942	1.3518655	-1.0	-1.0
chr6	30722407	30722536	ENSG00000196230.12|TUBB|AQR|AQR	986	+	7.158008	1.8399957	-1.0	-1.0
chr6	30730565	30730665	ENSG00000137312.14|FLOT1|AQR|AQR	914	-	6.3981757	1.0650225	-1.0	-1.0
chr6	30741769	30741984	ENSG00000137312.14|FLOT1|AQR|AQR	969	-	6.8961716	1.5071677	-1.0	-1.0
chr6	30742069	30742357	ENSG00000137312.14|FLOT1|AQR|AQR	947	-	4.7505083	1.2754585	-1.0	-1.0
chr6	30730291	30730406	ENSG00000137312.14|FLOT1|AQR|AQR	907	-	3.6221526	1.0308058	-1.0	-1.0
chr6	30741304	30741474	ENSG00000137312.14|FLOT1|AQR|AQR	916	-	4.239214	1.0739454	-1.0	-1.0
chr6	30742398	30742503	ENSG00000137312.14|FLOT1|AQR|AQR	939	-	6.5849676	1.2125916	-1.0	-1.0
chr6	30730681	30730876	ENSG00000137312.14|FLOT1|AQR|AQR	967	-	6.9411297	1.482726	-1.0	-1.0
chr6	30741579	30741709	ENSG00000137312.14|FLOT1|AQR|AQR	915	-	6.4987206	1.0703964	-1.0	-1.0
chr6	30744128	30744368	ENSG00000137331.11|IER3|AQR|AQR	990	-	3.6054647	2.0110314	-1.0	-1.0
chr6	30884417	30884562	ENSG00000204580.13|DDR1|AQR|AQR	920	+	6.4290957	1.0950916	-1.0	-1.0
chr6	30897932	30898067	ENSG00000204580.13|DDR1|AQR|AQR	950	+	6.784501	1.2996367	-1.0	-1.0
chr6	30919968	30920083	ENSG00000137411.16|VARS2|AQR|AQR	947	+	6.719199	1.2729236	-1.0	-1.0
chr6	31157036	31157221	ENSG00000204536.13|CCHCR1|AQR|AQR	959	-	4.977559	1.3868477	-1.0	-1.0
chr6	31157979	31158160	ENSG00000204536.13|CCHCR1|AQR|AQR	997	-	5.5805445	2.5939243	-1.0	-1.0
chr6	31530348	31530548	ENSG00000198563.13|DDX39B|AQR|AQR	973	-	4.009417	1.5685496	-1.0	-1.0
chr6	31540219	31540321	ENSG00000198563.13|DDX39B|AQR|AQR	918	-	6.4141817	1.0874827	-1.0	-1.0
chr6	31541851	31542036	ENSG00000198563.13|DDX39B|AQR|AQR	932	-	6.529191	1.167047	-1.0	-1.0
chr6	31539274	31539399	ENSG00000198563.13|DDX39B|AQR|AQR	931	-	6.5134807	1.1613115	-1.0	-1.0
chr6	31532932	31533042	ENSG00000198563.13|DDX39B|AQR|AQR	933	-	3.4948342	1.174148	-1.0	-1.0
chr6	31530949	31531052	ENSG00000198563.13|DDX39B|AQR|AQR	989	-	7.3062563	1.9743638	-1.0	-1.0
chr6	31534877	31534977	ENSG00000198563.13|DDX39B|AQR|AQR	917	-	6.416693	1.0815134	-1.0	-1.0
chr6	31535267	31535397	ENSG00000198563.13|DDX39B|AQR|AQR	943	-	2.6317315	1.2424136	-1.0	-1.0
chr6	31530450	31530550	ENSG00000254870.5|ATP6V1G2-DDX39B|AQR|AQR	909	-	3.8059344	1.0424591	-1.0	-1.0
chr6	31540219	31540321	ENSG00000254870.5|ATP6V1G2-DDX39B|AQR|AQR	918	-	6.4141817	1.0874424	-1.0	-1.0
chr6	31539274	31539399	ENSG00000254870.5|ATP6V1G2-DDX39B|AQR|AQR	931	-	6.5134807	1.1613363	-1.0	-1.0
chr6	31534881	31534981	ENSG00000254870.5|ATP6V1G2-DDX39B|AQR|AQR	908	-	6.34988	1.0371774	-1.0	-1.0
chr6	31530348	31530450	ENSG00000254870.5|ATP6V1G2-DDX39B|AQR|AQR	923	-	3.8868349	1.1145278	-1.0	-1.0
chr6	31530926	31531052	ENSG00000254870.5|ATP6V1G2-DDX39B|AQR|AQR	993	-	7.4286885	2.1604457	-1.0	-1.0
chr6	31538870	31538985	ENSG00000254870.5|ATP6V1G2-DDX39B|AQR|AQR	955	-	6.7369614	1.343113	-1.0	-1.0
chr6	31532931	31533041	ENSG00000254870.5|ATP6V1G2-DDX39B|AQR|AQR	938	-	3.5717137	1.2092476	-1.0	-1.0
chr6	31627633	31627764	ENSG00000204469.12|PRRC2A|AQR|AQR	947	+	6.6685658	1.2749535	-1.0	-1.0
chr6	31633272	31633378	ENSG00000204469.12|PRRC2A|AQR|AQR	909	+	6.348103	1.0416124	-1.0	-1.0
chr6	31626667	31626767	ENSG00000204469.12|PRRC2A|AQR|AQR	903	+	6.306537	1.0116597	-1.0	-1.0
chr6	31635649	31635819	ENSG00000204469.12|PRRC2A|AQR|AQR	926	+	6.489866	1.1324385	-1.0	-1.0
chr6	31632992	31633122	ENSG00000204469.12|PRRC2A|AQR|AQR	932	+	6.524858	1.165879	-1.0	-1.0
chr6	31636549	31636739	ENSG00000204469.12|PRRC2A|AQR|AQR	948	+	4.659773	1.2860533	-1.0	-1.0
chr6	31649089	31649198	ENSG00000204463.12|BAG6|AQR|AQR	934	-	6.539842	1.1830869	-1.0	-1.0
chr6	31646523	31646643	ENSG00000204463.12|BAG6|AQR|AQR	931	-	6.5269313	1.1597364	-1.0	-1.0
chr6	31651780	31651905	ENSG00000204463.12|BAG6|AQR|AQR	953	-	6.4181757	1.3284619	-1.0	-1.0
chr6	31644161	31644371	ENSG00000204463.12|BAG6|AQR|AQR	985	-	4.6145864	1.8180926	-1.0	-1.0
chr6	31648964	31649089	ENSG00000204463.12|BAG6|AQR|AQR	978	-	6.03665	1.6548489	-1.0	-1.0
chr6	31644414	31644493	ENSG00000204463.12|BAG6|AQR|AQR	937	-	4.707129	1.1994221	-1.0	-1.0
chr6	31657483	31657608	ENSG00000204444.10|APOM|AQR|AQR	910	+	6.442593	1.0459261	-1.0	-1.0
chr6	31656340	31656471	ENSG00000204444.10|APOM|AQR|AQR	966	+	6.8682213	1.4626808	-1.0	-1.0
chr6	31667752	31667862	ENSG00000204435.13|CSNK2B|AQR|AQR	947	+	4.759697	1.2787318	-1.0	-1.0
chr6	31669718	31669833	ENSG00000204435.13|CSNK2B|AQR|AQR	935	+	6.547511	1.1860625	-1.0	-1.0
chr6	31666830	31667000	ENSG00000204435.13|CSNK2B|AQR|AQR	955	+	4.4651227	1.343366	-1.0	-1.0
chr6	31669718	31669833	ENSG00000263020.6|AL662899.3|AQR|AQR	935	+	6.547511	1.1861316	-1.0	-1.0
chr6	31667748	31667867	ENSG00000263020.6|AL662899.3|AQR|AQR	944	+	4.7326074	1.2549726	-1.0	-1.0
chr6	31728357	31728502	ENSG00000213722.8|DDAH2|AQR|AQR	908	-	6.3444867	1.0379057	-1.0	-1.0
chr6	31734263	31734368	ENSG00000213719.8|CLIC1|AQR|AQR	925	-	6.472331	1.12488	-1.0	-1.0
chr6	31733961	31734086	ENSG00000213719.8|CLIC1|AQR|AQR	967	-	6.9559126	1.4807339	-1.0	-1.0
chr6	31732398	31732518	ENSG00000213719.8|CLIC1|AQR|AQR	954	-	5.982206	1.3341383	-1.0	-1.0
chr6	31782200	31782305	ENSG00000204394.12|VARS|AQR|AQR	920	-	6.4744277	1.0991007	-1.0	-1.0
chr6	31793120	31793230	ENSG00000204394.12|VARS|AQR|AQR	915	-	6.3961387	1.0716605	-1.0	-1.0
chr6	31782635	31782795	ENSG00000204394.12|VARS|AQR|AQR	916	-	6.4226303	1.078006	-1.0	-1.0
chr6	31837127	31837292	ENSG00000204387.12|C6orf48|AQR|AQR	937	+	6.5822415	1.2016056	-1.0	-1.0
chr6	31835302	31835455	ENSG00000204387.12|C6orf48|AQR|AQR	989	+	4.1228375	1.9607815	-1.0	-1.0
chr6	31835102	31835200	ENSG00000204387.12|C6orf48|AQR|AQR	1000	+	5.23063	3.4006836	-1.0	-1.0
chr6	31835200	31835287	ENSG00000204387.12|C6orf48|AQR|AQR	901	+	2.484936	1.0057712	-1.0	-1.0
chr6	31944933	31945177	ENSG00000244255.5|AL645922.1|AQR|AQR	996	+	6.647727	2.411666	-1.0	-1.0
chr6	31950453	31950613	ENSG00000244255.5|AL645922.1|AQR|AQR	968	+	4.4863753	1.4999816	-1.0	-1.0
chr6	31945029	31945177	ENSG00000166278.14|C2|AQR|AQR	989	+	7.265181	1.9744718	-1.0	-1.0
chr6	31944979	31945029	ENSG00000166278.14|C2|AQR|AQR	971	+	4.98966	1.5309025	-1.0	-1.0
chr6	31950455	31950630	ENSG00000243649.8|CFB|AQR|AQR	965	+	4.254398	1.4552242	-1.0	-1.0
chr6	31958462	31958562	ENSG00000204356.13|NELFE|AQR|AQR	903	-	6.306537	1.0116597	-1.0	-1.0
chr6	31968195	31968365	ENSG00000204351.11|SKIV2L|AQR|AQR	939	+	6.576562	1.2122622	-1.0	-1.0
chr6	32116564	32116703	ENSG00000213676.10|ATF6B|AQR|AQR	907	-	4.9420633	1.0307119	-1.0	-1.0
chr6	32153469	32153629	ENSG00000204314.10|PRRT1|AQR|AQR	957	-	5.469692	1.3662227	-1.0	-1.0
chr6	32171085	32171249	ENSG00000204310.12|AGPAT1|AQR|AQR	913	-	5.582179	1.0585772	-1.0	-1.0
chr6	32169448	32169568	ENSG00000204310.12|AGPAT1|AQR|AQR	944	-	6.633008	1.2553313	-1.0	-1.0
chr6	32178651	32178796	ENSG00000204308.7|RNF5|AQR|AQR	946	+	6.650886	1.2705524	-1.0	-1.0
chr6	32179426	32179540	ENSG00000204308.7|RNF5|AQR|AQR	938	+	6.577111	1.2104065	-1.0	-1.0
chr6	32188156	32188256	ENSG00000204304.11|PBX2|AQR|AQR	923	-	6.454257	1.1154604	-1.0	-1.0
chr6	32975227	32975383	ENSG00000204256.12|BRD2|AQR|AQR	956	+	6.7798166	1.3604888	-1.0	-1.0
chr6	32974765	32974915	ENSG00000204256.12|BRD2|AQR|AQR	979	+	3.9700358	1.6743555	-1.0	-1.0
chr6	32972829	32972927	ENSG00000204256.12|BRD2|AQR|AQR	908	+	3.7982113	1.0371774	-1.0	-1.0
chr6	32977306	32977481	ENSG00000204256.12|BRD2|AQR|AQR	974	+	5.7453327	1.5815885	-1.0	-1.0
chr6	32974324	32974461	ENSG00000204256.12|BRD2|AQR|AQR	986	+	5.151845	1.85677	-1.0	-1.0
chr6	32975911	32976030	ENSG00000204256.12|BRD2|AQR|AQR	930	+	6.5077376	1.1563748	-1.0	-1.0
chr6	32976866	32977026	ENSG00000204256.12|BRD2|AQR|AQR	926	+	5.4643497	1.1305451	-1.0	-1.0
chr6	32979721	32979896	ENSG00000204256.12|BRD2|AQR|AQR	952	+	5.880914	1.3157506	-1.0	-1.0
chr6	32972927	32973057	ENSG00000204256.12|BRD2|AQR|AQR	951	+	4.807018	1.3142015	-1.0	-1.0
chr6	33202810	33202909	ENSG00000112473.17|SLC39A7|AQR|AQR	907	+	6.3712215	1.0332536	-1.0	-1.0
chr6	33209786	33209914	ENSG00000204227.4|RING1|AQR|AQR	945	+	5.905291	1.2603502	-1.0	-1.0
chr6	33275640	33275865	ENSG00000231500.6|RPS18|AQR|AQR	990	+	5.877399	2.0191214	-1.0	-1.0
chr6	33276240	33276475	ENSG00000231500.6|RPS18|AQR|AQR	978	+	6.5936027	1.6584584	-1.0	-1.0
chr6	33276025	33276235	ENSG00000231500.6|RPS18|AQR|AQR	985	+	5.516034	1.8129898	-1.0	-1.0
chr6	33272501	33272701	ENSG00000231500.6|RPS18|AQR|AQR	964	+	5.7236543	1.4405785	-1.0	-1.0
chr6	33288055	33288205	ENSG00000227057.9|WDR46|AQR|AQR	931	-	6.5223837	1.1641701	-1.0	-1.0
chr6	33414809	33414924	ENSG00000112511.17|PHF1|AQR|AQR	963	+	6.360264	1.4372587	-1.0	-1.0
chr6	33417066	33417271	ENSG00000112514.15|CUTA|AQR|AQR	967	-	6.088685	1.4797946	-1.0	-1.0
chr6	33788380	33788480	ENSG00000161904.11|LEMD2|AQR|AQR	929	-	6.57912	1.1505466	-1.0	-1.0
chr6	34424840	34424950	ENSG00000270800.2|RPS10-NUDT3|AQR|AQR	918	-	6.4398713	1.0835863	-1.0	-1.0
chr6	34418424	34418544	ENSG00000270800.2|RPS10-NUDT3|AQR|AQR	954	-	6.70348	1.3334488	-1.0	-1.0
chr6	34421807	34421912	ENSG00000270800.2|RPS10-NUDT3|AQR|AQR	909	-	6.424946	1.0396237	-1.0	-1.0
chr6	34424840	34424950	ENSG00000124614.13|RPS10|AQR|AQR	918	-	6.4398713	1.083631	-1.0	-1.0
chr6	34418424	34418544	ENSG00000124614.13|RPS10|AQR|AQR	954	-	6.70348	1.3334012	-1.0	-1.0
chr6	34421807	34421912	ENSG00000124614.13|RPS10|AQR|AQR	909	-	6.424946	1.0396652	-1.0	-1.0
chr6	35470029	35470178	ENSG00000198755.10|RPL10A|AQR|AQR	993	+	6.3018856	2.1313653	-1.0	-1.0
chr6	35469252	35469412	ENSG00000198755.10|RPL10A|AQR|AQR	940	+	4.9899044	1.2189077	-1.0	-1.0
chr6	35468947	35469137	ENSG00000198755.10|RPL10A|AQR|AQR	986	+	5.335243	1.8517482	-1.0	-1.0
chr6	35468642	35468842	ENSG00000198755.10|RPL10A|AQR|AQR	981	+	4.7789416	1.7202317	-1.0	-1.0
chr6	35468407	35468537	ENSG00000198755.10|RPL10A|AQR|AQR	966	+	4.9408298	1.4698882	-1.0	-1.0
chr6	35478324	35478433	ENSG00000007866.19|TEAD3|AQR|AQR	934	-	4.65842	1.1804811	-1.0	-1.0
chr6	35870494	35870594	ENSG00000096063.15|SRPK1|AQR|AQR	903	-	4.4696217	1.0135002	-1.0	-1.0
chr6	36601602	36601712	ENSG00000112081.16|SRSF3|AQR|AQR	929	+	5.570204	1.1503584	-1.0	-1.0
chr6	36601037	36601287	ENSG00000112081.16|SRSF3|AQR|AQR	983	+	4.463437	1.7797722	-1.0	-1.0
chr6	36599682	36599897	ENSG00000112081.16|SRSF3|AQR|AQR	976	+	5.946409	1.627377	-1.0	-1.0
chr6	36678702	36678897	ENSG00000124762.13|CDKN1A|AQR|AQR	969	+	7.0371385	1.5122119	-1.0	-1.0
chr6	36968974	36969129	ENSG00000137409.19|MTCH1|AQR|AQR	996	-	6.4698977	2.3956246	-1.0	-1.0
chr6	36969845	36970015	ENSG00000137409.19|MTCH1|AQR|AQR	967	-	5.7909465	1.477266	-1.0	-1.0
chr6	37172864	37172995	ENSG00000137193.13|PIM1|AQR|AQR	982	+	6.620159	1.7511437	-1.0	-1.0
chr6	37173807	37173933	ENSG00000137193.13|PIM1|AQR|AQR	965	+	5.4873714	1.4594465	-1.0	-1.0
chr6	37170657	37170767	ENSG00000137193.13|PIM1|AQR|AQR	994	+	5.7006683	2.1951122	-1.0	-1.0
chr6	41597622	41597780	ENSG00000137166.14|FOXP4|AQR|AQR	974	+	6.958158	1.5873698	-1.0	-1.0
chr6	41585430	41585517	ENSG00000137166.14|FOXP4|AQR|AQR	940	+	3.4728487	1.2229663	-1.0	-1.0
chr6	41594747	41594869	ENSG00000137166.14|FOXP4|AQR|AQR	959	+	6.80813	1.3836524	-1.0	-1.0
chr6	41588542	41588643	ENSG00000137166.14|FOXP4|AQR|AQR	908	+	6.3365784	1.0345159	-1.0	-1.0
chr6	41587191	41587298	ENSG00000137166.14|FOXP4|AQR|AQR	914	+	6.445257	1.0677828	-1.0	-1.0
chr6	41584651	41584768	ENSG00000137166.14|FOXP4|AQR|AQR	918	+	6.4450517	1.088301	-1.0	-1.0
chr6	41586882	41587008	ENSG00000137166.14|FOXP4|AQR|AQR	931	+	4.655811	1.1633519	-1.0	-1.0
chr6	42883398	42883503	ENSG00000146223.14|RPL7L1|AQR|AQR	911	+	6.437022	1.0524437	-1.0	-1.0
chr6	43006744	43006910	ENSG00000112640.14|PPP2R5D|AQR|AQR	941	+	6.6695213	1.2284782	-1.0	-1.0
chr6	43020541	43020651	ENSG00000124702.17|KLHDC3|AQR|AQR	925	+	6.4777126	1.1256173	-1.0	-1.0
chr6	43027129	43027252	ENSG00000124541.6|RRP36|AQR|AQR	998	+	4.66903	2.6336248	-1.0	-1.0
chr6	43026141	43026296	ENSG00000124541.6|RRP36|AQR|AQR	974	+	6.179372	1.5850617	-1.0	-1.0
chr6	43501588	43501687	ENSG00000137221.14|TJAP1|AQR|AQR	944	+	2.3313408	1.2488997	-1.0	-1.0
chr6	43477922	43478022	ENSG00000137221.14|TJAP1|AQR|AQR	903	+	6.304291	1.0130173	-1.0	-1.0
chr6	43502152	43502277	ENSG00000137221.14|TJAP1|AQR|AQR	970	+	3.9498274	1.5275431	-1.0	-1.0
chr6	43513549	43513659	ENSG00000137207.11|YIPF3|AQR|AQR	938	-	6.5738635	1.2095151	-1.0	-1.0
chr6	43568737	43568847	ENSG00000124571.17|XPO5|AQR|AQR	947	-	6.63985	1.2751242	-1.0	-1.0
chr6	43626921	43627017	ENSG00000172432.18|GTPBP2|AQR|AQR	900	-	4.5067916	1.0009384	-1.0	-1.0
chr6	43624972	43625182	ENSG00000172432.18|GTPBP2|AQR|AQR	1000	-	5.0787945	3.7555437	-1.0	-1.0
chr6	43625222	43625462	ENSG00000172432.18|GTPBP2|AQR|AQR	1000	-	4.977115	3.7828188	-1.0	-1.0
chr6	43681120	43681230	ENSG00000096080.11|MRPS18A|AQR|AQR	947	-	6.0375943	1.2765981	-1.0	-1.0
chr6	43778888	43779033	ENSG00000112715.21|VEGFA|AQR|AQR	998	+	4.929487	2.6604047	-1.0	-1.0
chr6	43780628	43780823	ENSG00000112715.21|VEGFA|AQR|AQR	995	+	3.3861518	2.34425	-1.0	-1.0
chr6	43771312	43771422	ENSG00000112715.21|VEGFA|AQR|AQR	937	+	6.5544286	1.198023	-1.0	-1.0
chr6	43777326	43777511	ENSG00000112715.21|VEGFA|AQR|AQR	989	+	6.1282883	1.9547678	-1.0	-1.0
chr6	43781828	43781998	ENSG00000112715.21|VEGFA|AQR|AQR	956	+	4.783516	1.356005	-1.0	-1.0
chr6	43771213	43771312	ENSG00000112715.21|VEGFA|AQR|AQR	995	+	3.4781375	2.3067083	-1.0	-1.0
chr6	43770838	43770948	ENSG00000112715.21|VEGFA|AQR|AQR	913	+	6.385013	1.0627398	-1.0	-1.0
chr6	43774181	43774491	ENSG00000112715.21|VEGFA|AQR|AQR	984	+	4.3376336	1.7889004	-1.0	-1.0
chr6	43784433	43784538	ENSG00000112715.21|VEGFA|AQR|AQR	945	+	6.6428885	1.2559637	-1.0	-1.0
chr6	43778331	43778441	ENSG00000112715.21|VEGFA|AQR|AQR	926	+	3.2364979	1.1300666	-1.0	-1.0
chr6	43777686	43777791	ENSG00000112715.21|VEGFA|AQR|AQR	915	+	3.9472032	1.0705712	-1.0	-1.0
chr6	43778769	43778884	ENSG00000112715.21|VEGFA|AQR|AQR	945	+	3.4835405	1.2619439	-1.0	-1.0
chr6	44140923	44141027	ENSG00000137216.18|TMEM63B|AQR|AQR	926	+	6.4833403	1.1299927	-1.0	-1.0
chr6	44251213	44251417	ENSG00000096384.19|HSP90AB1|AQR|AQR	946	+	6.337101	1.265802	-1.0	-1.0
chr6	44250050	44250154	ENSG00000096384.19|HSP90AB1|AQR|AQR	925	+	2.1253438	1.1254144	-1.0	-1.0
chr6	44250290	44250599	ENSG00000096384.19|HSP90AB1|AQR|AQR	998	+	2.029092	2.6860468	-1.0	-1.0
chr6	44251608	44251736	ENSG00000096384.19|HSP90AB1|AQR|AQR	943	+	4.203125	1.2428195	-1.0	-1.0
chr6	44250194	44250290	ENSG00000096384.19|HSP90AB1|AQR|AQR	916	+	2.927965	1.0773978	-1.0	-1.0
chr6	44252048	44252238	ENSG00000096384.19|HSP90AB1|AQR|AQR	962	+	2.657345	1.4191155	-1.0	-1.0
chr6	44249256	44249371	ENSG00000096384.19|HSP90AB1|AQR|AQR	961	+	6.803626	1.404573	-1.0	-1.0
chr6	44253383	44253483	ENSG00000096384.19|HSP90AB1|AQR|AQR	913	+	6.457412	1.0624416	-1.0	-1.0
chr6	52277198	52277323	ENSG00000112118.18|MCM3|AQR|AQR	931	-	6.51159	1.1596345	-1.0	-1.0
chr6	52273916	52274046	ENSG00000112118.18|MCM3|AQR|AQR	944	-	6.6483397	1.2499168	-1.0	-1.0
chr6	52266144	52266254	ENSG00000112118.18|MCM3|AQR|AQR	939	-	3.868021	1.2126167	-1.0	-1.0
chr6	52267968	52268088	ENSG00000112118.18|MCM3|AQR|AQR	950	-	5.212766	1.3008735	-1.0	-1.0
chr6	52267864	52267968	ENSG00000112118.18|MCM3|AQR|AQR	979	-	2.4842944	1.6871884	-1.0	-1.0
chr6	52264423	52264648	ENSG00000112118.18|MCM3|AQR|AQR	941	-	3.981295	1.2274963	-1.0	-1.0
chr6	52508318	52508433	ENSG00000065308.4|TRAM2|AQR|AQR	924	-	6.524181	1.1208212	-1.0	-1.0
chr6	53291963	53292063	ENSG00000012660.13|ELOVL5|AQR|AQR	952	-	6.71253	1.3200485	-1.0	-1.0
chr6	63572621	63572719	ENSG00000112245.10|PTP4A1|AQR|AQR	952	+	4.1385264	1.3191445	-1.0	-1.0
chr6	63579143	63579256	ENSG00000112245.10|PTP4A1|AQR|AQR	966	+	3.936605	1.4705591	-1.0	-1.0
chr6	63578330	63578436	ENSG00000112245.10|PTP4A1|AQR|AQR	970	+	6.929187	1.5242376	-1.0	-1.0
chr6	63698114	63698222	ENSG00000118482.11|PHF3|AQR|AQR	931	+	6.6030726	1.1584886	-1.0	-1.0
chr6	73519781	73519882	ENSG00000156508.17|EEF1A1|AQR|AQR	932	-	6.5256634	1.16712	-1.0	-1.0
chr6	73520902	73521112	ENSG00000156508.17|EEF1A1|AQR|AQR	996	-	3.824556	2.4420588	-1.0	-1.0
chr6	73519997	73520207	ENSG00000156508.17|EEF1A1|AQR|AQR	965	-	3.9934337	1.4569455	-1.0	-1.0
chr6	73519516	73519641	ENSG00000156508.17|EEF1A1|AQR|AQR	988	-	7.2143874	1.9198172	-1.0	-1.0
chr6	73519157	73519352	ENSG00000156508.17|EEF1A1|AQR|AQR	987	-	6.056148	1.8784021	-1.0	-1.0
chr6	79077699	79077729	ENSG00000146247.13|PHIP|AQR|AQR	902	-	4.5566626	1.0077037	-1.0	-1.0
chr6	82191122	82191297	ENSG00000005700.14|IBTK|AQR|AQR	955	-	6.743669	1.344969	-1.0	-1.0
chr6	85642901	85643011	ENSG00000135316.17|SYNCRIP|AQR|AQR	933	-	6.549305	1.1708497	-1.0	-1.0
chr6	85677434	85677554	ENSG00000203875.10|SNHG5|AQR|AQR	920	-	6.4979954	1.0949743	-1.0	-1.0
chr6	87518535	87518635	ENSG00000146282.17|RARS2|AQR|AQR	903	-	6.306537	1.0116597	-1.0	-1.0
chr6	89081335	89081434	ENSG00000146278.10|PNRC1|AQR|AQR	945	+	6.6786866	1.2624427	-1.0	-1.0
chr6	107893566	107893756	ENSG00000025796.13|SEC63|AQR|AQR	956	-	6.7593904	1.3575865	-1.0	-1.0
chr6	110892053	110892198	ENSG00000123505.15|AMD1|AQR|AQR	920	+	6.458899	1.0968325	-1.0	-1.0
chr6	117569736	117569841	ENSG00000282218.1|AL132671.2|AQR|AQR	912	-	6.366286	1.0530674	-1.0	-1.0
chr6	117564174	117564289	ENSG00000282218.1|AL132671.2|AQR|AQR	921	-	5.209439	1.1042358	-1.0	-1.0
chr6	117569736	117569841	ENSG00000047932.13|GOPC|AQR|AQR	912	-	6.366286	1.0530674	-1.0	-1.0
chr6	117564174	117564289	ENSG00000047932.13|GOPC|AQR|AQR	921	-	5.209439	1.1042708	-1.0	-1.0
chr6	119349287	119349397	ENSG00000111885.6|MAN1A1|AQR|AQR	962	-	6.815967	1.4195861	-1.0	-1.0
chr6	119189883	119189988	ENSG00000111885.6|MAN1A1|AQR|AQR	911	-	6.4149275	1.0490453	-1.0	-1.0
chr6	126010964	126011252	ENSG00000066651.18|TRMT11|AQR|AQR	969	+	5.002823	1.5134546	-1.0	-1.0
chr6	131882239	131882339	ENSG00000197594.11|ENPP1|AQR|AQR	942	+	6.8023677	1.2350878	-1.0	-1.0
chr6	131851231	131851366	ENSG00000197594.11|ENPP1|AQR|AQR	930	+	3.663094	1.1523081	-1.0	-1.0
chr6	131852068	131852174	ENSG00000197594.11|ENPP1|AQR|AQR	924	+	6.5988994	1.1183335	-1.0	-1.0
chr6	131949560	131949665	ENSG00000118523.5|CTGF|AQR|AQR	931	-	4.6677713	1.1608939	-1.0	-1.0
chr6	131950543	131950683	ENSG00000118523.5|CTGF|AQR|AQR	975	-	3.4391363	1.5938928	-1.0	-1.0
chr6	131950190	131950291	ENSG00000118523.5|CTGF|AQR|AQR	992	-	4.188428	2.0974975	-1.0	-1.0
chr6	131950992	131951106	ENSG00000118523.5|CTGF|AQR|AQR	958	-	2.8376532	1.379338	-1.0	-1.0
chr6	132814782	132814971	ENSG00000112306.7|RPS12|AQR|AQR	999	+	6.8432393	3.2149923	-1.0	-1.0
chr6	132814731	132814782	ENSG00000112306.7|RPS12|AQR|AQR	989	+	3.7150238	1.9654412	-1.0	-1.0
chr6	132817351	132817479	ENSG00000112306.7|RPS12|AQR|AQR	970	+	6.9267516	1.5173072	-1.0	-1.0
chr6	132816853	132816959	ENSG00000112306.7|RPS12|AQR|AQR	925	+	6.4674497	1.1231472	-1.0	-1.0
chr6	132816354	132816460	ENSG00000112306.7|RPS12|AQR|AQR	915	+	6.3944154	1.0721381	-1.0	-1.0
chr6	132814613	132814731	ENSG00000112306.7|RPS12|AQR|AQR	996	+	5.5617642	2.396875	-1.0	-1.0
chr6	132814971	132815176	ENSG00000112306.7|RPS12|AQR|AQR	935	+	4.2121563	1.185384	-1.0	-1.0
chr6	134172110	134172265	ENSG00000118515.11|SGK1|AQR|AQR	926	-	6.7929244	1.1325773	-1.0	-1.0
chr6	134174045	134174195	ENSG00000118515.11|SGK1|AQR|AQR	917	-	5.609875	1.0833526	-1.0	-1.0
chr6	137879951	137880070	ENSG00000118503.14|TNFAIP3|AQR|AQR	937	+	6.6166105	1.2021105	-1.0	-1.0
chr6	139373952	139374062	ENSG00000164442.9|CITED2|AQR|AQR	912	-	6.3620534	1.0537336	-1.0	-1.0
chr6	143450562	143450662	ENSG00000189007.15|ADAT2|AQR|AQR	942	-	6.6140103	1.2354295	-1.0	-1.0
chr6	143441487	143441672	ENSG00000189007.15|ADAT2|AQR|AQR	953	-	6.505	1.3237786	-1.0	-1.0
chr6	143444831	143444969	ENSG00000189007.15|ADAT2|AQR|AQR	981	-	7.1904354	1.7315042	-1.0	-1.0
chr6	144846702	144846804	ENSG00000152818.18|UTRN|AQR|AQR	953	+	6.7313557	1.3246067	-1.0	-1.0
chr6	157184345	157184490	ENSG00000049618.22|ARID1B|AQR|AQR	907	+	6.3308372	1.030948	-1.0	-1.0
chr6	158083300	158083428	ENSG00000078269.14|SYNJ2|AQR|AQR	989	+	7.390281	1.9689114	-1.0	-1.0
chr6	158059261	158059451	ENSG00000078269.14|SYNJ2|AQR|AQR	976	+	4.9050713	1.6207958	-1.0	-1.0
chr6	158560140	158560330	ENSG00000146433.8|TMEM181|AQR|AQR	948	+	4.6094666	1.2811393	-1.0	-1.0
chr6	158573295	158573419	ENSG00000146433.8|TMEM181|AQR|AQR	949	+	3.6741838	1.2934089	-1.0	-1.0
chr6	159736158	159736257	ENSG00000146457.14|WTAP|AQR|AQR	933	+	6.541698	1.1710682	-1.0	-1.0
chr6	160060621	160060717	ENSG00000197081.12|IGF2R|AQR|AQR	902	+	6.340754	1.0105113	-1.0	-1.0
chr6	166324526	166324636	ENSG00000198818.9|SFT2D1|AQR|AQR	903	-	6.316492	1.013455	-1.0	-1.0
chr6	166931123	166931223	ENSG00000026297.15|RNASET2|AQR|AQR	953	-	6.7251496	1.3257241	-1.0	-1.0
chr6	166931124	166931224	ENSG00000249141.1|AL159163.1|AQR|AQR	953	-	6.7251496	1.3255391	-1.0	-1.0
chr7	892347	892474	ENSG00000239857.6|GET4|AQR|AQR	922	+	3.8743522	1.1095734	-1.0	-1.0
chr7	893609	893734	ENSG00000239857.6|GET4|AQR|AQR	991	+	7.3497396	2.0669432	-1.0	-1.0
chr7	892418	892543	ENSG00000164828.17|SUN1|AQR|AQR	928	+	6.491613	1.145264	-1.0	-1.0
chr7	893608	893739	ENSG00000164828.17|SUN1|AQR|AQR	995	+	7.474206	2.269968	-1.0	-1.0
chr7	988106	988271	ENSG00000073067.13|CYP2W1|AQR|AQR	989	+	7.30483	1.9568039	-1.0	-1.0
chr7	986987	987106	ENSG00000073067.13|CYP2W1|AQR|AQR	961	+	6.8868804	1.4036237	-1.0	-1.0
chr7	987531	987666	ENSG00000073067.13|CYP2W1|AQR|AQR	945	+	5.5360446	1.2619138	-1.0	-1.0
chr7	988361	988516	ENSG00000073067.13|CYP2W1|AQR|AQR	935	+	3.9827113	1.1894623	-1.0	-1.0
chr7	1159963	1160168	ENSG00000178381.11|ZFAND2A|AQR|AQR	975	-	7.026113	1.6033027	-1.0	-1.0
chr7	1160263	1160438	ENSG00000178381.11|ZFAND2A|AQR|AQR	947	-	6.66408	1.2775457	-1.0	-1.0
chr7	1434594	1434789	ENSG00000164877.18|MICALL2|AQR|AQR	987	-	5.641403	1.8950889	-1.0	-1.0
chr7	1435009	1435147	ENSG00000164877.18|MICALL2|AQR|AQR	937	-	6.5693088	1.1996938	-1.0	-1.0
chr7	1498553	1498688	ENSG00000164880.15|INTS1|AQR|AQR	952	-	6.7034636	1.3188819	-1.0	-1.0
chr7	1539021	1539136	ENSG00000198517.9|MAFK|AQR|AQR	945	+	6.636491	1.2619127	-1.0	-1.0
chr7	2374602	2374702	ENSG00000106263.17|EIF3B|AQR|AQR	910	+	6.4068747	1.0461696	-1.0	-1.0
chr7	2379483	2379598	ENSG00000106263.17|EIF3B|AQR|AQR	907	+	6.33479	1.030177	-1.0	-1.0
chr7	2646731	2646831	ENSG00000136295.14|TTYH3|AQR|AQR	931	+	6.5164843	1.160565	-1.0	-1.0
chr7	2655970	2656091	ENSG00000136295.14|TTYH3|AQR|AQR	959	+	6.7980123	1.3911701	-1.0	-1.0
chr7	2647263	2647417	ENSG00000136295.14|TTYH3|AQR|AQR	946	+	6.6786385	1.2700607	-1.0	-1.0
chr7	4788056	4788153	ENSG00000242802.6|AP5Z1|AQR|AQR	903	+	6.333491	1.0130173	-1.0	-1.0
chr7	5296824	5296924	ENSG00000164638.10|SLC29A4|AQR|AQR	903	+	3.4131544	1.0133467	-1.0	-1.0
chr7	5333049	5333169	ENSG00000182095.14|TNRC18|AQR|AQR	965	-	6.8667364	1.453406	-1.0	-1.0
chr7	5321205	5321320	ENSG00000182095.14|TNRC18|AQR|AQR	914	-	6.411422	1.0644659	-1.0	-1.0
chr7	5389336	5389441	ENSG00000182095.14|TNRC18|AQR|AQR	920	-	6.463608	1.0971158	-1.0	-1.0
chr7	5390628	5390733	ENSG00000182095.14|TNRC18|AQR|AQR	939	-	6.5900335	1.213425	-1.0	-1.0
chr7	5378024	5378129	ENSG00000182095.14|TNRC18|AQR|AQR	909	-	4.4915414	1.0389297	-1.0	-1.0
chr7	5376993	5377118	ENSG00000182095.14|TNRC18|AQR|AQR	940	-	6.580788	1.2230395	-1.0	-1.0
chr7	5371364	5371499	ENSG00000182095.14|TNRC18|AQR|AQR	980	-	7.0394874	1.6892004	-1.0	-1.0
chr7	5528683	5528868	ENSG00000075624.13|ACTB|AQR|AQR	968	-	4.8838954	1.4902666	-1.0	-1.0
chr7	5529063	5529243	ENSG00000075624.13|ACTB|AQR|AQR	994	-	6.149551	2.2444758	-1.0	-1.0
chr7	5529348	5529623	ENSG00000075624.13|ACTB|AQR|AQR	995	-	6.0258102	2.3253434	-1.0	-1.0
chr7	5527891	5528003	ENSG00000075624.13|ACTB|AQR|AQR	980	-	4.2866273	1.7002232	-1.0	-1.0
chr7	5530417	5530523	ENSG00000075624.13|ACTB|AQR|AQR	948	-	6.68358	1.2832034	-1.0	-1.0
chr7	6583395	6583530	ENSG00000136247.14|ZDHHC4|AQR|AQR	955	+	6.788793	1.347735	-1.0	-1.0
chr7	16645506	16645606	ENSG00000106524.8|ANKMY2|AQR|AQR	942	-	6.648289	1.2331003	-1.0	-1.0
chr7	23522031	23522131	ENSG00000164548.10|TRA2A|AQR|AQR	935	-	6.5497274	1.1855793	-1.0	-1.0
chr7	26197022	26197137	ENSG00000122566.20|HNRNPA2B1|AQR|AQR	953	-	6.2420893	1.3261364	-1.0	-1.0
chr7	26196658	26196806	ENSG00000122566.20|HNRNPA2B1|AQR|AQR	974	-	5.7354484	1.5909775	-1.0	-1.0
chr7	26197461	26197581	ENSG00000122566.20|HNRNPA2B1|AQR|AQR	937	-	6.1894684	1.1979307	-1.0	-1.0
chr7	26195909	26196024	ENSG00000122566.20|HNRNPA2B1|AQR|AQR	933	-	6.5288033	1.174958	-1.0	-1.0
chr7	32728420	32728615	ENSG00000229358.3|DPY19L1P1|AQR|AQR	946	-	6.691448	1.2712401	-1.0	-1.0
chr7	40078613	40078758	ENSG00000065883.14|CDK13|AQR|AQR	924	+	6.4614916	1.1183543	-1.0	-1.0
chr7	44074302	44074497	ENSG00000122678.16|POLM|AQR|AQR	968	-	5.054159	1.4966869	-1.0	-1.0
chr7	44570892	44570997	ENSG00000136271.10|DDX56|AQR|AQR	957	-	6.764742	1.3651431	-1.0	-1.0
chr7	44574142	44574362	ENSG00000136271.10|DDX56|AQR|AQR	988	-	7.2278557	1.9183148	-1.0	-1.0
chr7	44566079	44566137	ENSG00000136271.10|DDX56|AQR|AQR	933	-	6.5354247	1.170912	-1.0	-1.0
chr7	44799828	44799948	ENSG00000196262.13|PPIA|AQR|AQR	907	+	6.32836	1.0299115	-1.0	-1.0
chr7	45102445	45102595	ENSG00000136270.13|TBRG4|AQR|AQR	935	-	6.572078	1.1881554	-1.0	-1.0
chr7	45105395	45105540	ENSG00000136270.13|TBRG4|AQR|AQR	908	-	6.335513	1.0345646	-1.0	-1.0
chr7	45102070	45102175	ENSG00000136270.13|TBRG4|AQR|AQR	934	-	6.548762	1.1816568	-1.0	-1.0
chr7	45101372	45101472	ENSG00000136270.13|TBRG4|AQR|AQR	906	-	6.3540726	1.026356	-1.0	-1.0
chr7	45892060	45892165	ENSG00000146678.9|IGFBP1|AQR|AQR	946	+	3.3654816	1.2687993	-1.0	-1.0
chr7	45890717	45890817	ENSG00000146678.9|IGFBP1|AQR|AQR	916	+	3.073591	1.075521	-1.0	-1.0
chr7	45889001	45889131	ENSG00000146678.9|IGFBP1|AQR|AQR	1000	+	5.7624025	4.1319	-1.0	-1.0
chr7	45892959	45893069	ENSG00000146678.9|IGFBP1|AQR|AQR	928	+	1.8367383	1.1442457	-1.0	-1.0
chr7	45890371	45890547	ENSG00000146678.9|IGFBP1|AQR|AQR	1000	+	4.3699074	4.0827665	-1.0	-1.0
chr7	45892800	45892959	ENSG00000146678.9|IGFBP1|AQR|AQR	1000	+	7.0986676	5.4848256	-1.0	-1.0
chr7	45891767	45891931	ENSG00000146678.9|IGFBP1|AQR|AQR	1000	+	6.00774	3.40526	-1.0	-1.0
chr7	45891961	45892060	ENSG00000146678.9|IGFBP1|AQR|AQR	999	+	2.489131	3.1051311	-1.0	-1.0
chr7	47411807	47411912	ENSG00000136205.16|TNS3|AQR|AQR	941	-	6.6124516	1.2271562	-1.0	-1.0
chr7	56051889	56051985	ENSG00000146731.10|CCT6A|AQR|AQR	937	+	3.6051273	1.2026899	-1.0	-1.0
chr7	56052310	56052421	ENSG00000146731.10|CCT6A|AQR|AQR	931	+	6.516477	1.1592188	-1.0	-1.0
chr7	66089173	66089273	ENSG00000126522.16|ASL|AQR|AQR	983	+	7.1528673	1.7709942	-1.0	-1.0
chr7	66089175	66089275	ENSG00000249319.2|AC068533.4|AQR|AQR	976	+	7.0257664	1.6170098	-1.0	-1.0
chr7	73578322	73578517	ENSG00000106638.15|TBL2|AQR|AQR	944	-	6.6313186	1.252864	-1.0	-1.0
chr7	73596932	73597181	ENSG00000009950.15|MLXIPL|AQR|AQR	999	-	5.7366214	2.9713006	-1.0	-1.0
chr7	73616177	73616297	ENSG00000009950.15|MLXIPL|AQR|AQR	957	-	4.8437824	1.3637235	-1.0	-1.0
chr7	73594123	73594373	ENSG00000009950.15|MLXIPL|AQR|AQR	1000	-	5.551685	3.6472569	-1.0	-1.0
chr7	73607240	73607340	ENSG00000009950.15|MLXIPL|AQR|AQR	905	-	2.7438092	1.0213833	-1.0	-1.0
chr7	73606973	73607113	ENSG00000009950.15|MLXIPL|AQR|AQR	935	-	2.906952	1.1866292	-1.0	-1.0
chr7	73596403	73596708	ENSG00000009950.15|MLXIPL|AQR|AQR	1000	-	5.0388374	12.077937	-1.0	-1.0
chr7	73593903	73594123	ENSG00000009950.15|MLXIPL|AQR|AQR	999	-	4.407695	3.1372159	-1.0	-1.0
chr7	73596773	73596928	ENSG00000009950.15|MLXIPL|AQR|AQR	928	-	3.1950245	1.1397152	-1.0	-1.0
chr7	73605788	73605888	ENSG00000009950.15|MLXIPL|AQR|AQR	906	-	3.4199052	1.0250484	-1.0	-1.0
chr7	73595533	73595636	ENSG00000009950.15|MLXIPL|AQR|AQR	906	-	3.7883873	1.0288465	-1.0	-1.0
chr7	73693315	73693425	ENSG00000071462.11|BUD23|AQR|AQR	904	+	6.3103714	1.0182388	-1.0	-1.0
chr7	75981397	75981497	ENSG00000127948.15|POR|AQR|AQR	911	+	4.570607	1.049595	-1.0	-1.0
chr7	75985421	75985569	ENSG00000127948.15|POR|AQR|AQR	989	+	6.384348	1.965008	-1.0	-1.0
chr7	75986188	75986338	ENSG00000127948.15|POR|AQR|AQR	956	+	5.3313107	1.3605281	-1.0	-1.0
chr7	75979515	75979675	ENSG00000127948.15|POR|AQR|AQR	936	+	4.6880774	1.1932985	-1.0	-1.0
chr7	75983640	75983760	ENSG00000127948.15|POR|AQR|AQR	931	+	4.6607814	1.1609671	-1.0	-1.0
chr7	75984666	75984771	ENSG00000127948.15|POR|AQR|AQR	931	+	6.6563964	1.1583487	-1.0	-1.0
chr7	75980941	75981061	ENSG00000127948.15|POR|AQR|AQR	924	+	6.466379	1.1172818	-1.0	-1.0
chr7	75915108	75915278	ENSG00000127948.15|POR|AQR|AQR	939	+	6.616361	1.2158185	-1.0	-1.0
chr7	75980221	75980331	ENSG00000127948.15|POR|AQR|AQR	909	+	6.3842444	1.0433238	-1.0	-1.0
chr7	75980468	75980583	ENSG00000127948.15|POR|AQR|AQR	950	+	6.275773	1.3052305	-1.0	-1.0
chr7	75985157	75985302	ENSG00000127948.15|POR|AQR|AQR	985	+	6.8640475	1.814908	-1.0	-1.0
chr7	75982120	75982223	ENSG00000127948.15|POR|AQR|AQR	927	+	6.5730796	1.1395974	-1.0	-1.0
chr7	76393716	76393829	ENSG00000146700.8|SSC4D|AQR|AQR	947	-	6.684952	1.2787707	-1.0	-1.0
chr7	77636934	77637034	ENSG00000127947.15|PTPN12|AQR|AQR	906	+	6.321126	1.0250484	-1.0	-1.0
chr7	98304376	98304486	ENSG00000006453.13|BAIAP2L1|AQR|AQR	935	-	6.6090136	1.1875948	-1.0	-1.0
chr7	99450783	99450893	ENSG00000160917.14|CPSF4|AQR|AQR	909	+	4.503703	1.0389053	-1.0	-1.0
chr7	99560666	99560776	ENSG00000197343.10|ZNF655|AQR|AQR	903	+	6.304291	1.0130173	-1.0	-1.0
chr7	99968369	99968499	ENSG00000160862.12|AZGP1|AQR|AQR	908	-	3.5763044	1.0378846	-1.0	-1.0
chr7	100030770	100030925	ENSG00000106261.16|ZKSCAN1|AQR|AQR	976	+	7.0839896	1.6269042	-1.0	-1.0
chr7	100075244	100075379	ENSG00000166526.16|ZNF3|AQR|AQR	936	-	6.5854225	1.1942288	-1.0	-1.0
chr7	100095386	100095576	ENSG00000166508.17|MCM7|AQR|AQR	923	-	6.323735	1.1110011	-1.0	-1.0
chr7	100101199	100101344	ENSG00000166508.17|MCM7|AQR|AQR	919	-	6.4254355	1.092733	-1.0	-1.0
chr7	100097300	100097384	ENSG00000166508.17|MCM7|AQR|AQR	901	-	6.2895417	1.0053666	-1.0	-1.0
chr7	100097384	100097509	ENSG00000166508.17|MCM7|AQR|AQR	924	-	6.463381	1.1205434	-1.0	-1.0
chr7	100100063	100100193	ENSG00000166508.17|MCM7|AQR|AQR	943	-	6.6322846	1.2406989	-1.0	-1.0
chr7	100562146	100562246	ENSG00000106351.12|AGFG2|AQR|AQR	902	+	4.4647584	1.0073241	-1.0	-1.0
chr7	100548702	100548821	ENSG00000106351.12|AGFG2|AQR|AQR	940	+	4.2884064	1.2221329	-1.0	-1.0
chr7	100562593	100562682	ENSG00000106351.12|AGFG2|AQR|AQR	983	+	4.47215	1.7753088	-1.0	-1.0
chr7	100562682	100562857	ENSG00000106351.12|AGFG2|AQR|AQR	964	+	6.518867	1.4429195	-1.0	-1.0
chr7	100539617	100539727	ENSG00000106351.12|AGFG2|AQR|AQR	907	+	2.5939984	1.0328814	-1.0	-1.0
chr7	100578551	100578671	ENSG00000077454.15|LRCH4|AQR|AQR	906	-	6.341613	1.0252665	-1.0	-1.0
chr7	100631925	100632045	ENSG00000106327.12|TFR2|AQR|AQR	913	-	6.43406	1.0591841	-1.0	-1.0
chr7	100685146	100685271	ENSG00000146830.9|GIGYF1|AQR|AQR	944	-	6.6483965	1.2520279	-1.0	-1.0
chr7	100686088	100686208	ENSG00000146830.9|GIGYF1|AQR|AQR	929	-	6.5169816	1.1484479	-1.0	-1.0
chr7	100687616	100687751	ENSG00000146830.9|GIGYF1|AQR|AQR	941	-	3.8510876	1.2295887	-1.0	-1.0
chr7	100822667	100822792	ENSG00000196411.9|EPHB4|AQR|AQR	927	-	6.4831243	1.1350741	-1.0	-1.0
chr7	100858745	100858875	ENSG00000146828.17|SLC12A9|AQR|AQR	902	+	6.344382	1.0079389	-1.0	-1.0
chr7	101131769	101131869	ENSG00000106366.8|SERPINE1|AQR|AQR	918	+	3.8636715	1.0851313	-1.0	-1.0
chr7	101133893	101133993	ENSG00000106366.8|SERPINE1|AQR|AQR	900	+	6.362902	1.0004182	-1.0	-1.0
chr7	101133539	101133689	ENSG00000106366.8|SERPINE1|AQR|AQR	995	+	7.4269958	2.2685606	-1.0	-1.0
chr7	101135801	101135901	ENSG00000106366.8|SERPINE1|AQR|AQR	924	+	6.4693913	1.1207918	-1.0	-1.0
chr7	101135358	101135488	ENSG00000106366.8|SERPINE1|AQR|AQR	950	+	4.2297177	1.2974463	-1.0	-1.0
chr7	101130259	101130420	ENSG00000106366.8|SERPINE1|AQR|AQR	985	+	6.729171	1.8252258	-1.0	-1.0
chr7	101128269	101128392	ENSG00000106366.8|SERPINE1|AQR|AQR	967	+	3.9612403	1.4791749	-1.0	-1.0
chr7	101135714	101135801	ENSG00000106366.8|SERPINE1|AQR|AQR	938	+	2.3559606	1.2096772	-1.0	-1.0
chr7	101135594	101135709	ENSG00000106366.8|SERPINE1|AQR|AQR	991	+	5.184039	2.0615313	-1.0	-1.0
chr7	101136896	101137000	ENSG00000106366.8|SERPINE1|AQR|AQR	948	+	4.0685005	1.2859888	-1.0	-1.0
chr7	101128567	101128664	ENSG00000106366.8|SERPINE1|AQR|AQR	985	+	3.9515278	1.8105439	-1.0	-1.0
chr7	101200233	101200304	ENSG00000106384.10|MOGAT3|AQR|AQR	1000	-	5.063117	3.613427	-1.0	-1.0
chr7	101198830	101199050	ENSG00000106384.10|MOGAT3|AQR|AQR	974	-	5.0494967	1.5843078	-1.0	-1.0
chr7	101200105	101200233	ENSG00000106384.10|MOGAT3|AQR|AQR	992	-	7.4463973	2.0826747	-1.0	-1.0
chr7	105075940	105076042	ENSG00000005483.20|KMT2E|AQR|AQR	925	+	6.467601	1.1247909	-1.0	-1.0
chr7	105522051	105522151	ENSG00000091127.13|PUS7|AQR|AQR	981	-	5.1569943	1.7285953	-1.0	-1.0
chr7	118184201	118184361	ENSG00000128534.7|LSM8|AQR|AQR	961	+	6.8586593	1.4065962	-1.0	-1.0
chr7	127589499	127589679	ENSG00000004059.10|ARF5|AQR|AQR	914	+	4.5242777	1.0630805	-1.0	-1.0
chr7	138576267	138576367	ENSG00000122779.17|TRIM24|AQR|AQR	906	+	6.321126	1.0250484	-1.0	-1.0
chr7	138577320	138577419	ENSG00000122779.17|TRIM24|AQR|AQR	913	+	6.3801837	1.0591886	-1.0	-1.0
chr7	138460813	138460912	ENSG00000122779.17|TRIM24|AQR|AQR	939	+	4.699804	1.212472	-1.0	-1.0
chr7	138460912	138461012	ENSG00000122779.17|TRIM24|AQR|AQR	901	+	6.2895417	1.0053666	-1.0	-1.0
chr7	140351377	140351547	ENSG00000157800.17|SLC37A3|AQR|AQR	928	-	6.5620046	1.1419708	-1.0	-1.0
chr7	143265098	143265296	ENSG00000197448.13|GSTK1|AQR|AQR	983	+	4.250662	1.7721559	-1.0	-1.0
chr7	143264818	143264923	ENSG00000197448.13|GSTK1|AQR|AQR	907	+	6.341323	1.0335445	-1.0	-1.0
chr7	143381439	143381564	ENSG00000159840.15|ZYX|AQR|AQR	918	+	6.5044794	1.0849508	-1.0	-1.0
chr7	149021031	149021147	ENSG00000155660.10|PDIA4|AQR|AQR	916	-	1.9866168	1.0772561	-1.0	-1.0
chr7	150341504	150341634	ENSG00000106538.9|RARRES2|AQR|AQR	947	-	6.6650896	1.2755039	-1.0	-1.0
chr7	150340589	150340744	ENSG00000106538.9|RARRES2|AQR|AQR	924	-	4.740385	1.1172593	-1.0	-1.0
chr7	150371163	150371303	ENSG00000214022.11|REPIN1|AQR|AQR	912	+	6.3691607	1.0562786	-1.0	-1.0
chr7	150368859	150369033	ENSG00000214022.11|REPIN1|AQR|AQR	931	+	4.745857	1.1594517	-1.0	-1.0
chr7	150369494	150369719	ENSG00000214022.11|REPIN1|AQR|AQR	996	+	7.520817	2.388511	-1.0	-1.0
chr7	150369496	150369721	ENSG00000284041.1|AC073111.3|AQR|AQR	996	+	7.5231376	2.388945	-1.0	-1.0
chr7	150371126	150371306	ENSG00000284041.1|AC073111.3|AQR|AQR	911	+	6.363603	1.0528288	-1.0	-1.0
chr7	151064381	151064511	ENSG00000164889.13|SLC4A2|AQR|AQR	911	+	6.3596416	1.0483425	-1.0	-1.0
chr7	151074296	151074431	ENSG00000164889.13|SLC4A2|AQR|AQR	928	+	6.495632	1.1414402	-1.0	-1.0
chr7	151077522	151077627	ENSG00000164896.19|FASTK|AQR|AQR	923	-	6.454257	1.1154604	-1.0	-1.0
chr7	151077732	151077992	ENSG00000164896.19|FASTK|AQR|AQR	999	-	5.417159	2.84341	-1.0	-1.0
chr7	151082624	151082729	ENSG00000164897.12|TMUB1|AQR|AQR	900	-	4.49135	1.0014973	-1.0	-1.0
chr7	151083433	151083533	ENSG00000164897.12|TMUB1|AQR|AQR	974	-	3.9426463	1.5787436	-1.0	-1.0
chr7	158150990	158151090	ENSG00000155093.17|PTPRN2|AQR|AQR	934	-	4.6566477	1.1807828	-1.0	-1.0
chr7	157775977	157776337	ENSG00000155093.17|PTPRN2|AQR|AQR	983	-	5.8145013	1.7799487	-1.0	-1.0
chr7	158151395	158151590	ENSG00000155093.17|PTPRN2|AQR|AQR	966	-	2.3811178	1.4696581	-1.0	-1.0
chr8	8381834	8381959	ENSG00000275342.4|PRAG1|AQR|AQR	946	-	6.693049	1.2691039	-1.0	-1.0
chr8	9771162	9771907	ENSG00000173273.15|TNKS|AQR|AQR	993	+	4.5196505	2.1770365	-1.0	-1.0
chr8	9771922	9772292	ENSG00000173273.15|TNKS|AQR|AQR	997	+	4.986123	2.478385	-1.0	-1.0
chr8	11809603	11809728	ENSG00000079459.12|FDFT1|AQR|AQR	911	+	4.573555	1.0492492	-1.0	-1.0
chr8	11808641	11808841	ENSG00000079459.12|FDFT1|AQR|AQR	938	+	3.6567304	1.2058879	-1.0	-1.0
chr8	11802931	11803011	ENSG00000079459.12|FDFT1|AQR|AQR	917	+	4.56961	1.0831275	-1.0	-1.0
chr8	11850774	11850924	ENSG00000164733.20|CTSB|AQR|AQR	913	-	6.3835783	1.0603256	-1.0	-1.0
chr8	11849130	11849230	ENSG00000164733.20|CTSB|AQR|AQR	937	-	6.6364627	1.2032782	-1.0	-1.0
chr8	13092825	13092950	ENSG00000164741.14|DLC1|AQR|AQR	920	-	6.441888	1.0975063	-1.0	-1.0
chr8	17653464	17653609	ENSG00000129422.14|MTUS1|AQR|AQR	903	-	5.09208	1.0145433	-1.0	-1.0
chr8	17923089	17923188	ENSG00000078674.17|PCM1|AQR|AQR	924	+	6.566789	1.1218867	-1.0	-1.0
chr8	22067687	22067787	ENSG00000158856.18|DMTN|AQR|AQR	931	+	6.5164843	1.160579	-1.0	-1.0
chr8	22068917	22069015	ENSG00000158856.18|DMTN|AQR|AQR	902	+	4.4647584	1.0070697	-1.0	-1.0
chr8	22054841	22054956	ENSG00000158856.18|DMTN|AQR|AQR	918	+	4.5569158	1.0862086	-1.0	-1.0
chr8	22069305	22069455	ENSG00000158856.18|DMTN|AQR|AQR	971	+	6.570119	1.5423485	-1.0	-1.0
chr8	22102132	22102242	ENSG00000158863.21|FAM160B2|AQR|AQR	945	+	6.639383	1.2580218	-1.0	-1.0
chr8	22101762	22101947	ENSG00000158863.21|FAM160B2|AQR|AQR	963	+	5.1606035	1.4354694	-1.0	-1.0
chr8	22404881	22404980	ENSG00000104635.13|SLC39A14|AQR|AQR	931	+	3.9551969	1.1588016	-1.0	-1.0
chr8	22416285	22416395	ENSG00000104635.13|SLC39A14|AQR|AQR	922	+	6.477444	1.1101276	-1.0	-1.0
chr8	22404980	22405085	ENSG00000104635.13|SLC39A14|AQR|AQR	925	+	6.467601	1.1247587	-1.0	-1.0
chr8	22404591	22404711	ENSG00000104635.13|SLC39A14|AQR|AQR	938	+	6.604951	1.2049476	-1.0	-1.0
chr8	22415646	22415781	ENSG00000104635.13|SLC39A14|AQR|AQR	932	+	6.0125527	1.166807	-1.0	-1.0
chr8	22415967	22416067	ENSG00000104635.13|SLC39A14|AQR|AQR	908	+	4.52107	1.0371774	-1.0	-1.0
chr8	22565342	22565452	ENSG00000120896.13|SORBS3|AQR|AQR	930	+	5.5683026	1.1533797	-1.0	-1.0
chr8	22561225	22561334	ENSG00000120896.13|SORBS3|AQR|AQR	920	+	6.451146	1.0981766	-1.0	-1.0
chr8	22561739	22561859	ENSG00000120896.13|SORBS3|AQR|AQR	925	+	5.0476027	1.1245384	-1.0	-1.0
chr8	22566187	22566422	ENSG00000120896.13|SORBS3|AQR|AQR	978	+	3.965188	1.6478276	-1.0	-1.0
chr8	22565837	22566012	ENSG00000120896.13|SORBS3|AQR|AQR	931	+	3.6239104	1.1625487	-1.0	-1.0
chr8	22554608	22554862	ENSG00000120896.13|SORBS3|AQR|AQR	986	+	7.2071047	1.8474147	-1.0	-1.0
chr8	22561349	22561469	ENSG00000120896.13|SORBS3|AQR|AQR	987	+	5.9432616	1.902037	-1.0	-1.0
chr8	22570798	22570909	ENSG00000120896.13|SORBS3|AQR|AQR	931	+	6.52416	1.1623938	-1.0	-1.0
chr8	23029721	23029841	ENSG00000120889.12|TNFRSF10B|AQR|AQR	983	-	4.244109	1.7636906	-1.0	-1.0
chr8	23027247	23027452	ENSG00000120889.12|TNFRSF10B|AQR|AQR	985	-	7.203011	1.8233981	-1.0	-1.0
chr8	23027721	23027856	ENSG00000120889.12|TNFRSF10B|AQR|AQR	992	-	4.2990875	2.1113918	-1.0	-1.0
chr8	23027634	23027721	ENSG00000120889.12|TNFRSF10B|AQR|AQR	952	-	4.89619	1.3207371	-1.0	-1.0
chr8	23043243	23043353	ENSG00000120889.12|TNFRSF10B|AQR|AQR	917	-	6.4245105	1.0801276	-1.0	-1.0
chr8	23144950	23145057	ENSG00000173530.5|TNFRSF10D|AQR|AQR	914	-	6.389774	1.0676513	-1.0	-1.0
chr8	23568232	23568352	ENSG00000147454.13|SLC25A37|AQR|AQR	907	+	6.333176	1.0309846	-1.0	-1.0
chr8	25388976	25389081	ENSG00000147459.17|DOCK5|AQR|AQR	918	+	6.413987	1.0856282	-1.0	-1.0
chr8	25409946	25410141	ENSG00000147459.17|DOCK5|AQR|AQR	984	+	6.593192	1.7979305	-1.0	-1.0
chr8	41490765	41490875	ENSG00000147533.16|GOLGA7|AQR|AQR	924	+	6.4601207	1.119982	-1.0	-1.0
chr8	47961117	47961312	ENSG00000104738.16|MCM4|AQR|AQR	961	+	5.9693384	1.4141344	-1.0	-1.0
chr8	56917083	56917190	ENSG00000206975.1|RNU6-13P|AQR|AQR	917	+	2.8906465	1.0818502	-1.0	-1.0
chr8	63186040	63186146	ENSG00000185728.16|YTHDF3|AQR|AQR	927	+	3.2954817	1.1360515	-1.0	-1.0
chr8	63169256	63169381	ENSG00000185728.16|YTHDF3|AQR|AQR	936	+	6.556294	1.1935356	-1.0	-1.0
chr8	63168717	63168901	ENSG00000185728.16|YTHDF3|AQR|AQR	994	+	6.2193255	2.207435	-1.0	-1.0
chr8	63168901	63168960	ENSG00000185728.16|YTHDF3|AQR|AQR	990	+	7.4205966	1.9920456	-1.0	-1.0
chr8	66922114	66922224	ENSG00000245910.8|SNHG6|AQR|AQR	934	-	4.502653	1.1817619	-1.0	-1.0
chr8	66922300	66922420	ENSG00000245910.8|SNHG6|AQR|AQR	904	-	6.3064065	1.0157176	-1.0	-1.0
chr8	85217427	85217607	ENSG00000176731.11|C8orf59|AQR|AQR	921	-	4.3832483	1.1039689	-1.0	-1.0
chr8	85219225	85219363	ENSG00000176731.11|C8orf59|AQR|AQR	930	-	6.593163	1.1525007	-1.0	-1.0
chr8	94529159	94529259	ENSG00000164944.11|VIRMA|AQR|AQR	902	-	6.340754	1.0105113	-1.0	-1.0
chr8	96608228	96608334	ENSG00000169439.11|SDC2|AQR|AQR	917	+	6.4017253	1.0784065	-1.0	-1.0
chr8	97713671	97713769	ENSG00000147649.9|MTDH|AQR|AQR	906	+	4.501855	1.027777	-1.0	-1.0
chr8	98045257	98045427	ENSG00000156482.10|RPL30|AQR|AQR	905	-	4.7523103	1.0239545	-1.0	-1.0
chr8	100718280	100718380	ENSG00000070756.15|PABPC1|AQR|AQR	903	-	6.304291	1.0130173	-1.0	-1.0
chr8	102650391	102650491	ENSG00000155090.14|KLF10|AQR|AQR	912	-	6.366166	1.0552515	-1.0	-1.0
chr8	120811962	120812143	ENSG00000172164.13|SNTB1|AQR|AQR	1000	-	3.817185	3.4784558	-1.0	-1.0
chr8	120812293	120812553	ENSG00000172164.13|SNTB1|AQR|AQR	1000	-	5.840475	8.378777	-1.0	-1.0
chr8	123369840	123369940	ENSG00000156802.12|ATAD2|AQR|AQR	907	-	1.9919297	1.029333	-1.0	-1.0
chr8	125431165	125431262	ENSG00000173334.3|TRIB1|AQR|AQR	922	+	6.5402923	1.1065528	-1.0	-1.0
chr8	125435903	125436005	ENSG00000173334.3|TRIB1|AQR|AQR	913	+	6.374171	1.0599251	-1.0	-1.0
chr8	127738078	127738247	ENSG00000136997.17|MYC|AQR|AQR	986	+	5.4693604	1.8691907	-1.0	-1.0
chr8	127737643	127737803	ENSG00000136997.17|MYC|AQR|AQR	921	+	6.4416885	1.1041209	-1.0	-1.0
chr8	127740269	127740395	ENSG00000136997.17|MYC|AQR|AQR	994	+	5.3032074	2.247922	-1.0	-1.0
chr8	127996695	127996845	ENSG00000249859.9|PVT1|AQR|AQR	910	+	6.3530474	1.0465598	-1.0	-1.0
chr8	130440822	130440957	ENSG00000153317.14|ASAP1|AQR|AQR	966	-	6.893238	1.4700856	-1.0	-1.0
chr8	133241908	133242074	ENSG00000104419.14|NDRG1|AQR|AQR	976	-	4.629135	1.6188477	-1.0	-1.0
chr8	133256678	133256776	ENSG00000104419.14|NDRG1|AQR|AQR	902	-	6.323251	1.0105113	-1.0	-1.0
chr8	133239055	133239285	ENSG00000104419.14|NDRG1|AQR|AQR	987	-	4.3330455	1.8807126	-1.0	-1.0
chr8	133259230	133259350	ENSG00000104419.14|NDRG1|AQR|AQR	995	-	4.7709765	2.3316865	-1.0	-1.0
chr8	133284329	133284439	ENSG00000104419.14|NDRG1|AQR|AQR	970	-	4.2642817	1.5274678	-1.0	-1.0
chr8	133247926	133248071	ENSG00000104419.14|NDRG1|AQR|AQR	966	-	5.0911617	1.4665686	-1.0	-1.0
chr8	133256863	133256983	ENSG00000104419.14|NDRG1|AQR|AQR	945	-	4.3912926	1.2559751	-1.0	-1.0
chr8	133261931	133262041	ENSG00000104419.14|NDRG1|AQR|AQR	952	-	6.7162476	1.3208572	-1.0	-1.0
chr8	133250543	133250703	ENSG00000104419.14|NDRG1|AQR|AQR	968	-	5.8098927	1.4900198	-1.0	-1.0
chr8	133297036	133297231	ENSG00000104419.14|NDRG1|AQR|AQR	984	-	5.226151	1.8040946	-1.0	-1.0
chr8	133248771	133248916	ENSG00000104419.14|NDRG1|AQR|AQR	1000	-	8.274742	3.397478	-1.0	-1.0
chr8	133256776	133256863	ENSG00000104419.14|NDRG1|AQR|AQR	977	-	3.2011611	1.6396992	-1.0	-1.0
chr8	133254553	133254733	ENSG00000104419.14|NDRG1|AQR|AQR	950	-	3.9251997	1.3035213	-1.0	-1.0
chr8	133259070	133259210	ENSG00000104419.14|NDRG1|AQR|AQR	938	-	4.160145	1.2066016	-1.0	-1.0
chr8	133284248	133284329	ENSG00000104419.14|NDRG1|AQR|AQR	997	-	3.269083	2.504931	-1.0	-1.0
chr8	133284110	133284248	ENSG00000104419.14|NDRG1|AQR|AQR	994	-	3.7247221	2.2211316	-1.0	-1.0
chr8	133244354	133244549	ENSG00000104419.14|NDRG1|AQR|AQR	1000	-	6.206202	3.3308337	-1.0	-1.0
chr8	133280267	133280377	ENSG00000104419.14|NDRG1|AQR|AQR	990	-	4.8116426	2.00492	-1.0	-1.0
chr8	133242074	133242194	ENSG00000104419.14|NDRG1|AQR|AQR	979	-	4.1355286	1.6718603	-1.0	-1.0
chr8	133264616	133264791	ENSG00000104419.14|NDRG1|AQR|AQR	967	-	4.123684	1.474969	-1.0	-1.0
chr8	133246668	133246783	ENSG00000104419.14|NDRG1|AQR|AQR	959	-	6.369278	1.3911835	-1.0	-1.0
chr8	133280231	133280267	ENSG00000104419.14|NDRG1|AQR|AQR	975	-	4.3226547	1.602846	-1.0	-1.0
chr8	143309543	143309693	ENSG00000184428.12|TOP1MT|AQR|AQR	974	-	6.958023	1.5835984	-1.0	-1.0
chr8	143597249	143597444	ENSG00000104529.17|EEF1D|AQR|AQR	983	-	5.9590917	1.768127	-1.0	-1.0
chr8	143813526	143813631	ENSG00000180900.18|SCRIB|AQR|AQR	948	-	6.6821284	1.287925	-1.0	-1.0
chr8	143813901	143814000	ENSG00000180900.18|SCRIB|AQR|AQR	937	-	6.655397	1.2021273	-1.0	-1.0
chr8	143821638	143821738	ENSG00000179950.13|PUF60|AQR|AQR	904	-	4.4853873	1.0188941	-1.0	-1.0
chr8	143821743	143821817	ENSG00000179950.13|PUF60|AQR|AQR	942	-	6.6317725	1.2397586	-1.0	-1.0
chr8	143990157	143990297	ENSG00000178719.16|GRINA|AQR|AQR	916	+	6.4570084	1.075716	-1.0	-1.0
chr8	144052326	144052448	ENSG00000178814.16|OPLAH|AQR|AQR	941	-	3.3773174	1.229951	-1.0	-1.0
chr8	144083589	144083704	ENSG00000197858.10|GPAA1|AQR|AQR	914	+	6.3876762	1.0679263	-1.0	-1.0
chr8	144085156	144085331	ENSG00000197858.10|GPAA1|AQR|AQR	922	+	6.4740367	1.1102148	-1.0	-1.0
chr8	144096904	144097033	ENSG00000179091.4|CYC1|AQR|AQR	975	+	7.002153	1.5956404	-1.0	-1.0
chr8	144095616	144095846	ENSG00000179091.4|CYC1|AQR|AQR	948	+	4.6584244	1.2836899	-1.0	-1.0
chr8	144095186	144095326	ENSG00000179091.4|CYC1|AQR|AQR	976	+	5.7322674	1.6141074	-1.0	-1.0
chr8	144239945	144240095	ENSG00000179832.17|MROH1|AQR|AQR	937	+	6.3652897	1.1974486	-1.0	-1.0
chr8	144394796	144394881	ENSG00000071894.16|CPSF1|AQR|AQR	910	-	6.3520308	1.0439832	-1.0	-1.0
chr8	144426200	144426305	ENSG00000160948.13|VPS28|AQR|AQR	909	-	3.1233735	1.042182	-1.0	-1.0
chr8	144424800	144424955	ENSG00000160948.13|VPS28|AQR|AQR	922	-	4.5738688	1.109288	-1.0	-1.0
chr8	144426810	144426940	ENSG00000160948.13|VPS28|AQR|AQR	935	-	4.571484	1.1856438	-1.0	-1.0
chr8	144792106	144792286	ENSG00000161016.17|RPL8|AQR|AQR	980	-	5.3904653	1.6898758	-1.0	-1.0
chr8	144791417	144791612	ENSG00000161016.17|RPL8|AQR|AQR	963	-	6.8337116	1.4341416	-1.0	-1.0
chr8	144790404	144790619	ENSG00000161016.17|RPL8|AQR|AQR	986	-	6.6851974	1.8615804	-1.0	-1.0
chr9	738180	738284	ENSG00000107104.18|KANK1|AQR|AQR	922	+	3.8762116	1.1078103	-1.0	-1.0
chr9	742309	742405	ENSG00000107104.18|KANK1|AQR|AQR	905	+	3.4348996	1.0216904	-1.0	-1.0
chr9	742405	742515	ENSG00000107104.18|KANK1|AQR|AQR	954	+	6.728676	1.334468	-1.0	-1.0
chr9	14846096	14846211	ENSG00000164946.19|FREM1|AQR|AQR	904	-	5.4316125	1.0196848	-1.0	-1.0
chr9	14789114	14789229	ENSG00000164946.19|FREM1|AQR|AQR	935	-	6.0805917	1.189349	-1.0	-1.0
chr9	14848773	14848903	ENSG00000164946.19|FREM1|AQR|AQR	944	-	6.6297603	1.2522315	-1.0	-1.0
chr9	14816871	14816986	ENSG00000164946.19|FREM1|AQR|AQR	964	-	6.838189	1.4429578	-1.0	-1.0
chr9	19121165	19121270	ENSG00000147872.9|PLIN2|AQR|AQR	912	-	3.4602022	1.0568925	-1.0	-1.0
chr9	19123539	19123647	ENSG00000147872.9|PLIN2|AQR|AQR	945	-	3.6502624	1.2567046	-1.0	-1.0
chr9	19123647	19123782	ENSG00000147872.9|PLIN2|AQR|AQR	957	-	4.808821	1.3657055	-1.0	-1.0
chr9	19127258	19127413	ENSG00000147872.9|PLIN2|AQR|AQR	948	-	6.677499	1.284919	-1.0	-1.0
chr9	19126015	19126125	ENSG00000147872.9|PLIN2|AQR|AQR	921	-	4.5680118	1.100762	-1.0	-1.0
chr9	19118455	19118560	ENSG00000147872.9|PLIN2|AQR|AQR	937	-	4.717868	1.2012203	-1.0	-1.0
chr9	19127418	19127518	ENSG00000147872.9|PLIN2|AQR|AQR	1000	-	6.344226	4.2408104	-1.0	-1.0
chr9	19126255	19126448	ENSG00000147872.9|PLIN2|AQR|AQR	972	-	6.677656	1.5504168	-1.0	-1.0
chr9	19376633	19376743	ENSG00000137154.12|RPS6|AQR|AQR	933	-	3.5068457	1.1719509	-1.0	-1.0
chr9	19379542	19379737	ENSG00000137154.12|RPS6|AQR|AQR	980	-	6.4401355	1.7038339	-1.0	-1.0
chr9	19380092	19380254	ENSG00000137154.12|RPS6|AQR|AQR	971	-	4.9939456	1.5379947	-1.0	-1.0
chr9	19376388	19376488	ENSG00000137154.12|RPS6|AQR|AQR	958	-	6.8019376	1.3720605	-1.0	-1.0
chr9	34637070	34637230	ENSG00000147955.16|SIGMAR1|AQR|AQR	911	-	6.3629293	1.0490079	-1.0	-1.0
chr9	34647238	34647353	ENSG00000213930.11|GALT|AQR|AQR	942	+	4.5492415	1.2393515	-1.0	-1.0
chr9	35072276	35072401	ENSG00000165280.15|VCP|AQR|AQR	967	-	6.9789886	1.4847004	-1.0	-1.0
chr9	35057485	35057595	ENSG00000165280.15|VCP|AQR|AQR	906	-	6.322685	1.0258697	-1.0	-1.0
chr9	35100722	35100837	ENSG00000165283.15|STOML2|AQR|AQR	912	-	6.3824983	1.0534395	-1.0	-1.0
chr9	37426416	37426596	ENSG00000137106.17|GRHPR|AQR|AQR	951	+	6.6945267	1.3061867	-1.0	-1.0
chr9	72363574	72363714	ENSG00000107372.12|ZFAND5|AQR|AQR	926	-	6.4731865	1.129589	-1.0	-1.0
chr9	77212812	77212968	ENSG00000197969.11|VPS13A|AQR|AQR	999	+	7.242886	2.8240469	-1.0	-1.0
chr9	81634023	81634133	ENSG00000196781.14|TLE1|AQR|AQR	909	-	6.3493896	1.041308	-1.0	-1.0
chr9	83976892	83977042	ENSG00000165119.20|HNRNPK|AQR|AQR	960	-	4.2528214	1.39704	-1.0	-1.0
chr9	83971726	83971876	ENSG00000165119.20|HNRNPK|AQR|AQR	944	-	5.5793314	1.2490027	-1.0	-1.0
chr9	83970896	83971016	ENSG00000165119.20|HNRNPK|AQR|AQR	989	-	5.295991	1.9502984	-1.0	-1.0
chr9	83974589	83974719	ENSG00000165119.20|HNRNPK|AQR|AQR	953	-	6.718871	1.3237457	-1.0	-1.0
chr9	83973973	83974078	ENSG00000165119.20|HNRNPK|AQR|AQR	910	-	4.507134	1.0480628	-1.0	-1.0
chr9	83975656	83975770	ENSG00000165119.20|HNRNPK|AQR|AQR	964	-	6.87111	1.4424394	-1.0	-1.0
chr9	86422942	86423128	ENSG00000222293.1|RNU2-36P|AQR|AQR	986	-	7.3261976	1.8597212	-1.0	-1.0
chr9	92033763	92033948	ENSG00000090054.13|SPTLC1|AQR|AQR	970	-	5.978606	1.5158916	-1.0	-1.0
chr9	92299954	92300139	ENSG00000198000.11|NOL8|AQR|AQR	923	-	4.0514584	1.1134603	-1.0	-1.0
chr9	93263804	93263916	ENSG00000165238.16|WNK2|AQR|AQR	934	+	4.66666	1.1828061	-1.0	-1.0
chr9	98011290	98011389	ENSG00000136938.8|ANP32B|AQR|AQR	905	+	2.358898	1.0235506	-1.0	-1.0
chr9	98015363	98015468	ENSG00000136938.8|ANP32B|AQR|AQR	910	+	2.3753033	1.0464734	-1.0	-1.0
chr9	104806430	104806555	ENSG00000165029.15|ABCA1|AQR|AQR	942	-	6.6204214	1.2361168	-1.0	-1.0
chr9	104816242	104816342	ENSG00000165029.15|ABCA1|AQR|AQR	924	-	6.460867	1.1207023	-1.0	-1.0
chr9	104821506	104821606	ENSG00000165029.15|ABCA1|AQR|AQR	906	-	6.321126	1.0250484	-1.0	-1.0
chr9	104817215	104817331	ENSG00000165029.15|ABCA1|AQR|AQR	907	-	6.4463444	1.0329849	-1.0	-1.0
chr9	104820069	104820184	ENSG00000165029.15|ABCA1|AQR|AQR	916	-	6.3946133	1.0753447	-1.0	-1.0
chr9	104809564	104809679	ENSG00000165029.15|ABCA1|AQR|AQR	926	-	6.475709	1.1308348	-1.0	-1.0
chr9	104831852	104831972	ENSG00000165029.15|ABCA1|AQR|AQR	927	-	6.493343	1.1372849	-1.0	-1.0
chr9	104816345	104816450	ENSG00000165029.15|ABCA1|AQR|AQR	915	-	3.8562145	1.0703516	-1.0	-1.0
chr9	108885672	108885792	ENSG00000070061.14|ELP1|AQR|AQR	958	-	6.8242636	1.3793278	-1.0	-1.0
chr9	108874970	108875075	ENSG00000070061.14|ELP1|AQR|AQR	912	-	4.5128865	1.0557125	-1.0	-1.0
chr9	108880165	108880280	ENSG00000070061.14|ELP1|AQR|AQR	930	-	6.525736	1.1533635	-1.0	-1.0
chr9	108878750	108878855	ENSG00000070061.14|ELP1|AQR|AQR	925	-	6.554904	1.1225076	-1.0	-1.0
chr9	108882187	108882317	ENSG00000070061.14|ELP1|AQR|AQR	970	-	3.700969	1.5207013	-1.0	-1.0
chr9	111363489	111363587	ENSG00000136813.14|KIAA0368|AQR|AQR	902	-	6.340754	1.0105113	-1.0	-1.0
chr9	111363587	111363659	ENSG00000136813.14|KIAA0368|AQR|AQR	908	-	3.8601534	1.0366634	-1.0	-1.0
chr9	113376728	113376828	ENSG00000119431.9|HDHD3|AQR|AQR	1000	-	3.5734043	3.3644848	-1.0	-1.0
chr9	113376615	113376728	ENSG00000119431.9|HDHD3|AQR|AQR	987	-	5.1672134	1.8752242	-1.0	-1.0
chr9	113375502	113375702	ENSG00000119431.9|HDHD3|AQR|AQR	973	-	4.950525	1.571146	-1.0	-1.0
chr9	113391628	113391738	ENSG00000148218.15|ALAD|AQR|AQR	916	-	6.434494	1.0751338	-1.0	-1.0
chr9	114060909	114061014	ENSG00000106927.11|AMBP|AQR|AQR	929	-	2.920526	1.1500564	-1.0	-1.0
chr9	114078092	114078242	ENSG00000106927.11|AMBP|AQR|AQR	968	-	3.4953094	1.492792	-1.0	-1.0
chr9	114060270	114060415	ENSG00000106927.11|AMBP|AQR|AQR	976	-	3.8797643	1.612335	-1.0	-1.0
chr9	114074152	114074337	ENSG00000106927.11|AMBP|AQR|AQR	999	-	4.580071	2.910828	-1.0	-1.0
chr9	114076622	114076740	ENSG00000106927.11|AMBP|AQR|AQR	946	-	2.1252546	1.2702186	-1.0	-1.0
chr9	114060800	114060909	ENSG00000106927.11|AMBP|AQR|AQR	937	-	4.4590325	1.1998343	-1.0	-1.0
chr9	114072811	114072924	ENSG00000106927.11|AMBP|AQR|AQR	939	-	6.601273	1.2174737	-1.0	-1.0
chr9	114076740	114076910	ENSG00000106927.11|AMBP|AQR|AQR	998	-	6.286006	2.7463422	-1.0	-1.0
chr9	114074959	114075036	ENSG00000106927.11|AMBP|AQR|AQR	904	-	2.5082226	1.0158869	-1.0	-1.0
chr9	114062758	114062868	ENSG00000106927.11|AMBP|AQR|AQR	924	-	2.9900486	1.1169394	-1.0	-1.0
chr9	114069698	114069868	ENSG00000106927.11|AMBP|AQR|AQR	984	-	4.135814	1.7969283	-1.0	-1.0
chr9	114077958	114078092	ENSG00000106927.11|AMBP|AQR|AQR	988	-	7.2221136	1.9134157	-1.0	-1.0
chr9	114073026	114073156	ENSG00000106927.11|AMBP|AQR|AQR	977	-	5.0547256	1.6344626	-1.0	-1.0
chr9	114301444	114301542	ENSG00000196739.14|COL27A1|AQR|AQR	909	+	3.4374523	1.0417429	-1.0	-1.0
chr9	114300506	114300641	ENSG00000196739.14|COL27A1|AQR|AQR	909	+	5.16846	1.0426705	-1.0	-1.0
chr9	114290121	114290223	ENSG00000196739.14|COL27A1|AQR|AQR	913	+	6.386851	1.0593455	-1.0	-1.0
chr9	114292210	114292335	ENSG00000196739.14|COL27A1|AQR|AQR	925	+	3.2457798	1.1272346	-1.0	-1.0
chr9	114307546	114307676	ENSG00000196739.14|COL27A1|AQR|AQR	922	+	6.4592476	1.1067026	-1.0	-1.0
chr9	114209506	114209674	ENSG00000196739.14|COL27A1|AQR|AQR	955	+	5.019559	1.3502599	-1.0	-1.0
chr9	114178188	114178290	ENSG00000196739.14|COL27A1|AQR|AQR	903	+	6.304291	1.0130173	-1.0	-1.0
chr9	114301681	114301717	ENSG00000196739.14|COL27A1|AQR|AQR	922	+	4.621958	1.1063068	-1.0	-1.0
chr9	114301577	114301681	ENSG00000196739.14|COL27A1|AQR|AQR	915	+	3.282871	1.0725926	-1.0	-1.0
chr9	121318539	121318639	ENSG00000148180.19|GSN|AQR|AQR	901	+	6.2895417	1.0053666	-1.0	-1.0
chr9	121328867	121328977	ENSG00000148180.19|GSN|AQR|AQR	908	+	6.363641	1.0353196	-1.0	-1.0
chr9	121776082	121776192	ENSG00000136848.16|DAB2IP|AQR|AQR	905	+	6.317105	1.0207219	-1.0	-1.0
chr9	121774314	121774412	ENSG00000136848.16|DAB2IP|AQR|AQR	918	+	4.548941	1.0857953	-1.0	-1.0
chr9	122270852	122270952	ENSG00000148187.17|MRRF|AQR|AQR	903	+	6.3116207	1.0133647	-1.0	-1.0
chr9	124500089	124500189	ENSG00000136931.9|NR5A1|AQR|AQR	921	-	4.617577	1.1016027	-1.0	-1.0
chr9	125238827	125238932	ENSG00000044574.7|HSPA5|AQR|AQR	922	-	6.480195	1.110151	-1.0	-1.0
chr9	125236552	125236797	ENSG00000044574.7|HSPA5|AQR|AQR	971	-	1.8978289	1.5450977	-1.0	-1.0
chr9	125236347	125236507	ENSG00000044574.7|HSPA5|AQR|AQR	911	-	6.3663764	1.0488722	-1.0	-1.0
chr9	127404893	127404991	ENSG00000136856.17|SLC2A8|AQR|AQR	935	+	6.5559244	1.1897215	-1.0	-1.0
chr9	127450654	127450914	ENSG00000197958.12|RPL12|AQR|AQR	945	-	6.1154766	1.2627852	-1.0	-1.0
chr9	127449362	127449467	ENSG00000197958.12|RPL12|AQR|AQR	917	-	6.415509	1.0809405	-1.0	-1.0
chr9	127447673	127447778	ENSG00000197958.12|RPL12|AQR|AQR	929	-	6.57912	1.1506999	-1.0	-1.0
chr9	127447783	127447883	ENSG00000197958.12|RPL12|AQR|AQR	966	-	6.8788013	1.4678078	-1.0	-1.0
chr9	127451184	127451379	ENSG00000197958.12|RPL12|AQR|AQR	985	-	7.199036	1.8215348	-1.0	-1.0
chr9	127788596	127788692	ENSG00000136807.13|CDK9|AQR|AQR	920	+	6.4254894	1.0944225	-1.0	-1.0
chr9	127786700	127786782	ENSG00000136807.13|CDK9|AQR|AQR	904	+	6.3305225	1.0188941	-1.0	-1.0
chr9	127943228	127943333	ENSG00000167106.11|FAM102A|AQR|AQR	913	-	6.389263	1.058146	-1.0	-1.0
chr9	127944518	127944684	ENSG00000167106.11|FAM102A|AQR|AQR	928	-	6.5275674	1.140816	-1.0	-1.0
chr9	127948230	127948345	ENSG00000167106.11|FAM102A|AQR|AQR	928	-	6.6047697	1.1428218	-1.0	-1.0
chr9	127944898	127945043	ENSG00000167106.11|FAM102A|AQR|AQR	991	-	7.3830013	2.057808	-1.0	-1.0
chr9	128122836	128123031	ENSG00000148334.14|PTGES2|AQR|AQR	950	-	3.8245904	1.2973387	-1.0	-1.0
chr9	128122446	128122576	ENSG00000148334.14|PTGES2|AQR|AQR	915	-	4.538246	1.0717121	-1.0	-1.0
chr9	128167145	128167260	ENSG00000148337.20|CIZ1|AQR|AQR	909	-	6.3784494	1.042215	-1.0	-1.0
chr9	128261075	128261225	ENSG00000167110.17|GOLGA2|AQR|AQR	922	-	6.4460177	1.1054196	-1.0	-1.0
chr9	128260795	128260915	ENSG00000167110.17|GOLGA2|AQR|AQR	943	-	6.613522	1.2425748	-1.0	-1.0
chr9	128692550	128692705	ENSG00000119335.16|SET|AQR|AQR	940	+	4.5337067	1.2222204	-1.0	-1.0
chr9	128693910	128694042	ENSG00000119335.16|SET|AQR|AQR	914	+	2.409937	1.0668985	-1.0	-1.0
chr9	130698041	130698201	ENSG00000130713.15|EXOSC2|AQR|AQR	944	+	5.40728	1.2502104	-1.0	-1.0
chr9	131478369	131478473	ENSG00000130723.18|PRRC2B|AQR|AQR	906	+	6.32938	1.0271478	-1.0	-1.0
chr9	133054986	133055181	ENSG00000148308.17|GTF3C5|AQR|AQR	980	+	5.0122304	1.7096847	-1.0	-1.0
chr9	133055883	133056078	ENSG00000148308.17|GTF3C5|AQR|AQR	977	+	5.0174975	1.6345367	-1.0	-1.0
chr9	133332752	133332857	ENSG00000148296.6|SURF6|AQR|AQR	915	-	6.405332	1.070351	-1.0	-1.0
chr9	133333806	133333916	ENSG00000148296.6|SURF6|AQR|AQR	908	-	6.4094253	1.0361086	-1.0	-1.0
chr9	133349991	133350091	ENSG00000148303.16|RPL7A|AQR|AQR	927	+	4.6185937	1.1391758	-1.0	-1.0
chr9	133348817	133348921	ENSG00000148303.16|RPL7A|AQR|AQR	963	+	4.904661	1.4310677	-1.0	-1.0
chr9	133350496	133350676	ENSG00000148303.16|RPL7A|AQR|AQR	977	+	6.8588424	1.6458238	-1.0	-1.0
chr9	133350221	133350451	ENSG00000148303.16|RPL7A|AQR|AQR	998	+	4.3414836	2.7572334	-1.0	-1.0
chr9	133731484	133731594	ENSG00000123453.17|SARDH|AQR|AQR	928	-	6.4942985	1.1405622	-1.0	-1.0
chr9	133780693	133780710	ENSG00000160293.16|VAV2|AQR|AQR	933	-	6.551505	1.1739788	-1.0	-1.0
chr9	134140712	134140811	ENSG00000196363.9|WDR5|AQR|AQR	993	+	7.476456	2.178967	-1.0	-1.0
chr9	134154359	134154459	ENSG00000196363.9|WDR5|AQR|AQR	923	+	6.454257	1.1154604	-1.0	-1.0
chr9	134155573	134155692	ENSG00000196363.9|WDR5|AQR|AQR	965	+	4.186541	1.4584992	-1.0	-1.0
chr9	134141411	134141509	ENSG00000196363.9|WDR5|AQR|AQR	911	+	6.3591156	1.0494714	-1.0	-1.0
chr9	134155186	134155339	ENSG00000196363.9|WDR5|AQR|AQR	951	+	5.112351	1.3119954	-1.0	-1.0
chr9	134155339	134155373	ENSG00000196363.9|WDR5|AQR|AQR	991	+	3.4640434	2.0357358	-1.0	-1.0
chr9	134164438	134164564	ENSG00000221676.1|RNU6ATAC|AQR|AQR	1000	-	4.107197	10.1623745	-1.0	-1.0
chr9	136211263	136211363	ENSG00000165661.16|QSOX2|AQR|AQR	936	-	3.638386	1.1935782	-1.0	-1.0
chr9	136211165	136211263	ENSG00000165661.16|QSOX2|AQR|AQR	956	-	6.7836084	1.357242	-1.0	-1.0
chr9	136209275	136209460	ENSG00000165661.16|QSOX2|AQR|AQR	990	-	7.194523	2.0049748	-1.0	-1.0
chr9	136431117	136431277	ENSG00000148384.12|INPP5E|AQR|AQR	956	-	6.795135	1.3574164	-1.0	-1.0
chr9	136726258	136726528	ENSG00000233016.6|SNHG7|AQR|AQR	924	-	5.2566648	1.117333	-1.0	-1.0
chr9	136726948	136727086	ENSG00000233016.6|SNHG7|AQR|AQR	976	-	7.1053796	1.6248229	-1.0	-1.0
chr9	136792019	136792284	ENSG00000244187.7|TMEM141|AQR|AQR	953	+	6.758769	1.3307414	-1.0	-1.0
chr9	136791354	136791714	ENSG00000244187.7|TMEM141|AQR|AQR	989	+	6.20065	1.9697498	-1.0	-1.0
chr9	136791378	136791424	ENSG00000272896.1|AL355987.3|AQR|AQR	978	+	5.1316977	1.6635903	-1.0	-1.0
chr9	136792125	136792245	ENSG00000272896.1|AL355987.3|AQR|AQR	940	+	6.6577754	1.2183791	-1.0	-1.0
chr9	136791424	136791714	ENSG00000272896.1|AL355987.3|AQR|AQR	978	+	6.534113	1.6493461	-1.0	-1.0
chr9	136805946	136806071	ENSG00000273066.5|AL355987.4|AQR|AQR	932	+	6.190087	1.1676764	-1.0	-1.0
chr9	136806332	136806532	ENSG00000273066.5|AL355987.4|AQR|AQR	983	+	3.5631208	1.7814628	-1.0	-1.0
chr9	136808299	136808419	ENSG00000273066.5|AL355987.4|AQR|AQR	925	+	4.60135	1.1258203	-1.0	-1.0
chr9	136806206	136806331	ENSG00000272679.1|AL355987.2|AQR|AQR	910	+	2.659806	1.0479113	-1.0	-1.0
chr9	136805946	136806071	ENSG00000272679.1|AL355987.2|AQR|AQR	932	+	6.190087	1.1675947	-1.0	-1.0
chr9	136825659	136825778	ENSG00000272679.1|AL355987.2|AQR|AQR	959	+	6.754653	1.3886178	-1.0	-1.0
chr9	136808301	136808421	ENSG00000272679.1|AL355987.2|AQR|AQR	922	+	4.5766225	1.1053033	-1.0	-1.0
chr9	136806336	136806536	ENSG00000272679.1|AL355987.2|AQR|AQR	983	+	3.476806	1.771267	-1.0	-1.0
chr9	136805947	136806072	ENSG00000213213.13|CCDC183|AQR|AQR	933	+	6.195345	1.1707232	-1.0	-1.0
chr9	136806332	136806532	ENSG00000213213.13|CCDC183|AQR|AQR	983	+	3.5631208	1.781414	-1.0	-1.0
chr9	136832135	136832340	ENSG00000196642.18|RABL6|AQR|AQR	957	+	3.8859553	1.363657	-1.0	-1.0
chr9	136835830	136835935	ENSG00000196642.18|RABL6|AQR|AQR	905	+	6.316247	1.0220301	-1.0	-1.0
chr9	136831599	136831714	ENSG00000196642.18|RABL6|AQR|AQR	927	+	6.4859924	1.1370807	-1.0	-1.0
chr9	136825659	136825778	ENSG00000196642.18|RABL6|AQR|AQR	959	+	6.754653	1.3886684	-1.0	-1.0
chr9	136831765	136832050	ENSG00000196642.18|RABL6|AQR|AQR	995	+	4.6381893	2.2779684	-1.0	-1.0
chr9	136848935	136849075	ENSG00000054148.17|PHPT1|AQR|AQR	937	+	4.6714044	1.2004373	-1.0	-1.0
chr9	136850635	136850740	ENSG00000054148.17|PHPT1|AQR|AQR	908	+	6.3409195	1.0343142	-1.0	-1.0
chr9	136849863	136850023	ENSG00000054148.17|PHPT1|AQR|AQR	957	+	6.161119	1.3712485	-1.0	-1.0
chr9	136862778	136862999	ENSG00000107223.12|EDF1|AQR|AQR	999	-	6.152308	2.9735787	-1.0	-1.0
chr9	136862263	136862458	ENSG00000107223.12|EDF1|AQR|AQR	956	-	3.884567	1.3519509	-1.0	-1.0
chr9	136945523	136945628	ENSG00000176919.11|C8G|AQR|AQR	913	+	6.4133368	1.0594053	-1.0	-1.0
chr9	136992952	136993057	ENSG00000148362.10|PAXX|AQR|AQR	922	+	6.4462013	1.1085871	-1.0	-1.0
chr9	137009050	137009183	ENSG00000107331.16|ABCA2|AQR|AQR	938	-	6.5923195	1.2057008	-1.0	-1.0
chr9	137010292	137010667	ENSG00000107331.16|ABCA2|AQR|AQR	983	-	6.8852186	1.7822826	-1.0	-1.0
chr9	137214444	137214564	ENSG00000188566.13|NDOR1|AQR|AQR	934	+	4.6582637	1.1814197	-1.0	-1.0
chr9	137205814	137205912	ENSG00000188566.13|NDOR1|AQR|AQR	936	+	6.5866423	1.1907647	-1.0	-1.0
chr9	137241417	137241720	ENSG00000188229.5|TUBB4B|AQR|AQR	993	+	7.2110357	2.1323106	-1.0	-1.0
chr9	137428721	137428876	ENSG00000188747.8|NOXA1|AQR|AQR	959	+	6.789354	1.3854992	-1.0	-1.0
chr9	137454537	137454656	ENSG00000165802.22|NSMF|AQR|AQR	963	-	4.9037905	1.4348145	-1.0	-1.0
chr9	137453159	137453324	ENSG00000165802.22|NSMF|AQR|AQR	957	-	4.192408	1.3706173	-1.0	-1.0
chr9	137450285	137450415	ENSG00000165802.22|NSMF|AQR|AQR	917	-	6.408451	1.0817313	-1.0	-1.0
chr9	137459031	137459131	ENSG00000165802.22|NSMF|AQR|AQR	971	-	5.051708	1.5398535	-1.0	-1.0
chr9	137457901	137458011	ENSG00000165802.22|NSMF|AQR|AQR	913	-	6.395316	1.0580314	-1.0	-1.0
chr9	137458487	137458549	ENSG00000165802.22|NSMF|AQR|AQR	944	-	4.7756596	1.2523601	-1.0	-1.0
chr9	137456279	137456410	ENSG00000165802.22|NSMF|AQR|AQR	998	-	7.706774	2.6642742	-1.0	-1.0
chr9	137454390	137454492	ENSG00000165802.22|NSMF|AQR|AQR	1000	-	3.4589405	3.8463268	-1.0	-1.0
chr9	137452734	137453159	ENSG00000165802.22|NSMF|AQR|AQR	1000	-	5.0411077	4.7264895	-1.0	-1.0
chr9	137575997	137576102	ENSG00000148399.12|DPH7|AQR|AQR	935	-	6.63048	1.1861837	-1.0	-1.0
chr9	137613744	137613864	ENSG00000197070.13|ARRDC1|AQR|AQR	912	+	6.3726773	1.0570592	-1.0	-1.0
chrM	1172	1367	ENSG00000211459.2|MT-RNR1|AQR|AQR	984	+	1.3568567	1.8022577	-1.0	-1.0
chrM	1407	1517	ENSG00000211459.2|MT-RNR1|AQR|AQR	921	+	1.1720899	1.1047369	-1.0	-1.0
chrX	291382	291487	ENSG00000182378.13|PLCXD1|AQR|AQR	949	+	6.7146864	1.2900507	-1.0	-1.0
chrX	284053	284208	ENSG00000182378.13|PLCXD1|AQR|AQR	936	+	6.6126227	1.1970496	-1.0	-1.0
chrX	311558	311743	ENSG00000178605.13|GTPBP6|AQR|AQR	976	-	7.0179844	1.6263767	-1.0	-1.0
chrX	341376	341501	ENSG00000167393.17|PPP2R3B|AQR|AQR	917	-	6.508693	1.0806679	-1.0	-1.0
chrX	1387434	1387534	ENSG00000169100.13|SLC25A6|AQR|AQR	908	-	6.3641214	1.0361633	-1.0	-1.0
chrX	18898874	18899069	ENSG00000044446.11|PHKA2|AQR|AQR	979	-	5.9720807	1.6796299	-1.0	-1.0
chrX	18897277	18897482	ENSG00000044446.11|PHKA2|AQR|AQR	992	-	4.663491	2.123355	-1.0	-1.0
chrX	20234814	20234939	ENSG00000177189.12|RPS6KA3|AQR|AQR	948	-	6.3663683	1.2799158	-1.0	-1.0
chrX	20209404	20209559	ENSG00000177189.12|RPS6KA3|AQR|AQR	978	-	5.684728	1.6586593	-1.0	-1.0
chrX	23783417	23783507	ENSG00000130066.16|SAT1|AQR|AQR	978	+	7.1192966	1.6668401	-1.0	-1.0
chrX	23784177	23784372	ENSG00000130066.16|SAT1|AQR|AQR	976	+	5.2089024	1.6222804	-1.0	-1.0
chrX	23785560	23785680	ENSG00000130066.16|SAT1|AQR|AQR	994	+	7.4588747	2.1926324	-1.0	-1.0
chrX	30695932	30696041	ENSG00000198814.12|GK|AQR|AQR	943	+	6.6202464	1.2416488	-1.0	-1.0
chrX	41342381	41342494	ENSG00000215301.9|DDX3X|AQR|AQR	921	+	6.4421477	1.1024299	-1.0	-1.0
chrX	41345548	41345668	ENSG00000215301.9|DDX3X|AQR|AQR	933	+	4.6816745	1.1715493	-1.0	-1.0
chrX	41337288	41337407	ENSG00000215301.9|DDX3X|AQR|AQR	941	+	6.6512494	1.2255799	-1.0	-1.0
chrX	47179193	47179314	ENSG00000182872.15|RBM10|AQR|AQR	953	+	6.7227793	1.3309915	-1.0	-1.0
chrX	47657489	47657589	ENSG00000126756.11|UXT|AQR|AQR	903	-	6.370081	1.0140111	-1.0	-1.0
chrX	48576171	48576351	ENSG00000102317.17|RBM3|AQR|AQR	968	+	4.6545267	1.495044	-1.0	-1.0
chrX	48575051	48575236	ENSG00000102317.17|RBM3|AQR|AQR	969	+	5.2657723	1.5132985	-1.0	-1.0
chrX	48805635	48805760	ENSG00000094631.18|HDAC6|AQR|AQR	925	+	4.748088	1.1236948	-1.0	-1.0
chrX	48806225	48806360	ENSG00000094631.18|HDAC6|AQR|AQR	918	+	5.751142	1.088691	-1.0	-1.0
chrX	49034251	49034351	ENSG00000068323.16|TFE3|AQR|AQR	904	-	6.3138537	1.017118	-1.0	-1.0
chrX	51896322	51896408	ENSG00000179222.17|MAGED1|AQR|AQR	969	+	6.939853	1.5127243	-1.0	-1.0
chrX	55015947	55016122	ENSG00000158578.18|ALAS2|AQR|AQR	903	-	6.5715966	1.0130178	-1.0	-1.0
chrX	71242424	71242544	ENSG00000147130.14|ZMYM3|AQR|AQR	937	-	6.626515	1.2033796	-1.0	-1.0
chrX	71242859	71242964	ENSG00000147130.14|ZMYM3|AQR|AQR	953	-	6.7901273	1.3304905	-1.0	-1.0
chrX	71298385	71298485	ENSG00000147140.15|NONO|AQR|AQR	903	+	4.4620204	1.0130173	-1.0	-1.0
chrX	71294130	71294218	ENSG00000147140.15|NONO|AQR|AQR	977	+	7.221512	1.6455503	-1.0	-1.0
chrX	78113899	78114015	ENSG00000102144.13|PGK1|AQR|AQR	1000	+	7.1484723	7.0328217	-1.0	-1.0
chrX	78125655	78125789	ENSG00000102144.13|PGK1|AQR|AQR	991	+	7.4188333	2.0595891	-1.0	-1.0
chrX	78124958	78125148	ENSG00000102144.13|PGK1|AQR|AQR	952	+	4.114607	1.3228137	-1.0	-1.0
chrX	78125425	78125560	ENSG00000102144.13|PGK1|AQR|AQR	976	+	5.1535835	1.6179266	-1.0	-1.0
chrX	78109750	78109866	ENSG00000102144.13|PGK1|AQR|AQR	950	+	6.6819763	1.3037516	-1.0	-1.0
chrX	101098338	101098438	ENSG00000102384.13|CENPI|AQR|AQR	903	+	6.304291	1.0130173	-1.0	-1.0
chrX	103585526	103585716	ENSG00000133142.17|TCEAL4|AQR|AQR	910	+	5.8475575	1.044595	-1.0	-1.0
chrX	103586061	103586256	ENSG00000133142.17|TCEAL4|AQR|AQR	968	+	6.623286	1.5012212	-1.0	-1.0
chrX	103676570	103676700	ENSG00000123562.16|MORF4L2|AQR|AQR	926	-	4.487893	1.1321566	-1.0	-1.0
chrX	106033666	106033764	ENSG00000123561.14|SERPINA7|AQR|AQR	903	-	6.306537	1.0116597	-1.0	-1.0
chrX	109665494	109665619	ENSG00000068366.19|ACSL4|AQR|AQR	934	-	6.558799	1.1832347	-1.0	-1.0
chrX	109683365	109683525	ENSG00000068366.19|ACSL4|AQR|AQR	954	-	5.35129	1.3405815	-1.0	-1.0
chrX	109696196	109696331	ENSG00000068366.19|ACSL4|AQR|AQR	945	-	6.7572575	1.2575854	-1.0	-1.0
chrX	119791477	119791643	ENSG00000198918.7|RPL39|AQR|AQR	955	-	6.767238	1.3448362	-1.0	-1.0
chrX	119838051	119838161	ENSG00000125351.11|UPF3B|AQR|AQR	915	-	6.4121013	1.0730863	-1.0	-1.0
chrX	132386811	132386911	ENSG00000076770.14|MBNL3|AQR|AQR	908	-	6.344907	1.0371774	-1.0	-1.0
chrX	133596599	133596724	ENSG00000147257.13|GPC3|AQR|AQR	933	-	6.5368905	1.1718107	-1.0	-1.0
chrX	133536293	133536443	ENSG00000147257.13|GPC3|AQR|AQR	950	-	4.554492	1.3029975	-1.0	-1.0
chrX	153649126	153649226	ENSG00000130829.17|DUSP9|AQR|AQR	921	+	6.4409394	1.1017513	-1.0	-1.0
chrX	153647766	153647918	ENSG00000130829.17|DUSP9|AQR|AQR	988	+	5.3759465	1.9096049	-1.0	-1.0
chrX	153672730	153672885	ENSG00000130822.15|PNCK|AQR|AQR	909	-	6.3763475	1.0388381	-1.0	-1.0
chrX	153671352	153671557	ENSG00000130822.15|PNCK|AQR|AQR	958	-	6.3555536	1.3791325	-1.0	-1.0
chrX	153688946	153689046	ENSG00000130821.15|SLC6A8|AQR|AQR	945	+	6.656731	1.2622465	-1.0	-1.0
chrX	153690484	153690604	ENSG00000130821.15|SLC6A8|AQR|AQR	960	+	4.733907	1.3948456	-1.0	-1.0
chrX	153693751	153693904	ENSG00000130821.15|SLC6A8|AQR|AQR	995	+	7.5301747	2.3255024	-1.0	-1.0
chrX	153693964	153694164	ENSG00000130821.15|SLC6A8|AQR|AQR	981	+	6.723564	1.7143377	-1.0	-1.0
chrX	153694434	153694559	ENSG00000130821.15|SLC6A8|AQR|AQR	913	+	6.3816032	1.0609869	-1.0	-1.0
chrX	153692905	153693065	ENSG00000130821.15|SLC6A8|AQR|AQR	966	+	4.6254835	1.4722694	-1.0	-1.0
chrX	153694954	153695073	ENSG00000130821.15|SLC6A8|AQR|AQR	953	+	4.8295894	1.3237641	-1.0	-1.0
chrX	153691152	153691342	ENSG00000130821.15|SLC6A8|AQR|AQR	944	+	3.670527	1.2501143	-1.0	-1.0
chrX	153692034	153692209	ENSG00000130821.15|SLC6A8|AQR|AQR	965	+	4.6407886	1.4608537	-1.0	-1.0
chrX	153723302	153723399	ENSG00000185825.15|BCAP31|AQR|AQR	930	-	6.510119	1.1542653	-1.0	-1.0
chrX	153729121	153729226	ENSG00000101986.11|ABCD1|AQR|AQR	910	+	6.3679576	1.047467	-1.0	-1.0
chrX	153932120	153932310	ENSG00000089820.15|ARHGAP4|AQR|AQR	949	-	6.4656024	1.291818	-1.0	-1.0
chrX	153932120	153932400	ENSG00000102030.15|NAA10|AQR|AQR	961	-	6.715516	1.4122301	-1.0	-1.0
chrX	153957060	153957190	ENSG00000172534.13|HCFC1|AQR|AQR	925	-	6.4754395	1.122729	-1.0	-1.0
chrX	154350168	154350323	ENSG00000196924.14|FLNA|AQR|AQR	913	-	6.37941	1.0611265	-1.0	-1.0
chrX	154380326	154380451	ENSG00000102119.10|EMD|AQR|AQR	911	+	6.375347	1.050158	-1.0	-1.0
chrX	154380166	154380311	ENSG00000102119.10|EMD|AQR|AQR	953	+	6.721007	1.3237267	-1.0	-1.0
chrX	154398314	154398609	ENSG00000147403.16|RPL10|AQR|AQR	990	+	4.7925196	1.9808211	-1.0	-1.0
chrX	154399552	154399692	ENSG00000147403.16|RPL10|AQR|AQR	920	+	6.4270024	1.0964305	-1.0	-1.0
chrX	154400362	154400472	ENSG00000147403.16|RPL10|AQR|AQR	901	+	6.2895417	1.0053666	-1.0	-1.0
chrX	154399215	154399337	ENSG00000147403.16|RPL10|AQR|AQR	948	+	6.697401	1.2817655	-1.0	-1.0
chrX	154399867	154400022	ENSG00000147403.16|RPL10|AQR|AQR	927	+	6.487022	1.1376612	-1.0	-1.0
chrX	154440035	154440460	ENSG00000203879.11|GDI1|AQR|AQR	997	+	4.48865	2.5376205	-1.0	-1.0
chrX	154449680	154449910	ENSG00000071859.14|FAM50A|AQR|AQR	996	+	6.1966743	2.411627	-1.0	-1.0
```
