## Supplementary File 2 - DEWSeq Binding Sites for "Improved discovery of RNA-binding protein binding sites in eCLIP data using DEWSeq": regions_windows100_steps5.bed (part 1 of 3)

```
chr1	16222	16407	ENSG00000227232.5|WASH7P|AQR|AQR	961	-	3.954942	1.4128786	-1.0	-1.0
chr1	15947	16067	ENSG00000227232.5|WASH7P|AQR|AQR	911	-	4.235588	1.0523493	-1.0	-1.0
chr1	16412	16606	ENSG00000227232.5|WASH7P|AQR|AQR	961	-	5.564836	1.4123117	-1.0	-1.0
chr1	186469	186609	ENSG00000279457.4|FO538757.1|AQR|AQR	998	-	4.510227	2.7072058	-1.0	-1.0
chr1	187128	187228	ENSG00000279457.4|FO538757.1|AQR|AQR	1000	-	5.2404532	6.211176	-1.0	-1.0
chr1	186844	187128	ENSG00000279457.4|FO538757.1|AQR|AQR	996	-	4.2876153	2.452249	-1.0	-1.0
chr1	744085	744194	ENSG00000228327.3|AL669831.1|AQR|AQR	908	-	3.3579092	1.0378864	-1.0	-1.0
chr1	744087	744262	ENSG00000230021.9|AL669831.3|AQR|AQR	957	-	3.5838044	1.3676413	-1.0	-1.0
chr1	958773	959028	ENSG00000188976.10|NOC2L|AQR|AQR	999	-	4.889282	2.9176815	-1.0	-1.0
chr1	945988	946172	ENSG00000188976.10|NOC2L|AQR|AQR	909	-	4.265086	1.0415435	-1.0	-1.0
chr1	946471	946581	ENSG00000188976.10|NOC2L|AQR|AQR	901	-	5.9467745	1.0037076	-1.0	-1.0
chr1	959081	959201	ENSG00000188976.10|NOC2L|AQR|AQR	901	-	6.237568	1.0045338	-1.0	-1.0
chr1	954008	954203	ENSG00000188976.10|NOC2L|AQR|AQR	969	-	3.4875069	1.5042949	-1.0	-1.0
chr1	944800	944920	ENSG00000188976.10|NOC2L|AQR|AQR	916	-	4.7337523	1.0752238	-1.0	-1.0
chr1	956730	956893	ENSG00000188976.10|NOC2L|AQR|AQR	945	-	4.5675297	1.2632468	-1.0	-1.0
chr1	957198	957403	ENSG00000188976.10|NOC2L|AQR|AQR	991	-	4.5721684	2.0303133	-1.0	-1.0
chr1	945517	945617	ENSG00000188976.10|NOC2L|AQR|AQR	901	-	2.404241	1.0045338	-1.0	-1.0
chr1	956893	956993	ENSG00000188976.10|NOC2L|AQR|AQR	967	-	2.8743289	1.476453	-1.0	-1.0
chr1	956215	956320	ENSG00000188976.10|NOC2L|AQR|AQR	940	-	5.4348726	1.225419	-1.0	-1.0
chr1	954253	954398	ENSG00000188976.10|NOC2L|AQR|AQR	907	-	3.2837963	1.0300443	-1.0	-1.0
chr1	950988	951126	ENSG00000188976.10|NOC2L|AQR|AQR	901	-	6.2193985	1.0045338	-1.0	-1.0
chr1	948362	948489	ENSG00000188976.10|NOC2L|AQR|AQR	933	-	4.3285584	1.1729776	-1.0	-1.0
chr1	953683	953781	ENSG00000188976.10|NOC2L|AQR|AQR	901	-	4.006229	1.0045338	-1.0	-1.0
chr1	962478	962628	ENSG00000187961.13|KLHL17|AQR|AQR	901	+	3.8758144	1.0045338	-1.0	-1.0
chr1	962375	962478	ENSG00000187961.13|KLHL17|AQR|AQR	913	+	3.125801	1.0584456	-1.0	-1.0
chr1	964185	964348	ENSG00000187961.13|KLHL17|AQR|AQR	939	+	4.554801	1.2115248	-1.0	-1.0
chr1	999530	999640	ENSG00000188290.10|HES4|AQR|AQR	901	-	6.001453	1.0045338	-1.0	-1.0
chr1	999830	999965	ENSG00000188290.10|HES4|AQR|AQR	901	-	4.572016	1.0029336	-1.0	-1.0
chr1	1021458	1021568	ENSG00000188157.14|AGRN|AQR|AQR	901	+	5.931135	1.0045338	-1.0	-1.0
chr1	1053635	1053775	ENSG00000188157.14|AGRN|AQR|AQR	926	+	3.7419384	1.129689	-1.0	-1.0
chr1	1040544	1040659	ENSG00000188157.14|AGRN|AQR|AQR	946	+	4.1938963	1.2713082	-1.0	-1.0
chr1	1050112	1050227	ENSG00000188157.14|AGRN|AQR|AQR	963	+	3.90003	1.4372481	-1.0	-1.0
chr1	1044439	1044599	ENSG00000188157.14|AGRN|AQR|AQR	901	+	6.1112404	1.0045338	-1.0	-1.0
chr1	1048365	1048528	ENSG00000188157.14|AGRN|AQR|AQR	1000	+	5.078932	4.4151125	-1.0	-1.0
chr1	1053977	1054092	ENSG00000188157.14|AGRN|AQR|AQR	901	+	4.130226	1.0045338	-1.0	-1.0
chr1	1053880	1053977	ENSG00000188157.14|AGRN|AQR|AQR	998	+	5.5826454	2.7018862	-1.0	-1.0
chr1	1022462	1022597	ENSG00000188157.14|AGRN|AQR|AQR	901	+	6.0955772	1.0045338	-1.0	-1.0
chr1	1051815	1051945	ENSG00000188157.14|AGRN|AQR|AQR	904	+	2.8024588	1.0183803	-1.0	-1.0
chr1	1046859	1046957	ENSG00000188157.14|AGRN|AQR|AQR	999	+	3.973642	3.1987913	-1.0	-1.0
chr1	1048743	1049038	ENSG00000188157.14|AGRN|AQR|AQR	1000	+	4.9733143	4.665793	-1.0	-1.0
chr1	1042162	1042262	ENSG00000188157.14|AGRN|AQR|AQR	901	+	4.0398717	1.0045338	-1.0	-1.0
chr1	1048266	1048365	ENSG00000188157.14|AGRN|AQR|AQR	965	+	3.575206	1.4561689	-1.0	-1.0
chr1	1035324	1035439	ENSG00000188157.14|AGRN|AQR|AQR	901	+	2.8856332	1.0045338	-1.0	-1.0
chr1	1049109	1049235	ENSG00000188157.14|AGRN|AQR|AQR	967	+	3.9240572	1.4842966	-1.0	-1.0
chr1	1054551	1054681	ENSG00000188157.14|AGRN|AQR|AQR	939	+	5.26338	1.2150139	-1.0	-1.0
chr1	1043072	1043238	ENSG00000188157.14|AGRN|AQR|AQR	931	+	6.366812	1.1586367	-1.0	-1.0
chr1	1045039	1045160	ENSG00000188157.14|AGRN|AQR|AQR	901	+	4.463605	1.0045338	-1.0	-1.0
chr1	1046957	1047117	ENSG00000188157.14|AGRN|AQR|AQR	985	+	3.5947895	1.8269947	-1.0	-1.0
chr1	1046735	1046819	ENSG00000188157.14|AGRN|AQR|AQR	901	+	2.9363747	1.0045338	-1.0	-1.0
chr1	1047200	1047405	ENSG00000188157.14|AGRN|AQR|AQR	979	+	3.6497314	1.6771492	-1.0	-1.0
chr1	1045608	1045732	ENSG00000188157.14|AGRN|AQR|AQR	952	+	3.622127	1.3198223	-1.0	-1.0
chr1	1091892	1092087	ENSG00000131591.17|C1orf159|AQR|AQR	943	-	5.945002	1.2460115	-1.0	-1.0
chr1	1091372	1091567	ENSG00000131591.17|C1orf159|AQR|AQR	969	-	6.2790356	1.5118343	-1.0	-1.0
chr1	1082832	1083082	ENSG00000131591.17|C1orf159|AQR|AQR	923	-	3.9702065	1.115883	-1.0	-1.0
chr1	1083817	1084452	ENSG00000131591.17|C1orf159|AQR|AQR	1000	-	5.22295	5.171493	-1.0	-1.0
chr1	1219202	1219302	ENSG00000078808.16|SDF4|AQR|AQR	901	-	3.3786833	1.0045338	-1.0	-1.0
chr1	1222546	1222646	ENSG00000078808.16|SDF4|AQR|AQR	901	-	5.9952526	1.0045338	-1.0	-1.0
chr1	1218822	1219112	ENSG00000078808.16|SDF4|AQR|AQR	959	-	3.731636	1.3843046	-1.0	-1.0
chr1	1228354	1228459	ENSG00000078808.16|SDF4|AQR|AQR	901	-	5.908552	1.0045338	-1.0	-1.0
chr1	1222846	1223243	ENSG00000078808.16|SDF4|AQR|AQR	966	-	3.7723198	1.4683092	-1.0	-1.0
chr1	1220502	1220612	ENSG00000078808.16|SDF4|AQR|AQR	901	-	4.200638	1.0045338	-1.0	-1.0
chr1	1223697	1223831	ENSG00000078808.16|SDF4|AQR|AQR	901	-	6.1735363	1.0045338	-1.0	-1.0
chr1	1255487	1255612	ENSG00000160087.20|UBE2J2|AQR|AQR	962	-	6.5615277	1.4209373	-1.0	-1.0
chr1	1267762	1267897	ENSG00000160087.20|UBE2J2|AQR|AQR	918	-	3.704928	1.0842535	-1.0	-1.0
chr1	1256875	1256991	ENSG00000160087.20|UBE2J2|AQR|AQR	931	-	2.8579226	1.1589469	-1.0	-1.0
chr1	1256991	1257091	ENSG00000160087.20|UBE2J2|AQR|AQR	986	-	4.273258	1.8546152	-1.0	-1.0
chr1	1273567	1273717	ENSG00000160087.20|UBE2J2|AQR|AQR	955	-	4.371826	1.344726	-1.0	-1.0
chr1	1294089	1294189	ENSG00000131584.18|ACAP3|AQR|AQR	928	-	3.490294	1.143375	-1.0	-1.0
chr1	1296633	1296733	ENSG00000131584.18|ACAP3|AQR|AQR	901	-	3.3344045	1.0045338	-1.0	-1.0
chr1	1299731	1299871	ENSG00000131584.18|ACAP3|AQR|AQR	929	-	2.7590604	1.1490529	-1.0	-1.0
chr1	1307618	1307763	ENSG00000131584.18|ACAP3|AQR|AQR	988	-	6.999838	1.9269826	-1.0	-1.0
chr1	1294752	1294932	ENSG00000131584.18|ACAP3|AQR|AQR	904	-	3.6163177	1.0193404	-1.0	-1.0
chr1	1299286	1299436	ENSG00000131584.18|ACAP3|AQR|AQR	909	-	2.9292269	1.039271	-1.0	-1.0
chr1	1295446	1295546	ENSG00000131584.18|ACAP3|AQR|AQR	901	-	6.332371	1.0045338	-1.0	-1.0
chr1	1307413	1307593	ENSG00000131584.18|ACAP3|AQR|AQR	901	-	5.352986	1.0045338	-1.0	-1.0
chr1	1295163	1295268	ENSG00000131584.18|ACAP3|AQR|AQR	901	-	3.0633698	1.0045338	-1.0	-1.0
chr1	1304066	1304261	ENSG00000131584.18|ACAP3|AQR|AQR	925	-	3.104001	1.1230769	-1.0	-1.0
chr1	1310830	1310985	ENSG00000169972.11|PUSL1|AQR|AQR	901	+	4.047696	1.0045338	-1.0	-1.0
chr1	1308720	1308787	ENSG00000169972.11|PUSL1|AQR|AQR	965	+	6.638356	1.4502453	-1.0	-1.0
chr1	1309755	1309851	ENSG00000169972.11|PUSL1|AQR|AQR	929	+	3.5972495	1.1503813	-1.0	-1.0
chr1	1310605	1310820	ENSG00000169972.11|PUSL1|AQR|AQR	948	+	6.369356	1.2854682	-1.0	-1.0
chr1	1319198	1319393	ENSG00000127054.20|INTS11|AQR|AQR	989	-	2.6634526	1.9628918	-1.0	-1.0
chr1	1313410	1313555	ENSG00000127054.20|INTS11|AQR|AQR	956	-	3.1214416	1.3576307	-1.0	-1.0
chr1	1321096	1321196	ENSG00000127054.20|INTS11|AQR|AQR	901	-	3.2805264	1.0039562	-1.0	-1.0
chr1	1315291	1315481	ENSG00000127054.20|INTS11|AQR|AQR	965	-	3.5356853	1.4521711	-1.0	-1.0
chr1	1312530	1312635	ENSG00000127054.20|INTS11|AQR|AQR	901	-	5.9250445	1.0045338	-1.0	-1.0
chr1	1314286	1314636	ENSG00000127054.20|INTS11|AQR|AQR	983	-	3.5383961	1.7798784	-1.0	-1.0
chr1	1314646	1314921	ENSG00000127054.20|INTS11|AQR|AQR	992	-	3.6525004	2.1184824	-1.0	-1.0
chr1	1315541	1315697	ENSG00000127054.20|INTS11|AQR|AQR	999	-	5.1221504	3.1826296	-1.0	-1.0
chr1	1318798	1318953	ENSG00000127054.20|INTS11|AQR|AQR	912	-	3.2408009	1.0576723	-1.0	-1.0
chr1	1320358	1321093	ENSG00000127054.20|INTS11|AQR|AQR	1000	-	3.9819374	3.8937316	-1.0	-1.0
chr1	1340037	1340137	ENSG00000107404.19|DVL1|AQR|AQR	979	-	2.959746	1.672821	-1.0	-1.0
chr1	1339286	1339426	ENSG00000107404.19|DVL1|AQR|AQR	908	-	2.890034	1.0355979	-1.0	-1.0
chr1	1342166	1342296	ENSG00000107404.19|DVL1|AQR|AQR	901	-	6.1284	1.0045338	-1.0	-1.0
chr1	1339491	1339606	ENSG00000107404.19|DVL1|AQR|AQR	909	-	2.520123	1.0391434	-1.0	-1.0
chr1	1342362	1342484	ENSG00000107404.19|DVL1|AQR|AQR	940	-	3.6312008	1.2206156	-1.0	-1.0
chr1	1337785	1337976	ENSG00000107404.19|DVL1|AQR|AQR	901	-	6.0519085	1.0045338	-1.0	-1.0
chr1	1340668	1340823	ENSG00000107404.19|DVL1|AQR|AQR	901	-	3.776141	1.0044374	-1.0	-1.0
chr1	1341806	1342101	ENSG00000107404.19|DVL1|AQR|AQR	928	-	3.5272396	1.140641	-1.0	-1.0
chr1	1337575	1337675	ENSG00000107404.19|DVL1|AQR|AQR	901	-	3.2805264	1.0039562	-1.0	-1.0
chr1	1339143	1339286	ENSG00000107404.19|DVL1|AQR|AQR	901	-	5.9934077	1.0041491	-1.0	-1.0
chr1	1339636	1339771	ENSG00000107404.19|DVL1|AQR|AQR	919	-	2.9337003	1.0906731	-1.0	-1.0
chr1	1339812	1340032	ENSG00000107404.19|DVL1|AQR|AQR	998	-	4.306985	2.6108687	-1.0	-1.0
chr1	1339649	1339708	ENSG00000284372.1|MIR6808|AQR|AQR	939	-	3.544765	1.216869	-1.0	-1.0
chr1	1354197	1354367	ENSG00000162576.16|MXRA8|AQR|AQR	933	-	3.3435595	1.1712242	-1.0	-1.0
chr1	1374134	1374244	ENSG00000175756.13|AURKAIP1|AQR|AQR	901	-	6.0917306	1.0045338	-1.0	-1.0
chr1	1374614	1374744	ENSG00000175756.13|AURKAIP1|AQR|AQR	901	-	2.7866762	1.0032921	-1.0	-1.0
chr1	1374899	1374999	ENSG00000175756.13|AURKAIP1|AQR|AQR	901	-	3.990083	1.0045338	-1.0	-1.0
chr1	1391170	1391400	ENSG00000221978.11|CCNL2|AQR|AQR	993	-	2.4143245	2.151669	-1.0	-1.0
chr1	1392590	1392690	ENSG00000221978.11|CCNL2|AQR|AQR	901	-	2.4816988	1.0045338	-1.0	-1.0
chr1	1395294	1395394	ENSG00000221978.11|CCNL2|AQR|AQR	968	-	3.9703302	1.5001261	-1.0	-1.0
chr1	1398461	1398591	ENSG00000221978.11|CCNL2|AQR|AQR	933	-	4.042242	1.1723757	-1.0	-1.0
chr1	1398987	1399117	ENSG00000221978.11|CCNL2|AQR|AQR	961	-	3.1267002	1.4124736	-1.0	-1.0
chr1	1393299	1393409	ENSG00000221978.11|CCNL2|AQR|AQR	901	-	2.7782617	1.0045338	-1.0	-1.0
chr1	1398596	1398731	ENSG00000221978.11|CCNL2|AQR|AQR	940	-	3.029447	1.2221336	-1.0	-1.0
chr1	1390790	1390990	ENSG00000221978.11|CCNL2|AQR|AQR	1000	-	3.1157105	4.1884484	-1.0	-1.0
chr1	1399661	1399766	ENSG00000224870.6|AL391244.1|AQR|AQR	901	+	5.9995456	1.003052	-1.0	-1.0
chr1	1406303	1406428	ENSG00000242485.5|MRPL20|AQR|AQR	901	-	2.8845696	1.0038564	-1.0	-1.0
chr1	1402192	1402347	ENSG00000242485.5|MRPL20|AQR|AQR	901	-	5.957512	1.0031319	-1.0	-1.0
chr1	1406773	1407008	ENSG00000242485.5|MRPL20|AQR|AQR	997	-	4.3400655	2.4842806	-1.0	-1.0
chr1	1478340	1478525	ENSG00000160072.19|ATAD3B|AQR|AQR	932	+	3.7963192	1.1672574	-1.0	-1.0
chr1	1482544	1482662	ENSG00000160072.19|ATAD3B|AQR|AQR	997	+	4.0012965	2.566017	-1.0	-1.0
chr1	1485781	1486196	ENSG00000160072.19|ATAD3B|AQR|AQR	999	+	5.224962	3.169181	-1.0	-1.0
chr1	1487733	1487858	ENSG00000160072.19|ATAD3B|AQR|AQR	901	+	4.0558186	1.0039568	-1.0	-1.0
chr1	1485651	1485776	ENSG00000160072.19|ATAD3B|AQR|AQR	970	+	6.6689496	1.5230238	-1.0	-1.0
chr1	1489683	1489913	ENSG00000160072.19|ATAD3B|AQR|AQR	932	+	3.7946966	1.1693984	-1.0	-1.0
chr1	1485074	1485171	ENSG00000160072.19|ATAD3B|AQR|AQR	979	+	3.7293346	1.6681715	-1.0	-1.0
chr1	1477355	1477460	ENSG00000160072.19|ATAD3B|AQR|AQR	901	+	3.7805696	1.004245	-1.0	-1.0
chr1	1489933	1490333	ENSG00000160072.19|ATAD3B|AQR|AQR	988	+	3.7755597	1.9341356	-1.0	-1.0
chr1	1480936	1481061	ENSG00000160072.19|ATAD3B|AQR|AQR	922	+	3.4498065	1.1091444	-1.0	-1.0
chr1	1489203	1489598	ENSG00000160072.19|ATAD3B|AQR|AQR	1000	+	5.468423	4.2366233	-1.0	-1.0
chr1	1526531	1526646	ENSG00000197785.13|ATAD3A|AQR|AQR	939	+	6.2676506	1.213415	-1.0	-1.0
chr1	1523567	1523838	ENSG00000197785.13|ATAD3A|AQR|AQR	970	+	5.237477	1.5202928	-1.0	-1.0
chr1	1523510	1523567	ENSG00000197785.13|ATAD3A|AQR|AQR	968	+	3.8211935	1.500518	-1.0	-1.0
chr1	1526460	1526531	ENSG00000197785.13|ATAD3A|AQR|AQR	962	+	4.482232	1.4223703	-1.0	-1.0
chr1	1520617	1520732	ENSG00000197785.13|ATAD3A|AQR|AQR	901	+	4.556205	1.0045338	-1.0	-1.0
chr1	1525107	1525239	ENSG00000197785.13|ATAD3A|AQR|AQR	939	+	4.6582103	1.2152605	-1.0	-1.0
chr1	1627365	1627540	ENSG00000197530.12|MIB2|AQR|AQR	953	+	4.7253675	1.3254659	-1.0	-1.0
chr1	1626555	1626660	ENSG00000197530.12|MIB2|AQR|AQR	901	+	4.07647	1.0045338	-1.0	-1.0
chr1	1625605	1625910	ENSG00000197530.12|MIB2|AQR|AQR	932	+	3.3455868	1.1704949	-1.0	-1.0
chr1	1627560	1627750	ENSG00000197530.12|MIB2|AQR|AQR	964	+	3.488328	1.439728	-1.0	-1.0
chr1	1628797	1628987	ENSG00000197530.12|MIB2|AQR|AQR	911	+	6.1990056	1.0527686	-1.0	-1.0
chr1	1637407	1637507	ENSG00000248333.8|CDK11B|AQR|AQR	997	-	3.919829	2.4863546	-1.0	-1.0
chr1	1637998	1638178	ENSG00000248333.8|CDK11B|AQR|AQR	901	-	6.088289	1.0045338	-1.0	-1.0
chr1	1658913	1659012	ENSG00000248333.8|CDK11B|AQR|AQR	942	-	3.3297117	1.2348676	-1.0	-1.0
chr1	1637202	1637402	ENSG00000248333.8|CDK11B|AQR|AQR	941	-	3.5840156	1.2259283	-1.0	-1.0
chr1	1671629	1671814	ENSG00000189339.11|SLC35E2B|AQR|AQR	922	-	3.3245416	1.1062276	-1.0	-1.0
chr1	1668472	1668597	ENSG00000189339.11|SLC35E2B|AQR|AQR	987	-	4.991685	1.8965352	-1.0	-1.0
chr1	1670028	1670128	ENSG00000189339.11|SLC35E2B|AQR|AQR	901	-	2.9485097	1.0045338	-1.0	-1.0
chr1	1724159	1724319	ENSG00000008128.22|CDK11A|AQR|AQR	968	-	4.7906227	1.4976941	-1.0	-1.0
chr1	1722630	1722805	ENSG00000008128.22|CDK11A|AQR|AQR	901	-	6.0055346	1.0045338	-1.0	-1.0
chr1	1703539	1703899	ENSG00000008128.22|CDK11A|AQR|AQR	963	-	5.5818987	1.4369916	-1.0	-1.0
chr1	1704273	1704628	ENSG00000008128.22|CDK11A|AQR|AQR	950	-	3.0063558	1.2998418	-1.0	-1.0
chr1	1703624	1703739	ENSG00000268575.1|AL031282.2|AQR|AQR	971	-	6.7327766	1.5344847	-1.0	-1.0
chr1	1704344	1704464	ENSG00000268575.1|AL031282.2|AQR|AQR	957	-	3.4344568	1.3652606	-1.0	-1.0
chr1	1722627	1722802	ENSG00000268575.1|AL031282.2|AQR|AQR	901	-	6.0104947	1.0045338	-1.0	-1.0
chr1	1724161	1724356	ENSG00000268575.1|AL031282.2|AQR|AQR	968	-	4.7507644	1.4920155	-1.0	-1.0
chr1	1778288	1778388	ENSG00000008130.15|NADK|AQR|AQR	901	-	6.290007	1.0045338	-1.0	-1.0
chr1	1756502	1756877	ENSG00000008130.15|NADK|AQR|AQR	999	-	4.4183702	3.0179908	-1.0	-1.0
chr1	1754683	1754798	ENSG00000008130.15|NADK|AQR|AQR	901	-	3.0630975	1.0037425	-1.0	-1.0
chr1	1754200	1754300	ENSG00000008130.15|NADK|AQR|AQR	901	-	2.8523798	1.0045338	-1.0	-1.0
chr1	1756877	1756987	ENSG00000008130.15|NADK|AQR|AQR	901	-	5.908552	1.0045338	-1.0	-1.0
chr1	1761829	1762035	ENSG00000008130.15|NADK|AQR|AQR	996	-	5.4866	2.4123206	-1.0	-1.0
chr1	1756158	1756318	ENSG00000008130.15|NADK|AQR|AQR	946	-	3.0930216	1.2685024	-1.0	-1.0
chr1	1757012	1757252	ENSG00000008130.15|NADK|AQR|AQR	999	-	5.3993397	2.9088082	-1.0	-1.0
chr1	1788956	1789151	ENSG00000078369.17|GNB1|AQR|AQR	952	-	4.6392765	1.3145531	-1.0	-1.0
chr1	1790596	1790716	ENSG00000078369.17|GNB1|AQR|AQR	952	-	6.565815	1.3186259	-1.0	-1.0
chr1	1806474	1806538	ENSG00000078369.17|GNB1|AQR|AQR	929	-	3.5864093	1.1482297	-1.0	-1.0
chr1	1787437	1787557	ENSG00000078369.17|GNB1|AQR|AQR	901	-	6.128288	1.0045338	-1.0	-1.0
chr1	1793146	1793244	ENSG00000078369.17|GNB1|AQR|AQR	901	-	6.1874766	1.0045338	-1.0	-1.0
chr1	1806376	1806474	ENSG00000078369.17|GNB1|AQR|AQR	901	-	4.0398717	1.0045338	-1.0	-1.0
chr1	1787321	1787437	ENSG00000078369.17|GNB1|AQR|AQR	947	-	6.40465	1.2770568	-1.0	-1.0
chr1	1790394	1790494	ENSG00000078369.17|GNB1|AQR|AQR	900	-	3.9502828	1.0003778	-1.0	-1.0
chr1	1793244	1793344	ENSG00000078369.17|GNB1|AQR|AQR	994	-	4.550269	2.201921	-1.0	-1.0
chr1	1815755	1815855	ENSG00000078369.17|GNB1|AQR|AQR	996	-	4.041487	2.4261394	-1.0	-1.0
chr1	1817786	1817996	ENSG00000078369.17|GNB1|AQR|AQR	969	-	3.4718723	1.5057931	-1.0	-1.0
chr1	2304487	2304585	ENSG00000157933.9|SKI|AQR|AQR	930	+	4.3087144	1.1543208	-1.0	-1.0
chr1	2406483	2406583	ENSG00000157911.9|PEX10|AQR|AQR	901	-	6.154434	1.0045338	-1.0	-1.0
chr1	2410275	2410390	ENSG00000157911.9|PEX10|AQR|AQR	901	-	5.9952526	1.0045338	-1.0	-1.0
chr1	2510472	2510702	ENSG00000157881.13|PANK4|AQR|AQR	940	-	5.453815	1.2199191	-1.0	-1.0
chr1	2512790	2512985	ENSG00000157881.13|PANK4|AQR|AQR	962	-	4.2179456	1.415826	-1.0	-1.0
chr1	2511522	2511622	ENSG00000157881.13|PANK4|AQR|AQR	901	-	4.0554104	1.0045338	-1.0	-1.0
chr1	2515561	2515841	ENSG00000157881.13|PANK4|AQR|AQR	924	-	4.319024	1.1163684	-1.0	-1.0
chr1	2514466	2514591	ENSG00000157881.13|PANK4|AQR|AQR	937	-	4.2189384	1.2026585	-1.0	-1.0
chr1	2511182	2511332	ENSG00000157881.13|PANK4|AQR|AQR	901	-	6.2553725	1.0045338	-1.0	-1.0
chr1	2519142	2519242	ENSG00000157881.13|PANK4|AQR|AQR	901	-	4.2562804	1.0045338	-1.0	-1.0
chr1	2520594	2520699	ENSG00000157881.13|PANK4|AQR|AQR	901	-	5.967916	1.0045338	-1.0	-1.0
chr1	2511627	2511683	ENSG00000157881.13|PANK4|AQR|AQR	901	-	2.9363747	1.0045338	-1.0	-1.0
chr1	2526342	2526463	ENSG00000157881.13|PANK4|AQR|AQR	901	-	3.3630795	1.0041144	-1.0	-1.0
chr1	2518163	2518263	ENSG00000157881.13|PANK4|AQR|AQR	995	-	7.321528	2.3064134	-1.0	-1.0
chr1	2509792	2509930	ENSG00000157881.13|PANK4|AQR|AQR	996	-	5.428325	2.4236484	-1.0	-1.0
chr1	2515401	2515556	ENSG00000157881.13|PANK4|AQR|AQR	937	-	3.5663693	1.203508	-1.0	-1.0
chr1	2520419	2520519	ENSG00000157881.13|PANK4|AQR|AQR	901	-	6.0770345	1.0045338	-1.0	-1.0
chr1	2518264	2518369	ENSG00000157881.13|PANK4|AQR|AQR	901	-	6.094208	1.0045338	-1.0	-1.0
chr1	2511387	2511487	ENSG00000157881.13|PANK4|AQR|AQR	901	-	6.041514	1.0045338	-1.0	-1.0
chr1	2521620	2521775	ENSG00000157881.13|PANK4|AQR|AQR	930	-	3.2292967	1.1552943	-1.0	-1.0
chr1	2559978	2560108	ENSG00000157873.17|TNFRSF14|AQR|AQR	901	+	5.9684625	1.0045338	-1.0	-1.0
chr1	3739100	3739205	ENSG00000227372.11|TP73-AS1|AQR|AQR	901	-	6.071968	1.0045338	-1.0	-1.0
chr1	3740120	3740330	ENSG00000227372.11|TP73-AS1|AQR|AQR	989	-	3.679898	1.9755614	-1.0	-1.0
chr1	3737770	3737980	ENSG00000227372.11|TP73-AS1|AQR|AQR	977	-	5.148297	1.6452913	-1.0	-1.0
chr1	3775473	3775578	ENSG00000235169.7|SMIM1|AQR|AQR	901	+	6.1118717	1.0045338	-1.0	-1.0
chr1	3772957	3773157	ENSG00000235169.7|SMIM1|AQR|AQR	925	+	2.7806768	1.1231827	-1.0	-1.0
chr1	3772787	3772942	ENSG00000235169.7|SMIM1|AQR|AQR	985	+	5.4913754	1.8350914	-1.0	-1.0
chr1	3829691	3829836	ENSG00000116198.12|CEP104|AQR|AQR	982	-	5.4290233	1.7350388	-1.0	-1.0
chr1	3899828	3900023	ENSG00000198912.10|C1orf174|AQR|AQR	968	-	6.7238035	1.5012162	-1.0	-1.0
chr1	3892996	3893116	ENSG00000198912.10|C1orf174|AQR|AQR	901	-	6.2303042	1.0045338	-1.0	-1.0
chr1	3892783	3892978	ENSG00000198912.10|C1orf174|AQR|AQR	958	-	3.0950282	1.3797662	-1.0	-1.0
chr1	3891493	3891723	ENSG00000198912.10|C1orf174|AQR|AQR	933	-	4.132365	1.1737137	-1.0	-1.0
chr1	5863760	5863985	ENSG00000131697.17|NPHP4|AQR|AQR	998	-	6.586311	2.8039467	-1.0	-1.0
chr1	5874873	5874973	ENSG00000131697.17|NPHP4|AQR|AQR	901	-	6.1737323	1.0045338	-1.0	-1.0
chr1	5873296	5873456	ENSG00000131697.17|NPHP4|AQR|AQR	921	-	5.408219	1.103376	-1.0	-1.0
chr1	5863310	5863525	ENSG00000131697.17|NPHP4|AQR|AQR	995	-	7.275346	2.2951593	-1.0	-1.0
chr1	5874336	5874470	ENSG00000131697.17|NPHP4|AQR|AQR	949	-	6.5583787	1.2937984	-1.0	-1.0
chr1	5866275	5866450	ENSG00000131697.17|NPHP4|AQR|AQR	901	-	6.2529783	1.0045338	-1.0	-1.0
chr1	6208680	6208739	ENSG00000116251.9|RPL22|AQR|AQR	963	-	6.6756334	1.4273492	-1.0	-1.0
chr1	6192926	6193026	ENSG00000116251.9|RPL22|AQR|AQR	965	-	2.6261117	1.4578055	-1.0	-1.0
chr1	6186816	6186936	ENSG00000116251.9|RPL22|AQR|AQR	941	-	3.4858208	1.2309065	-1.0	-1.0
chr1	6199466	6199571	ENSG00000116251.9|RPL22|AQR|AQR	942	-	3.3841507	1.2350069	-1.0	-1.0
chr1	6200673	6200842	ENSG00000116251.9|RPL22|AQR|AQR	947	-	5.917774	1.272505	-1.0	-1.0
chr1	6199306	6199446	ENSG00000116251.9|RPL22|AQR|AQR	939	-	5.6645937	1.2113833	-1.0	-1.0
chr1	6211118	6211218	ENSG00000158286.12|RNF207|AQR|AQR	901	+	3.3874688	1.0045338	-1.0	-1.0
chr1	6210374	6210474	ENSG00000158286.12|RNF207|AQR|AQR	900	+	3.2617393	1.0020555	-1.0	-1.0
chr1	6211733	6211866	ENSG00000158286.12|RNF207|AQR|AQR	952	+	5.3534694	1.3155255	-1.0	-1.0
chr1	6211019	6211118	ENSG00000158286.12|RNF207|AQR|AQR	901	+	6.2722387	1.0045338	-1.0	-1.0
chr1	6233473	6233573	ENSG00000116237.15|ICMT|AQR|AQR	958	-	6.569494	1.3800359	-1.0	-1.0
chr1	6440515	6440620	ENSG00000187017.15|ESPN|AQR|AQR	907	+	2.4258149	1.0316548	-1.0	-1.0
chr1	6526695	6526795	ENSG00000162408.10|NOL9|AQR|AQR	977	-	4.116709	1.641026	-1.0	-1.0
chr1	6587637	6587737	ENSG00000204859.12|ZBTB48|AQR|AQR	901	+	5.941373	1.0045338	-1.0	-1.0
chr1	6588384	6588539	ENSG00000204859.12|ZBTB48|AQR|AQR	946	+	4.1939635	1.2638636	-1.0	-1.0
chr1	6586641	6586886	ENSG00000204859.12|ZBTB48|AQR|AQR	935	+	5.398531	1.190118	-1.0	-1.0
chr1	6582299	6582459	ENSG00000204859.12|ZBTB48|AQR|AQR	988	+	4.525479	1.9118471	-1.0	-1.0
chr1	6585791	6586126	ENSG00000204859.12|ZBTB48|AQR|AQR	926	+	5.035896	1.127997	-1.0	-1.0
chr1	6588654	6588754	ENSG00000204859.12|ZBTB48|AQR|AQR	901	+	5.908552	1.0045338	-1.0	-1.0
chr1	6580030	6580136	ENSG00000204859.12|ZBTB48|AQR|AQR	901	+	4.0617523	1.0045244	-1.0	-1.0
chr1	6599046	6599146	ENSG00000162413.16|KLHL21|AQR|AQR	901	-	3.3684657	1.0045338	-1.0	-1.0
chr1	6632369	6632469	ENSG00000041988.15|THAP3|AQR|AQR	901	+	4.0772614	1.0045338	-1.0	-1.0
chr1	6632694	6632854	ENSG00000041988.15|THAP3|AQR|AQR	901	+	6.045293	1.0045338	-1.0	-1.0
chr1	6651395	6651528	ENSG00000007923.15|DNAJC11|AQR|AQR	901	-	4.7582445	1.0044179	-1.0	-1.0
chr1	6638196	6638364	ENSG00000007923.15|DNAJC11|AQR|AQR	973	-	6.4681573	1.567251	-1.0	-1.0
chr1	6637446	6637626	ENSG00000007923.15|DNAJC11|AQR|AQR	970	-	6.652928	1.5222183	-1.0	-1.0
chr1	7778169	7778319	ENSG00000049245.12|VAMP3|AQR|AQR	909	+	6.263711	1.0417371	-1.0	-1.0
chr1	7778013	7778117	ENSG00000049245.12|VAMP3|AQR|AQR	901	+	5.9440546	1.0045338	-1.0	-1.0
chr1	7777318	7777438	ENSG00000049245.12|VAMP3|AQR|AQR	958	+	6.4751434	1.3814435	-1.0	-1.0
chr1	7811604	7811734	ENSG00000236266.1|Z98884.1|AQR|AQR	958	-	4.481675	1.3741143	-1.0	-1.0
chr1	7970908	7971058	ENSG00000116288.12|PARK7|AQR|AQR	924	+	3.374076	1.1165549	-1.0	-1.0
chr1	7965425	7965550	ENSG00000116288.12|PARK7|AQR|AQR	901	+	5.2901936	1.0030512	-1.0	-1.0
chr1	8365713	8365811	ENSG00000142599.17|RERE|AQR|AQR	901	-	3.293928	1.0045338	-1.0	-1.0
chr1	8355989	8356094	ENSG00000142599.17|RERE|AQR|AQR	901	-	5.9440546	1.0045338	-1.0	-1.0
chr1	8355300	8355418	ENSG00000142599.17|RERE|AQR|AQR	901	-	6.0944676	1.0045338	-1.0	-1.0
chr1	8363959	8364079	ENSG00000142599.17|RERE|AQR|AQR	901	-	6.2580047	1.0045338	-1.0	-1.0
chr1	8359986	8360106	ENSG00000142599.17|RERE|AQR|AQR	935	-	3.57059	1.190374	-1.0	-1.0
chr1	8863343	8863533	ENSG00000074800.13|ENO1|AQR|AQR	964	-	3.4681644	1.441718	-1.0	-1.0
chr1	8861429	8861564	ENSG00000074800.13|ENO1|AQR|AQR	981	-	3.9793913	1.7217968	-1.0	-1.0
chr1	8865042	8865284	ENSG00000074800.13|ENO1|AQR|AQR	929	-	4.666876	1.1480088	-1.0	-1.0
chr1	8867250	8867450	ENSG00000074800.13|ENO1|AQR|AQR	987	-	4.2589383	1.8982583	-1.0	-1.0
chr1	8866278	8866388	ENSG00000074800.13|ENO1|AQR|AQR	968	-	2.2545295	1.4886627	-1.0	-1.0
chr1	8870451	8870626	ENSG00000074800.13|ENO1|AQR|AQR	914	-	2.442022	1.0677665	-1.0	-1.0
chr1	8862945	8863070	ENSG00000074800.13|ENO1|AQR|AQR	982	-	5.244948	1.7501755	-1.0	-1.0
chr1	8863075	8863234	ENSG00000074800.13|ENO1|AQR|AQR	990	-	7.050483	1.996898	-1.0	-1.0
chr1	8863890	8863990	ENSG00000074800.13|ENO1|AQR|AQR	974	-	2.415007	1.5929717	-1.0	-1.0
chr1	8867825	8867987	ENSG00000074800.13|ENO1|AQR|AQR	993	-	4.612536	2.1604586	-1.0	-1.0
chr1	8870408	8870451	ENSG00000074800.13|ENO1|AQR|AQR	901	-	2.8331418	1.0045338	-1.0	-1.0
chr1	8878477	8878579	ENSG00000074800.13|ENO1|AQR|AQR	952	-	2.9520278	1.3227845	-1.0	-1.0
chr1	8866501	8866646	ENSG00000074800.13|ENO1|AQR|AQR	945	-	6.125919	1.2595948	-1.0	-1.0
chr1	8862724	8862886	ENSG00000074800.13|ENO1|AQR|AQR	992	-	4.088072	2.1198902	-1.0	-1.0
chr1	8863633	8863890	ENSG00000074800.13|ENO1|AQR|AQR	975	-	5.8488555	1.6104237	-1.0	-1.0
chr1	8866961	8867111	ENSG00000074800.13|ENO1|AQR|AQR	979	-	5.2690773	1.6800132	-1.0	-1.0
chr1	8862886	8862945	ENSG00000074800.13|ENO1|AQR|AQR	1000	-	5.034642	4.4645853	-1.0	-1.0
chr1	8874922	8875027	ENSG00000074800.13|ENO1|AQR|AQR	901	-	4.067999	1.0042573	-1.0	-1.0
chr1	8867987	8868057	ENSG00000074800.13|ENO1|AQR|AQR	986	-	2.4214802	1.8514249	-1.0	-1.0
chr1	8871761	8871981	ENSG00000074800.13|ENO1|AQR|AQR	999	-	3.2393963	2.862325	-1.0	-1.0
chr1	8864092	8864217	ENSG00000074800.13|ENO1|AQR|AQR	967	-	6.6231623	1.484695	-1.0	-1.0
chr1	8865482	8865602	ENSG00000074800.13|ENO1|AQR|AQR	965	-	4.263207	1.457353	-1.0	-1.0
chr1	9579847	9579953	ENSG00000171612.6|SLC25A33|AQR|AQR	901	+	5.941373	1.0045338	-1.0	-1.0
chr1	9602238	9602368	ENSG00000188807.12|TMEM201|AQR|AQR	901	+	6.093042	1.0043412	-1.0	-1.0
chr1	9596010	9596130	ENSG00000188807.12|TMEM201|AQR|AQR	919	+	6.3746862	1.0917588	-1.0	-1.0
chr1	9723847	9723968	ENSG00000171608.15|PIK3CD|AQR|AQR	980	+	6.7665105	1.7083492	-1.0	-1.0
chr1	9722606	9722736	ENSG00000171608.15|PIK3CD|AQR|AQR	987	+	6.931622	1.8823177	-1.0	-1.0
chr1	9716520	9716619	ENSG00000171608.15|PIK3CD|AQR|AQR	996	+	5.3496966	2.3611658	-1.0	-1.0
chr1	9722527	9722606	ENSG00000171608.15|PIK3CD|AQR|AQR	970	+	4.108119	1.526572	-1.0	-1.0
chr1	9723011	9723124	ENSG00000171608.15|PIK3CD|AQR|AQR	901	+	6.224908	1.0045338	-1.0	-1.0
chr1	9723292	9723427	ENSG00000171608.15|PIK3CD|AQR|AQR	958	+	6.539448	1.3790966	-1.0	-1.0
chr1	9721860	9721974	ENSG00000171608.15|PIK3CD|AQR|AQR	922	+	5.854449	1.1079957	-1.0	-1.0
chr1	9720146	9720242	ENSG00000171608.15|PIK3CD|AQR|AQR	901	+	4.293914	1.0045338	-1.0	-1.0
chr1	9716624	9716729	ENSG00000171608.15|PIK3CD|AQR|AQR	901	+	4.1164064	1.0045338	-1.0	-1.0
chr1	9722401	9722527	ENSG00000171608.15|PIK3CD|AQR|AQR	958	+	6.260344	1.3783021	-1.0	-1.0
chr1	10171010	10171210	ENSG00000130939.18|UBE4B|AQR|AQR	964	+	4.740039	1.4444718	-1.0	-1.0
chr1	10117344	10117458	ENSG00000130939.18|UBE4B|AQR|AQR	901	+	5.0826	1.003812	-1.0	-1.0
chr1	10146834	10146962	ENSG00000130939.18|UBE4B|AQR|AQR	901	+	6.1400056	1.0045338	-1.0	-1.0
chr1	10408070	10408140	ENSG00000142657.20|PGD|AQR|AQR	954	+	3.784026	1.3353792	-1.0	-1.0
chr1	10399607	10399822	ENSG00000142657.20|PGD|AQR|AQR	994	+	7.23596	2.2000115	-1.0	-1.0
chr1	10472322	10472422	ENSG00000160049.11|DFFA|AQR|AQR	987	-	6.9364142	1.8929439	-1.0	-1.0
chr1	10618331	10618417	ENSG00000142655.12|PEX14|AQR|AQR	901	+	6.126204	1.0045338	-1.0	-1.0
chr1	11018777	11018873	ENSG00000277726.4|AL109811.4|AQR|AQR	942	+	3.135271	1.234925	-1.0	-1.0
chr1	11018777	11018972	ENSG00000120948.16|TARDBP|AQR|AQR	968	+	3.3775697	1.4913721	-1.0	-1.0
chr1	11058759	11058892	ENSG00000116649.9|SRM|AQR|AQR	914	-	4.0890274	1.0630565	-1.0	-1.0
chr1	11055008	11055178	ENSG00000116649.9|SRM|AQR|AQR	901	-	6.0827103	1.0045338	-1.0	-1.0
chr1	11059776	11059876	ENSG00000116649.9|SRM|AQR|AQR	940	-	3.3061726	1.2216591	-1.0	-1.0
chr1	11059264	11059444	ENSG00000116649.9|SRM|AQR|AQR	901	-	6.156427	1.0045338	-1.0	-1.0
chr1	11091013	11091113	ENSG00000171824.13|EXOSC10|AQR|AQR	950	-	3.7690527	1.2991242	-1.0	-1.0
chr1	11099720	11099820	ENSG00000171824.13|EXOSC10|AQR|AQR	901	-	6.2850666	1.0045338	-1.0	-1.0
chr1	11087591	11087716	ENSG00000171824.13|EXOSC10|AQR|AQR	901	-	6.2261887	1.0045338	-1.0	-1.0
chr1	11090668	11090788	ENSG00000171824.13|EXOSC10|AQR|AQR	953	-	6.546255	1.3310928	-1.0	-1.0
chr1	11074331	11074441	ENSG00000171824.13|EXOSC10|AQR|AQR	901	-	5.9804506	1.002264	-1.0	-1.0
chr1	11080668	11080838	ENSG00000171824.13|EXOSC10|AQR|AQR	954	-	4.1541567	1.3331617	-1.0	-1.0
chr1	11090893	11091008	ENSG00000171824.13|EXOSC10|AQR|AQR	901	-	5.982649	1.0045338	-1.0	-1.0
chr1	11069454	11069558	ENSG00000171824.13|EXOSC10|AQR|AQR	939	-	6.531195	1.2118099	-1.0	-1.0
chr1	11112738	11112851	ENSG00000198793.12|MTOR|AQR|AQR	901	-	5.9596357	1.0045338	-1.0	-1.0
chr1	11127806	11128003	ENSG00000198793.12|MTOR|AQR|AQR	952	-	4.452167	1.3209637	-1.0	-1.0
chr1	11253838	11253938	ENSG00000198793.12|MTOR|AQR|AQR	930	-	3.5064423	1.1547936	-1.0	-1.0
chr1	11262444	11262507	ENSG00000198793.12|MTOR|AQR|AQR	901	-	6.1737323	1.0045338	-1.0	-1.0
chr1	11130718	11130878	ENSG00000198793.12|MTOR|AQR|AQR	903	-	3.855461	1.0143627	-1.0	-1.0
chr1	11128003	11128103	ENSG00000198793.12|MTOR|AQR|AQR	923	-	3.462335	1.1161546	-1.0	-1.0
chr1	11213268	11213393	ENSG00000198793.12|MTOR|AQR|AQR	964	-	6.701598	1.440629	-1.0	-1.0
chr1	11132943	11133178	ENSG00000198793.12|MTOR|AQR|AQR	974	-	4.964975	1.577226	-1.0	-1.0
chr1	11654952	11655097	ENSG00000132879.13|FBXO44|AQR|AQR	938	+	3.989627	1.2086436	-1.0	-1.0
chr1	11658393	11658532	ENSG00000132879.13|FBXO44|AQR|AQR	995	+	5.895027	2.3230977	-1.0	-1.0
chr1	11655212	11655322	ENSG00000132879.13|FBXO44|AQR|AQR	901	+	5.981103	1.0045338	-1.0	-1.0
chr1	11658532	11658628	ENSG00000132879.13|FBXO44|AQR|AQR	988	+	4.31617	1.9123482	-1.0	-1.0
chr1	11662509	11662684	ENSG00000132879.13|FBXO44|AQR|AQR	901	+	4.0861588	1.0045338	-1.0	-1.0
chr1	11661219	11661449	ENSG00000132879.13|FBXO44|AQR|AQR	995	+	5.42616	2.278602	-1.0	-1.0
chr1	11658266	11658393	ENSG00000132879.13|FBXO44|AQR|AQR	983	+	3.8202698	1.7805532	-1.0	-1.0
chr1	11671952	11672064	ENSG00000116663.10|FBXO6|AQR|AQR	901	+	5.9486036	1.0045338	-1.0	-1.0
chr1	11680912	11681132	ENSG00000116670.14|MAD2L2|AQR|AQR	972	-	4.9675727	1.5527475	-1.0	-1.0
chr1	11677413	11677614	ENSG00000116670.14|MAD2L2|AQR|AQR	994	-	5.363757	2.2392132	-1.0	-1.0
chr1	11676888	11677048	ENSG00000116670.14|MAD2L2|AQR|AQR	913	-	2.8681405	1.0599461	-1.0	-1.0
chr1	11675655	11675825	ENSG00000116670.14|MAD2L2|AQR|AQR	917	-	3.9988868	1.0799608	-1.0	-1.0
chr1	11680587	11680722	ENSG00000116670.14|MAD2L2|AQR|AQR	901	-	6.110206	1.0045338	-1.0	-1.0
chr1	11675905	11676095	ENSG00000116670.14|MAD2L2|AQR|AQR	924	-	4.099018	1.1203506	-1.0	-1.0
chr1	11745800	11745955	ENSG00000177674.15|AGTRAP|AQR|AQR	985	+	6.950297	1.820968	-1.0	-1.0
chr1	11794728	11795193	ENSG00000177000.11|MTHFR|AQR|AQR	998	-	4.275252	2.7314174	-1.0	-1.0
chr1	11793759	11793906	ENSG00000177000.11|MTHFR|AQR|AQR	993	-	7.1796513	2.132615	-1.0	-1.0
chr1	11791780	11792277	ENSG00000177000.11|MTHFR|AQR|AQR	937	-	4.113262	1.2020482	-1.0	-1.0
chr1	11790898	11791053	ENSG00000177000.11|MTHFR|AQR|AQR	994	-	4.7131147	2.2438555	-1.0	-1.0
chr1	11795348	11795468	ENSG00000177000.11|MTHFR|AQR|AQR	993	-	4.5971203	2.1665297	-1.0	-1.0
chr1	11803305	11803470	ENSG00000177000.11|MTHFR|AQR|AQR	936	-	3.6734715	1.1959529	-1.0	-1.0
chr1	11805791	11805896	ENSG00000177000.11|MTHFR|AQR|AQR	901	-	6.128582	1.0045338	-1.0	-1.0
chr1	11794089	11794357	ENSG00000177000.11|MTHFR|AQR|AQR	974	-	3.528924	1.5892093	-1.0	-1.0
chr1	11801416	11801546	ENSG00000177000.11|MTHFR|AQR|AQR	901	-	4.758505	1.0045338	-1.0	-1.0
chr1	11796205	11796305	ENSG00000177000.11|MTHFR|AQR|AQR	910	-	2.3954046	1.0436897	-1.0	-1.0
chr1	11800101	11800441	ENSG00000177000.11|MTHFR|AQR|AQR	933	-	3.0940948	1.1741844	-1.0	-1.0
chr1	11794357	11794538	ENSG00000177000.11|MTHFR|AQR|AQR	964	-	3.4895008	1.4406389	-1.0	-1.0
chr1	11793906	11794089	ENSG00000177000.11|MTHFR|AQR|AQR	946	-	3.5955663	1.2675946	-1.0	-1.0
chr1	11792277	11792377	ENSG00000177000.11|MTHFR|AQR|AQR	974	-	2.8428304	1.5815035	-1.0	-1.0
chr1	11791206	11791306	ENSG00000177000.11|MTHFR|AQR|AQR	1000	-	4.0663586	3.5152757	-1.0	-1.0
chr1	11791063	11791206	ENSG00000177000.11|MTHFR|AQR|AQR	974	-	3.247724	1.5857818	-1.0	-1.0
chr1	11796048	11796205	ENSG00000177000.11|MTHFR|AQR|AQR	987	-	5.8478384	1.9004463	-1.0	-1.0
chr1	11801021	11801256	ENSG00000177000.11|MTHFR|AQR|AQR	977	-	3.4645977	1.6452249	-1.0	-1.0
chr1	11794538	11794703	ENSG00000177000.11|MTHFR|AQR|AQR	993	-	3.4289436	2.1869056	-1.0	-1.0
chr1	11791346	11791496	ENSG00000177000.11|MTHFR|AQR|AQR	901	-	6.1940207	1.0045338	-1.0	-1.0
chr1	11824485	11824553	ENSG00000011021.21|CLCN6|AQR|AQR	989	+	6.9983244	1.9740046	-1.0	-1.0
chr1	11816614	11816680	ENSG00000011021.21|CLCN6|AQR|AQR	901	+	5.9795575	1.0045338	-1.0	-1.0
chr1	11806250	11806349	ENSG00000011021.21|CLCN6|AQR|AQR	960	+	6.4864135	1.4002135	-1.0	-1.0
chr1	11806349	11806504	ENSG00000011021.21|CLCN6|AQR|AQR	950	+	6.4810324	1.2999501	-1.0	-1.0
chr1	11838564	11838784	ENSG00000011021.21|CLCN6|AQR|AQR	994	+	7.226693	2.2034664	-1.0	-1.0
chr1	11922539	11922734	ENSG00000116685.15|KIAA2013|AQR|AQR	922	-	6.306677	1.1068274	-1.0	-1.0
chr1	11966434	11966629	ENSG00000083444.16|PLOD1|AQR|AQR	941	+	3.3197024	1.2299126	-1.0	-1.0
chr1	11934758	11934855	ENSG00000083444.16|PLOD1|AQR|AQR	901	+	6.1403823	1.0045338	-1.0	-1.0
chr1	11952735	11952840	ENSG00000083444.16|PLOD1|AQR|AQR	923	+	3.512392	1.1139965	-1.0	-1.0
chr1	11954710	11954893	ENSG00000083444.16|PLOD1|AQR|AQR	951	+	3.4250183	1.3075876	-1.0	-1.0
chr1	11954893	11955043	ENSG00000083444.16|PLOD1|AQR|AQR	961	+	5.220168	1.4060423	-1.0	-1.0
chr1	11952637	11952735	ENSG00000083444.16|PLOD1|AQR|AQR	990	+	4.3798785	2.000999	-1.0	-1.0
chr1	11956803	11956916	ENSG00000083444.16|PLOD1|AQR|AQR	919	+	3.7310858	1.0935065	-1.0	-1.0
chr1	11957723	11957841	ENSG00000083444.16|PLOD1|AQR|AQR	915	+	3.6250243	1.069668	-1.0	-1.0
chr1	11966300	11966414	ENSG00000083444.16|PLOD1|AQR|AQR	930	+	3.4173808	1.1537427	-1.0	-1.0
chr1	11957014	11957089	ENSG00000083444.16|PLOD1|AQR|AQR	990	+	7.09457	2.0162117	-1.0	-1.0
chr1	11996318	11996428	ENSG00000116688.16|MFN2|AQR|AQR	942	+	4.9732203	1.2396221	-1.0	-1.0
chr1	11997168	11997296	ENSG00000116688.16|MFN2|AQR|AQR	901	+	5.9973583	1.0045338	-1.0	-1.0
chr1	11980484	11980659	ENSG00000116688.16|MFN2|AQR|AQR	907	+	4.387686	1.0304781	-1.0	-1.0
chr1	12002103	12002218	ENSG00000116688.16|MFN2|AQR|AQR	901	+	6.086101	1.0045338	-1.0	-1.0
chr1	12004829	12004927	ENSG00000116688.16|MFN2|AQR|AQR	974	+	4.091011	1.5827577	-1.0	-1.0
chr1	11980385	11980484	ENSG00000116688.16|MFN2|AQR|AQR	979	+	3.5596235	1.6764485	-1.0	-1.0
chr1	11997421	11997596	ENSG00000116688.16|MFN2|AQR|AQR	986	+	5.4574294	1.8496906	-1.0	-1.0
chr1	12004927	12005037	ENSG00000116688.16|MFN2|AQR|AQR	928	+	6.2308187	1.1396775	-1.0	-1.0
chr1	12005931	12006031	ENSG00000116688.16|MFN2|AQR|AQR	900	+	5.957577	1.0015702	-1.0	-1.0
chr1	12006693	12006818	ENSG00000116688.16|MFN2|AQR|AQR	946	+	4.1193595	1.2711723	-1.0	-1.0
chr1	11998641	11998769	ENSG00000116688.16|MFN2|AQR|AQR	995	+	5.1241646	2.2900548	-1.0	-1.0
chr1	12022702	12022827	ENSG00000116691.10|MIIP|AQR|AQR	917	+	6.2389565	1.0784458	-1.0	-1.0
chr1	12021744	12021840	ENSG00000116691.10|MIIP|AQR|AQR	989	+	5.0508566	1.9600608	-1.0	-1.0
chr1	12022832	12022917	ENSG00000116691.10|MIIP|AQR|AQR	977	+	4.1249075	1.6428427	-1.0	-1.0
chr1	12031306	12031403	ENSG00000116691.10|MIIP|AQR|AQR	926	+	3.6574798	1.1318978	-1.0	-1.0
chr1	12031403	12031518	ENSG00000116691.10|MIIP|AQR|AQR	901	+	6.075347	1.0045338	-1.0	-1.0
chr1	12029227	12029477	ENSG00000116691.10|MIIP|AQR|AQR	946	+	3.1525896	1.2714913	-1.0	-1.0
chr1	12021965	12022094	ENSG00000116691.10|MIIP|AQR|AQR	919	+	5.718208	1.0932715	-1.0	-1.0
chr1	12029487	12029652	ENSG00000116691.10|MIIP|AQR|AQR	952	+	3.9100006	1.3194633	-1.0	-1.0
chr1	12022344	12022442	ENSG00000116691.10|MIIP|AQR|AQR	947	+	3.3959715	1.2731361	-1.0	-1.0
chr1	12029657	12030124	ENSG00000116691.10|MIIP|AQR|AQR	997	+	4.043862	2.4680233	-1.0	-1.0
chr1	12022922	12023022	ENSG00000116691.10|MIIP|AQR|AQR	901	+	3.967032	1.0030216	-1.0	-1.0
chr1	12193954	12194032	ENSG00000028137.18|TNFRSF1B|AQR|AQR	901	+	6.2330427	1.0045338	-1.0	-1.0
chr1	12194357	12194457	ENSG00000028137.18|TNFRSF1B|AQR|AQR	901	+	6.1403823	1.0045338	-1.0	-1.0
chr1	12193098	12193258	ENSG00000028137.18|TNFRSF1B|AQR|AQR	978	+	6.7420855	1.6490018	-1.0	-1.0
chr1	12193002	12193098	ENSG00000028137.18|TNFRSF1B|AQR|AQR	990	+	6.9952335	1.9956787	-1.0	-1.0
chr1	12194032	12194177	ENSG00000028137.18|TNFRSF1B|AQR|AQR	950	+	6.429968	1.2995034	-1.0	-1.0
chr1	12193848	12193954	ENSG00000028137.18|TNFRSF1B|AQR|AQR	901	+	6.3550305	1.0045338	-1.0	-1.0
chr1	12455867	12455992	ENSG00000048707.13|VPS13D|AQR|AQR	983	+	6.8813972	1.7571983	-1.0	-1.0
chr1	12257087	12257187	ENSG00000048707.13|VPS13D|AQR|AQR	901	+	6.0826197	1.0045338	-1.0	-1.0
chr1	12256991	12257087	ENSG00000048707.13|VPS13D|AQR|AQR	910	+	2.8999765	1.0464879	-1.0	-1.0
chr1	12369351	12369461	ENSG00000048707.13|VPS13D|AQR|AQR	901	+	6.0107875	1.0045338	-1.0	-1.0
chr1	12256883	12256986	ENSG00000048707.13|VPS13D|AQR|AQR	901	+	3.9786186	1.0045338	-1.0	-1.0
chr1	12507093	12507208	ENSG00000048707.13|VPS13D|AQR|AQR	952	+	4.00283	1.3193588	-1.0	-1.0
chr1	12242685	12242785	ENSG00000048707.13|VPS13D|AQR|AQR	900	+	5.968678	1.0013688	-1.0	-1.0
chr1	12455997	12456130	ENSG00000048707.13|VPS13D|AQR|AQR	924	+	3.7395594	1.1211141	-1.0	-1.0
chr1	12277939	12278038	ENSG00000048707.13|VPS13D|AQR|AQR	901	+	2.803827	1.0045338	-1.0	-1.0
chr1	12368591	12368691	ENSG00000048707.13|VPS13D|AQR|AQR	901	+	5.963667	1.0045338	-1.0	-1.0
chr1	12244536	12244617	ENSG00000048707.13|VPS13D|AQR|AQR	965	+	4.5525146	1.4552225	-1.0	-1.0
chr1	12416546	12416659	ENSG00000048707.13|VPS13D|AQR|AQR	901	+	6.0803757	1.0045338	-1.0	-1.0
chr1	12379371	12379487	ENSG00000048707.13|VPS13D|AQR|AQR	901	+	6.305658	1.0045338	-1.0	-1.0
chr1	12308313	12308430	ENSG00000048707.13|VPS13D|AQR|AQR	901	+	6.192403	1.0045338	-1.0	-1.0
chr1	12434042	12434252	ENSG00000048707.13|VPS13D|AQR|AQR	988	+	4.1189737	1.9260446	-1.0	-1.0
chr1	12279363	12279493	ENSG00000048707.13|VPS13D|AQR|AQR	924	+	6.2425847	1.1174674	-1.0	-1.0
chr1	12293399	12293523	ENSG00000048707.13|VPS13D|AQR|AQR	966	+	6.55443	1.4693744	-1.0	-1.0
chr1	12433557	12433817	ENSG00000048707.13|VPS13D|AQR|AQR	1000	+	5.0960555	4.263272	-1.0	-1.0
chr1	12333123	12333225	ENSG00000048707.13|VPS13D|AQR|AQR	901	+	6.1141453	1.0045338	-1.0	-1.0
chr1	12579151	12579292	ENSG00000162496.8|DHRS3|AQR|AQR	948	-	3.7579608	1.2868153	-1.0	-1.0
chr1	12578956	12579071	ENSG00000162496.8|DHRS3|AQR|AQR	933	-	3.5596938	1.1709269	-1.0	-1.0
chr1	12580427	12580572	ENSG00000162496.8|DHRS3|AQR|AQR	943	-	5.3485394	1.2476029	-1.0	-1.0
chr1	12572853	12572973	ENSG00000162496.8|DHRS3|AQR|AQR	947	-	6.5421634	1.271708	-1.0	-1.0
chr1	12578956	12579023	ENSG00000276830.1|MIR6730|AQR|AQR	970	-	4.697643	1.5178045	-1.0	-1.0
chr1	14390751	14390876	ENSG00000234593.2|AL359873.1|AQR|AQR	969	-	5.6249766	1.5156661	-1.0	-1.0
chr1	15060276	15060391	ENSG00000189337.16|KAZN|AQR|AQR	901	+	3.3002028	1.0043894	-1.0	-1.0
chr1	15638201	15638301	ENSG00000197312.11|DDI2|AQR|AQR	901	+	2.9313223	1.0045338	-1.0	-1.0
chr1	15626723	15626893	ENSG00000197312.11|DDI2|AQR|AQR	921	+	2.745775	1.1050787	-1.0	-1.0
chr1	15656640	15656760	ENSG00000197312.11|DDI2|AQR|AQR	901	+	3.0432122	1.0045338	-1.0	-1.0
chr1	15617709	15617808	ENSG00000197312.11|DDI2|AQR|AQR	981	+	3.9117208	1.712675	-1.0	-1.0
chr1	15633493	15633663	ENSG00000197312.11|DDI2|AQR|AQR	954	+	3.342438	1.3412373	-1.0	-1.0
chr1	15626543	15626663	ENSG00000197312.11|DDI2|AQR|AQR	942	+	5.433911	1.237329	-1.0	-1.0
chr1	15649823	15649943	ENSG00000197312.11|DDI2|AQR|AQR	901	+	6.3811607	1.0045338	-1.0	-1.0
chr1	15651583	15651705	ENSG00000197312.11|DDI2|AQR|AQR	969	+	4.2796984	1.5047216	-1.0	-1.0
chr1	15732223	15732349	ENSG00000116786.11|PLEKHM2|AQR|AQR	969	+	3.5954983	1.50482	-1.0	-1.0
chr1	15731772	15731888	ENSG00000116786.11|PLEKHM2|AQR|AQR	981	+	4.5690994	1.7170669	-1.0	-1.0
chr1	15732728	15732913	ENSG00000116786.11|PLEKHM2|AQR|AQR	932	+	3.6020865	1.1670761	-1.0	-1.0
chr1	15731572	15731742	ENSG00000116786.11|PLEKHM2|AQR|AQR	901	+	6.01431	1.0045338	-1.0	-1.0
chr1	15731191	15731257	ENSG00000116786.11|PLEKHM2|AQR|AQR	950	+	2.904835	1.2967594	-1.0	-1.0
chr1	15718715	15718820	ENSG00000116786.11|PLEKHM2|AQR|AQR	901	+	4.136483	1.0045338	-1.0	-1.0
chr1	15719630	15719733	ENSG00000116786.11|PLEKHM2|AQR|AQR	945	+	4.371697	1.2580888	-1.0	-1.0
chr1	15719823	15719920	ENSG00000116786.11|PLEKHM2|AQR|AQR	954	+	3.0124714	1.3415383	-1.0	-1.0
chr1	15725218	15725316	ENSG00000116786.11|PLEKHM2|AQR|AQR	901	+	3.3862092	1.0045338	-1.0	-1.0
chr1	15725446	15725545	ENSG00000116786.11|PLEKHM2|AQR|AQR	901	+	2.803827	1.0045338	-1.0	-1.0
chr1	15717892	15717992	ENSG00000116786.11|PLEKHM2|AQR|AQR	959	+	3.4574294	1.3895056	-1.0	-1.0
chr1	15732364	15732524	ENSG00000116786.11|PLEKHM2|AQR|AQR	911	+	4.177125	1.0482887	-1.0	-1.0
chr1	15729101	15729190	ENSG00000116786.11|PLEKHM2|AQR|AQR	962	+	4.4740815	1.4156883	-1.0	-1.0
chr1	15730419	15730531	ENSG00000116786.11|PLEKHM2|AQR|AQR	913	+	3.4612322	1.0621481	-1.0	-1.0
chr1	15731077	15731191	ENSG00000116786.11|PLEKHM2|AQR|AQR	901	+	6.1842933	1.0045338	-1.0	-1.0
chr1	15732631	15732728	ENSG00000116786.11|PLEKHM2|AQR|AQR	999	+	4.2906213	3.007104	-1.0	-1.0
chr1	15730722	15730852	ENSG00000116786.11|PLEKHM2|AQR|AQR	987	+	6.989862	1.873992	-1.0	-1.0
chr1	15732048	15732178	ENSG00000116786.11|PLEKHM2|AQR|AQR	978	+	6.8011765	1.6651831	-1.0	-1.0
chr1	15728668	15728733	ENSG00000116786.11|PLEKHM2|AQR|AQR	950	+	3.3711655	1.2979755	-1.0	-1.0
chr1	15727832	15727942	ENSG00000116786.11|PLEKHM2|AQR|AQR	901	+	4.041699	1.0033497	-1.0	-1.0
chr1	15729929	15730039	ENSG00000116786.11|PLEKHM2|AQR|AQR	901	+	4.083865	1.0045338	-1.0	-1.0
chr1	15729190	15729305	ENSG00000116786.11|PLEKHM2|AQR|AQR	908	+	3.382842	1.0338925	-1.0	-1.0
chr1	15717786	15717892	ENSG00000116786.11|PLEKHM2|AQR|AQR	948	+	6.46569	1.2809303	-1.0	-1.0
chr1	15731257	15731562	ENSG00000116786.11|PLEKHM2|AQR|AQR	920	+	3.7611556	1.097174	-1.0	-1.0
chr1	15719920	15720035	ENSG00000116786.11|PLEKHM2|AQR|AQR	942	+	6.2751555	1.2381567	-1.0	-1.0
chr1	15716816	15716936	ENSG00000116786.11|PLEKHM2|AQR|AQR	912	+	4.9708357	1.0577788	-1.0	-1.0
chr1	15728557	15728668	ENSG00000116786.11|PLEKHM2|AQR|AQR	953	+	6.5245166	1.3273025	-1.0	-1.0
chr1	15733653	15733796	ENSG00000116786.11|PLEKHM2|AQR|AQR	966	+	4.55678	1.4703403	-1.0	-1.0
chr1	15729831	15729929	ENSG00000116786.11|PLEKHM2|AQR|AQR	991	+	5.144842	2.02718	-1.0	-1.0
chr1	15916016	15916127	ENSG00000065526.10|SPEN|AQR|AQR	901	+	2.973934	1.0045338	-1.0	-1.0
chr1	15936170	15936266	ENSG00000065526.10|SPEN|AQR|AQR	969	+	3.629356	1.5141908	-1.0	-1.0
chr1	15919517	15919637	ENSG00000065526.10|SPEN|AQR|AQR	944	+	4.8338656	1.2508299	-1.0	-1.0
chr1	15918804	15918909	ENSG00000065526.10|SPEN|AQR|AQR	901	+	6.0748434	1.0045338	-1.0	-1.0
chr1	15937031	15937162	ENSG00000065526.10|SPEN|AQR|AQR	969	+	6.6623106	1.5121825	-1.0	-1.0
chr1	15937685	15937811	ENSG00000065526.10|SPEN|AQR|AQR	971	+	6.7009435	1.5311342	-1.0	-1.0
chr1	15937547	15937645	ENSG00000065526.10|SPEN|AQR|AQR	996	+	5.392969	2.4401457	-1.0	-1.0
chr1	15943128	15943258	ENSG00000116809.11|ZBTB17|AQR|AQR	901	-	5.311007	1.0045338	-1.0	-1.0
chr1	16206783	16206947	ENSG00000142632.16|ARHGEF19|AQR|AQR	958	-	4.8156314	1.375726	-1.0	-1.0
chr1	16206359	16206469	ENSG00000142632.16|ARHGEF19|AQR|AQR	901	-	6.2024865	1.0045338	-1.0	-1.0
chr1	16253095	16253205	ENSG00000037637.10|FBXO42|AQR|AQR	947	-	3.285499	1.2719964	-1.0	-1.0
chr1	16252989	16253095	ENSG00000037637.10|FBXO42|AQR|AQR	948	-	6.4065714	1.2806244	-1.0	-1.0
chr1	16253442	16253555	ENSG00000037637.10|FBXO42|AQR|AQR	901	-	6.101426	1.0045338	-1.0	-1.0
chr1	16252287	16252402	ENSG00000037637.10|FBXO42|AQR|AQR	955	-	6.392584	1.3468027	-1.0	-1.0
chr1	16294683	16294878	ENSG00000037637.10|FBXO42|AQR|AQR	970	-	5.927542	1.5213635	-1.0	-1.0
chr1	16253731	16253841	ENSG00000037637.10|FBXO42|AQR|AQR	901	-	6.364504	1.0045338	-1.0	-1.0
chr1	16394927	16395032	ENSG00000055070.16|SZRD1|AQR|AQR	901	+	6.030511	1.0045338	-1.0	-1.0
chr1	16393482	16393612	ENSG00000055070.16|SZRD1|AQR|AQR	901	+	3.8636813	1.0045338	-1.0	-1.0
chr1	16443737	16443837	ENSG00000157191.19|NECAP2|AQR|AQR	901	+	4.0554104	1.0045338	-1.0	-1.0
chr1	16449102	16449297	ENSG00000157191.19|NECAP2|AQR|AQR	971	+	4.8715396	1.5436894	-1.0	-1.0
chr1	16452015	16452120	ENSG00000157191.19|NECAP2|AQR|AQR	901	+	4.9662457	1.0045338	-1.0	-1.0
chr1	16455675	16455860	ENSG00000157191.19|NECAP2|AQR|AQR	973	+	4.636395	1.5686581	-1.0	-1.0
chr1	16451917	16452015	ENSG00000157191.19|NECAP2|AQR|AQR	926	+	3.0484352	1.1288644	-1.0	-1.0
chr1	16449392	16449492	ENSG00000157191.19|NECAP2|AQR|AQR	901	+	6.026197	1.0045338	-1.0	-1.0
chr1	16608396	16608507	ENSG00000219481.10|NBPF1|AQR|AQR	951	-	6.5355296	1.3130733	-1.0	-1.0
chr1	16628652	16628802	ENSG00000215908.10|CROCCP2|AQR|AQR	999	-	3.9117289	3.1722875	-1.0	-1.0
chr1	16632966	16633094	ENSG00000215908.10|CROCCP2|AQR|AQR	961	-	3.8881857	1.4056414	-1.0	-1.0
chr1	16633346	16633461	ENSG00000215908.10|CROCCP2|AQR|AQR	943	-	3.4943042	1.241716	-1.0	-1.0
chr1	16643145	16643260	ENSG00000215908.10|CROCCP2|AQR|AQR	950	-	4.235775	1.302962	-1.0	-1.0
chr1	16626352	16626452	ENSG00000215908.10|CROCCP2|AQR|AQR	982	-	3.108587	1.7376711	-1.0	-1.0
chr1	16626220	16626352	ENSG00000215908.10|CROCCP2|AQR|AQR	929	-	3.5888112	1.1513567	-1.0	-1.0
chr1	16628467	16628567	ENSG00000215908.10|CROCCP2|AQR|AQR	972	-	2.8058848	1.5482272	-1.0	-1.0
chr1	16619844	16619944	ENSG00000215908.10|CROCCP2|AQR|AQR	998	-	3.6330044	2.8206484	-1.0	-1.0
chr1	16631109	16631244	ENSG00000215908.10|CROCCP2|AQR|AQR	999	-	3.8565302	3.0737925	-1.0	-1.0
chr1	16626499	16626689	ENSG00000215908.10|CROCCP2|AQR|AQR	986	-	3.7492468	1.8471119	-1.0	-1.0
chr1	16630299	16630599	ENSG00000215908.10|CROCCP2|AQR|AQR	963	-	2.8779373	1.4275516	-1.0	-1.0
chr1	16632274	16632371	ENSG00000215908.10|CROCCP2|AQR|AQR	933	-	2.1007285	1.1727766	-1.0	-1.0
chr1	16642930	16643027	ENSG00000215908.10|CROCCP2|AQR|AQR	901	-	6.0320644	1.0045338	-1.0	-1.0
chr1	16619743	16619844	ENSG00000215908.10|CROCCP2|AQR|AQR	945	-	4.9380536	1.2578726	-1.0	-1.0
chr1	16631529	16631613	ENSG00000215908.10|CROCCP2|AQR|AQR	1000	-	4.7300677	5.4760118	-1.0	-1.0
chr1	16619103	16619203	ENSG00000215908.10|CROCCP2|AQR|AQR	917	-	3.45272	1.0794833	-1.0	-1.0
chr1	16643027	16643127	ENSG00000215908.10|CROCCP2|AQR|AQR	999	-	3.7026184	2.8942769	-1.0	-1.0
chr1	16628314	16628467	ENSG00000215908.10|CROCCP2|AQR|AQR	978	-	5.3072166	1.6671932	-1.0	-1.0
chr1	16626005	16626130	ENSG00000215908.10|CROCCP2|AQR|AQR	972	-	3.6683276	1.5536684	-1.0	-1.0
chr1	16632088	16632274	ENSG00000215908.10|CROCCP2|AQR|AQR	994	-	4.516499	2.2201407	-1.0	-1.0
chr1	16631613	16631763	ENSG00000215908.10|CROCCP2|AQR|AQR	996	-	6.2622614	2.3964689	-1.0	-1.0
chr1	16631309	16631524	ENSG00000215908.10|CROCCP2|AQR|AQR	976	-	3.0473557	1.6166865	-1.0	-1.0
chr1	16630604	16631084	ENSG00000215908.10|CROCCP2|AQR|AQR	998	-	3.644155	2.7446167	-1.0	-1.0
chr1	16625674	16625874	ENSG00000215908.10|CROCCP2|AQR|AQR	999	-	3.3113549	3.0172746	-1.0	-1.0
chr1	16628912	16629077	ENSG00000215908.10|CROCCP2|AQR|AQR	949	-	5.592302	1.2952081	-1.0	-1.0
chr1	16644485	16644610	ENSG00000215908.10|CROCCP2|AQR|AQR	946	-	6.383559	1.2710886	-1.0	-1.0
chr1	16642930	16643027	ENSG00000283773.1|AL137798.3|AQR|AQR	901	-	6.0320644	1.0045338	-1.0	-1.0
chr1	16643027	16643109	ENSG00000283773.1|AL137798.3|AQR|AQR	998	-	3.6807578	2.8028858	-1.0	-1.0
chr1	16951092	16951217	ENSG00000058453.16|CROCC|AQR|AQR	901	+	5.997216	1.0045338	-1.0	-1.0
chr1	16995961	16996071	ENSG00000159363.17|ATP13A2|AQR|AQR	901	-	5.9777174	1.0045338	-1.0	-1.0
chr1	17022508	17022607	ENSG00000117118.9|SDHB|AQR|AQR	901	-	5.908552	1.0045338	-1.0	-1.0
chr1	17023972	17024072	ENSG00000117118.9|SDHB|AQR|AQR	967	-	4.7791715	1.4777187	-1.0	-1.0
chr1	17028405	17028585	ENSG00000117118.9|SDHB|AQR|AQR	903	-	3.9375005	1.0151132	-1.0	-1.0
chr1	17032964	17033079	ENSG00000117118.9|SDHB|AQR|AQR	904	-	3.1004496	1.0166311	-1.0	-1.0
chr1	17022607	17022707	ENSG00000117118.9|SDHB|AQR|AQR	997	-	3.4853518	2.5816164	-1.0	-1.0
chr1	17022712	17022827	ENSG00000117118.9|SDHB|AQR|AQR	901	-	6.26128	1.0045338	-1.0	-1.0
chr1	17412939	17413072	ENSG00000179051.13|RCC2|AQR|AQR	981	-	4.1452484	1.7237267	-1.0	-1.0
chr1	17412194	17412304	ENSG00000179051.13|RCC2|AQR|AQR	915	-	4.2156425	1.0684571	-1.0	-1.0
chr1	17425684	17425804	ENSG00000179051.13|RCC2|AQR|AQR	954	-	4.478196	1.3414983	-1.0	-1.0
chr1	17425540	17425640	ENSG00000179051.13|RCC2|AQR|AQR	975	-	3.0275035	1.6009358	-1.0	-1.0
chr1	17425426	17425540	ENSG00000179051.13|RCC2|AQR|AQR	923	-	6.167165	1.1151178	-1.0	-1.0
chr1	17409973	17410051	ENSG00000179051.13|RCC2|AQR|AQR	963	-	3.2351506	1.4351377	-1.0	-1.0
chr1	17409194	17409294	ENSG00000179051.13|RCC2|AQR|AQR	924	-	4.3101335	1.1172422	-1.0	-1.0
chr1	17422556	17422676	ENSG00000179051.13|RCC2|AQR|AQR	902	-	3.6398697	1.0092039	-1.0	-1.0
chr1	17428969	17429105	ENSG00000179051.13|RCC2|AQR|AQR	978	-	4.9367595	1.655325	-1.0	-1.0
chr1	17413536	17413636	ENSG00000179051.13|RCC2|AQR|AQR	929	-	3.1050055	1.1486217	-1.0	-1.0
chr1	17413418	17413536	ENSG00000179051.13|RCC2|AQR|AQR	941	-	3.7648857	1.2268869	-1.0	-1.0
chr1	17422836	17422971	ENSG00000179051.13|RCC2|AQR|AQR	959	-	4.1499767	1.3903277	-1.0	-1.0
chr1	17439391	17439521	ENSG00000179051.13|RCC2|AQR|AQR	901	-	6.171139	1.0045338	-1.0	-1.0
chr1	19119417	19119556	ENSG00000127481.14|UBR4|AQR|AQR	929	-	6.1356516	1.1457223	-1.0	-1.0
chr1	19120046	19120179	ENSG00000127481.14|UBR4|AQR|AQR	922	-	6.262538	1.1088756	-1.0	-1.0
chr1	19112424	19112534	ENSG00000127481.14|UBR4|AQR|AQR	963	-	4.5638685	1.4321595	-1.0	-1.0
chr1	19112799	19112994	ENSG00000127481.14|UBR4|AQR|AQR	997	-	3.7764387	2.5237923	-1.0	-1.0
chr1	19140787	19140887	ENSG00000127481.14|UBR4|AQR|AQR	921	-	3.31315	1.1048665	-1.0	-1.0
chr1	19186539	19186639	ENSG00000127481.14|UBR4|AQR|AQR	964	-	3.166129	1.4386976	-1.0	-1.0
chr1	19087696	19087815	ENSG00000127481.14|UBR4|AQR|AQR	918	-	6.2955275	1.0873033	-1.0	-1.0
chr1	19156925	19157040	ENSG00000127481.14|UBR4|AQR|AQR	926	-	3.5311222	1.1315027	-1.0	-1.0
chr1	19165349	19165479	ENSG00000127481.14|UBR4|AQR|AQR	980	-	6.8469467	1.7021086	-1.0	-1.0
chr1	19086425	19086678	ENSG00000127481.14|UBR4|AQR|AQR	989	-	5.884679	1.9453998	-1.0	-1.0
chr1	19176463	19176591	ENSG00000127481.14|UBR4|AQR|AQR	922	-	3.4998477	1.1072356	-1.0	-1.0
chr1	19110644	19110832	ENSG00000127481.14|UBR4|AQR|AQR	999	-	3.6376486	2.8484342	-1.0	-1.0
chr1	19117112	19117220	ENSG00000127481.14|UBR4|AQR|AQR	901	-	6.2877784	1.0045338	-1.0	-1.0
chr1	19110223	19110343	ENSG00000127481.14|UBR4|AQR|AQR	967	-	6.638548	1.4807053	-1.0	-1.0
chr1	19165248	19165348	ENSG00000127481.14|UBR4|AQR|AQR	964	-	3.9180312	1.4475317	-1.0	-1.0
chr1	19154804	19154917	ENSG00000127481.14|UBR4|AQR|AQR	900	-	5.957577	1.0016785	-1.0	-1.0
chr1	19095544	19095754	ENSG00000127481.14|UBR4|AQR|AQR	928	-	3.2607276	1.1431133	-1.0	-1.0
chr1	19199468	19199650	ENSG00000127481.14|UBR4|AQR|AQR	981	-	3.3348386	1.7181467	-1.0	-1.0
chr1	19122667	19122827	ENSG00000127481.14|UBR4|AQR|AQR	988	-	5.9417195	1.907886	-1.0	-1.0
chr1	19144907	19145027	ENSG00000127481.14|UBR4|AQR|AQR	956	-	6.480887	1.3594476	-1.0	-1.0
chr1	19115174	19115294	ENSG00000127481.14|UBR4|AQR|AQR	901	-	6.0413404	1.0045338	-1.0	-1.0
chr1	19114810	19114910	ENSG00000127481.14|UBR4|AQR|AQR	966	-	2.8505414	1.4673432	-1.0	-1.0
chr1	19168026	19168126	ENSG00000127481.14|UBR4|AQR|AQR	991	-	5.2133827	2.0656548	-1.0	-1.0
chr1	19176727	19176832	ENSG00000127481.14|UBR4|AQR|AQR	963	-	6.5400944	1.435292	-1.0	-1.0
chr1	19100266	19100375	ENSG00000127481.14|UBR4|AQR|AQR	986	-	6.9086595	1.8592117	-1.0	-1.0
chr1	19086270	19086400	ENSG00000127481.14|UBR4|AQR|AQR	995	-	7.2733955	2.3245122	-1.0	-1.0
chr1	19161588	19161688	ENSG00000127481.14|UBR4|AQR|AQR	901	-	2.6988878	1.0045338	-1.0	-1.0
chr1	19201604	19201717	ENSG00000127481.14|UBR4|AQR|AQR	915	-	2.9950237	1.0694318	-1.0	-1.0
chr1	19174191	19174318	ENSG00000127481.14|UBR4|AQR|AQR	982	-	6.8444867	1.7549313	-1.0	-1.0
chr1	19145882	19146037	ENSG00000127481.14|UBR4|AQR|AQR	915	-	3.107797	1.0700346	-1.0	-1.0
chr1	19128210	19128310	ENSG00000127481.14|UBR4|AQR|AQR	901	-	2.4612293	1.0045338	-1.0	-1.0
chr1	19209915	19210072	ENSG00000127481.14|UBR4|AQR|AQR	935	-	3.0887616	1.1902076	-1.0	-1.0
chr1	19193280	19193432	ENSG00000127481.14|UBR4|AQR|AQR	986	-	4.073659	1.8558958	-1.0	-1.0
chr1	19186657	19186792	ENSG00000127481.14|UBR4|AQR|AQR	928	-	3.126687	1.1417305	-1.0	-1.0
chr1	19124476	19124576	ENSG00000127481.14|UBR4|AQR|AQR	901	-	3.0304136	1.0045338	-1.0	-1.0
chr1	19148562	19148626	ENSG00000127481.14|UBR4|AQR|AQR	976	-	3.0125518	1.6174539	-1.0	-1.0
chr1	19199759	19199859	ENSG00000127481.14|UBR4|AQR|AQR	901	-	6.3448014	1.0045338	-1.0	-1.0
chr1	19086821	19086946	ENSG00000127481.14|UBR4|AQR|AQR	916	-	6.322862	1.0735564	-1.0	-1.0
chr1	19160110	19160210	ENSG00000127481.14|UBR4|AQR|AQR	901	-	2.2873082	1.0045338	-1.0	-1.0
chr1	19121444	19121549	ENSG00000127481.14|UBR4|AQR|AQR	901	-	5.9250445	1.0045338	-1.0	-1.0
chr1	19152209	19152312	ENSG00000127481.14|UBR4|AQR|AQR	901	-	6.262909	1.0045338	-1.0	-1.0
chr1	19096522	19096622	ENSG00000127481.14|UBR4|AQR|AQR	995	-	2.9884753	2.3106406	-1.0	-1.0
chr1	19145657	19145787	ENSG00000127481.14|UBR4|AQR|AQR	941	-	6.3831377	1.2325175	-1.0	-1.0
chr1	19197530	19197669	ENSG00000127481.14|UBR4|AQR|AQR	959	-	6.5262938	1.3893434	-1.0	-1.0
chr1	19081568	19081668	ENSG00000127481.14|UBR4|AQR|AQR	901	-	2.8440244	1.0045338	-1.0	-1.0
chr1	19113529	19113794	ENSG00000127481.14|UBR4|AQR|AQR	1000	-	3.949565	3.6552029	-1.0	-1.0
chr1	19165524	19165655	ENSG00000127481.14|UBR4|AQR|AQR	907	-	3.1070697	1.0324391	-1.0	-1.0
chr1	19086678	19086778	ENSG00000127481.14|UBR4|AQR|AQR	1000	-	4.5347004	4.546361	-1.0	-1.0
chr1	19114070	19114170	ENSG00000127481.14|UBR4|AQR|AQR	901	-	6.4211164	1.0045338	-1.0	-1.0
chr1	19201717	19201815	ENSG00000127481.14|UBR4|AQR|AQR	991	-	3.758419	2.0337017	-1.0	-1.0
chr1	19099470	19099596	ENSG00000127481.14|UBR4|AQR|AQR	901	-	6.14692	1.0045338	-1.0	-1.0
chr1	19103971	19104083	ENSG00000127481.14|UBR4|AQR|AQR	952	-	4.446246	1.3227797	-1.0	-1.0
chr1	19159982	19160110	ENSG00000127481.14|UBR4|AQR|AQR	970	-	4.6502867	1.521145	-1.0	-1.0
chr1	19169284	19169429	ENSG00000127481.14|UBR4|AQR|AQR	972	-	4.842859	1.5515256	-1.0	-1.0
chr1	19146713	19146825	ENSG00000127481.14|UBR4|AQR|AQR	947	-	3.7174187	1.275165	-1.0	-1.0
chr1	19104447	19104584	ENSG00000127481.14|UBR4|AQR|AQR	907	-	4.4874597	1.0314837	-1.0	-1.0
chr1	19110404	19110579	ENSG00000127481.14|UBR4|AQR|AQR	925	-	2.97	1.1269778	-1.0	-1.0
chr1	19127739	19127864	ENSG00000127481.14|UBR4|AQR|AQR	964	-	4.3498526	1.4407278	-1.0	-1.0
chr1	19126655	19126895	ENSG00000127481.14|UBR4|AQR|AQR	999	-	5.311328	3.1159866	-1.0	-1.0
chr1	19177352	19177460	ENSG00000127481.14|UBR4|AQR|AQR	901	-	6.18422	1.0045338	-1.0	-1.0
chr1	19148127	19148237	ENSG00000127481.14|UBR4|AQR|AQR	934	-	3.2535229	1.1791553	-1.0	-1.0
chr1	19128114	19128210	ENSG00000127481.14|UBR4|AQR|AQR	901	-	3.321359	1.0045338	-1.0	-1.0
chr1	19138976	19139081	ENSG00000127481.14|UBR4|AQR|AQR	901	-	4.0149775	1.0045338	-1.0	-1.0
chr1	19155308	19155440	ENSG00000127481.14|UBR4|AQR|AQR	901	-	6.0048604	1.0043174	-1.0	-1.0
chr1	19179220	19179345	ENSG00000127481.14|UBR4|AQR|AQR	937	-	4.402204	1.2020557	-1.0	-1.0
chr1	19122012	19122142	ENSG00000127481.14|UBR4|AQR|AQR	991	-	4.906928	2.048944	-1.0	-1.0
chr1	19104936	19105047	ENSG00000127481.14|UBR4|AQR|AQR	955	-	4.2814765	1.3502007	-1.0	-1.0
chr1	19081348	19081448	ENSG00000127481.14|UBR4|AQR|AQR	915	-	3.1464136	1.0700358	-1.0	-1.0
chr1	19157690	19157814	ENSG00000127481.14|UBR4|AQR|AQR	916	-	6.2230177	1.0739771	-1.0	-1.0
chr1	19193557	19193662	ENSG00000127481.14|UBR4|AQR|AQR	901	-	6.041814	1.0045338	-1.0	-1.0
chr1	19162322	19162419	ENSG00000127481.14|UBR4|AQR|AQR	900	-	4.236817	1.0001388	-1.0	-1.0
chr1	19147000	19147125	ENSG00000127481.14|UBR4|AQR|AQR	952	-	6.4228745	1.3175952	-1.0	-1.0
chr1	19101641	19101741	ENSG00000127481.14|UBR4|AQR|AQR	901	-	6.1403823	1.0045338	-1.0	-1.0
chr1	19174822	19174953	ENSG00000127481.14|UBR4|AQR|AQR	948	-	3.1499412	1.2800361	-1.0	-1.0
chr1	19151533	19151663	ENSG00000127481.14|UBR4|AQR|AQR	943	-	4.026446	1.2435726	-1.0	-1.0
chr1	19094794	19094905	ENSG00000127481.14|UBR4|AQR|AQR	901	-	6.1056776	1.0045338	-1.0	-1.0
chr1	19161482	19161588	ENSG00000127481.14|UBR4|AQR|AQR	928	-	4.3252206	1.1402637	-1.0	-1.0
chr1	19157997	19158122	ENSG00000127481.14|UBR4|AQR|AQR	999	-	7.8155584	3.060816	-1.0	-1.0
chr1	19162611	19162716	ENSG00000127481.14|UBR4|AQR|AQR	901	-	4.1503267	1.0045338	-1.0	-1.0
chr1	19173621	19173726	ENSG00000127481.14|UBR4|AQR|AQR	901	-	3.3472276	1.0045338	-1.0	-1.0
chr1	19163656	19163763	ENSG00000127481.14|UBR4|AQR|AQR	933	-	3.6194944	1.1741271	-1.0	-1.0
chr1	19164252	19164352	ENSG00000127481.14|UBR4|AQR|AQR	989	-	3.7075622	1.9506207	-1.0	-1.0
chr1	19096412	19096512	ENSG00000127481.14|UBR4|AQR|AQR	901	-	2.300628	1.0045338	-1.0	-1.0
chr1	19105842	19105972	ENSG00000127481.14|UBR4|AQR|AQR	962	-	6.5859065	1.4181898	-1.0	-1.0
chr1	19163827	19163962	ENSG00000127481.14|UBR4|AQR|AQR	970	-	4.041897	1.525486	-1.0	-1.0
chr1	19105619	19105732	ENSG00000127481.14|UBR4|AQR|AQR	901	-	3.3449237	1.0045338	-1.0	-1.0
chr1	19170632	19170761	ENSG00000127481.14|UBR4|AQR|AQR	914	-	6.248758	1.0646969	-1.0	-1.0
chr1	19164127	19164247	ENSG00000127481.14|UBR4|AQR|AQR	939	-	3.4286854	1.2137325	-1.0	-1.0
chr1	19148412	19148557	ENSG00000127481.14|UBR4|AQR|AQR	984	-	4.4524946	1.7902443	-1.0	-1.0
chr1	19192540	19192645	ENSG00000127481.14|UBR4|AQR|AQR	900	-	3.2617393	1.0009813	-1.0	-1.0
chr1	19147835	19147992	ENSG00000127481.14|UBR4|AQR|AQR	936	-	3.8052478	1.1965071	-1.0	-1.0
chr1	19169434	19169532	ENSG00000127481.14|UBR4|AQR|AQR	999	-	4.380252	3.2602143	-1.0	-1.0
chr1	19164997	19165107	ENSG00000127481.14|UBR4|AQR|AQR	916	-	4.245497	1.077652	-1.0	-1.0
chr1	19167021	19167121	ENSG00000127481.14|UBR4|AQR|AQR	917	-	2.941152	1.0786527	-1.0	-1.0
chr1	19198680	19198798	ENSG00000127481.14|UBR4|AQR|AQR	996	-	5.241736	2.4243696	-1.0	-1.0
chr1	19201815	19201935	ENSG00000127481.14|UBR4|AQR|AQR	969	-	5.558972	1.5084312	-1.0	-1.0
chr1	19141247	19141346	ENSG00000127481.14|UBR4|AQR|AQR	901	-	5.941373	1.0045338	-1.0	-1.0
chr1	19168184	19168309	ENSG00000127481.14|UBR4|AQR|AQR	956	-	3.4160702	1.3578401	-1.0	-1.0
chr1	19174318	19174418	ENSG00000127481.14|UBR4|AQR|AQR	980	-	3.3666337	1.7094337	-1.0	-1.0
chr1	19143867	19143979	ENSG00000127481.14|UBR4|AQR|AQR	928	-	3.1789212	1.1449463	-1.0	-1.0
chr1	19141792	19141892	ENSG00000127481.14|UBR4|AQR|AQR	901	-	2.9863236	1.0045338	-1.0	-1.0
chr1	19100375	19100475	ENSG00000127481.14|UBR4|AQR|AQR	900	-	2.2877758	1.001072	-1.0	-1.0
chr1	19077975	19078075	ENSG00000127481.14|UBR4|AQR|AQR	901	-	2.876281	1.0039562	-1.0	-1.0
chr1	19127415	19127622	ENSG00000127481.14|UBR4|AQR|AQR	1000	-	4.0677204	3.4058733	-1.0	-1.0
chr1	19165655	19165755	ENSG00000127481.14|UBR4|AQR|AQR	999	-	5.75973	3.1062574	-1.0	-1.0
chr1	19094905	19095005	ENSG00000127481.14|UBR4|AQR|AQR	975	-	3.711634	1.6005731	-1.0	-1.0
chr1	19113849	19113949	ENSG00000127481.14|UBR4|AQR|AQR	901	-	5.941373	1.0045338	-1.0	-1.0
chr1	19198928	19199078	ENSG00000127481.14|UBR4|AQR|AQR	941	-	5.4957037	1.2303221	-1.0	-1.0
chr1	19199650	19199750	ENSG00000127481.14|UBR4|AQR|AQR	949	-	2.6856754	1.2937394	-1.0	-1.0
chr1	19138181	19138296	ENSG00000127481.14|UBR4|AQR|AQR	901	-	5.995644	1.0045338	-1.0	-1.0
chr1	19165112	19165248	ENSG00000127481.14|UBR4|AQR|AQR	952	-	4.452767	1.3228985	-1.0	-1.0
chr1	19242232	19242344	ENSG00000127463.14|EMC1|AQR|AQR	901	-	6.083311	1.0045338	-1.0	-1.0
chr1	19242344	19242444	ENSG00000127463.14|EMC1|AQR|AQR	917	-	3.1867206	1.0835019	-1.0	-1.0
chr1	19244806	19244961	ENSG00000127463.14|EMC1|AQR|AQR	944	-	3.7838328	1.2488867	-1.0	-1.0
chr1	19243949	19244015	ENSG00000127463.14|EMC1|AQR|AQR	962	-	6.4555345	1.4161211	-1.0	-1.0
chr1	19241015	19241115	ENSG00000127463.14|EMC1|AQR|AQR	901	-	6.0826197	1.0045338	-1.0	-1.0
chr1	19227450	19227560	ENSG00000127463.14|EMC1|AQR|AQR	901	-	4.101587	1.0038052	-1.0	-1.0
chr1	19251300	19251414	ENSG00000127463.14|EMC1|AQR|AQR	901	-	5.9630423	1.0045338	-1.0	-1.0
chr1	19223395	19223495	ENSG00000127463.14|EMC1|AQR|AQR	901	-	3.990083	1.0045338	-1.0	-1.0
chr1	19230843	19230943	ENSG00000127463.14|EMC1|AQR|AQR	968	-	6.767899	1.488581	-1.0	-1.0
chr1	19254840	19254985	ENSG00000053372.4|MRTO4|AQR|AQR	988	+	7.013323	1.9199731	-1.0	-1.0
chr1	19257726	19257841	ENSG00000053372.4|MRTO4|AQR|AQR	901	+	3.3550143	1.0045338	-1.0	-1.0
chr1	19251763	19251958	ENSG00000053372.4|MRTO4|AQR|AQR	988	+	4.1484213	1.9360025	-1.0	-1.0
chr1	19257145	19257250	ENSG00000053372.4|MRTO4|AQR|AQR	939	+	4.36828	1.212581	-1.0	-1.0
chr1	19311826	19311926	ENSG00000053371.12|AKR7A2|AQR|AQR	991	-	4.4077134	2.057499	-1.0	-1.0
chr1	19311712	19311826	ENSG00000053371.12|AKR7A2|AQR|AQR	912	-	4.0620203	1.057462	-1.0	-1.0
chr1	19326530	19326623	ENSG00000040487.12|PQLC2|AQR|AQR	999	+	7.752321	3.0057182	-1.0	-1.0
chr1	19326623	19326723	ENSG00000040487.12|PQLC2|AQR|AQR	948	+	4.4034758	1.2828043	-1.0	-1.0
chr1	19326868	19327058	ENSG00000040487.12|PQLC2|AQR|AQR	943	+	3.777623	1.2468916	-1.0	-1.0
chr1	19312325	19312435	ENSG00000040487.12|PQLC2|AQR|AQR	901	+	6.373734	1.0045338	-1.0	-1.0
chr1	19897619	19897759	ENSG00000169914.5|OTUD3|AQR|AQR	971	+	5.3541336	1.5358357	-1.0	-1.0
chr1	20507904	20508004	ENSG00000090432.6|MUL1|AQR|AQR	982	-	6.8338556	1.750567	-1.0	-1.0
chr1	20654707	20654832	ENSG00000244038.9|DDOST|AQR|AQR	947	-	6.519256	1.2771024	-1.0	-1.0
chr1	20660783	20660898	ENSG00000244038.9|DDOST|AQR|AQR	901	-	6.1265707	1.0045338	-1.0	-1.0
chr1	20747446	20747543	ENSG00000127483.17|HP1BP3|AQR|AQR	900	-	3.9947145	1.0007962	-1.0	-1.0
chr1	20776434	20776684	ENSG00000127483.17|HP1BP3|AQR|AQR	998	-	2.4042637	2.6346824	-1.0	-1.0
chr1	20745656	20745756	ENSG00000127483.17|HP1BP3|AQR|AQR	901	-	4.0287867	1.0045338	-1.0	-1.0
chr1	20745091	20745216	ENSG00000127483.17|HP1BP3|AQR|AQR	977	-	6.8412633	1.6392622	-1.0	-1.0
chr1	20771073	20771183	ENSG00000127483.17|HP1BP3|AQR|AQR	958	-	3.82827	1.37587	-1.0	-1.0
chr1	20773560	20773730	ENSG00000127483.17|HP1BP3|AQR|AQR	959	-	2.0129337	1.3925055	-1.0	-1.0
chr1	20745406	20745542	ENSG00000127483.17|HP1BP3|AQR|AQR	986	-	6.6709685	1.8667043	-1.0	-1.0
chr1	21598095	21598230	ENSG00000076864.19|RAP1GAP|AQR|AQR	955	-	4.4750834	1.3424398	-1.0	-1.0
chr1	21608849	21608936	ENSG00000076864.19|RAP1GAP|AQR|AQR	936	-	4.454656	1.1953168	-1.0	-1.0
chr1	21613080	21613205	ENSG00000076864.19|RAP1GAP|AQR|AQR	935	-	4.186434	1.1864158	-1.0	-1.0
chr1	21597960	21598060	ENSG00000076864.19|RAP1GAP|AQR|AQR	966	-	4.571224	1.469209	-1.0	-1.0
chr1	21598260	21598399	ENSG00000076864.19|RAP1GAP|AQR|AQR	984	-	5.0136886	1.791994	-1.0	-1.0
chr1	21609416	21609574	ENSG00000076864.19|RAP1GAP|AQR|AQR	990	-	5.0349503	1.9975182	-1.0	-1.0
chr1	21608936	21609086	ENSG00000076864.19|RAP1GAP|AQR|AQR	997	-	7.407517	2.5686567	-1.0	-1.0
chr1	21619024	21619072	ENSG00000076864.19|RAP1GAP|AQR|AQR	901	-	6.159808	1.0045338	-1.0	-1.0
chr1	21617154	21617305	ENSG00000076864.19|RAP1GAP|AQR|AQR	983	-	6.0013614	1.7725843	-1.0	-1.0
chr1	21598399	21598499	ENSG00000076864.19|RAP1GAP|AQR|AQR	958	-	3.4302547	1.3756888	-1.0	-1.0
chr1	21611581	21611706	ENSG00000076864.19|RAP1GAP|AQR|AQR	957	-	6.589484	1.3644274	-1.0	-1.0
chr1	21606197	21606317	ENSG00000076864.19|RAP1GAP|AQR|AQR	954	-	4.292825	1.3387325	-1.0	-1.0
chr1	21609574	21609646	ENSG00000076864.19|RAP1GAP|AQR|AQR	1000	-	4.8274984	3.6089213	-1.0	-1.0
chr1	21701602	21701702	ENSG00000090686.15|USP48|AQR|AQR	904	-	3.0916028	1.0197238	-1.0	-1.0
chr1	21748004	21748137	ENSG00000090686.15|USP48|AQR|AQR	974	-	3.7369978	1.5865955	-1.0	-1.0
chr1	21705997	21706125	ENSG00000090686.15|USP48|AQR|AQR	936	-	4.357037	1.1928395	-1.0	-1.0
chr1	21706187	21706307	ENSG00000090686.15|USP48|AQR|AQR	901	-	2.8211884	1.0045338	-1.0	-1.0
chr1	21715303	21715403	ENSG00000090686.15|USP48|AQR|AQR	901	-	2.8523798	1.0045338	-1.0	-1.0
chr1	21736630	21736745	ENSG00000090686.15|USP48|AQR|AQR	901	-	3.4119182	1.0045269	-1.0	-1.0
chr1	21753119	21753229	ENSG00000090686.15|USP48|AQR|AQR	919	-	2.8296728	1.0903959	-1.0	-1.0
chr1	21706367	21706466	ENSG00000090686.15|USP48|AQR|AQR	934	-	3.6301188	1.183469	-1.0	-1.0
chr1	21694944	21695049	ENSG00000090686.15|USP48|AQR|AQR	901	-	5.966072	1.0045338	-1.0	-1.0
chr1	21703511	21703611	ENSG00000090686.15|USP48|AQR|AQR	981	-	3.0863402	1.7231477	-1.0	-1.0
chr1	21705837	21705972	ENSG00000090686.15|USP48|AQR|AQR	986	-	6.9016166	1.8389825	-1.0	-1.0
chr1	21703392	21703511	ENSG00000090686.15|USP48|AQR|AQR	960	-	4.6229134	1.4021714	-1.0	-1.0
chr1	21860176	21860235	ENSG00000142798.17|HSPG2|AQR|AQR	985	-	4.9924135	1.8326963	-1.0	-1.0
chr1	21838726	21838824	ENSG00000142798.17|HSPG2|AQR|AQR	901	-	2.6334755	1.0045338	-1.0	-1.0
chr1	21838824	21838924	ENSG00000142798.17|HSPG2|AQR|AQR	901	-	2.6683393	1.0045338	-1.0	-1.0
chr1	21855912	21856012	ENSG00000142798.17|HSPG2|AQR|AQR	901	-	3.9736059	1.0039562	-1.0	-1.0
chr1	21842565	21842769	ENSG00000142798.17|HSPG2|AQR|AQR	940	-	6.3407836	1.2206872	-1.0	-1.0
chr1	21888066	21888171	ENSG00000142798.17|HSPG2|AQR|AQR	901	-	3.990083	1.0045338	-1.0	-1.0
chr1	21848528	21848642	ENSG00000142798.17|HSPG2|AQR|AQR	901	-	5.908552	1.0045338	-1.0	-1.0
chr1	21842769	21842869	ENSG00000142798.17|HSPG2|AQR|AQR	901	-	2.3535647	1.0045338	-1.0	-1.0
chr1	21832311	21832494	ENSG00000142798.17|HSPG2|AQR|AQR	984	-	6.2706227	1.7846191	-1.0	-1.0
chr1	21872898	21873091	ENSG00000142798.17|HSPG2|AQR|AQR	992	-	5.861336	2.0844612	-1.0	-1.0
chr1	21844147	21844247	ENSG00000142798.17|HSPG2|AQR|AQR	932	-	2.9957898	1.1654273	-1.0	-1.0
chr1	21873241	21873374	ENSG00000142798.17|HSPG2|AQR|AQR	960	-	5.5529075	1.393259	-1.0	-1.0
chr1	21859460	21859560	ENSG00000142798.17|HSPG2|AQR|AQR	901	-	5.9952526	1.0045338	-1.0	-1.0
chr1	21876042	21876167	ENSG00000142798.17|HSPG2|AQR|AQR	959	-	6.5480127	1.3827102	-1.0	-1.0
chr1	21872760	21872858	ENSG00000142798.17|HSPG2|AQR|AQR	987	-	6.9475875	1.8992224	-1.0	-1.0
chr1	21875278	21875468	ENSG00000142798.17|HSPG2|AQR|AQR	959	-	5.364403	1.3834189	-1.0	-1.0
chr1	21881230	21881338	ENSG00000142798.17|HSPG2|AQR|AQR	901	-	6.332371	1.0045338	-1.0	-1.0
chr1	21875628	21875728	ENSG00000142798.17|HSPG2|AQR|AQR	976	-	3.1987054	1.6114777	-1.0	-1.0
chr1	21828686	21828834	ENSG00000142798.17|HSPG2|AQR|AQR	901	-	6.033442	1.0045338	-1.0	-1.0
chr1	21854765	21854847	ENSG00000142798.17|HSPG2|AQR|AQR	901	-	6.0917306	1.0045338	-1.0	-1.0
chr1	21860002	21860132	ENSG00000142798.17|HSPG2|AQR|AQR	991	-	5.1374702	2.0574856	-1.0	-1.0
chr1	21878335	21878485	ENSG00000142798.17|HSPG2|AQR|AQR	965	-	5.105505	1.4542637	-1.0	-1.0
chr1	21850498	21850618	ENSG00000142798.17|HSPG2|AQR|AQR	1000	-	5.784477	3.7997134	-1.0	-1.0
chr1	21890426	21890485	ENSG00000142798.17|HSPG2|AQR|AQR	901	-	4.023939	1.0045338	-1.0	-1.0
chr1	21832494	21832594	ENSG00000142798.17|HSPG2|AQR|AQR	963	-	2.603415	1.429749	-1.0	-1.0
chr1	21833170	21833275	ENSG00000142798.17|HSPG2|AQR|AQR	901	-	6.0010085	1.0045338	-1.0	-1.0
chr1	21848093	21848213	ENSG00000142798.17|HSPG2|AQR|AQR	957	-	5.7604766	1.3643503	-1.0	-1.0
chr1	21875488	21875623	ENSG00000142798.17|HSPG2|AQR|AQR	982	-	4.9050326	1.7382096	-1.0	-1.0
chr1	21887214	21887314	ENSG00000142798.17|HSPG2|AQR|AQR	924	-	2.2858317	1.118955	-1.0	-1.0
chr1	21886986	21887214	ENSG00000142798.17|HSPG2|AQR|AQR	978	-	6.591286	1.6656705	-1.0	-1.0
chr1	21844018	21844147	ENSG00000142798.17|HSPG2|AQR|AQR	977	-	6.77059	1.6347834	-1.0	-1.0
chr1	21865178	21865284	ENSG00000142798.17|HSPG2|AQR|AQR	901	-	5.955889	1.0045338	-1.0	-1.0
chr1	21842400	21842500	ENSG00000142798.17|HSPG2|AQR|AQR	901	-	6.145671	1.0045338	-1.0	-1.0
chr1	21844299	21844409	ENSG00000142798.17|HSPG2|AQR|AQR	901	-	4.172177	1.0045338	-1.0	-1.0
chr1	21852233	21852358	ENSG00000142798.17|HSPG2|AQR|AQR	963	-	4.1171246	1.4288946	-1.0	-1.0
chr1	21885157	21885277	ENSG00000142798.17|HSPG2|AQR|AQR	996	-	5.538436	2.4235933	-1.0	-1.0
chr1	21887679	21887794	ENSG00000142798.17|HSPG2|AQR|AQR	901	-	4.158365	1.0038934	-1.0	-1.0
chr1	21874960	21875208	ENSG00000142798.17|HSPG2|AQR|AQR	986	-	6.2919865	1.8482375	-1.0	-1.0
chr1	21831796	21832001	ENSG00000142798.17|HSPG2|AQR|AQR	995	-	5.6280003	2.2615833	-1.0	-1.0
chr1	21885451	21885571	ENSG00000142798.17|HSPG2|AQR|AQR	977	-	4.0581393	1.6417434	-1.0	-1.0
chr1	21889885	21890070	ENSG00000142798.17|HSPG2|AQR|AQR	952	-	2.993852	1.315528	-1.0	-1.0
chr1	21855675	21855786	ENSG00000142798.17|HSPG2|AQR|AQR	901	-	5.2247276	1.0045338	-1.0	-1.0
chr1	21857385	21857540	ENSG00000142798.17|HSPG2|AQR|AQR	967	-	5.28291	1.4873021	-1.0	-1.0
chr1	21829897	21830207	ENSG00000142798.17|HSPG2|AQR|AQR	949	-	4.0646944	1.2898592	-1.0	-1.0
chr1	21851360	21851645	ENSG00000142798.17|HSPG2|AQR|AQR	1000	-	5.180459	3.5023127	-1.0	-1.0
chr1	21835443	21835637	ENSG00000142798.17|HSPG2|AQR|AQR	993	-	6.1043277	2.1650589	-1.0	-1.0
chr1	22025597	22025742	ENSG00000218510.7|LINC00339|AQR|AQR	901	+	6.023975	1.0045338	-1.0	-1.0
chr1	22081721	22081794	ENSG00000070831.15|CDC42|AQR|AQR	901	+	2.9089394	1.0045338	-1.0	-1.0
chr1	22052646	22052841	ENSG00000070831.15|CDC42|AQR|AQR	987	+	4.7455616	1.9027413	-1.0	-1.0
chr1	22086329	22086438	ENSG00000070831.15|CDC42|AQR|AQR	921	+	3.077193	1.102113	-1.0	-1.0
chr1	22086768	22086866	ENSG00000070831.15|CDC42|AQR|AQR	922	+	3.4494176	1.1067553	-1.0	-1.0
chr1	22512789	22512923	ENSG00000184677.16|ZBTB40|AQR|AQR	997	+	5.928635	2.5282636	-1.0	-1.0
chr1	22519919	22520060	ENSG00000184677.16|ZBTB40|AQR|AQR	959	+	6.667339	1.382089	-1.0	-1.0
chr1	22512134	22512354	ENSG00000184677.16|ZBTB40|AQR|AQR	974	+	3.8835475	1.5852538	-1.0	-1.0
chr1	22521658	22521758	ENSG00000184677.16|ZBTB40|AQR|AQR	901	+	5.908552	1.0045338	-1.0	-1.0
chr1	22517464	22517579	ENSG00000184677.16|ZBTB40|AQR|AQR	954	+	6.0006266	1.3327671	-1.0	-1.0
chr1	22517473	22517578	ENSG00000237200.1|ZBTB40-IT1|AQR|AQR	959	+	6.4993086	1.3833728	-1.0	-1.0
chr1	23068681	23068826	ENSG00000004487.15|KDM1A|AQR|AQR	960	+	6.6532674	1.4024917	-1.0	-1.0
chr1	23069151	23069286	ENSG00000004487.15|KDM1A|AQR|AQR	927	+	2.9542525	1.1383337	-1.0	-1.0
chr1	23059172	23059302	ENSG00000004487.15|KDM1A|AQR|AQR	901	+	6.1364555	1.0045338	-1.0	-1.0
chr1	23055158	23055258	ENSG00000004487.15|KDM1A|AQR|AQR	901	+	3.3031175	1.0045338	-1.0	-1.0
chr1	23077123	23077227	ENSG00000004487.15|KDM1A|AQR|AQR	918	+	3.8335342	1.0887339	-1.0	-1.0
chr1	23068426	23068536	ENSG00000004487.15|KDM1A|AQR|AQR	901	+	4.180093	1.0045338	-1.0	-1.0
chr1	23082282	23082552	ENSG00000004487.15|KDM1A|AQR|AQR	968	+	4.2748694	1.4936928	-1.0	-1.0
chr1	23083067	23083242	ENSG00000004487.15|KDM1A|AQR|AQR	935	+	3.7781634	1.1855682	-1.0	-1.0
chr1	23053839	23053939	ENSG00000004487.15|KDM1A|AQR|AQR	900	+	4.0664062	1.0006237	-1.0	-1.0
chr1	23044486	23044591	ENSG00000004487.15|KDM1A|AQR|AQR	901	+	6.1882067	1.0045338	-1.0	-1.0
chr1	23054954	23055068	ENSG00000004487.15|KDM1A|AQR|AQR	959	+	4.649998	1.3886501	-1.0	-1.0
chr1	23318697	23318817	ENSG00000125944.19|HNRNPR|AQR|AQR	970	-	3.6698718	1.519566	-1.0	-1.0
chr1	23311066	23311191	ENSG00000125944.19|HNRNPR|AQR|AQR	984	-	4.2136607	1.8035611	-1.0	-1.0
chr1	23338304	23338574	ENSG00000125944.19|HNRNPR|AQR|AQR	978	-	3.728276	1.6576302	-1.0	-1.0
chr1	23337861	23337996	ENSG00000125944.19|HNRNPR|AQR|AQR	986	-	5.538656	1.858934	-1.0	-1.0
chr1	23344090	23344195	ENSG00000125944.19|HNRNPR|AQR|AQR	901	-	5.9475417	1.0045338	-1.0	-1.0
chr1	23313453	23313552	ENSG00000125944.19|HNRNPR|AQR|AQR	901	-	6.0676293	1.0045338	-1.0	-1.0
chr1	23321397	23321522	ENSG00000125944.19|HNRNPR|AQR|AQR	939	-	3.309907	1.2131927	-1.0	-1.0
chr1	23371032	23371277	ENSG00000249087.6|ZNF436-AS1|AQR|AQR	965	+	4.1415486	1.4614112	-1.0	-1.0
chr1	23369227	23369422	ENSG00000249087.6|ZNF436-AS1|AQR|AQR	957	+	3.4866352	1.369816	-1.0	-1.0
chr1	23439160	23439230	ENSG00000088280.18|ASAP3|AQR|AQR	901	-	6.2722387	1.0045338	-1.0	-1.0
chr1	23441211	23441336	ENSG00000088280.18|ASAP3|AQR|AQR	991	-	7.141467	2.0601294	-1.0	-1.0
chr1	23452533	23452696	ENSG00000088280.18|ASAP3|AQR|AQR	934	-	4.33448	1.182654	-1.0	-1.0
chr1	23430935	23431034	ENSG00000088280.18|ASAP3|AQR|AQR	901	-	6.0676293	1.0045338	-1.0	-1.0
chr1	23431695	23431795	ENSG00000088280.18|ASAP3|AQR|AQR	990	-	7.0291104	2.0017238	-1.0	-1.0
chr1	23435782	23435887	ENSG00000088280.18|ASAP3|AQR|AQR	900	-	3.9947145	1.0005932	-1.0	-1.0
chr1	23441349	23441473	ENSG00000088280.18|ASAP3|AQR|AQR	995	-	5.0889063	2.3276613	-1.0	-1.0
chr1	23530413	23530541	ENSG00000007968.6|E2F2|AQR|AQR	901	-	6.1014986	1.0045338	-1.0	-1.0
chr1	23522056	23522166	ENSG00000007968.6|E2F2|AQR|AQR	948	-	6.3553495	1.2803628	-1.0	-1.0
chr1	23524382	23524482	ENSG00000007968.6|E2F2|AQR|AQR	988	-	6.9364142	1.913988	-1.0	-1.0
chr1	23521836	23521936	ENSG00000007968.6|E2F2|AQR|AQR	953	-	3.391127	1.3248383	-1.0	-1.0
chr1	23521731	23521831	ENSG00000007968.6|E2F2|AQR|AQR	901	-	6.1874766	1.0045338	-1.0	-1.0
chr1	23524256	23524381	ENSG00000007968.6|E2F2|AQR|AQR	901	-	5.843427	1.0045338	-1.0	-1.0
chr1	23558769	23559034	ENSG00000117318.8|ID3|AQR|AQR	998	-	7.1531963	2.6872935	-1.0	-1.0
chr1	23558444	23558544	ENSG00000117318.8|ID3|AQR|AQR	984	-	6.8885703	1.801698	-1.0	-1.0
chr1	23693913	23694058	ENSG00000142676.12|RPL11|AQR|AQR	980	+	4.1806154	1.6910387	-1.0	-1.0
chr1	23694543	23694659	ENSG00000142676.12|RPL11|AQR|AQR	915	+	2.6333435	1.0720699	-1.0	-1.0
chr1	23695650	23695797	ENSG00000142676.12|RPL11|AQR|AQR	984	+	3.3523052	1.8024021	-1.0	-1.0
chr1	23691834	23691979	ENSG00000142676.12|RPL11|AQR|AQR	983	+	4.112787	1.7738082	-1.0	-1.0
chr1	23692759	23692879	ENSG00000142676.12|RPL11|AQR|AQR	932	+	3.589123	1.1677889	-1.0	-1.0
chr1	23694729	23694949	ENSG00000142676.12|RPL11|AQR|AQR	993	+	3.4577403	2.1818686	-1.0	-1.0
chr1	23692490	23692630	ENSG00000142676.12|RPL11|AQR|AQR	949	+	3.0411108	1.294922	-1.0	-1.0
chr1	23692065	23692190	ENSG00000142676.12|RPL11|AQR|AQR	916	+	3.355542	1.077871	-1.0	-1.0
chr1	23693684	23693806	ENSG00000142676.12|RPL11|AQR|AQR	983	+	4.636735	1.7588364	-1.0	-1.0
chr1	23695852	23696067	ENSG00000142676.12|RPL11|AQR|AQR	995	+	3.3207026	2.2892768	-1.0	-1.0
chr1	23778614	23778713	ENSG00000057757.9|PITHD1|AQR|AQR	996	+	4.066722	2.4277992	-1.0	-1.0
chr1	23779356	23779576	ENSG00000057757.9|PITHD1|AQR|AQR	997	+	4.701102	2.5799317	-1.0	-1.0
chr1	23779791	23779896	ENSG00000057757.9|PITHD1|AQR|AQR	901	+	2.6062782	1.0045338	-1.0	-1.0
chr1	23778713	23778943	ENSG00000057757.9|PITHD1|AQR|AQR	937	+	3.9370122	1.2028468	-1.0	-1.0
chr1	23792760	23792905	ENSG00000011009.10|LYPLA2|AQR|AQR	958	+	5.8877835	1.3809848	-1.0	-1.0
chr1	23793752	23793859	ENSG00000011009.10|LYPLA2|AQR|AQR	901	+	5.992098	1.0045338	-1.0	-1.0
chr1	23793150	23793216	ENSG00000011009.10|LYPLA2|AQR|AQR	901	+	2.9520462	1.0045338	-1.0	-1.0
chr1	23792661	23792760	ENSG00000011009.10|LYPLA2|AQR|AQR	992	+	7.171031	2.110967	-1.0	-1.0
chr1	23799365	23799465	ENSG00000117308.14|GALE|AQR|AQR	901	-	3.3433423	1.0045338	-1.0	-1.0
chr1	23798516	23798711	ENSG00000117308.14|GALE|AQR|AQR	959	-	6.5309973	1.3874708	-1.0	-1.0
chr1	23796208	23796318	ENSG00000117308.14|GALE|AQR|AQR	901	-	5.9795575	1.0045338	-1.0	-1.0
chr1	23797043	23797147	ENSG00000117308.14|GALE|AQR|AQR	901	-	5.1775627	1.0027115	-1.0	-1.0
chr1	23797557	23797694	ENSG00000117308.14|GALE|AQR|AQR	928	-	6.2954865	1.1413848	-1.0	-1.0
chr1	23800615	23800740	ENSG00000117308.14|GALE|AQR|AQR	916	-	5.9776673	1.0732751	-1.0	-1.0
chr1	23796563	23796758	ENSG00000117308.14|GALE|AQR|AQR	926	-	6.354191	1.1284112	-1.0	-1.0
chr1	23961134	23961274	ENSG00000189266.11|PNRC2|AQR|AQR	929	+	3.460513	1.1497284	-1.0	-1.0
chr1	23978273	23978398	ENSG00000188529.14|SRSF10|AQR|AQR	936	-	3.0673766	1.1953983	-1.0	-1.0
chr1	23978523	23978652	ENSG00000188529.14|SRSF10|AQR|AQR	931	-	3.7562337	1.1618708	-1.0	-1.0
chr1	23971397	23971922	ENSG00000188529.14|SRSF10|AQR|AQR	983	-	4.112438	1.7665824	-1.0	-1.0
chr1	23977799	23977914	ENSG00000188529.14|SRSF10|AQR|AQR	913	-	3.0577905	1.0586556	-1.0	-1.0
chr1	24440068	24440168	ENSG00000001461.16|NIPAL3|AQR|AQR	901	+	4.2466145	1.0045338	-1.0	-1.0
chr1	24669582	24669692	ENSG00000133226.16|SRRM1|AQR|AQR	928	+	6.400995	1.1425791	-1.0	-1.0
chr1	24651622	24651817	ENSG00000133226.16|SRRM1|AQR|AQR	932	+	3.2794712	1.1681472	-1.0	-1.0
chr1	24650086	24650226	ENSG00000133226.16|SRRM1|AQR|AQR	979	+	5.7666507	1.6709888	-1.0	-1.0
chr1	24648736	24648911	ENSG00000133226.16|SRRM1|AQR|AQR	908	+	2.0356061	1.0350078	-1.0	-1.0
chr1	24652628	24652728	ENSG00000133226.16|SRRM1|AQR|AQR	901	+	6.016671	1.0045338	-1.0	-1.0
chr1	24647171	24647306	ENSG00000133226.16|SRRM1|AQR|AQR	927	+	2.3911204	1.1338967	-1.0	-1.0
chr1	24666925	24667035	ENSG00000133226.16|SRRM1|AQR|AQR	976	+	6.7118316	1.6179438	-1.0	-1.0
chr1	24646696	24646921	ENSG00000133226.16|SRRM1|AQR|AQR	990	+	2.8139162	2.0049913	-1.0	-1.0
chr1	24662784	24662929	ENSG00000133226.16|SRRM1|AQR|AQR	924	+	4.7766247	1.1204029	-1.0	-1.0
chr1	24653032	24653192	ENSG00000133226.16|SRRM1|AQR|AQR	976	+	4.639895	1.6227946	-1.0	-1.0
chr1	24649859	24649959	ENSG00000133226.16|SRRM1|AQR|AQR	901	+	6.0973554	1.0045338	-1.0	-1.0
chr1	24643347	24643457	ENSG00000133226.16|SRRM1|AQR|AQR	947	+	5.812996	1.2781487	-1.0	-1.0
chr1	24655529	24655724	ENSG00000133226.16|SRRM1|AQR|AQR	958	+	3.5332165	1.381882	-1.0	-1.0
chr1	25228117	25228217	ENSG00000117614.9|SYF2|AQR|AQR	901	-	2.2585845	1.0045338	-1.0	-1.0
chr1	25232298	25232432	ENSG00000117614.9|SYF2|AQR|AQR	973	-	6.658316	1.5646474	-1.0	-1.0
chr1	25227957	25228067	ENSG00000117614.9|SYF2|AQR|AQR	901	-	6.034319	1.0045338	-1.0	-1.0
chr1	25232183	25232283	ENSG00000117614.9|SYF2|AQR|AQR	901	-	2.9406557	1.0045338	-1.0	-1.0
chr1	25232008	25232143	ENSG00000117614.9|SYF2|AQR|AQR	910	-	3.382409	1.0463502	-1.0	-1.0
chr1	25245019	25245249	ENSG00000117616.17|RSRP1|AQR|AQR	998	-	3.043764	2.6747255	-1.0	-1.0
chr1	25244354	25244604	ENSG00000117616.17|RSRP1|AQR|AQR	978	-	2.4417498	1.656939	-1.0	-1.0
chr1	25243549	25244339	ENSG00000117616.17|RSRP1|AQR|AQR	1000	-	3.2317898	4.7514563	-1.0	-1.0
chr1	25243410	25243549	ENSG00000117616.17|RSRP1|AQR|AQR	943	-	4.348438	1.2413453	-1.0	-1.0
chr1	25247209	25247308	ENSG00000117616.17|RSRP1|AQR|AQR	966	-	4.571224	1.4673922	-1.0	-1.0
chr1	25489293	25489393	ENSG00000204178.9|TMEM57|AQR|AQR	901	+	5.931135	1.0045338	-1.0	-1.0
chr1	25565207	25565307	ENSG00000157978.11|LDLRAP1|AQR|AQR	901	+	6.159808	1.0045338	-1.0	-1.0
chr1	25565063	25565207	ENSG00000157978.11|LDLRAP1|AQR|AQR	920	+	4.4659505	1.0963254	-1.0	-1.0
chr1	25563693	25563928	ENSG00000157978.11|LDLRAP1|AQR|AQR	1000	+	6.785848	4.0350266	-1.0	-1.0
chr1	25564463	25564633	ENSG00000157978.11|LDLRAP1|AQR|AQR	940	+	4.203751	1.2202967	-1.0	-1.0
chr1	25811780	25811879	ENSG00000162430.16|SELENON|AQR|AQR	959	+	6.448492	1.3902782	-1.0	-1.0
chr1	25800513	25800703	ENSG00000162430.16|SELENON|AQR|AQR	949	+	4.982176	1.2900636	-1.0	-1.0
chr1	25823528	25823638	ENSG00000255054.3|AL020996.2|AQR|AQR	964	+	4.571188	1.4443507	-1.0	-1.0
chr1	25811780	25811879	ENSG00000255054.3|AL020996.2|AQR|AQR	959	+	6.448492	1.3902857	-1.0	-1.0
chr1	25823030	25823280	ENSG00000255054.3|AL020996.2|AQR|AQR	996	+	5.671534	2.4347944	-1.0	-1.0
chr1	25823032	25823277	ENSG00000117640.17|MTFR1L|AQR|AQR	997	+	5.901655	2.5831783	-1.0	-1.0
chr1	25823527	25823722	ENSG00000117640.17|MTFR1L|AQR|AQR	959	+	3.7926135	1.382857	-1.0	-1.0
chr1	25903481	25903661	ENSG00000117632.22|STMN1|AQR|AQR	914	-	2.7198226	1.0635219	-1.0	-1.0
chr1	25901406	25901516	ENSG00000117632.22|STMN1|AQR|AQR	910	-	2.2671237	1.0443757	-1.0	-1.0
chr1	26258040	26258142	ENSG00000130695.14|CEP85|AQR|AQR	901	+	4.0554104	1.0045338	-1.0	-1.0
chr1	26271013	26271107	ENSG00000130695.14|CEP85|AQR|AQR	1000	+	3.9604566	3.4395387	-1.0	-1.0
chr1	26271287	26271397	ENSG00000130695.14|CEP85|AQR|AQR	901	+	2.47817	1.0045338	-1.0	-1.0
chr1	26274828	26274958	ENSG00000130695.14|CEP85|AQR|AQR	976	+	5.026384	1.6205236	-1.0	-1.0
chr1	26255865	26256260	ENSG00000130695.14|CEP85|AQR|AQR	997	+	4.2842455	2.501878	-1.0	-1.0
chr1	26270894	26271013	ENSG00000130695.14|CEP85|AQR|AQR	934	+	6.316036	1.1804378	-1.0	-1.0
chr1	26271107	26271242	ENSG00000130695.14|CEP85|AQR|AQR	948	+	3.708897	1.2879797	-1.0	-1.0
chr1	26271894	26272239	ENSG00000130695.14|CEP85|AQR|AQR	985	+	3.5570118	1.8260401	-1.0	-1.0
chr1	26256515	26256715	ENSG00000130695.14|CEP85|AQR|AQR	995	+	3.9422603	2.2819023	-1.0	-1.0
chr1	26239838	26239953	ENSG00000130695.14|CEP85|AQR|AQR	901	+	6.112156	1.0045338	-1.0	-1.0
chr1	26269614	26269754	ENSG00000130695.14|CEP85|AQR|AQR	974	+	6.7454815	1.590468	-1.0	-1.0
chr1	26257490	26257596	ENSG00000130695.14|CEP85|AQR|AQR	901	+	5.622825	1.0032305	-1.0	-1.0
chr1	26257631	26257730	ENSG00000130695.14|CEP85|AQR|AQR	901	+	2.0942903	1.0029498	-1.0	-1.0
chr1	26268635	26268735	ENSG00000130695.14|CEP85|AQR|AQR	901	+	6.227901	1.0045338	-1.0	-1.0
chr1	26258275	26258385	ENSG00000130695.14|CEP85|AQR|AQR	901	+	5.908552	1.0045338	-1.0	-1.0
chr1	26257730	26257850	ENSG00000130695.14|CEP85|AQR|AQR	901	+	6.139251	1.0037929	-1.0	-1.0
chr1	26296918	26296995	ENSG00000158062.20|UBXN11|AQR|AQR	901	-	5.9795575	1.0045338	-1.0	-1.0
chr1	26285201	26285536	ENSG00000158062.20|UBXN11|AQR|AQR	997	-	6.6417828	2.472158	-1.0	-1.0
chr1	26284946	26285166	ENSG00000158062.20|UBXN11|AQR|AQR	919	-	6.224389	1.0913996	-1.0	-1.0
chr1	26284141	26284241	ENSG00000158062.20|UBXN11|AQR|AQR	901	-	4.023939	1.0045338	-1.0	-1.0
chr1	26284361	26284656	ENSG00000158062.20|UBXN11|AQR|AQR	1000	-	5.7975297	3.3325965	-1.0	-1.0
chr1	26442847	26442972	ENSG00000117682.16|DHDDS|AQR|AQR	949	+	6.1218863	1.2904607	-1.0	-1.0
chr1	26432910	26433105	ENSG00000117682.16|DHDDS|AQR|AQR	901	+	6.338702	1.0045338	-1.0	-1.0
chr1	26446195	26446310	ENSG00000117682.16|DHDDS|AQR|AQR	901	+	6.2188616	1.0045338	-1.0	-1.0
chr1	26432356	26432466	ENSG00000117682.16|DHDDS|AQR|AQR	900	+	5.968678	1.0002537	-1.0	-1.0
chr1	26438257	26438382	ENSG00000117682.16|DHDDS|AQR|AQR	901	+	3.2992206	1.0027959	-1.0	-1.0
chr1	26473260	26473845	ENSG00000198830.10|HMGN2|AQR|AQR	1000	+	3.6934576	3.8499522	-1.0	-1.0
chr1	26472529	26472627	ENSG00000198830.10|HMGN2|AQR|AQR	962	+	1.874462	1.4186971	-1.0	-1.0
chr1	26472627	26472777	ENSG00000198830.10|HMGN2|AQR|AQR	960	+	2.3298097	1.4015204	-1.0	-1.0
chr1	26474135	26474255	ENSG00000198830.10|HMGN2|AQR|AQR	904	+	2.894768	1.019628	-1.0	-1.0
chr1	26474626	26474796	ENSG00000198830.10|HMGN2|AQR|AQR	969	+	3.2613564	1.5059092	-1.0	-1.0
chr1	26473950	26474130	ENSG00000198830.10|HMGN2|AQR|AQR	994	+	3.4209661	2.2380743	-1.0	-1.0
chr1	26556718	26556883	ENSG00000117676.13|RPS6KA1|AQR|AQR	943	+	6.08924	1.244818	-1.0	-1.0
chr1	26554213	26554348	ENSG00000117676.13|RPS6KA1|AQR|AQR	980	+	5.839659	1.6946172	-1.0	-1.0
chr1	26561164	26561269	ENSG00000117676.13|RPS6KA1|AQR|AQR	901	+	5.9952526	1.0045338	-1.0	-1.0
chr1	26547188	26547368	ENSG00000117676.13|RPS6KA1|AQR|AQR	999	+	7.7460647	2.9930031	-1.0	-1.0
chr1	26772891	26772987	ENSG00000117713.18|ARID1A|AQR|AQR	965	+	3.3208084	1.4518887	-1.0	-1.0
chr1	26775707	26775816	ENSG00000117713.18|ARID1A|AQR|AQR	913	+	2.6857872	1.0629315	-1.0	-1.0
chr1	26772987	26773107	ENSG00000117713.18|ARID1A|AQR|AQR	963	+	6.628287	1.4321277	-1.0	-1.0
chr1	26761000	26761096	ENSG00000117713.18|ARID1A|AQR|AQR	979	+	4.137487	1.672821	-1.0	-1.0
chr1	26763285	26763385	ENSG00000117713.18|ARID1A|AQR|AQR	963	+	4.509853	1.4321494	-1.0	-1.0
chr1	26729546	26729726	ENSG00000117713.18|ARID1A|AQR|AQR	926	+	3.5237167	1.1292065	-1.0	-1.0
chr1	26775220	26775350	ENSG00000117713.18|ARID1A|AQR|AQR	942	+	6.4408574	1.2382953	-1.0	-1.0
chr1	26771248	26771423	ENSG00000117713.18|ARID1A|AQR|AQR	977	+	3.756199	1.6336924	-1.0	-1.0
chr1	26778903	26779103	ENSG00000117713.18|ARID1A|AQR|AQR	967	+	4.6986756	1.476674	-1.0	-1.0
chr1	26766350	26766470	ENSG00000117713.18|ARID1A|AQR|AQR	901	+	6.2387376	1.0045338	-1.0	-1.0
chr1	26767681	26767786	ENSG00000117713.18|ARID1A|AQR|AQR	901	+	4.03082	1.0045338	-1.0	-1.0
chr1	26766566	26766671	ENSG00000117713.18|ARID1A|AQR|AQR	930	+	3.2481868	1.1570009	-1.0	-1.0
chr1	26773903	26774033	ENSG00000117713.18|ARID1A|AQR|AQR	901	+	6.1305337	1.0045338	-1.0	-1.0
chr1	26763187	26763285	ENSG00000117713.18|ARID1A|AQR|AQR	999	+	4.9336095	2.9852343	-1.0	-1.0
chr1	26774203	26774318	ENSG00000117713.18|ARID1A|AQR|AQR	901	+	3.3329558	1.0045338	-1.0	-1.0
chr1	26766088	26766220	ENSG00000117713.18|ARID1A|AQR|AQR	992	+	5.4415426	2.075139	-1.0	-1.0
chr1	26762221	26762319	ENSG00000117713.18|ARID1A|AQR|AQR	911	+	2.7796254	1.0495505	-1.0	-1.0
chr1	26773801	26773898	ENSG00000117713.18|ARID1A|AQR|AQR	946	+	2.4910364	1.2644104	-1.0	-1.0
chr1	26775475	26775576	ENSG00000117713.18|ARID1A|AQR|AQR	901	+	3.9619749	1.0030193	-1.0	-1.0
chr1	26729863	26729983	ENSG00000117713.18|ARID1A|AQR|AQR	964	+	6.5561996	1.4459333	-1.0	-1.0
chr1	26732792	26732897	ENSG00000117713.18|ARID1A|AQR|AQR	901	+	6.2445087	1.0045338	-1.0	-1.0
chr1	26772403	26772513	ENSG00000117713.18|ARID1A|AQR|AQR	901	+	6.0890527	1.0045338	-1.0	-1.0
chr1	26851251	26851356	ENSG00000204160.11|ZDHHC18|AQR|AQR	901	+	5.966072	1.0045338	-1.0	-1.0
chr1	26850438	26850557	ENSG00000204160.11|ZDHHC18|AQR|AQR	933	+	6.354794	1.1745517	-1.0	-1.0
chr1	26850177	26850300	ENSG00000204160.11|ZDHHC18|AQR|AQR	921	+	3.9971602	1.104681	-1.0	-1.0
chr1	26852767	26852962	ENSG00000204160.11|ZDHHC18|AQR|AQR	999	+	6.1398864	2.9963193	-1.0	-1.0
chr1	26853601	26853725	ENSG00000204160.11|ZDHHC18|AQR|AQR	928	+	6.0026093	1.1433539	-1.0	-1.0
chr1	26848757	26848967	ENSG00000204160.11|ZDHHC18|AQR|AQR	996	+	7.2886252	2.3477097	-1.0	-1.0
chr1	26889125	26889225	ENSG00000142751.14|GPN2|AQR|AQR	901	-	6.0107875	1.0045338	-1.0	-1.0
chr1	26889535	26889680	ENSG00000142751.14|GPN2|AQR|AQR	904	-	3.3386383	1.0173596	-1.0	-1.0
chr1	26945686	26945826	ENSG00000090273.13|NUDC|AQR|AQR	969	+	4.838186	1.5127844	-1.0	-1.0
chr1	26945134	26945424	ENSG00000090273.13|NUDC|AQR|AQR	968	+	4.9017744	1.5004878	-1.0	-1.0
chr1	26945589	26945686	ENSG00000090273.13|NUDC|AQR|AQR	912	+	2.613221	1.0578866	-1.0	-1.0
chr1	26946021	26946129	ENSG00000090273.13|NUDC|AQR|AQR	901	+	6.226659	1.0045338	-1.0	-1.0
chr1	26943065	26943220	ENSG00000090273.13|NUDC|AQR|AQR	984	+	5.1830144	1.8013438	-1.0	-1.0
chr1	27306053	27306185	ENSG00000142784.15|WDTC1|AQR|AQR	978	+	6.742344	1.6513648	-1.0	-1.0
chr1	27303695	27303925	ENSG00000142784.15|WDTC1|AQR|AQR	988	+	5.112829	1.920795	-1.0	-1.0
chr1	27234855	27234951	ENSG00000142784.15|WDTC1|AQR|AQR	901	+	2.8838892	1.0045338	-1.0	-1.0
chr1	27304945	27305045	ENSG00000142784.15|WDTC1|AQR|AQR	900	+	3.9947145	1.0009813	-1.0	-1.0
chr1	27305193	27305328	ENSG00000142784.15|WDTC1|AQR|AQR	981	+	6.862511	1.7185029	-1.0	-1.0
chr1	27305095	27305193	ENSG00000142784.15|WDTC1|AQR|AQR	901	+	3.0701368	1.0045338	-1.0	-1.0
chr1	27330804	27330914	ENSG00000186501.14|TMEM222|AQR|AQR	901	+	6.261648	1.0045338	-1.0	-1.0
chr1	27332111	27332306	ENSG00000186501.14|TMEM222|AQR|AQR	910	+	6.1133323	1.0458579	-1.0	-1.0
chr1	27342069	27342249	ENSG00000142765.17|SYTL1|AQR|AQR	917	+	4.7303476	1.0789865	-1.0	-1.0
chr1	27351490	27351650	ENSG00000142765.17|SYTL1|AQR|AQR	901	+	5.963667	1.0045338	-1.0	-1.0
chr1	27414702	27414827	ENSG00000158195.10|WASF2|AQR|AQR	988	-	5.06152	1.9387625	-1.0	-1.0
chr1	27428760	27428860	ENSG00000158195.10|WASF2|AQR|AQR	963	-	3.8938375	1.436096	-1.0	-1.0
chr1	27415843	27415978	ENSG00000158195.10|WASF2|AQR|AQR	901	-	5.984995	1.0045338	-1.0	-1.0
chr1	27418602	27418702	ENSG00000158195.10|WASF2|AQR|AQR	901	-	6.026197	1.0045338	-1.0	-1.0
chr1	27414832	27414932	ENSG00000158195.10|WASF2|AQR|AQR	983	-	3.0868127	1.7630793	-1.0	-1.0
chr1	27525804	27525885	ENSG00000237429.1|BX293535.1|AQR|AQR	960	+	3.8752897	1.3977296	-1.0	-1.0
chr1	27525885	27526010	ENSG00000237429.1|BX293535.1|AQR|AQR	953	+	6.5043573	1.3247046	-1.0	-1.0
chr1	27552771	27552929	ENSG00000126705.13|AHDC1|AQR|AQR	997	-	4.8673887	2.539919	-1.0	-1.0
chr1	27552189	27552319	ENSG00000126705.13|AHDC1|AQR|AQR	991	-	4.8362875	2.0392206	-1.0	-1.0
chr1	27552929	27553073	ENSG00000126705.13|AHDC1|AQR|AQR	932	-	3.5540926	1.1660731	-1.0	-1.0
chr1	27553073	27553173	ENSG00000126705.13|AHDC1|AQR|AQR	901	-	3.3031175	1.0045338	-1.0	-1.0
chr1	27603426	27603621	ENSG00000126705.13|AHDC1|AQR|AQR	938	-	2.9017358	1.210413	-1.0	-1.0
chr1	27843054	27843185	ENSG00000117751.17|PPP1R8|AQR|AQR	993	+	7.2145624	2.1829646	-1.0	-1.0
chr1	27847092	27847192	ENSG00000117751.17|PPP1R8|AQR|AQR	900	+	3.9502828	1.0017691	-1.0	-1.0
chr1	27849942	27850087	ENSG00000117751.17|PPP1R8|AQR|AQR	946	+	3.9228525	1.2706387	-1.0	-1.0
chr1	27841234	27841374	ENSG00000117751.17|PPP1R8|AQR|AQR	939	+	4.0880013	1.2140536	-1.0	-1.0
chr1	27847027	27847092	ENSG00000117751.17|PPP1R8|AQR|AQR	901	+	4.2233925	1.0045338	-1.0	-1.0
chr1	27872567	27872665	ENSG00000130775.15|THEMIS2|AQR|AQR	901	+	6.227901	1.0045338	-1.0	-1.0
chr1	27993291	27993399	ENSG00000158161.15|EYA3|AQR|AQR	901	-	5.963667	1.0045338	-1.0	-1.0
chr1	28013110	28013210	ENSG00000158161.15|EYA3|AQR|AQR	981	-	6.8039393	1.7150205	-1.0	-1.0
chr1	28004335	28004419	ENSG00000158161.15|EYA3|AQR|AQR	901	-	4.0014453	1.0045338	-1.0	-1.0
chr1	28209864	28209971	ENSG00000126698.10|DNAJC8|AQR|AQR	901	-	6.013535	1.003319	-1.0	-1.0
chr1	28210439	28210634	ENSG00000126698.10|DNAJC8|AQR|AQR	981	-	3.7984195	1.7318058	-1.0	-1.0
chr1	28271548	28271668	ENSG00000130766.4|SESN2|AQR|AQR	901	+	6.244125	1.0045338	-1.0	-1.0
chr1	28269182	28269248	ENSG00000130766.4|SESN2|AQR|AQR	901	+	4.098626	1.0045338	-1.0	-1.0
chr1	28273412	28273508	ENSG00000130766.4|SESN2|AQR|AQR	963	+	4.509853	1.4278026	-1.0	-1.0
chr1	28272695	28272793	ENSG00000130766.4|SESN2|AQR|AQR	941	+	3.5788555	1.2310227	-1.0	-1.0
chr1	28506084	28506204	ENSG00000180198.15|RCC1|AQR|AQR	999	+	3.3939207	2.9662554	-1.0	-1.0
chr1	28535930	28536026	ENSG00000180198.15|RCC1|AQR|AQR	933	+	3.517774	1.1714671	-1.0	-1.0
chr1	28508730	28508829	ENSG00000180198.15|RCC1|AQR|AQR	947	+	2.4410152	1.2739898	-1.0	-1.0
chr1	28508127	28508160	ENSG00000180198.15|RCC1|AQR|AQR	1000	+	3.481215	4.681473	-1.0	-1.0
chr1	28536381	28536481	ENSG00000180198.15|RCC1|AQR|AQR	901	+	6.0676293	1.0045338	-1.0	-1.0
chr1	28508160	28508325	ENSG00000180198.15|RCC1|AQR|AQR	999	+	2.6620896	3.0406063	-1.0	-1.0
chr1	28535151	28535251	ENSG00000180198.15|RCC1|AQR|AQR	901	+	5.931135	1.0045338	-1.0	-1.0
chr1	28508004	28508127	ENSG00000180198.15|RCC1|AQR|AQR	997	+	3.1419232	2.5250466	-1.0	-1.0
chr1	28505987	28506084	ENSG00000180198.15|RCC1|AQR|AQR	1000	+	3.3974185	5.645713	-1.0	-1.0
chr1	28534937	28535049	ENSG00000180198.15|RCC1|AQR|AQR	901	+	6.0696898	1.0045338	-1.0	-1.0
chr1	28536142	28536381	ENSG00000180198.15|RCC1|AQR|AQR	909	+	4.64955	1.0398966	-1.0	-1.0
chr1	28508005	28508265	ENSG00000242125.3|SNHG3|AQR|AQR	1000	+	3.561323	5.91518	-1.0	-1.0
chr1	28508730	28508829	ENSG00000242125.3|SNHG3|AQR|AQR	947	+	2.4410152	1.275563	-1.0	-1.0
chr1	28506084	28506204	ENSG00000242125.3|SNHG3|AQR|AQR	999	+	3.3939207	2.9664621	-1.0	-1.0
chr1	28571866	28571900	ENSG00000180098.9|TRNAU1AP|AQR|AQR	1000	+	8.50649	4.4574013	-1.0	-1.0
chr1	28571900	28572015	ENSG00000180098.9|TRNAU1AP|AQR|AQR	996	+	5.200824	2.3697581	-1.0	-1.0
chr1	28553099	28553294	ENSG00000180098.9|TRNAU1AP|AQR|AQR	910	+	4.979757	1.0440997	-1.0	-1.0
chr1	28577378	28577499	ENSG00000180098.9|TRNAU1AP|AQR|AQR	972	+	5.4860897	1.5535772	-1.0	-1.0
chr1	28564817	28564932	ENSG00000180098.9|TRNAU1AP|AQR|AQR	901	+	3.5241895	1.0045338	-1.0	-1.0
chr1	28581057	28581357	ENSG00000197989.13|SNHG12|AQR|AQR	968	-	4.4746933	1.4915833	-1.0	-1.0
chr1	28579410	28579532	ENSG00000197989.13|SNHG12|AQR|AQR	916	-	6.300372	1.0767728	-1.0	-1.0
chr1	28581427	28581687	ENSG00000197989.13|SNHG12|AQR|AQR	1000	-	4.7031126	3.4469895	-1.0	-1.0
chr1	28737874	28737999	ENSG00000198492.15|YTHDF2|AQR|AQR	901	+	2.93508	1.0030044	-1.0	-1.0
chr1	28737682	28737749	ENSG00000198492.15|YTHDF2|AQR|AQR	988	+	3.7005236	1.918069	-1.0	-1.0
chr1	28737050	28737260	ENSG00000198492.15|YTHDF2|AQR|AQR	1000	+	4.530899	5.106825	-1.0	-1.0
chr1	28737495	28737682	ENSG00000198492.15|YTHDF2|AQR|AQR	984	+	4.0273905	1.8000998	-1.0	-1.0
chr1	29052986	29053103	ENSG00000159023.19|EPB41|AQR|AQR	939	+	3.431829	1.2159138	-1.0	-1.0
chr1	29115593	29115693	ENSG00000159023.19|EPB41|AQR|AQR	901	+	3.3773944	1.0045338	-1.0	-1.0
chr1	29035700	29035820	ENSG00000159023.19|EPB41|AQR|AQR	946	+	3.8052354	1.270072	-1.0	-1.0
chr1	29030487	29030602	ENSG00000159023.19|EPB41|AQR|AQR	922	+	6.3118267	1.1099727	-1.0	-1.0
chr1	28893740	28893837	ENSG00000159023.19|EPB41|AQR|AQR	1000	+	4.2327957	6.3978567	-1.0	-1.0
chr1	28887210	28887500	ENSG00000159023.19|EPB41|AQR|AQR	1000	+	3.3936462	3.3838384	-1.0	-1.0
chr1	29053213	29053312	ENSG00000159023.19|EPB41|AQR|AQR	938	+	2.725707	1.208511	-1.0	-1.0
chr1	29053312	29053412	ENSG00000159023.19|EPB41|AQR|AQR	900	+	2.7449849	1.0000268	-1.0	-1.0
chr1	28893505	28893735	ENSG00000159023.19|EPB41|AQR|AQR	901	+	4.2191133	1.0061611	-1.0	-1.0
chr1	29064844	29064956	ENSG00000159023.19|EPB41|AQR|AQR	947	+	3.229621	1.2782993	-1.0	-1.0
chr1	29159245	29159373	ENSG00000116350.16|SRSF4|AQR|AQR	992	-	4.6673136	2.0948522	-1.0	-1.0
chr1	29154599	29154714	ENSG00000116350.16|SRSF4|AQR|AQR	912	-	2.8579643	1.0555463	-1.0	-1.0
chr1	29160268	29160423	ENSG00000116350.16|SRSF4|AQR|AQR	982	-	4.190483	1.7526342	-1.0	-1.0
chr1	29160433	29160558	ENSG00000116350.16|SRSF4|AQR|AQR	918	-	3.1865983	1.0860015	-1.0	-1.0
chr1	29149226	29149346	ENSG00000116350.16|SRSF4|AQR|AQR	913	-	2.8923922	1.0597314	-1.0	-1.0
chr1	30721622	30721723	ENSG00000186056.9|MATN1-AS1|AQR|AQR	921	+	4.2657433	1.1018002	-1.0	-1.0
chr1	30741659	30741834	ENSG00000162511.7|LAPTM5|AQR|AQR	901	-	5.73329	1.0045338	-1.0	-1.0
chr1	30742359	30742544	ENSG00000162511.7|LAPTM5|AQR|AQR	995	-	5.99055	2.277595	-1.0	-1.0
chr1	30974522	30974648	ENSG00000134644.15|PUM1|AQR|AQR	949	-	6.406004	1.2956707	-1.0	-1.0
chr1	30968296	30968451	ENSG00000134644.15|PUM1|AQR|AQR	994	-	3.7295587	2.2423992	-1.0	-1.0
chr1	30941921	30942051	ENSG00000134644.15|PUM1|AQR|AQR	947	-	3.5180407	1.2734889	-1.0	-1.0
chr1	30953603	30953708	ENSG00000134644.15|PUM1|AQR|AQR	901	-	4.0747404	1.0045338	-1.0	-1.0
chr1	30967098	30967310	ENSG00000134644.15|PUM1|AQR|AQR	1000	-	8.145782	4.069589	-1.0	-1.0
chr1	30967310	30967440	ENSG00000134644.15|PUM1|AQR|AQR	984	-	4.9023633	1.7855707	-1.0	-1.0
chr1	30994900	30995020	ENSG00000134644.15|PUM1|AQR|AQR	901	-	2.863165	1.0045338	-1.0	-1.0
chr1	30952363	30952488	ENSG00000134644.15|PUM1|AQR|AQR	972	-	5.3061132	1.5464226	-1.0	-1.0
chr1	30965840	30965981	ENSG00000134644.15|PUM1|AQR|AQR	911	-	4.394611	1.0512601	-1.0	-1.0
chr1	30949988	30950126	ENSG00000134644.15|PUM1|AQR|AQR	996	-	4.01069	2.4002273	-1.0	-1.0
chr1	30953981	30954101	ENSG00000134644.15|PUM1|AQR|AQR	901	-	4.1186156	1.0045338	-1.0	-1.0
chr1	30966201	30966361	ENSG00000134644.15|PUM1|AQR|AQR	922	-	3.214156	1.1081123	-1.0	-1.0
chr1	30968492	30968607	ENSG00000134644.15|PUM1|AQR|AQR	949	-	3.4918365	1.2931006	-1.0	-1.0
chr1	30964910	30965015	ENSG00000134644.15|PUM1|AQR|AQR	901	-	6.2063103	1.0045338	-1.0	-1.0
chr1	30941040	30941140	ENSG00000134644.15|PUM1|AQR|AQR	901	-	5.9795575	1.0045338	-1.0	-1.0
chr1	30945483	30945618	ENSG00000134644.15|PUM1|AQR|AQR	1000	-	7.6319485	4.5285206	-1.0	-1.0
chr1	30950126	30950231	ENSG00000134644.15|PUM1|AQR|AQR	953	-	3.440353	1.3296765	-1.0	-1.0
chr1	31497576	31497683	ENSG00000206981.1|RNU6-40P|AQR|AQR	997	-	7.6704717	2.5088477	-1.0	-1.0
chr1	31910089	31910229	ENSG00000269967.1|AL136115.2|AQR|AQR	941	-	4.5880547	1.2286897	-1.0	-1.0
chr1	31918874	31919029	ENSG00000269967.1|AL136115.2|AQR|AQR	947	-	2.9426472	1.278127	-1.0	-1.0
chr1	31909924	31910044	ENSG00000269967.1|AL136115.2|AQR|AQR	907	-	5.054488	1.0330122	-1.0	-1.0
chr1	31911504	31911719	ENSG00000269967.1|AL136115.2|AQR|AQR	938	-	3.5488746	1.2057194	-1.0	-1.0
chr1	31909925	31910030	ENSG00000184007.18|PTP4A2|AQR|AQR	901	-	6.352314	1.0045338	-1.0	-1.0
chr1	31910087	31910232	ENSG00000184007.18|PTP4A2|AQR|AQR	937	-	4.728921	1.1998286	-1.0	-1.0
chr1	31911505	31911690	ENSG00000184007.18|PTP4A2|AQR|AQR	928	-	3.6479044	1.1401443	-1.0	-1.0
chr1	32014278	32014377	ENSG00000121774.17|KHDRBS1|AQR|AQR	952	+	3.0251327	1.3215837	-1.0	-1.0
chr1	32037043	32037148	ENSG00000121774.17|KHDRBS1|AQR|AQR	956	+	6.522668	1.3519639	-1.0	-1.0
chr1	32033237	32033334	ENSG00000121774.17|KHDRBS1|AQR|AQR	934	+	3.3113601	1.1785964	-1.0	-1.0
chr1	32031640	32031750	ENSG00000121774.17|KHDRBS1|AQR|AQR	913	+	3.418442	1.0613648	-1.0	-1.0
chr1	32031402	32031507	ENSG00000121774.17|KHDRBS1|AQR|AQR	901	+	6.157831	1.0045338	-1.0	-1.0
chr1	32014377	32014537	ENSG00000121774.17|KHDRBS1|AQR|AQR	926	+	6.2820435	1.1287675	-1.0	-1.0
chr1	32036789	32036904	ENSG00000121774.17|KHDRBS1|AQR|AQR	922	+	5.7438188	1.107114	-1.0	-1.0
chr1	32030422	32030532	ENSG00000121774.17|KHDRBS1|AQR|AQR	901	+	2.9312217	1.00538	-1.0	-1.0
chr1	32038619	32038759	ENSG00000121774.17|KHDRBS1|AQR|AQR	978	+	3.035156	1.6629505	-1.0	-1.0
chr1	32033075	32033187	ENSG00000121774.17|KHDRBS1|AQR|AQR	907	+	2.6667237	1.0316457	-1.0	-1.0
chr1	32037718	32037834	ENSG00000121774.17|KHDRBS1|AQR|AQR	989	+	7.062404	1.9785819	-1.0	-1.0
chr1	32037959	32038114	ENSG00000121774.17|KHDRBS1|AQR|AQR	983	+	5.3062606	1.7702379	-1.0	-1.0
chr1	32073001	32073098	ENSG00000121775.17|TMEM39B|AQR|AQR	901	+	3.967032	1.002348	-1.0	-1.0
chr1	32100562	32100662	ENSG00000121775.17|TMEM39B|AQR|AQR	901	+	6.047233	1.0045338	-1.0	-1.0
chr1	32100327	32100441	ENSG00000121775.17|TMEM39B|AQR|AQR	901	+	6.0876265	1.0045338	-1.0	-1.0
chr1	32157445	32157580	ENSG00000025800.13|KPNA6|AQR|AQR	901	+	5.973858	1.0045338	-1.0	-1.0
chr1	32161843	32161946	ENSG00000025800.13|KPNA6|AQR|AQR	901	+	6.016671	1.0045338	-1.0	-1.0
chr1	32158130	32158266	ENSG00000025800.13|KPNA6|AQR|AQR	942	+	5.9653616	1.232918	-1.0	-1.0
chr1	32108134	32108254	ENSG00000025800.13|KPNA6|AQR|AQR	901	+	2.9816484	1.0048192	-1.0	-1.0
chr1	32157345	32157445	ENSG00000025800.13|KPNA6|AQR|AQR	929	+	3.5666313	1.1503599	-1.0	-1.0
chr1	32161946	32162046	ENSG00000025800.13|KPNA6|AQR|AQR	990	+	3.536928	2.0064402	-1.0	-1.0
chr1	32163234	32163313	ENSG00000025800.13|KPNA6|AQR|AQR	901	+	3.3472276	1.0045338	-1.0	-1.0
chr1	32162046	32162221	ENSG00000025800.13|KPNA6|AQR|AQR	1000	+	7.943953	3.5528345	-1.0	-1.0
chr1	32162236	32162360	ENSG00000025800.13|KPNA6|AQR|AQR	999	+	4.5621376	3.10647	-1.0	-1.0
chr1	32192184	32192310	ENSG00000084652.15|TXLNA|AQR|AQR	961	+	5.727212	1.4091797	-1.0	-1.0
chr1	32180514	32180624	ENSG00000084652.15|TXLNA|AQR|AQR	901	+	4.146076	1.0045338	-1.0	-1.0
chr1	32190249	32190424	ENSG00000084652.15|TXLNA|AQR|AQR	919	+	6.2506685	1.0895684	-1.0	-1.0
chr1	32181124	32181241	ENSG00000084652.15|TXLNA|AQR|AQR	916	+	3.6172533	1.074546	-1.0	-1.0
chr1	32206223	32206393	ENSG00000160051.11|IQCC|AQR|AQR	901	+	6.155443	1.0045338	-1.0	-1.0
chr1	32224121	32224286	ENSG00000084623.11|EIF3I|AQR|AQR	972	+	6.695173	1.5521563	-1.0	-1.0
chr1	32324357	32324478	ENSG00000116478.11|HDAC1|AQR|AQR	992	+	6.1786885	2.0714648	-1.0	-1.0
chr1	32332145	32332242	ENSG00000116478.11|HDAC1|AQR|AQR	937	+	2.6211367	1.2006224	-1.0	-1.0
chr1	32316684	32316782	ENSG00000116478.11|HDAC1|AQR|AQR	994	+	3.6495621	2.224386	-1.0	-1.0
chr1	32329067	32329160	ENSG00000116478.11|HDAC1|AQR|AQR	901	+	4.189661	1.0045338	-1.0	-1.0
chr1	32329160	32329270	ENSG00000116478.11|HDAC1|AQR|AQR	901	+	3.9045756	1.0038364	-1.0	-1.0
chr1	32324478	32324553	ENSG00000116478.11|HDAC1|AQR|AQR	936	+	2.8416598	1.1914885	-1.0	-1.0
chr1	32330812	32330908	ENSG00000116478.11|HDAC1|AQR|AQR	901	+	4.130066	1.0045338	-1.0	-1.0
chr1	32332242	32332357	ENSG00000116478.11|HDAC1|AQR|AQR	970	+	6.699711	1.5174305	-1.0	-1.0
chr1	32332582	32332700	ENSG00000116478.11|HDAC1|AQR|AQR	947	+	3.371285	1.2747786	-1.0	-1.0
chr1	32324553	32324663	ENSG00000116478.11|HDAC1|AQR|AQR	901	+	4.200981	1.0045338	-1.0	-1.0
chr1	32316782	32316917	ENSG00000116478.11|HDAC1|AQR|AQR	970	+	6.6668525	1.526189	-1.0	-1.0
chr1	32332700	32332749	ENSG00000116478.11|HDAC1|AQR|AQR	989	+	5.252395	1.9730285	-1.0	-1.0
chr1	32332919	32333016	ENSG00000116478.11|HDAC1|AQR|AQR	901	+	5.931135	1.0045338	-1.0	-1.0
chr1	32366582	32366787	ENSG00000160058.18|BSDC1|AQR|AQR	989	-	3.266457	1.9528285	-1.0	-1.0
chr1	32381268	32381368	ENSG00000160058.18|BSDC1|AQR|AQR	901	-	3.967032	1.0030193	-1.0	-1.0
chr1	32378214	32378283	ENSG00000160058.18|BSDC1|AQR|AQR	964	-	2.8224387	1.4386976	-1.0	-1.0
chr1	32381109	32381213	ENSG00000160058.18|BSDC1|AQR|AQR	901	-	4.173773	1.0045338	-1.0	-1.0
chr1	32386675	32386875	ENSG00000160058.18|BSDC1|AQR|AQR	991	-	4.746556	2.06713	-1.0	-1.0
chr1	32368277	32368542	ENSG00000160058.18|BSDC1|AQR|AQR	999	-	3.9165947	3.2126567	-1.0	-1.0
chr1	32393975	32394510	ENSG00000160058.18|BSDC1|AQR|AQR	1000	-	5.1516504	5.8220296	-1.0	-1.0
chr1	32376746	32376846	ENSG00000160058.18|BSDC1|AQR|AQR	901	-	3.2898796	1.0039562	-1.0	-1.0
chr1	32378839	32378944	ENSG00000160058.18|BSDC1|AQR|AQR	901	-	6.038403	1.0045338	-1.0	-1.0
chr1	32386895	32387005	ENSG00000160058.18|BSDC1|AQR|AQR	915	-	4.1974235	1.0728775	-1.0	-1.0
chr1	32378723	32378823	ENSG00000160058.18|BSDC1|AQR|AQR	907	-	3.444202	1.03079	-1.0	-1.0
chr1	32378048	32378178	ENSG00000160058.18|BSDC1|AQR|AQR	996	-	4.291837	2.3506138	-1.0	-1.0
chr1	32650401	32650526	ENSG00000176261.15|ZBTB8OS|AQR|AQR	901	-	5.6607795	1.0045338	-1.0	-1.0
chr1	32672526	32672636	ENSG00000162521.18|RBBP4|AQR|AQR	901	+	6.270687	1.0045338	-1.0	-1.0
chr1	32651322	32651355	ENSG00000162521.18|RBBP4|AQR|AQR	901	+	5.9952526	1.0045338	-1.0	-1.0
chr1	32668309	32668514	ENSG00000162521.18|RBBP4|AQR|AQR	979	+	4.5459743	1.6678827	-1.0	-1.0
chr1	32668639	32668794	ENSG00000162521.18|RBBP4|AQR|AQR	944	+	4.014957	1.2498757	-1.0	-1.0
chr1	32657551	32657671	ENSG00000162521.18|RBBP4|AQR|AQR	901	+	4.0612473	1.0045338	-1.0	-1.0
chr1	32768706	32768871	ENSG00000162522.10|KIAA1522|AQR|AQR	953	+	4.122935	1.3239559	-1.0	-1.0
chr1	32768527	32768651	ENSG00000162522.10|KIAA1522|AQR|AQR	986	+	6.535009	1.8392278	-1.0	-1.0
chr1	32768061	32768117	ENSG00000162522.10|KIAA1522|AQR|AQR	977	+	4.8689117	1.6465495	-1.0	-1.0
chr1	32772344	32772441	ENSG00000162522.10|KIAA1522|AQR|AQR	992	+	4.4937882	2.1032443	-1.0	-1.0
chr1	32780946	32781047	ENSG00000134684.10|YARS|AQR|AQR	901	-	3.990083	1.0045338	-1.0	-1.0
chr1	32791082	32791187	ENSG00000134684.10|YARS|AQR|AQR	912	-	2.971874	1.0567245	-1.0	-1.0
chr1	32797638	32797762	ENSG00000134684.10|YARS|AQR|AQR	908	-	2.9898663	1.0352664	-1.0	-1.0
chr1	32806611	32806711	ENSG00000134684.10|YARS|AQR|AQR	901	-	4.2094088	1.0045338	-1.0	-1.0
chr1	32779986	32780181	ENSG00000134684.10|YARS|AQR|AQR	919	-	3.5368698	1.0937287	-1.0	-1.0
chr1	32855816	32855923	ENSG00000116497.17|S100PBP|AQR|AQR	908	+	3.4007947	1.0349475	-1.0	-1.0
chr1	32853068	32853166	ENSG00000116497.17|S100PBP|AQR|AQR	932	+	3.6227362	1.1656418	-1.0	-1.0
chr1	32895194	32895299	ENSG00000121900.18|TMEM54|AQR|AQR	901	-	5.941373	1.0045338	-1.0	-1.0
chr1	32894879	32894994	ENSG00000121900.18|TMEM54|AQR|AQR	901	-	4.175594	1.0045338	-1.0	-1.0
chr1	33013103	33013268	ENSG00000004455.16|AK2|AQR|AQR	971	-	2.8593528	1.5329715	-1.0	-1.0
chr1	33013402	33013527	ENSG00000004455.16|AK2|AQR|AQR	1000	-	5.062632	3.8683383	-1.0	-1.0
chr1	33024344	33024529	ENSG00000004455.16|AK2|AQR|AQR	961	-	4.8436494	1.4109603	-1.0	-1.0
chr1	33010833	33010968	ENSG00000004455.16|AK2|AQR|AQR	939	-	3.3563666	1.2166477	-1.0	-1.0
chr1	33014364	33014584	ENSG00000004455.16|AK2|AQR|AQR	990	-	3.6722298	2.0182166	-1.0	-1.0
chr1	33349596	33349696	ENSG00000134686.18|PHC2|AQR|AQR	901	-	3.967032	1.0030193	-1.0	-1.0
chr1	35191000	35191105	ENSG00000116560.10|SFPQ|AQR|AQR	901	-	2.426836	1.0045338	-1.0	-1.0
chr1	35191549	35191679	ENSG00000116560.10|SFPQ|AQR|AQR	912	-	3.1652083	1.0570636	-1.0	-1.0
chr1	35191959	35192221	ENSG00000116560.10|SFPQ|AQR|AQR	975	-	2.61635	1.6102108	-1.0	-1.0
chr1	35190362	35190492	ENSG00000116560.10|SFPQ|AQR|AQR	945	-	3.4131167	1.2631788	-1.0	-1.0
chr1	35191225	35191335	ENSG00000116560.10|SFPQ|AQR|AQR	901	-	2.6634667	1.0045338	-1.0	-1.0
chr1	35192221	35192321	ENSG00000116560.10|SFPQ|AQR|AQR	976	-	2.2215126	1.623033	-1.0	-1.0
chr1	35187866	35187972	ENSG00000116560.10|SFPQ|AQR|AQR	901	-	3.2978852	1.0034106	-1.0	-1.0
chr1	35188865	35189002	ENSG00000116560.10|SFPQ|AQR|AQR	938	-	2.7511508	1.2081434	-1.0	-1.0
chr1	35177218	35177368	ENSG00000116560.10|SFPQ|AQR|AQR	972	-	3.0593512	1.552104	-1.0	-1.0
chr1	35176474	35176589	ENSG00000116560.10|SFPQ|AQR|AQR	932	-	3.4558291	1.1667145	-1.0	-1.0
chr1	35392256	35392352	ENSG00000146463.11|ZMYM4|AQR|AQR	964	+	6.530525	1.4468699	-1.0	-1.0
chr1	35370028	35370113	ENSG00000146463.11|ZMYM4|AQR|AQR	901	+	3.3485458	1.0045338	-1.0	-1.0
chr1	35392352	35392472	ENSG00000146463.11|ZMYM4|AQR|AQR	958	+	6.66609	1.3779616	-1.0	-1.0
chr1	35370113	35370213	ENSG00000146463.11|ZMYM4|AQR|AQR	900	+	5.968678	1.0013688	-1.0	-1.0
chr1	35415729	35415829	ENSG00000146463.11|ZMYM4|AQR|AQR	901	+	5.9250445	1.0045338	-1.0	-1.0
chr1	35443020	35443130	ENSG00000142687.17|KIAA0319L|AQR|AQR	901	-	6.016671	1.0045338	-1.0	-1.0
chr1	35449886	35450001	ENSG00000142687.17|KIAA0319L|AQR|AQR	969	-	3.4760818	1.5080125	-1.0	-1.0
chr1	35450357	35450457	ENSG00000142687.17|KIAA0319L|AQR|AQR	950	-	3.7283258	1.2972698	-1.0	-1.0
chr1	35444045	35444240	ENSG00000142687.17|KIAA0319L|AQR|AQR	953	-	4.856025	1.3286301	-1.0	-1.0
chr1	35559247	35559372	ENSG00000020129.15|NCDN|AQR|AQR	901	+	4.4874516	1.0045338	-1.0	-1.0
chr1	35558137	35558267	ENSG00000020129.15|NCDN|AQR|AQR	901	+	5.704739	1.0045338	-1.0	-1.0
chr1	35557787	35557982	ENSG00000020129.15|NCDN|AQR|AQR	981	+	6.870076	1.7153994	-1.0	-1.0
chr1	35563811	35563909	ENSG00000020129.15|NCDN|AQR|AQR	901	+	5.9795575	1.0045338	-1.0	-1.0
chr1	35609137	35609245	ENSG00000126067.11|PSMB2|AQR|AQR	912	-	3.404433	1.0538628	-1.0	-1.0
chr1	35737883	35737991	ENSG00000092853.13|CLSPN|AQR|AQR	901	-	6.007109	1.0045338	-1.0	-1.0
chr1	35748061	35748191	ENSG00000092853.13|CLSPN|AQR|AQR	922	-	5.203137	1.1061277	-1.0	-1.0
chr1	35748266	35748404	ENSG00000092853.13|CLSPN|AQR|AQR	994	-	7.200284	2.1872756	-1.0	-1.0
chr1	35748404	35748504	ENSG00000092853.13|CLSPN|AQR|AQR	986	-	4.2570543	1.8440984	-1.0	-1.0
chr1	35918326	35918423	ENSG00000092847.11|AGO1|AQR|AQR	901	+	3.4155524	1.0045338	-1.0	-1.0
chr1	35902075	35902203	ENSG00000092847.11|AGO1|AQR|AQR	981	+	6.8754287	1.7210596	-1.0	-1.0
chr1	35917727	35917842	ENSG00000092847.11|AGO1|AQR|AQR	901	+	5.908552	1.0045338	-1.0	-1.0
chr1	35918943	35919054	ENSG00000092847.11|AGO1|AQR|AQR	901	+	4.1108403	1.0045338	-1.0	-1.0
chr1	35888321	35888421	ENSG00000092847.11|AGO1|AQR|AQR	901	+	6.2330427	1.0045338	-1.0	-1.0
chr1	35914001	35914101	ENSG00000092847.11|AGO1|AQR|AQR	901	+	6.1874766	1.0045338	-1.0	-1.0
chr1	35893631	35893751	ENSG00000092847.11|AGO1|AQR|AQR	901	+	2.918063	1.0045338	-1.0	-1.0
chr1	35893278	35893383	ENSG00000092847.11|AGO1|AQR|AQR	913	+	3.362383	1.0610257	-1.0	-1.0
chr1	36055527	36055636	ENSG00000126070.19|AGO3|AQR|AQR	901	+	4.0454097	1.0041487	-1.0	-1.0
chr1	36055110	36055250	ENSG00000126070.19|AGO3|AQR|AQR	901	+	4.2712326	1.0044615	-1.0	-1.0
chr1	35945590	35945691	ENSG00000126070.19|AGO3|AQR|AQR	901	+	3.3031175	1.0045338	-1.0	-1.0
chr1	35973459	35973592	ENSG00000126070.19|AGO3|AQR|AQR	901	+	5.99885	1.004101	-1.0	-1.0
chr1	36043323	36043478	ENSG00000126070.19|AGO3|AQR|AQR	901	+	4.633114	1.0045338	-1.0	-1.0
chr1	36140068	36140168	ENSG00000054116.11|TRAPPC3|AQR|AQR	997	-	7.578197	2.5992548	-1.0	-1.0
chr1	36139623	36139758	ENSG00000054116.11|TRAPPC3|AQR|AQR	964	-	6.626331	1.4405515	-1.0	-1.0
chr1	36137699	36137894	ENSG00000054116.11|TRAPPC3|AQR|AQR	947	-	3.9149728	1.2729528	-1.0	-1.0
chr1	36137279	36137449	ENSG00000054116.11|TRAPPC3|AQR|AQR	945	-	5.126426	1.2610443	-1.0	-1.0
chr1	36173378	36173479	ENSG00000116871.15|MAP7D1|AQR|AQR	983	+	4.000053	1.7599108	-1.0	-1.0
chr1	36178201	36178301	ENSG00000116871.15|MAP7D1|AQR|AQR	920	+	3.4373744	1.0987861	-1.0	-1.0
chr1	36171522	36171677	ENSG00000116871.15|MAP7D1|AQR|AQR	901	+	4.3086677	1.0045338	-1.0	-1.0
chr1	36174912	36175008	ENSG00000116871.15|MAP7D1|AQR|AQR	901	+	4.130066	1.0045338	-1.0	-1.0
chr1	36178102	36178201	ENSG00000116871.15|MAP7D1|AQR|AQR	974	+	4.783941	1.5905753	-1.0	-1.0
chr1	36178970	36179150	ENSG00000116871.15|MAP7D1|AQR|AQR	904	+	4.8987436	1.0156512	-1.0	-1.0
chr1	36179420	36179557	ENSG00000116871.15|MAP7D1|AQR|AQR	901	+	5.440531	1.0045338	-1.0	-1.0
chr1	36172302	36172487	ENSG00000116871.15|MAP7D1|AQR|AQR	945	+	5.0362296	1.2619157	-1.0	-1.0
chr1	36176093	36176193	ENSG00000116871.15|MAP7D1|AQR|AQR	901	+	6.041514	1.0045338	-1.0	-1.0
chr1	36176842	36176942	ENSG00000116871.15|MAP7D1|AQR|AQR	945	+	4.4154077	1.2567927	-1.0	-1.0
chr1	36177749	36177872	ENSG00000116871.15|MAP7D1|AQR|AQR	918	+	5.2977495	1.0845833	-1.0	-1.0
chr1	36173257	36173362	ENSG00000116871.15|MAP7D1|AQR|AQR	901	+	4.1259713	1.0045338	-1.0	-1.0
chr1	36179220	36179410	ENSG00000116871.15|MAP7D1|AQR|AQR	936	+	3.7935238	1.194036	-1.0	-1.0
chr1	36172632	36172757	ENSG00000116871.15|MAP7D1|AQR|AQR	901	+	6.1586084	1.0045338	-1.0	-1.0
chr1	36291546	36291656	ENSG00000054118.13|THRAP3|AQR|AQR	901	+	4.1929646	1.0031639	-1.0	-1.0
chr1	36301084	36301199	ENSG00000054118.13|THRAP3|AQR|AQR	901	+	2.8878682	1.0030909	-1.0	-1.0
chr1	36301597	36301696	ENSG00000054118.13|THRAP3|AQR|AQR	901	+	2.6681995	1.0045338	-1.0	-1.0
chr1	36287395	36287525	ENSG00000054118.13|THRAP3|AQR|AQR	901	+	3.601391	1.0045338	-1.0	-1.0
chr1	36319312	36319441	ENSG00000214193.10|SH3D21|AQR|AQR	960	+	3.5726352	1.396193	-1.0	-1.0
chr1	36385599	36385699	ENSG00000196182.10|STK40|AQR|AQR	901	-	5.963667	1.0045338	-1.0	-1.0
chr1	36354363	36354416	ENSG00000196182.10|STK40|AQR|AQR	901	-	2.9363747	1.0045338	-1.0	-1.0
chr1	36348699	36348799	ENSG00000196182.10|STK40|AQR|AQR	901	-	4.087995	1.0045338	-1.0	-1.0
chr1	36343248	36343443	ENSG00000196182.10|STK40|AQR|AQR	999	-	6.2090306	3.1664245	-1.0	-1.0
chr1	36341918	36342098	ENSG00000196182.10|STK40|AQR|AQR	901	-	6.01679	1.0045338	-1.0	-1.0
chr1	36358382	36358487	ENSG00000196182.10|STK40|AQR|AQR	901	-	5.9440546	1.0045338	-1.0	-1.0
chr1	36397662	36397807	ENSG00000181817.5|LSM10|AQR|AQR	923	-	6.297933	1.1159307	-1.0	-1.0
chr1	36460593	36460691	ENSG00000116898.11|MRPS15|AQR|AQR	931	-	3.5018835	1.1631867	-1.0	-1.0
chr1	36462163	36462273	ENSG00000116898.11|MRPS15|AQR|AQR	964	-	6.6446147	1.4385973	-1.0	-1.0
chr1	36456065	36456186	ENSG00000116898.11|MRPS15|AQR|AQR	911	-	4.2506914	1.0529957	-1.0	-1.0
chr1	36463805	36463850	ENSG00000116898.11|MRPS15|AQR|AQR	986	-	6.9311094	1.8546152	-1.0	-1.0
chr1	36464145	36464315	ENSG00000116898.11|MRPS15|AQR|AQR	965	-	5.4040666	1.4572687	-1.0	-1.0
chr1	36457791	36457922	ENSG00000116898.11|MRPS15|AQR|AQR	931	-	5.3130794	1.1609632	-1.0	-1.0
chr1	36463850	36464125	ENSG00000116898.11|MRPS15|AQR|AQR	953	-	4.0167375	1.3263537	-1.0	-1.0
chr1	36456371	36456481	ENSG00000116898.11|MRPS15|AQR|AQR	901	-	4.8495607	1.0045338	-1.0	-1.0
chr1	37480429	37480534	ENSG00000163874.10|ZC3H12A|AQR|AQR	901	+	6.23996	1.0045338	-1.0	-1.0
chr1	37482349	37482509	ENSG00000163874.10|ZC3H12A|AQR|AQR	986	+	6.2624464	1.8412092	-1.0	-1.0
chr1	37481835	37482025	ENSG00000163874.10|ZC3H12A|AQR|AQR	933	+	3.565542	1.1712418	-1.0	-1.0
chr1	37480333	37480429	ENSG00000163874.10|ZC3H12A|AQR|AQR	966	+	6.7803874	1.4675967	-1.0	-1.0
chr1	37501996	37502101	ENSG00000163875.15|MEAF6|AQR|AQR	901	-	5.941373	1.0045338	-1.0	-1.0
chr1	37501704	37501899	ENSG00000163875.15|MEAF6|AQR|AQR	943	-	4.0217066	1.2462668	-1.0	-1.0
chr1	37514556	37514671	ENSG00000163875.15|MEAF6|AQR|AQR	922	-	6.2984095	1.1086868	-1.0	-1.0
chr1	37593839	37593964	ENSG00000134697.12|GNL2|AQR|AQR	901	-	5.953332	1.0045338	-1.0	-1.0
chr1	37567747	37567887	ENSG00000134697.12|GNL2|AQR|AQR	921	-	4.1548734	1.0998422	-1.0	-1.0
chr1	37568115	37568274	ENSG00000134697.12|GNL2|AQR|AQR	996	-	7.3582788	2.4151556	-1.0	-1.0
chr1	37583751	37583861	ENSG00000134697.12|GNL2|AQR|AQR	901	-	4.0419927	1.0025787	-1.0	-1.0
chr1	37595597	37595758	ENSG00000134697.12|GNL2|AQR|AQR	926	-	6.004903	1.132302	-1.0	-1.0
chr1	37567902	37568087	ENSG00000134697.12|GNL2|AQR|AQR	902	-	4.974198	1.0090168	-1.0	-1.0
chr1	37567562	37567662	ENSG00000134697.12|GNL2|AQR|AQR	900	-	5.968678	1.0000268	-1.0	-1.0
chr1	37576329	37576459	ENSG00000134697.12|GNL2|AQR|AQR	930	-	3.353128	1.1534677	-1.0	-1.0
chr1	37587495	37587615	ENSG00000134697.12|GNL2|AQR|AQR	901	-	6.088732	1.0045338	-1.0	-1.0
chr1	37693033	37693178	ENSG00000134690.10|CDCA8|AQR|AQR	992	+	4.7036934	2.0760307	-1.0	-1.0
chr1	37692934	37693033	ENSG00000134690.10|CDCA8|AQR|AQR	990	+	2.8840868	2.011755	-1.0	-1.0
chr1	37695950	37696095	ENSG00000134690.10|CDCA8|AQR|AQR	989	+	4.5646024	1.9523963	-1.0	-1.0
chr1	37698977	37699097	ENSG00000134690.10|CDCA8|AQR|AQR	947	+	6.4435763	1.2756993	-1.0	-1.0
chr1	37705567	37705682	ENSG00000134690.10|CDCA8|AQR|AQR	931	+	4.342149	1.1615077	-1.0	-1.0
chr1	37705327	37705440	ENSG00000134690.10|CDCA8|AQR|AQR	958	+	3.8955455	1.3757159	-1.0	-1.0
chr1	37704157	37704352	ENSG00000134690.10|CDCA8|AQR|AQR	969	+	3.638754	1.5033083	-1.0	-1.0
chr1	37695909	37695950	ENSG00000134690.10|CDCA8|AQR|AQR	998	+	4.5324826	2.81365	-1.0	-1.0
chr1	37698904	37698977	ENSG00000134690.10|CDCA8|AQR|AQR	973	+	3.5398948	1.5714437	-1.0	-1.0
chr1	37698775	37698904	ENSG00000134690.10|CDCA8|AQR|AQR	989	+	4.406199	1.9649762	-1.0	-1.0
chr1	37807791	37807891	ENSG00000196449.3|YRDC|AQR|AQR	901	-	4.0833626	1.0045338	-1.0	-1.0
chr1	37807215	37807330	ENSG00000196449.3|YRDC|AQR|AQR	940	-	6.348423	1.2216917	-1.0	-1.0
chr1	37803997	37804112	ENSG00000196449.3|YRDC|AQR|AQR	901	-	6.0119925	1.0045338	-1.0	-1.0
chr1	37808208	37808318	ENSG00000197982.13|C1orf122|AQR|AQR	901	+	6.055416	1.0045338	-1.0	-1.0
chr1	37943639	37943669	ENSG00000204084.12|INPP5B|AQR|AQR	901	-	6.1874766	1.0045338	-1.0	-1.0
chr1	37868614	37868729	ENSG00000204084.12|INPP5B|AQR|AQR	901	-	6.148353	1.0045338	-1.0	-1.0
chr1	37885538	37885733	ENSG00000204084.12|INPP5B|AQR|AQR	986	-	4.338016	1.8427252	-1.0	-1.0
chr1	37882918	37883048	ENSG00000204084.12|INPP5B|AQR|AQR	935	-	6.431986	1.1880461	-1.0	-1.0
chr1	37978959	37979084	ENSG00000183431.11|SF3A3|AQR|AQR	901	-	4.2243876	1.0044374	-1.0	-1.0
chr1	37969353	37969453	ENSG00000183431.11|SF3A3|AQR|AQR	901	-	2.5111094	1.0045338	-1.0	-1.0
chr1	37984132	37984232	ENSG00000183431.11|SF3A3|AQR|AQR	901	-	2.7283	1.0045338	-1.0	-1.0
chr1	37980660	37980789	ENSG00000183431.11|SF3A3|AQR|AQR	960	-	4.5225925	1.3956536	-1.0	-1.0
chr1	37981574	37981728	ENSG00000183431.11|SF3A3|AQR|AQR	975	-	6.075852	1.6103139	-1.0	-1.0
chr1	37968134	37968259	ENSG00000183431.11|SF3A3|AQR|AQR	981	-	4.511076	1.7274219	-1.0	-1.0
chr1	37989869	37989969	ENSG00000183431.11|SF3A3|AQR|AQR	947	-	2.8809447	1.2738858	-1.0	-1.0
chr1	37989695	37989869	ENSG00000183431.11|SF3A3|AQR|AQR	971	-	6.7036314	1.5406393	-1.0	-1.0
chr1	37984600	37984706	ENSG00000183431.11|SF3A3|AQR|AQR	901	-	6.1512156	1.0024228	-1.0	-1.0
chr1	37969234	37969353	ENSG00000183431.11|SF3A3|AQR|AQR	935	-	3.5679612	1.1895037	-1.0	-1.0
chr1	37979390	37979525	ENSG00000183431.11|SF3A3|AQR|AQR	989	-	7.036154	1.9627434	-1.0	-1.0
chr1	37978719	37978819	ENSG00000183431.11|SF3A3|AQR|AQR	968	-	4.5864153	1.4941779	-1.0	-1.0
chr1	37989426	37989547	ENSG00000183431.11|SF3A3|AQR|AQR	901	-	4.1541195	1.0045338	-1.0	-1.0
chr1	37989547	37989647	ENSG00000183431.11|SF3A3|AQR|AQR	986	-	4.9843397	1.8519852	-1.0	-1.0
chr1	37999432	37999537	ENSG00000183386.9|FHL3|AQR|AQR	901	-	5.991887	1.0027115	-1.0	-1.0
chr1	37998877	37999057	ENSG00000183386.9|FHL3|AQR|AQR	912	-	6.3509674	1.0556846	-1.0	-1.0
chr1	38016240	38016358	ENSG00000183520.11|UTP11|AQR|AQR	934	+	6.2784343	1.1790028	-1.0	-1.0
chr1	38018577	38018677	ENSG00000183520.11|UTP11|AQR|AQR	962	+	6.489326	1.4172488	-1.0	-1.0
chr1	38016358	38016518	ENSG00000183520.11|UTP11|AQR|AQR	960	+	4.007507	1.396858	-1.0	-1.0
chr1	38873017	38873090	ENSG00000273637.1|AL139260.2|AQR|AQR	901	-	6.1118717	1.0045338	-1.0	-1.0
chr1	38856782	38856878	ENSG00000273637.1|AL139260.2|AQR|AQR	901	-	6.047233	1.0045338	-1.0	-1.0
chr1	38873017	38873090	ENSG00000274944.4|AL139260.3|AQR|AQR	901	-	6.1118717	1.0045338	-1.0	-1.0
chr1	38873017	38873117	ENSG00000214114.8|MYCBP|AQR|AQR	901	-	6.409421	1.0045338	-1.0	-1.0
chr1	39479967	39480107	ENSG00000127603.24|MACF1|AQR|AQR	901	+	5.9846563	1.0045338	-1.0	-1.0
chr1	39436262	39436457	ENSG00000127603.24|MACF1|AQR|AQR	966	+	3.6616752	1.4738737	-1.0	-1.0
chr1	39303078	39303178	ENSG00000127603.24|MACF1|AQR|AQR	901	+	6.1118717	1.0045338	-1.0	-1.0
chr1	39463611	39463821	ENSG00000127603.24|MACF1|AQR|AQR	936	+	4.0547395	1.1925128	-1.0	-1.0
chr1	39435662	39435867	ENSG00000127603.24|MACF1|AQR|AQR	999	+	6.858192	3.0933	-1.0	-1.0
chr1	39360674	39360792	ENSG00000127603.24|MACF1|AQR|AQR	953	+	6.4498386	1.3283129	-1.0	-1.0
chr1	39357266	39357374	ENSG00000127603.24|MACF1|AQR|AQR	901	+	4.2241616	1.0045338	-1.0	-1.0
chr1	39287495	39287613	ENSG00000127603.24|MACF1|AQR|AQR	954	+	5.726674	1.3367863	-1.0	-1.0
chr1	39575656	39575758	ENSG00000090621.13|PABPC4|AQR|AQR	901	-	4.2095966	1.0045338	-1.0	-1.0
chr1	39561940	39562135	ENSG00000090621.13|PABPC4|AQR|AQR	952	-	4.0316396	1.3199804	-1.0	-1.0
chr1	39564327	39564462	ENSG00000090621.13|PABPC4|AQR|AQR	916	-	3.189711	1.0747811	-1.0	-1.0
chr1	39576453	39576648	ENSG00000090621.13|PABPC4|AQR|AQR	997	-	2.5751808	2.4570334	-1.0	-1.0
chr1	39570002	39570127	ENSG00000090621.13|PABPC4|AQR|AQR	924	-	4.1276307	1.1219463	-1.0	-1.0
chr1	39563482	39563712	ENSG00000090621.13|PABPC4|AQR|AQR	998	-	5.677663	2.7469273	-1.0	-1.0
chr1	39564933	39565105	ENSG00000090621.13|PABPC4|AQR|AQR	985	-	6.0583296	1.8254248	-1.0	-1.0
chr1	39572596	39572706	ENSG00000090621.13|PABPC4|AQR|AQR	901	-	5.9475417	1.0045338	-1.0	-1.0
chr1	39576203	39576348	ENSG00000090621.13|PABPC4|AQR|AQR	934	-	3.080489	1.1771959	-1.0	-1.0
chr1	39571096	39571331	ENSG00000090621.13|PABPC4|AQR|AQR	980	-	3.949306	1.6985118	-1.0	-1.0
chr1	39575888	39576058	ENSG00000090621.13|PABPC4|AQR|AQR	945	-	3.9214838	1.2592815	-1.0	-1.0
chr1	39562322	39562537	ENSG00000090621.13|PABPC4|AQR|AQR	996	-	4.0174513	2.3653247	-1.0	-1.0
chr1	39570967	39571096	ENSG00000090621.13|PABPC4|AQR|AQR	966	-	6.638546	1.4739393	-1.0	-1.0
chr1	39571349	39571469	ENSG00000090621.13|PABPC4|AQR|AQR	901	-	6.1783123	1.0045338	-1.0	-1.0
chr1	39561585	39561700	ENSG00000090621.13|PABPC4|AQR|AQR	901	-	2.9648263	1.0045338	-1.0	-1.0
chr1	39752954	39753149	ENSG00000084072.16|PPIE|AQR|AQR	979	+	5.2752604	1.6837703	-1.0	-1.0
chr1	39745419	39745594	ENSG00000084072.16|PPIE|AQR|AQR	949	+	4.547471	1.2963476	-1.0	-1.0
chr1	39741385	39741505	ENSG00000084072.16|PPIE|AQR|AQR	901	+	3.5046244	1.0045338	-1.0	-1.0
chr1	39844408	39844530	ENSG00000043514.15|TRIT1|AQR|AQR	971	-	6.7174463	1.5353222	-1.0	-1.0
chr1	39844100	39844200	ENSG00000043514.15|TRIT1|AQR|AQR	1000	-	4.279864	3.4756317	-1.0	-1.0
chr1	39843903	39844100	ENSG00000043514.15|TRIT1|AQR|AQR	990	-	4.204329	2.0128326	-1.0	-1.0
chr1	39841913	39842053	ENSG00000043514.15|TRIT1|AQR|AQR	1000	-	5.220837	3.455229	-1.0	-1.0
chr1	39847872	39847985	ENSG00000043514.15|TRIT1|AQR|AQR	901	-	6.2674136	1.0045338	-1.0	-1.0
chr1	39852632	39852782	ENSG00000043514.15|TRIT1|AQR|AQR	901	-	4.1118474	1.0041159	-1.0	-1.0
chr1	39844218	39844338	ENSG00000043514.15|TRIT1|AQR|AQR	987	-	6.9775057	1.8855662	-1.0	-1.0
chr1	40059963	40060066	ENSG00000131236.16|CAP1|AQR|AQR	901	+	3.990083	1.0045338	-1.0	-1.0
chr1	40231658	40231768	ENSG00000117000.8|RLF|AQR|AQR	901	+	4.812729	1.0045338	-1.0	-1.0
chr1	40190669	40190771	ENSG00000117000.8|RLF|AQR|AQR	901	+	6.0826197	1.0045338	-1.0	-1.0
chr1	40409840	40409945	ENSG00000084070.11|SMAP2|AQR|AQR	901	+	5.966072	1.0045338	-1.0	-1.0
chr1	40416999	40417096	ENSG00000084070.11|SMAP2|AQR|AQR	901	+	3.321359	1.0045338	-1.0	-1.0
chr1	40533037	40533137	ENSG00000117010.15|ZNF684|AQR|AQR	901	+	3.9619749	1.0030193	-1.0	-1.0
chr1	40531690	40531787	ENSG00000117010.15|ZNF684|AQR|AQR	901	+	6.2850666	1.0045338	-1.0	-1.0
chr1	40769415	40769550	ENSG00000066136.20|NFYC|AQR|AQR	955	+	4.5344286	1.349351	-1.0	-1.0
chr1	40770322	40770467	ENSG00000066136.20|NFYC|AQR|AQR	988	+	7.0013337	1.9142329	-1.0	-1.0
chr1	40766610	40766800	ENSG00000066136.20|NFYC|AQR|AQR	950	+	5.9911194	1.2985519	-1.0	-1.0
chr1	40762947	40763046	ENSG00000066136.20|NFYC|AQR|AQR	900	+	4.008313	1.0021077	-1.0	-1.0
chr1	40766461	40766595	ENSG00000066136.20|NFYC|AQR|AQR	978	+	4.704902	1.650041	-1.0	-1.0
chr1	40758217	40758392	ENSG00000066136.20|NFYC|AQR|AQR	901	+	6.095718	1.0045338	-1.0	-1.0
chr1	40819472	40819582	ENSG00000117013.14|KCNQ4|AQR|AQR	901	+	4.072998	1.0045338	-1.0	-1.0
chr1	40833013	40833113	ENSG00000117013.14|KCNQ4|AQR|AQR	901	+	6.2850666	1.0045338	-1.0	-1.0
chr1	40819376	40819472	ENSG00000117013.14|KCNQ4|AQR|AQR	901	+	4.0014453	1.0045338	-1.0	-1.0
chr1	40996073	40996173	ENSG00000171793.13|CTPS1|AQR|AQR	901	+	6.3105006	1.0045338	-1.0	-1.0
chr1	41002254	41002399	ENSG00000171793.13|CTPS1|AQR|AQR	956	+	6.4906087	1.3574634	-1.0	-1.0
chr1	41007448	41007545	ENSG00000171793.13|CTPS1|AQR|AQR	977	+	6.8099556	1.640531	-1.0	-1.0
chr1	41000987	41001092	ENSG00000171793.13|CTPS1|AQR|AQR	901	+	2.6510274	1.0045338	-1.0	-1.0
chr1	41002994	41003113	ENSG00000171793.13|CTPS1|AQR|AQR	946	+	6.4174347	1.2666825	-1.0	-1.0
chr1	41009589	41009709	ENSG00000171793.13|CTPS1|AQR|AQR	901	+	6.106025	1.0045338	-1.0	-1.0
chr1	42664862	42664955	ENSG00000171960.10|PPIH|AQR|AQR	930	+	3.6014214	1.1576147	-1.0	-1.0
chr1	42666587	42666712	ENSG00000171960.10|PPIH|AQR|AQR	916	+	6.3969655	1.0747585	-1.0	-1.0
chr1	42659227	42659372	ENSG00000171960.10|PPIH|AQR|AQR	952	+	6.4463124	1.3147484	-1.0	-1.0
chr1	42664955	42665075	ENSG00000171960.10|PPIH|AQR|AQR	970	+	6.6917777	1.5186297	-1.0	-1.0
chr1	42658459	42658609	ENSG00000171960.10|PPIH|AQR|AQR	936	+	5.154552	1.1906579	-1.0	-1.0
chr1	42666192	42666297	ENSG00000171960.10|PPIH|AQR|AQR	901	+	5.931135	1.0045338	-1.0	-1.0
chr1	42693386	42693489	ENSG00000065978.18|YBX1|AQR|AQR	940	+	5.2940083	1.2219248	-1.0	-1.0
chr1	42747174	42747544	ENSG00000117385.15|P3H1|AQR|AQR	972	-	4.097919	1.5573384	-1.0	-1.0
chr1	42752124	42752273	ENSG00000117385.15|P3H1|AQR|AQR	915	-	2.8649817	1.0698669	-1.0	-1.0
chr1	42746819	42746939	ENSG00000117385.15|P3H1|AQR|AQR	954	-	6.557879	1.3373523	-1.0	-1.0
chr1	42835057	42835154	ENSG00000164010.13|ERMAP|AQR|AQR	928	+	3.0263655	1.1397244	-1.0	-1.0
chr1	42835154	42835264	ENSG00000164010.13|ERMAP|AQR|AQR	941	+	3.2338703	1.2274667	-1.0	-1.0
chr1	42839911	42840032	ENSG00000164010.13|ERMAP|AQR|AQR	969	+	6.560159	1.5020705	-1.0	-1.0
chr1	42831019	42831115	ENSG00000164010.13|ERMAP|AQR|AQR	994	+	4.3047595	2.1921864	-1.0	-1.0
chr1	42830659	42830839	ENSG00000164010.13|ERMAP|AQR|AQR	966	+	3.2052453	1.4728963	-1.0	-1.0
chr1	42835609	42835731	ENSG00000164010.13|ERMAP|AQR|AQR	957	+	4.508026	1.3682269	-1.0	-1.0
chr1	42834910	42835037	ENSG00000164010.13|ERMAP|AQR|AQR	1000	+	7.788652	5.2856827	-1.0	-1.0
chr1	42830434	42830634	ENSG00000164010.13|ERMAP|AQR|AQR	987	+	4.200868	1.9028064	-1.0	-1.0
chr1	42838900	42838921	ENSG00000164010.13|ERMAP|AQR|AQR	901	+	4.1448636	1.0045338	-1.0	-1.0
chr1	42838921	42839026	ENSG00000164010.13|ERMAP|AQR|AQR	935	+	3.524703	1.1838775	-1.0	-1.0
chr1	42835731	42835764	ENSG00000164010.13|ERMAP|AQR|AQR	901	+	4.213576	1.0045338	-1.0	-1.0
chr1	42835764	42835889	ENSG00000164010.13|ERMAP|AQR|AQR	915	+	2.882525	1.0728943	-1.0	-1.0
chr1	42831115	42831245	ENSG00000164010.13|ERMAP|AQR|AQR	969	+	3.2814572	1.5149536	-1.0	-1.0
chr1	42929209	42929309	ENSG00000117394.20|SLC2A1|AQR|AQR	901	-	2.1954384	1.0045338	-1.0	-1.0
chr1	42927451	42927604	ENSG00000117394.20|SLC2A1|AQR|AQR	995	-	7.1966925	2.3446443	-1.0	-1.0
chr1	42929494	42929592	ENSG00000117394.20|SLC2A1|AQR|AQR	929	-	2.8288364	1.1472648	-1.0	-1.0
chr1	42927604	42927704	ENSG00000117394.20|SLC2A1|AQR|AQR	945	-	2.8868196	1.2586385	-1.0	-1.0
chr1	42929592	42929692	ENSG00000117394.20|SLC2A1|AQR|AQR	910	-	2.262447	1.0459088	-1.0	-1.0
chr1	42930866	42930959	ENSG00000117394.20|SLC2A1|AQR|AQR	912	-	2.9060133	1.0572698	-1.0	-1.0
chr1	42929314	42929429	ENSG00000117394.20|SLC2A1|AQR|AQR	976	-	4.655431	1.6194986	-1.0	-1.0
chr1	42930443	42930723	ENSG00000117394.20|SLC2A1|AQR|AQR	974	-	4.5999684	1.5844113	-1.0	-1.0
chr1	42927808	42927943	ENSG00000117394.20|SLC2A1|AQR|AQR	953	-	4.55149	1.3285851	-1.0	-1.0
chr1	42927241	42927356	ENSG00000117394.20|SLC2A1|AQR|AQR	918	-	3.3829837	1.0846753	-1.0	-1.0
chr1	42928823	42928931	ENSG00000117394.20|SLC2A1|AQR|AQR	958	-	4.537699	1.3789297	-1.0	-1.0
chr1	42930959	42931144	ENSG00000117394.20|SLC2A1|AQR|AQR	985	-	3.891448	1.8336468	-1.0	-1.0
chr1	42928931	42929031	ENSG00000117394.20|SLC2A1|AQR|AQR	986	-	3.1002162	1.8405879	-1.0	-1.0
chr1	42929033	42929209	ENSG00000117394.20|SLC2A1|AQR|AQR	957	-	3.87167	1.3707703	-1.0	-1.0
chr1	42943130	42943321	ENSG00000117394.20|SLC2A1|AQR|AQR	933	-	2.8848479	1.1750071	-1.0	-1.0
chr1	42959323	42959528	ENSG00000227533.5|SLC2A1-AS1|AQR|AQR	971	+	4.295772	1.5365638	-1.0	-1.0
chr1	42959048	42959293	ENSG00000227533.5|SLC2A1-AS1|AQR|AQR	985	+	4.184915	1.8362709	-1.0	-1.0
chr1	43171380	43171565	ENSG00000117395.12|EBNA1BP2|AQR|AQR	948	-	4.0073004	1.2856963	-1.0	-1.0
chr1	43171820	43171945	ENSG00000117395.12|EBNA1BP2|AQR|AQR	928	-	5.2079535	1.1419742	-1.0	-1.0
chr1	43170820	43170945	ENSG00000117395.12|EBNA1BP2|AQR|AQR	901	-	6.0752974	1.0045338	-1.0	-1.0
chr1	43358954	43359006	ENSG00000117399.13|CDC20|AQR|AQR	961	+	6.523214	1.4055252	-1.0	-1.0
chr1	43362322	43362422	ENSG00000117399.13|CDC20|AQR|AQR	901	+	4.189661	1.0039562	-1.0	-1.0
chr1	43362822	43362950	ENSG00000117399.13|CDC20|AQR|AQR	954	+	4.379165	1.3334591	-1.0	-1.0
chr1	43362075	43362194	ENSG00000117399.13|CDC20|AQR|AQR	901	+	6.1818304	1.0045338	-1.0	-1.0
chr1	43360389	43360498	ENSG00000117399.13|CDC20|AQR|AQR	901	+	6.0920057	1.0045338	-1.0	-1.0
chr1	43359047	43359237	ENSG00000117399.13|CDC20|AQR|AQR	946	+	3.4531066	1.2655953	-1.0	-1.0
chr1	43359809	43359914	ENSG00000117399.13|CDC20|AQR|AQR	901	+	3.0309963	1.0045338	-1.0	-1.0
chr1	43361057	43361217	ENSG00000117399.13|CDC20|AQR|AQR	961	+	4.0744014	1.4120644	-1.0	-1.0
chr1	43385882	43386062	ENSG00000159479.16|MED8|AQR|AQR	971	-	6.6009703	1.5410405	-1.0	-1.0
chr1	43386492	43386670	ENSG00000159479.16|MED8|AQR|AQR	917	-	6.165507	1.0809343	-1.0	-1.0
chr1	43434270	43434380	ENSG00000198198.15|SZT2|AQR|AQR	901	+	6.0306506	1.0045338	-1.0	-1.0
chr1	43442818	43442928	ENSG00000198198.15|SZT2|AQR|AQR	901	+	5.986466	1.0045338	-1.0	-1.0
chr1	43431805	43431901	ENSG00000198198.15|SZT2|AQR|AQR	941	+	4.40667	1.2300433	-1.0	-1.0
chr1	43450006	43450136	ENSG00000198198.15|SZT2|AQR|AQR	901	+	5.928839	1.0045338	-1.0	-1.0
chr1	43433093	43433190	ENSG00000198198.15|SZT2|AQR|AQR	972	+	4.012746	1.5511022	-1.0	-1.0
chr1	43403302	43403452	ENSG00000198198.15|SZT2|AQR|AQR	940	+	4.745862	1.2242585	-1.0	-1.0
chr1	43424783	43424862	ENSG00000198198.15|SZT2|AQR|AQR	901	+	6.277118	1.0045338	-1.0	-1.0
chr1	43433190	43433290	ENSG00000198198.15|SZT2|AQR|AQR	901	+	6.2593074	1.0045338	-1.0	-1.0
chr1	43442618	43442813	ENSG00000198198.15|SZT2|AQR|AQR	973	+	4.6192193	1.5697287	-1.0	-1.0
chr1	43448631	43448791	ENSG00000198198.15|SZT2|AQR|AQR	901	+	4.5773597	1.00308	-1.0	-1.0
chr1	43424632	43424783	ENSG00000198198.15|SZT2|AQR|AQR	938	+	5.9275284	1.2106162	-1.0	-1.0
chr1	43442521	43442618	ENSG00000198198.15|SZT2|AQR|AQR	965	+	4.563555	1.4590291	-1.0	-1.0
chr1	43427634	43427829	ENSG00000198198.15|SZT2|AQR|AQR	977	+	4.3380313	1.6455425	-1.0	-1.0
chr1	43422225	43422340	ENSG00000198198.15|SZT2|AQR|AQR	922	+	6.287169	1.1101522	-1.0	-1.0
chr1	43422127	43422225	ENSG00000198198.15|SZT2|AQR|AQR	991	+	7.0725713	2.0596633	-1.0	-1.0
chr1	43598678	43598793	ENSG00000142949.16|PTPRF|AQR|AQR	901	+	5.9464803	1.0045338	-1.0	-1.0
chr1	43617815	43617911	ENSG00000142949.16|PTPRF|AQR|AQR	980	+	6.786029	1.6993529	-1.0	-1.0
chr1	43618526	43618629	ENSG00000142949.16|PTPRF|AQR|AQR	901	+	6.219658	1.0045338	-1.0	-1.0
chr1	43703741	43703851	ENSG00000066135.12|KDM4A|AQR|AQR	900	+	5.957577	1.0020055	-1.0	-1.0
chr1	43920645	43920781	ENSG00000126091.19|ST3GAL3|AQR|AQR	953	+	6.5129457	1.3260672	-1.0	-1.0
chr1	43977827	43978072	ENSG00000117410.13|ATP6V0B|AQR|AQR	999	+	4.224947	3.2428503	-1.0	-1.0
chr1	43977117	43977372	ENSG00000117410.13|ATP6V0B|AQR|AQR	1000	+	5.3723865	7.017921	-1.0	-1.0
chr1	43976772	43977107	ENSG00000117410.13|ATP6V0B|AQR|AQR	981	+	3.8277435	1.7190794	-1.0	-1.0
chr1	43976301	43976659	ENSG00000117410.13|ATP6V0B|AQR|AQR	1000	+	5.00866	4.9899054	-1.0	-1.0
chr1	43976664	43976772	ENSG00000117410.13|ATP6V0B|AQR|AQR	969	+	6.6782036	1.5102954	-1.0	-1.0
chr1	43975707	43975952	ENSG00000117410.13|ATP6V0B|AQR|AQR	997	+	4.377313	2.5570424	-1.0	-1.0
chr1	43975007	43975202	ENSG00000117410.13|ATP6V0B|AQR|AQR	993	+	3.9561	2.1454556	-1.0	-1.0
chr1	43976188	43976288	ENSG00000117410.13|ATP6V0B|AQR|AQR	901	+	3.990083	1.0045338	-1.0	-1.0
chr1	43975962	43976167	ENSG00000117410.13|ATP6V0B|AQR|AQR	978	+	3.3838816	1.6673496	-1.0	-1.0
chr1	43984759	43984859	ENSG00000117411.16|B4GALT2|AQR|AQR	963	+	6.482436	1.4270077	-1.0	-1.0
chr1	43981108	43981218	ENSG00000117411.16|B4GALT2|AQR|AQR	901	+	3.3329444	1.0034409	-1.0	-1.0
chr1	43982814	43982999	ENSG00000117411.16|B4GALT2|AQR|AQR	959	+	5.011654	1.3849922	-1.0	-1.0
chr1	43979411	43979611	ENSG00000117411.16|B4GALT2|AQR|AQR	999	+	4.641191	2.9110446	-1.0	-1.0
chr1	43980001	43980111	ENSG00000117411.16|B4GALT2|AQR|AQR	901	+	6.2745094	1.0045338	-1.0	-1.0
chr1	43985400	43985516	ENSG00000117411.16|B4GALT2|AQR|AQR	931	+	4.268539	1.1641358	-1.0	-1.0
chr1	43980196	43980341	ENSG00000117411.16|B4GALT2|AQR|AQR	945	+	5.510773	1.2562493	-1.0	-1.0
chr1	43980974	43981108	ENSG00000117411.16|B4GALT2|AQR|AQR	969	+	3.9111814	1.5028455	-1.0	-1.0
chr1	43993933	43994053	ENSG00000159214.12|CCDC24|AQR|AQR	901	+	6.2105246	1.0045338	-1.0	-1.0
chr1	44214574	44214759	ENSG00000178028.13|DMAP1|AQR|AQR	949	+	6.465348	1.295955	-1.0	-1.0
chr1	44214399	44214544	ENSG00000178028.13|DMAP1|AQR|AQR	956	+	5.9181204	1.3552752	-1.0	-1.0
chr1	44220211	44220406	ENSG00000178028.13|DMAP1|AQR|AQR	986	+	6.919769	1.8623642	-1.0	-1.0
chr1	44354891	44354991	ENSG00000117419.14|ERI3|AQR|AQR	901	-	4.0287867	1.0045338	-1.0	-1.0
chr1	44284907	44285012	ENSG00000117419.14|ERI3|AQR|AQR	963	-	6.5281973	1.4291745	-1.0	-1.0
chr1	44319523	44319627	ENSG00000117419.14|ERI3|AQR|AQR	901	-	6.052434	1.0045338	-1.0	-1.0
chr1	44355161	44355260	ENSG00000117419.14|ERI3|AQR|AQR	946	-	4.3824644	1.2707591	-1.0	-1.0
chr1	44645116	44645220	ENSG00000187147.17|RNF220|AQR|AQR	945	+	4.4154077	1.2566968	-1.0	-1.0
chr1	44649947	44650052	ENSG00000187147.17|RNF220|AQR|AQR	901	+	5.9795575	1.0045338	-1.0	-1.0
chr1	44644994	44645081	ENSG00000187147.17|RNF220|AQR|AQR	901	+	4.006229	1.0045338	-1.0	-1.0
chr1	44632234	44632385	ENSG00000187147.17|RNF220|AQR|AQR	988	+	3.5089483	1.9152069	-1.0	-1.0
chr1	44635435	44635544	ENSG00000187147.17|RNF220|AQR|AQR	901	+	6.2564325	1.0045338	-1.0	-1.0
chr1	44635544	44635659	ENSG00000187147.17|RNF220|AQR|AQR	901	+	2.9293575	1.0041552	-1.0	-1.0
chr1	44636129	44636254	ENSG00000187147.17|RNF220|AQR|AQR	901	+	6.1772656	1.0045338	-1.0	-1.0
chr1	44753156	44753254	ENSG00000142945.12|KIF2C|AQR|AQR	987	+	3.1612308	1.8699845	-1.0	-1.0
chr1	44753254	44753384	ENSG00000142945.12|KIF2C|AQR|AQR	986	+	4.379404	1.8413405	-1.0	-1.0
chr1	44753029	44753131	ENSG00000142945.12|KIF2C|AQR|AQR	908	+	3.140688	1.03443	-1.0	-1.0
chr1	44747388	44747485	ENSG00000142945.12|KIF2C|AQR|AQR	951	+	3.240849	1.3133923	-1.0	-1.0
chr1	44750323	44750503	ENSG00000142945.12|KIF2C|AQR|AQR	951	+	4.1311674	1.3129934	-1.0	-1.0
chr1	44757791	44757907	ENSG00000142945.12|KIF2C|AQR|AQR	918	+	5.876754	1.0850819	-1.0	-1.0
chr1	44757646	44757746	ENSG00000142945.12|KIF2C|AQR|AQR	901	+	6.327726	1.0045338	-1.0	-1.0
chr1	44747651	44747700	ENSG00000142945.12|KIF2C|AQR|AQR	945	+	3.3270607	1.2594577	-1.0	-1.0
chr1	44762249	44762389	ENSG00000142945.12|KIF2C|AQR|AQR	926	+	3.572216	1.1304982	-1.0	-1.0
chr1	44747485	44747651	ENSG00000142945.12|KIF2C|AQR|AQR	939	+	6.418786	1.2113637	-1.0	-1.0
chr1	44759348	44759483	ENSG00000142945.12|KIF2C|AQR|AQR	921	+	6.321904	1.1041167	-1.0	-1.0
chr1	44761915	44761983	ENSG00000142945.12|KIF2C|AQR|AQR	944	+	3.2365007	1.2502033	-1.0	-1.0
chr1	44760153	44760279	ENSG00000142945.12|KIF2C|AQR|AQR	901	+	4.068166	1.0031891	-1.0	-1.0
chr1	44756237	44756352	ENSG00000142945.12|KIF2C|AQR|AQR	901	+	6.0548687	1.0045338	-1.0	-1.0
chr1	44739907	44740037	ENSG00000142945.12|KIF2C|AQR|AQR	956	+	3.4154253	1.3519943	-1.0	-1.0
chr1	44778127	44778252	ENSG00000142937.11|RPS8|AQR|AQR	901	+	3.314837	1.0045338	-1.0	-1.0
chr1	44776380	44776490	ENSG00000142937.11|RPS8|AQR|AQR	967	+	3.5877995	1.4793844	-1.0	-1.0
chr1	44776140	44776280	ENSG00000142937.11|RPS8|AQR|AQR	949	+	3.2717555	1.2926517	-1.0	-1.0
chr1	44775925	44776030	ENSG00000142937.11|RPS8|AQR|AQR	912	+	3.2573252	1.0570636	-1.0	-1.0
chr1	44776550	44776674	ENSG00000142937.11|RPS8|AQR|AQR	963	+	3.5428133	1.4365714	-1.0	-1.0
chr1	44775600	44775635	ENSG00000142937.11|RPS8|AQR|AQR	959	+	4.4493628	1.3894768	-1.0	-1.0
chr1	44803609	44803774	ENSG00000173846.12|PLK3|AQR|AQR	901	+	6.1535406	1.0045338	-1.0	-1.0
chr1	44803401	44803596	ENSG00000173846.12|PLK3|AQR|AQR	901	+	5.949504	1.0045338	-1.0	-1.0
chr1	44803224	44803324	ENSG00000173846.12|PLK3|AQR|AQR	901	+	6.0676293	1.0045338	-1.0	-1.0
chr1	45009226	45009341	ENSG00000126107.14|HECTD3|AQR|AQR	927	-	5.628704	1.1366131	-1.0	-1.0
chr1	45010293	45010428	ENSG00000126107.14|HECTD3|AQR|AQR	901	-	6.33514	1.0045338	-1.0	-1.0
chr1	45009683	45009803	ENSG00000126107.14|HECTD3|AQR|AQR	901	-	6.1622944	1.0045338	-1.0	-1.0
chr1	45013790	45013935	ENSG00000126088.13|UROD|AQR|AQR	910	+	3.377253	1.0478996	-1.0	-1.0
chr1	45014810	45014935	ENSG00000126088.13|UROD|AQR|AQR	938	+	6.0280275	1.2054558	-1.0	-1.0
chr1	45015215	45015420	ENSG00000126088.13|UROD|AQR|AQR	1000	+	5.1801987	3.6198657	-1.0	-1.0
chr1	45014940	45015200	ENSG00000126088.13|UROD|AQR|AQR	998	+	5.3334484	2.7075346	-1.0	-1.0
chr1	45013970	45014165	ENSG00000126088.13|UROD|AQR|AQR	986	+	4.5131226	1.8537842	-1.0	-1.0
chr1	45013185	45013630	ENSG00000126088.13|UROD|AQR|AQR	976	+	4.2861934	1.6166348	-1.0	-1.0
chr1	45333091	45333256	ENSG00000132781.17|MUTYH|AQR|AQR	901	-	6.0300865	1.0045338	-1.0	-1.0
chr1	45334329	45334429	ENSG00000132781.17|MUTYH|AQR|AQR	901	-	6.026197	1.0045338	-1.0	-1.0
chr1	45332896	45333011	ENSG00000132781.17|MUTYH|AQR|AQR	901	-	5.9747324	1.0024529	-1.0	-1.0
chr1	45341829	45341948	ENSG00000132773.11|TOE1|AQR|AQR	901	+	6.051751	1.0045338	-1.0	-1.0
chr1	45340962	45341067	ENSG00000132773.11|TOE1|AQR|AQR	901	+	6.016671	1.0045338	-1.0	-1.0
chr1	45340209	45340399	ENSG00000132773.11|TOE1|AQR|AQR	943	+	4.8343625	1.2408383	-1.0	-1.0
chr1	45499831	45499981	ENSG00000280670.2|CCDC163|AQR|AQR	917	-	4.3346634	1.0790999	-1.0	-1.0
chr1	45499606	45499791	ENSG00000280670.2|CCDC163|AQR|AQR	930	-	4.644658	1.1572344	-1.0	-1.0
chr1	45521733	45521848	ENSG00000117450.13|PRDX1|AQR|AQR	950	-	3.5155156	1.2978811	-1.0	-1.0
chr1	45567813	45568177	ENSG00000117448.13|AKR1A1|AQR|AQR	1000	+	4.5041566	3.6927512	-1.0	-1.0
chr1	45568639	45569006	ENSG00000117448.13|AKR1A1|AQR|AQR	995	+	4.6604104	2.2950647	-1.0	-1.0
chr1	45569229	45569384	ENSG00000117448.13|AKR1A1|AQR|AQR	993	+	4.388034	2.1433108	-1.0	-1.0
chr1	45566923	45567253	ENSG00000117448.13|AKR1A1|AQR|AQR	1000	+	5.5048466	4.975147	-1.0	-1.0
chr1	45569759	45569890	ENSG00000117448.13|AKR1A1|AQR|AQR	1000	+	8.078163	3.9447575	-1.0	-1.0
chr1	45568177	45568484	ENSG00000117448.13|AKR1A1|AQR|AQR	992	+	4.163498	2.0874355	-1.0	-1.0
chr1	45606351	45606476	ENSG00000132780.16|NASP|AQR|AQR	957	+	4.882231	1.3690307	-1.0	-1.0
chr1	45606531	45606680	ENSG00000132780.16|NASP|AQR|AQR	946	+	2.6270838	1.2673194	-1.0	-1.0
chr1	45617951	45618056	ENSG00000132780.16|NASP|AQR|AQR	901	+	5.992793	1.0045338	-1.0	-1.0
chr1	45617591	45617716	ENSG00000132780.16|NASP|AQR|AQR	952	+	4.472781	1.3174956	-1.0	-1.0
chr1	45615469	45615569	ENSG00000132780.16|NASP|AQR|AQR	901	+	6.3930445	1.0045338	-1.0	-1.0
chr1	45640403	45640528	ENSG00000159592.10|GPBP1L1|AQR|AQR	901	-	6.289807	1.0045338	-1.0	-1.0
chr1	45654445	45654640	ENSG00000159592.10|GPBP1L1|AQR|AQR	946	-	3.5351884	1.2709315	-1.0	-1.0
chr1	45630481	45630581	ENSG00000159592.10|GPBP1L1|AQR|AQR	930	-	3.688926	1.1570557	-1.0	-1.0
chr1	45642499	45642619	ENSG00000159592.10|GPBP1L1|AQR|AQR	951	-	4.482463	1.3059489	-1.0	-1.0
chr1	45658834	45659124	ENSG00000159592.10|GPBP1L1|AQR|AQR	999	-	3.5016038	3.122956	-1.0	-1.0
chr1	45655259	45655459	ENSG00000159592.10|GPBP1L1|AQR|AQR	1000	-	3.8431833	3.4574509	-1.0	-1.0
chr1	46008295	46008371	ENSG00000086015.20|MAST2|AQR|AQR	901	+	3.4035468	1.0045338	-1.0	-1.0
chr1	46034167	46034362	ENSG00000086015.20|MAST2|AQR|AQR	947	+	5.397841	1.275575	-1.0	-1.0
chr1	46023106	46023232	ENSG00000086015.20|MAST2|AQR|AQR	950	+	5.5983477	1.2987025	-1.0	-1.0
chr1	46022971	46023086	ENSG00000086015.20|MAST2|AQR|AQR	934	+	6.3815975	1.181744	-1.0	-1.0
chr1	46190636	46190741	ENSG00000085998.13|POMGNT1|AQR|AQR	901	-	4.006229	1.0045338	-1.0	-1.0
chr1	46194651	46194776	ENSG00000085998.13|POMGNT1|AQR|AQR	959	-	4.305976	1.3907442	-1.0	-1.0
chr1	46190441	46190581	ENSG00000085998.13|POMGNT1|AQR|AQR	918	-	2.9263353	1.0846863	-1.0	-1.0
chr1	46193354	46193459	ENSG00000085998.13|POMGNT1|AQR|AQR	901	-	5.931135	1.0045338	-1.0	-1.0
chr1	46198286	46198401	ENSG00000085998.13|POMGNT1|AQR|AQR	901	-	6.0336757	1.0045338	-1.0	-1.0
chr1	46189989	46190114	ENSG00000085998.13|POMGNT1|AQR|AQR	916	-	6.3602104	1.073561	-1.0	-1.0
chr1	46260099	46260204	ENSG00000085999.11|RAD54L|AQR|AQR	947	+	3.957672	1.2729084	-1.0	-1.0
chr1	46260414	46260541	ENSG00000085999.11|RAD54L|AQR|AQR	965	+	5.3477664	1.4620528	-1.0	-1.0
chr1	46260941	46261074	ENSG00000085999.11|RAD54L|AQR|AQR	946	+	4.2146072	1.2715845	-1.0	-1.0
chr1	46258746	46258916	ENSG00000085999.11|RAD54L|AQR|AQR	964	+	6.608646	1.4423066	-1.0	-1.0
chr1	46270785	46270910	ENSG00000085999.11|RAD54L|AQR|AQR	901	+	6.0824013	1.0045338	-1.0	-1.0
chr1	46261144	46261249	ENSG00000085999.11|RAD54L|AQR|AQR	901	+	5.9519024	1.0045338	-1.0	-1.0
chr1	46258685	46258746	ENSG00000085999.11|RAD54L|AQR|AQR	967	+	4.6947894	1.476422	-1.0	-1.0
chr1	46274002	46274132	ENSG00000085999.11|RAD54L|AQR|AQR	960	+	5.158319	1.3997544	-1.0	-1.0
chr1	46248408	46248511	ENSG00000085999.11|RAD54L|AQR|AQR	901	+	4.2240524	1.0045338	-1.0	-1.0
chr1	46273465	46273623	ENSG00000085999.11|RAD54L|AQR|AQR	964	+	3.640426	1.438959	-1.0	-1.0
chr1	46279396	46279601	ENSG00000132128.16|LRRC41|AQR|AQR	986	-	4.062683	1.8646839	-1.0	-1.0
chr1	46279181	46279381	ENSG00000132128.16|LRRC41|AQR|AQR	992	-	6.3512063	2.12165	-1.0	-1.0
chr1	46281124	46281224	ENSG00000132128.16|LRRC41|AQR|AQR	901	-	3.3911223	1.0045338	-1.0	-1.0
chr1	46309100	46309335	ENSG00000173660.11|UQCRH|AQR|AQR	963	+	2.78602	1.4376283	-1.0	-1.0
chr1	46310321	46310446	ENSG00000173660.11|UQCRH|AQR|AQR	901	+	2.8235338	1.0045338	-1.0	-1.0
chr1	46308990	46309095	ENSG00000173660.11|UQCRH|AQR|AQR	917	+	4.8227386	1.0823946	-1.0	-1.0
chr1	46316431	46316546	ENSG00000173660.11|UQCRH|AQR|AQR	943	+	3.661066	1.2456583	-1.0	-1.0
chr1	46562648	46562748	ENSG00000079277.19|MKNK1|AQR|AQR	987	-	6.9494615	1.8942633	-1.0	-1.0
chr1	46684391	46684536	ENSG00000159658.10|EFCAB14|AQR|AQR	938	-	4.483945	1.208247	-1.0	-1.0
chr1	47223894	47224003	ENSG00000162367.11|TAL1|AQR|AQR	901	-	4.1541615	1.0045338	-1.0	-1.0
chr1	47224003	47224098	ENSG00000162367.11|TAL1|AQR|AQR	973	-	3.1226254	1.568559	-1.0	-1.0
chr1	47232050	47232150	ENSG00000162367.11|TAL1|AQR|AQR	900	-	5.968678	1.0013688	-1.0	-1.0
chr1	47224098	47224233	ENSG00000162367.11|TAL1|AQR|AQR	987	-	3.70984	1.8711323	-1.0	-1.0
chr1	47232166	47232220	ENSG00000162367.11|TAL1|AQR|AQR	983	-	6.854616	1.7668456	-1.0	-1.0
chr1	47225153	47225263	ENSG00000162367.11|TAL1|AQR|AQR	901	-	2.8736086	1.0042248	-1.0	-1.0
chr1	47225889	47226024	ENSG00000162367.11|TAL1|AQR|AQR	996	-	4.3945165	2.4197085	-1.0	-1.0
chr1	47229097	47229195	ENSG00000162367.11|TAL1|AQR|AQR	905	-	3.1719797	1.0227287	-1.0	-1.0
chr1	47225273	47225442	ENSG00000162367.11|TAL1|AQR|AQR	989	-	4.6928535	1.9742314	-1.0	-1.0
chr1	47229195	47229295	ENSG00000162367.11|TAL1|AQR|AQR	962	-	3.9024227	1.4188982	-1.0	-1.0
chr1	47282214	47282339	ENSG00000123473.15|STIL|AQR|AQR	968	-	6.6393423	1.4926481	-1.0	-1.0
chr1	47314035	47314135	ENSG00000123473.15|STIL|AQR|AQR	993	-	3.640738	2.166117	-1.0	-1.0
chr1	47313866	47314035	ENSG00000123473.15|STIL|AQR|AQR	977	-	2.7483084	1.6352979	-1.0	-1.0
chr1	47282344	47282444	ENSG00000123473.15|STIL|AQR|AQR	901	-	2.5445223	1.0045338	-1.0	-1.0
chr1	51519198	51519298	ENSG00000085832.16|EPS15|AQR|AQR	924	-	3.2288616	1.120322	-1.0	-1.0
chr1	51784149	51784334	ENSG00000117859.18|OSBPL9|AQR|AQR	924	+	3.8460772	1.1217535	-1.0	-1.0
chr1	51746757	51746877	ENSG00000117859.18|OSBPL9|AQR|AQR	912	+	4.258187	1.0562236	-1.0	-1.0
chr1	51783964	51784139	ENSG00000117859.18|OSBPL9|AQR|AQR	962	+	3.4722176	1.4197662	-1.0	-1.0
chr1	51821555	51821695	ENSG00000078618.21|NRDC|AQR|AQR	942	-	6.345639	1.2349632	-1.0	-1.0
chr1	51823555	51823663	ENSG00000078618.21|NRDC|AQR|AQR	908	-	3.23071	1.0362306	-1.0	-1.0
chr1	51836217	51836317	ENSG00000078618.21|NRDC|AQR|AQR	901	-	5.941373	1.0045338	-1.0	-1.0
chr1	51789433	51789553	ENSG00000078618.21|NRDC|AQR|AQR	917	-	3.7114239	1.083329	-1.0	-1.0
chr1	51836438	51836568	ENSG00000078618.21|NRDC|AQR|AQR	994	-	3.9030125	2.2118878	-1.0	-1.0
chr1	51814813	51814963	ENSG00000078618.21|NRDC|AQR|AQR	927	-	3.1555603	1.1370361	-1.0	-1.0
chr1	51790402	51790527	ENSG00000078618.21|NRDC|AQR|AQR	976	-	6.796873	1.6197774	-1.0	-1.0
chr1	51816183	51816363	ENSG00000078618.21|NRDC|AQR|AQR	918	-	3.4230154	1.0883782	-1.0	-1.0
chr1	51840061	51840276	ENSG00000078618.21|NRDC|AQR|AQR	972	-	3.3433025	1.5467787	-1.0	-1.0
chr1	51789822	51789922	ENSG00000078618.21|NRDC|AQR|AQR	901	-	4.0014453	1.0045338	-1.0	-1.0
chr1	51789587	51789787	ENSG00000078618.21|NRDC|AQR|AQR	971	-	3.4976165	1.5344129	-1.0	-1.0
chr1	51878489	51878604	ENSG00000078618.21|NRDC|AQR|AQR	901	-	6.1199193	1.003407	-1.0	-1.0
chr1	51836368	51836438	ENSG00000078618.21|NRDC|AQR|AQR	939	-	3.6519284	1.2124466	-1.0	-1.0
chr1	51794471	51794571	ENSG00000078618.21|NRDC|AQR|AQR	917	-	3.4611275	1.0790478	-1.0	-1.0
chr1	52064919	52065034	ENSG00000134717.17|BTF3L4|AQR|AQR	901	+	6.253764	1.0045338	-1.0	-1.0
chr1	52357525	52357625	ENSG00000154222.14|CC2D1B|AQR|AQR	977	-	4.8258224	1.6383288	-1.0	-1.0
chr1	52353422	52353617	ENSG00000154222.14|CC2D1B|AQR|AQR	976	-	4.727124	1.623459	-1.0	-1.0
chr1	52356898	52356998	ENSG00000154222.14|CC2D1B|AQR|AQR	901	-	5.9475417	1.0045338	-1.0	-1.0
chr1	52362601	52362701	ENSG00000154222.14|CC2D1B|AQR|AQR	976	-	4.056325	1.6184641	-1.0	-1.0
chr1	52361142	52361272	ENSG00000154222.14|CC2D1B|AQR|AQR	901	-	3.4456358	1.0045338	-1.0	-1.0
chr1	52358210	52358345	ENSG00000154222.14|CC2D1B|AQR|AQR	901	-	6.135897	1.0045338	-1.0	-1.0
chr1	52361342	52361472	ENSG00000154222.14|CC2D1B|AQR|AQR	943	-	6.333589	1.246732	-1.0	-1.0
chr1	52357000	52357174	ENSG00000154222.14|CC2D1B|AQR|AQR	985	-	4.377898	1.8374429	-1.0	-1.0
chr1	52361477	52361612	ENSG00000154222.14|CC2D1B|AQR|AQR	949	-	2.988066	1.2959101	-1.0	-1.0
chr1	52361616	52361736	ENSG00000154222.14|CC2D1B|AQR|AQR	901	-	6.2191195	1.0045338	-1.0	-1.0
chr1	52358576	52358685	ENSG00000154222.14|CC2D1B|AQR|AQR	901	-	6.017846	1.0045338	-1.0	-1.0
chr1	52362486	52362596	ENSG00000154222.14|CC2D1B|AQR|AQR	932	-	4.305156	1.1672499	-1.0	-1.0
chr1	52357354	52357525	ENSG00000154222.14|CC2D1B|AQR|AQR	997	-	5.849155	2.5280502	-1.0	-1.0
chr1	52355542	52355666	ENSG00000154222.14|CC2D1B|AQR|AQR	901	-	5.9777174	1.0045338	-1.0	-1.0
chr1	52356423	52356528	ENSG00000154222.14|CC2D1B|AQR|AQR	928	-	4.379669	1.143908	-1.0	-1.0
chr1	52355285	52355397	ENSG00000154222.14|CC2D1B|AQR|AQR	901	-	6.0984535	1.0045338	-1.0	-1.0
chr1	52360838	52361073	ENSG00000154222.14|CC2D1B|AQR|AQR	936	-	4.128095	1.1963085	-1.0	-1.0
chr1	52358763	52358873	ENSG00000154222.14|CC2D1B|AQR|AQR	955	-	6.5227256	1.3422321	-1.0	-1.0
chr1	52402009	52402128	ENSG00000085840.12|ORC1|AQR|AQR	975	-	4.773953	1.6037903	-1.0	-1.0
chr1	52397863	52397978	ENSG00000085840.12|ORC1|AQR|AQR	901	-	5.0930305	1.0040829	-1.0	-1.0
chr1	52385262	52385382	ENSG00000085840.12|ORC1|AQR|AQR	925	-	3.4910116	1.124857	-1.0	-1.0
chr1	52401361	52401461	ENSG00000085840.12|ORC1|AQR|AQR	901	-	2.9284399	1.0045338	-1.0	-1.0
chr1	52402128	52402228	ENSG00000085840.12|ORC1|AQR|AQR	997	-	3.4921825	2.5193703	-1.0	-1.0
chr1	52384432	52384549	ENSG00000085840.12|ORC1|AQR|AQR	912	-	4.181881	1.0547837	-1.0	-1.0
chr1	52394403	52394573	ENSG00000085840.12|ORC1|AQR|AQR	901	-	6.2345843	1.0045338	-1.0	-1.0
chr1	52385697	52385851	ENSG00000085840.12|ORC1|AQR|AQR	910	-	6.112604	1.0470595	-1.0	-1.0
chr1	52402228	52402333	ENSG00000085840.12|ORC1|AQR|AQR	965	-	4.5912995	1.451009	-1.0	-1.0
chr1	52404138	52404245	ENSG00000085840.12|ORC1|AQR|AQR	940	-	4.338347	1.224549	-1.0	-1.0
chr1	52383724	52383824	ENSG00000085840.12|ORC1|AQR|AQR	901	-	5.941373	1.0045338	-1.0	-1.0
chr1	52384721	52384846	ENSG00000085840.12|ORC1|AQR|AQR	983	-	4.92472	1.7793974	-1.0	-1.0
chr1	52383569	52383694	ENSG00000085840.12|ORC1|AQR|AQR	961	-	6.6292477	1.4060771	-1.0	-1.0
chr1	52385851	52385949	ENSG00000085840.12|ORC1|AQR|AQR	970	-	3.3799393	1.516299	-1.0	-1.0
chr1	52404245	52404345	ENSG00000085840.12|ORC1|AQR|AQR	990	-	3.4430792	1.980937	-1.0	-1.0
chr1	52385160	52385260	ENSG00000085840.12|ORC1|AQR|AQR	994	-	4.151682	2.2539775	-1.0	-1.0
chr1	52389117	52389216	ENSG00000085840.12|ORC1|AQR|AQR	901	-	5.963667	1.0045338	-1.0	-1.0
chr1	52389216	52389316	ENSG00000085840.12|ORC1|AQR|AQR	993	-	5.226167	2.1608407	-1.0	-1.0
chr1	52383937	52384042	ENSG00000085840.12|ORC1|AQR|AQR	920	-	4.3131943	1.0986755	-1.0	-1.0
chr1	52401489	52401609	ENSG00000085840.12|ORC1|AQR|AQR	997	-	7.075084	2.5337777	-1.0	-1.0
chr1	52384996	52385160	ENSG00000085840.12|ORC1|AQR|AQR	940	-	5.2379737	1.2198906	-1.0	-1.0
chr1	52383419	52383519	ENSG00000085840.12|ORC1|AQR|AQR	977	-	4.7878213	1.6359085	-1.0	-1.0
chr1	52413996	52414101	ENSG00000134748.12|PRPF38A|AQR|AQR	901	+	2.9813886	1.0045338	-1.0	-1.0
chr1	52408449	52408568	ENSG00000134748.12|PRPF38A|AQR|AQR	930	+	3.0805995	1.1541326	-1.0	-1.0
chr1	52408623	52408823	ENSG00000134748.12|PRPF38A|AQR|AQR	981	+	5.2236614	1.716712	-1.0	-1.0
chr1	52414859	52414974	ENSG00000134748.12|PRPF38A|AQR|AQR	922	+	6.1748877	1.1095306	-1.0	-1.0
chr1	52404783	52404879	ENSG00000134748.12|PRPF38A|AQR|AQR	981	+	4.2134433	1.7249278	-1.0	-1.0
chr1	52404879	52405009	ENSG00000134748.12|PRPF38A|AQR|AQR	961	+	5.8022203	1.4126076	-1.0	-1.0
chr1	52698220	52698320	ENSG00000162377.5|COA7|AQR|AQR	901	-	5.9795575	1.0045338	-1.0	-1.0
chr1	52880814	52880924	ENSG00000203995.9|ZYG11A|AQR|AQR	901	+	6.277967	1.0045338	-1.0	-1.0
chr1	52881319	52881470	ENSG00000203995.9|ZYG11A|AQR|AQR	943	+	3.1269453	1.2468995	-1.0	-1.0
chr1	52867427	52867537	ENSG00000203995.9|ZYG11A|AQR|AQR	901	+	6.2034993	1.0045338	-1.0	-1.0
chr1	52866502	52866567	ENSG00000203995.9|ZYG11A|AQR|AQR	964	+	4.6720815	1.4437984	-1.0	-1.0
chr1	53220163	53220358	ENSG00000162384.13|C1orf123|AQR|AQR	972	-	4.385301	1.5465088	-1.0	-1.0
chr1	53276578	53276691	ENSG00000157193.15|LRP8|AQR|AQR	923	-	6.356188	1.1135652	-1.0	-1.0
chr1	53276691	53276791	ENSG00000157193.15|LRP8|AQR|AQR	986	-	4.2570543	1.8434895	-1.0	-1.0
chr1	53275630	53275730	ENSG00000157193.15|LRP8|AQR|AQR	942	-	3.676536	1.2355632	-1.0	-1.0
chr1	53262445	53262545	ENSG00000157193.15|LRP8|AQR|AQR	901	-	3.0492055	1.0045338	-1.0	-1.0
chr1	53275753	53275883	ENSG00000157193.15|LRP8|AQR|AQR	939	-	3.4124591	1.2167361	-1.0	-1.0
chr1	53255116	53255185	ENSG00000157193.15|LRP8|AQR|AQR	944	-	4.364943	1.2484541	-1.0	-1.0
chr1	53262207	53262327	ENSG00000157193.15|LRP8|AQR|AQR	918	-	5.0705123	1.0873033	-1.0	-1.0
chr1	53262067	53262167	ENSG00000157193.15|LRP8|AQR|AQR	962	-	6.4555345	1.4146738	-1.0	-1.0
chr1	53271351	53271481	ENSG00000157193.15|LRP8|AQR|AQR	901	-	3.9374888	1.0045338	-1.0	-1.0
chr1	53797144	53797259	ENSG00000058804.11|NDC1|AQR|AQR	927	-	4.291339	1.1351066	-1.0	-1.0
chr1	53789132	53789196	ENSG00000058804.11|NDC1|AQR|AQR	901	-	5.963667	1.0045338	-1.0	-1.0
chr1	53800554	53800692	ENSG00000058804.11|NDC1|AQR|AQR	929	-	6.363869	1.150167	-1.0	-1.0
chr1	53962252	53962352	ENSG00000116212.14|LRRC42|AQR|AQR	901	+	6.0010085	1.0045338	-1.0	-1.0
chr1	54200589	54200689	ENSG00000116221.15|MRPL37|AQR|AQR	901	+	6.0320644	1.0045338	-1.0	-1.0
chr1	54204909	54205017	ENSG00000116221.15|MRPL37|AQR|AQR	901	+	5.908552	1.0045338	-1.0	-1.0
chr1	54200491	54200589	ENSG00000116221.15|MRPL37|AQR|AQR	964	+	3.9120243	1.4450197	-1.0	-1.0
chr1	54251860	54251980	ENSG00000157216.15|SSBP3|AQR|AQR	901	-	6.365753	1.0045338	-1.0	-1.0
chr1	54241954	54242163	ENSG00000157216.15|SSBP3|AQR|AQR	949	-	3.9990597	1.2935227	-1.0	-1.0
chr1	54242212	54242322	ENSG00000157216.15|SSBP3|AQR|AQR	938	-	4.3461804	1.2069232	-1.0	-1.0
chr1	54228747	54228834	ENSG00000157216.15|SSBP3|AQR|AQR	980	-	4.149988	1.6920745	-1.0	-1.0
chr1	54241473	54241509	ENSG00000157216.15|SSBP3|AQR|AQR	901	-	2.518954	1.0045338	-1.0	-1.0
chr1	54243135	54243323	ENSG00000157216.15|SSBP3|AQR|AQR	955	-	3.4047215	1.3489633	-1.0	-1.0
chr1	54281437	54281527	ENSG00000157216.15|SSBP3|AQR|AQR	966	-	4.659118	1.4743973	-1.0	-1.0
chr1	54241354	54241473	ENSG00000157216.15|SSBP3|AQR|AQR	974	-	6.678684	1.5770103	-1.0	-1.0
chr1	54239033	54239158	ENSG00000157216.15|SSBP3|AQR|AQR	901	-	6.005145	1.0045338	-1.0	-1.0
chr1	54239199	54239329	ENSG00000157216.15|SSBP3|AQR|AQR	994	-	7.2127585	2.197452	-1.0	-1.0
chr1	54721057	54721157	ENSG00000243725.6|TTC4|AQR|AQR	901	+	4.094107	1.0045338	-1.0	-1.0
chr1	54728345	54728432	ENSG00000243725.6|TTC4|AQR|AQR	901	+	6.352314	1.0045338	-1.0	-1.0
chr1	54717581	54717746	ENSG00000243725.6|TTC4|AQR|AQR	918	+	3.116887	1.0835786	-1.0	-1.0
chr1	54731700	54731830	ENSG00000243725.6|TTC4|AQR|AQR	926	+	4.260264	1.1317946	-1.0	-1.0
chr1	54728345	54728432	ENSG00000271723.5|MROH7-TTC4|AQR|AQR	901	+	6.352314	1.0045338	-1.0	-1.0
chr1	54721058	54721158	ENSG00000271723.5|MROH7-TTC4|AQR|AQR	901	+	4.094107	1.0045338	-1.0	-1.0
chr1	54731700	54731830	ENSG00000271723.5|MROH7-TTC4|AQR|AQR	927	+	4.260264	1.1339265	-1.0	-1.0
chr1	55058110	55058209	ENSG00000169174.10|PCSK9|AQR|AQR	905	+	2.6674216	1.0237195	-1.0	-1.0
chr1	55058548	55058647	ENSG00000169174.10|PCSK9|AQR|AQR	969	+	3.9761019	1.507136	-1.0	-1.0
chr1	55057514	55057649	ENSG00000169174.10|PCSK9|AQR|AQR	923	+	6.35181	1.1108345	-1.0	-1.0
chr1	55058647	55058812	ENSG00000169174.10|PCSK9|AQR|AQR	997	+	3.3681629	2.4882512	-1.0	-1.0
chr1	55040044	55040359	ENSG00000169174.10|PCSK9|AQR|AQR	968	+	3.5884483	1.4924403	-1.0	-1.0
chr1	55057069	55057174	ENSG00000169174.10|PCSK9|AQR|AQR	901	+	2.9313223	1.0045338	-1.0	-1.0
chr1	55059327	55059485	ENSG00000169174.10|PCSK9|AQR|AQR	994	+	6.0378757	2.2523546	-1.0	-1.0
chr1	55056092	55056189	ENSG00000169174.10|PCSK9|AQR|AQR	965	+	4.581998	1.4583259	-1.0	-1.0
chr1	55043714	55043842	ENSG00000169174.10|PCSK9|AQR|AQR	1000	+	4.9339685	3.5606127	-1.0	-1.0
chr1	55039947	55040044	ENSG00000169174.10|PCSK9|AQR|AQR	996	+	3.4376915	2.418339	-1.0	-1.0
chr1	55043937	55044034	ENSG00000169174.10|PCSK9|AQR|AQR	959	+	3.8690023	1.3902954	-1.0	-1.0
chr1	55059112	55059267	ENSG00000169174.10|PCSK9|AQR|AQR	901	+	6.1374397	1.0045338	-1.0	-1.0
chr1	55057179	55057330	ENSG00000169174.10|PCSK9|AQR|AQR	999	+	4.790107	2.9787037	-1.0	-1.0
chr1	55058209	55058314	ENSG00000169174.10|PCSK9|AQR|AQR	901	+	6.0753965	1.0045338	-1.0	-1.0
chr1	55056189	55056614	ENSG00000169174.10|PCSK9|AQR|AQR	982	+	4.0040436	1.7540867	-1.0	-1.0
chr1	55044034	55044144	ENSG00000169174.10|PCSK9|AQR|AQR	928	+	6.428796	1.1401742	-1.0	-1.0
chr1	55052138	55052328	ENSG00000169174.10|PCSK9|AQR|AQR	927	+	3.2791004	1.1358447	-1.0	-1.0
chr1	55057939	55058035	ENSG00000169174.10|PCSK9|AQR|AQR	900	+	3.2617393	1.001072	-1.0	-1.0
chr1	55059663	55059778	ENSG00000169174.10|PCSK9|AQR|AQR	969	+	6.6142745	1.5060403	-1.0	-1.0
chr1	55059565	55059663	ENSG00000169174.10|PCSK9|AQR|AQR	901	+	6.24625	1.0045338	-1.0	-1.0
chr1	55073906	55074016	ENSG00000162402.13|USP24|AQR|AQR	901	-	6.1900945	1.0045338	-1.0	-1.0
chr1	55096852	55096951	ENSG00000162402.13|USP24|AQR|AQR	901	-	6.047233	1.0045338	-1.0	-1.0
chr1	55081321	55081421	ENSG00000162402.13|USP24|AQR|AQR	901	-	3.4082983	1.0045338	-1.0	-1.0
chr1	55120756	55120886	ENSG00000162402.13|USP24|AQR|AQR	915	-	4.2770934	1.0682043	-1.0	-1.0
chr1	55129358	55129476	ENSG00000162402.13|USP24|AQR|AQR	901	-	6.229231	1.0045338	-1.0	-1.0
chr1	55099673	55099770	ENSG00000162402.13|USP24|AQR|AQR	901	-	5.9250445	1.0045338	-1.0	-1.0
chr1	55159610	55159685	ENSG00000162402.13|USP24|AQR|AQR	982	-	4.189653	1.7417182	-1.0	-1.0
chr1	55132700	55132800	ENSG00000162402.13|USP24|AQR|AQR	901	-	6.0010085	1.0045338	-1.0	-1.0
chr1	55075456	55075523	ENSG00000162402.13|USP24|AQR|AQR	989	-	7.008846	1.9484333	-1.0	-1.0
chr1	55079659	55079789	ENSG00000162402.13|USP24|AQR|AQR	901	-	6.268539	1.0045338	-1.0	-1.0
chr1	58673468	58673572	ENSG00000162601.9|MYSM1|AQR|AQR	924	-	4.220985	1.1193506	-1.0	-1.0
chr1	58673665	58673765	ENSG00000162601.9|MYSM1|AQR|AQR	901	-	5.931135	1.0045338	-1.0	-1.0
chr1	58689116	58689231	ENSG00000162601.9|MYSM1|AQR|AQR	942	-	4.4787016	1.240199	-1.0	-1.0
chr1	58667226	58667341	ENSG00000162601.9|MYSM1|AQR|AQR	901	-	5.9940524	1.0045338	-1.0	-1.0
chr1	58667731	58667841	ENSG00000162601.9|MYSM1|AQR|AQR	901	-	5.941373	1.0045338	-1.0	-1.0
chr1	63412065	63412185	ENSG00000088035.15|ALG6|AQR|AQR	963	+	6.6234603	1.4309738	-1.0	-1.0
chr1	65386929	65387059	ENSG00000116675.15|DNAJC6|AQR|AQR	929	+	6.197159	1.1480395	-1.0	-1.0
chr1	65388335	65388415	ENSG00000116675.15|DNAJC6|AQR|AQR	935	+	4.3070464	1.1843506	-1.0	-1.0
chr1	65398881	65398981	ENSG00000116675.15|DNAJC6|AQR|AQR	901	+	6.0917306	1.0045338	-1.0	-1.0
chr1	65398812	65398881	ENSG00000116675.15|DNAJC6|AQR|AQR	901	+	4.2846327	1.0045338	-1.0	-1.0
chr1	65389627	65389727	ENSG00000116675.15|DNAJC6|AQR|AQR	901	+	3.3122573	1.0045338	-1.0	-1.0
chr1	65364689	65364785	ENSG00000116675.15|DNAJC6|AQR|AQR	961	+	6.4599433	1.4092331	-1.0	-1.0
chr1	65425378	65425533	ENSG00000213625.8|LEPROT|AQR|AQR	983	+	3.3177257	1.7587618	-1.0	-1.0
chr1	65425302	65425378	ENSG00000213625.8|LEPROT|AQR|AQR	969	+	3.4350307	1.5101813	-1.0	-1.0
chr1	65425204	65425302	ENSG00000213625.8|LEPROT|AQR|AQR	901	+	5.9475417	1.0045338	-1.0	-1.0
chr1	65420641	65420740	ENSG00000213625.8|LEPROT|AQR|AQR	975	+	3.5075524	1.6026654	-1.0	-1.0
chr1	65431688	65431802	ENSG00000213625.8|LEPROT|AQR|AQR	951	+	3.5520325	1.3130741	-1.0	-1.0
chr1	65425378	65425533	ENSG00000116678.19|LEPR|AQR|AQR	983	+	3.3177257	1.7666502	-1.0	-1.0
chr1	65425302	65425378	ENSG00000116678.19|LEPR|AQR|AQR	968	+	3.4350307	1.4985964	-1.0	-1.0
chr1	65420651	65420740	ENSG00000116678.19|LEPR|AQR|AQR	976	+	3.5075524	1.613712	-1.0	-1.0
chr1	65425200	65425302	ENSG00000116678.19|LEPR|AQR|AQR	901	+	5.9475417	1.0045338	-1.0	-1.0
chr1	65431688	65431888	ENSG00000116678.19|LEPR|AQR|AQR	966	+	3.4119155	1.4665366	-1.0	-1.0
chr1	66939911	66940027	ENSG00000198160.14|MIER1|AQR|AQR	986	+	4.9583435	1.8442478	-1.0	-1.0
chr1	66930400	66930515	ENSG00000198160.14|MIER1|AQR|AQR	932	+	4.089856	1.1668897	-1.0	-1.0
chr1	66930302	66930400	ENSG00000198160.14|MIER1|AQR|AQR	999	+	4.8924704	2.946911	-1.0	-1.0
chr1	66958220	66958355	ENSG00000198160.14|MIER1|AQR|AQR	901	+	6.1418285	1.0045338	-1.0	-1.0
chr1	67052857	67052955	ENSG00000116704.7|SLC35D1|AQR|AQR	963	-	6.5770597	1.4297909	-1.0	-1.0
chr1	67415038	67415165	ENSG00000142864.14|SERBP1|AQR|AQR	914	-	6.0986886	1.0648872	-1.0	-1.0
chr1	67426285	67426385	ENSG00000142864.14|SERBP1|AQR|AQR	965	-	4.5447598	1.4502453	-1.0	-1.0
chr1	67425223	67425328	ENSG00000142864.14|SERBP1|AQR|AQR	901	-	3.8039167	1.0045338	-1.0	-1.0
chr1	67426008	67426134	ENSG00000142864.14|SERBP1|AQR|AQR	974	-	3.4969115	1.586813	-1.0	-1.0
chr1	67419909	67420034	ENSG00000142864.14|SERBP1|AQR|AQR	920	-	2.83282	1.0992495	-1.0	-1.0
chr1	67429857	67429982	ENSG00000142864.14|SERBP1|AQR|AQR	965	-	3.1513662	1.451688	-1.0	-1.0
chr1	67685935	67686375	ENSG00000116717.11|GADD45A|AQR|AQR	946	+	3.2948709	1.2695534	-1.0	-1.0
chr1	67686588	67686793	ENSG00000116717.11|GADD45A|AQR|AQR	935	+	3.8600435	1.1842195	-1.0	-1.0
chr1	67685440	67685538	ENSG00000116717.11|GADD45A|AQR|AQR	923	+	2.961929	1.1123732	-1.0	-1.0
chr1	67685538	67685668	ENSG00000116717.11|GADD45A|AQR|AQR	939	+	3.372926	1.2134721	-1.0	-1.0
chr1	68484090	68484210	ENSG00000024526.16|DEPDC1|AQR|AQR	901	-	6.1055856	1.0045338	-1.0	-1.0
chr1	70173510	70173610	ENSG00000066557.5|LRRC40|AQR|AQR	901	-	4.0014453	1.0045338	-1.0	-1.0
chr1	70228491	70228651	ENSG00000116754.13|SRSF11|AQR|AQR	913	+	2.2693715	1.0595719	-1.0	-1.0
chr1	70244815	70244995	ENSG00000116754.13|SRSF11|AQR|AQR	972	+	3.734467	1.5499871	-1.0	-1.0
chr1	70235550	70235650	ENSG00000116754.13|SRSF11|AQR|AQR	901	+	5.9952526	1.0045338	-1.0	-1.0
chr1	70250043	70250183	ENSG00000116754.13|SRSF11|AQR|AQR	911	+	4.1577387	1.050716	-1.0	-1.0
chr1	70246907	70247017	ENSG00000116754.13|SRSF11|AQR|AQR	901	+	5.970585	1.0045338	-1.0	-1.0
chr1	70237300	70237424	ENSG00000116754.13|SRSF11|AQR|AQR	933	+	4.3095527	1.1729321	-1.0	-1.0
chr1	70435080	70435177	ENSG00000116761.11|CTH|AQR|AQR	901	+	5.941373	1.0045338	-1.0	-1.0
chr1	71080838	71080938	ENSG00000132485.13|ZRANB2|AQR|AQR	924	-	4.3101335	1.1172422	-1.0	-1.0
chr1	75786177	75786274	ENSG00000117054.13|ACADM|AQR|AQR	991	+	3.5619595	2.02718	-1.0	-1.0
chr1	75786196	75786274	ENSG00000137955.15|RABGGTB|AQR|AQR	991	+	3.5619595	2.0353625	-1.0	-1.0
chr1	75794243	75794343	ENSG00000137955.15|RABGGTB|AQR|AQR	901	+	4.1048303	1.0045338	-1.0	-1.0
chr1	75791480	75791710	ENSG00000137955.15|RABGGTB|AQR|AQR	928	+	3.1675773	1.1416152	-1.0	-1.0
chr1	75791152	75791252	ENSG00000137955.15|RABGGTB|AQR|AQR	900	+	5.968678	1.0001055	-1.0	-1.0
chr1	77580901	77581069	ENSG00000036549.12|ZZZ3|AQR|AQR	901	-	6.0332894	1.0045338	-1.0	-1.0
chr1	77741429	77741534	ENSG00000077254.14|USP33|AQR|AQR	901	-	6.1118717	1.0045338	-1.0	-1.0
chr1	77721171	77721306	ENSG00000077254.14|USP33|AQR|AQR	901	-	6.0060973	1.0045338	-1.0	-1.0
chr1	77725523	77725621	ENSG00000077254.14|USP33|AQR|AQR	901	-	3.3737733	1.0045338	-1.0	-1.0
chr1	77949014	77949219	ENSG00000162613.16|FUBP1|AQR|AQR	978	-	3.5811203	1.6579133	-1.0	-1.0
chr1	77956448	77956571	ENSG00000162613.16|FUBP1|AQR|AQR	949	-	6.4441957	1.2952086	-1.0	-1.0
chr1	77967511	77967621	ENSG00000162613.16|FUBP1|AQR|AQR	961	-	3.5200222	1.4085294	-1.0	-1.0
chr1	77968203	77968303	ENSG00000162613.16|FUBP1|AQR|AQR	901	-	2.5701234	1.0045338	-1.0	-1.0
chr1	77955279	77955449	ENSG00000162613.16|FUBP1|AQR|AQR	907	-	2.7262588	1.0308487	-1.0	-1.0
chr1	77963720	77963820	ENSG00000162613.16|FUBP1|AQR|AQR	901	-	2.978694	1.0045338	-1.0	-1.0
chr1	77962645	77962769	ENSG00000162613.16|FUBP1|AQR|AQR	926	-	2.4863045	1.1323147	-1.0	-1.0
chr1	77963930	77964061	ENSG00000162613.16|FUBP1|AQR|AQR	961	-	6.6659975	1.4143425	-1.0	-1.0
chr1	77967981	77968164	ENSG00000162613.16|FUBP1|AQR|AQR	950	-	4.3984947	1.3049605	-1.0	-1.0
chr1	77967666	77967771	ENSG00000162613.16|FUBP1|AQR|AQR	908	-	2.7486303	1.03443	-1.0	-1.0
chr1	77967101	77967221	ENSG00000162613.16|FUBP1|AQR|AQR	951	-	3.2135124	1.3102702	-1.0	-1.0
chr1	77967626	77967666	ENSG00000162613.16|FUBP1|AQR|AQR	963	-	2.9434538	1.4327269	-1.0	-1.0
chr1	77969804	77969919	ENSG00000162613.16|FUBP1|AQR|AQR	916	-	2.828866	1.0775789	-1.0	-1.0
chr1	77956571	77956671	ENSG00000162613.16|FUBP1|AQR|AQR	915	-	2.2306767	1.0730135	-1.0	-1.0
chr1	77968164	77968203	ENSG00000162613.16|FUBP1|AQR|AQR	992	-	3.7159972	2.1194363	-1.0	-1.0
chr1	84655728	84655831	ENSG00000117155.16|SSX2IP|AQR|AQR	901	-	6.3152857	1.0045338	-1.0	-1.0
chr1	84656484	84656589	ENSG00000117155.16|SSX2IP|AQR|AQR	901	-	6.1401377	1.0045338	-1.0	-1.0
chr1	84658206	84658366	ENSG00000117155.16|SSX2IP|AQR|AQR	979	-	5.632619	1.6807388	-1.0	-1.0
chr1	84651977	84652082	ENSG00000117155.16|SSX2IP|AQR|AQR	901	-	5.931135	1.0045338	-1.0	-1.0
chr1	84650224	84650419	ENSG00000117155.16|SSX2IP|AQR|AQR	939	-	3.171093	1.2117491	-1.0	-1.0
chr1	85259357	85259457	ENSG00000162642.13|C1orf52|AQR|AQR	939	-	3.3000631	1.215968	-1.0	-1.0
chr1	85258426	85258523	ENSG00000162642.13|C1orf52|AQR|AQR	901	-	5.931135	1.0045338	-1.0	-1.0
chr1	85259221	85259357	ENSG00000162642.13|C1orf52|AQR|AQR	963	-	4.575159	1.434692	-1.0	-1.0
chr1	88770469	88770569	ENSG00000065243.19|PKN2|AQR|AQR	901	+	2.9089394	1.0045338	-1.0	-1.0
chr1	88805651	88805766	ENSG00000065243.19|PKN2|AQR|AQR	901	+	6.276412	1.0045338	-1.0	-1.0
chr1	90005232	90005342	ENSG00000162664.16|ZNF326|AQR|AQR	901	+	4.0076375	1.003725	-1.0	-1.0
chr1	90017464	90017574	ENSG00000162664.16|ZNF326|AQR|AQR	901	+	6.0830903	1.0045338	-1.0	-1.0
chr1	90013011	90013125	ENSG00000162664.16|ZNF326|AQR|AQR	901	+	4.252731	1.0043412	-1.0	-1.0
chr1	89995176	89995273	ENSG00000162664.16|ZNF326|AQR|AQR	998	+	4.815716	2.636795	-1.0	-1.0
chr1	89997993	89998109	ENSG00000162664.16|ZNF326|AQR|AQR	922	+	4.176671	1.1086953	-1.0	-1.0
chr1	89995273	89995383	ENSG00000162664.16|ZNF326|AQR|AQR	901	+	2.741749	1.0045338	-1.0	-1.0
chr1	91387464	91387654	ENSG00000162669.15|HFM1|AQR|AQR	901	-	4.20339	1.0045338	-1.0	-1.0
chr1	92840433	92840550	ENSG00000122406.12|RPL5|AQR|AQR	968	+	3.4377463	1.4959764	-1.0	-1.0
chr1	92841790	92841920	ENSG00000122406.12|RPL5|AQR|AQR	950	+	2.764231	1.2987531	-1.0	-1.0
chr1	92837633	92837788	ENSG00000122406.12|RPL5|AQR|AQR	981	+	3.2446399	1.7302145	-1.0	-1.0
chr1	92841659	92841765	ENSG00000122406.12|RPL5|AQR|AQR	909	+	2.871412	1.0426749	-1.0	-1.0
chr1	93119332	93119497	ENSG00000143033.17|MTF2|AQR|AQR	993	+	6.0559497	2.1769075	-1.0	-1.0
chr1	93136549	93136664	ENSG00000143033.17|MTF2|AQR|AQR	944	+	3.239424	1.248508	-1.0	-1.0
chr1	93134155	93134395	ENSG00000143033.17|MTF2|AQR|AQR	976	+	3.6777844	1.6260526	-1.0	-1.0
chr1	93115088	93115193	ENSG00000143033.17|MTF2|AQR|AQR	901	+	4.031333	1.0045338	-1.0	-1.0
chr1	93114687	93114783	ENSG00000143033.17|MTF2|AQR|AQR	961	+	4.52413	1.4114311	-1.0	-1.0
chr1	93345660	93345770	ENSG00000223745.7|CCDC18-AS1|AQR|AQR	901	-	6.1989117	1.0045338	-1.0	-1.0
chr1	93878977	93879127	ENSG00000067334.13|DNTTIP2|AQR|AQR	916	-	4.2319665	1.0752171	-1.0	-1.0
chr1	93897740	93897838	ENSG00000023909.9|GCLM|AQR|AQR	901	-	5.9475417	1.0045338	-1.0	-1.0
chr1	95234219	95234414	ENSG00000271092.5|TMEM56-RWDD3|AQR|AQR	962	+	6.5908475	1.4147881	-1.0	-1.0
chr1	96721774	96721872	ENSG00000117569.18|PTBP2|AQR|AQR	901	+	6.0826197	1.0045338	-1.0	-1.0
chr1	99712104	99712163	ENSG00000156869.12|FRRS1|AQR|AQR	901	-	3.0492055	1.0045338	-1.0	-1.0
chr1	99712417	99712515	ENSG00000156869.12|FRRS1|AQR|AQR	901	-	2.872749	1.0045338	-1.0	-1.0
chr1	99711957	99712104	ENSG00000156869.12|FRRS1|AQR|AQR	962	-	5.124676	1.4213226	-1.0	-1.0
chr1	99710709	99710819	ENSG00000156869.12|FRRS1|AQR|AQR	901	-	6.2507167	1.0045338	-1.0	-1.0
chr1	100107258	100107363	ENSG00000156876.9|SASS6|AQR|AQR	901	-	5.963667	1.0045338	-1.0	-1.0
chr1	100266528	100266768	ENSG00000137996.12|RTCA|AQR|AQR	988	+	5.0974765	1.9196196	-1.0	-1.0
chr1	100498812	100498928	ENSG00000079335.18|CDC14A|AQR|AQR	901	+	4.0615354	1.0045338	-1.0	-1.0
chr1	100498207	100498377	ENSG00000079335.18|CDC14A|AQR|AQR	948	+	3.8116302	1.2854111	-1.0	-1.0
chr1	100495895	100496001	ENSG00000079335.18|CDC14A|AQR|AQR	901	+	5.9777174	1.0045338	-1.0	-1.0
chr1	100455299	100455399	ENSG00000079335.18|CDC14A|AQR|AQR	901	+	5.941373	1.0045338	-1.0	-1.0
chr1	100462785	100462881	ENSG00000079335.18|CDC14A|AQR|AQR	901	+	2.9169319	1.0045338	-1.0	-1.0
chr1	101085157	101085292	ENSG00000233184.6|AC093157.1|AQR|AQR	966	+	6.515754	1.4666467	-1.0	-1.0
chr1	108560565	108560695	ENSG00000162636.15|FAM102B|AQR|AQR	901	+	4.016463	1.0045338	-1.0	-1.0
chr1	108606106	108606222	ENSG00000162636.15|FAM102B|AQR|AQR	944	+	6.355931	1.2525269	-1.0	-1.0
chr1	108695701	108695770	ENSG00000134186.11|PRPF38B|AQR|AQR	915	+	3.1296537	1.0691475	-1.0	-1.0
chr1	108693472	108693589	ENSG00000134186.11|PRPF38B|AQR|AQR	953	+	3.0077674	1.3306224	-1.0	-1.0
chr1	108695572	108695701	ENSG00000134186.11|PRPF38B|AQR|AQR	998	+	6.3367414	2.7789066	-1.0	-1.0
chr1	108695770	108695895	ENSG00000134186.11|PRPF38B|AQR|AQR	941	+	4.407169	1.2319964	-1.0	-1.0
chr1	108696281	108696441	ENSG00000134186.11|PRPF38B|AQR|AQR	917	+	3.051197	1.0831823	-1.0	-1.0
chr1	108695925	108696042	ENSG00000134186.11|PRPF38B|AQR|AQR	901	+	6.1174045	1.0045338	-1.0	-1.0
chr1	108699042	108699161	ENSG00000134186.11|PRPF38B|AQR|AQR	901	+	6.1136518	1.0045338	-1.0	-1.0
chr1	108692867	108693157	ENSG00000134186.11|PRPF38B|AQR|AQR	974	+	3.0470552	1.581586	-1.0	-1.0
chr1	108936976	108937171	ENSG00000274068.1|AL449266.1|AQR|AQR	983	-	4.86413	1.7741822	-1.0	-1.0
chr1	108936977	108937076	ENSG00000121940.15|CLCC1|AQR|AQR	961	-	6.4599433	1.4072744	-1.0	-1.0
chr1	109235431	109235541	ENSG00000031698.12|SARS|AQR|AQR	901	+	6.090357	1.0045338	-1.0	-1.0
chr1	109231587	109231692	ENSG00000031698.12|SARS|AQR|AQR	901	+	2.8772783	1.0045338	-1.0	-1.0
chr1	109235334	109235431	ENSG00000031698.12|SARS|AQR|AQR	958	+	3.4302547	1.377797	-1.0	-1.0
chr1	109236505	109236645	ENSG00000031698.12|SARS|AQR|AQR	951	+	4.172029	1.3075563	-1.0	-1.0
chr1	109235856	109235971	ENSG00000031698.12|SARS|AQR|AQR	939	+	6.403487	1.2135999	-1.0	-1.0
chr1	109229292	109229413	ENSG00000031698.12|SARS|AQR|AQR	911	+	4.1976447	1.0483327	-1.0	-1.0
chr1	109237140	109237290	ENSG00000031698.12|SARS|AQR|AQR	911	+	2.9779913	1.0498815	-1.0	-1.0
chr1	109262459	109262619	ENSG00000143126.7|CELSR2|AQR|AQR	901	+	6.1079345	1.0045338	-1.0	-1.0
chr1	109273570	109273780	ENSG00000143126.7|CELSR2|AQR|AQR	983	+	6.8830323	1.7695575	-1.0	-1.0
chr1	109268060	109268180	ENSG00000143126.7|CELSR2|AQR|AQR	901	+	6.0314727	1.0045338	-1.0	-1.0
chr1	109262704	109262805	ENSG00000143126.7|CELSR2|AQR|AQR	954	+	6.4633584	1.3376379	-1.0	-1.0
chr1	109261896	109262021	ENSG00000143126.7|CELSR2|AQR|AQR	901	+	6.0692744	1.0045338	-1.0	-1.0
chr1	109281251	109281391	ENSG00000134222.16|PSRC1|AQR|AQR	972	-	5.3622546	1.5564756	-1.0	-1.0
chr1	109281463	109281718	ENSG00000134222.16|PSRC1|AQR|AQR	999	-	4.141205	3.2939477	-1.0	-1.0
chr1	109282517	109283172	ENSG00000134222.16|PSRC1|AQR|AQR	988	-	4.222866	1.9203281	-1.0	-1.0
chr1	109281948	109282178	ENSG00000134222.16|PSRC1|AQR|AQR	950	-	3.6841664	1.3010616	-1.0	-1.0
chr1	109322814	109322931	ENSG00000134243.11|SORT1|AQR|AQR	947	-	6.5290065	1.2795261	-1.0	-1.0
chr1	109326890	109327055	ENSG00000134243.11|SORT1|AQR|AQR	943	-	5.7841554	1.2476488	-1.0	-1.0
chr1	109350928	109351002	ENSG00000134243.11|SORT1|AQR|AQR	901	-	3.0773518	1.0045338	-1.0	-1.0
chr1	109421859	109421926	ENSG00000143106.12|PSMA5|AQR|AQR	986	-	3.2814248	1.8403054	-1.0	-1.0
chr1	109410014	109410144	ENSG00000143106.12|PSMA5|AQR|AQR	970	-	3.9607515	1.525605	-1.0	-1.0
chr1	109421740	109421859	ENSG00000143106.12|PSMA5|AQR|AQR	962	-	4.5579696	1.4239787	-1.0	-1.0
chr1	109410914	109411010	ENSG00000143106.12|PSMA5|AQR|AQR	901	-	4.0014453	1.0045338	-1.0	-1.0
chr1	109489851	109489951	ENSG00000162650.16|ATXN7L2|AQR|AQR	900	+	5.968678	1.0013688	-1.0	-1.0
chr1	109489026	109489211	ENSG00000162650.16|ATXN7L2|AQR|AQR	935	+	4.6520305	1.1856209	-1.0	-1.0
chr1	109626815	109627030	ENSG00000116337.15|AMPD2|AQR|AQR	977	+	4.690023	1.6428106	-1.0	-1.0
chr1	109629427	109629587	ENSG00000116337.15|AMPD2|AQR|AQR	951	+	4.926821	1.3122787	-1.0	-1.0
chr1	109921994	109922114	ENSG00000184371.13|CSF1|AQR|AQR	901	+	6.016671	1.0045338	-1.0	-1.0
chr1	110020755	110020851	ENSG00000168710.17|AHCYL1|AQR|AQR	901	+	3.3890142	1.0045338	-1.0	-1.0
chr1	110012901	110012999	ENSG00000168710.17|AHCYL1|AQR|AQR	901	+	6.0320644	1.0045338	-1.0	-1.0
chr1	110019021	110019119	ENSG00000168710.17|AHCYL1|AQR|AQR	901	+	6.3930445	1.0045338	-1.0	-1.0
chr1	110019547	110019626	ENSG00000168710.17|AHCYL1|AQR|AQR	901	+	6.3027205	1.0045338	-1.0	-1.0
chr1	110012772	110012896	ENSG00000168710.17|AHCYL1|AQR|AQR	959	+	5.838497	1.3824301	-1.0	-1.0
chr1	110041861	110041961	ENSG00000143093.14|STRIP1|AQR|AQR	901	+	6.2850666	1.0045338	-1.0	-1.0
chr1	110043758	110043856	ENSG00000143093.14|STRIP1|AQR|AQR	995	+	3.7702727	2.2727957	-1.0	-1.0
chr1	110047541	110047616	ENSG00000143093.14|STRIP1|AQR|AQR	950	+	4.4325624	1.2976295	-1.0	-1.0
chr1	110049461	110049691	ENSG00000143093.14|STRIP1|AQR|AQR	986	+	5.39155	1.8654364	-1.0	-1.0
chr1	110043173	110043270	ENSG00000143093.14|STRIP1|AQR|AQR	901	+	2.521351	1.0045338	-1.0	-1.0
chr1	110044346	110044541	ENSG00000143093.14|STRIP1|AQR|AQR	943	+	5.553518	1.2409886	-1.0	-1.0
chr1	110043270	110043370	ENSG00000143093.14|STRIP1|AQR|AQR	901	+	5.9250445	1.0045338	-1.0	-1.0
chr1	110044711	110044839	ENSG00000143093.14|STRIP1|AQR|AQR	981	+	4.602281	1.7130214	-1.0	-1.0
chr1	110042958	110043148	ENSG00000143093.14|STRIP1|AQR|AQR	977	+	5.0554376	1.6291757	-1.0	-1.0
chr1	110051060	110051175	ENSG00000143093.14|STRIP1|AQR|AQR	963	+	4.6477804	1.4292551	-1.0	-1.0
chr1	110039514	110039614	ENSG00000143093.14|STRIP1|AQR|AQR	901	+	3.9502828	1.002419	-1.0	-1.0
chr1	110037910	110038055	ENSG00000143093.14|STRIP1|AQR|AQR	939	+	5.956785	1.2136691	-1.0	-1.0
chr1	110047866	110047966	ENSG00000143093.14|STRIP1|AQR|AQR	901	+	3.4355648	1.0045338	-1.0	-1.0
chr1	110049181	110049336	ENSG00000143093.14|STRIP1|AQR|AQR	928	+	5.088524	1.1445885	-1.0	-1.0
chr1	110050241	110050409	ENSG00000143093.14|STRIP1|AQR|AQR	962	+	4.2322173	1.4205956	-1.0	-1.0
chr1	110043856	110043986	ENSG00000143093.14|STRIP1|AQR|AQR	949	+	6.4810796	1.2912753	-1.0	-1.0
chr1	110043515	110043638	ENSG00000143093.14|STRIP1|AQR|AQR	901	+	3.487367	1.0034635	-1.0	-1.0
chr1	110342190	110342365	ENSG00000162775.14|RBM15|AQR|AQR	976	+	3.0243542	1.6163025	-1.0	-1.0
chr1	110346189	110346307	ENSG00000162775.14|RBM15|AQR|AQR	913	+	2.3385656	1.0584761	-1.0	-1.0
chr1	110403823	110403978	ENSG00000134248.13|LAMTOR5|AQR|AQR	924	-	3.785812	1.1170657	-1.0	-1.0
chr1	110894826	110894959	ENSG00000143119.12|CD53|AQR|AQR	950	+	4.2303047	1.2997234	-1.0	-1.0
chr1	110892454	110892604	ENSG00000143119.12|CD53|AQR|AQR	901	+	4.0499654	1.0032305	-1.0	-1.0
chr1	111139660	111139810	ENSG00000156171.14|DRAM2|AQR|AQR	901	-	6.257117	1.0045338	-1.0	-1.0
chr1	111139910	111140090	ENSG00000156171.14|DRAM2|AQR|AQR	931	-	3.498887	1.1642014	-1.0	-1.0
chr1	111441919	111442019	ENSG00000116455.13|WDR77|AQR|AQR	938	-	4.3305283	1.2049321	-1.0	-1.0
chr1	111442024	111442124	ENSG00000116455.13|WDR77|AQR|AQR	991	-	7.109028	2.0288138	-1.0	-1.0
chr1	111449726	111449873	ENSG00000116459.10|ATP5F1|AQR|AQR	907	+	2.992212	1.0312004	-1.0	-1.0
chr1	111762280	111762435	ENSG00000064703.11|DDX20|AQR|AQR	901	+	6.105714	1.0045338	-1.0	-1.0
chr1	111762820	111762980	ENSG00000064703.11|DDX20|AQR|AQR	901	+	5.9618745	1.0044813	-1.0	-1.0
chr1	112619883	112620008	ENSG00000116489.12|CAPZA1|AQR|AQR	958	+	6.5745454	1.3809882	-1.0	-1.0
chr1	112692830	112692929	ENSG00000155363.18|MOV10|AQR|AQR	949	+	3.04552	1.2888598	-1.0	-1.0
chr1	112699908	112700328	ENSG00000155363.18|MOV10|AQR|AQR	987	+	5.966563	1.8921967	-1.0	-1.0
chr1	112692929	112693134	ENSG00000155363.18|MOV10|AQR|AQR	999	+	7.672068	3.0746467	-1.0	-1.0
chr1	112698381	112698906	ENSG00000155363.18|MOV10|AQR|AQR	1000	+	4.8844967	4.8728495	-1.0	-1.0
chr1	112693904	112694172	ENSG00000155363.18|MOV10|AQR|AQR	1000	+	5.922047	3.4982023	-1.0	-1.0
chr1	112696311	112696431	ENSG00000155363.18|MOV10|AQR|AQR	951	+	3.145043	1.3126508	-1.0	-1.0
chr1	112699321	112699521	ENSG00000155363.18|MOV10|AQR|AQR	965	+	4.8103833	1.4569722	-1.0	-1.0
chr1	112696851	112696951	ENSG00000155363.18|MOV10|AQR|AQR	901	+	6.016671	1.0045338	-1.0	-1.0
chr1	112705004	112705229	ENSG00000155366.16|RHOC|AQR|AQR	965	-	6.1963844	1.4499643	-1.0	-1.0
chr1	112706921	112707176	ENSG00000155366.16|RHOC|AQR|AQR	999	-	6.3909993	3.0540135	-1.0	-1.0
chr1	112703547	112703707	ENSG00000155366.16|RHOC|AQR|AQR	952	-	5.4749427	1.3151337	-1.0	-1.0
chr1	112703806	112703936	ENSG00000155366.16|RHOC|AQR|AQR	977	-	4.609754	1.6360294	-1.0	-1.0
chr1	112705099	112705168	ENSG00000271810.5|AL603832.3|AQR|AQR	964	-	6.597752	1.442349	-1.0	-1.0
chr1	112704606	112704711	ENSG00000271810.5|AL603832.3|AQR|AQR	901	-	5.908552	1.0045338	-1.0	-1.0
chr1	112703806	112703936	ENSG00000271810.5|AL603832.3|AQR|AQR	977	-	4.609754	1.6385782	-1.0	-1.0
chr1	112706918	112707173	ENSG00000271810.5|AL603832.3|AQR|AQR	999	-	6.373327	3.0633743	-1.0	-1.0
chr1	112711844	112711970	ENSG00000155367.15|PPM1J|AQR|AQR	901	-	6.0675454	1.0045338	-1.0	-1.0
chr1	112914165	112914270	ENSG00000155380.11|SLC16A1|AQR|AQR	901	-	6.034319	1.0045338	-1.0	-1.0
chr1	112917045	112917150	ENSG00000155380.11|SLC16A1|AQR|AQR	901	-	5.9995456	1.0028028	-1.0	-1.0
chr1	112922069	112922179	ENSG00000155380.11|SLC16A1|AQR|AQR	901	-	6.332371	1.0045338	-1.0	-1.0
chr1	113112760	113112890	ENSG00000198799.11|LRIG2|AQR|AQR	963	+	4.2471123	1.4353067	-1.0	-1.0
chr1	113114320	113114426	ENSG00000198799.11|LRIG2|AQR|AQR	901	+	4.2054486	1.0045338	-1.0	-1.0
chr1	113123758	113123874	ENSG00000198799.11|LRIG2|AQR|AQR	975	+	6.739866	1.6107038	-1.0	-1.0
chr1	113112663	113112760	ENSG00000198799.11|LRIG2|AQR|AQR	998	+	4.844915	2.8158123	-1.0	-1.0
chr1	113119523	113119653	ENSG00000198799.11|LRIG2|AQR|AQR	948	+	3.6853127	1.2824209	-1.0	-1.0
chr1	113811709	113811809	ENSG00000081019.13|RSBN1|AQR|AQR	901	-	4.0617523	1.0045335	-1.0	-1.0
chr1	113963273	113963386	ENSG00000163349.21|HIPK1|AQR|AQR	951	+	6.458235	1.3085628	-1.0	-1.0
chr1	113941459	113941599	ENSG00000163349.21|HIPK1|AQR|AQR	970	+	4.7515264	1.515742	-1.0	-1.0
chr1	113941361	113941459	ENSG00000163349.21|HIPK1|AQR|AQR	901	+	2.5875564	1.0045338	-1.0	-1.0
chr1	113966174	113966272	ENSG00000163349.21|HIPK1|AQR|AQR	901	+	4.10296	1.0045338	-1.0	-1.0
chr1	113968648	113968778	ENSG00000163349.21|HIPK1|AQR|AQR	935	+	6.3765535	1.1878909	-1.0	-1.0
chr1	113971868	113972053	ENSG00000163349.21|HIPK1|AQR|AQR	901	+	5.9983044	1.0045338	-1.0	-1.0
chr1	113962438	113962553	ENSG00000163349.21|HIPK1|AQR|AQR	901	+	6.1694593	1.0045338	-1.0	-1.0
chr1	114425315	114425448	ENSG00000197323.11|TRIM33|AQR|AQR	901	-	3.4077797	1.0051244	-1.0	-1.0
chr1	114421306	114421435	ENSG00000197323.11|TRIM33|AQR|AQR	943	-	3.9881296	1.2478948	-1.0	-1.0
chr1	114709568	114709668	ENSG00000213281.4|NRAS|AQR|AQR	901	-	6.047233	1.0045338	-1.0	-1.0
chr1	114737823	114737923	ENSG00000009307.15|CSDE1|AQR|AQR	901	-	4.006229	1.0045338	-1.0	-1.0
chr1	114720440	114720595	ENSG00000009307.15|CSDE1|AQR|AQR	948	-	3.7252102	1.2832195	-1.0	-1.0
chr1	114757808	114757924	ENSG00000009307.15|CSDE1|AQR|AQR	918	-	6.295699	1.0875268	-1.0	-1.0
chr1	114718216	114718316	ENSG00000009307.15|CSDE1|AQR|AQR	901	-	5.963667	1.0045338	-1.0	-1.0
chr1	114776459	114776584	ENSG00000052723.11|SIKE1|AQR|AQR	901	-	6.2138524	1.0045338	-1.0	-1.0
chr1	114780339	114780459	ENSG00000052723.11|SIKE1|AQR|AQR	913	-	3.8300185	1.0601875	-1.0	-1.0
chr1	116399444	116399543	ENSG00000163399.15|ATP1A1|AQR|AQR	980	+	3.8209732	1.688353	-1.0	-1.0
chr1	116398038	116398178	ENSG00000163399.15|ATP1A1|AQR|AQR	977	+	6.790731	1.6435617	-1.0	-1.0
chr1	116399543	116399658	ENSG00000163399.15|ATP1A1|AQR|AQR	901	+	6.126975	1.0045338	-1.0	-1.0
chr1	116388535	116388637	ENSG00000163399.15|ATP1A1|AQR|AQR	900	+	5.973691	1.0015019	-1.0	-1.0
chr1	116393398	116393530	ENSG00000163399.15|ATP1A1|AQR|AQR	964	+	5.874534	1.4449233	-1.0	-1.0
chr1	116404280	116404410	ENSG00000163399.15|ATP1A1|AQR|AQR	953	+	3.410744	1.3278615	-1.0	-1.0
chr1	116388145	116388340	ENSG00000163399.15|ATP1A1|AQR|AQR	947	+	3.2745132	1.2718514	-1.0	-1.0
chr1	116390661	116390776	ENSG00000163399.15|ATP1A1|AQR|AQR	901	+	6.0934663	1.0045338	-1.0	-1.0
chr1	116393008	116393308	ENSG00000163399.15|ATP1A1|AQR|AQR	921	+	6.08822	1.1049879	-1.0	-1.0
chr1	116389693	116389793	ENSG00000163399.15|ATP1A1|AQR|AQR	901	+	4.0287867	1.0045338	-1.0	-1.0
chr1	116401638	116401753	ENSG00000163399.15|ATP1A1|AQR|AQR	901	+	6.096926	1.0045338	-1.0	-1.0
chr1	116393625	116393723	ENSG00000163399.15|ATP1A1|AQR|AQR	965	+	3.941915	1.4498903	-1.0	-1.0
chr1	116393723	116393828	ENSG00000163399.15|ATP1A1|AQR|AQR	939	+	6.441618	1.2114577	-1.0	-1.0
chr1	116384832	116384937	ENSG00000163399.15|ATP1A1|AQR|AQR	901	+	6.0320644	1.0045338	-1.0	-1.0
chr1	116398508	116398620	ENSG00000163399.15|ATP1A1|AQR|AQR	953	+	6.610708	1.3237531	-1.0	-1.0
chr1	116389334	116389438	ENSG00000163399.15|ATP1A1|AQR|AQR	901	+	3.967032	1.0030193	-1.0	-1.0
chr1	116519134	116519302	ENSG00000116815.15|CD58|AQR|AQR	932	-	3.546661	1.1703669	-1.0	-1.0
chr1	117062473	117062613	ENSG00000116830.11|TTF2|AQR|AQR	901	+	5.938983	1.0045338	-1.0	-1.0
chr1	117091700	117091816	ENSG00000116830.11|TTF2|AQR|AQR	901	+	6.2843485	1.0045338	-1.0	-1.0
chr1	117950034	117950130	ENSG00000065183.15|WDR3|AQR|AQR	901	+	5.9250445	1.0045338	-1.0	-1.0
chr1	119150746	119150792	ENSG00000231365.5|AL359915.2|AQR|AQR	964	+	6.70826	1.4386976	-1.0	-1.0
chr1	119734738	119734863	ENSG00000092621.12|PHGDH|AQR|AQR	901	+	6.062212	1.0045338	-1.0	-1.0
chr1	120491934	120492034	ENSG00000275131.2|AC241952.1|AQR|AQR	982	-	4.914567	1.7414969	-1.0	-1.0
chr1	120491798	120491934	ENSG00000275131.2|AC241952.1|AQR|AQR	931	-	6.398522	1.1605102	-1.0	-1.0
chr1	145917578	145917700	ENSG00000131779.10|PEX11B|AQR|AQR	947	-	6.47563	1.2730168	-1.0	-1.0
chr1	145917018	145917148	ENSG00000131779.10|PEX11B|AQR|AQR	925	-	6.220824	1.1264842	-1.0	-1.0
chr1	145926352	145926481	ENSG00000265241.6|RBM8A|AQR|AQR	945	-	3.9381995	1.2598536	-1.0	-1.0
chr1	145926721	145926826	ENSG00000265241.6|RBM8A|AQR|AQR	901	-	3.2711504	1.0025673	-1.0	-1.0
chr1	145977822	145978007	ENSG00000121851.12|POLR3GL|AQR|AQR	901	+	3.9858658	1.0045338	-1.0	-1.0
chr1	145977517	145977637	ENSG00000121851.12|POLR3GL|AQR|AQR	901	+	4.0318685	1.0035994	-1.0	-1.0
chr1	145996016	145996116	ENSG00000265972.5|TXNIP|AQR|AQR	1000	-	4.2710667	10.067627	-1.0	-1.0
chr1	145994280	145994625	ENSG00000265972.5|TXNIP|AQR|AQR	990	-	2.6317897	1.9922403	-1.0	-1.0
chr1	145993794	145994216	ENSG00000265972.5|TXNIP|AQR|AQR	1000	-	3.5386364	3.9865723	-1.0	-1.0
chr1	145995763	145996016	ENSG00000265972.5|TXNIP|AQR|AQR	997	-	3.585089	2.601673	-1.0	-1.0
chr1	145994216	145994280	ENSG00000265972.5|TXNIP|AQR|AQR	987	-	3.1673098	1.8940396	-1.0	-1.0
chr1	145994655	145995031	ENSG00000265972.5|TXNIP|AQR|AQR	1000	-	3.0968258	4.0278254	-1.0	-1.0
chr1	145995291	145995403	ENSG00000265972.5|TXNIP|AQR|AQR	1000	-	4.716015	4.651108	-1.0	-1.0
chr1	145995403	145995733	ENSG00000265972.5|TXNIP|AQR|AQR	1000	-	3.8769426	5.8876786	-1.0	-1.0
chr1	145995031	145995143	ENSG00000265972.5|TXNIP|AQR|AQR	997	-	3.1884527	2.5997524	-1.0	-1.0
chr1	147166939	147167049	ENSG00000131791.7|PRKAB2|AQR|AQR	950	-	3.744985	1.2995898	-1.0	-1.0
chr1	147162573	147162703	ENSG00000131791.7|PRKAB2|AQR|AQR	934	-	6.347535	1.1777002	-1.0	-1.0
chr1	147268878	147268988	ENSG00000131778.18|CHD1L|AQR|AQR	901	+	6.1035204	1.0045338	-1.0	-1.0
chr1	147259836	147260011	ENSG00000131778.18|CHD1L|AQR|AQR	944	+	3.6139555	1.2505324	-1.0	-1.0
chr1	147268781	147268878	ENSG00000131778.18|CHD1L|AQR|AQR	997	+	4.3032236	2.5590446	-1.0	-1.0
chr1	147270908	147271018	ENSG00000131778.18|CHD1L|AQR|AQR	901	+	2.9192243	1.0045338	-1.0	-1.0
chr1	147264421	147264588	ENSG00000131778.18|CHD1L|AQR|AQR	938	+	2.855933	1.2092506	-1.0	-1.0
chr1	147267518	147267618	ENSG00000131778.18|CHD1L|AQR|AQR	901	+	4.006229	1.0045338	-1.0	-1.0
chr1	147264658	147264763	ENSG00000131778.18|CHD1L|AQR|AQR	901	+	2.876281	1.0045338	-1.0	-1.0
chr1	147266087	147266247	ENSG00000131778.18|CHD1L|AQR|AQR	912	+	6.0734053	1.0551499	-1.0	-1.0
chr1	147267322	147267422	ENSG00000131778.18|CHD1L|AQR|AQR	901	+	5.908552	1.0045338	-1.0	-1.0
chr1	147264311	147264416	ENSG00000131778.18|CHD1L|AQR|AQR	993	+	7.1888623	2.1825876	-1.0	-1.0
chr1	147268678	147268781	ENSG00000131778.18|CHD1L|AQR|AQR	915	+	2.8349338	1.0680785	-1.0	-1.0
chr1	147265813	147265931	ENSG00000131778.18|CHD1L|AQR|AQR	914	+	4.669424	1.065313	-1.0	-1.0
chr1	147267425	147267518	ENSG00000131778.18|CHD1L|AQR|AQR	937	+	2.5222247	1.1988927	-1.0	-1.0
chr1	148981164	148981264	ENSG00000178104.19|PDE4DIP|AQR|AQR	901	+	6.047233	1.0045338	-1.0	-1.0
chr1	149927725	149927825	ENSG00000143368.9|SF3B4|AQR|AQR	901	-	4.213576	1.0045338	-1.0	-1.0
chr1	149926222	149926337	ENSG00000143368.9|SF3B4|AQR|AQR	901	-	3.3040628	1.0035242	-1.0	-1.0
chr1	149927616	149927725	ENSG00000143368.9|SF3B4|AQR|AQR	915	-	4.190724	1.0728605	-1.0	-1.0
chr1	149964191	149964306	ENSG00000264522.5|OTUD7B|AQR|AQR	901	-	5.9993887	1.0045338	-1.0	-1.0
chr1	150098870	150099000	ENSG00000136631.12|VPS45|AQR|AQR	901	+	6.053842	1.0043174	-1.0	-1.0
chr1	150294209	150294379	ENSG00000266472.5|MRPS21|AQR|AQR	944	+	3.410282	1.2500267	-1.0	-1.0
chr1	150293799	150293898	ENSG00000266472.5|MRPS21|AQR|AQR	999	+	7.738386	2.942426	-1.0	-1.0
chr1	150332683	150332767	ENSG00000117360.12|PRPF3|AQR|AQR	991	+	7.1190915	2.039443	-1.0	-1.0
chr1	150344256	150344356	ENSG00000117360.12|PRPF3|AQR|AQR	901	+	2.9895506	1.0030193	-1.0	-1.0
chr1	150487957	150488172	ENSG00000143374.16|TARS2|AQR|AQR	999	+	6.299763	2.8277843	-1.0	-1.0
chr1	150504978	150505098	ENSG00000143374.16|TARS2|AQR|AQR	945	+	6.374265	1.2616785	-1.0	-1.0
chr1	150488827	150488963	ENSG00000143374.16|TARS2|AQR|AQR	970	+	3.5837343	1.5157743	-1.0	-1.0
chr1	150504436	150504536	ENSG00000143374.16|TARS2|AQR|AQR	901	+	6.016671	1.0045338	-1.0	-1.0
chr1	150552600	150552745	ENSG00000143382.14|ADAMTSL4|AQR|AQR	919	+	2.7945144	1.0913205	-1.0	-1.0
chr1	150559641	150559760	ENSG00000143382.14|ADAMTSL4|AQR|AQR	997	+	5.9063916	2.5426192	-1.0	-1.0
chr1	150549821	150550226	ENSG00000143382.14|ADAMTSL4|AQR|AQR	999	+	3.296433	2.9607258	-1.0	-1.0
chr1	150549403	150549499	ENSG00000143382.14|ADAMTSL4|AQR|AQR	967	+	2.7010655	1.4842418	-1.0	-1.0
chr1	150549684	150549821	ENSG00000143382.14|ADAMTSL4|AQR|AQR	997	+	4.4510093	2.5039577	-1.0	-1.0
chr1	150550276	150550456	ENSG00000143382.14|ADAMTSL4|AQR|AQR	917	+	2.0317404	1.0810217	-1.0	-1.0
chr1	150550824	150550949	ENSG00000143382.14|ADAMTSL4|AQR|AQR	901	+	2.818232	1.0028028	-1.0	-1.0
chr1	150554369	150554467	ENSG00000143382.14|ADAMTSL4|AQR|AQR	943	+	2.5361202	1.2436788	-1.0	-1.0
chr1	150553253	150553425	ENSG00000143382.14|ADAMTSL4|AQR|AQR	936	+	2.9456987	1.1939977	-1.0	-1.0
chr1	150558149	150558253	ENSG00000143382.14|ADAMTSL4|AQR|AQR	956	+	2.5899816	1.3596698	-1.0	-1.0
chr1	150559466	150559611	ENSG00000143382.14|ADAMTSL4|AQR|AQR	992	+	5.111655	2.07763	-1.0	-1.0
chr1	150556010	150556161	ENSG00000143382.14|ADAMTSL4|AQR|AQR	970	+	3.6691456	1.5267783	-1.0	-1.0
chr1	150556793	150556898	ENSG00000143382.14|ADAMTSL4|AQR|AQR	901	+	6.0129395	1.0045338	-1.0	-1.0
chr1	150552922	150553202	ENSG00000143382.14|ADAMTSL4|AQR|AQR	942	+	2.354022	1.2388093	-1.0	-1.0
chr1	150554132	150554232	ENSG00000143382.14|ADAMTSL4|AQR|AQR	901	+	2.6020179	1.0045338	-1.0	-1.0
chr1	150552308	150552542	ENSG00000143382.14|ADAMTSL4|AQR|AQR	994	+	5.2559834	2.2304003	-1.0	-1.0
chr1	150552785	150552897	ENSG00000143382.14|ADAMTSL4|AQR|AQR	910	+	3.2782779	1.0444143	-1.0	-1.0
chr1	150557623	150557748	ENSG00000143382.14|ADAMTSL4|AQR|AQR	924	+	3.3012807	1.1198695	-1.0	-1.0
chr1	150557335	150557493	ENSG00000143382.14|ADAMTSL4|AQR|AQR	989	+	3.7200673	1.9555259	-1.0	-1.0
chr1	150557798	150557944	ENSG00000143382.14|ADAMTSL4|AQR|AQR	995	+	3.998861	2.318651	-1.0	-1.0
chr1	150558553	150558743	ENSG00000143382.14|ADAMTSL4|AQR|AQR	995	+	4.290369	2.344782	-1.0	-1.0
chr1	150552137	150552308	ENSG00000143382.14|ADAMTSL4|AQR|AQR	920	+	2.3088007	1.0972583	-1.0	-1.0
chr1	150555329	150555428	ENSG00000143382.14|ADAMTSL4|AQR|AQR	900	+	2.754683	1.0015332	-1.0	-1.0
chr1	150556366	150556620	ENSG00000143382.14|ADAMTSL4|AQR|AQR	999	+	4.062013	2.909204	-1.0	-1.0
chr1	150558288	150558548	ENSG00000143382.14|ADAMTSL4|AQR|AQR	991	+	3.3847668	2.0550952	-1.0	-1.0
chr1	150550456	150550614	ENSG00000143382.14|ADAMTSL4|AQR|AQR	993	+	4.2567015	2.164074	-1.0	-1.0
chr1	150552542	150552600	ENSG00000143382.14|ADAMTSL4|AQR|AQR	972	+	2.899563	1.5473925	-1.0	-1.0
chr1	150578086	150578243	ENSG00000143384.12|MCL1|AQR|AQR	923	-	3.0318782	1.1110392	-1.0	-1.0
chr1	150578842	150578942	ENSG00000143384.12|MCL1|AQR|AQR	988	-	3.4843132	1.9351151	-1.0	-1.0
chr1	150578777	150578842	ENSG00000143384.12|MCL1|AQR|AQR	997	-	3.9946976	2.5066862	-1.0	-1.0
chr1	150578403	150578603	ENSG00000143384.12|MCL1|AQR|AQR	973	-	4.437551	1.5662796	-1.0	-1.0
chr1	150627368	150627563	ENSG00000143420.18|ENSA|AQR|AQR	958	-	3.6587799	1.3737645	-1.0	-1.0
chr1	150625808	150625933	ENSG00000143420.18|ENSA|AQR|AQR	940	-	3.803349	1.220536	-1.0	-1.0
chr1	150625515	150625710	ENSG00000143420.18|ENSA|AQR|AQR	952	-	2.9481196	1.3171666	-1.0	-1.0
chr1	150629275	150629405	ENSG00000143420.18|ENSA|AQR|AQR	901	-	6.05648	1.0045338	-1.0	-1.0
chr1	150831745	150831885	ENSG00000143437.20|ARNT|AQR|AQR	901	-	4.0611563	1.0045338	-1.0	-1.0
chr1	150834567	150834702	ENSG00000143437.20|ARNT|AQR|AQR	901	-	6.0630455	1.0045338	-1.0	-1.0
chr1	150836183	150836279	ENSG00000143437.20|ARNT|AQR|AQR	901	-	6.0320644	1.0045338	-1.0	-1.0
chr1	150950992	150951090	ENSG00000143379.12|SETDB1|AQR|AQR	901	+	6.154434	1.0045338	-1.0	-1.0
chr1	150939836	150939939	ENSG00000143379.12|SETDB1|AQR|AQR	901	+	5.9898033	1.0045338	-1.0	-1.0
chr1	150966975	150967090	ENSG00000143418.19|CERS2|AQR|AQR	943	-	3.8140025	1.2428346	-1.0	-1.0
chr1	150966835	150966960	ENSG00000143418.19|CERS2|AQR|AQR	901	-	3.3626022	1.0045338	-1.0	-1.0
chr1	150967461	150967725	ENSG00000143418.19|CERS2|AQR|AQR	973	-	3.8390436	1.5677389	-1.0	-1.0
chr1	150969062	150969172	ENSG00000143418.19|CERS2|AQR|AQR	901	-	6.0647497	1.0045338	-1.0	-1.0
chr1	150967282	150967381	ENSG00000143418.19|CERS2|AQR|AQR	901	-	5.908552	1.0045338	-1.0	-1.0
chr1	150967877	150968002	ENSG00000143418.19|CERS2|AQR|AQR	979	-	6.8472333	1.6818529	-1.0	-1.0
chr1	151056786	151056951	ENSG00000197622.12|CDC42SE1|AQR|AQR	944	-	3.1210332	1.2510746	-1.0	-1.0
chr1	151055055	151055235	ENSG00000197622.12|CDC42SE1|AQR|AQR	950	-	2.6364808	1.3044224	-1.0	-1.0
chr1	151059478	151059578	ENSG00000197622.12|CDC42SE1|AQR|AQR	934	-	3.2753448	1.1794268	-1.0	-1.0
chr1	151059226	151059331	ENSG00000197622.12|CDC42SE1|AQR|AQR	901	-	2.716442	1.004245	-1.0	-1.0
chr1	151059356	151059478	ENSG00000197622.12|CDC42SE1|AQR|AQR	950	-	4.072416	1.3044367	-1.0	-1.0
chr1	151055770	151055945	ENSG00000197622.12|CDC42SE1|AQR|AQR	943	-	3.0910287	1.2469121	-1.0	-1.0
chr1	151055580	151055750	ENSG00000197622.12|CDC42SE1|AQR|AQR	944	-	3.2865212	1.2489105	-1.0	-1.0
chr1	151178000	151178100	ENSG00000163159.12|VPS72|AQR|AQR	920	-	3.4540346	1.09469	-1.0	-1.0
chr1	151185785	151185895	ENSG00000163159.12|VPS72|AQR|AQR	901	-	4.767377	1.0045338	-1.0	-1.0
chr1	151177064	151177164	ENSG00000163159.12|VPS72|AQR|AQR	934	-	4.3070464	1.1821018	-1.0	-1.0
chr1	151264028	151264138	ENSG00000159352.15|PSMD4|AQR|AQR	901	+	6.070633	1.0045338	-1.0	-1.0
chr1	151262225	151262400	ENSG00000159352.15|PSMD4|AQR|AQR	967	+	4.1588326	1.4794836	-1.0	-1.0
chr1	151263798	151263993	ENSG00000159352.15|PSMD4|AQR|AQR	970	+	4.5972657	1.5276525	-1.0	-1.0
chr1	151264861	151264976	ENSG00000159352.15|PSMD4|AQR|AQR	917	+	3.2117462	1.0828615	-1.0	-1.0
chr1	151293918	151294113	ENSG00000143393.16|PI4KB|AQR|AQR	998	-	5.2931004	2.6938245	-1.0	-1.0
chr1	151327270	151327370	ENSG00000143393.16|PI4KB|AQR|AQR	901	-	6.016671	1.0045338	-1.0	-1.0
chr1	151327163	151327270	ENSG00000143393.16|PI4KB|AQR|AQR	901	-	4.13833	1.0045338	-1.0	-1.0
chr1	151369169	151369269	ENSG00000143416.20|SELENBP1|AQR|AQR	901	-	5.931135	1.0045338	-1.0	-1.0
chr1	151365403	151365588	ENSG00000143416.20|SELENBP1|AQR|AQR	901	-	6.128671	1.0045338	-1.0	-1.0
chr1	151369364	151369814	ENSG00000143416.20|SELENBP1|AQR|AQR	984	-	5.387585	1.7930927	-1.0	-1.0
chr1	151401100	151401455	ENSG00000159377.10|PSMB4|AQR|AQR	981	+	4.227944	1.7182336	-1.0	-1.0
chr1	151401555	151401725	ENSG00000159377.10|PSMB4|AQR|AQR	913	+	6.166243	1.0595752	-1.0	-1.0
chr1	151400550	151400650	ENSG00000159377.10|PSMB4|AQR|AQR	901	+	6.0010085	1.0045338	-1.0	-1.0
chr1	151400775	151401075	ENSG00000159377.10|PSMB4|AQR|AQR	940	+	4.2840285	1.2226897	-1.0	-1.0
chr1	151400090	151400525	ENSG00000159377.10|PSMB4|AQR|AQR	1000	+	6.5133915	3.742938	-1.0	-1.0
chr1	151428413	151428518	ENSG00000143442.21|POGZ|AQR|AQR	901	-	5.9795575	1.0045338	-1.0	-1.0
chr1	151427723	151427883	ENSG00000143442.21|POGZ|AQR|AQR	901	-	6.083071	1.0045338	-1.0	-1.0
chr1	151423948	151424048	ENSG00000143442.21|POGZ|AQR|AQR	964	-	6.5045114	1.437928	-1.0	-1.0
chr1	153627379	153627519	ENSG00000189171.14|S100A13|AQR|AQR	901	-	6.1034575	1.0045338	-1.0	-1.0
chr1	153642332	153642527	ENSG00000160679.12|CHTOP|AQR|AQR	997	+	6.5825577	2.599607	-1.0	-1.0
chr1	153643362	153643462	ENSG00000160679.12|CHTOP|AQR|AQR	962	+	6.534293	1.4234481	-1.0	-1.0
chr1	153638448	153638548	ENSG00000160679.12|CHTOP|AQR|AQR	901	+	4.1196456	1.0045338	-1.0	-1.0
chr1	153659088	153659198	ENSG00000143553.10|SNAPIN|AQR|AQR	901	+	6.0676293	1.0045338	-1.0	-1.0
chr1	153658788	153658983	ENSG00000143553.10|SNAPIN|AQR|AQR	926	+	5.8308635	1.1302528	-1.0	-1.0
chr1	153664285	153664390	ENSG00000143621.16|ILF2|AQR|AQR	901	-	4.0978594	1.0045338	-1.0	-1.0
chr1	153663118	153663228	ENSG00000143621.16|ILF2|AQR|AQR	901	-	4.7436204	1.0038052	-1.0	-1.0
chr1	153667882	153667999	ENSG00000143621.16|ILF2|AQR|AQR	901	-	6.150622	1.0034788	-1.0	-1.0
chr1	153670170	153670232	ENSG00000143621.16|ILF2|AQR|AQR	989	-	4.4222655	1.9663134	-1.0	-1.0
chr1	153670917	153671017	ENSG00000143621.16|ILF2|AQR|AQR	975	-	4.7583833	1.5960097	-1.0	-1.0
chr1	153668452	153668552	ENSG00000143621.16|ILF2|AQR|AQR	901	-	2.6541343	1.0045338	-1.0	-1.0
chr1	153670058	153670170	ENSG00000143621.16|ILF2|AQR|AQR	945	-	3.6516433	1.2600396	-1.0	-1.0
chr1	153667467	153667612	ENSG00000143621.16|ILF2|AQR|AQR	920	-	3.2455323	1.0989947	-1.0	-1.0
chr1	153669835	153669878	ENSG00000143621.16|ILF2|AQR|AQR	972	-	4.7283325	1.5573428	-1.0	-1.0
chr1	153663906	153664042	ENSG00000143621.16|ILF2|AQR|AQR	963	-	4.087662	1.4276485	-1.0	-1.0
chr1	153669878	153669998	ENSG00000143621.16|ILF2|AQR|AQR	934	-	6.03871	1.1833389	-1.0	-1.0
chr1	153664395	153664474	ENSG00000143621.16|ILF2|AQR|AQR	919	-	2.4422297	1.0934596	-1.0	-1.0
chr1	153663276	153663376	ENSG00000143621.16|ILF2|AQR|AQR	901	-	6.1118717	1.0045338	-1.0	-1.0
chr1	153668312	153668447	ENSG00000143621.16|ILF2|AQR|AQR	901	-	5.1421413	1.0044111	-1.0	-1.0
chr1	153665526	153665662	ENSG00000143621.16|ILF2|AQR|AQR	904	-	4.4494233	1.0165322	-1.0	-1.0
chr1	153747046	153747156	ENSG00000143624.13|INTS3|AQR|AQR	901	+	4.228918	1.0045338	-1.0	-1.0
chr1	153760883	153760993	ENSG00000143624.13|INTS3|AQR|AQR	901	+	6.1546826	1.0045338	-1.0	-1.0
chr1	153817542	153817652	ENSG00000143614.9|GATAD2B|AQR|AQR	900	-	5.957577	1.0017817	-1.0	-1.0
chr1	153942083	153942188	ENSG00000198837.9|DENND4B|AQR|AQR	901	-	3.3003755	1.0042281	-1.0	-1.0
chr1	153943130	153943260	ENSG00000198837.9|DENND4B|AQR|AQR	968	-	3.9534104	1.4993371	-1.0	-1.0
chr1	153941705	153941820	ENSG00000198837.9|DENND4B|AQR|AQR	901	-	4.023309	1.0045338	-1.0	-1.0
chr1	153930808	153931064	ENSG00000198837.9|DENND4B|AQR|AQR	937	-	4.219338	1.2040968	-1.0	-1.0
chr1	153940894	153941279	ENSG00000198837.9|DENND4B|AQR|AQR	959	-	3.026543	1.3857536	-1.0	-1.0
chr1	153932320	153932740	ENSG00000198837.9|DENND4B|AQR|AQR	1000	-	5.7933187	3.6649566	-1.0	-1.0
chr1	153940256	153940361	ENSG00000198837.9|DENND4B|AQR|AQR	901	-	4.20368	1.0045338	-1.0	-1.0
chr1	153931064	153931179	ENSG00000198837.9|DENND4B|AQR|AQR	966	-	6.6037073	1.4626884	-1.0	-1.0
chr1	153932175	153932300	ENSG00000198837.9|DENND4B|AQR|AQR	992	-	4.906852	2.1219168	-1.0	-1.0
chr1	153939732	153939927	ENSG00000198837.9|DENND4B|AQR|AQR	986	-	4.1839595	1.8600718	-1.0	-1.0
chr1	153941440	153941550	ENSG00000198837.9|DENND4B|AQR|AQR	900	-	5.968678	1.0001055	-1.0	-1.0
chr1	153933727	153933871	ENSG00000198837.9|DENND4B|AQR|AQR	917	-	3.0947115	1.0801904	-1.0	-1.0
chr1	153935962	153936072	ENSG00000198837.9|DENND4B|AQR|AQR	901	-	2.944662	1.0043412	-1.0	-1.0
chr1	153939587	153939687	ENSG00000198837.9|DENND4B|AQR|AQR	919	-	3.1569417	1.0908847	-1.0	-1.0
chr1	153942625	153942877	ENSG00000198837.9|DENND4B|AQR|AQR	995	-	5.375903	2.2632554	-1.0	-1.0
chr1	153939992	153940252	ENSG00000198837.9|DENND4B|AQR|AQR	977	-	3.702114	1.637253	-1.0	-1.0
chr1	153943865	153944057	ENSG00000198837.9|DENND4B|AQR|AQR	979	-	3.6818461	1.6805357	-1.0	-1.0
chr1	153946134	153946300	ENSG00000198837.9|DENND4B|AQR|AQR	958	-	4.1764607	1.3764272	-1.0	-1.0
chr1	153944397	153944522	ENSG00000198837.9|DENND4B|AQR|AQR	964	-	4.385743	1.4439617	-1.0	-1.0
chr1	153936748	153936853	ENSG00000198837.9|DENND4B|AQR|AQR	901	-	6.1436434	1.0045338	-1.0	-1.0
chr1	153944057	153944157	ENSG00000198837.9|DENND4B|AQR|AQR	948	-	3.05429	1.283231	-1.0	-1.0
chr1	153932950	153933275	ENSG00000198837.9|DENND4B|AQR|AQR	999	-	5.3508487	3.0950956	-1.0	-1.0
chr1	153934964	153935074	ENSG00000198837.9|DENND4B|AQR|AQR	901	-	4.16623	1.0040289	-1.0	-1.0
chr1	153942877	153942977	ENSG00000198837.9|DENND4B|AQR|AQR	996	-	4.088696	2.4241745	-1.0	-1.0
chr1	153933871	153933981	ENSG00000198837.9|DENND4B|AQR|AQR	907	-	2.8865159	1.0310955	-1.0	-1.0
chr1	153942233	153942625	ENSG00000198837.9|DENND4B|AQR|AQR	1000	-	5.29544	4.7021027	-1.0	-1.0
chr1	153952570	153952935	ENSG00000160741.16|CRTC2|AQR|AQR	983	-	6.3361087	1.7748637	-1.0	-1.0
chr1	153951894	153952114	ENSG00000160741.16|CRTC2|AQR|AQR	992	-	5.7424793	2.122729	-1.0	-1.0
chr1	153953369	153953537	ENSG00000160741.16|CRTC2|AQR|AQR	901	-	6.1435957	1.0045338	-1.0	-1.0
chr1	153951644	153951779	ENSG00000160741.16|CRTC2|AQR|AQR	901	-	5.9938345	1.0045338	-1.0	-1.0
chr1	153968396	153968516	ENSG00000143578.15|CREB3L4|AQR|AQR	974	+	4.740748	1.5796536	-1.0	-1.0
chr1	153968076	153968184	ENSG00000143578.15|CREB3L4|AQR|AQR	901	+	6.262909	1.0045338	-1.0	-1.0
chr1	153975816	153975905	ENSG00000143543.14|JTB|AQR|AQR	942	-	3.5712585	1.2380165	-1.0	-1.0
chr1	153977169	153977269	ENSG00000143543.14|JTB|AQR|AQR	901	-	2.9248757	1.0045338	-1.0	-1.0
chr1	153977013	153977143	ENSG00000143543.14|JTB|AQR|AQR	967	-	3.7775607	1.487581	-1.0	-1.0
chr1	153976692	153977013	ENSG00000143543.14|JTB|AQR|AQR	997	-	4.0640225	2.545359	-1.0	-1.0
chr1	153990763	153990928	ENSG00000177954.11|RPS27|AQR|AQR	994	+	3.4228423	2.2024157	-1.0	-1.0
chr1	153991439	153991564	ENSG00000177954.11|RPS27|AQR|AQR	934	+	6.3375707	1.1779844	-1.0	-1.0
chr1	153991199	153991334	ENSG00000177954.11|RPS27|AQR|AQR	983	+	3.3354034	1.7603837	-1.0	-1.0
chr1	153991938	153992064	ENSG00000177954.11|RPS27|AQR|AQR	960	+	3.6101358	1.3972937	-1.0	-1.0
chr1	153991034	153991114	ENSG00000177954.11|RPS27|AQR|AQR	910	+	2.8999765	1.0473001	-1.0	-1.0
chr1	153991698	153991848	ENSG00000177954.11|RPS27|AQR|AQR	986	+	3.6317747	1.8588686	-1.0	-1.0
chr1	154171898	154172053	ENSG00000143549.19|TPM3|AQR|AQR	910	-	3.2703192	1.0471106	-1.0	-1.0
chr1	154172808	154172973	ENSG00000143549.19|TPM3|AQR|AQR	964	-	3.9305494	1.4470757	-1.0	-1.0
chr1	154176248	154176348	ENSG00000143549.19|TPM3|AQR|AQR	901	-	4.0287867	1.0045338	-1.0	-1.0
chr1	154173201	154173311	ENSG00000143549.19|TPM3|AQR|AQR	901	-	6.047233	1.0045338	-1.0	-1.0
chr1	154170693	154170803	ENSG00000143549.19|TPM3|AQR|AQR	901	-	4.006679	1.0045338	-1.0	-1.0
chr1	154172138	154172238	ENSG00000143549.19|TPM3|AQR|AQR	901	-	2.971004	1.0045338	-1.0	-1.0
chr1	154213892	154213946	ENSG00000143612.19|C1orf43|AQR|AQR	901	-	5.9250445	1.0045338	-1.0	-1.0
chr1	154212238	154212373	ENSG00000143612.19|C1orf43|AQR|AQR	901	-	3.3089643	1.0044179	-1.0	-1.0
chr1	154256925	154257062	ENSG00000143569.18|UBAP2L|AQR|AQR	1000	+	6.254125	3.327952	-1.0	-1.0
chr1	154261699	154261839	ENSG00000143569.18|UBAP2L|AQR|AQR	924	+	3.4383261	1.117258	-1.0	-1.0
chr1	154254731	154254890	ENSG00000143569.18|UBAP2L|AQR|AQR	919	+	2.767814	1.092681	-1.0	-1.0
chr1	154236611	154236761	ENSG00000143569.18|UBAP2L|AQR|AQR	930	+	2.9465532	1.1540414	-1.0	-1.0
chr1	154268896	154269051	ENSG00000143569.18|UBAP2L|AQR|AQR	938	+	3.6484923	1.2048775	-1.0	-1.0
chr1	154256605	154256755	ENSG00000143569.18|UBAP2L|AQR|AQR	901	+	6.0738077	1.0045338	-1.0	-1.0
chr1	154246278	154246379	ENSG00000143569.18|UBAP2L|AQR|AQR	982	+	4.9059753	1.7511387	-1.0	-1.0
chr1	154246087	154246203	ENSG00000143569.18|UBAP2L|AQR|AQR	901	+	5.995177	1.0045338	-1.0	-1.0
chr1	154255682	154255755	ENSG00000143569.18|UBAP2L|AQR|AQR	997	+	3.7423704	2.541384	-1.0	-1.0
chr1	154255755	154256035	ENSG00000143569.18|UBAP2L|AQR|AQR	981	+	5.362432	1.7315152	-1.0	-1.0
chr1	154241565	154241675	ENSG00000143569.18|UBAP2L|AQR|AQR	936	+	3.4773164	1.1949122	-1.0	-1.0
chr1	154249104	154249238	ENSG00000143569.18|UBAP2L|AQR|AQR	934	+	3.252488	1.1816516	-1.0	-1.0
chr1	154235294	154235409	ENSG00000143569.18|UBAP2L|AQR|AQR	901	+	3.2878618	1.0038145	-1.0	-1.0
chr1	154241512	154241565	ENSG00000143569.18|UBAP2L|AQR|AQR	971	+	3.2968106	1.5418768	-1.0	-1.0
chr1	154246379	154246484	ENSG00000143569.18|UBAP2L|AQR|AQR	901	+	6.103539	1.0045338	-1.0	-1.0
chr1	154257344	154257514	ENSG00000143569.18|UBAP2L|AQR|AQR	914	+	2.9191961	1.0640364	-1.0	-1.0
chr1	154258840	154259010	ENSG00000143569.18|UBAP2L|AQR|AQR	957	+	4.3467407	1.3625556	-1.0	-1.0
chr1	154227153	154227281	ENSG00000143569.18|UBAP2L|AQR|AQR	951	+	6.469703	1.3098108	-1.0	-1.0
chr1	154274979	154275159	ENSG00000143575.14|HAX1|AQR|AQR	901	+	6.082946	1.0045338	-1.0	-1.0
chr1	154273507	154273817	ENSG00000143575.14|HAX1|AQR|AQR	962	+	3.7734666	1.4198946	-1.0	-1.0
chr1	154328202	154328317	ENSG00000143515.16|ATP8B2|AQR|AQR	901	+	4.0720825	1.0045338	-1.0	-1.0
chr1	154330395	154330585	ENSG00000143515.16|ATP8B2|AQR|AQR	963	+	4.379104	1.4299787	-1.0	-1.0
chr1	154331678	154331778	ENSG00000143515.16|ATP8B2|AQR|AQR	901	+	6.0676293	1.0045338	-1.0	-1.0
chr1	154337241	154337347	ENSG00000143515.16|ATP8B2|AQR|AQR	901	+	3.967032	1.0030193	-1.0	-1.0
chr1	154551297	154551472	ENSG00000160714.9|UBE2Q1|AQR|AQR	900	-	6.037919	1.0018138	-1.0	-1.0
chr1	154552636	154552820	ENSG00000160714.9|UBE2Q1|AQR|AQR	901	-	6.163461	1.0045338	-1.0	-1.0
chr1	154551750	154551857	ENSG00000160714.9|UBE2Q1|AQR|AQR	940	-	4.360105	1.2224191	-1.0	-1.0
chr1	154558226	154558326	ENSG00000160714.9|UBE2Q1|AQR|AQR	901	-	6.3105006	1.0045338	-1.0	-1.0
chr1	154588454	154588649	ENSG00000160710.15|ADAR|AQR|AQR	965	-	3.6964786	1.4526721	-1.0	-1.0
chr1	154598291	154598396	ENSG00000160710.15|ADAR|AQR|AQR	901	-	6.189733	1.0045338	-1.0	-1.0
chr1	154589928	154590048	ENSG00000160710.15|ADAR|AQR|AQR	928	-	4.727576	1.1422954	-1.0	-1.0
chr1	154585321	154585418	ENSG00000160710.15|ADAR|AQR|AQR	901	-	4.0554104	1.0045338	-1.0	-1.0
chr1	154600951	154601076	ENSG00000160710.15|ADAR|AQR|AQR	901	-	5.996819	1.0045338	-1.0	-1.0
chr1	154589756	154589856	ENSG00000160710.15|ADAR|AQR|AQR	989	-	5.045365	1.948879	-1.0	-1.0
chr1	154586082	154586277	ENSG00000160710.15|ADAR|AQR|AQR	964	-	6.6125607	1.4442623	-1.0	-1.0
chr1	154585656	154585781	ENSG00000160710.15|ADAR|AQR|AQR	913	-	3.035365	1.0614753	-1.0	-1.0
chr1	154590048	154590178	ENSG00000160710.15|ADAR|AQR|AQR	984	-	6.855586	1.7920766	-1.0	-1.0
chr1	154947317	154947417	ENSG00000163346.16|PBXIP1|AQR|AQR	901	-	6.041514	1.0045338	-1.0	-1.0
chr1	154951921	154952046	ENSG00000163346.16|PBXIP1|AQR|AQR	985	-	5.616337	1.822515	-1.0	-1.0
chr1	154953546	154953651	ENSG00000163346.16|PBXIP1|AQR|AQR	901	-	5.963667	1.0045338	-1.0	-1.0
chr1	154948005	154948105	ENSG00000163346.16|PBXIP1|AQR|AQR	900	-	5.957577	1.0021077	-1.0	-1.0
chr1	154961206	154961473	ENSG00000163348.3|PYGO2|AQR|AQR	948	-	3.3503678	1.2834659	-1.0	-1.0
chr1	154965542	154965642	ENSG00000160691.18|SHC1|AQR|AQR	901	-	6.0770345	1.0045338	-1.0	-1.0
chr1	154968257	154968494	ENSG00000160691.18|SHC1|AQR|AQR	987	-	6.911594	1.8705118	-1.0	-1.0
chr1	154968494	154968594	ENSG00000160691.18|SHC1|AQR|AQR	954	-	3.4133022	1.3371164	-1.0	-1.0
chr1	154968614	154968734	ENSG00000160691.18|SHC1|AQR|AQR	965	-	6.6151333	1.452792	-1.0	-1.0
chr1	154974133	154974247	ENSG00000160691.18|SHC1|AQR|AQR	901	-	6.072328	1.0045338	-1.0	-1.0
chr1	154974782	154974892	ENSG00000173207.12|CKS1B|AQR|AQR	901	+	4.0032845	1.0043412	-1.0	-1.0
chr1	154977883	154978003	ENSG00000173207.12|CKS1B|AQR|AQR	901	+	5.963667	1.0045338	-1.0	-1.0
chr1	154983967	154984066	ENSG00000160688.18|FLAD1|AQR|AQR	901	+	6.0320644	1.0045338	-1.0	-1.0
chr1	154983707	154983927	ENSG00000160688.18|FLAD1|AQR|AQR	996	+	6.975125	2.443177	-1.0	-1.0
chr1	154983337	154983492	ENSG00000160688.18|FLAD1|AQR|AQR	968	+	6.7224274	1.496607	-1.0	-1.0
chr1	155013840	155014014	ENSG00000160685.13|ZBTB7B|AQR|AQR	901	+	6.064818	1.0045338	-1.0	-1.0
chr1	155002844	155002943	ENSG00000160685.13|ZBTB7B|AQR|AQR	930	+	4.3087144	1.1575928	-1.0	-1.0
chr1	155015909	155016034	ENSG00000160685.13|ZBTB7B|AQR|AQR	901	+	6.0273104	1.0045338	-1.0	-1.0
chr1	155016104	155016204	ENSG00000160685.13|ZBTB7B|AQR|AQR	901	+	4.0014453	1.0045338	-1.0	-1.0
chr1	155051365	155051590	ENSG00000143537.13|ADAM15|AQR|AQR	990	+	5.3228264	1.9925305	-1.0	-1.0
chr1	155052545	155052745	ENSG00000143537.13|ADAM15|AQR|AQR	979	+	4.7996674	1.6723845	-1.0	-1.0
chr1	155061429	155061584	ENSG00000143537.13|ADAM15|AQR|AQR	901	+	5.9863615	1.0045338	-1.0	-1.0
chr1	155085404	155085519	ENSG00000251246.1|AL691442.1|AQR|AQR	901	+	6.355343	1.0045338	-1.0	-1.0
chr1	155085404	155085514	ENSG00000143590.13|EFNA3|AQR|AQR	901	+	6.3672075	1.0045338	-1.0	-1.0
chr1	155136748	155136903	ENSG00000169241.17|SLC50A1|AQR|AQR	901	+	6.055796	1.0045338	-1.0	-1.0
chr1	155136146	155136298	ENSG00000169241.17|SLC50A1|AQR|AQR	999	+	5.6394706	2.855195	-1.0	-1.0
chr1	155135991	155136121	ENSG00000169241.17|SLC50A1|AQR|AQR	998	+	6.318028	2.6196	-1.0	-1.0
chr1	155140205	155140360	ENSG00000179085.7|DPM3|AQR|AQR	901	-	6.038952	1.0045338	-1.0	-1.0
chr1	155173124	155173319	ENSG00000163463.11|KRTCAP2|AQR|AQR	980	-	6.0811496	1.7083778	-1.0	-1.0
chr1	155169806	155169951	ENSG00000163463.11|KRTCAP2|AQR|AQR	901	-	5.9517655	1.0045338	-1.0	-1.0
chr1	155173122	155173316	ENSG00000273088.1|AL713999.1|AQR|AQR	980	-	6.0332255	1.6956002	-1.0	-1.0
chr1	155212785	155212905	ENSG00000173171.14|MTX1|AQR|AQR	901	+	5.9475417	1.0045338	-1.0	-1.0
chr1	155210547	155210747	ENSG00000173171.14|MTX1|AQR|AQR	937	+	4.5315967	1.197943	-1.0	-1.0
chr1	155256673	155256773	ENSG00000116521.10|SCAMP3|AQR|AQR	901	-	6.041514	1.0045338	-1.0	-1.0
chr1	155266895	155267030	ENSG00000176444.18|CLK2|AQR|AQR	939	-	6.4697657	1.2179941	-1.0	-1.0
chr1	155268612	155268807	ENSG00000176444.18|CLK2|AQR|AQR	947	-	3.659129	1.2753538	-1.0	-1.0
chr1	155268887	155269027	ENSG00000176444.18|CLK2|AQR|AQR	901	-	3.0160067	1.0033878	-1.0	-1.0
chr1	155270977	155271112	ENSG00000176444.18|CLK2|AQR|AQR	958	-	3.8835373	1.3748668	-1.0	-1.0
chr1	155269362	155269587	ENSG00000176444.18|CLK2|AQR|AQR	972	-	3.2036464	1.5492151	-1.0	-1.0
chr1	155268126	155268292	ENSG00000176444.18|CLK2|AQR|AQR	947	-	4.6827135	1.2778965	-1.0	-1.0
chr1	155272897	155273067	ENSG00000176444.18|CLK2|AQR|AQR	951	-	4.041642	1.3054653	-1.0	-1.0
chr1	155285037	155285157	ENSG00000143630.9|HCN3|AQR|AQR	901	+	5.9369545	1.0045338	-1.0	-1.0
chr1	155318768	155318923	ENSG00000160752.14|FDPS|AQR|AQR	911	+	3.0654428	1.0483736	-1.0	-1.0
chr1	155319928	155320083	ENSG00000160752.14|FDPS|AQR|AQR	995	+	4.8095546	2.2918386	-1.0	-1.0
chr1	155319830	155319928	ENSG00000160752.14|FDPS|AQR|AQR	974	+	3.0572329	1.5796981	-1.0	-1.0
chr1	155312254	155312374	ENSG00000160752.14|FDPS|AQR|AQR	954	+	2.748743	1.3402989	-1.0	-1.0
chr1	155320278	155320403	ENSG00000160752.14|FDPS|AQR|AQR	967	+	3.1198258	1.4855733	-1.0	-1.0
chr1	155318513	155318613	ENSG00000160752.14|FDPS|AQR|AQR	913	+	3.416847	1.0624224	-1.0	-1.0
chr1	155317829	155317940	ENSG00000160752.14|FDPS|AQR|AQR	977	+	3.4824824	1.6296403	-1.0	-1.0
chr1	155318193	155318413	ENSG00000160752.14|FDPS|AQR|AQR	985	+	3.736392	1.8182851	-1.0	-1.0
chr1	155308867	155309157	ENSG00000160752.14|FDPS|AQR|AQR	993	+	5.032173	2.1336992	-1.0	-1.0
chr1	155326493	155326598	ENSG00000160753.15|RUSC1|AQR|AQR	901	+	5.9475417	1.0045338	-1.0	-1.0
chr1	155324496	155324676	ENSG00000160753.15|RUSC1|AQR|AQR	915	+	3.32948	1.069867	-1.0	-1.0
chr1	155325101	155325541	ENSG00000160753.15|RUSC1|AQR|AQR	1000	+	4.9212284	4.3844714	-1.0	-1.0
chr1	155328042	155328149	ENSG00000160753.15|RUSC1|AQR|AQR	935	+	4.348015	1.1878009	-1.0	-1.0
chr1	155327132	155327232	ENSG00000160753.15|RUSC1|AQR|AQR	901	+	4.213576	1.0045338	-1.0	-1.0
chr1	155327033	155327132	ENSG00000160753.15|RUSC1|AQR|AQR	901	+	6.428258	1.0045338	-1.0	-1.0
chr1	155562778	155562807	ENSG00000116539.12|ASH1L|AQR|AQR	921	-	3.1763928	1.1037784	-1.0	-1.0
chr1	155562237	155562417	ENSG00000116539.12|ASH1L|AQR|AQR	946	-	3.4962509	1.2711374	-1.0	-1.0
chr1	155344182	155344282	ENSG00000116539.12|ASH1L|AQR|AQR	901	-	6.3930445	1.0045338	-1.0	-1.0
chr1	155562693	155562778	ENSG00000116539.12|ASH1L|AQR|AQR	905	-	2.6123981	1.0215086	-1.0	-1.0
chr1	155613424	155613534	ENSG00000125459.14|MSTO1|AQR|AQR	901	+	6.0676293	1.0045338	-1.0	-1.0
chr1	155688510	155688755	ENSG00000163374.19|YY1AP1|AQR|AQR	1000	-	4.2445498	3.466221	-1.0	-1.0
chr1	155680466	155680581	ENSG00000163374.19|YY1AP1|AQR|AQR	901	-	6.0633926	1.0045338	-1.0	-1.0
chr1	155688120	155688340	ENSG00000163374.19|YY1AP1|AQR|AQR	992	-	3.4631898	2.1244588	-1.0	-1.0
chr1	155725926	155726116	ENSG00000132676.15|DAP3|AQR|AQR	951	+	3.4459436	1.3082961	-1.0	-1.0
chr1	155731943	155732163	ENSG00000132676.15|DAP3|AQR|AQR	993	+	4.4280534	2.1676278	-1.0	-1.0
chr1	155736817	155737032	ENSG00000132676.15|DAP3|AQR|AQR	993	+	4.064359	2.1535957	-1.0	-1.0
chr1	155737063	155737173	ENSG00000132676.15|DAP3|AQR|AQR	901	+	6.2504444	1.0045338	-1.0	-1.0
chr1	155727500	155727635	ENSG00000132676.15|DAP3|AQR|AQR	976	+	3.1006277	1.6256255	-1.0	-1.0
chr1	155726835	155726990	ENSG00000132676.15|DAP3|AQR|AQR	994	+	5.741815	2.2182746	-1.0	-1.0
chr1	155731390	155731510	ENSG00000132676.15|DAP3|AQR|AQR	924	+	3.5147922	1.117846	-1.0	-1.0
chr1	155731830	155731940	ENSG00000132676.15|DAP3|AQR|AQR	928	+	6.194421	1.1420469	-1.0	-1.0
chr1	155727738	155727838	ENSG00000132676.15|DAP3|AQR|AQR	901	+	5.9250445	1.0045338	-1.0	-1.0
chr1	155721611	155721716	ENSG00000132676.15|DAP3|AQR|AQR	938	+	6.518178	1.2041446	-1.0	-1.0
chr1	155728923	155729041	ENSG00000132676.15|DAP3|AQR|AQR	946	+	6.4450173	1.265013	-1.0	-1.0
chr1	155748297	155748399	ENSG00000203761.5|MSTO2P|AQR|AQR	901	+	5.960149	1.0045338	-1.0	-1.0
chr1	155816114	155816262	ENSG00000116580.18|GON4L|AQR|AQR	901	-	6.2768407	1.0045338	-1.0	-1.0
chr1	155933849	155933969	ENSG00000132680.10|KIAA0907|AQR|AQR	907	-	4.044473	1.030389	-1.0	-1.0
chr1	155934224	155934335	ENSG00000132680.10|KIAA0907|AQR|AQR	961	-	6.5454893	1.4038105	-1.0	-1.0
chr1	155921278	155921428	ENSG00000132680.10|KIAA0907|AQR|AQR	965	-	4.946685	1.4541768	-1.0	-1.0
chr1	155921478	155921598	ENSG00000132680.10|KIAA0907|AQR|AQR	901	-	2.9194794	1.0045338	-1.0	-1.0
chr1	155914117	155914242	ENSG00000132680.10|KIAA0907|AQR|AQR	949	-	2.735209	1.288693	-1.0	-1.0
chr1	155929166	155929295	ENSG00000132680.10|KIAA0907|AQR|AQR	934	-	3.3140442	1.178869	-1.0	-1.0
chr1	155915852	155915964	ENSG00000132680.10|KIAA0907|AQR|AQR	927	-	2.3933074	1.1344813	-1.0	-1.0
chr1	155917672	155917797	ENSG00000132680.10|KIAA0907|AQR|AQR	901	-	5.6041155	1.0045338	-1.0	-1.0
chr1	155966479	155966619	ENSG00000116584.17|ARHGEF2|AQR|AQR	992	-	4.993789	2.0872529	-1.0	-1.0
chr1	155961840	155962340	ENSG00000116584.17|ARHGEF2|AQR|AQR	949	-	4.1811013	1.2894049	-1.0	-1.0
chr1	155962540	155962650	ENSG00000116584.17|ARHGEF2|AQR|AQR	901	-	2.9065971	1.0045338	-1.0	-1.0
chr1	155951272	155951392	ENSG00000116584.17|ARHGEF2|AQR|AQR	923	-	6.2310157	1.1151178	-1.0	-1.0
chr1	155969049	155969254	ENSG00000116584.17|ARHGEF2|AQR|AQR	987	-	4.4768248	1.8833804	-1.0	-1.0
chr1	155951533	155951740	ENSG00000116584.17|ARHGEF2|AQR|AQR	977	-	5.299702	1.6371125	-1.0	-1.0
chr1	155958396	155958516	ENSG00000116584.17|ARHGEF2|AQR|AQR	901	-	6.149505	1.0045338	-1.0	-1.0
chr1	155966819	155966887	ENSG00000116584.17|ARHGEF2|AQR|AQR	986	-	3.6814075	1.8664837	-1.0	-1.0
chr1	155965131	155965296	ENSG00000116584.17|ARHGEF2|AQR|AQR	951	-	3.6019883	1.3135331	-1.0	-1.0
chr1	155966684	155966814	ENSG00000116584.17|ARHGEF2|AQR|AQR	926	-	3.2599087	1.1294487	-1.0	-1.0
chr1	155951918	155951986	ENSG00000116584.17|ARHGEF2|AQR|AQR	991	-	7.0472684	2.030606	-1.0	-1.0
chr1	155965630	155965730	ENSG00000116584.17|ARHGEF2|AQR|AQR	960	-	3.2658122	1.4028069	-1.0	-1.0
chr1	155965427	155965627	ENSG00000116584.17|ARHGEF2|AQR|AQR	901	-	3.8183417	1.0045338	-1.0	-1.0
chr1	155961660	155961760	ENSG00000116584.17|ARHGEF2|AQR|AQR	901	-	3.3122573	1.0045338	-1.0	-1.0
chr1	155950268	155950368	ENSG00000116584.17|ARHGEF2|AQR|AQR	964	-	4.626903	1.4470494	-1.0	-1.0
chr1	155950828	155950928	ENSG00000116584.17|ARHGEF2|AQR|AQR	990	-	3.7400675	2.0139983	-1.0	-1.0
chr1	155950482	155950828	ENSG00000116584.17|ARHGEF2|AQR|AQR	979	-	6.7822256	1.6811992	-1.0	-1.0
chr1	155966310	155966410	ENSG00000116584.17|ARHGEF2|AQR|AQR	942	-	4.3522563	1.2368798	-1.0	-1.0
chr1	155957882	155958012	ENSG00000116584.17|ARHGEF2|AQR|AQR	951	-	6.495632	1.3097335	-1.0	-1.0
chr1	155951776	155951901	ENSG00000116584.17|ARHGEF2|AQR|AQR	954	-	5.83374	1.3355137	-1.0	-1.0
chr1	155951740	155951776	ENSG00000116584.17|ARHGEF2|AQR|AQR	964	-	6.5196977	1.4393157	-1.0	-1.0
chr1	155962733	155962932	ENSG00000116584.17|ARHGEF2|AQR|AQR	922	-	4.109255	1.1092871	-1.0	-1.0
chr1	155966415	155966479	ENSG00000116584.17|ARHGEF2|AQR|AQR	980	-	3.5635014	1.6927254	-1.0	-1.0
chr1	155951272	155951336	ENSG00000277817.1|MIR6738|AQR|AQR	964	-	6.530525	1.4468699	-1.0	-1.0
chr1	156018196	156018301	ENSG00000163479.13|SSR2|AQR|AQR	901	-	4.0043564	1.004245	-1.0	-1.0
chr1	156042773	156042873	ENSG00000160803.7|UBQLN4|AQR|AQR	960	-	3.8449726	1.398961	-1.0	-1.0
chr1	156042913	156043043	ENSG00000160803.7|UBQLN4|AQR|AQR	925	-	5.672232	1.1261872	-1.0	-1.0
chr1	156042162	156042362	ENSG00000160803.7|UBQLN4|AQR|AQR	976	-	4.661935	1.6183505	-1.0	-1.0
chr1	156043997	156044097	ENSG00000160803.7|UBQLN4|AQR|AQR	901	-	4.172964	1.0045338	-1.0	-1.0
chr1	156041671	156041791	ENSG00000160803.7|UBQLN4|AQR|AQR	948	-	2.9480925	1.2875332	-1.0	-1.0
chr1	156042613	156042768	ENSG00000160803.7|UBQLN4|AQR|AQR	973	-	6.633086	1.5667912	-1.0	-1.0
chr1	156050973	156051109	ENSG00000160803.7|UBQLN4|AQR|AQR	901	-	6.146457	1.0034428	-1.0	-1.0
chr1	156136788	156136973	ENSG00000160789.19|LMNA|AQR|AQR	977	+	3.8763902	1.6418408	-1.0	-1.0
chr1	156134975	156135110	ENSG00000160789.19|LMNA|AQR|AQR	941	+	6.390155	1.2306231	-1.0	-1.0
chr1	156135257	156135408	ENSG00000160789.19|LMNA|AQR|AQR	967	+	3.4896002	1.4866624	-1.0	-1.0
chr1	156136338	156136598	ENSG00000160789.19|LMNA|AQR|AQR	1000	+	4.791079	3.3971958	-1.0	-1.0
chr1	156137133	156137292	ENSG00000160789.19|LMNA|AQR|AQR	966	+	2.8094988	1.4692057	-1.0	-1.0
chr1	156134528	156134804	ENSG00000160789.19|LMNA|AQR|AQR	983	+	5.485181	1.7678837	-1.0	-1.0
chr1	156137536	156137721	ENSG00000160789.19|LMNA|AQR|AQR	930	+	4.03203	1.1546745	-1.0	-1.0
chr1	156134283	156134402	ENSG00000160789.19|LMNA|AQR|AQR	901	+	6.1691227	1.0045338	-1.0	-1.0
chr1	156138757	156138872	ENSG00000160789.19|LMNA|AQR|AQR	901	+	6.072426	1.0045338	-1.0	-1.0
chr1	156135787	156135927	ENSG00000160789.19|LMNA|AQR|AQR	972	+	5.704991	1.5541873	-1.0	-1.0
chr1	156130513	156130616	ENSG00000160789.19|LMNA|AQR|AQR	901	+	6.094208	1.0045338	-1.0	-1.0
chr1	156232201	156232301	ENSG00000260238.6|PMF1-BGLAP|AQR|AQR	901	+	6.0010085	1.0045338	-1.0	-1.0
chr1	156233728	156233888	ENSG00000260238.6|PMF1-BGLAP|AQR|AQR	959	+	3.2272785	1.3866767	-1.0	-1.0
chr1	156236387	156236483	ENSG00000260238.6|PMF1-BGLAP|AQR|AQR	966	+	6.642208	1.4717968	-1.0	-1.0
chr1	156239428	156239638	ENSG00000260238.6|PMF1-BGLAP|AQR|AQR	998	+	6.858667	2.7265768	-1.0	-1.0
chr1	156236068	156236287	ENSG00000260238.6|PMF1-BGLAP|AQR|AQR	920	+	4.2474484	1.0973374	-1.0	-1.0
chr1	156236483	156236613	ENSG00000260238.6|PMF1-BGLAP|AQR|AQR	961	+	6.5756474	1.4035412	-1.0	-1.0
chr1	156233728	156233888	ENSG00000160783.19|PMF1|AQR|AQR	959	+	3.2272785	1.3876538	-1.0	-1.0
chr1	156239426	156239547	ENSG00000160783.19|PMF1|AQR|AQR	995	+	7.256759	2.285532	-1.0	-1.0
chr1	156232203	156232303	ENSG00000160783.19|PMF1|AQR|AQR	901	+	6.0010085	1.0045338	-1.0	-1.0
chr1	156236068	156236287	ENSG00000160783.19|PMF1|AQR|AQR	921	+	4.2474484	1.0998088	-1.0	-1.0
chr1	156236387	156236612	ENSG00000160783.19|PMF1|AQR|AQR	994	+	7.1949363	2.190109	-1.0	-1.0
chr1	156253448	156253548	ENSG00000198952.8|SMG5|AQR|AQR	901	-	6.2850666	1.0045338	-1.0	-1.0
chr1	156279034	156279159	ENSG00000198952.8|SMG5|AQR|AQR	980	-	6.8218145	1.6989738	-1.0	-1.0
chr1	156276981	156277084	ENSG00000198952.8|SMG5|AQR|AQR	901	-	5.9440546	1.0045338	-1.0	-1.0
chr1	156263570	156263685	ENSG00000198952.8|SMG5|AQR|AQR	925	-	4.9405403	1.1235297	-1.0	-1.0
chr1	156267678	156267783	ENSG00000198952.8|SMG5|AQR|AQR	901	-	5.992793	1.0045338	-1.0	-1.0
chr1	156285883	156286078	ENSG00000163472.18|TMEM79|AQR|AQR	901	+	6.319521	1.0045338	-1.0	-1.0
chr1	156310949	156311049	ENSG00000163468.14|CCT3|AQR|AQR	901	-	2.9089394	1.0045338	-1.0	-1.0
chr1	156338153	156338253	ENSG00000163468.14|CCT3|AQR|AQR	900	-	2.1056783	1.0010575	-1.0	-1.0
chr1	156310689	156310819	ENSG00000163468.14|CCT3|AQR|AQR	986	-	6.9646044	1.8441828	-1.0	-1.0
chr1	156312226	156312331	ENSG00000163468.14|CCT3|AQR|AQR	901	-	6.0133953	1.0045338	-1.0	-1.0
chr1	156337974	156338153	ENSG00000163468.14|CCT3|AQR|AQR	1000	-	5.257975	3.4339113	-1.0	-1.0
chr1	156335689	156336004	ENSG00000163468.14|CCT3|AQR|AQR	948	-	2.9315195	1.2822438	-1.0	-1.0
chr1	156334918	156335053	ENSG00000163468.14|CCT3|AQR|AQR	905	-	3.5679145	1.0223846	-1.0	-1.0
chr1	156479157	156479289	ENSG00000116604.17|MEF2D|AQR|AQR	901	-	6.1049113	1.0045338	-1.0	-1.0
chr1	156468394	156468549	ENSG00000116604.17|MEF2D|AQR|AQR	901	-	6.263127	1.0045338	-1.0	-1.0
chr1	156483035	156483220	ENSG00000116604.17|MEF2D|AQR|AQR	901	-	5.9905777	1.0045338	-1.0	-1.0
chr1	156479289	156479346	ENSG00000116604.17|MEF2D|AQR|AQR	962	-	4.4857345	1.4210978	-1.0	-1.0
chr1	156482640	156482760	ENSG00000116604.17|MEF2D|AQR|AQR	901	-	6.1664457	1.0045338	-1.0	-1.0
chr1	156483238	156483338	ENSG00000116604.17|MEF2D|AQR|AQR	901	-	4.0398717	1.0045338	-1.0	-1.0
chr1	156468629	156468774	ENSG00000116604.17|MEF2D|AQR|AQR	974	-	6.682725	1.5838786	-1.0	-1.0
chr1	156468779	156468879	ENSG00000116604.17|MEF2D|AQR|AQR	992	-	4.0633264	2.0731084	-1.0	-1.0
chr1	156479346	156479466	ENSG00000116604.17|MEF2D|AQR|AQR	917	-	6.11024	1.0816841	-1.0	-1.0
chr1	156564434	156564534	ENSG00000183856.10|IQGAP3|AQR|AQR	901	-	6.0107875	1.0045338	-1.0	-1.0
chr1	156536975	156537080	ENSG00000183856.10|IQGAP3|AQR|AQR	901	-	3.9923055	1.0037766	-1.0	-1.0
chr1	156551704	156551804	ENSG00000183856.10|IQGAP3|AQR|AQR	933	-	4.3592267	1.1757907	-1.0	-1.0
chr1	156562466	156562581	ENSG00000183856.10|IQGAP3|AQR|AQR	912	-	3.1773424	1.0550289	-1.0	-1.0
chr1	156550366	156550466	ENSG00000183856.10|IQGAP3|AQR|AQR	901	-	6.0010085	1.0045338	-1.0	-1.0
chr1	156537125	156537240	ENSG00000183856.10|IQGAP3|AQR|AQR	901	-	6.010934	1.0045338	-1.0	-1.0
chr1	156535247	156535402	ENSG00000183856.10|IQGAP3|AQR|AQR	960	-	5.171816	1.401639	-1.0	-1.0
chr1	156562586	156562665	ENSG00000183856.10|IQGAP3|AQR|AQR	942	-	3.109168	1.2363696	-1.0	-1.0
chr1	156561021	156561121	ENSG00000183856.10|IQGAP3|AQR|AQR	901	-	5.9952526	1.0045338	-1.0	-1.0
chr1	156563824	156563949	ENSG00000183856.10|IQGAP3|AQR|AQR	940	-	5.6772842	1.219536	-1.0	-1.0
chr1	156533106	156533226	ENSG00000183856.10|IQGAP3|AQR|AQR	901	-	6.0277476	1.0045338	-1.0	-1.0
chr1	156599041	156599186	ENSG00000160818.16|GPATCH4|AQR|AQR	901	-	6.1546116	1.0045338	-1.0	-1.0
chr1	156595981	156596111	ENSG00000160818.16|GPATCH4|AQR|AQR	901	-	6.0770345	1.0045338	-1.0	-1.0
chr1	156723462	156723587	ENSG00000143319.16|ISG20L2|AQR|AQR	901	-	6.193605	1.0045338	-1.0	-1.0
chr1	156724052	156724192	ENSG00000143319.16|ISG20L2|AQR|AQR	901	-	6.020401	1.0045338	-1.0	-1.0
chr1	156735909	156736009	ENSG00000143303.11|RRNAD1|AQR|AQR	901	+	6.0010085	1.0045338	-1.0	-1.0
chr1	156733421	156733616	ENSG00000143303.11|RRNAD1|AQR|AQR	975	+	6.562579	1.5950963	-1.0	-1.0
chr1	156732883	156732984	ENSG00000143303.11|RRNAD1|AQR|AQR	901	+	6.075585	1.0045338	-1.0	-1.0
chr1	156735651	156735761	ENSG00000143303.11|RRNAD1|AQR|AQR	901	+	6.0107875	1.0045338	-1.0	-1.0
chr1	156732375	156732473	ENSG00000143303.11|RRNAD1|AQR|AQR	965	+	6.6282682	1.450271	-1.0	-1.0
chr1	156744018	156744162	ENSG00000143321.18|HDGF|AQR|AQR	994	-	6.978536	2.2108881	-1.0	-1.0
chr1	156744675	156744855	ENSG00000143321.18|HDGF|AQR|AQR	925	-	4.2445903	1.1246272	-1.0	-1.0
chr1	156745117	156745312	ENSG00000143321.18|HDGF|AQR|AQR	942	-	3.6089041	1.2367365	-1.0	-1.0
chr1	156743878	156743998	ENSG00000143321.18|HDGF|AQR|AQR	964	-	4.3002543	1.4381952	-1.0	-1.0
chr1	156743476	156743751	ENSG00000143321.18|HDGF|AQR|AQR	927	-	3.0632405	1.1357548	-1.0	-1.0
chr1	156744910	156745007	ENSG00000143321.18|HDGF|AQR|AQR	939	-	3.6519284	1.2118844	-1.0	-1.0
chr1	156745007	156745107	ENSG00000143321.18|HDGF|AQR|AQR	966	-	2.7215707	1.4743973	-1.0	-1.0
chr1	156751211	156751341	ENSG00000143321.18|HDGF|AQR|AQR	901	-	6.0404205	1.0045338	-1.0	-1.0
chr1	156787077	156787174	ENSG00000143294.14|PRCC|AQR|AQR	964	+	6.70826	1.4393157	-1.0	-1.0
chr1	156791590	156791760	ENSG00000143294.14|PRCC|AQR|AQR	905	+	4.1322575	1.0209092	-1.0	-1.0
chr1	156786479	156786607	ENSG00000143294.14|PRCC|AQR|AQR	938	+	3.6142166	1.2053618	-1.0	-1.0
chr1	156797236	156797336	ENSG00000143294.14|PRCC|AQR|AQR	901	+	4.0014453	1.0045338	-1.0	-1.0
chr1	156879877	156879998	ENSG00000198400.11|NTRK1|AQR|AQR	973	+	3.6636894	1.569182	-1.0	-1.0
chr1	156879362	156879467	ENSG00000198400.11|NTRK1|AQR|AQR	955	+	4.521865	1.3461611	-1.0	-1.0
chr1	156879266	156879362	ENSG00000198400.11|NTRK1|AQR|AQR	998	+	7.557157	2.6267016	-1.0	-1.0
chr1	156881324	156881456	ENSG00000198400.11|NTRK1|AQR|AQR	901	+	3.1359847	1.0045338	-1.0	-1.0
chr1	156880157	156880282	ENSG00000198400.11|NTRK1|AQR|AQR	929	+	6.3442297	1.1460897	-1.0	-1.0
chr1	156941994	156942094	ENSG00000132694.18|ARHGEF11|AQR|AQR	901	-	5.9795575	1.0045338	-1.0	-1.0
chr1	157138315	157138415	ENSG00000117036.11|ETV3|AQR|AQR	901	-	6.2060695	1.0045338	-1.0	-1.0
chr1	158642687	158642813	ENSG00000163554.12|SPTA1|AQR|AQR	901	-	6.237231	1.0045338	-1.0	-1.0
chr1	158618038	158618101	ENSG00000163554.12|SPTA1|AQR|AQR	945	-	3.697628	1.2610061	-1.0	-1.0
chr1	158676000	158676135	ENSG00000163554.12|SPTA1|AQR|AQR	938	-	6.424552	1.2103908	-1.0	-1.0
chr1	158618101	158618206	ENSG00000163554.12|SPTA1|AQR|AQR	936	-	3.5930095	1.1917768	-1.0	-1.0
chr1	158619185	158619320	ENSG00000163554.12|SPTA1|AQR|AQR	969	-	2.820461	1.5156887	-1.0	-1.0
chr1	158642542	158642657	ENSG00000163554.12|SPTA1|AQR|AQR	964	-	6.6118536	1.4403249	-1.0	-1.0
chr1	158672196	158672311	ENSG00000163554.12|SPTA1|AQR|AQR	901	-	6.20105	1.0045338	-1.0	-1.0
chr1	158620384	158620579	ENSG00000163554.12|SPTA1|AQR|AQR	940	-	2.6571949	1.2212901	-1.0	-1.0
chr1	158683222	158683370	ENSG00000163554.12|SPTA1|AQR|AQR	923	-	6.228317	1.1142741	-1.0	-1.0
chr1	158622848	158623063	ENSG00000163554.12|SPTA1|AQR|AQR	997	-	4.438895	2.5105565	-1.0	-1.0
chr1	158647720	158647835	ENSG00000163554.12|SPTA1|AQR|AQR	922	-	6.256247	1.1074306	-1.0	-1.0
chr1	160225061	160225119	ENSG00000132716.18|DCAF8|AQR|AQR	952	-	4.4410014	1.3160838	-1.0	-1.0
chr1	160231296	160231407	ENSG00000132716.18|DCAF8|AQR|AQR	901	-	4.71748	1.0036435	-1.0	-1.0
chr1	160240370	160240505	ENSG00000132716.18|DCAF8|AQR|AQR	952	-	6.4464684	1.3232243	-1.0	-1.0
chr1	160262351	160262521	ENSG00000132716.18|DCAF8|AQR|AQR	929	-	4.7755837	1.1503203	-1.0	-1.0
chr1	160218245	160218360	ENSG00000132716.18|DCAF8|AQR|AQR	901	-	6.0638885	1.0045338	-1.0	-1.0
chr1	160218725	160218848	ENSG00000132716.18|DCAF8|AQR|AQR	901	-	6.0010085	1.0045338	-1.0	-1.0
chr1	160224559	160224659	ENSG00000132716.18|DCAF8|AQR|AQR	958	-	6.4749894	1.3736666	-1.0	-1.0
chr1	160225479	160225590	ENSG00000132716.18|DCAF8|AQR|AQR	942	-	6.4879456	1.2371798	-1.0	-1.0
chr1	160280069	160280169	ENSG00000258465.6|AL139011.2|AQR|AQR	963	-	4.622652	1.4358697	-1.0	-1.0
chr1	160225061	160225119	ENSG00000258465.6|AL139011.2|AQR|AQR	952	-	4.4410014	1.3191469	-1.0	-1.0
chr1	160262349	160262519	ENSG00000258465.6|AL139011.2|AQR|AQR	932	-	4.7782536	1.1650789	-1.0	-1.0
chr1	160231296	160231407	ENSG00000258465.6|AL139011.2|AQR|AQR	901	-	4.71748	1.0037766	-1.0	-1.0
chr1	160240370	160240505	ENSG00000258465.6|AL139011.2|AQR|AQR	953	-	6.4464684	1.3236387	-1.0	-1.0
chr1	160218725	160218848	ENSG00000258465.6|AL139011.2|AQR|AQR	901	-	6.0010085	1.0045338	-1.0	-1.0
chr1	160224559	160224659	ENSG00000258465.6|AL139011.2|AQR|AQR	958	-	6.4749894	1.3736101	-1.0	-1.0
chr1	160225479	160225590	ENSG00000258465.6|AL139011.2|AQR|AQR	942	-	6.4879456	1.2365758	-1.0	-1.0
chr1	160280069	160280169	ENSG00000162735.18|PEX19|AQR|AQR	963	-	4.622652	1.4339043	-1.0	-1.0
chr1	160282318	160282418	ENSG00000162735.18|PEX19|AQR|AQR	964	-	6.58745	1.4386976	-1.0	-1.0
chr1	160312018	160312128	ENSG00000122218.14|COPA|AQR|AQR	908	-	3.0993378	1.0366241	-1.0	-1.0
chr1	160292198	160292308	ENSG00000122218.14|COPA|AQR|AQR	948	-	6.370468	1.2826754	-1.0	-1.0
chr1	160313084	160313167	ENSG00000122218.14|COPA|AQR|AQR	901	-	2.9406557	1.0045338	-1.0	-1.0
chr1	160295859	160295959	ENSG00000122218.14|COPA|AQR|AQR	900	-	3.9502828	1.0008894	-1.0	-1.0
chr1	160291191	160291334	ENSG00000122218.14|COPA|AQR|AQR	962	-	6.5286207	1.4251544	-1.0	-1.0
chr1	160292620	160292725	ENSG00000122218.14|COPA|AQR|AQR	901	-	6.219658	1.0045338	-1.0	-1.0
chr1	160312848	160313084	ENSG00000122218.14|COPA|AQR|AQR	934	-	4.3114743	1.183048	-1.0	-1.0
chr1	160294857	160294987	ENSG00000122218.14|COPA|AQR|AQR	999	-	4.3614206	3.0936315	-1.0	-1.0
chr1	160293165	160293234	ENSG00000122218.14|COPA|AQR|AQR	901	-	4.023939	1.0045338	-1.0	-1.0
chr1	160306503	160306603	ENSG00000122218.14|COPA|AQR|AQR	901	-	6.041514	1.0045338	-1.0	-1.0
chr1	160292483	160292583	ENSG00000122218.14|COPA|AQR|AQR	931	-	3.6088943	1.160493	-1.0	-1.0
chr1	160310256	160310396	ENSG00000122218.14|COPA|AQR|AQR	901	-	5.7602315	1.0045338	-1.0	-1.0
chr1	160290686	160290811	ENSG00000122218.14|COPA|AQR|AQR	987	-	6.981291	1.875846	-1.0	-1.0
chr1	160295602	160295735	ENSG00000122218.14|COPA|AQR|AQR	962	-	3.7022166	1.4200963	-1.0	-1.0
chr1	160309176	160309276	ENSG00000122218.14|COPA|AQR|AQR	901	-	6.159808	1.0045338	-1.0	-1.0
chr1	160309004	160309159	ENSG00000122218.14|COPA|AQR|AQR	915	-	3.0857677	1.0708393	-1.0	-1.0
chr1	160307245	160307365	ENSG00000122218.14|COPA|AQR|AQR	944	-	3.7507439	1.2546318	-1.0	-1.0
chr1	160292358	160292478	ENSG00000122218.14|COPA|AQR|AQR	916	-	4.252071	1.0751103	-1.0	-1.0
chr1	160294593	160294767	ENSG00000122218.14|COPA|AQR|AQR	916	-	4.368187	1.0740256	-1.0	-1.0
chr1	160311867	160311967	ENSG00000122218.14|COPA|AQR|AQR	901	-	3.3949227	1.0045338	-1.0	-1.0
chr1	160355862	160355958	ENSG00000162736.15|NCSTN|AQR|AQR	963	+	3.8850322	1.4280105	-1.0	-1.0
chr1	160355958	160356058	ENSG00000162736.15|NCSTN|AQR|AQR	901	+	4.087995	1.0045338	-1.0	-1.0
chr1	160356482	160356599	ENSG00000162736.15|NCSTN|AQR|AQR	901	+	4.0310035	1.0045338	-1.0	-1.0
chr1	160352058	160352158	ENSG00000162736.15|NCSTN|AQR|AQR	901	+	3.9786186	1.0045338	-1.0	-1.0
chr1	160356674	160356854	ENSG00000162736.15|NCSTN|AQR|AQR	979	+	6.5563893	1.6701587	-1.0	-1.0
chr1	160351935	160352053	ENSG00000162736.15|NCSTN|AQR|AQR	901	+	4.6400533	1.0045338	-1.0	-1.0
chr1	160356123	160356259	ENSG00000162736.15|NCSTN|AQR|AQR	957	+	6.6049147	1.3664633	-1.0	-1.0
chr1	160999639	160999739	ENSG00000158769.17|F11R|AQR|AQR	901	-	6.3811607	1.0045338	-1.0	-1.0
chr1	160999091	160999196	ENSG00000158769.17|F11R|AQR|AQR	901	-	5.9795575	1.0045338	-1.0	-1.0
chr1	161001189	161001353	ENSG00000158769.17|F11R|AQR|AQR	962	-	6.5509353	1.4241542	-1.0	-1.0
chr1	161001284	161001353	ENSG00000270149.5|AL591806.3|AQR|AQR	901	-	6.352314	1.0045338	-1.0	-1.0
chr1	160999639	160999739	ENSG00000270149.5|AL591806.3|AQR|AQR	901	-	6.3811607	1.0045338	-1.0	-1.0
chr1	160999091	160999196	ENSG00000270149.5|AL591806.3|AQR|AQR	901	-	5.9795575	1.0045338	-1.0	-1.0
chr1	161040872	161041017	ENSG00000158773.14|USF1|AQR|AQR	951	-	4.817042	1.3090852	-1.0	-1.0
chr1	161040201	161040301	ENSG00000158773.14|USF1|AQR|AQR	941	-	3.5678782	1.2268054	-1.0	-1.0
chr1	161042222	161042352	ENSG00000158773.14|USF1|AQR|AQR	913	-	5.2928576	1.0596412	-1.0	-1.0
chr1	161040014	161040134	ENSG00000158773.14|USF1|AQR|AQR	932	-	4.6299777	1.1670786	-1.0	-1.0
chr1	161040466	161040661	ENSG00000158773.14|USF1|AQR|AQR	987	-	6.384395	1.8987846	-1.0	-1.0
chr1	161130847	161130953	ENSG00000158796.16|DEDD|AQR|AQR	972	-	4.7841115	1.5475371	-1.0	-1.0
chr1	161157621	161157791	ENSG00000143222.11|UFC1|AQR|AQR	901	+	6.038531	1.0045338	-1.0	-1.0
chr1	161159678	161159823	ENSG00000143258.15|USP21|AQR|AQR	981	+	5.076798	1.7284102	-1.0	-1.0
chr1	161161922	161162067	ENSG00000143258.15|USP21|AQR|AQR	901	+	4.012015	1.0045338	-1.0	-1.0
chr1	161163074	161163314	ENSG00000143258.15|USP21|AQR|AQR	922	+	3.582392	1.1097269	-1.0	-1.0
chr1	161164152	161164347	ENSG00000143258.15|USP21|AQR|AQR	901	+	6.045482	1.0045338	-1.0	-1.0
chr1	161161144	161161240	ENSG00000143258.15|USP21|AQR|AQR	997	+	7.4303794	2.4687254	-1.0	-1.0
chr1	161159579	161159678	ENSG00000143258.15|USP21|AQR|AQR	982	+	6.837275	1.7354742	-1.0	-1.0
chr1	161161240	161161345	ENSG00000143258.15|USP21|AQR|AQR	909	+	3.5078297	1.0414628	-1.0	-1.0
chr1	161163424	161163549	ENSG00000143258.15|USP21|AQR|AQR	918	+	2.927351	1.0862632	-1.0	-1.0
chr1	161166979	161167094	ENSG00000143224.17|PPOX|AQR|AQR	916	+	4.200188	1.077568	-1.0	-1.0
chr1	161168029	161168224	ENSG00000143224.17|PPOX|AQR|AQR	918	+	3.5293083	1.0864768	-1.0	-1.0
chr1	161169087	161169207	ENSG00000143224.17|PPOX|AQR|AQR	929	+	3.6339843	1.1471332	-1.0	-1.0
chr1	161166727	161166934	ENSG00000143224.17|PPOX|AQR|AQR	957	+	3.693923	1.3659378	-1.0	-1.0
chr1	161167134	161167469	ENSG00000143224.17|PPOX|AQR|AQR	1000	+	4.101634	3.8704355	-1.0	-1.0
chr1	161177422	161177522	ENSG00000158850.14|B4GALT3|AQR|AQR	960	-	6.6790376	1.3935999	-1.0	-1.0
chr1	161177322	161177420	ENSG00000158850.14|B4GALT3|AQR|AQR	901	-	6.047233	1.0045338	-1.0	-1.0
chr1	161176057	161176282	ENSG00000158850.14|B4GALT3|AQR|AQR	921	-	4.53003	1.1000814	-1.0	-1.0
chr1	161176337	161176697	ENSG00000158850.14|B4GALT3|AQR|AQR	967	-	4.586354	1.4764255	-1.0	-1.0
chr1	161172271	161172410	ENSG00000158850.14|B4GALT3|AQR|AQR	911	-	2.981557	1.051157	-1.0	-1.0
chr1	161203451	161203641	ENSG00000158864.12|NDUFS2|AQR|AQR	951	+	5.3306713	1.3067988	-1.0	-1.0
chr1	161203315	161203436	ENSG00000158864.12|NDUFS2|AQR|AQR	966	+	6.6772346	1.4748589	-1.0	-1.0
chr1	161213823	161214238	ENSG00000158864.12|NDUFS2|AQR|AQR	999	+	5.3517284	2.925918	-1.0	-1.0
chr1	161212220	161212345	ENSG00000158864.12|NDUFS2|AQR|AQR	929	+	6.3226986	1.1479652	-1.0	-1.0
chr1	161202480	161202610	ENSG00000158864.12|NDUFS2|AQR|AQR	914	+	6.306407	1.067025	-1.0	-1.0
chr1	161228265	161228460	ENSG00000158882.14|TOMM40L|AQR|AQR	955	+	6.5047736	1.3421557	-1.0	-1.0
chr1	161226303	161226418	ENSG00000158882.14|TOMM40L|AQR|AQR	955	+	6.07862	1.3436519	-1.0	-1.0
chr1	161506494	161506689	ENSG00000143226.13|FCGR2A|AQR|AQR	901	+	4.0573225	1.0045338	-1.0	-1.0
chr1	161506214	161506399	ENSG00000143226.13|FCGR2A|AQR|AQR	916	+	3.1047864	1.0758493	-1.0	-1.0
chr1	161505864	161506154	ENSG00000143226.13|FCGR2A|AQR|AQR	997	+	6.2194448	2.5370557	-1.0	-1.0
chr1	161509974	161510350	ENSG00000143226.13|FCGR2A|AQR|AQR	999	+	6.0461216	2.855623	-1.0	-1.0
chr1	161510956	161511071	ENSG00000143226.13|FCGR2A|AQR|AQR	925	+	4.182359	1.1266291	-1.0	-1.0
chr1	161513932	161514052	ENSG00000143226.13|FCGR2A|AQR|AQR	972	+	3.9253616	1.5602956	-1.0	-1.0
chr1	161510700	161510833	ENSG00000143226.13|FCGR2A|AQR|AQR	989	+	4.295547	1.9420191	-1.0	-1.0
chr1	161510833	161510956	ENSG00000143226.13|FCGR2A|AQR|AQR	965	+	5.6210446	1.4520845	-1.0	-1.0
chr1	161513894	161513932	ENSG00000143226.13|FCGR2A|AQR|AQR	1000	+	6.1172743	3.820935	-1.0	-1.0
chr1	161517844	161517969	ENSG00000143226.13|FCGR2A|AQR|AQR	999	+	5.216466	3.1900928	-1.0	-1.0
chr1	161505454	161505704	ENSG00000143226.13|FCGR2A|AQR|AQR	998	+	6.307382	2.7623804	-1.0	-1.0
chr1	161517842	161517974	ENSG00000273112.1|AL590385.2|AQR|AQR	999	+	4.96791	3.227212	-1.0	-1.0
chr1	161595492	161595752	ENSG00000273112.1|AL590385.2|AQR|AQR	1000	+	8.359717	8.149693	-1.0	-1.0
chr1	161589722	161589917	ENSG00000273112.1|AL590385.2|AQR|AQR	991	+	6.2489743	2.0371535	-1.0	-1.0
chr1	161513932	161514052	ENSG00000273112.1|AL590385.2|AQR|AQR	973	+	3.9253616	1.5641192	-1.0	-1.0
chr1	161513894	161513932	ENSG00000273112.1|AL590385.2|AQR|AQR	1000	+	6.1172743	3.8182588	-1.0	-1.0
chr1	161595552	161595752	ENSG00000244682.7|FCGR2C|AQR|AQR	1000	+	7.3464713	6.7434154	-1.0	-1.0
chr1	161589721	161589881	ENSG00000244682.7|FCGR2C|AQR|AQR	993	+	7.075648	2.1447797	-1.0	-1.0
chr1	162561782	162561882	ENSG00000117143.13|UAP1|AQR|AQR	901	+	3.990083	1.0045338	-1.0	-1.0
chr1	162597760	162597858	ENSG00000117143.13|UAP1|AQR|AQR	933	+	3.5413997	1.1763355	-1.0	-1.0
chr1	162587609	162587719	ENSG00000117143.13|UAP1|AQR|AQR	901	+	3.109474	1.0045338	-1.0	-1.0
chr1	163345812	163345917	ENSG00000143228.12|NUF2|AQR|AQR	901	+	6.290007	1.0045338	-1.0	-1.0
chr1	165768571	165768721	ENSG00000143183.16|TMCO1|AQR|AQR	901	-	5.6479845	1.0045338	-1.0	-1.0
chr1	165891225	165891322	ENSG00000143179.14|UCK2|AQR|AQR	901	+	3.3773944	1.0045338	-1.0	-1.0
chr1	166869665	166869762	ENSG00000152382.5|TADA1|AQR|AQR	901	-	4.124153	1.0045338	-1.0	-1.0
chr1	166863823	166863921	ENSG00000152382.5|TADA1|AQR|AQR	901	-	6.0320644	1.0045338	-1.0	-1.0
chr1	167372036	167372161	ENSG00000143190.21|POU2F1|AQR|AQR	901	+	6.143548	1.0045338	-1.0	-1.0
chr1	167370214	167370384	ENSG00000143190.21|POU2F1|AQR|AQR	944	+	6.3751745	1.2556841	-1.0	-1.0
chr1	167765652	167765847	ENSG00000197965.11|MPZL1|AQR|AQR	993	+	6.025415	2.1645274	-1.0	-1.0
chr1	167924496	167924537	ENSG00000143158.10|MPC2|AQR|AQR	901	-	6.1118717	1.0045338	-1.0	-1.0
chr1	168042899	168043009	ENSG00000143164.15|DCAF6|AQR|AQR	901	+	6.2737274	1.0045338	-1.0	-1.0
chr1	168003989	168004099	ENSG00000143164.15|DCAF6|AQR|AQR	901	+	6.145412	1.0045338	-1.0	-1.0
chr1	168184676	168184778	ENSG00000143155.12|TIPRL|AQR|AQR	901	+	6.0973554	1.0045338	-1.0	-1.0
chr1	168199011	168199126	ENSG00000143155.12|TIPRL|AQR|AQR	901	+	5.9735775	1.0045338	-1.0	-1.0
chr1	169836821	169836921	ENSG00000000460.16|C1orf112|AQR|AQR	901	+	5.9952526	1.0045338	-1.0	-1.0
chr1	169851701	169851811	ENSG00000000460.16|C1orf112|AQR|AQR	901	+	5.9834404	1.0045338	-1.0	-1.0
chr1	170533553	170533651	ENSG00000120370.12|GORAB|AQR|AQR	901	+	6.0107875	1.0045338	-1.0	-1.0
chr1	171537473	171537588	ENSG00000117523.15|PRRC2C|AQR|AQR	901	+	6.0425014	1.0045338	-1.0	-1.0
chr1	171591468	171591586	ENSG00000117523.15|PRRC2C|AQR|AQR	924	+	3.1116745	1.1208439	-1.0	-1.0
chr1	171591161	171591313	ENSG00000117523.15|PRRC2C|AQR|AQR	910	+	2.5413575	1.0476913	-1.0	-1.0
chr1	171515859	171515984	ENSG00000117523.15|PRRC2C|AQR|AQR	968	+	4.6273327	1.4906834	-1.0	-1.0
chr1	171522176	171522259	ENSG00000117523.15|PRRC2C|AQR|AQR	915	+	2.5155861	1.069854	-1.0	-1.0
chr1	171522259	171522449	ENSG00000117523.15|PRRC2C|AQR|AQR	960	+	3.423008	1.3949072	-1.0	-1.0
chr1	171587751	171587876	ENSG00000117523.15|PRRC2C|AQR|AQR	901	+	6.1243496	1.0045338	-1.0	-1.0
chr1	171550240	171550340	ENSG00000117523.15|PRRC2C|AQR|AQR	901	+	5.9952526	1.0045338	-1.0	-1.0
chr1	171523091	171523220	ENSG00000117523.15|PRRC2C|AQR|AQR	982	+	3.378166	1.7503278	-1.0	-1.0
chr1	171517474	171517585	ENSG00000117523.15|PRRC2C|AQR|AQR	926	+	2.8309946	1.1279389	-1.0	-1.0
chr1	171794428	171794527	ENSG00000010165.19|METTL13|AQR|AQR	901	+	6.0676293	1.0045338	-1.0	-1.0
chr1	172443891	172444041	ENSG00000135845.9|PIGC|AQR|AQR	901	-	6.048595	1.0045338	-1.0	-1.0
chr1	172602780	172602885	ENSG00000094975.13|SUCO|AQR|AQR	901	+	5.9519024	1.0045338	-1.0	-1.0
chr1	172551571	172551721	ENSG00000094975.13|SUCO|AQR|AQR	917	+	3.032653	1.0811867	-1.0	-1.0
chr1	172568904	172569004	ENSG00000094975.13|SUCO|AQR|AQR	901	+	6.041514	1.0045338	-1.0	-1.0
chr1	172557794	172557919	ENSG00000094975.13|SUCO|AQR|AQR	922	+	3.4762075	1.1096556	-1.0	-1.0
chr1	172577428	172577533	ENSG00000094975.13|SUCO|AQR|AQR	901	+	6.208203	1.0045338	-1.0	-1.0
chr1	172577538	172577559	ENSG00000094975.13|SUCO|AQR|AQR	993	+	7.291997	2.149225	-1.0	-1.0
chr1	172575648	172575748	ENSG00000094975.13|SUCO|AQR|AQR	901	+	4.032912	1.0045338	-1.0	-1.0
chr1	173486304	173486401	ENSG00000117592.8|PRDX6|AQR|AQR	901	+	2.2170932	1.0045338	-1.0	-1.0
chr1	173485221	173485360	ENSG00000117592.8|PRDX6|AQR|AQR	999	+	3.7544632	2.8626213	-1.0	-1.0
chr1	173485507	173485652	ENSG00000117592.8|PRDX6|AQR|AQR	967	+	3.5709014	1.4848387	-1.0	-1.0
chr1	173481388	173481638	ENSG00000117592.8|PRDX6|AQR|AQR	983	+	2.7925007	1.7775259	-1.0	-1.0
chr1	173484781	173484956	ENSG00000117592.8|PRDX6|AQR|AQR	921	+	2.5538719	1.103279	-1.0	-1.0
chr1	173486122	173486254	ENSG00000117592.8|PRDX6|AQR|AQR	955	+	4.4851336	1.3510041	-1.0	-1.0
chr1	173485410	173485507	ENSG00000117592.8|PRDX6|AQR|AQR	924	+	2.4885826	1.118983	-1.0	-1.0
chr1	173486401	173486526	ENSG00000117592.8|PRDX6|AQR|AQR	973	+	5.2466564	1.5681955	-1.0	-1.0
chr1	173734202	173734382	ENSG00000076321.10|KLHL20|AQR|AQR	964	+	5.8730083	1.4461013	-1.0	-1.0
chr1	173715078	173715178	ENSG00000076321.10|KLHL20|AQR|AQR	901	+	6.1403823	1.0045338	-1.0	-1.0
chr1	173823978	173824078	ENSG00000120334.15|CENPL|AQR|AQR	901	-	5.941373	1.0045338	-1.0	-1.0
chr1	173824108	173824308	ENSG00000120334.15|CENPL|AQR|AQR	980	-	5.97484	1.7007091	-1.0	-1.0
chr1	173830761	173830861	ENSG00000117593.9|DARS2|AQR|AQR	901	+	6.0676293	1.0045338	-1.0	-1.0
chr1	173866796	173866990	ENSG00000234741.7|GAS5|AQR|AQR	981	-	2.9443922	1.7168559	-1.0	-1.0
chr1	173865817	173866662	ENSG00000234741.7|GAS5|AQR|AQR	1000	-	4.130559	5.368197	-1.0	-1.0
chr1	173865547	173865812	ENSG00000234741.7|GAS5|AQR|AQR	990	-	5.4586515	2.0020576	-1.0	-1.0
chr1	173864004	173864824	ENSG00000234741.7|GAS5|AQR|AQR	1000	-	3.3375263	4.7500143	-1.0	-1.0
chr1	173866662	173866796	ENSG00000234741.7|GAS5|AQR|AQR	988	-	2.1118884	1.9391023	-1.0	-1.0
chr1	173865074	173865547	ENSG00000234741.7|GAS5|AQR|AQR	1000	-	2.844202	3.639578	-1.0	-1.0
chr1	173866990	173867165	ENSG00000234741.7|GAS5|AQR|AQR	994	-	4.47055	2.248687	-1.0	-1.0
chr1	173867825	173867959	ENSG00000234741.7|GAS5|AQR|AQR	983	-	4.1518	1.7792306	-1.0	-1.0
chr1	175008668	175008768	ENSG00000116161.17|CACYBP|AQR|AQR	901	+	3.352228	1.0045338	-1.0	-1.0
chr1	179064001	179064098	ENSG00000116199.11|FAM20B|AQR|AQR	910	+	3.424158	1.0467175	-1.0	-1.0
chr1	179083053	179083163	ENSG00000186283.13|TOR3A|AQR|AQR	901	+	6.1179247	1.0045338	-1.0	-1.0
chr1	179882881	179883061	ENSG00000143337.18|TOR1AIP1|AQR|AQR	995	+	7.0995317	2.3356373	-1.0	-1.0
chr1	179904022	179904132	ENSG00000143337.18|TOR1AIP1|AQR|AQR	901	+	6.2355733	1.0045338	-1.0	-1.0
chr1	180043282	180043392	ENSG00000135837.15|CEP350|AQR|AQR	901	+	6.0751247	1.0045338	-1.0	-1.0
chr1	180043942	180044050	ENSG00000135837.15|CEP350|AQR|AQR	901	+	4.756999	1.003319	-1.0	-1.0
chr1	180098739	180098844	ENSG00000135837.15|CEP350|AQR|AQR	901	+	6.223392	1.0045338	-1.0	-1.0
chr1	180053934	180054064	ENSG00000135837.15|CEP350|AQR|AQR	901	+	6.2421656	1.0045338	-1.0	-1.0
chr1	180043090	180043192	ENSG00000135837.15|CEP350|AQR|AQR	941	+	6.5653033	1.2257533	-1.0	-1.0
chr1	180015745	180015848	ENSG00000135837.15|CEP350|AQR|AQR	901	+	6.0457144	1.0045338	-1.0	-1.0
chr1	180048413	180048535	ENSG00000135837.15|CEP350|AQR|AQR	901	+	6.039741	1.0045338	-1.0	-1.0
chr1	180087722	180087822	ENSG00000135837.15|CEP350|AQR|AQR	900	+	6.0719957	1.0020173	-1.0	-1.0
chr1	180044075	180044173	ENSG00000135837.15|CEP350|AQR|AQR	901	+	4.2386165	1.0045338	-1.0	-1.0
chr1	180880307	180880407	ENSG00000143324.13|XPR1|AQR|AQR	901	+	6.062212	1.0045338	-1.0	-1.0
chr1	180873887	180873997	ENSG00000143324.13|XPR1|AQR|AQR	901	+	4.032912	1.0041375	-1.0	-1.0
chr1	180879950	180880070	ENSG00000143324.13|XPR1|AQR|AQR	984	+	6.9329667	1.806283	-1.0	-1.0
chr1	182384683	182384848	ENSG00000135821.17|GLUL|AQR|AQR	951	-	3.2663498	1.308043	-1.0	-1.0
chr1	182387292	182387422	ENSG00000135821.17|GLUL|AQR|AQR	973	-	5.586402	1.5765703	-1.0	-1.0
chr1	182385663	182385778	ENSG00000135821.17|GLUL|AQR|AQR	901	-	3.1857698	1.0043412	-1.0	-1.0
chr1	182385813	182386018	ENSG00000135821.17|GLUL|AQR|AQR	968	-	4.2207103	1.4941877	-1.0	-1.0
chr1	182391581	182391776	ENSG00000135821.17|GLUL|AQR|AQR	972	-	2.627553	1.5489984	-1.0	-1.0
chr1	182385208	182385453	ENSG00000135821.17|GLUL|AQR|AQR	1000	-	6.1412106	4.3714523	-1.0	-1.0
chr1	182386913	182387228	ENSG00000135821.17|GLUL|AQR|AQR	1000	-	5.784699	5.5413513	-1.0	-1.0
chr1	182388422	182388571	ENSG00000135821.17|GLUL|AQR|AQR	974	-	3.577048	1.5865204	-1.0	-1.0
chr1	182388571	182388671	ENSG00000135821.17|GLUL|AQR|AQR	913	-	2.38139	1.0620044	-1.0	-1.0
chr1	182386113	182386528	ENSG00000135821.17|GLUL|AQR|AQR	997	-	3.8791738	2.4787333	-1.0	-1.0
chr1	182883388	182883519	ENSG00000135829.16|DHX9|AQR|AQR	922	+	5.5296183	1.1078815	-1.0	-1.0
chr1	182878077	182878173	ENSG00000135829.16|DHX9|AQR|AQR	967	+	3.4265797	1.48584	-1.0	-1.0
chr1	182856578	182856693	ENSG00000135829.16|DHX9|AQR|AQR	978	+	6.7412505	1.6612221	-1.0	-1.0
chr1	182876913	182877028	ENSG00000135829.16|DHX9|AQR|AQR	901	+	6.2380075	1.0045338	-1.0	-1.0
chr1	182858240	182858400	ENSG00000135829.16|DHX9|AQR|AQR	932	+	3.6369598	1.1671382	-1.0	-1.0
chr1	182839456	182839566	ENSG00000135829.16|DHX9|AQR|AQR	968	+	5.989153	1.4947436	-1.0	-1.0
chr1	182859039	182859117	ENSG00000135829.16|DHX9|AQR|AQR	936	+	3.0749574	1.1960006	-1.0	-1.0
chr1	182881148	182881248	ENSG00000135829.16|DHX9|AQR|AQR	901	+	5.9250445	1.0045338	-1.0	-1.0
chr1	182858435	182858545	ENSG00000135829.16|DHX9|AQR|AQR	919	+	2.817865	1.0936714	-1.0	-1.0
chr1	182852247	182852344	ENSG00000135829.16|DHX9|AQR|AQR	970	+	4.6121354	1.521655	-1.0	-1.0
chr1	182860127	182860297	ENSG00000135829.16|DHX9|AQR|AQR	960	+	4.0656176	1.3971728	-1.0	-1.0
chr1	182876471	182876636	ENSG00000135829.16|DHX9|AQR|AQR	957	+	4.2881083	1.3629806	-1.0	-1.0
chr1	182883012	182883138	ENSG00000135829.16|DHX9|AQR|AQR	901	+	4.49074	1.0035657	-1.0	-1.0
chr1	182876829	182876903	ENSG00000135829.16|DHX9|AQR|AQR	901	+	2.9981349	1.0045338	-1.0	-1.0
chr1	182866585	182866725	ENSG00000135829.16|DHX9|AQR|AQR	975	+	5.4489546	1.6082885	-1.0	-1.0
chr1	182878173	182878313	ENSG00000135829.16|DHX9|AQR|AQR	995	+	5.2661695	2.3111796	-1.0	-1.0
chr1	182839368	182839456	ENSG00000135829.16|DHX9|AQR|AQR	993	+	4.122586	2.1835382	-1.0	-1.0
chr1	182876328	182876446	ENSG00000135829.16|DHX9|AQR|AQR	901	+	6.1217837	1.0045338	-1.0	-1.0
chr1	182855453	182855576	ENSG00000135829.16|DHX9|AQR|AQR	932	+	3.9869916	1.1663744	-1.0	-1.0
chr1	182874954	182875074	ENSG00000135829.16|DHX9|AQR|AQR	936	+	6.3749094	1.1967068	-1.0	-1.0
chr1	183512836	183512966	ENSG00000116698.21|SMG7|AQR|AQR	901	+	6.17452	1.0045338	-1.0	-1.0
chr1	184807971	184808073	ENSG00000135842.16|FAM129A|AQR|AQR	901	-	6.0150805	1.0045338	-1.0	-1.0
chr1	184806056	184806156	ENSG00000135842.16|FAM129A|AQR|AQR	901	-	5.963667	1.0045338	-1.0	-1.0
chr1	186345701	186345801	ENSG00000047410.13|TPR|AQR|AQR	901	-	5.908552	1.0045338	-1.0	-1.0
chr1	186362700	186362836	ENSG00000047410.13|TPR|AQR|AQR	981	-	4.6806307	1.7122679	-1.0	-1.0
chr1	186362380	186362510	ENSG00000047410.13|TPR|AQR|AQR	945	-	3.6402009	1.2604761	-1.0	-1.0
chr1	186346006	186346134	ENSG00000047410.13|TPR|AQR|AQR	901	-	5.998144	1.0045338	-1.0	-1.0
chr1	186334913	186335067	ENSG00000047410.13|TPR|AQR|AQR	973	-	4.7042055	1.5739671	-1.0	-1.0
chr1	186335194	186335337	ENSG00000047410.13|TPR|AQR|AQR	926	-	6.235933	1.1331736	-1.0	-1.0
chr1	186363226	186363326	ENSG00000047410.13|TPR|AQR|AQR	901	-	6.016671	1.0045338	-1.0	-1.0
chr1	186360614	186360759	ENSG00000047410.13|TPR|AQR|AQR	970	-	6.4708953	1.5213636	-1.0	-1.0
chr1	186351193	186351329	ENSG00000047410.13|TPR|AQR|AQR	928	-	5.5692945	1.1456001	-1.0	-1.0
chr1	186353842	186353948	ENSG00000047410.13|TPR|AQR|AQR	912	-	3.1748917	1.0576582	-1.0	-1.0
chr1	186345443	186345543	ENSG00000047410.13|TPR|AQR|AQR	901	-	5.963667	1.0045338	-1.0	-1.0
chr1	186360905	186361030	ENSG00000047410.13|TPR|AQR|AQR	901	-	5.9328437	1.0039108	-1.0	-1.0
chr1	186334533	186334658	ENSG00000047410.13|TPR|AQR|AQR	930	-	4.5011744	1.1527014	-1.0	-1.0
chr1	186323581	186323685	ENSG00000047410.13|TPR|AQR|AQR	901	-	6.1258984	1.0045338	-1.0	-1.0
chr1	186332071	186332194	ENSG00000047410.13|TPR|AQR|AQR	916	-	6.338623	1.0735084	-1.0	-1.0
chr1	186344270	186344374	ENSG00000047410.13|TPR|AQR|AQR	920	-	3.479147	1.0964707	-1.0	-1.0
chr1	186399044	186399154	ENSG00000157181.15|C1orf27|AQR|AQR	932	+	3.5541282	1.1654018	-1.0	-1.0
chr1	186390755	186390851	ENSG00000157181.15|C1orf27|AQR|AQR	901	+	2.94424	1.0045338	-1.0	-1.0
chr1	186405984	186406082	ENSG00000157181.15|C1orf27|AQR|AQR	900	+	3.2617393	1.00018	-1.0	-1.0
chr1	193023744	193023843	ENSG00000116750.13|UCHL5|AQR|AQR	901	-	6.154434	1.0045338	-1.0	-1.0
chr1	193023039	193023149	ENSG00000116750.13|UCHL5|AQR|AQR	901	-	2.971004	1.0059463	-1.0	-1.0
chr1	193022820	193022920	ENSG00000116750.13|UCHL5|AQR|AQR	901	-	6.2145357	1.0045338	-1.0	-1.0
chr1	193142066	193142176	ENSG00000134371.10|CDC73|AQR|AQR	901	+	4.012064	1.0045338	-1.0	-1.0
chr1	197143810	197143910	ENSG00000066279.17|ASPM|AQR|AQR	901	-	5.908552	1.0045338	-1.0	-1.0
chr1	197105185	197105300	ENSG00000066279.17|ASPM|AQR|AQR	900	-	5.957577	1.0017745	-1.0	-1.0
chr1	198728448	198728568	ENSG00000081237.18|PTPRC|AQR|AQR	901	+	5.9658732	1.0045338	-1.0	-1.0
chr1	201153782	201154187	ENSG00000116857.16|TMEM9|AQR|AQR	981	-	6.0611053	1.7187328	-1.0	-1.0
chr1	201154444	201154501	ENSG00000116857.16|TMEM9|AQR|AQR	960	-	6.711263	1.3957677	-1.0	-1.0
chr1	201154287	201154440	ENSG00000116857.16|TMEM9|AQR|AQR	979	-	5.534603	1.6811721	-1.0	-1.0
chr1	201858344	201858446	ENSG00000198700.9|IPO9|AQR|AQR	901	+	6.026197	1.0045338	-1.0	-1.0
chr1	201858994	201859104	ENSG00000198700.9|IPO9|AQR|AQR	916	+	3.0651517	1.0752653	-1.0	-1.0
chr1	201863329	201863447	ENSG00000198700.9|IPO9|AQR|AQR	996	+	7.3383527	2.3680158	-1.0	-1.0
chr1	201870762	201870858	ENSG00000198700.9|IPO9|AQR|AQR	999	+	5.7448153	3.0722864	-1.0	-1.0
chr1	201870858	201871018	ENSG00000198700.9|IPO9|AQR|AQR	930	+	3.512725	1.1554791	-1.0	-1.0
chr1	201834968	201835064	ENSG00000198700.9|IPO9|AQR|AQR	965	+	6.7272086	1.4569284	-1.0	-1.0
chr1	201874274	201874372	ENSG00000198700.9|IPO9|AQR|AQR	958	+	3.8230972	1.3751891	-1.0	-1.0
chr1	201835064	201835189	ENSG00000198700.9|IPO9|AQR|AQR	949	+	6.4201665	1.2945093	-1.0	-1.0
chr1	201871038	201871160	ENSG00000198700.9|IPO9|AQR|AQR	901	+	3.8027768	1.0045338	-1.0	-1.0
chr1	201863372	201863447	ENSG00000277681.1|MIR6739|AQR|AQR	999	+	7.6785555	2.8531823	-1.0	-1.0
chr1	201955490	201955552	ENSG00000134375.10|TIMM17A|AQR|AQR	958	+	3.4822128	1.3771088	-1.0	-1.0
chr1	201955552	201955667	ENSG00000134375.10|TIMM17A|AQR|AQR	946	+	3.4133677	1.2686089	-1.0	-1.0
chr1	201957530	201957670	ENSG00000134375.10|TIMM17A|AQR|AQR	940	+	5.2728596	1.2231684	-1.0	-1.0
chr1	201957167	201957280	ENSG00000134375.10|TIMM17A|AQR|AQR	936	+	3.5116358	1.1964569	-1.0	-1.0
chr1	201996026	201996141	ENSG00000176393.10|RNPEP|AQR|AQR	926	+	3.9297967	1.129081	-1.0	-1.0
chr1	202135458	202135558	ENSG00000143862.7|ARL8A|AQR|AQR	901	-	4.24273	1.0045338	-1.0	-1.0
chr1	202137855	202137964	ENSG00000143862.7|ARL8A|AQR|AQR	901	-	5.9784474	1.0045338	-1.0	-1.0
chr1	202138208	202138367	ENSG00000143862.7|ARL8A|AQR|AQR	944	-	3.1871827	1.2485691	-1.0	-1.0
chr1	202135149	202135220	ENSG00000143862.7|ARL8A|AQR|AQR	916	-	3.4326634	1.0743957	-1.0	-1.0
chr1	202138038	202138143	ENSG00000143862.7|ARL8A|AQR|AQR	911	-	3.424158	1.0520666	-1.0	-1.0
chr1	202137964	202138038	ENSG00000143862.7|ARL8A|AQR|AQR	939	-	3.6519284	1.2127995	-1.0	-1.0
chr1	202152537	202152637	ENSG00000143851.15|PTPN7|AQR|AQR	950	-	3.7690527	1.2991242	-1.0	-1.0
chr1	202148487	202148597	ENSG00000143851.15|PTPN7|AQR|AQR	901	-	6.026197	1.0045338	-1.0	-1.0
chr1	202160416	202160544	ENSG00000143851.15|PTPN7|AQR|AQR	901	-	6.0787725	1.0045338	-1.0	-1.0
chr1	202159163	202159338	ENSG00000143851.15|PTPN7|AQR|AQR	959	-	5.985468	1.387695	-1.0	-1.0
chr1	202159378	202159558	ENSG00000143851.15|PTPN7|AQR|AQR	935	-	5.479518	1.1842083	-1.0	-1.0
chr1	202153724	202153824	ENSG00000143851.15|PTPN7|AQR|AQR	901	-	4.25796	1.0045338	-1.0	-1.0
chr1	202186592	202186691	ENSG00000243323.7|PTPRVP|AQR|AQR	962	+	3.8762066	1.4150794	-1.0	-1.0
chr1	202186879	202187064	ENSG00000243323.7|PTPRVP|AQR|AQR	954	+	4.4121046	1.3407943	-1.0	-1.0
chr1	202169201	202169313	ENSG00000243323.7|PTPRVP|AQR|AQR	901	+	6.125189	1.0045338	-1.0	-1.0
chr1	202186691	202186846	ENSG00000243323.7|PTPRVP|AQR|AQR	967	+	4.2129173	1.4838798	-1.0	-1.0
chr1	202341894	202341980	ENSG00000077152.9|UBE2T|AQR|AQR	901	-	4.25228	1.0045338	-1.0	-1.0
chr1	202331960	202332085	ENSG00000077152.9|UBE2T|AQR|AQR	986	-	4.137585	1.8437763	-1.0	-1.0
chr1	202333335	202333449	ENSG00000077152.9|UBE2T|AQR|AQR	901	-	6.0185914	1.0045338	-1.0	-1.0
chr1	202442476	202442572	ENSG00000077157.21|PPP1R12B|AQR|AQR	996	+	4.8063793	2.3962965	-1.0	-1.0
chr1	202442572	202442707	ENSG00000077157.21|PPP1R12B|AQR|AQR	959	+	4.4955106	1.386035	-1.0	-1.0
chr1	202442982	202443086	ENSG00000077157.21|PPP1R12B|AQR|AQR	901	+	2.9265897	1.0045338	-1.0	-1.0
chr1	202733400	202733500	ENSG00000117139.16|KDM5B|AQR|AQR	920	-	3.4373744	1.096328	-1.0	-1.0
chr1	202729610	202729770	ENSG00000117139.16|KDM5B|AQR|AQR	901	-	6.071825	1.0045338	-1.0	-1.0
chr1	202731937	202732047	ENSG00000117139.16|KDM5B|AQR|AQR	901	-	6.0284395	1.0045338	-1.0	-1.0
chr1	202741232	202741366	ENSG00000117139.16|KDM5B|AQR|AQR	988	-	7.0251536	1.936876	-1.0	-1.0
chr1	202752793	202752904	ENSG00000117139.16|KDM5B|AQR|AQR	901	-	4.1021967	1.0045338	-1.0	-1.0
chr1	202948303	202948403	ENSG00000159346.12|ADIPOR1|AQR|AQR	920	-	2.6461947	1.0993816	-1.0	-1.0
chr1	202962968	202963263	ENSG00000159348.12|CYB5R1|AQR|AQR	901	-	6.203204	1.0045338	-1.0	-1.0
chr1	203015008	203015168	ENSG00000163444.11|TMEM183A|AQR|AQR	930	+	3.0261824	1.1557473	-1.0	-1.0
chr1	203016044	203016140	ENSG00000163444.11|TMEM183A|AQR|AQR	901	+	3.2978852	1.0039562	-1.0	-1.0
chr1	203007655	203007800	ENSG00000163444.11|TMEM183A|AQR|AQR	916	+	3.3056393	1.0762639	-1.0	-1.0
chr1	203018480	203018561	ENSG00000163444.11|TMEM183A|AQR|AQR	901	+	4.087995	1.0045338	-1.0	-1.0
chr1	203008543	203008642	ENSG00000163444.11|TMEM183A|AQR|AQR	963	+	6.6756334	1.4270077	-1.0	-1.0
chr1	203015839	203015999	ENSG00000163444.11|TMEM183A|AQR|AQR	935	+	4.504969	1.1839278	-1.0	-1.0
chr1	203048067	203048226	ENSG00000143847.15|PPFIA4|AQR|AQR	946	+	5.712981	1.2715575	-1.0	-1.0
chr1	203046287	203046477	ENSG00000143847.15|PPFIA4|AQR|AQR	936	+	3.0088434	1.1931986	-1.0	-1.0
chr1	203075671	203076031	ENSG00000143847.15|PPFIA4|AQR|AQR	938	+	5.7908545	1.2103049	-1.0	-1.0
chr1	203075440	203075576	ENSG00000143847.15|PPFIA4|AQR|AQR	980	+	6.3416686	1.6989294	-1.0	-1.0
chr1	203305748	203305913	ENSG00000159388.5|BTG2|AQR|AQR	919	+	4.2633452	1.091388	-1.0	-1.0
chr1	203305650	203305748	ENSG00000159388.5|BTG2|AQR|AQR	981	+	4.2987595	1.7216567	-1.0	-1.0
chr1	203702043	203702079	ENSG00000058668.14|ATP2B4|AQR|AQR	901	+	6.016671	1.0045338	-1.0	-1.0
chr1	203727519	203727669	ENSG00000058668.14|ATP2B4|AQR|AQR	931	+	4.323147	1.1619848	-1.0	-1.0
chr1	203831553	203831660	ENSG00000257315.2|ZBED6|AQR|AQR	901	+	4.0905514	1.0035714	-1.0	-1.0
chr1	203850026	203850151	ENSG00000257315.2|ZBED6|AQR|AQR	961	+	6.5366945	1.4062045	-1.0	-1.0
chr1	203796188	203796343	ENSG00000257315.2|ZBED6|AQR|AQR	912	+	4.1864157	1.055897	-1.0	-1.0
chr1	203850681	203850791	ENSG00000257315.2|ZBED6|AQR|AQR	958	+	6.439907	1.3761398	-1.0	-1.0
chr1	203847687	203847807	ENSG00000257315.2|ZBED6|AQR|AQR	973	+	6.689042	1.5635775	-1.0	-1.0
chr1	203831553	203831660	ENSG00000058673.16|ZC3H11A|AQR|AQR	901	+	4.0905514	1.0036799	-1.0	-1.0
chr1	203850026	203850151	ENSG00000058673.16|ZC3H11A|AQR|AQR	961	+	6.5366945	1.406008	-1.0	-1.0
chr1	203847687	203847807	ENSG00000058673.16|ZC3H11A|AQR|AQR	973	+	6.689042	1.563753	-1.0	-1.0
chr1	203850681	203850831	ENSG00000058673.16|ZC3H11A|AQR|AQR	948	+	6.327368	1.2815773	-1.0	-1.0
chr1	203796189	203796292	ENSG00000058673.16|ZC3H11A|AQR|AQR	901	+	3.2824283	1.0027575	-1.0	-1.0
chr1	203861617	203861842	ENSG00000182004.12|SNRPE|AQR|AQR	993	+	4.945463	2.1638582	-1.0	-1.0
chr1	203861937	203862037	ENSG00000182004.12|SNRPE|AQR|AQR	900	+	2.8477926	1.0006237	-1.0	-1.0
chr1	203862082	203862217	ENSG00000182004.12|SNRPE|AQR|AQR	952	+	4.4368196	1.3190811	-1.0	-1.0
chr1	204525596	204525746	ENSG00000198625.12|MDM4|AQR|AQR	901	+	6.1448493	1.0045338	-1.0	-1.0
chr1	205121728	205121854	ENSG00000117222.13|RBBP5|AQR|AQR	956	-	6.4799824	1.3525343	-1.0	-1.0
chr1	205094887	205094997	ENSG00000117222.13|RBBP5|AQR|AQR	901	-	2.936783	1.0045338	-1.0	-1.0
chr1	205115883	205115993	ENSG00000117222.13|RBBP5|AQR|AQR	901	-	5.5258665	1.0045338	-1.0	-1.0
chr1	205097325	205097395	ENSG00000117222.13|RBBP5|AQR|AQR	933	-	3.612158	1.1742725	-1.0	-1.0
chr1	205150679	205150779	ENSG00000133059.16|DSTYK|AQR|AQR	901	-	6.24625	1.0045338	-1.0	-1.0
chr1	205719419	205719526	ENSG00000069275.12|NUCKS1|AQR|AQR	901	-	3.9866304	1.0037766	-1.0	-1.0
chr1	206415888	206415973	ENSG00000266028.7|SRGAP2|AQR|AQR	958	+	4.46933	1.3804958	-1.0	-1.0
chr1	206421105	206421249	ENSG00000266028.7|SRGAP2|AQR|AQR	901	+	6.137328	1.0045338	-1.0	-1.0
chr1	206419372	206419400	ENSG00000266028.7|SRGAP2|AQR|AQR	967	+	6.767899	1.4863787	-1.0	-1.0
chr1	206583329	206583474	ENSG00000266094.7|RASSF5|AQR|AQR	919	+	4.8247495	1.0912175	-1.0	-1.0
chr1	206585261	206585391	ENSG00000266094.7|RASSF5|AQR|AQR	935	+	5.4439707	1.1900778	-1.0	-1.0
chr1	206584621	206584781	ENSG00000266094.7|RASSF5|AQR|AQR	933	+	5.170729	1.1746465	-1.0	-1.0
chr1	206600262	206600417	ENSG00000143486.15|EIF2D|AQR|AQR	925	-	5.795443	1.1250013	-1.0	-1.0
chr1	206605282	206605497	ENSG00000143486.15|EIF2D|AQR|AQR	971	-	3.898836	1.5314339	-1.0	-1.0
chr1	206593793	206593898	ENSG00000143486.15|EIF2D|AQR|AQR	901	-	4.017579	1.0045338	-1.0	-1.0
chr1	206602192	206602387	ENSG00000143486.15|EIF2D|AQR|AQR	967	-	5.129954	1.4824599	-1.0	-1.0
chr1	206602867	206602977	ENSG00000143486.15|EIF2D|AQR|AQR	901	-	3.2805264	1.0033331	-1.0	-1.0
chr1	206602442	206602562	ENSG00000143486.15|EIF2D|AQR|AQR	901	-	3.9786186	1.0045338	-1.0	-1.0
chr1	206637528	206637649	ENSG00000143479.15|DYRK3|AQR|AQR	964	+	3.579081	1.4453597	-1.0	-1.0
chr1	206635680	206635875	ENSG00000143479.15|DYRK3|AQR|AQR	993	+	4.627988	2.1470487	-1.0	-1.0
chr1	206730001	206730098	ENSG00000162889.10|MAPKAPK2|AQR|AQR	924	+	3.2188313	1.1174701	-1.0	-1.0
chr1	206730687	206730763	ENSG00000162889.10|MAPKAPK2|AQR|AQR	901	+	2.9554055	1.0045338	-1.0	-1.0
chr1	206732230	206732530	ENSG00000162889.10|MAPKAPK2|AQR|AQR	996	+	6.9775662	2.4091074	-1.0	-1.0
chr1	206731820	206732095	ENSG00000162889.10|MAPKAPK2|AQR|AQR	1000	+	5.7853084	3.3645878	-1.0	-1.0
chr1	206730108	206730228	ENSG00000162889.10|MAPKAPK2|AQR|AQR	901	+	6.0986867	1.0045338	-1.0	-1.0
chr1	206729395	206729475	ENSG00000162889.10|MAPKAPK2|AQR|AQR	955	+	2.6778638	1.3494718	-1.0	-1.0
chr1	206729475	206729575	ENSG00000162889.10|MAPKAPK2|AQR|AQR	965	+	6.6221366	1.4498903	-1.0	-1.0
chr1	206729865	206729971	ENSG00000162889.10|MAPKAPK2|AQR|AQR	901	+	6.041949	1.0045338	-1.0	-1.0
chr1	206729099	206729395	ENSG00000162889.10|MAPKAPK2|AQR|AQR	956	+	4.842313	1.3571377	-1.0	-1.0
chr1	207054770	207054900	ENSG00000123836.14|PFKFB2|AQR|AQR	909	+	4.194936	1.0386994	-1.0	-1.0
chr1	207322567	207322682	ENSG00000196352.14|CD55|AQR|AQR	901	+	3.342525	1.0045338	-1.0	-1.0
chr1	207322471	207322567	ENSG00000196352.14|CD55|AQR|AQR	901	+	2.385039	1.0045338	-1.0	-1.0
chr1	207339279	207339396	ENSG00000196352.14|CD55|AQR|AQR	963	+	3.9392185	1.4370775	-1.0	-1.0
chr1	207321865	207322000	ENSG00000196352.14|CD55|AQR|AQR	976	+	4.781446	1.6225852	-1.0	-1.0
chr1	207324760	207324865	ENSG00000196352.14|CD55|AQR|AQR	901	+	4.006229	1.0045338	-1.0	-1.0
chr1	207322289	207322381	ENSG00000196352.14|CD55|AQR|AQR	988	+	5.1134167	1.9230984	-1.0	-1.0
chr1	207337312	207337507	ENSG00000196352.14|CD55|AQR|AQR	942	+	3.156087	1.2374167	-1.0	-1.0
chr1	207710818	207710933	ENSG00000197721.16|CR1L|AQR|AQR	901	+	4.032912	1.0040755	-1.0	-1.0
chr1	207712658	207712758	ENSG00000197721.16|CR1L|AQR|AQR	901	+	6.0770345	1.0045338	-1.0	-1.0
chr1	207717691	207717796	ENSG00000197721.16|CR1L|AQR|AQR	901	+	6.227628	1.0045338	-1.0	-1.0
chr1	207697775	207697873	ENSG00000197721.16|CR1L|AQR|AQR	901	+	2.9485097	1.0045338	-1.0	-1.0
chr1	207770227	207770332	ENSG00000117335.19|CD46|AQR|AQR	908	+	2.6438897	1.0382309	-1.0	-1.0
chr1	207767097	207767327	ENSG00000117335.19|CD46|AQR|AQR	1000	+	3.9508452	3.6763	-1.0	-1.0
chr1	207784973	207785070	ENSG00000117335.19|CD46|AQR|AQR	908	+	3.1056657	1.0375965	-1.0	-1.0
chr1	207785668	207785778	ENSG00000117335.19|CD46|AQR|AQR	901	+	4.1875052	1.0045338	-1.0	-1.0
chr1	207767492	207767662	ENSG00000117335.19|CD46|AQR|AQR	915	+	2.2665205	1.0704552	-1.0	-1.0
chr1	207767682	207767897	ENSG00000117335.19|CD46|AQR|AQR	966	+	2.737539	1.4687392	-1.0	-1.0
chr1	207790147	207790247	ENSG00000117335.19|CD46|AQR|AQR	900	+	3.9502828	1.0017691	-1.0	-1.0
chr1	207785126	207785231	ENSG00000117335.19|CD46|AQR|AQR	901	+	3.9502828	1.002419	-1.0	-1.0
chr1	209843674	209843794	ENSG00000117597.17|DIEXF|AQR|AQR	901	+	6.020163	1.0045338	-1.0	-1.0
chr1	211271261	211271406	ENSG00000117625.13|RCOR3|AQR|AQR	955	+	6.1300917	1.3511088	-1.0	-1.0
chr1	211671289	211671389	ENSG00000117650.12|NEK2|AQR|AQR	901	-	4.13456	1.0045338	-1.0	-1.0
chr1	211830084	211830194	ENSG00000123684.12|LPGAT1|AQR|AQR	901	-	3.32904	1.0045338	-1.0	-1.0
chr1	212080578	212080678	ENSG00000143476.17|DTL|AQR|AQR	901	+	3.9786186	1.0045338	-1.0	-1.0
chr1	212078262	212078427	ENSG00000143476.17|DTL|AQR|AQR	950	+	6.408913	1.3043379	-1.0	-1.0
chr1	212065029	212065144	ENSG00000143476.17|DTL|AQR|AQR	914	+	4.1256733	1.0664932	-1.0	-1.0
chr1	212066885	212067065	ENSG00000143476.17|DTL|AQR|AQR	985	+	6.1471057	1.8378749	-1.0	-1.0
chr1	212066811	212066885	ENSG00000143476.17|DTL|AQR|AQR	901	+	3.052518	1.0045338	-1.0	-1.0
chr1	212066679	212066811	ENSG00000143476.17|DTL|AQR|AQR	960	+	6.4799886	1.4017541	-1.0	-1.0
chr1	212064931	212065029	ENSG00000143476.17|DTL|AQR|AQR	962	+	3.8512626	1.4150794	-1.0	-1.0
chr1	212445692	212445829	ENSG00000117691.9|NENF|AQR|AQR	967	+	5.7314715	1.4821928	-1.0	-1.0
chr1	212618211	212618331	ENSG00000162772.16|ATF3|AQR|AQR	901	+	6.154434	1.0045338	-1.0	-1.0
chr1	212784265	212784425	ENSG00000117697.14|NSL1|AQR|AQR	940	-	4.161326	1.2249227	-1.0	-1.0
chr1	212787433	212787553	ENSG00000117697.14|NSL1|AQR|AQR	901	-	4.609523	1.0039272	-1.0	-1.0
chr1	212807611	212807735	ENSG00000203705.10|TATDN3|AQR|AQR	945	+	5.393732	1.2579541	-1.0	-1.0
chr1	212796556	212796671	ENSG00000203705.10|TATDN3|AQR|AQR	901	+	6.144657	1.0045338	-1.0	-1.0
chr1	213051509	213051619	ENSG00000136643.11|RPS6KC1|AQR|AQR	901	+	4.157953	1.0045338	-1.0	-1.0
chr1	214618445	214618572	ENSG00000117724.12|CENPF|AQR|AQR	976	+	4.015228	1.6138572	-1.0	-1.0
chr1	214620946	214621046	ENSG00000117724.12|CENPF|AQR|AQR	901	+	2.645225	1.0045338	-1.0	-1.0
chr1	214630436	214630533	ENSG00000117724.12|CENPF|AQR|AQR	901	+	6.1403823	1.0045338	-1.0	-1.0
chr1	214629171	214629281	ENSG00000117724.12|CENPF|AQR|AQR	901	+	6.2027726	1.0045338	-1.0	-1.0
chr1	214632602	214632722	ENSG00000117724.12|CENPF|AQR|AQR	901	+	5.976735	1.0045338	-1.0	-1.0
chr1	215586374	215586479	ENSG00000136636.12|KCTD3|AQR|AQR	901	+	2.9703898	1.0045338	-1.0	-1.0
chr1	219927143	219927468	ENSG00000196660.10|SLC30A10|AQR|AQR	955	-	3.5731168	1.3512797	-1.0	-1.0
chr1	219927027	219927143	ENSG00000196660.10|SLC30A10|AQR|AQR	990	-	3.5892136	1.9798311	-1.0	-1.0
chr1	219927673	219927800	ENSG00000196660.10|SLC30A10|AQR|AQR	949	-	3.6153772	1.2912382	-1.0	-1.0
chr1	219926920	219927027	ENSG00000196660.10|SLC30A10|AQR|AQR	904	-	3.513814	1.0196618	-1.0	-1.0
chr1	219918334	219918599	ENSG00000196660.10|SLC30A10|AQR|AQR	961	-	4.6871223	1.4063017	-1.0	-1.0
chr1	219978719	219978844	ENSG00000136628.17|EPRS|AQR|AQR	968	-	6.7240486	1.4922945	-1.0	-1.0
chr1	219971942	219972068	ENSG00000136628.17|EPRS|AQR|AQR	901	-	6.0825644	1.0045338	-1.0	-1.0
chr1	219980857	219980957	ENSG00000136628.17|EPRS|AQR|AQR	901	-	6.2010694	1.0045338	-1.0	-1.0
chr1	219972068	219972147	ENSG00000136628.17|EPRS|AQR|AQR	941	-	3.314993	1.2290024	-1.0	-1.0
chr1	219982664	219982839	ENSG00000136628.17|EPRS|AQR|AQR	984	-	3.8126888	1.7890177	-1.0	-1.0
chr1	220046342	220046442	ENSG00000136628.17|EPRS|AQR|AQR	934	-	3.6722028	1.1816531	-1.0	-1.0
chr1	219981207	219981367	ENSG00000136628.17|EPRS|AQR|AQR	901	-	6.155509	1.0045338	-1.0	-1.0
chr1	219996883	219996982	ENSG00000136628.17|EPRS|AQR|AQR	901	-	6.0010085	1.0045338	-1.0	-1.0
chr1	220024456	220024561	ENSG00000136628.17|EPRS|AQR|AQR	901	-	6.123082	1.0045338	-1.0	-1.0
chr1	220005360	220005485	ENSG00000136628.17|EPRS|AQR|AQR	992	-	4.2652664	2.1063168	-1.0	-1.0
chr1	220143038	220143168	ENSG00000067704.9|IARS2|AQR|AQR	901	+	5.938983	1.0045338	-1.0	-1.0
chr1	220164809	220164914	ENSG00000118873.15|RAB3GAP2|AQR|AQR	900	-	3.9947145	1.0010886	-1.0	-1.0
chr1	220172539	220172636	ENSG00000118873.15|RAB3GAP2|AQR|AQR	901	-	5.9475417	1.0045338	-1.0	-1.0
chr1	220153344	220153519	ENSG00000118873.15|RAB3GAP2|AQR|AQR	901	-	6.0820675	1.0045338	-1.0	-1.0
chr1	220167184	220167292	ENSG00000118873.15|RAB3GAP2|AQR|AQR	901	-	4.204799	1.0045338	-1.0	-1.0
chr1	223761580	223761730	ENSG00000162909.17|CAPN2|AQR|AQR	987	+	5.3404727	1.8724624	-1.0	-1.0
chr1	223772180	223772285	ENSG00000162909.17|CAPN2|AQR|AQR	901	+	3.3650062	1.0045338	-1.0	-1.0
chr1	223717831	223717971	ENSG00000162909.17|CAPN2|AQR|AQR	983	+	6.804879	1.7653568	-1.0	-1.0
chr1	223743991	223744099	ENSG00000162909.17|CAPN2|AQR|AQR	901	+	4.9194975	1.0044647	-1.0	-1.0
chr1	223759481	223759586	ENSG00000162909.17|CAPN2|AQR|AQR	901	+	6.1300592	1.0045338	-1.0	-1.0
chr1	223750975	223751075	ENSG00000162909.17|CAPN2|AQR|AQR	901	+	6.168388	1.0045338	-1.0	-1.0
chr1	223769840	223770105	ENSG00000162909.17|CAPN2|AQR|AQR	999	+	4.228891	2.8808496	-1.0	-1.0
chr1	223770325	223770520	ENSG00000162909.17|CAPN2|AQR|AQR	955	+	2.8964796	1.3494328	-1.0	-1.0
chr1	223799742	223799898	ENSG00000143514.16|TP53BP2|AQR|AQR	912	-	3.2047904	1.0546305	-1.0	-1.0
chr1	223798085	223798214	ENSG00000143514.16|TP53BP2|AQR|AQR	977	-	5.6469183	1.6458582	-1.0	-1.0
chr1	223802808	223803003	ENSG00000143514.16|TP53BP2|AQR|AQR	944	-	3.4534602	1.252869	-1.0	-1.0
chr1	223798214	223798314	ENSG00000143514.16|TP53BP2|AQR|AQR	964	-	3.6564682	1.4494333	-1.0	-1.0
chr1	223803270	223803370	ENSG00000143514.16|TP53BP2|AQR|AQR	957	-	3.2880979	1.3654531	-1.0	-1.0
chr1	223780533	223780638	ENSG00000143514.16|TP53BP2|AQR|AQR	928	-	3.9051218	1.1415913	-1.0	-1.0
chr1	223793182	223793297	ENSG00000143514.16|TP53BP2|AQR|AQR	901	-	6.124024	1.0045338	-1.0	-1.0
chr1	223802018	223802198	ENSG00000143514.16|TP53BP2|AQR|AQR	944	-	6.408943	1.2514392	-1.0	-1.0
chr1	223802343	223802443	ENSG00000143514.16|TP53BP2|AQR|AQR	901	-	5.9952526	1.0045338	-1.0	-1.0
chr1	223803223	223803270	ENSG00000143514.16|TP53BP2|AQR|AQR	960	-	6.6790376	1.3943279	-1.0	-1.0
chr1	223802633	223802803	ENSG00000143514.16|TP53BP2|AQR|AQR	941	-	3.8271208	1.228434	-1.0	-1.0
chr1	223803063	223803218	ENSG00000143514.16|TP53BP2|AQR|AQR	954	-	4.518	1.3408943	-1.0	-1.0
chr1	223952383	223952563	ENSG00000272645.3|GTF2IP20|AQR|AQR	901	-	6.281086	1.0045338	-1.0	-1.0
chr1	224130556	224130656	ENSG00000143756.11|FBXO28|AQR|AQR	901	+	6.182268	1.0045338	-1.0	-1.0
chr1	224311799	224311974	ENSG00000143748.17|NVL|AQR|AQR	951	-	3.8139246	1.3120209	-1.0	-1.0
chr1	224312899	224313094	ENSG00000143748.17|NVL|AQR|AQR	992	-	5.7678046	2.1135194	-1.0	-1.0
chr1	224356984	224357089	ENSG00000143771.11|CNIH4|AQR|AQR	901	+	5.982106	1.0045338	-1.0	-1.0
chr1	224419276	224419444	ENSG00000162923.14|WDR26|AQR|AQR	970	-	4.3860607	1.5263574	-1.0	-1.0
chr1	224424577	224424719	ENSG00000162923.14|WDR26|AQR|AQR	901	-	2.990075	1.0044374	-1.0	-1.0
chr1	224431431	224431556	ENSG00000162923.14|WDR26|AQR|AQR	901	-	3.2678797	1.0045338	-1.0	-1.0
chr1	224393827	224393927	ENSG00000162923.14|WDR26|AQR|AQR	901	-	3.2753484	1.0024062	-1.0	-1.0
chr1	224419444	224419599	ENSG00000162923.14|WDR26|AQR|AQR	975	-	3.3988383	1.5982345	-1.0	-1.0
chr1	224398001	224398116	ENSG00000162923.14|WDR26|AQR|AQR	920	-	3.457235	1.0992498	-1.0	-1.0
chr1	225415277	225415332	ENSG00000143815.14|LBR|AQR|AQR	954	-	6.688668	1.340717	-1.0	-1.0
chr1	225422231	225422381	ENSG00000143815.14|LBR|AQR|AQR	911	-	3.1300037	1.0512536	-1.0	-1.0
chr1	225417899	225418044	ENSG00000143815.14|LBR|AQR|AQR	903	-	2.8932352	1.0154676	-1.0	-1.0
chr1	225404278	225404398	ENSG00000143815.14|LBR|AQR|AQR	969	-	5.5295444	1.5025417	-1.0	-1.0
chr1	225860932	225861117	ENSG00000196187.11|TMEM63A|AQR|AQR	901	-	3.4711554	1.0039508	-1.0	-1.0
chr1	225871843	225872048	ENSG00000196187.11|TMEM63A|AQR|AQR	973	-	3.507507	1.5643263	-1.0	-1.0
chr1	225862117	225862292	ENSG00000196187.11|TMEM63A|AQR|AQR	975	-	3.2098548	1.6096748	-1.0	-1.0
chr1	225865901	225866076	ENSG00000196187.11|TMEM63A|AQR|AQR	928	-	2.908119	1.1445411	-1.0	-1.0
chr1	225871113	225871218	ENSG00000196187.11|TMEM63A|AQR|AQR	921	-	4.243517	1.0998051	-1.0	-1.0
chr1	225849911	225850011	ENSG00000196187.11|TMEM63A|AQR|AQR	901	-	2.9751987	1.0045338	-1.0	-1.0
chr1	225877549	225877674	ENSG00000196187.11|TMEM63A|AQR|AQR	912	-	3.4050808	1.0532792	-1.0	-1.0
chr1	225849792	225849911	ENSG00000196187.11|TMEM63A|AQR|AQR	934	-	6.320298	1.1779319	-1.0	-1.0
chr1	225882303	225882369	ENSG00000196187.11|TMEM63A|AQR|AQR	901	-	2.94424	1.0045338	-1.0	-1.0
chr1	225921551	225921644	ENSG00000255835.1|AL117348.2|AQR|AQR	995	-	4.1802025	2.30837	-1.0	-1.0
chr1	225923573	225923700	ENSG00000255835.1|AL117348.2|AQR|AQR	967	-	4.620608	1.4784824	-1.0	-1.0
chr1	225921371	225921546	ENSG00000255835.1|AL117348.2|AQR|AQR	999	-	4.6168356	3.0285947	-1.0	-1.0
chr1	225920577	225920742	ENSG00000255835.1|AL117348.2|AQR|AQR	951	-	4.264555	1.3122524	-1.0	-1.0
chr1	225922383	225922503	ENSG00000255835.1|AL117348.2|AQR|AQR	911	-	2.568583	1.0492843	-1.0	-1.0
chr1	225921759	225921954	ENSG00000255835.1|AL117348.2|AQR|AQR	959	-	5.5420823	1.3911682	-1.0	-1.0
chr1	225923771	225924043	ENSG00000255835.1|AL117348.2|AQR|AQR	999	-	4.3027353	3.2484918	-1.0	-1.0
chr1	225924043	225924143	ENSG00000255835.1|AL117348.2|AQR|AQR	1000	-	5.2233114	7.666388	-1.0	-1.0
chr1	225921207	225921371	ENSG00000255835.1|AL117348.2|AQR|AQR	916	-	4.0116887	1.0739557	-1.0	-1.0
chr1	225923700	225923771	ENSG00000255835.1|AL117348.2|AQR|AQR	999	-	4.863934	2.8455727	-1.0	-1.0
chr1	225921110	225921207	ENSG00000143811.18|PYCR2|AQR|AQR	901	-	4.113626	1.0045338	-1.0	-1.0
chr1	225923910	225924000	ENSG00000143811.18|PYCR2|AQR|AQR	999	-	5.1191907	3.2947762	-1.0	-1.0
chr1	225924000	225924043	ENSG00000143811.18|PYCR2|AQR|AQR	999	-	4.4205136	2.8315246	-1.0	-1.0
chr1	225920620	225920740	ENSG00000143811.18|PYCR2|AQR|AQR	947	-	4.392656	1.273828	-1.0	-1.0
chr1	225922307	225922502	ENSG00000143811.18|PYCR2|AQR|AQR	919	-	2.6271856	1.0928974	-1.0	-1.0
chr1	225921207	225921644	ENSG00000143811.18|PYCR2|AQR|AQR	999	-	4.723224	3.0213456	-1.0	-1.0
chr1	225924043	225924143	ENSG00000143811.18|PYCR2|AQR|AQR	1000	-	5.2233114	7.6687174	-1.0	-1.0
chr1	225923572	225923887	ENSG00000143811.18|PYCR2|AQR|AQR	1000	-	5.369666	4.3983693	-1.0	-1.0
chr1	225995142	225995265	ENSG00000143751.9|SDE2|AQR|AQR	915	-	6.269243	1.0686133	-1.0	-1.0
chr1	225992288	225992397	ENSG00000143751.9|SDE2|AQR|AQR	901	-	6.0364656	1.0045338	-1.0	-1.0
chr1	225992397	225992497	ENSG00000143751.9|SDE2|AQR|AQR	990	-	4.373718	2.0185943	-1.0	-1.0
chr1	225995265	225995365	ENSG00000143751.9|SDE2|AQR|AQR	962	-	4.4938297	1.4215925	-1.0	-1.0
chr1	225992890	225992990	ENSG00000143751.9|SDE2|AQR|AQR	901	-	2.9169319	1.0045338	-1.0	-1.0
chr1	225999068	225999188	ENSG00000143751.9|SDE2|AQR|AQR	910	-	3.555781	1.045287	-1.0	-1.0
chr1	225991363	225991473	ENSG00000143751.9|SDE2|AQR|AQR	931	-	6.19268	1.1594545	-1.0	-1.0
chr1	225992567	225992697	ENSG00000143751.9|SDE2|AQR|AQR	998	-	7.4774694	2.7003107	-1.0	-1.0
chr1	226064479	226064579	ENSG00000163041.9|H3F3A|AQR|AQR	964	+	6.740095	1.4468699	-1.0	-1.0
chr1	226062712	226062811	ENSG00000163041.9|H3F3A|AQR|AQR	914	+	2.4104872	1.0648088	-1.0	-1.0
chr1	226062811	226062916	ENSG00000163041.9|H3F3A|AQR|AQR	917	+	2.4453115	1.0825641	-1.0	-1.0
chr1	226065710	226065905	ENSG00000163041.9|H3F3A|AQR|AQR	972	+	3.301758	1.5458698	-1.0	-1.0
chr1	226164624	226164788	ENSG00000182827.8|ACBD3|AQR|AQR	952	-	4.6761875	1.3205512	-1.0	-1.0
chr1	226154833	226154943	ENSG00000182827.8|ACBD3|AQR|AQR	901	-	4.006679	1.0045338	-1.0	-1.0
chr1	226309071	226309108	ENSG00000183814.15|LIN9|AQR|AQR	990	-	5.139686	2.0175173	-1.0	-1.0
chr1	226308968	226309071	ENSG00000183814.15|LIN9|AQR|AQR	938	-	6.418599	1.2072494	-1.0	-1.0
chr1	226309108	226309208	ENSG00000183814.15|LIN9|AQR|AQR	983	-	6.851198	1.75844	-1.0	-1.0
chr1	226374095	226374220	ENSG00000143799.12|PARP1|AQR|AQR	901	-	6.1737995	1.0045338	-1.0	-1.0
chr1	226363098	226363160	ENSG00000143799.12|PARP1|AQR|AQR	960	-	4.4493628	1.3985056	-1.0	-1.0
chr1	226380959	226381067	ENSG00000143799.12|PARP1|AQR|AQR	901	-	5.9556046	1.0045338	-1.0	-1.0
chr1	226381208	226381308	ENSG00000143799.12|PARP1|AQR|AQR	901	-	6.327726	1.0045338	-1.0	-1.0
chr1	226370433	226370618	ENSG00000143799.12|PARP1|AQR|AQR	901	-	3.0614233	1.0044267	-1.0	-1.0
chr1	226381067	226381167	ENSG00000143799.12|PARP1|AQR|AQR	901	-	2.9008882	1.0045338	-1.0	-1.0
chr1	226390270	226390409	ENSG00000143799.12|PARP1|AQR|AQR	947	-	4.377817	1.2727164	-1.0	-1.0
chr1	226386200	226386320	ENSG00000143799.12|PARP1|AQR|AQR	918	-	6.2878256	1.086871	-1.0	-1.0
chr1	226367383	226367543	ENSG00000143799.12|PARP1|AQR|AQR	920	-	5.4522085	1.0980948	-1.0	-1.0
chr1	226379921	226380021	ENSG00000143799.12|PARP1|AQR|AQR	990	-	5.069533	1.9810187	-1.0	-1.0
chr1	226390624	226390724	ENSG00000143799.12|PARP1|AQR|AQR	901	-	5.931135	1.0045338	-1.0	-1.0
chr1	226367608	226367713	ENSG00000143799.12|PARP1|AQR|AQR	901	-	6.159808	1.0045338	-1.0	-1.0
chr1	226377107	226377303	ENSG00000143799.12|PARP1|AQR|AQR	919	-	3.8829546	1.0931101	-1.0	-1.0
chr1	226363735	226363942	ENSG00000143799.12|PARP1|AQR|AQR	908	-	4.443797	1.0350568	-1.0	-1.0
chr1	226388755	226388865	ENSG00000143799.12|PARP1|AQR|AQR	901	-	6.0092654	1.0045338	-1.0	-1.0
chr1	226382883	226383035	ENSG00000143799.12|PARP1|AQR|AQR	997	-	7.4402533	2.4966617	-1.0	-1.0
chr1	226402117	226402307	ENSG00000143799.12|PARP1|AQR|AQR	943	-	4.192415	1.2412852	-1.0	-1.0
chr1	226982938	226983183	ENSG00000163050.16|COQ8A|AQR|AQR	962	+	4.645673	1.4232932	-1.0	-1.0
chr1	226982051	226982306	ENSG00000163050.16|COQ8A|AQR|AQR	1000	+	5.7550325	3.5318072	-1.0	-1.0
chr1	226985136	226985253	ENSG00000163050.16|COQ8A|AQR|AQR	920	+	3.7915924	1.0990163	-1.0	-1.0
chr1	226984941	226985101	ENSG00000163050.16|COQ8A|AQR|AQR	987	+	6.8988295	1.8757725	-1.0	-1.0
chr1	226983453	226983603	ENSG00000163050.16|COQ8A|AQR|AQR	951	+	5.590941	1.3065023	-1.0	-1.0
chr1	226982566	226982763	ENSG00000163050.16|COQ8A|AQR|AQR	952	+	3.6920695	1.3220251	-1.0	-1.0
chr1	226984557	226984655	ENSG00000163050.16|COQ8A|AQR|AQR	901	+	6.3027205	1.0045338	-1.0	-1.0
chr1	226983648	226984235	ENSG00000163050.16|COQ8A|AQR|AQR	993	+	4.9819713	2.150071	-1.0	-1.0
chr1	226965314	226965410	ENSG00000163050.16|COQ8A|AQR|AQR	966	+	4.6076355	1.4625789	-1.0	-1.0
chr1	226985253	226985340	ENSG00000163050.16|COQ8A|AQR|AQR	970	+	4.036512	1.5275126	-1.0	-1.0
chr1	226986340	226986452	ENSG00000163050.16|COQ8A|AQR|AQR	901	+	6.1541543	1.0045338	-1.0	-1.0
chr1	226984875	226984941	ENSG00000163050.16|COQ8A|AQR|AQR	967	+	3.5975475	1.4781158	-1.0	-1.0
chr1	227193690	227193845	ENSG00000143776.18|CDC42BPA|AQR|AQR	956	-	6.065099	1.3552823	-1.0	-1.0
chr1	227112422	227112532	ENSG00000143776.18|CDC42BPA|AQR|AQR	901	-	4.039591	1.0045245	-1.0	-1.0
chr1	227004894	227005089	ENSG00000143776.18|CDC42BPA|AQR|AQR	989	-	6.8839393	1.941733	-1.0	-1.0
chr1	227734816	227734931	ENSG00000081692.12|JMJD4|AQR|AQR	901	-	6.033089	1.0045338	-1.0	-1.0
chr1	227732990	227733170	ENSG00000081692.12|JMJD4|AQR|AQR	901	-	6.1749554	1.0045338	-1.0	-1.0
chr1	227733285	227733480	ENSG00000081692.12|JMJD4|AQR|AQR	901	-	5.39748	1.0045338	-1.0	-1.0
chr1	227734650	227734750	ENSG00000081692.12|JMJD4|AQR|AQR	965	-	6.7494617	1.4587634	-1.0	-1.0
chr1	227767083	227767198	ENSG00000143740.14|SNAP47|AQR|AQR	923	+	5.282933	1.1135652	-1.0	-1.0
chr1	227780395	227780526	ENSG00000143740.14|SNAP47|AQR|AQR	996	+	7.2937937	2.4477966	-1.0	-1.0
chr1	228097473	228097590	ENSG00000143761.15|ARF1|AQR|AQR	934	+	3.9669127	1.1794274	-1.0	-1.0
chr1	228097715	228097851	ENSG00000143761.15|ARF1|AQR|AQR	971	+	4.79795	1.5414809	-1.0	-1.0
chr1	228101898	228102533	ENSG00000143793.12|C1orf35|AQR|AQR	999	-	5.262698	2.8657162	-1.0	-1.0
chr1	228101338	228101598	ENSG00000143793.12|C1orf35|AQR|AQR	968	-	4.027429	1.493425	-1.0	-1.0
chr1	228101628	228101768	ENSG00000143793.12|C1orf35|AQR|AQR	901	-	6.231821	1.0045338	-1.0	-1.0
chr1	228108136	228108331	ENSG00000162910.18|MRPL55|AQR|AQR	981	-	5.337043	1.7253479	-1.0	-1.0
chr1	228107831	228107951	ENSG00000162910.18|MRPL55|AQR|AQR	901	-	6.055604	1.0045338	-1.0	-1.0
chr1	228147520	228147705	ENSG00000143774.16|GUK1|AQR|AQR	934	+	2.728187	1.1808643	-1.0	-1.0
chr1	228146952	228147062	ENSG00000143774.16|GUK1|AQR|AQR	956	+	3.443193	1.3584508	-1.0	-1.0
chr1	228148580	228148685	ENSG00000143774.16|GUK1|AQR|AQR	901	+	6.0231433	1.0045338	-1.0	-1.0
chr1	228148230	228148570	ENSG00000143774.16|GUK1|AQR|AQR	954	+	4.4547906	1.3405128	-1.0	-1.0
chr1	228147760	228147865	ENSG00000143774.16|GUK1|AQR|AQR	901	+	5.9952526	1.0045338	-1.0	-1.0
chr1	228147287	228147405	ENSG00000143774.16|GUK1|AQR|AQR	950	+	2.9768066	1.2981089	-1.0	-1.0
chr1	228146606	228146952	ENSG00000143774.16|GUK1|AQR|AQR	997	+	3.523779	2.5813825	-1.0	-1.0
chr1	228145391	228146351	ENSG00000143774.16|GUK1|AQR|AQR	1000	+	4.1572323	4.184647	-1.0	-1.0
chr1	228215732	228215829	ENSG00000154358.20|OBSCN|AQR|AQR	901	+	6.154434	1.0045338	-1.0	-1.0
chr1	228376792	228376874	ENSG00000154358.20|OBSCN|AQR|AQR	959	+	6.545199	1.3906059	-1.0	-1.0
chr1	228377613	228377712	ENSG00000154358.20|OBSCN|AQR|AQR	901	+	3.3949227	1.0045338	-1.0	-1.0
chr1	228405984	228406134	ENSG00000154370.15|TRIM11|AQR|AQR	901	-	2.7433858	1.0037829	-1.0	-1.0
chr1	228396848	228397003	ENSG00000154370.15|TRIM11|AQR|AQR	919	-	3.6191583	1.0911736	-1.0	-1.0
chr1	228402065	228402275	ENSG00000154370.15|TRIM11|AQR|AQR	974	-	6.2197204	1.5862993	-1.0	-1.0
chr1	228401959	228402065	ENSG00000154370.15|TRIM11|AQR|AQR	908	-	3.0195415	1.0355512	-1.0	-1.0
chr1	228400963	228401063	ENSG00000154370.15|TRIM11|AQR|AQR	990	-	4.409308	2.0064483	-1.0	-1.0
chr1	228400864	228400963	ENSG00000154370.15|TRIM11|AQR|AQR	901	-	4.0833626	1.0045338	-1.0	-1.0
chr1	228401194	228401344	ENSG00000154370.15|TRIM11|AQR|AQR	964	-	4.226888	1.4395043	-1.0	-1.0
chr1	228487780	228487878	ENSG00000168159.11|RNF187|AQR|AQR	901	+	4.0508547	1.0045338	-1.0	-1.0
chr1	228493177	228493274	ENSG00000168159.11|RNF187|AQR|AQR	999	+	4.3697886	3.1892962	-1.0	-1.0
chr1	228493274	228493374	ENSG00000168159.11|RNF187|AQR|AQR	901	+	4.25796	1.0045338	-1.0	-1.0
chr1	228492946	228493052	ENSG00000168159.11|RNF187|AQR|AQR	901	+	3.3612764	1.0045338	-1.0	-1.0
chr1	228493724	228493882	ENSG00000168159.11|RNF187|AQR|AQR	956	+	6.5641203	1.3577846	-1.0	-1.0
chr1	228488959	228489056	ENSG00000168159.11|RNF187|AQR|AQR	981	+	4.2987595	1.7218971	-1.0	-1.0
chr1	229342098	229342198	ENSG00000154429.10|CCSAP|AQR|AQR	901	-	2.594797	1.0045338	-1.0	-1.0
chr1	229326631	229326737	ENSG00000154429.10|CCSAP|AQR|AQR	901	-	4.087995	1.0045338	-1.0	-1.0
chr1	229500633	229500733	ENSG00000069248.11|NUP133|AQR|AQR	900	-	2.7775056	1.0013688	-1.0	-1.0
chr1	229450524	229450719	ENSG00000069248.11|NUP133|AQR|AQR	981	-	6.5029006	1.7294828	-1.0	-1.0
chr1	229508067	229508167	ENSG00000069248.11|NUP133|AQR|AQR	934	-	3.5402648	1.1792898	-1.0	-1.0
chr1	229449051	229449190	ENSG00000069248.11|NUP133|AQR|AQR	901	-	6.19193	1.0045338	-1.0	-1.0
chr1	229465280	229465419	ENSG00000069248.11|NUP133|AQR|AQR	971	-	6.6999903	1.5408872	-1.0	-1.0
chr1	229464875	229464980	ENSG00000069248.11|NUP133|AQR|AQR	901	-	3.9957643	1.0045338	-1.0	-1.0
chr1	229466529	229466633	ENSG00000069248.11|NUP133|AQR|AQR	901	-	4.000569	1.0030127	-1.0	-1.0
chr1	229500755	229500855	ENSG00000069248.11|NUP133|AQR|AQR	981	-	3.3737051	1.7235951	-1.0	-1.0
chr1	229452405	229452524	ENSG00000069248.11|NUP133|AQR|AQR	919	-	4.228615	1.0898795	-1.0	-1.0
chr1	229499818	229499938	ENSG00000069248.11|NUP133|AQR|AQR	999	-	4.986238	2.9281635	-1.0	-1.0
chr1	229549136	229549233	ENSG00000135776.4|ABCB10|AQR|AQR	901	-	4.13456	1.0045338	-1.0	-1.0
chr1	229547701	229547801	ENSG00000135776.4|ABCB10|AQR|AQR	901	-	6.126204	1.0045338	-1.0	-1.0
chr1	229518410	229518545	ENSG00000135776.4|ABCB10|AQR|AQR	963	-	4.909599	1.4312499	-1.0	-1.0
chr1	229518840	229518940	ENSG00000135776.4|ABCB10|AQR|AQR	936	-	3.0749574	1.1959348	-1.0	-1.0
chr1	229518730	229518835	ENSG00000135776.4|ABCB10|AQR|AQR	901	-	6.016671	1.0045338	-1.0	-1.0
chr1	229547391	229547498	ENSG00000135776.4|ABCB10|AQR|AQR	901	-	6.0320644	1.0045338	-1.0	-1.0
chr1	229614241	229614366	ENSG00000135801.9|TAF5L|AQR|AQR	901	-	6.381651	1.0045338	-1.0	-1.0
chr1	229647654	229647752	ENSG00000135763.9|URB2|AQR|AQR	901	+	6.1874766	1.0045338	-1.0	-1.0
chr1	230255090	230255217	ENSG00000143641.9|GALNT2|AQR|AQR	924	+	6.3279676	1.1203222	-1.0	-1.0
chr1	230688562	230688702	ENSG00000135775.13|COG2|AQR|AQR	901	+	6.244041	1.0045338	-1.0	-1.0
chr1	230939385	230939485	ENSG00000143643.12|TTC13|AQR|AQR	967	-	4.6693673	1.4782529	-1.0	-1.0
chr1	230936192	230936387	ENSG00000143643.12|TTC13|AQR|AQR	963	-	3.6618648	1.4274791	-1.0	-1.0
chr1	230939247	230939385	ENSG00000143643.12|TTC13|AQR|AQR	981	-	5.907496	1.7225822	-1.0	-1.0
chr1	231225402	231225567	ENSG00000143633.12|C1orf131|AQR|AQR	901	-	4.38629	1.0045338	-1.0	-1.0
chr1	231226640	231226810	ENSG00000143633.12|C1orf131|AQR|AQR	901	-	4.7463007	1.0044075	-1.0	-1.0
chr1	231528826	231529001	ENSG00000116918.13|TSNAX|AQR|AQR	988	+	4.677349	1.9283123	-1.0	-1.0
chr1	231529121	231529254	ENSG00000116918.13|TSNAX|AQR|AQR	923	+	3.364106	1.1162668	-1.0	-1.0
chr1	231528727	231528826	ENSG00000116918.13|TSNAX|AQR|AQR	938	+	3.1189194	1.2064939	-1.0	-1.0
chr1	231528826	231529001	ENSG00000270106.5|TSNAX-DISC1|AQR|AQR	988	+	4.677349	1.9266095	-1.0	-1.0
chr1	231529121	231529254	ENSG00000270106.5|TSNAX-DISC1|AQR|AQR	923	+	3.364106	1.1130953	-1.0	-1.0
chr1	231528727	231528826	ENSG00000270106.5|TSNAX-DISC1|AQR|AQR	936	+	3.1189194	1.1909605	-1.0	-1.0
chr1	234409360	234409585	ENSG00000059588.9|TARBP1|AQR|AQR	981	-	3.3504806	1.7322301	-1.0	-1.0
chr1	234406027	234406217	ENSG00000059588.9|TARBP1|AQR|AQR	958	-	3.145663	1.380054	-1.0	-1.0
chr1	234608264	234608446	ENSG00000168264.10|IRF2BP2|AQR|AQR	986	-	3.7445416	1.8418617	-1.0	-1.0
chr1	234608446	234608591	ENSG00000168264.10|IRF2BP2|AQR|AQR	993	-	5.2941823	2.1835203	-1.0	-1.0
chr1	234607862	234607982	ENSG00000168264.10|IRF2BP2|AQR|AQR	928	-	3.6698124	1.1438469	-1.0	-1.0
chr1	235128594	235128694	ENSG00000173726.10|TOMM20|AQR|AQR	950	-	2.3254993	1.3034726	-1.0	-1.0
chr1	235122224	235122325	ENSG00000173726.10|TOMM20|AQR|AQR	901	-	4.1371975	1.0045338	-1.0	-1.0
chr1	235119691	235119791	ENSG00000173726.10|TOMM20|AQR|AQR	900	-	2.725268	1.0004131	-1.0	-1.0
chr1	235113653	235113767	ENSG00000173726.10|TOMM20|AQR|AQR	901	-	6.088263	1.0045338	-1.0	-1.0
chr1	235122325	235122445	ENSG00000173726.10|TOMM20|AQR|AQR	926	-	3.0974433	1.1327577	-1.0	-1.0
chr1	235137703	235137876	ENSG00000054267.21|ARID4B|AQR|AQR	961	-	4.138266	1.4046203	-1.0	-1.0
chr1	235326815	235326920	ENSG00000054267.21|ARID4B|AQR|AQR	901	-	2.9901123	1.0045338	-1.0	-1.0
chr1	235327768	235327868	ENSG00000054267.21|ARID4B|AQR|AQR	901	-	6.2593074	1.0045338	-1.0	-1.0
chr1	235252621	235252729	ENSG00000054267.21|ARID4B|AQR|AQR	901	-	5.9475417	1.0045338	-1.0	-1.0
chr1	235160510	235160610	ENSG00000054267.21|ARID4B|AQR|AQR	901	-	3.3576014	1.0045338	-1.0	-1.0
chr1	235229085	235229290	ENSG00000054267.21|ARID4B|AQR|AQR	967	-	4.612385	1.4788744	-1.0	-1.0
chr1	235136033	235136073	ENSG00000054267.21|ARID4B|AQR|AQR	901	-	6.290007	1.0045338	-1.0	-1.0
chr1	235181488	235181588	ENSG00000054267.21|ARID4B|AQR|AQR	901	-	5.9795575	1.0045338	-1.0	-1.0
chr1	235136033	235136114	ENSG00000188739.14|RBM34|AQR|AQR	990	-	7.0651264	2.0187342	-1.0	-1.0
chr1	235160414	235160609	ENSG00000188739.14|RBM34|AQR|AQR	974	-	5.7476864	1.5881567	-1.0	-1.0
chr1	235160794	235160969	ENSG00000188739.14|RBM34|AQR|AQR	914	-	3.4383435	1.0661069	-1.0	-1.0
chr1	235137704	235137876	ENSG00000188739.14|RBM34|AQR|AQR	964	-	4.1464214	1.4386052	-1.0	-1.0
chr1	235438922	235439022	ENSG00000116957.12|TBCE|AQR|AQR	901	+	6.0826197	1.0045338	-1.0	-1.0
chr1	235448393	235448503	ENSG00000116957.12|TBCE|AQR|AQR	901	+	6.2145357	1.0045338	-1.0	-1.0
chr1	236542660	236542885	ENSG00000116977.18|LGALS8|AQR|AQR	960	+	5.234572	1.3953657	-1.0	-1.0
chr1	236539008	236539183	ENSG00000116977.18|LGALS8|AQR|AQR	901	+	6.0460205	1.0045338	-1.0	-1.0
chr1	236543485	236543648	ENSG00000116977.18|LGALS8|AQR|AQR	938	+	5.7462635	1.2062905	-1.0	-1.0
chr1	236553477	236553580	ENSG00000119285.10|HEATR1|AQR|AQR	901	-	6.01523	1.0032284	-1.0	-1.0
chr1	236572296	236572410	ENSG00000119285.10|HEATR1|AQR|AQR	901	-	6.1424694	1.0045338	-1.0	-1.0
chr1	236859922	236860022	ENSG00000116984.12|MTR|AQR|AQR	943	+	4.3860893	1.2460662	-1.0	-1.0
chr1	237603071	237603181	ENSG00000198626.15|RYR2|AQR|AQR	901	+	6.1558766	1.0045338	-1.0	-1.0
chr1	241519590	241519690	ENSG00000091483.6|FH|AQR|AQR	939	-	4.3253484	1.2113125	-1.0	-1.0
chr1	241848256	241848353	ENSG00000174371.16|EXO1|AQR|AQR	962	+	4.4857345	1.4221141	-1.0	-1.0
chr1	241848353	241848493	ENSG00000174371.16|EXO1|AQR|AQR	997	+	7.4289784	2.4946434	-1.0	-1.0
chr1	241850286	241850391	ENSG00000174371.16|EXO1|AQR|AQR	901	+	6.0496454	1.0045338	-1.0	-1.0
chr1	244436705	244436824	ENSG00000035687.9|ADSS|AQR|AQR	901	-	6.014217	1.0045338	-1.0	-1.0
chr1	244686596	244686669	ENSG00000121644.18|DESI2|AQR|AQR	901	+	6.1403823	1.0045338	-1.0	-1.0
chr1	244653344	244653454	ENSG00000121644.18|DESI2|AQR|AQR	901	+	6.0825534	1.0045338	-1.0	-1.0
chr1	244689342	244689462	ENSG00000121644.18|DESI2|AQR|AQR	927	+	4.716947	1.1339278	-1.0	-1.0
chr1	244863231	244863496	ENSG00000153187.18|HNRNPU|AQR|AQR	912	-	2.142386	1.054385	-1.0	-1.0
chr1	244855315	244855475	ENSG00000153187.18|HNRNPU|AQR|AQR	945	-	2.4179358	1.2601312	-1.0	-1.0
chr1	244855595	244855945	ENSG00000153187.18|HNRNPU|AQR|AQR	964	-	2.8094928	1.4386241	-1.0	-1.0
chr1	244857707	244857852	ENSG00000153187.18|HNRNPU|AQR|AQR	956	-	5.2453504	1.3521042	-1.0	-1.0
chr1	244858632	244858752	ENSG00000153187.18|HNRNPU|AQR|AQR	935	-	2.261312	1.1896404	-1.0	-1.0
chr1	244862422	244862522	ENSG00000153187.18|HNRNPU|AQR|AQR	901	-	4.165224	1.0045338	-1.0	-1.0
chr1	244857487	244857682	ENSG00000153187.18|HNRNPU|AQR|AQR	967	-	2.8677459	1.4830806	-1.0	-1.0
chr1	244854790	244855035	ENSG00000153187.18|HNRNPU|AQR|AQR	949	-	2.2313037	1.2911353	-1.0	-1.0
chr1	244857892	244858047	ENSG00000153187.18|HNRNPU|AQR|AQR	961	-	3.2469976	1.4063722	-1.0	-1.0
chr1	244859142	244859322	ENSG00000153187.18|HNRNPU|AQR|AQR	954	-	3.671025	1.3399645	-1.0	-1.0
chr1	244856320	244856535	ENSG00000153187.18|HNRNPU|AQR|AQR	985	-	3.3886514	1.8104748	-1.0	-1.0
chr1	244848690	244848810	ENSG00000153187.18|HNRNPU|AQR|AQR	910	-	2.0567389	1.0451576	-1.0	-1.0
chr1	245083636	245083786	ENSG00000203666.12|EFCAB2|AQR|AQR	901	+	6.221395	1.0045338	-1.0	-1.0
chr1	245087136	245087244	ENSG00000203666.12|EFCAB2|AQR|AQR	901	+	5.9952526	1.0045338	-1.0	-1.0
chr1	245858495	245858595	ENSG00000185420.18|SMYD3|AQR|AQR	908	-	3.1157932	1.0378442	-1.0	-1.0
chr1	245929869	245929969	ENSG00000185420.18|SMYD3|AQR|AQR	936	-	4.3031325	1.1957228	-1.0	-1.0
chr1	245929768	245929868	ENSG00000185420.18|SMYD3|AQR|AQR	901	-	6.041514	1.0045338	-1.0	-1.0
chr1	246633943	246634108	ENSG00000162852.13|CNST|AQR|AQR	969	+	4.609064	1.5098538	-1.0	-1.0
chr1	246641748	246641770	ENSG00000162852.13|CNST|AQR|AQR	901	+	4.0398717	1.0045338	-1.0	-1.0
chr1	246641810	246641930	ENSG00000162852.13|CNST|AQR|AQR	901	+	6.035008	1.0045338	-1.0	-1.0
chr1	246621538	246621634	ENSG00000162852.13|CNST|AQR|AQR	974	+	4.834675	1.5865009	-1.0	-1.0
chr1	246855614	246855724	ENSG00000153207.14|AHCTF1|AQR|AQR	919	-	3.2078764	1.09281	-1.0	-1.0
chr1	246900469	246900574	ENSG00000153207.14|AHCTF1|AQR|AQR	901	-	4.205828	1.0045338	-1.0	-1.0
chr1	246876842	246876949	ENSG00000153207.14|AHCTF1|AQR|AQR	918	-	3.4376998	1.0863	-1.0	-1.0
chr1	246895925	246896070	ENSG00000153207.14|AHCTF1|AQR|AQR	958	-	4.7793136	1.3765537	-1.0	-1.0
chr1	246855827	246855927	ENSG00000153207.14|AHCTF1|AQR|AQR	901	-	3.9786186	1.0045338	-1.0	-1.0
chr1	246861810	246861950	ENSG00000153207.14|AHCTF1|AQR|AQR	937	-	6.4077454	1.1984956	-1.0	-1.0
chr1	247104098	247104238	ENSG00000188295.14|ZNF669|AQR|AQR	901	-	5.986466	1.0045338	-1.0	-1.0
chr1	247102113	247102228	ENSG00000188295.14|ZNF669|AQR|AQR	901	-	6.016671	1.0045338	-1.0	-1.0
chr1	247200193	247200378	ENSG00000227671.4|AL390728.4|AQR|AQR	1000	-	5.5095286	4.9825234	-1.0	-1.0
chr1	247201762	247202095	ENSG00000227671.4|AL390728.4|AQR|AQR	1000	-	5.627863	10.304999	-1.0	-1.0
chr1	247200066	247200193	ENSG00000227671.4|AL390728.4|AQR|AQR	1000	-	3.7032526	4.0029755	-1.0	-1.0
chr1	247201966	247202060	ENSG00000283881.1|MIR3916|AQR|AQR	1000	-	7.201927	18.699455	-1.0	-1.0
chr1	247309489	247309794	ENSG00000162714.12|ZNF496|AQR|AQR	1000	-	5.4246087	3.4272342	-1.0	-1.0
chr1	247308514	247308709	ENSG00000162714.12|ZNF496|AQR|AQR	962	-	3.2081172	1.4148022	-1.0	-1.0
chr1	247328555	247328665	ENSG00000162714.12|ZNF496|AQR|AQR	901	-	5.9795575	1.0045338	-1.0	-1.0
chr1	247857568	247857666	ENSG00000162722.8|TRIM58|AQR|AQR	900	+	2.761412	1.0017223	-1.0	-1.0
chr1	248813133	248813278	ENSG00000175137.10|SH3BP5L|AQR|AQR	910	-	6.0137534	1.0456347	-1.0	-1.0
chr1	248816434	248816589	ENSG00000175137.10|SH3BP5L|AQR|AQR	928	-	6.366534	1.1404544	-1.0	-1.0
chr1	248845565	248845662	ENSG00000171161.12|ZNF672|AQR|AQR	901	+	6.062212	1.0045338	-1.0	-1.0
chr1	248844636	248844776	ENSG00000171161.12|ZNF672|AQR|AQR	962	+	6.5854335	1.4227825	-1.0	-1.0
chr1	248853996	248854191	ENSG00000171163.15|ZNF692|AQR|AQR	995	-	4.123959	2.3236582	-1.0	-1.0
chr1	248855612	248855742	ENSG00000171163.15|ZNF692|AQR|AQR	901	-	5.9731507	1.0045338	-1.0	-1.0
chr1	248854523	248854648	ENSG00000171163.15|ZNF692|AQR|AQR	901	-	2.167102	1.0045338	-1.0	-1.0
chr1	248855817	248856072	ENSG00000171163.15|ZNF692|AQR|AQR	1000	-	4.2604156	8.236627	-1.0	-1.0
chr1	248857728	248857933	ENSG00000171163.15|ZNF692|AQR|AQR	997	-	3.0316825	2.5226889	-1.0	-1.0
chr1	248855173	248855379	ENSG00000171163.15|ZNF692|AQR|AQR	939	-	2.612581	1.2128699	-1.0	-1.0
chr1	248855379	248855458	ENSG00000171163.15|ZNF692|AQR|AQR	963	-	2.9661052	1.437379	-1.0	-1.0
chr1	248857338	248857598	ENSG00000171163.15|ZNF692|AQR|AQR	963	-	2.504723	1.4331182	-1.0	-1.0
chr1	248857948	248858228	ENSG00000171163.15|ZNF692|AQR|AQR	972	-	2.8255968	1.5542353	-1.0	-1.0
chr1	248856287	248856387	ENSG00000171163.15|ZNF692|AQR|AQR	999	-	3.2488008	2.8454926	-1.0	-1.0
chr1	248856086	248856287	ENSG00000171163.15|ZNF692|AQR|AQR	991	-	3.1692083	2.0324106	-1.0	-1.0
chr10	814646	814796	ENSG00000107929.14|LARP4B|AQR|AQR	909	-	4.1932755	1.0412837	-1.0	-1.0
chr10	820739	820929	ENSG00000107929.14|LARP4B|AQR|AQR	930	-	3.0057724	1.1560315	-1.0	-1.0
chr10	825064	825164	ENSG00000107929.14|LARP4B|AQR|AQR	961	-	4.482232	1.4106035	-1.0	-1.0
chr10	997095	997280	ENSG00000107937.18|GTPBP4|AQR|AQR	915	+	2.9967265	1.0720732	-1.0	-1.0
chr10	1017189	1017329	ENSG00000107937.18|GTPBP4|AQR|AQR	901	+	4.034002	1.0041633	-1.0	-1.0
chr10	996145	996350	ENSG00000107937.18|GTPBP4|AQR|AQR	997	+	5.6859727	2.474836	-1.0	-1.0
chr10	1007032	1007247	ENSG00000107937.18|GTPBP4|AQR|AQR	1000	+	6.3704567	4.032556	-1.0	-1.0
chr10	1010520	1010670	ENSG00000107937.18|GTPBP4|AQR|AQR	911	+	4.3506413	1.0491488	-1.0	-1.0
chr10	1005922	1006082	ENSG00000107937.18|GTPBP4|AQR|AQR	905	+	3.7671535	1.0206966	-1.0	-1.0
chr10	1043152	1043300	ENSG00000067064.10|IDI1|AQR|AQR	938	-	6.4183316	1.207019	-1.0	-1.0
chr10	1043300	1043400	ENSG00000067064.10|IDI1|AQR|AQR	901	-	2.8512616	1.0045338	-1.0	-1.0
chr10	1042762	1042882	ENSG00000067064.10|IDI1|AQR|AQR	910	-	4.277871	1.0459093	-1.0	-1.0
chr10	1096179	1096344	ENSG00000047056.14|WDR37|AQR|AQR	963	+	6.5699377	1.4355704	-1.0	-1.0
chr10	1077906	1078003	ENSG00000047056.14|WDR37|AQR|AQR	967	+	4.6764994	1.4865441	-1.0	-1.0
chr10	1103481	1103596	ENSG00000047056.14|WDR37|AQR|AQR	922	+	4.2724776	1.1078646	-1.0	-1.0
chr10	3116775	3116846	ENSG00000067057.16|PFKP|AQR|AQR	921	+	3.4457173	1.1044364	-1.0	-1.0
chr10	3134482	3134582	ENSG00000067057.16|PFKP|AQR|AQR	901	+	6.24625	1.0045338	-1.0	-1.0
chr10	3118676	3118776	ENSG00000067057.16|PFKP|AQR|AQR	901	+	5.963667	1.0045338	-1.0	-1.0
chr10	3105402	3105501	ENSG00000067057.16|PFKP|AQR|AQR	949	+	3.3711655	1.2956032	-1.0	-1.0
chr10	3120044	3120159	ENSG00000067057.16|PFKP|AQR|AQR	907	+	4.2902794	1.0299338	-1.0	-1.0
chr10	3103848	3103944	ENSG00000067057.16|PFKP|AQR|AQR	990	+	3.4862041	2.0013258	-1.0	-1.0
chr10	3109384	3109480	ENSG00000067057.16|PFKP|AQR|AQR	964	+	3.1799483	1.4397335	-1.0	-1.0
chr10	3104983	3105263	ENSG00000067057.16|PFKP|AQR|AQR	993	+	3.711752	2.1418068	-1.0	-1.0
chr10	3112110	3112221	ENSG00000067057.16|PFKP|AQR|AQR	901	+	5.384199	1.0045338	-1.0	-1.0
chr10	3134565	3134582	ENSG00000278419.1|AL451164.3|AQR|AQR	901	+	5.9952526	1.0045338	-1.0	-1.0
chr10	3166815	3166930	ENSG00000107959.15|PITRM1|AQR|AQR	901	-	6.097658	1.0045338	-1.0	-1.0
chr10	3147896	3148021	ENSG00000107959.15|PITRM1|AQR|AQR	901	-	6.0092654	1.0045338	-1.0	-1.0
chr10	3148221	3148416	ENSG00000107959.15|PITRM1|AQR|AQR	956	-	6.618627	1.3518964	-1.0	-1.0
chr10	3166097	3166207	ENSG00000107959.15|PITRM1|AQR|AQR	901	-	6.137642	1.0045338	-1.0	-1.0
chr10	3781490	3781740	ENSG00000067082.14|KLF6|AQR|AQR	1000	-	4.959337	3.779491	-1.0	-1.0
chr10	3779980	3780100	ENSG00000067082.14|KLF6|AQR|AQR	957	-	4.1140203	1.3617833	-1.0	-1.0
chr10	3784912	3785012	ENSG00000067082.14|KLF6|AQR|AQR	993	-	3.724425	2.130166	-1.0	-1.0
chr10	3779600	3779700	ENSG00000067082.14|KLF6|AQR|AQR	901	-	4.087995	1.0045338	-1.0	-1.0
chr10	3780155	3780355	ENSG00000067082.14|KLF6|AQR|AQR	995	-	5.3937817	2.290892	-1.0	-1.0
chr10	5455118	5455228	ENSG00000173848.18|NET1|AQR|AQR	982	+	4.97809	1.7343535	-1.0	-1.0
chr10	5452824	5453019	ENSG00000173848.18|NET1|AQR|AQR	998	+	4.8001623	2.7711308	-1.0	-1.0
chr10	5456176	5456391	ENSG00000173848.18|NET1|AQR|AQR	995	+	4.8910513	2.3249106	-1.0	-1.0
chr10	5454424	5454522	ENSG00000173848.18|NET1|AQR|AQR	901	+	2.6589074	1.0045338	-1.0	-1.0
chr10	5453560	5453700	ENSG00000173848.18|NET1|AQR|AQR	992	+	7.285157	2.0931826	-1.0	-1.0
chr10	5454522	5454687	ENSG00000173848.18|NET1|AQR|AQR	996	+	7.3165283	2.400888	-1.0	-1.0
chr10	5452525	5452625	ENSG00000173848.18|NET1|AQR|AQR	917	+	3.45272	1.0810163	-1.0	-1.0
chr10	5453356	5453483	ENSG00000173848.18|NET1|AQR|AQR	910	+	3.4033136	1.0458841	-1.0	-1.0
chr10	5455022	5455118	ENSG00000173848.18|NET1|AQR|AQR	976	+	2.9507873	1.6163496	-1.0	-1.0
chr10	5453483	5453560	ENSG00000173848.18|NET1|AQR|AQR	961	+	2.7904375	1.4130584	-1.0	-1.0
chr10	5454817	5454942	ENSG00000173848.18|NET1|AQR|AQR	975	+	4.8133554	1.6053628	-1.0	-1.0
chr10	5454165	5454264	ENSG00000173848.18|NET1|AQR|AQR	901	+	6.4326873	1.0045338	-1.0	-1.0
chr10	5452427	5452525	ENSG00000173848.18|NET1|AQR|AQR	969	+	3.0008366	1.5124556	-1.0	-1.0
chr10	5757688	5757788	ENSG00000108021.19|FAM208B|AQR|AQR	901	+	5.963667	1.0045338	-1.0	-1.0
chr10	5882907	5883072	ENSG00000134461.15|ANKRD16|AQR|AQR	901	-	6.052957	1.0045338	-1.0	-1.0
chr10	5918226	5918326	ENSG00000134452.19|FBXO18|AQR|AQR	901	+	6.2507167	1.0045338	-1.0	-1.0
chr10	5913859	5913964	ENSG00000134452.19|FBXO18|AQR|AQR	901	+	6.0826197	1.0045338	-1.0	-1.0
chr10	5909198	5909433	ENSG00000134452.19|FBXO18|AQR|AQR	995	+	4.5339317	2.2888591	-1.0	-1.0
chr10	5936990	5937090	ENSG00000134452.19|FBXO18|AQR|AQR	901	+	6.0320644	1.0045338	-1.0	-1.0
chr10	5936632	5936730	ENSG00000134452.19|FBXO18|AQR|AQR	901	+	6.0320644	1.0045338	-1.0	-1.0
chr10	5923660	5923795	ENSG00000134452.19|FBXO18|AQR|AQR	921	+	3.2437835	1.1024773	-1.0	-1.0
chr10	5911032	5911128	ENSG00000134452.19|FBXO18|AQR|AQR	926	+	3.2409737	1.1334857	-1.0	-1.0
chr10	5915512	5915637	ENSG00000134452.19|FBXO18|AQR|AQR	901	+	6.297569	1.0045338	-1.0	-1.0
chr10	5910793	5910937	ENSG00000134452.19|FBXO18|AQR|AQR	1000	+	5.5757303	3.5833416	-1.0	-1.0
chr10	5905912	5906036	ENSG00000134452.19|FBXO18|AQR|AQR	950	+	3.970246	1.2996671	-1.0	-1.0
chr10	6108742	6108867	ENSG00000134453.15|RBM17|AQR|AQR	950	+	6.4880466	1.3031065	-1.0	-1.0
chr10	6112264	6112459	ENSG00000134453.15|RBM17|AQR|AQR	995	+	4.5512877	2.2736394	-1.0	-1.0
chr10	6217134	6217191	ENSG00000170525.19|PFKFB3|AQR|AQR	964	+	6.70826	1.4393157	-1.0	-1.0
chr10	6217191	6217291	ENSG00000170525.19|PFKFB3|AQR|AQR	900	+	5.973691	1.00202	-1.0	-1.0
chr10	6216124	6216191	ENSG00000170525.19|PFKFB3|AQR|AQR	959	+	6.7426357	1.3915701	-1.0	-1.0
chr10	6215317	6215522	ENSG00000170525.19|PFKFB3|AQR|AQR	905	+	6.0950665	1.0232315	-1.0	-1.0
chr10	6486034	6486134	ENSG00000065675.14|PRKCQ|AQR|AQR	901	-	6.168388	1.0045338	-1.0	-1.0
chr10	7205814	7205914	ENSG00000198879.11|SFMBT2|AQR|AQR	901	-	2.8477926	1.0045338	-1.0	-1.0
chr10	7788263	7788373	ENSG00000165629.19|ATP5C1|AQR|AQR	913	+	3.4356136	1.0627038	-1.0	-1.0
chr10	7796008	7796120	ENSG00000165629.19|ATP5C1|AQR|AQR	953	+	6.405815	1.3262349	-1.0	-1.0
chr10	7796120	7796255	ENSG00000165629.19|ATP5C1|AQR|AQR	965	+	4.3320713	1.4572448	-1.0	-1.0
chr10	11481922	11482022	ENSG00000148429.14|USP6NL|AQR|AQR	901	-	6.0107875	1.0045338	-1.0	-1.0
chr10	11490727	11490831	ENSG00000148429.14|USP6NL|AQR|AQR	901	-	4.0682964	1.0037766	-1.0	-1.0
chr10	11493020	11493118	ENSG00000148429.14|USP6NL|AQR|AQR	901	-	5.931135	1.0045338	-1.0	-1.0
chr10	11490831	11490880	ENSG00000148429.14|USP6NL|AQR|AQR	963	-	4.5212073	1.4280105	-1.0	-1.0
chr10	11518574	11518689	ENSG00000148429.14|USP6NL|AQR|AQR	960	-	6.022748	1.3975732	-1.0	-1.0
chr10	11494953	11495148	ENSG00000148429.14|USP6NL|AQR|AQR	901	-	5.968907	1.0045338	-1.0	-1.0
chr10	12209966	12210024	ENSG00000151465.13|CDC123|AQR|AQR	901	+	6.4368806	1.0045338	-1.0	-1.0
chr10	13201450	13201630	ENSG00000065328.16|MCM10|AQR|AQR	960	+	6.6317067	1.3976747	-1.0	-1.0
chr10	13191190	13191298	ENSG00000065328.16|MCM10|AQR|AQR	901	+	6.2623196	1.0045338	-1.0	-1.0
chr10	13217268	13217375	ENSG00000272055.1|RNU6-6P|AQR|AQR	998	+	4.921525	2.6607964	-1.0	-1.0
chr10	14838360	14838459	ENSG00000284024.1|AC069544.2|AQR|AQR	901	+	5.9250445	1.0045338	-1.0	-1.0
chr10	14842780	14842945	ENSG00000187522.14|HSPA14|AQR|AQR	919	+	4.278972	1.0930698	-1.0	-1.0
chr10	14838363	14838459	ENSG00000187522.14|HSPA14|AQR|AQR	901	+	5.9250445	1.0045338	-1.0	-1.0
chr10	14922980	14923080	ENSG00000152457.17|DCLRE1C|AQR|AQR	901	-	6.323146	1.0045338	-1.0	-1.0
chr10	17235803	17235988	ENSG00000026025.15|VIM|AQR|AQR	913	+	2.987355	1.0604187	-1.0	-1.0
chr10	17235363	17235488	ENSG00000026025.15|VIM|AQR|AQR	988	+	6.593381	1.904969	-1.0	-1.0
chr10	17230008	17230138	ENSG00000026025.15|VIM|AQR|AQR	912	+	2.8810744	1.0562673	-1.0	-1.0
chr10	17234747	17234917	ENSG00000026025.15|VIM|AQR|AQR	977	+	4.09813	1.6358689	-1.0	-1.0
chr10	17233884	17234029	ENSG00000026025.15|VIM|AQR|AQR	948	+	3.7718987	1.2839937	-1.0	-1.0
chr10	17694995	17695130	ENSG00000136738.14|STAM|AQR|AQR	925	+	3.211012	1.1267684	-1.0	-1.0
chr10	17695241	17695346	ENSG00000136738.14|STAM|AQR|AQR	901	+	3.3667183	1.0045338	-1.0	-1.0
chr10	17704853	17704969	ENSG00000136738.14|STAM|AQR|AQR	901	+	4.7578497	1.0045338	-1.0	-1.0
chr10	17704518	17704633	ENSG00000136738.14|STAM|AQR|AQR	948	+	4.3810825	1.2800546	-1.0	-1.0
chr10	17693221	17693312	ENSG00000136738.14|STAM|AQR|AQR	901	+	2.7180066	1.0045338	-1.0	-1.0
chr10	17693312	17693417	ENSG00000136738.14|STAM|AQR|AQR	936	+	4.378518	1.1911869	-1.0	-1.0
chr10	18651393	18651593	ENSG00000241058.3|NSUN6|AQR|AQR	987	-	4.761854	1.8851428	-1.0	-1.0
chr10	18654925	18655115	ENSG00000241058.3|NSUN6|AQR|AQR	938	-	5.2554836	1.2072529	-1.0	-1.0
chr10	21734032	21734129	ENSG00000078403.16|MLLT10|AQR|AQR	901	+	3.3254025	1.0045338	-1.0	-1.0
chr10	21681376	21681531	ENSG00000078403.16|MLLT10|AQR|AQR	907	+	4.597416	1.0311912	-1.0	-1.0
chr10	21726355	21726505	ENSG00000078403.16|MLLT10|AQR|AQR	915	+	3.1463938	1.0722364	-1.0	-1.0
chr10	21595415	21595535	ENSG00000078403.16|MLLT10|AQR|AQR	901	+	4.227638	1.0045338	-1.0	-1.0
chr10	21734129	21734254	ENSG00000078403.16|MLLT10|AQR|AQR	957	+	3.893368	1.362546	-1.0	-1.0
chr10	21681331	21681376	ENSG00000078403.16|MLLT10|AQR|AQR	964	+	6.70826	1.4386976	-1.0	-1.0
chr10	21612352	21612451	ENSG00000078403.16|MLLT10|AQR|AQR	901	+	3.0773518	1.0045338	-1.0	-1.0
chr10	21670618	21670803	ENSG00000078403.16|MLLT10|AQR|AQR	966	+	4.689111	1.4625112	-1.0	-1.0
chr10	21534834	21534964	ENSG00000078403.16|MLLT10|AQR|AQR	901	+	5.9608965	1.0041068	-1.0	-1.0
chr10	22318276	22318721	ENSG00000148444.15|COMMD3|AQR|AQR	986	+	5.5829444	1.8444822	-1.0	-1.0
chr10	22318276	22318713	ENSG00000269897.5|COMMD3-BMI1|AQR|AQR	986	+	5.6450295	1.8619016	-1.0	-1.0
chr10	22607827	22607997	ENSG00000150867.13|PIP4K2A|AQR|AQR	980	-	5.3390155	1.697822	-1.0	-1.0
chr10	24597317	24597446	ENSG00000107863.17|ARHGAP21|AQR|AQR	901	-	4.0098886	1.0024687	-1.0	-1.0
chr10	24591224	24591324	ENSG00000107863.17|ARHGAP21|AQR|AQR	943	-	3.6936796	1.2411208	-1.0	-1.0
chr10	26759061	26759161	ENSG00000136754.17|ABI1|AQR|AQR	962	-	4.5321884	1.4183816	-1.0	-1.0
chr10	27123443	27123546	ENSG00000136758.18|YME1L1|AQR|AQR	901	-	6.2513657	1.0045338	-1.0	-1.0
chr10	28535725	28535855	ENSG00000095787.21|WAC|AQR|AQR	927	+	3.014956	1.1376711	-1.0	-1.0
chr10	28533928	28534133	ENSG00000095787.21|WAC|AQR|AQR	981	+	2.9066384	1.7283785	-1.0	-1.0
chr10	28614631	28614781	ENSG00000095787.21|WAC|AQR|AQR	909	+	3.8478107	1.0419867	-1.0	-1.0
chr10	28611433	28611558	ENSG00000095787.21|WAC|AQR|AQR	916	+	3.6492496	1.0738188	-1.0	-1.0
chr10	28589851	28589981	ENSG00000095787.21|WAC|AQR|AQR	949	+	4.338252	1.2957147	-1.0	-1.0
chr10	30434281	30434378	ENSG00000107968.9|MAP3K8|AQR|AQR	991	+	7.143182	2.0591543	-1.0	-1.0
chr10	30450432	30450617	ENSG00000107968.9|MAP3K8|AQR|AQR	901	+	6.1546235	1.0045338	-1.0	-1.0
chr10	30434378	30434478	ENSG00000107968.9|MAP3K8|AQR|AQR	901	+	4.15934	1.0045338	-1.0	-1.0
chr10	31839519	31839636	ENSG00000165322.17|ARHGAP12|AQR|AQR	901	-	6.096796	1.0045338	-1.0	-1.0
chr10	31812635	31812735	ENSG00000165322.17|ARHGAP12|AQR|AQR	901	-	6.159808	1.0045338	-1.0	-1.0
chr10	31839319	31839429	ENSG00000165322.17|ARHGAP12|AQR|AQR	958	-	4.717584	1.3746713	-1.0	-1.0
chr10	32055691	32055847	ENSG00000170759.10|KIF5B|AQR|AQR	983	-	6.708634	1.7771652	-1.0	-1.0
chr10	32015401	32015508	ENSG00000170759.10|KIF5B|AQR|AQR	901	-	6.072031	1.003319	-1.0	-1.0
chr10	32022707	32022842	ENSG00000170759.10|KIF5B|AQR|AQR	948	-	4.6481185	1.2832928	-1.0	-1.0
chr10	32020904	32021021	ENSG00000170759.10|KIF5B|AQR|AQR	918	-	6.1915655	1.0873665	-1.0	-1.0
chr10	32017359	32017489	ENSG00000170759.10|KIF5B|AQR|AQR	901	-	6.184448	1.0045338	-1.0	-1.0
chr10	32022022	32022139	ENSG00000170759.10|KIF5B|AQR|AQR	918	-	6.387315	1.084129	-1.0	-1.0
chr10	32017019	32017119	ENSG00000170759.10|KIF5B|AQR|AQR	901	-	6.0676293	1.0045338	-1.0	-1.0
chr10	32021287	32021417	ENSG00000170759.10|KIF5B|AQR|AQR	935	-	6.393337	1.1894808	-1.0	-1.0
chr10	32273058	32273258	ENSG00000120616.15|EPC1|AQR|AQR	992	-	6.9294333	2.0903435	-1.0	-1.0
chr10	32925735	32925865	ENSG00000150093.18|ITGB1|AQR|AQR	950	-	6.4989715	1.302348	-1.0	-1.0
chr10	35525848	35525960	ENSG00000108100.17|CCNY|AQR|AQR	934	+	3.617941	1.1776466	-1.0	-1.0
chr10	35516628	35516733	ENSG00000108100.17|CCNY|AQR|AQR	901	+	2.8661811	1.0045338	-1.0	-1.0
chr10	35566092	35566282	ENSG00000108100.17|CCNY|AQR|AQR	959	+	6.255266	1.3821757	-1.0	-1.0
chr10	35501505	35501630	ENSG00000108100.17|CCNY|AQR|AQR	940	+	5.636973	1.2202271	-1.0	-1.0
chr10	35525960	35525999	ENSG00000108100.17|CCNY|AQR|AQR	982	+	6.842545	1.7534207	-1.0	-1.0
chr10	42551501	42551656	ENSG00000234420.7|ZNF37BP|AQR|AQR	901	-	5.505249	1.0045338	-1.0	-1.0
chr10	42798343	42798467	ENSG00000165733.7|BMS1|AQR|AQR	916	+	5.9258695	1.0767702	-1.0	-1.0
chr10	42792517	42792614	ENSG00000165733.7|BMS1|AQR|AQR	966	+	3.9795303	1.4709368	-1.0	-1.0
chr10	42792614	42792724	ENSG00000165733.7|BMS1|AQR|AQR	930	+	6.3285937	1.1519791	-1.0	-1.0
chr10	42782800	42782830	ENSG00000165733.7|BMS1|AQR|AQR	901	+	6.340062	1.0043871	-1.0	-1.0
chr10	42792844	42792956	ENSG00000165733.7|BMS1|AQR|AQR	901	+	4.206972	1.0045338	-1.0	-1.0
chr10	43200556	43200661	ENSG00000198915.11|RASGEF1A|AQR|AQR	900	-	5.973691	1.0016704	-1.0	-1.0
chr10	43201683	43201807	ENSG00000198915.11|RASGEF1A|AQR|AQR	901	-	6.051052	1.0045338	-1.0	-1.0
chr10	43203611	43203806	ENSG00000198915.11|RASGEF1A|AQR|AQR	968	-	6.573044	1.4885026	-1.0	-1.0
chr10	43200083	43200181	ENSG00000198915.11|RASGEF1A|AQR|AQR	901	-	6.2978134	1.0045338	-1.0	-1.0
chr10	43396308	43396455	ENSG00000169813.16|HNRNPF|AQR|AQR	973	-	3.8588903	1.5698974	-1.0	-1.0
chr10	43396550	43396665	ENSG00000169813.16|HNRNPF|AQR|AQR	912	-	4.0164084	1.0559056	-1.0	-1.0
chr10	43394688	43394788	ENSG00000169813.16|HNRNPF|AQR|AQR	901	-	3.3594105	1.0045338	-1.0	-1.0
chr10	45443787	45443887	ENSG00000012779.10|ALOX5|AQR|AQR	901	+	5.931135	1.0045338	-1.0	-1.0
chr10	45443017	45443216	ENSG00000012779.10|ALOX5|AQR|AQR	944	+	6.4354806	1.251178	-1.0	-1.0
chr10	45445401	45445507	ENSG00000012779.10|ALOX5|AQR|AQR	901	+	6.029076	1.0036799	-1.0	-1.0
chr10	45441343	45441528	ENSG00000012779.10|ALOX5|AQR|AQR	992	+	6.4714394	2.1169808	-1.0	-1.0
chr10	45854713	45854895	ENSG00000239883.8|PARGP1|AQR|AQR	977	-	4.1826906	1.6447271	-1.0	-1.0
chr10	46014732	46014837	ENSG00000266412.5|NCOA4|AQR|AQR	901	-	5.941373	1.0045338	-1.0	-1.0
chr10	46010121	46010221	ENSG00000266412.5|NCOA4|AQR|AQR	901	-	3.2753484	1.0030193	-1.0	-1.0
chr10	46015125	46015225	ENSG00000266412.5|NCOA4|AQR|AQR	982	-	3.8883471	1.7416928	-1.0	-1.0
chr10	46014942	46015125	ENSG00000266412.5|NCOA4|AQR|AQR	956	-	5.6608357	1.3557501	-1.0	-1.0
chr10	46014552	46014662	ENSG00000266412.5|NCOA4|AQR|AQR	949	-	6.392908	1.2937583	-1.0	-1.0
chr10	46013451	46013549	ENSG00000266412.5|NCOA4|AQR|AQR	901	-	5.908552	1.0045338	-1.0	-1.0
chr10	47553383	47553514	ENSG00000254929.6|AL591684.2|AQR|AQR	961	-	6.55595	1.4098063	-1.0	-1.0
chr10	48306723	48306821	ENSG00000107643.15|MAPK8|AQR|AQR	901	+	6.24625	1.0045338	-1.0	-1.0
chr10	49166809	49166939	ENSG00000204161.13|C10orf128|AQR|AQR	901	-	6.2507167	1.0045338	-1.0	-1.0
chr10	49958384	49958480	ENSG00000204152.10|TIMM23B|AQR|AQR	901	+	2.6310256	1.0045338	-1.0	-1.0
chr10	50327070	50327204	ENSG00000198964.13|SGMS1|AQR|AQR	939	-	6.380503	1.2179195	-1.0	-1.0
chr10	50311415	50311525	ENSG00000198964.13|SGMS1|AQR|AQR	901	-	6.2604723	1.0045338	-1.0	-1.0
chr10	50466779	50466884	ENSG00000198964.13|SGMS1|AQR|AQR	901	-	6.094208	1.0045338	-1.0	-1.0
chr10	50311158	50311261	ENSG00000198964.13|SGMS1|AQR|AQR	901	-	6.062212	1.0045338	-1.0	-1.0
chr10	56360383	56360508	ENSG00000122952.16|ZWINT|AQR|AQR	948	-	4.340629	1.2819202	-1.0	-1.0
chr10	56361073	56361195	ENSG00000122952.16|ZWINT|AQR|AQR	967	-	6.605701	1.4879488	-1.0	-1.0
chr10	56361195	56361275	ENSG00000122952.16|ZWINT|AQR|AQR	900	-	2.7077434	1.0020173	-1.0	-1.0
chr10	56358277	56358459	ENSG00000122952.16|ZWINT|AQR|AQR	986	-	3.9890134	1.8630674	-1.0	-1.0
chr10	58386338	58386463	ENSG00000108064.10|TFAM|AQR|AQR	916	+	6.3157787	1.0751132	-1.0	-1.0
chr10	58388081	58388189	ENSG00000108064.10|TFAM|AQR|AQR	901	+	4.763708	1.0038364	-1.0	-1.0
chr10	58385551	58385648	ENSG00000108064.10|TFAM|AQR|AQR	971	+	3.7078633	1.5353208	-1.0	-1.0
chr10	59812634	59812734	ENSG00000108091.10|CCDC6|AQR|AQR	901	-	4.213576	1.0043268	-1.0	-1.0
chr10	60784764	60784861	ENSG00000170312.15|CDK1|AQR|AQR	927	+	2.7221112	1.137294	-1.0	-1.0
chr10	60778470	60778668	ENSG00000170312.15|CDK1|AQR|AQR	1000	+	3.8597476	3.5856276	-1.0	-1.0
chr10	60785556	60785663	ENSG00000170312.15|CDK1|AQR|AQR	901	+	2.624688	1.003725	-1.0	-1.0
chr10	60787985	60788110	ENSG00000170312.15|CDK1|AQR|AQR	901	+	3.34962	1.0052739	-1.0	-1.0
chr10	60871562	60871662	ENSG00000072422.16|RHOBTB1|AQR|AQR	901	-	3.990083	1.0045338	-1.0	-1.0
chr10	63152149	63152190	ENSG00000148572.15|NRBF2|AQR|AQR	964	+	6.740095	1.4454411	-1.0	-1.0
chr10	63190893	63190993	ENSG00000171988.18|JMJD1C|AQR|AQR	901	-	6.0973554	1.0045338	-1.0	-1.0
chr10	63177619	63177754	ENSG00000171988.18|JMJD1C|AQR|AQR	901	-	5.1601496	1.0045338	-1.0	-1.0
chr10	67908045	67908125	ENSG00000096717.11|SIRT1|AQR|AQR	901	+	6.2593074	1.0045338	-1.0	-1.0
chr10	67908125	67908240	ENSG00000096717.11|SIRT1|AQR|AQR	901	+	5.9689636	1.0045338	-1.0	-1.0
chr10	68337235	68337490	ENSG00000096746.17|HNRNPH3|AQR|AQR	996	+	2.9994433	2.4242704	-1.0	-1.0
chr10	68337100	68337200	ENSG00000096746.17|HNRNPH3|AQR|AQR	901	+	4.113626	1.0045338	-1.0	-1.0
chr10	68341213	68341673	ENSG00000096746.17|HNRNPH3|AQR|AQR	1000	+	3.933475	3.9822798	-1.0	-1.0
chr10	68339321	68339439	ENSG00000096746.17|HNRNPH3|AQR|AQR	920	+	3.5923197	1.0989642	-1.0	-1.0
chr10	68339555	68339675	ENSG00000096746.17|HNRNPH3|AQR|AQR	958	+	3.857006	1.3733783	-1.0	-1.0
chr10	68786640	68786790	ENSG00000060339.13|CCAR1|AQR|AQR	901	+	3.95717	1.0043935	-1.0	-1.0
chr10	68760879	68760984	ENSG00000060339.13|CCAR1|AQR|AQR	915	+	3.1861763	1.0695148	-1.0	-1.0
chr10	68740489	68740628	ENSG00000060339.13|CCAR1|AQR|AQR	991	+	6.165721	2.0683494	-1.0	-1.0
chr10	68787835	68787950	ENSG00000060339.13|CCAR1|AQR|AQR	939	+	5.30644	1.2112337	-1.0	-1.0
chr10	68737954	68738079	ENSG00000060339.13|CCAR1|AQR|AQR	915	+	3.1809273	1.0682634	-1.0	-1.0
chr10	68737048	68737163	ENSG00000060339.13|CCAR1|AQR|AQR	957	+	4.609805	1.3645821	-1.0	-1.0
chr10	68749420	68749523	ENSG00000060339.13|CCAR1|AQR|AQR	901	+	3.7061439	1.0045338	-1.0	-1.0
chr10	68749265	68749375	ENSG00000060339.13|CCAR1|AQR|AQR	980	+	6.7507143	1.7015514	-1.0	-1.0
chr10	68721873	68721973	ENSG00000060339.13|CCAR1|AQR|AQR	901	+	5.9250445	1.0045338	-1.0	-1.0
chr10	68737368	68737483	ENSG00000060339.13|CCAR1|AQR|AQR	901	+	6.107385	1.0045338	-1.0	-1.0
chr10	68737738	68737844	ENSG00000060339.13|CCAR1|AQR|AQR	927	+	3.728163	1.1367649	-1.0	-1.0
chr10	68721186	68721381	ENSG00000060339.13|CCAR1|AQR|AQR	954	+	4.301102	1.3369012	-1.0	-1.0
chr10	68961979	68962081	ENSG00000165732.12|DDX21|AQR|AQR	901	+	3.9786186	1.0045338	-1.0	-1.0
chr10	68978976	68979091	ENSG00000165732.12|DDX21|AQR|AQR	901	+	4.6034255	1.0031474	-1.0	-1.0
chr10	68969121	68969231	ENSG00000165732.12|DDX21|AQR|AQR	929	+	6.342582	1.1458933	-1.0	-1.0
chr10	68956312	68956439	ENSG00000165732.12|DDX21|AQR|AQR	934	+	3.8852725	1.1808836	-1.0	-1.0
chr10	68981431	68981531	ENSG00000165732.12|DDX21|AQR|AQR	900	+	3.967032	1.0021077	-1.0	-1.0
chr10	68970096	68970200	ENSG00000165732.12|DDX21|AQR|AQR	901	+	6.3125644	1.0045338	-1.0	-1.0
chr10	69180562	69180672	ENSG00000156502.13|SUPV3L1|AQR|AQR	901	+	6.295823	1.0045338	-1.0	-1.0
chr10	69185986	69186064	ENSG00000156502.13|SUPV3L1|AQR|AQR	901	+	3.0701368	1.0045338	-1.0	-1.0
chr10	69186452	69186550	ENSG00000156502.13|SUPV3L1|AQR|AQR	950	+	3.741946	1.3050537	-1.0	-1.0
chr10	69186550	69186670	ENSG00000156502.13|SUPV3L1|AQR|AQR	953	+	6.457779	1.3302407	-1.0	-1.0
chr10	69384817	69384915	ENSG00000156515.21|HK1|AQR|AQR	953	+	3.177512	1.323543	-1.0	-1.0
chr10	69376814	69376933	ENSG00000156515.21|HK1|AQR|AQR	934	+	6.31117	1.1779356	-1.0	-1.0
chr10	69359946	69360045	ENSG00000156515.21|HK1|AQR|AQR	956	+	3.4737585	1.3598425	-1.0	-1.0
chr10	69384402	69384517	ENSG00000156515.21|HK1|AQR|AQR	901	+	4.0147414	1.0045338	-1.0	-1.0
chr10	69368535	69368631	ENSG00000156515.21|HK1|AQR|AQR	928	+	3.498374	1.1441945	-1.0	-1.0
chr10	69382350	69382486	ENSG00000156515.21|HK1|AQR|AQR	901	+	6.19992	1.0045338	-1.0	-1.0
chr10	70120506	70120599	ENSG00000042286.14|AIFM2|AQR|AQR	901	-	6.062212	1.0045338	-1.0	-1.0
chr10	70121091	70121191	ENSG00000042286.14|AIFM2|AQR|AQR	901	-	5.973691	1.0030193	-1.0	-1.0
chr10	70123780	70123900	ENSG00000042286.14|AIFM2|AQR|AQR	900	-	6.1165805	1.0018393	-1.0	-1.0
chr10	70116774	70116879	ENSG00000042286.14|AIFM2|AQR|AQR	901	-	5.9475417	1.0045338	-1.0	-1.0
chr10	70161508	70161678	ENSG00000079332.14|SAR1A|AQR|AQR	975	-	4.5146017	1.5987406	-1.0	-1.0
chr10	70730161	70730258	ENSG00000138316.10|ADAMTS14|AQR|AQR	907	+	2.908668	1.033008	-1.0	-1.0
chr10	70752227	70752342	ENSG00000138316.10|ADAMTS14|AQR|AQR	901	+	2.920967	1.0045338	-1.0	-1.0
chr10	70729962	70730101	ENSG00000138316.10|ADAMTS14|AQR|AQR	960	+	3.6793015	1.4001163	-1.0	-1.0
chr10	70751547	70751646	ENSG00000138316.10|ADAMTS14|AQR|AQR	944	+	2.9486697	1.2497568	-1.0	-1.0
chr10	70702170	70702311	ENSG00000138316.10|ADAMTS14|AQR|AQR	966	+	5.559534	1.4623039	-1.0	-1.0
chr10	70749666	70749816	ENSG00000138316.10|ADAMTS14|AQR|AQR	1000	+	3.7898946	4.040723	-1.0	-1.0
chr10	70758285	70758430	ENSG00000138316.10|ADAMTS14|AQR|AQR	988	+	6.9796305	1.9042165	-1.0	-1.0
chr10	70702371	70702468	ENSG00000138316.10|ADAMTS14|AQR|AQR	901	+	4.2869997	1.002348	-1.0	-1.0
chr10	70738990	70739120	ENSG00000138316.10|ADAMTS14|AQR|AQR	949	+	2.8816354	1.2896972	-1.0	-1.0
chr10	70758189	70758285	ENSG00000138316.10|ADAMTS14|AQR|AQR	976	+	3.7109156	1.6163912	-1.0	-1.0
chr10	70740865	70740986	ENSG00000138316.10|ADAMTS14|AQR|AQR	978	+	4.199909	1.651079	-1.0	-1.0
chr10	70730258	70730373	ENSG00000138316.10|ADAMTS14|AQR|AQR	931	+	3.5352597	1.161912	-1.0	-1.0
chr10	70732263	70732359	ENSG00000138316.10|ADAMTS14|AQR|AQR	963	+	4.664751	1.4297258	-1.0	-1.0
chr10	70754007	70754222	ENSG00000138316.10|ADAMTS14|AQR|AQR	999	+	3.6090791	2.8458326	-1.0	-1.0
chr10	70751981	70752094	ENSG00000138316.10|ADAMTS14|AQR|AQR	949	+	3.1731992	1.2931701	-1.0	-1.0
chr10	70732384	70732514	ENSG00000138316.10|ADAMTS14|AQR|AQR	901	+	5.962807	1.0045338	-1.0	-1.0
chr10	70729377	70729492	ENSG00000138316.10|ADAMTS14|AQR|AQR	961	+	4.5790305	1.4099126	-1.0	-1.0
chr10	70745225	70745306	ENSG00000138316.10|ADAMTS14|AQR|AQR	1000	+	4.099214	6.592628	-1.0	-1.0
chr10	70751360	70751477	ENSG00000138316.10|ADAMTS14|AQR|AQR	903	+	2.5856407	1.0113124	-1.0	-1.0
chr10	70751646	70751791	ENSG00000138316.10|ADAMTS14|AQR|AQR	948	+	3.303064	1.2844625	-1.0	-1.0
chr10	70744090	70744189	ENSG00000138316.10|ADAMTS14|AQR|AQR	955	+	2.3580127	1.3513503	-1.0	-1.0
chr10	70732128	70732248	ENSG00000138316.10|ADAMTS14|AQR|AQR	937	+	5.5035696	1.2019274	-1.0	-1.0
chr10	70735441	70735636	ENSG00000138316.10|ADAMTS14|AQR|AQR	901	+	6.1711054	1.0045338	-1.0	-1.0
chr10	70733769	70733879	ENSG00000138316.10|ADAMTS14|AQR|AQR	901	+	6.0358715	1.0045338	-1.0	-1.0
chr10	70749985	70750085	ENSG00000138316.10|ADAMTS14|AQR|AQR	901	+	3.0272114	1.0045338	-1.0	-1.0
chr10	70743756	70743921	ENSG00000138316.10|ADAMTS14|AQR|AQR	901	+	4.8402796	1.0030706	-1.0	-1.0
chr10	70753672	70753799	ENSG00000138316.10|ADAMTS14|AQR|AQR	975	+	5.273563	1.5964962	-1.0	-1.0
chr10	70757792	70757961	ENSG00000138316.10|ADAMTS14|AQR|AQR	1000	+	4.5863333	7.3661137	-1.0	-1.0
chr10	70760235	70760359	ENSG00000138316.10|ADAMTS14|AQR|AQR	972	+	3.883019	1.5489366	-1.0	-1.0
chr10	70735301	70735431	ENSG00000138316.10|ADAMTS14|AQR|AQR	991	+	6.7803116	2.0441737	-1.0	-1.0
chr10	70753909	70754007	ENSG00000138316.10|ADAMTS14|AQR|AQR	1000	+	5.1843667	3.4016416	-1.0	-1.0
chr10	70738891	70738990	ENSG00000138316.10|ADAMTS14|AQR|AQR	954	+	3.7583842	1.334629	-1.0	-1.0
chr10	70757961	70758066	ENSG00000138316.10|ADAMTS14|AQR|AQR	940	+	3.6445744	1.2240995	-1.0	-1.0
chr10	70745306	70745456	ENSG00000138316.10|ADAMTS14|AQR|AQR	991	+	3.3150609	2.0290396	-1.0	-1.0
chr10	70744189	70744314	ENSG00000138316.10|ADAMTS14|AQR|AQR	957	+	2.9599192	1.3640931	-1.0	-1.0
chr10	70735203	70735301	ENSG00000138316.10|ADAMTS14|AQR|AQR	984	+	4.27696	1.7934008	-1.0	-1.0
chr10	71752856	71752974	ENSG00000107738.19|VSIR|AQR|AQR	901	-	6.217358	1.0045338	-1.0	-1.0
chr10	71819030	71819235	ENSG00000197746.13|PSAP|AQR|AQR	916	-	5.72019	1.077067	-1.0	-1.0
chr10	71820335	71820460	ENSG00000197746.13|PSAP|AQR|AQR	901	-	6.045982	1.0045338	-1.0	-1.0
chr10	71821755	71821870	ENSG00000197746.13|PSAP|AQR|AQR	953	-	4.4144964	1.3247766	-1.0	-1.0
chr10	71819464	71819564	ENSG00000197746.13|PSAP|AQR|AQR	901	-	2.2547677	1.0045338	-1.0	-1.0
chr10	71831845	71831920	ENSG00000197746.13|PSAP|AQR|AQR	949	-	3.0875022	1.2890847	-1.0	-1.0
chr10	71818889	71819030	ENSG00000197746.13|PSAP|AQR|AQR	941	-	3.2105467	1.2292542	-1.0	-1.0
chr10	71820120	71820239	ENSG00000197746.13|PSAP|AQR|AQR	990	-	7.1252522	2.0158262	-1.0	-1.0
chr10	71827868	71828008	ENSG00000197746.13|PSAP|AQR|AQR	949	-	3.4640288	1.2919767	-1.0	-1.0
chr10	71817481	71817586	ENSG00000197746.13|PSAP|AQR|AQR	901	-	6.3197484	1.0045338	-1.0	-1.0
chr10	71829077	71829202	ENSG00000197746.13|PSAP|AQR|AQR	946	-	3.406077	1.2636139	-1.0	-1.0
chr10	72215999	72216138	ENSG00000166295.8|ANAPC16|AQR|AQR	970	+	3.6637757	1.5281868	-1.0	-1.0
chr10	72274635	72274694	ENSG00000168209.4|DDIT4|AQR|AQR	1000	+	6.662254	5.759866	-1.0	-1.0
chr10	72274324	72274624	ENSG00000168209.4|DDIT4|AQR|AQR	1000	+	4.623199	3.7304554	-1.0	-1.0
chr10	73030139	73030266	ENSG00000122884.12|P4HA1|AQR|AQR	944	-	3.534757	1.2504461	-1.0	-1.0
chr10	73030370	73030470	ENSG00000122884.12|P4HA1|AQR|AQR	901	-	3.0564854	1.0045338	-1.0	-1.0
chr10	73010968	73011037	ENSG00000122884.12|P4HA1|AQR|AQR	901	-	2.656787	1.0045338	-1.0	-1.0
chr10	73046806	73046924	ENSG00000122884.12|P4HA1|AQR|AQR	966	-	3.9173446	1.4738936	-1.0	-1.0
chr10	73050926	73051052	ENSG00000122884.12|P4HA1|AQR|AQR	958	-	2.8739526	1.3784956	-1.0	-1.0
chr10	73053234	73053350	ENSG00000122884.12|P4HA1|AQR|AQR	939	-	5.372326	1.2171354	-1.0	-1.0
chr10	73136593	73136698	ENSG00000122882.10|ECD|AQR|AQR	901	-	6.0826197	1.0045338	-1.0	-1.0
chr10	73134823	73134923	ENSG00000122882.10|ECD|AQR|AQR	901	-	4.032912	1.0039562	-1.0	-1.0
chr10	73246571	73246686	ENSG00000213551.4|DNAJC9|AQR|AQR	901	-	4.1747875	1.0045198	-1.0	-1.0
chr10	73246196	73246296	ENSG00000213551.4|DNAJC9|AQR|AQR	901	-	6.3027205	1.0045338	-1.0	-1.0
chr10	73245794	73245921	ENSG00000213551.4|DNAJC9|AQR|AQR	919	-	3.174524	1.0939138	-1.0	-1.0
chr10	73243729	73243842	ENSG00000213551.4|DNAJC9|AQR|AQR	901	-	6.2003446	1.0045338	-1.0	-1.0
chr10	73243842	73243929	ENSG00000213551.4|DNAJC9|AQR|AQR	902	-	3.1096554	1.0086557	-1.0	-1.0
chr10	73380211	73380311	ENSG00000138279.15|ANXA7|AQR|AQR	901	-	5.9795575	1.0045338	-1.0	-1.0
chr10	73444679	73444804	ENSG00000107758.15|PPP3CB|AQR|AQR	901	-	4.0287867	1.0045338	-1.0	-1.0
chr10	73763621	73763721	ENSG00000176986.15|SEC24C|AQR|AQR	901	+	4.0014453	1.0045338	-1.0	-1.0
chr10	73759794	73759894	ENSG00000176986.15|SEC24C|AQR|AQR	901	+	6.4165745	1.0045338	-1.0	-1.0
chr10	73760406	73760566	ENSG00000176986.15|SEC24C|AQR|AQR	901	+	6.2816	1.0045338	-1.0	-1.0
chr10	73759909	73760017	ENSG00000176986.15|SEC24C|AQR|AQR	901	+	6.20872	1.0045338	-1.0	-1.0
chr10	73760596	73760712	ENSG00000176986.15|SEC24C|AQR|AQR	933	+	6.211483	1.1732551	-1.0	-1.0
chr10	73759696	73759794	ENSG00000176986.15|SEC24C|AQR|AQR	992	+	4.120311	2.102847	-1.0	-1.0
chr10	73782952	73783142	ENSG00000172586.7|CHCHD1|AQR|AQR	981	+	4.9471855	1.7117056	-1.0	-1.0
chr10	73782342	73782607	ENSG00000172586.7|CHCHD1|AQR|AQR	989	+	4.4915996	1.9686545	-1.0	-1.0
chr10	73799499	73799632	ENSG00000214655.10|ZSWIM8|AQR|AQR	968	+	4.1121025	1.4914165	-1.0	-1.0
chr10	73788724	73788823	ENSG00000214655.10|ZSWIM8|AQR|AQR	901	+	6.24625	1.0045338	-1.0	-1.0
chr10	73800939	73801039	ENSG00000214655.10|ZSWIM8|AQR|AQR	901	+	4.044253	1.0045338	-1.0	-1.0
chr10	73785986	73786181	ENSG00000214655.10|ZSWIM8|AQR|AQR	944	+	3.94605	1.2488594	-1.0	-1.0
chr10	73799872	73800092	ENSG00000214655.10|ZSWIM8|AQR|AQR	998	+	6.8333726	2.6077013	-1.0	-1.0
chr10	73806474	73806589	ENSG00000272916.5|AC022400.6|AQR|AQR	928	-	3.4915798	1.1455485	-1.0	-1.0
chr10	73807015	73807180	ENSG00000166507.17|NDST2|AQR|AQR	901	-	6.156008	1.0045338	-1.0	-1.0
chr10	73806474	73806589	ENSG00000166507.17|NDST2|AQR|AQR	927	-	3.4915798	1.1378633	-1.0	-1.0
chr10	73821677	73821730	ENSG00000148660.20|CAMK2G|AQR|AQR	997	-	7.562816	2.457647	-1.0	-1.0
chr10	73818678	73818853	ENSG00000148660.20|CAMK2G|AQR|AQR	901	-	6.1883616	1.0045338	-1.0	-1.0
chr10	74083513	74083613	ENSG00000035403.17|VCL|AQR|AQR	901	+	6.428258	1.0045338	-1.0	-1.0
chr10	74074817	74075002	ENSG00000035403.17|VCL|AQR|AQR	939	+	3.156632	1.2111931	-1.0	-1.0
chr10	74089349	74089464	ENSG00000035403.17|VCL|AQR|AQR	901	+	6.039731	1.0045338	-1.0	-1.0
chr10	74072618	74072729	ENSG00000035403.17|VCL|AQR|AQR	953	+	6.4386806	1.3292506	-1.0	-1.0
chr10	74090198	74090333	ENSG00000035403.17|VCL|AQR|AQR	901	+	6.1208014	1.0045338	-1.0	-1.0
chr10	74095551	74095651	ENSG00000035403.17|VCL|AQR|AQR	901	+	6.0719957	1.002968	-1.0	-1.0
chr10	74089899	74089999	ENSG00000035403.17|VCL|AQR|AQR	901	+	4.0617523	1.0045335	-1.0	-1.0
chr10	74103928	74104043	ENSG00000035403.17|VCL|AQR|AQR	933	+	4.364207	1.1738343	-1.0	-1.0
chr10	74103829	74103928	ENSG00000035403.17|VCL|AQR|AQR	912	+	2.6390448	1.0555993	-1.0	-1.0
chr10	74105002	74105122	ENSG00000035403.17|VCL|AQR|AQR	910	+	4.225217	1.0460447	-1.0	-1.0
chr10	74150659	74150829	ENSG00000185009.12|AP3M1|AQR|AQR	901	-	4.0169926	1.0039073	-1.0	-1.0
chr10	75211189	75211289	ENSG00000165637.13|VDAC2|AQR|AQR	901	+	6.0826197	1.0045338	-1.0	-1.0
chr10	75213893	75214020	ENSG00000165637.13|VDAC2|AQR|AQR	989	+	6.161073	1.9665936	-1.0	-1.0
chr10	75220872	75221027	ENSG00000165637.13|VDAC2|AQR|AQR	966	+	3.7526236	1.4685459	-1.0	-1.0
chr10	75222402	75222512	ENSG00000165637.13|VDAC2|AQR|AQR	901	+	5.942073	1.0045338	-1.0	-1.0
chr10	75220646	75220742	ENSG00000165637.13|VDAC2|AQR|AQR	901	+	5.9475417	1.0045338	-1.0	-1.0
chr10	75214070	75214170	ENSG00000165637.13|VDAC2|AQR|AQR	901	+	6.0320644	1.0045338	-1.0	-1.0
chr10	75214020	75214070	ENSG00000165637.13|VDAC2|AQR|AQR	920	+	3.462335	1.0945668	-1.0	-1.0
chr10	75212124	75212224	ENSG00000165637.13|VDAC2|AQR|AQR	901	+	4.0398717	1.0045338	-1.0	-1.0
chr10	75219257	75219356	ENSG00000165637.13|VDAC2|AQR|AQR	967	+	4.687679	1.4793787	-1.0	-1.0
chr10	75235516	75235711	ENSG00000165644.10|COMTD1|AQR|AQR	967	-	5.7583003	1.4775591	-1.0	-1.0
chr10	75235726	75235826	ENSG00000165644.10|COMTD1|AQR|AQR	901	-	3.339493	1.0045338	-1.0	-1.0
chr10	75235286	75235461	ENSG00000165644.10|COMTD1|AQR|AQR	917	-	6.262693	1.0827222	-1.0	-1.0
chr10	75234520	75234700	ENSG00000165644.10|COMTD1|AQR|AQR	923	-	4.228106	1.1109397	-1.0	-1.0
chr10	77811093	77811193	ENSG00000151208.16|DLG5|AQR|AQR	901	-	4.0772614	1.0045338	-1.0	-1.0
chr10	77793908	77794103	ENSG00000151208.16|DLG5|AQR|AQR	990	-	6.3995457	2.0214312	-1.0	-1.0
chr10	77833913	77834013	ENSG00000151208.16|DLG5|AQR|AQR	901	-	3.3071558	1.0045338	-1.0	-1.0
chr10	77819795	77819990	ENSG00000151208.16|DLG5|AQR|AQR	992	-	5.471568	2.124023	-1.0	-1.0
chr10	77805928	77806033	ENSG00000151208.16|DLG5|AQR|AQR	901	-	6.249801	1.0045338	-1.0	-1.0
chr10	77820985	77821180	ENSG00000151208.16|DLG5|AQR|AQR	951	-	4.207754	1.3079859	-1.0	-1.0
chr10	78029164	78029363	ENSG00000148606.12|POLR3A|AQR|AQR	915	-	6.270659	1.071188	-1.0	-1.0
chr10	77991053	77991153	ENSG00000148606.12|POLR3A|AQR|AQR	901	-	5.9250445	1.0045338	-1.0	-1.0
chr10	77981427	77981527	ENSG00000148606.12|POLR3A|AQR|AQR	963	-	4.5178	1.434747	-1.0	-1.0
chr10	78024858	78024970	ENSG00000148606.12|POLR3A|AQR|AQR	901	-	5.9837847	1.0045338	-1.0	-1.0
chr10	78010470	78010540	ENSG00000148606.12|POLR3A|AQR|AQR	964	-	6.717779	1.4470494	-1.0	-1.0
chr10	78013550	78013705	ENSG00000148606.12|POLR3A|AQR|AQR	938	-	4.5542965	1.2090087	-1.0	-1.0
chr10	78037208	78037438	ENSG00000138326.18|RPS24|AQR|AQR	991	+	2.3919177	2.0476658	-1.0	-1.0
chr10	78033889	78034019	ENSG00000138326.18|RPS24|AQR|AQR	972	+	5.5778775	1.5535195	-1.0	-1.0
chr10	78040490	78040614	ENSG00000138326.18|RPS24|AQR|AQR	998	+	5.4241223	2.810239	-1.0	-1.0
chr10	78040057	78040225	ENSG00000138326.18|RPS24|AQR|AQR	934	+	2.3753955	1.1822712	-1.0	-1.0
chr10	79277325	79277430	ENSG00000108175.16|ZMIZ1|AQR|AQR	901	+	6.26449	1.0045338	-1.0	-1.0
chr10	79300576	79300726	ENSG00000108175.16|ZMIZ1|AQR|AQR	935	+	4.910604	1.1880422	-1.0	-1.0
chr10	79299094	79299191	ENSG00000108175.16|ZMIZ1|AQR|AQR	992	+	5.182512	2.0844178	-1.0	-1.0
chr10	79296372	79296472	ENSG00000108175.16|ZMIZ1|AQR|AQR	901	+	6.0107875	1.0045338	-1.0	-1.0
chr10	79277228	79277325	ENSG00000108175.16|ZMIZ1|AQR|AQR	901	+	3.3254025	1.0045338	-1.0	-1.0
chr10	79292257	79292356	ENSG00000108175.16|ZMIZ1|AQR|AQR	901	+	6.126204	1.0045338	-1.0	-1.0
chr10	79289889	79289989	ENSG00000108175.16|ZMIZ1|AQR|AQR	900	+	3.9947145	1.0016466	-1.0	-1.0
chr10	79299191	79299331	ENSG00000108175.16|ZMIZ1|AQR|AQR	972	+	5.7473407	1.5451632	-1.0	-1.0
chr10	79290841	79290958	ENSG00000108175.16|ZMIZ1|AQR|AQR	973	+	6.7664514	1.5725346	-1.0	-1.0
chr10	79304079	79304175	ENSG00000108175.16|ZMIZ1|AQR|AQR	901	+	6.2330427	1.0045338	-1.0	-1.0
chr10	79293557	79293752	ENSG00000108175.16|ZMIZ1|AQR|AQR	946	+	6.451933	1.2654916	-1.0	-1.0
chr10	79349075	79349106	ENSG00000108179.13|PPIF|AQR|AQR	962	+	6.6717834	1.4245211	-1.0	-1.0
chr10	79351486	79351681	ENSG00000108179.13|PPIF|AQR|AQR	994	+	4.8203177	2.2193413	-1.0	-1.0
chr10	79347743	79347908	ENSG00000108179.13|PPIF|AQR|AQR	992	+	6.8170295	2.1203313	-1.0	-1.0
chr10	79349106	79349256	ENSG00000108179.13|PPIF|AQR|AQR	960	+	3.7021048	1.395474	-1.0	-1.0
chr10	79349664	79349874	ENSG00000108179.13|PPIF|AQR|AQR	997	+	4.4591627	2.5098808	-1.0	-1.0
chr10	79349541	79349664	ENSG00000108179.13|PPIF|AQR|AQR	949	+	3.6569707	1.2900727	-1.0	-1.0
chr10	79348943	79349075	ENSG00000108179.13|PPIF|AQR|AQR	985	+	5.447363	1.8265412	-1.0	-1.0
chr10	80157533	80157638	ENSG00000122359.17|ANXA11|AQR|AQR	901	-	6.062212	1.0045338	-1.0	-1.0
chr10	80163943	80164052	ENSG00000122359.17|ANXA11|AQR|AQR	901	-	6.204026	1.0045338	-1.0	-1.0
chr10	80166783	80166984	ENSG00000122359.17|ANXA11|AQR|AQR	988	-	5.2087407	1.9229527	-1.0	-1.0
chr10	80157640	80157740	ENSG00000122359.17|ANXA11|AQR|AQR	952	-	4.4289994	1.3169466	-1.0	-1.0
chr10	80165958	80166078	ENSG00000122359.17|ANXA11|AQR|AQR	946	-	3.3223534	1.2643813	-1.0	-1.0
chr10	80164052	80164143	ENSG00000122359.17|ANXA11|AQR|AQR	965	-	4.644677	1.4591038	-1.0	-1.0
chr10	80164143	80164273	ENSG00000122359.17|ANXA11|AQR|AQR	936	-	6.429279	1.1954509	-1.0	-1.0
chr10	80507198	80507308	ENSG00000108219.14|TSPAN14|AQR|AQR	953	+	4.4782	1.3281804	-1.0	-1.0
chr10	80512173	80512269	ENSG00000108219.14|TSPAN14|AQR|AQR	999	+	5.716629	2.9931476	-1.0	-1.0
chr10	80516096	80516276	ENSG00000108219.14|TSPAN14|AQR|AQR	901	+	6.2905083	1.0045338	-1.0	-1.0
chr10	84150144	84150243	ENSG00000165678.20|GHITM|AQR|AQR	968	+	4.6089554	1.4955395	-1.0	-1.0
chr10	84142109	84142234	ENSG00000165678.20|GHITM|AQR|AQR	901	+	6.2397046	1.0045338	-1.0	-1.0
chr10	84142509	84142634	ENSG00000165678.20|GHITM|AQR|AQR	928	+	3.4022918	1.1427447	-1.0	-1.0
chr10	84194815	84194940	ENSG00000148600.14|CDHR1|AQR|AQR	929	+	5.9220386	1.1493984	-1.0	-1.0
chr10	84194719	84194815	ENSG00000148600.14|CDHR1|AQR|AQR	901	+	4.213576	1.0045338	-1.0	-1.0
chr10	86983745	86983853	ENSG00000148671.13|ADIRF|AQR|AQR	950	+	6.352875	1.2979132	-1.0	-1.0
chr10	86983170	86983355	ENSG00000148671.13|ADIRF|AQR|AQR	963	+	4.809514	1.4337045	-1.0	-1.0
chr10	86983745	86983853	ENSG00000271880.1|AGAP11|AQR|AQR	950	+	6.352875	1.2979132	-1.0	-1.0
chr10	86983240	86983355	ENSG00000271880.1|AGAP11|AQR|AQR	953	+	4.475333	1.3300203	-1.0	-1.0
chr10	91848635	91848750	ENSG00000107854.5|TNKS2|AQR|AQR	901	+	5.982106	1.0045338	-1.0	-1.0
chr10	91798791	91798889	ENSG00000107854.5|TNKS2|AQR|AQR	980	+	6.786029	1.699896	-1.0	-1.0
chr10	92027204	92027300	ENSG00000095564.13|BTAF1|AQR|AQR	962	+	6.489326	1.4176016	-1.0	-1.0
chr10	91951288	91951402	ENSG00000095564.13|BTAF1|AQR|AQR	937	+	5.8377776	1.2024671	-1.0	-1.0
chr10	91953873	91953983	ENSG00000095564.13|BTAF1|AQR|AQR	901	+	6.039892	1.0045338	-1.0	-1.0
chr10	92349780	92349935	ENSG00000198060.9|MARCH5|AQR|AQR	901	+	4.90854	1.0042295	-1.0	-1.0
chr10	92692109	92692449	ENSG00000152804.10|HHEX|AQR|AQR	990	+	4.080339	2.004769	-1.0	-1.0
chr10	92690250	92690347	ENSG00000152804.10|HHEX|AQR|AQR	1000	+	5.5619035	4.6957455	-1.0	-1.0
chr10	92690347	92690527	ENSG00000152804.10|HHEX|AQR|AQR	988	+	4.2054024	1.9223744	-1.0	-1.0
chr10	92694606	92694706	ENSG00000152804.10|HHEX|AQR|AQR	901	+	6.0917306	1.0045338	-1.0	-1.0
chr10	92692752	92692887	ENSG00000152804.10|HHEX|AQR|AQR	920	+	3.1797545	1.0991999	-1.0	-1.0
chr10	92691989	92692094	ENSG00000152804.10|HHEX|AQR|AQR	901	+	2.8938282	1.0045338	-1.0	-1.0
chr10	92694412	92694546	ENSG00000152804.10|HHEX|AQR|AQR	976	+	6.8171887	1.6236458	-1.0	-1.0
chr10	92692546	92692696	ENSG00000152804.10|HHEX|AQR|AQR	938	+	6.2963843	1.20661	-1.0	-1.0
chr10	92691137	92691297	ENSG00000152804.10|HHEX|AQR|AQR	901	+	5.9586644	1.0045338	-1.0	-1.0
chr10	92692701	92692752	ENSG00000152804.10|HHEX|AQR|AQR	973	+	6.780057	1.5684716	-1.0	-1.0
chr10	94354992	94355092	ENSG00000173145.11|NOC3L|AQR|AQR	900	-	5.973691	1.0006237	-1.0	-1.0
chr10	96112746	96112846	ENSG00000200728.1|RNU6-271P|AQR|AQR	901	+	6.016671	1.0045338	-1.0	-1.0
chr10	96833019	96833122	ENSG00000196233.13|LCOR|AQR|AQR	901	+	6.090316	1.0045338	-1.0	-1.0
chr10	97265764	97265944	ENSG00000213390.10|ARHGAP19|AQR|AQR	926	-	3.374983	1.1286532	-1.0	-1.0
chr10	97373045	97373145	ENSG00000052749.13|RRP12|AQR|AQR	995	-	7.3090577	2.2655845	-1.0	-1.0
chr10	97371987	97372166	ENSG00000052749.13|RRP12|AQR|AQR	901	-	5.994013	1.0045338	-1.0	-1.0
chr10	97390422	97390522	ENSG00000052749.13|RRP12|AQR|AQR	901	-	6.0107875	1.0045338	-1.0	-1.0
chr10	97372803	97373045	ENSG00000052749.13|RRP12|AQR|AQR	992	-	7.1321564	2.1220531	-1.0	-1.0
chr10	97372735	97372803	ENSG00000052749.13|RRP12|AQR|AQR	901	-	5.9250445	1.0045338	-1.0	-1.0
chr10	97426349	97426446	ENSG00000171314.8|PGAM1|AQR|AQR	982	+	4.2016444	1.7391914	-1.0	-1.0
chr10	97477854	97477929	ENSG00000155229.20|MMS19|AQR|AQR	937	-	4.316242	1.198109	-1.0	-1.0
chr10	97460936	97461061	ENSG00000155229.20|MMS19|AQR|AQR	908	-	3.7876153	1.0377705	-1.0	-1.0
chr10	97641155	97641275	ENSG00000249967.1|AL355315.1|AQR|AQR	901	+	6.2330427	1.0045338	-1.0	-1.0
chr10	97757641	97757723	ENSG00000155256.17|ZFYVE27|AQR|AQR	901	+	4.072583	1.0045338	-1.0	-1.0
chr10	97749488	97749586	ENSG00000155256.17|ZFYVE27|AQR|AQR	948	+	4.4034758	1.2832837	-1.0	-1.0
chr10	98435175	98435315	ENSG00000107521.18|HPS1|AQR|AQR	901	-	4.0861964	1.0045338	-1.0	-1.0
chr10	98430570	98430670	ENSG00000107521.18|HPS1|AQR|AQR	901	-	3.2805264	1.0039562	-1.0	-1.0
chr10	98430424	98430570	ENSG00000107521.18|HPS1|AQR|AQR	955	-	5.5192933	1.3491371	-1.0	-1.0
chr10	98429889	98430004	ENSG00000107521.18|HPS1|AQR|AQR	946	-	4.4135933	1.268808	-1.0	-1.0
chr10	98434091	98434221	ENSG00000107521.18|HPS1|AQR|AQR	965	-	6.633113	1.4571061	-1.0	-1.0
chr10	99612542	99612599	ENSG00000155287.10|SLC25A28|AQR|AQR	978	-	4.9073496	1.6609336	-1.0	-1.0
chr10	99612436	99612542	ENSG00000155287.10|SLC25A28|AQR|AQR	901	-	6.0156107	1.0045338	-1.0	-1.0
chr10	99611386	99611506	ENSG00000155287.10|SLC25A28|AQR|AQR	901	-	6.2236786	1.0045338	-1.0	-1.0
chr10	100185513	100185613	ENSG00000107566.13|ERLIN1|AQR|AQR	901	-	6.327726	1.0045338	-1.0	-1.0
chr10	100156144	100156234	ENSG00000107566.13|ERLIN1|AQR|AQR	901	-	6.364504	1.0045338	-1.0	-1.0
chr10	100352496	100352646	ENSG00000099194.5|SCD|AQR|AQR	949	+	6.4875736	1.2949414	-1.0	-1.0
chr10	100352776	100352941	ENSG00000099194.5|SCD|AQR|AQR	934	+	4.0195894	1.1797374	-1.0	-1.0
chr10	100352236	100352365	ENSG00000099194.5|SCD|AQR|AQR	997	+	4.8848114	2.4599893	-1.0	-1.0
chr10	100354306	100354421	ENSG00000099194.5|SCD|AQR|AQR	947	+	4.404896	1.2738919	-1.0	-1.0
chr10	100347531	100347676	ENSG00000099194.5|SCD|AQR|AQR	962	+	4.4455423	1.4249661	-1.0	-1.0
chr10	100348248	100348346	ENSG00000099194.5|SCD|AQR|AQR	937	+	2.2322721	1.2024916	-1.0	-1.0
chr10	100347941	100348046	ENSG00000099194.5|SCD|AQR|AQR	901	+	6.0107875	1.0045338	-1.0	-1.0
chr10	100347761	100347896	ENSG00000099194.5|SCD|AQR|AQR	912	+	4.3292756	1.0561848	-1.0	-1.0
chr10	100348346	100348561	ENSG00000099194.5|SCD|AQR|AQR	960	+	3.6548057	1.3935038	-1.0	-1.0
chr10	100356779	100356879	ENSG00000099194.5|SCD|AQR|AQR	901	+	6.0973554	1.0045338	-1.0	-1.0
chr10	100499426	100499541	ENSG00000075826.16|SEC31B|AQR|AQR	901	-	6.1118717	1.0045338	-1.0	-1.0
chr10	100490072	100490247	ENSG00000075826.16|SEC31B|AQR|AQR	918	-	3.3903627	1.0871066	-1.0	-1.0
chr10	100489607	100489737	ENSG00000075826.16|SEC31B|AQR|AQR	901	-	6.0171423	1.0045338	-1.0	-1.0
chr10	100529282	100529382	ENSG00000166136.15|NDUFB8|AQR|AQR	901	-	6.026197	1.0045338	-1.0	-1.0
chr10	100526318	100526498	ENSG00000166136.15|NDUFB8|AQR|AQR	901	-	6.050334	1.0045338	-1.0	-1.0
chr10	100529506	100529611	ENSG00000166136.15|NDUFB8|AQR|AQR	901	-	6.071968	1.0045338	-1.0	-1.0
chr10	100529616	100529761	ENSG00000166136.15|NDUFB8|AQR|AQR	933	-	5.320555	1.1727748	-1.0	-1.0
chr10	100529616	100529761	ENSG00000255339.6|AL133352.1|AQR|AQR	933	-	5.320555	1.17324	-1.0	-1.0
chr10	100526398	100526498	ENSG00000255339.6|AL133352.1|AQR|AQR	901	-	6.016671	1.0045338	-1.0	-1.0
chr10	100529506	100529611	ENSG00000255339.6|AL133352.1|AQR|AQR	901	-	6.071968	1.0045338	-1.0	-1.0
chr10	100925963	100926118	ENSG00000119906.11|SLF2|AQR|AQR	901	+	5.997224	1.0045338	-1.0	-1.0
chr10	100986933	100987113	ENSG00000055950.16|MRPL43|AQR|AQR	927	-	4.779933	1.1357188	-1.0	-1.0
chr10	100990958	100991054	ENSG00000107815.7|TWNK|AQR|AQR	901	+	6.026197	1.0045338	-1.0	-1.0
chr10	101002850	101003045	ENSG00000107816.17|LZTS2|AQR|AQR	965	+	4.1937785	1.4620603	-1.0	-1.0
chr10	101585315	101585415	ENSG00000166169.16|POLL|AQR|AQR	990	-	4.3798785	2.0029092	-1.0	-1.0
chr10	101585184	101585315	ENSG00000166169.16|POLL|AQR|AQR	920	-	4.2701125	1.0957354	-1.0	-1.0
chr10	101584806	101584919	ENSG00000166169.16|POLL|AQR|AQR	901	-	6.1630564	1.0045338	-1.0	-1.0
chr10	101584919	101585034	ENSG00000166169.16|POLL|AQR|AQR	967	-	6.183175	1.4768649	-1.0	-1.0
chr10	101813606	101813721	ENSG00000198408.13|MGEA5|AQR|AQR	975	-	3.8951502	1.6105502	-1.0	-1.0
chr10	101798734	101798841	ENSG00000198408.13|MGEA5|AQR|AQR	901	-	4.127582	1.0045338	-1.0	-1.0
chr10	101813437	101813554	ENSG00000198408.13|MGEA5|AQR|AQR	974	-	5.1243906	1.5777079	-1.0	-1.0
chr10	101817681	101817823	ENSG00000198408.13|MGEA5|AQR|AQR	990	-	3.3144708	1.9944392	-1.0	-1.0
chr10	101827993	101828150	ENSG00000120049.18|KCNIP2|AQR|AQR	987	-	6.9346457	1.8788103	-1.0	-1.0
chr10	102109272	102109383	ENSG00000198728.10|LDB1|AQR|AQR	901	-	6.0867186	1.0045338	-1.0	-1.0
chr10	102114296	102114405	ENSG00000198728.10|LDB1|AQR|AQR	941	-	4.3593297	1.2322601	-1.0	-1.0
chr10	102108903	102109023	ENSG00000198728.10|LDB1|AQR|AQR	905	-	2.1005723	1.0200444	-1.0	-1.0
chr10	102109920	102110020	ENSG00000198728.10|LDB1|AQR|AQR	903	-	2.40675	1.0129879	-1.0	-1.0
chr10	102109683	102109920	ENSG00000198728.10|LDB1|AQR|AQR	971	-	5.9624624	1.5451163	-1.0	-1.0
chr10	102110426	102110611	ENSG00000198728.10|LDB1|AQR|AQR	978	-	4.1549344	1.6529139	-1.0	-1.0
chr10	102144904	102145014	ENSG00000148840.10|PPRC1|AQR|AQR	901	+	6.076433	1.0045338	-1.0	-1.0
chr10	102138038	102138163	ENSG00000148840.10|PPRC1|AQR|AQR	901	+	6.018481	1.0045338	-1.0	-1.0
chr10	102148841	102148938	ENSG00000148840.10|PPRC1|AQR|AQR	979	+	6.7734413	1.669329	-1.0	-1.0
chr10	102144249	102144404	ENSG00000148840.10|PPRC1|AQR|AQR	935	+	4.3322873	1.1879653	-1.0	-1.0
chr10	102137939	102138038	ENSG00000148840.10|PPRC1|AQR|AQR	961	+	6.4441543	1.4092584	-1.0	-1.0
chr10	102142999	102143098	ENSG00000148840.10|PPRC1|AQR|AQR	900	+	5.957577	1.0008894	-1.0	-1.0
chr10	102149053	102149177	ENSG00000148840.10|PPRC1|AQR|AQR	930	+	6.405525	1.1520336	-1.0	-1.0
chr10	102148938	102149053	ENSG00000148840.10|PPRC1|AQR|AQR	900	+	5.9629483	1.0020114	-1.0	-1.0
chr10	102158214	102158314	ENSG00000166197.16|NOLC1|AQR|AQR	901	+	6.2978134	1.0045338	-1.0	-1.0
chr10	102161103	102161208	ENSG00000166197.16|NOLC1|AQR|AQR	901	+	5.963667	1.0045338	-1.0	-1.0
chr10	102358630	102358729	ENSG00000107862.4|GBF1|AQR|AQR	956	+	3.8626537	1.3554546	-1.0	-1.0
chr10	102363396	102363506	ENSG00000107862.4|GBF1|AQR|AQR	948	+	6.5491786	1.2807006	-1.0	-1.0
chr10	102361562	102361667	ENSG00000107862.4|GBF1|AQR|AQR	901	+	4.087995	1.0045338	-1.0	-1.0
chr10	102359133	102359328	ENSG00000107862.4|GBF1|AQR|AQR	991	+	4.8537025	2.0617292	-1.0	-1.0
chr10	102358729	102358839	ENSG00000107862.4|GBF1|AQR|AQR	957	+	3.8235044	1.3710529	-1.0	-1.0
chr10	102368454	102368574	ENSG00000107862.4|GBF1|AQR|AQR	945	+	6.393468	1.2607989	-1.0	-1.0
chr10	102363798	102363908	ENSG00000107862.4|GBF1|AQR|AQR	901	+	3.383271	1.0045338	-1.0	-1.0
chr10	102368738	102368832	ENSG00000107862.4|GBF1|AQR|AQR	901	+	6.0973554	1.0045338	-1.0	-1.0
chr10	102352457	102352518	ENSG00000107862.4|GBF1|AQR|AQR	960	+	4.6251774	1.3958099	-1.0	-1.0
chr10	102370761	102370860	ENSG00000107862.4|GBF1|AQR|AQR	946	+	4.394827	1.2637213	-1.0	-1.0
chr10	102421687	102421786	ENSG00000107872.12|FBXL15|AQR|AQR	901	+	5.941373	1.0045338	-1.0	-1.0
chr10	102450231	102450360	ENSG00000269609.5|RPARP-AS1|AQR|AQR	980	+	4.749383	1.6921574	-1.0	-1.0
chr10	102484073	102484228	ENSG00000138107.12|ACTR1A|AQR|AQR	901	-	6.226341	1.0045338	-1.0	-1.0
chr10	102485608	102485708	ENSG00000138107.12|ACTR1A|AQR|AQR	901	-	6.1737323	1.0045338	-1.0	-1.0
chr10	102726877	102726977	ENSG00000156398.12|SFXN2|AQR|AQR	901	+	5.963667	1.0045338	-1.0	-1.0
chr10	103392086	103392190	ENSG00000173915.14|USMG5|AQR|AQR	901	-	6.0133953	1.0045338	-1.0	-1.0
chr10	103401848	103402003	ENSG00000148843.13|PDCD11|AQR|AQR	901	+	5.996497	1.0045338	-1.0	-1.0
chr10	103440850	103440950	ENSG00000148843.13|PDCD11|AQR|AQR	901	+	5.9795575	1.0045338	-1.0	-1.0
chr10	103441715	103441820	ENSG00000148843.13|PDCD11|AQR|AQR	901	+	6.0030203	1.0045338	-1.0	-1.0
chr10	103444422	103444572	ENSG00000148843.13|PDCD11|AQR|AQR	901	+	6.110226	1.0045338	-1.0	-1.0
chr10	103403018	103403117	ENSG00000148843.13|PDCD11|AQR|AQR	901	+	6.1403823	1.0045338	-1.0	-1.0
chr10	103417836	103417932	ENSG00000148843.13|PDCD11|AQR|AQR	901	+	4.1448636	1.0045338	-1.0	-1.0
chr10	103440606	103440733	ENSG00000148843.13|PDCD11|AQR|AQR	915	+	6.2035484	1.0721056	-1.0	-1.0
chr10	103443969	103444068	ENSG00000148843.13|PDCD11|AQR|AQR	901	+	4.006229	1.0045338	-1.0	-1.0
chr10	103405136	103405281	ENSG00000148843.13|PDCD11|AQR|AQR	901	+	6.015717	1.0045338	-1.0	-1.0
chr10	103403117	103403217	ENSG00000148843.13|PDCD11|AQR|AQR	901	+	6.0010085	1.0045338	-1.0	-1.0
chr10	103405872	103405984	ENSG00000148843.13|PDCD11|AQR|AQR	901	+	6.0426817	1.0045338	-1.0	-1.0
chr10	103406009	103406108	ENSG00000148843.13|PDCD11|AQR|AQR	901	+	6.0719957	1.0030193	-1.0	-1.0
chr10	103992597	103992646	ENSG00000065613.13|SLK|AQR|AQR	901	+	5.9250445	1.0045338	-1.0	-1.0
chr10	104254864	104254962	ENSG00000148834.12|GSTO1|AQR|AQR	938	+	2.844047	1.2059683	-1.0	-1.0
chr10	104255040	104255271	ENSG00000148834.12|GSTO1|AQR|AQR	984	+	3.9867754	1.8016055	-1.0	-1.0
chr10	109877633	109877813	ENSG00000108039.17|XPNPEP1|AQR|AQR	912	-	5.983388	1.0532966	-1.0	-1.0
chr10	110119091	110119210	ENSG00000148700.14|ADD3|AQR|AQR	901	+	3.3081288	1.0042309	-1.0	-1.0
chr10	110568937	110569013	ENSG00000108055.9|SMC3|AQR|AQR	901	+	6.126204	1.0045338	-1.0	-1.0
chr10	110589793	110589891	ENSG00000108055.9|SMC3|AQR|AQR	901	+	6.2060695	1.0045338	-1.0	-1.0
chr10	110573706	110573745	ENSG00000108055.9|SMC3|AQR|AQR	901	+	6.24625	1.0045338	-1.0	-1.0
chr10	112172863	112172969	ENSG00000119927.13|GPAM|AQR|AQR	901	-	5.9915223	1.0045338	-1.0	-1.0
chr10	119061099	119061223	ENSG00000107581.12|EIF3A|AQR|AQR	901	-	6.261015	1.0045338	-1.0	-1.0
chr10	119050385	119050515	ENSG00000107581.12|EIF3A|AQR|AQR	932	-	3.3646133	1.1701567	-1.0	-1.0
chr10	119059506	119059641	ENSG00000107581.12|EIF3A|AQR|AQR	901	-	4.013231	1.0044615	-1.0	-1.0
chr10	119051089	119051198	ENSG00000107581.12|EIF3A|AQR|AQR	937	-	4.358853	1.2036623	-1.0	-1.0
chr10	119050689	119050814	ENSG00000107581.12|EIF3A|AQR|AQR	949	-	5.467358	1.2946806	-1.0	-1.0
chr10	119159617	119159722	ENSG00000183605.16|SFXN4|AQR|AQR	901	-	5.963667	1.0045338	-1.0	-1.0
chr10	119159727	119159753	ENSG00000183605.16|SFXN4|AQR|AQR	922	-	3.4540346	1.1052389	-1.0	-1.0
chr10	119576900	119577165	ENSG00000151923.17|TIAL1|AQR|AQR	978	-	5.396609	1.6619693	-1.0	-1.0
chr10	119576476	119576610	ENSG00000151923.17|TIAL1|AQR|AQR	956	-	3.854641	1.3563	-1.0	-1.0
chr10	119575791	119575901	ENSG00000151923.17|TIAL1|AQR|AQR	990	-	4.132993	1.9845401	-1.0	-1.0
chr10	123008978	123009071	ENSG00000196177.12|ACADSB|AQR|AQR	901	+	6.0770345	1.0045338	-1.0	-1.0
chr10	123136875	123137057	ENSG00000188620.9|HMX3|AQR|AQR	996	+	5.48991	2.4378493	-1.0	-1.0
chr10	123136450	123136580	ENSG00000188620.9|HMX3|AQR|AQR	1000	+	7.531707	3.3704262	-1.0	-1.0
chr10	123136351	123136450	ENSG00000188620.9|HMX3|AQR|AQR	934	+	3.0955997	1.1833171	-1.0	-1.0
chr10	123155112	123155257	ENSG00000154473.17|BUB3|AQR|AQR	972	+	6.7358274	1.5586804	-1.0	-1.0
chr10	123162766	123162891	ENSG00000154473.17|BUB3|AQR|AQR	924	+	2.7578466	1.1187383	-1.0	-1.0
chr10	123162115	123162220	ENSG00000154473.17|BUB3|AQR|AQR	901	+	4.140447	1.0045338	-1.0	-1.0
chr10	123155727	123155892	ENSG00000154473.17|BUB3|AQR|AQR	963	+	4.813785	1.4318036	-1.0	-1.0
chr10	123157597	123157728	ENSG00000154473.17|BUB3|AQR|AQR	949	+	6.340782	1.2959512	-1.0	-1.0
chr10	124401839	124401939	ENSG00000065154.11|OAT|AQR|AQR	901	-	4.023939	1.0045338	-1.0	-1.0
chr10	124791723	124791727	ENSG00000258539.1|AC068896.1|AQR|AQR	982	-	6.8664103	1.7488263	-1.0	-1.0
chr10	124791723	124791823	ENSG00000203791.14|EEF1AKMT2|AQR|AQR	946	-	3.707675	1.2693627	-1.0	-1.0
chr10	125796190	125796295	ENSG00000188690.12|UROS|AQR|AQR	901	-	6.4035015	1.0045338	-1.0	-1.0
chr10	125797925	125798064	ENSG00000188690.12|UROS|AQR|AQR	901	-	4.0512185	1.0044183	-1.0	-1.0
chr10	128116377	128116490	ENSG00000148773.13|MKI67|AQR|AQR	961	-	5.5254498	1.4066782	-1.0	-1.0
chr10	128111519	128111654	ENSG00000148773.13|MKI67|AQR|AQR	901	-	5.8081884	1.0042694	-1.0	-1.0
chr10	128113607	128113717	ENSG00000148773.13|MKI67|AQR|AQR	901	-	4.0503087	1.0045338	-1.0	-1.0
chr10	128119252	128119319	ENSG00000148773.13|MKI67|AQR|AQR	990	-	7.0138216	2.00445	-1.0	-1.0
chr10	128125971	128126098	ENSG00000148773.13|MKI67|AQR|AQR	945	-	3.6789117	1.2570968	-1.0	-1.0
chr10	128126098	128126198	ENSG00000148773.13|MKI67|AQR|AQR	942	-	3.676536	1.2360388	-1.0	-1.0
chr10	128116490	128116536	ENSG00000148773.13|MKI67|AQR|AQR	959	-	3.1154952	1.389537	-1.0	-1.0
chr10	131945359	131945554	ENSG00000175470.18|PPP2R2D|AQR|AQR	948	+	3.683206	1.2858491	-1.0	-1.0
chr10	131973943	131974053	ENSG00000176171.11|BNIP3|AQR|AQR	978	-	4.906641	1.6547081	-1.0	-1.0
chr10	131973118	131973258	ENSG00000176171.11|BNIP3|AQR|AQR	999	-	6.1866207	2.834799	-1.0	-1.0
chr10	131973506	131973891	ENSG00000176171.11|BNIP3|AQR|AQR	1000	-	5.8070116	3.9506526	-1.0	-1.0
chr10	131970524	131970734	ENSG00000176171.11|BNIP3|AQR|AQR	986	-	3.410073	1.8694623	-1.0	-1.0
chr10	131981760	131981860	ENSG00000176171.11|BNIP3|AQR|AQR	901	-	2.8008358	1.0045338	-1.0	-1.0
chr10	133273663	133273773	ENSG00000151651.15|ADAM8|AQR|AQR	901	-	6.0876718	1.0045338	-1.0	-1.0
chr10	133269444	133269529	ENSG00000151651.15|ADAM8|AQR|AQR	901	-	5.931135	1.0045338	-1.0	-1.0
chr10	133267928	133268028	ENSG00000151651.15|ADAM8|AQR|AQR	901	-	4.0772614	1.0045338	-1.0	-1.0
chr10	133283077	133283177	ENSG00000130640.13|TUBGCP2|AQR|AQR	901	-	2.7368538	1.0045338	-1.0	-1.0
chr10	133299321	133299421	ENSG00000130640.13|TUBGCP2|AQR|AQR	901	-	5.963667	1.0045338	-1.0	-1.0
chr10	133282892	133283072	ENSG00000130640.13|TUBGCP2|AQR|AQR	903	-	5.042778	1.0136147	-1.0	-1.0
chr10	133285628	133285738	ENSG00000130640.13|TUBGCP2|AQR|AQR	928	-	4.2845216	1.1427265	-1.0	-1.0
chr10	133300314	133300509	ENSG00000130640.13|TUBGCP2|AQR|AQR	967	-	3.5351546	1.4789479	-1.0	-1.0
chr10	133293038	133293138	ENSG00000130640.13|TUBGCP2|AQR|AQR	923	-	3.5161307	1.113424	-1.0	-1.0
chr10	133302575	133302890	ENSG00000130640.13|TUBGCP2|AQR|AQR	996	-	6.0516047	2.44217	-1.0	-1.0
chr10	133287993	133288123	ENSG00000130640.13|TUBGCP2|AQR|AQR	938	-	6.279733	1.2101705	-1.0	-1.0
chr10	133300039	133300234	ENSG00000130640.13|TUBGCP2|AQR|AQR	978	-	3.6500366	1.6668836	-1.0	-1.0
chr10	133288128	133288228	ENSG00000130640.13|TUBGCP2|AQR|AQR	993	-	7.2552905	2.1803143	-1.0	-1.0
chr10	133292688	133292793	ENSG00000130640.13|TUBGCP2|AQR|AQR	954	-	6.481705	1.3344649	-1.0	-1.0
chr10	133292908	133293033	ENSG00000130640.13|TUBGCP2|AQR|AQR	916	-	6.354757	1.0782565	-1.0	-1.0
chr10	133309256	133309361	ENSG00000198546.14|ZNF511|AQR|AQR	901	+	6.0676293	1.0045338	-1.0	-1.0
chr10	133368922	133369022	ENSG00000127884.4|ECHS1|AQR|AQR	901	-	5.9250445	1.0045338	-1.0	-1.0
chr10	133366888	133366988	ENSG00000127884.4|ECHS1|AQR|AQR	935	-	3.5369892	1.1854799	-1.0	-1.0
chr10	133401432	133401532	ENSG00000148824.18|MTG1|AQR|AQR	901	+	5.9475417	1.0045338	-1.0	-1.0
chr10	133458919	133459059	ENSG00000214279.13|SCART1|AQR|AQR	933	+	6.2787523	1.1739432	-1.0	-1.0
chr10	133457509	133457674	ENSG00000214279.13|SCART1|AQR|AQR	936	+	4.5421815	1.193674	-1.0	-1.0
chr11	205853	205958	ENSG00000177951.17|BET1L|AQR|AQR	901	-	5.944356	1.0045338	-1.0	-1.0
chr11	205513	205708	ENSG00000177951.17|BET1L|AQR|AQR	940	-	4.315334	1.2203573	-1.0	-1.0
chr11	211073	211448	ENSG00000177963.14|RIC8A|AQR|AQR	993	+	6.268174	2.1415582	-1.0	-1.0
chr11	210000	210100	ENSG00000177963.14|RIC8A|AQR|AQR	901	+	6.0010085	1.0045338	-1.0	-1.0
chr11	210563	210773	ENSG00000177963.14|RIC8A|AQR|AQR	997	+	5.0455704	2.540218	-1.0	-1.0
chr11	212883	213078	ENSG00000177963.14|RIC8A|AQR|AQR	989	+	6.9939003	1.9577438	-1.0	-1.0
chr11	212338	212498	ENSG00000177963.14|RIC8A|AQR|AQR	934	+	6.0996675	1.1780571	-1.0	-1.0
chr11	209903	210000	ENSG00000177963.14|RIC8A|AQR|AQR	901	+	6.3152857	1.0045338	-1.0	-1.0
chr11	213168	213543	ENSG00000177963.14|RIC8A|AQR|AQR	951	+	5.9294624	1.3121619	-1.0	-1.0
chr11	251598	251723	ENSG00000185627.17|PSMD13|AQR|AQR	944	+	5.183498	1.2543575	-1.0	-1.0
chr11	252383	252523	ENSG00000185627.17|PSMD13|AQR|AQR	901	+	6.129245	1.0045338	-1.0	-1.0
chr11	244120	244305	ENSG00000185627.17|PSMD13|AQR|AQR	961	+	6.627307	1.4073943	-1.0	-1.0
chr11	237144	237254	ENSG00000185627.17|PSMD13|AQR|AQR	901	+	3.3407822	1.0045338	-1.0	-1.0
chr11	250783	250963	ENSG00000185627.17|PSMD13|AQR|AQR	966	+	4.8494925	1.4716219	-1.0	-1.0
chr11	251908	252033	ENSG00000185627.17|PSMD13|AQR|AQR	928	+	4.8455515	1.1433434	-1.0	-1.0
chr11	308508	308653	ENSG00000185201.16|IFITM2|AQR|AQR	918	+	6.3140664	1.0872657	-1.0	-1.0
chr11	314350	314625	ENSG00000185201.16|IFITM2|AQR|AQR	994	+	4.747932	2.2102478	-1.0	-1.0
chr11	314417	314456	ENSG00000185885.15|IFITM1|AQR|AQR	962	+	6.6717834	1.4245211	-1.0	-1.0
chr11	314456	314621	ENSG00000185885.15|IFITM1|AQR|AQR	990	+	4.2213283	2.0094285	-1.0	-1.0
chr11	320564	320664	ENSG00000142089.15|IFITM3|AQR|AQR	901	-	4.0398717	1.0045338	-1.0	-1.0
chr11	371989	372108	ENSG00000182272.11|B4GALNT4|AQR|AQR	932	+	6.341835	1.1701937	-1.0	-1.0
chr11	369954	370189	ENSG00000182272.11|B4GALNT4|AQR|AQR	933	+	3.4405985	1.1751844	-1.0	-1.0
chr11	403263	403453	ENSG00000184363.9|PKP3|AQR|AQR	949	+	4.314063	1.2930818	-1.0	-1.0
chr11	394524	394704	ENSG00000184363.9|PKP3|AQR|AQR	954	+	5.000215	1.334841	-1.0	-1.0
chr11	398831	398986	ENSG00000184363.9|PKP3|AQR|AQR	944	+	5.555955	1.2541109	-1.0	-1.0
chr11	397563	397758	ENSG00000184363.9|PKP3|AQR|AQR	945	+	3.1749306	1.2572306	-1.0	-1.0
chr11	396489	396607	ENSG00000184363.9|PKP3|AQR|AQR	957	+	6.531978	1.3698999	-1.0	-1.0
chr11	405985	406445	ENSG00000185187.12|SIGIRR|AQR|AQR	986	-	5.166452	1.8523254	-1.0	-1.0
chr11	420231	420341	ENSG00000185101.12|ANO9|AQR|AQR	901	-	5.988159	1.0045338	-1.0	-1.0
chr11	432013	432163	ENSG00000185101.12|ANO9|AQR|AQR	951	-	4.0281897	1.3098744	-1.0	-1.0
chr11	433133	433413	ENSG00000185101.12|ANO9|AQR|AQR	998	-	5.693238	2.670199	-1.0	-1.0
chr11	420561	420756	ENSG00000185101.12|ANO9|AQR|AQR	940	-	3.185819	1.2188145	-1.0	-1.0
chr11	429983	430168	ENSG00000185101.12|ANO9|AQR|AQR	946	-	3.419343	1.2671976	-1.0	-1.0
chr11	419651	419856	ENSG00000185101.12|ANO9|AQR|AQR	1000	-	5.0532928	3.486053	-1.0	-1.0
chr11	432243	432363	ENSG00000185101.12|ANO9|AQR|AQR	901	-	3.1494348	1.0041777	-1.0	-1.0
chr11	488647	488772	ENSG00000174915.11|PTDSS2|AQR|AQR	901	+	3.8231068	1.0045338	-1.0	-1.0
chr11	487073	487173	ENSG00000174915.11|PTDSS2|AQR|AQR	901	+	6.047233	1.0045338	-1.0	-1.0
chr11	488548	488647	ENSG00000174915.11|PTDSS2|AQR|AQR	903	+	2.481969	1.0154238	-1.0	-1.0
chr11	499104	499329	ENSG00000023191.16|RNH1|AQR|AQR	939	-	3.7648027	1.2167609	-1.0	-1.0
chr11	498456	498556	ENSG00000023191.16|RNH1|AQR|AQR	922	-	3.249904	1.108604	-1.0	-1.0
chr11	499729	499914	ENSG00000023191.16|RNH1|AQR|AQR	946	-	2.7508824	1.2657322	-1.0	-1.0
chr11	498341	498451	ENSG00000023191.16|RNH1|AQR|AQR	901	-	6.1161675	1.0045338	-1.0	-1.0
chr11	495053	495153	ENSG00000023191.16|RNH1|AQR|AQR	901	-	5.931135	1.0045338	-1.0	-1.0
chr11	501924	502134	ENSG00000023191.16|RNH1|AQR|AQR	973	-	5.6025653	1.5642136	-1.0	-1.0
chr11	498141	498256	ENSG00000023191.16|RNH1|AQR|AQR	965	-	4.5997305	1.4543614	-1.0	-1.0
chr11	563218	563423	ENSG00000099849.14|RASSF7|AQR|AQR	991	+	5.6529274	2.036406	-1.0	-1.0
chr11	563443	563638	ENSG00000099849.14|RASSF7|AQR|AQR	964	+	6.358786	1.4464632	-1.0	-1.0
chr11	567853	567958	ENSG00000247095.2|MIR210HG|AQR|AQR	939	-	3.6591234	1.2128398	-1.0	-1.0
chr11	597020	597125	ENSG00000070047.11|PHRF1|AQR|AQR	901	+	5.9795575	1.0045338	-1.0	-1.0
chr11	611517	611633	ENSG00000070047.11|PHRF1|AQR|AQR	949	+	3.9979725	1.2941539	-1.0	-1.0
chr11	610250	610347	ENSG00000070047.11|PHRF1|AQR|AQR	971	+	4.0231647	1.5449916	-1.0	-1.0
chr11	610347	610500	ENSG00000070047.11|PHRF1|AQR|AQR	901	+	4.123251	1.0039402	-1.0	-1.0
chr11	610075	610190	ENSG00000070047.11|PHRF1|AQR|AQR	994	+	4.7061625	2.2088616	-1.0	-1.0
chr11	609720	609820	ENSG00000070047.11|PHRF1|AQR|AQR	964	+	4.600004	1.4478831	-1.0	-1.0
chr11	581606	581706	ENSG00000070047.11|PHRF1|AQR|AQR	914	+	3.45272	1.0674942	-1.0	-1.0
chr11	606571	606691	ENSG00000070047.11|PHRF1|AQR|AQR	901	+	4.023939	1.0045338	-1.0	-1.0
chr11	606319	606441	ENSG00000070047.11|PHRF1|AQR|AQR	977	+	6.913064	1.6378164	-1.0	-1.0
chr11	611082	611222	ENSG00000070047.11|PHRF1|AQR|AQR	956	+	3.5922458	1.3575393	-1.0	-1.0
chr11	597570	597745	ENSG00000070047.11|PHRF1|AQR|AQR	964	+	4.7297187	1.4491292	-1.0	-1.0
chr11	601603	601701	ENSG00000070047.11|PHRF1|AQR|AQR	966	+	3.329885	1.471271	-1.0	-1.0
chr11	613959	614094	ENSG00000185507.19|IRF7|AQR|AQR	901	-	6.1085286	1.0045338	-1.0	-1.0
chr11	614379	614524	ENSG00000185507.19|IRF7|AQR|AQR	901	-	4.661721	1.0041823	-1.0	-1.0
chr11	686857	686957	ENSG00000177030.16|DEAF1|AQR|AQR	901	-	5.9952526	1.0045338	-1.0	-1.0
chr11	653940	654051	ENSG00000177030.16|DEAF1|AQR|AQR	916	-	3.3961754	1.0760913	-1.0	-1.0
chr11	688330	688430	ENSG00000177030.16|DEAF1|AQR|AQR	964	-	4.5178	1.4401405	-1.0	-1.0
chr11	684897	684971	ENSG00000177030.16|DEAF1|AQR|AQR	961	-	6.4441543	1.4102005	-1.0	-1.0
chr11	674471	674626	ENSG00000177030.16|DEAF1|AQR|AQR	901	-	5.9343505	1.0045338	-1.0	-1.0
chr11	694703	694833	ENSG00000177030.16|DEAF1|AQR|AQR	901	-	3.037987	1.0045338	-1.0	-1.0
chr11	755923	756103	ENSG00000177156.10|TALDO1|AQR|AQR	985	+	3.898441	1.83649	-1.0	-1.0
chr11	760156	760396	ENSG00000177156.10|TALDO1|AQR|AQR	991	+	5.28603	2.0554388	-1.0	-1.0
chr11	764446	764551	ENSG00000177156.10|TALDO1|AQR|AQR	939	+	6.3408155	1.2114577	-1.0	-1.0
chr11	763846	763944	ENSG00000177156.10|TALDO1|AQR|AQR	918	+	3.1696503	1.0871572	-1.0	-1.0
chr11	767279	767379	ENSG00000177225.16|GATD1|AQR|AQR	901	-	2.9632444	1.0045338	-1.0	-1.0
chr11	771467	771577	ENSG00000177225.16|GATD1|AQR|AQR	901	-	6.0377684	1.0045338	-1.0	-1.0
chr11	773399	773584	ENSG00000177225.16|GATD1|AQR|AQR	966	-	4.788376	1.4742646	-1.0	-1.0
chr11	771234	771369	ENSG00000177225.16|GATD1|AQR|AQR	988	-	6.3972654	1.9163675	-1.0	-1.0
chr11	777597	777695	ENSG00000255284.1|AP006621.3|AQR|AQR	901	+	6.2593074	1.0045338	-1.0	-1.0
chr11	794284	794459	ENSG00000177542.10|SLC25A22|AQR|AQR	930	-	6.1241574	1.1542026	-1.0	-1.0
chr11	803996	804146	ENSG00000177595.17|PIDD1|AQR|AQR	908	-	3.0185366	1.03627	-1.0	-1.0
chr11	799718	799913	ENSG00000177595.17|PIDD1|AQR|AQR	936	-	4.4725885	1.1922946	-1.0	-1.0
chr11	803076	803241	ENSG00000177595.17|PIDD1|AQR|AQR	929	-	2.957597	1.1501681	-1.0	-1.0
chr11	811496	811596	ENSG00000177600.8|RPLP2|AQR|AQR	901	+	2.8637161	1.0045338	-1.0	-1.0
chr11	812648	812758	ENSG00000177600.8|RPLP2|AQR|AQR	901	+	3.7427335	1.0045338	-1.0	-1.0
chr11	812288	812563	ENSG00000177600.8|RPLP2|AQR|AQR	932	+	3.3277302	1.1644238	-1.0	-1.0
chr11	810357	810397	ENSG00000177600.8|RPLP2|AQR|AQR	990	+	7.003004	1.9911122	-1.0	-1.0
chr11	810397	810497	ENSG00000177600.8|RPLP2|AQR|AQR	962	+	3.8699918	1.4201113	-1.0	-1.0
chr11	810036	810256	ENSG00000177600.8|RPLP2|AQR|AQR	969	+	2.6584353	1.5143083	-1.0	-1.0
chr11	821957	822122	ENSG00000177666.16|PNPLA2|AQR|AQR	937	+	3.0941072	1.1973099	-1.0	-1.0
chr11	822272	822447	ENSG00000177666.16|PNPLA2|AQR|AQR	939	+	4.2146115	1.2113304	-1.0	-1.0
chr11	822606	822706	ENSG00000177666.16|PNPLA2|AQR|AQR	901	+	5.9952526	1.0045338	-1.0	-1.0
chr11	819990	820105	ENSG00000177666.16|PNPLA2|AQR|AQR	901	+	2.574421	1.0041552	-1.0	-1.0
chr11	822507	822606	ENSG00000177666.16|PNPLA2|AQR|AQR	924	+	3.2123191	1.1182697	-1.0	-1.0
chr11	823526	824086	ENSG00000177666.16|PNPLA2|AQR|AQR	995	+	4.0827155	2.2801573	-1.0	-1.0
chr11	824190	824313	ENSG00000177666.16|PNPLA2|AQR|AQR	928	+	6.390302	1.1439687	-1.0	-1.0
chr11	831131	831246	ENSG00000177685.16|CRACR2B|AQR|AQR	901	+	4.1712003	1.0045338	-1.0	-1.0
chr11	830121	830231	ENSG00000177685.16|CRACR2B|AQR|AQR	901	+	5.9795575	1.0045338	-1.0	-1.0
chr11	830311	830436	ENSG00000177685.16|CRACR2B|AQR|AQR	901	+	3.05432	1.003882	-1.0	-1.0
chr11	830686	830821	ENSG00000177685.16|CRACR2B|AQR|AQR	901	+	6.2086496	1.0045338	-1.0	-1.0
chr11	831016	831121	ENSG00000177685.16|CRACR2B|AQR|AQR	913	+	2.8877268	1.061235	-1.0	-1.0
chr11	830446	830621	ENSG00000177685.16|CRACR2B|AQR|AQR	934	+	3.4705503	1.177621	-1.0	-1.0
chr11	836825	836925	ENSG00000177697.17|CD151|AQR|AQR	901	+	5.9795575	1.0045338	-1.0	-1.0
chr11	836345	836800	ENSG00000177697.17|CD151|AQR|AQR	957	+	4.334707	1.3664868	-1.0	-1.0
chr11	842413	842513	ENSG00000177700.5|POLR2L|AQR|AQR	901	-	6.1118717	1.0045338	-1.0	-1.0
chr11	904700	904805	ENSG00000177830.17|CHID1|AQR|AQR	965	-	6.7027054	1.4605389	-1.0	-1.0
chr11	900980	901100	ENSG00000177830.17|CHID1|AQR|AQR	963	-	6.606292	1.427447	-1.0	-1.0
chr11	986958	987068	ENSG00000183020.13|AP2A2|AQR|AQR	925	+	4.3743734	1.1220794	-1.0	-1.0
chr11	986854	986953	ENSG00000183020.13|AP2A2|AQR|AQR	958	+	4.4610004	1.3812436	-1.0	-1.0
chr11	984654	984753	ENSG00000183020.13|AP2A2|AQR|AQR	901	+	3.4068348	1.0045338	-1.0	-1.0
chr11	988433	988551	ENSG00000183020.13|AP2A2|AQR|AQR	978	+	6.778317	1.6510081	-1.0	-1.0
chr11	981299	981454	ENSG00000183020.13|AP2A2|AQR|AQR	909	+	3.1745107	1.0425732	-1.0	-1.0
chr11	988651	988786	ENSG00000183020.13|AP2A2|AQR|AQR	973	+	5.3398595	1.5644646	-1.0	-1.0
chr11	1008057	1008227	ENSG00000183020.13|AP2A2|AQR|AQR	901	+	5.3141737	1.0035967	-1.0	-1.0
chr11	984534	984639	ENSG00000183020.13|AP2A2|AQR|AQR	909	+	3.5127044	1.0432651	-1.0	-1.0
chr11	1759515	1759615	ENSG00000250644.3|AC068580.4|AQR|AQR	901	-	2.931091	1.0045338	-1.0	-1.0
chr11	1759087	1759192	ENSG00000250644.3|AC068580.4|AQR|AQR	901	-	3.2958362	1.0045198	-1.0	-1.0
chr11	1759402	1759515	ENSG00000250644.3|AC068580.4|AQR|AQR	901	-	6.149177	1.0045338	-1.0	-1.0
chr11	1759515	1759615	ENSG00000117984.13|CTSD|AQR|AQR	901	-	2.931091	1.0045338	-1.0	-1.0
chr11	1759087	1759192	ENSG00000117984.13|CTSD|AQR|AQR	901	-	3.2958362	1.00347	-1.0	-1.0
chr11	1759402	1759515	ENSG00000117984.13|CTSD|AQR|AQR	901	-	6.149177	1.0045338	-1.0	-1.0
chr11	2132381	2132486	ENSG00000167244.18|IGF2|AQR|AQR	901	-	4.032912	1.004245	-1.0	-1.0
chr11	2130351	2130506	ENSG00000167244.18|IGF2|AQR|AQR	901	-	2.9646192	1.0049039	-1.0	-1.0
chr11	2130681	2130861	ENSG00000167244.18|IGF2|AQR|AQR	976	-	6.93461	1.6266916	-1.0	-1.0
chr11	2129421	2129586	ENSG00000167244.18|IGF2|AQR|AQR	901	-	6.0100613	1.0045338	-1.0	-1.0
chr11	2130901	2131121	ENSG00000167244.18|IGF2|AQR|AQR	980	-	5.5435987	1.6946533	-1.0	-1.0
chr11	2131181	2131701	ENSG00000167244.18|IGF2|AQR|AQR	968	-	5.950483	1.497614	-1.0	-1.0
chr11	2129464	2129584	ENSG00000240801.1|AC132217.1|AQR|AQR	901	-	6.014333	1.0045338	-1.0	-1.0
chr11	2131394	2131734	ENSG00000129965.14|INS-IGF2|AQR|AQR	976	-	6.60286	1.6252986	-1.0	-1.0
chr11	2132384	2132484	ENSG00000129965.14|INS-IGF2|AQR|AQR	901	-	4.032912	1.0045338	-1.0	-1.0
chr11	2314484	2314669	ENSG00000064201.15|TSPAN32|AQR|AQR	974	+	4.047579	1.5868777	-1.0	-1.0
chr11	2317525	2317655	ENSG00000064201.15|TSPAN32|AQR|AQR	901	+	6.0980062	1.0045338	-1.0	-1.0
chr11	2317760	2317862	ENSG00000064201.15|TSPAN32|AQR|AQR	901	+	5.9475417	1.0045338	-1.0	-1.0
chr11	2308825	2308955	ENSG00000064201.15|TSPAN32|AQR|AQR	901	+	6.0217094	1.0045338	-1.0	-1.0
chr11	2315769	2315944	ENSG00000064201.15|TSPAN32|AQR|AQR	901	+	6.2860227	1.0045338	-1.0	-1.0
chr11	2394849	2395029	ENSG00000110651.11|CD81|AQR|AQR	928	+	3.7625983	1.1413997	-1.0	-1.0
chr11	2394094	2394192	ENSG00000110651.11|CD81|AQR|AQR	901	+	2.8927684	1.0045338	-1.0	-1.0
chr11	2395874	2396124	ENSG00000110651.11|CD81|AQR|AQR	991	+	4.5198855	2.0570853	-1.0	-1.0
chr11	2396504	2396699	ENSG00000110651.11|CD81|AQR|AQR	968	+	4.6904283	1.494154	-1.0	-1.0
chr11	2395029	2395204	ENSG00000110651.11|CD81|AQR|AQR	916	+	4.5168624	1.0770835	-1.0	-1.0
chr11	2395304	2395409	ENSG00000110651.11|CD81|AQR|AQR	901	+	5.941373	1.0045338	-1.0	-1.0
chr11	2395429	2395619	ENSG00000110651.11|CD81|AQR|AQR	966	+	4.5224967	1.4665718	-1.0	-1.0
chr11	2885558	2885733	ENSG00000129757.12|CDKN1C|AQR|AQR	901	-	6.0603404	1.0045338	-1.0	-1.0
chr11	2884573	2884723	ENSG00000129757.12|CDKN1C|AQR|AQR	911	-	3.411954	1.0512784	-1.0	-1.0
chr11	2919336	2919506	ENSG00000110628.13|SLC22A18|AQR|AQR	942	+	6.4705915	1.2357558	-1.0	-1.0
chr11	2971314	2971447	ENSG00000205531.12|NAP1L4|AQR|AQR	922	-	3.4871542	1.108042	-1.0	-1.0
chr11	2951161	2951258	ENSG00000205531.12|NAP1L4|AQR|AQR	901	-	2.572426	1.0045338	-1.0	-1.0
chr11	2951665	2951779	ENSG00000205531.12|NAP1L4|AQR|AQR	927	-	3.2942085	1.1390593	-1.0	-1.0
chr11	2954430	2954565	ENSG00000205531.12|NAP1L4|AQR|AQR	937	-	3.2602916	1.2028687	-1.0	-1.0
chr11	2951779	2951879	ENSG00000205531.12|NAP1L4|AQR|AQR	955	-	2.659456	1.3479643	-1.0	-1.0
chr11	2951258	2951315	ENSG00000205531.12|NAP1L4|AQR|AQR	978	-	3.7273765	1.6584839	-1.0	-1.0
chr11	3015780	3015849	ENSG00000110619.17|CARS|AQR|AQR	901	-	2.94424	1.0045338	-1.0	-1.0
chr11	3002411	3002600	ENSG00000110619.17|CARS|AQR|AQR	979	-	3.7412763	1.6736765	-1.0	-1.0
chr11	3002600	3002720	ENSG00000110619.17|CARS|AQR|AQR	944	-	5.2080283	1.2531871	-1.0	-1.0
chr11	3018315	3018505	ENSG00000110619.17|CARS|AQR|AQR	901	-	4.8819513	1.0039307	-1.0	-1.0
chr11	3057342	3057442	ENSG00000110619.17|CARS|AQR|AQR	901	-	4.0398717	1.0045338	-1.0	-1.0
chr11	3017105	3017205	ENSG00000110619.17|CARS|AQR|AQR	935	-	3.5098484	1.1845349	-1.0	-1.0
chr11	3001961	3002201	ENSG00000110619.17|CARS|AQR|AQR	958	-	4.2952647	1.3770647	-1.0	-1.0
chr11	3368694	3368791	ENSG00000005801.16|ZNF195|AQR|AQR	912	-	2.8971963	1.0555508	-1.0	-1.0
chr11	3384186	3384381	ENSG00000223756.6|TSSC2|AQR|AQR	929	+	3.3731298	1.1472404	-1.0	-1.0
chr11	3676548	3676710	ENSG00000110713.15|NUP98|AQR|AQR	971	-	6.4300556	1.5311269	-1.0	-1.0
chr11	3723156	3723256	ENSG00000110713.15|NUP98|AQR|AQR	901	-	2.5503685	1.0045338	-1.0	-1.0
chr11	3723024	3723156	ENSG00000110713.15|NUP98|AQR|AQR	959	-	5.048877	1.3837837	-1.0	-1.0
chr11	3797250	3797399	ENSG00000110713.15|NUP98|AQR|AQR	930	-	6.3758483	1.155702	-1.0	-1.0
chr11	3699008	3699178	ENSG00000110713.15|NUP98|AQR|AQR	963	-	5.780288	1.4268931	-1.0	-1.0
chr11	3781937	3782041	ENSG00000110713.15|NUP98|AQR|AQR	901	-	6.3359466	1.0045338	-1.0	-1.0
chr11	3693136	3693236	ENSG00000110713.15|NUP98|AQR|AQR	901	-	4.006229	1.0045338	-1.0	-1.0
chr11	3683199	3683299	ENSG00000110713.15|NUP98|AQR|AQR	901	-	3.990083	1.0045338	-1.0	-1.0
chr11	3679455	3679553	ENSG00000110713.15|NUP98|AQR|AQR	901	-	5.908552	1.0045338	-1.0	-1.0
chr11	4086444	4086639	ENSG00000167323.11|STIM1|AQR|AQR	961	+	6.2247787	1.4139994	-1.0	-1.0
chr11	4059184	4059280	ENSG00000167323.11|STIM1|AQR|AQR	900	+	5.968678	1.0013688	-1.0	-1.0
chr11	4055637	4055752	ENSG00000167323.11|STIM1|AQR|AQR	901	+	6.2060695	1.0045338	-1.0	-1.0
chr11	4126743	4126928	ENSG00000167325.14|RRM1|AQR|AQR	901	+	6.2688484	1.0045338	-1.0	-1.0
chr11	5242987	5243105	ENSG00000229988.1|HBBP1|AQR|AQR	939	-	3.5855224	1.2142861	-1.0	-1.0
chr11	5242247	5242367	ENSG00000229988.1|HBBP1|AQR|AQR	923	-	3.4595695	1.1121064	-1.0	-1.0
chr11	5249057	5249362	ENSG00000213934.6|HBG1|AQR|AQR	995	-	3.2581553	2.3433135	-1.0	-1.0
chr11	5249367	5249467	ENSG00000213934.6|HBG1|AQR|AQR	1000	-	4.632901	6.0192366	-1.0	-1.0
chr11	5254514	5254624	ENSG00000196565.13|HBG2|AQR|AQR	901	-	5.985556	1.002226	-1.0	-1.0
chr11	5269335	5269470	ENSG00000196565.13|HBG2|AQR|AQR	979	-	4.940812	1.6801289	-1.0	-1.0
chr11	5254045	5254291	ENSG00000196565.13|HBG2|AQR|AQR	998	-	3.9494252	2.8195295	-1.0	-1.0
chr11	5268575	5268730	ENSG00000196565.13|HBG2|AQR|AQR	976	-	3.2554207	1.6203507	-1.0	-1.0
chr11	5269670	5269815	ENSG00000196565.13|HBG2|AQR|AQR	950	-	5.3328314	1.302895	-1.0	-1.0
chr11	5346789	5346939	ENSG00000196565.13|HBG2|AQR|AQR	901	-	5.3835354	1.0045338	-1.0	-1.0
chr11	5254291	5254391	ENSG00000196565.13|HBG2|AQR|AQR	1000	-	3.031269	3.5044267	-1.0	-1.0
chr11	5346154	5346274	ENSG00000196565.13|HBG2|AQR|AQR	943	-	5.2278748	1.24766	-1.0	-1.0
chr11	5268597	5268732	ENSG00000213931.5|HBE1|AQR|AQR	983	-	3.5453248	1.7583015	-1.0	-1.0
chr11	5269676	5269798	ENSG00000213931.5|HBE1|AQR|AQR	937	-	6.3264894	1.2007246	-1.0	-1.0
chr11	5269337	5269453	ENSG00000213931.5|HBE1|AQR|AQR	948	-	5.4824486	1.2812612	-1.0	-1.0
chr11	5346156	5346271	ENSG00000213931.5|HBE1|AQR|AQR	945	-	5.5629196	1.2567323	-1.0	-1.0
chr11	5346791	5346896	ENSG00000213931.5|HBE1|AQR|AQR	901	-	5.931135	1.0045338	-1.0	-1.0
chr11	5346154	5346261	ENSG00000167355.7|AC087380.1|AQR|AQR	901	-	5.908552	1.0045338	-1.0	-1.0
chr11	5605246	5605366	ENSG00000121236.20|TRIM6|AQR|AQR	901	+	5.908552	1.0045338	-1.0	-1.0
chr11	5604548	5604728	ENSG00000121236.20|TRIM6|AQR|AQR	937	+	4.7379665	1.199951	-1.0	-1.0
chr11	5678434	5678544	ENSG00000132256.18|TRIM5|AQR|AQR	901	-	6.0826197	1.0045338	-1.0	-1.0
chr11	5679073	5679169	ENSG00000132256.18|TRIM5|AQR|AQR	901	-	5.931135	1.0045338	-1.0	-1.0
chr11	6217214	6217469	ENSG00000051009.10|FAM160A2|AQR|AQR	958	-	6.511418	1.3763201	-1.0	-1.0
chr11	6479139	6479359	ENSG00000132254.12|ARFIP2|AQR|AQR	935	-	4.078679	1.1904385	-1.0	-1.0
chr11	6479834	6480184	ENSG00000132254.12|ARFIP2|AQR|AQR	953	-	4.047535	1.3319105	-1.0	-1.0
chr11	6478652	6478737	ENSG00000132254.12|ARFIP2|AQR|AQR	959	-	4.462427	1.3844175	-1.0	-1.0
chr11	6480274	6480384	ENSG00000132254.12|ARFIP2|AQR|AQR	901	-	6.040924	1.0045338	-1.0	-1.0
chr11	6481635	6481756	ENSG00000283977.1|AC084337.2|AQR|AQR	927	+	6.2511497	1.139442	-1.0	-1.0
chr11	6481636	6481781	ENSG00000132286.11|TIMM10B|AQR|AQR	933	+	5.985681	1.1756245	-1.0	-1.0
chr11	6547917	6548057	ENSG00000179532.12|DNHD1|AQR|AQR	946	+	4.2819386	1.2684904	-1.0	-1.0
chr11	6548522	6548637	ENSG00000179532.12|DNHD1|AQR|AQR	901	+	6.124151	1.0045338	-1.0	-1.0
chr11	6603403	6603503	ENSG00000132275.10|RRP8|AQR|AQR	962	-	6.6521244	1.4186697	-1.0	-1.0
chr11	6601602	6601712	ENSG00000132275.10|RRP8|AQR|AQR	901	-	6.029076	1.0033119	-1.0	-1.0
chr11	6602141	6602241	ENSG00000132275.10|RRP8|AQR|AQR	901	-	6.2060695	1.0045338	-1.0	-1.0
chr11	6600389	6600549	ENSG00000132275.10|RRP8|AQR|AQR	901	-	6.0290437	1.0045338	-1.0	-1.0
chr11	6608115	6608211	ENSG00000166333.13|ILK|AQR|AQR	962	+	6.688903	1.4183816	-1.0	-1.0
chr11	6609183	6609298	ENSG00000166333.13|ILK|AQR|AQR	901	+	5.195903	1.0045338	-1.0	-1.0
chr11	6604272	6604457	ENSG00000166333.13|ILK|AQR|AQR	908	+	3.111929	1.0357859	-1.0	-1.0
chr11	6608275	6608455	ENSG00000166333.13|ILK|AQR|AQR	960	+	3.7881367	1.4010693	-1.0	-1.0
chr11	6608908	6609073	ENSG00000166333.13|ILK|AQR|AQR	981	+	5.6011314	1.7183391	-1.0	-1.0
chr11	6603742	6603917	ENSG00000166333.13|ILK|AQR|AQR	958	+	5.388663	1.3802465	-1.0	-1.0
chr11	6611647	6611948	ENSG00000166337.9|TAF10|AQR|AQR	1000	-	5.521726	3.6289299	-1.0	-1.0
chr11	6611957	6612162	ENSG00000166337.9|TAF10|AQR|AQR	977	-	3.1761813	1.64222	-1.0	-1.0
chr11	6683026	6683221	ENSG00000158042.8|MRPL17|AQR|AQR	998	-	5.572721	2.7761834	-1.0	-1.0
chr11	6682746	6682881	ENSG00000158042.8|MRPL17|AQR|AQR	946	-	6.36737	1.2695773	-1.0	-1.0
chr11	7991780	7991950	ENSG00000175390.13|EIF3F|AQR|AQR	981	+	5.274654	1.7158295	-1.0	-1.0
chr11	7994517	7994692	ENSG00000175390.13|EIF3F|AQR|AQR	975	+	5.4986196	1.6091403	-1.0	-1.0
chr11	7991965	7992130	ENSG00000175390.13|EIF3F|AQR|AQR	935	+	5.3627677	1.190065	-1.0	-1.0
chr11	7994425	7994517	ENSG00000175390.13|EIF3F|AQR|AQR	911	+	2.6047335	1.0498945	-1.0	-1.0
chr11	7995292	7995462	ENSG00000175390.13|EIF3F|AQR|AQR	955	+	6.081508	1.344511	-1.0	-1.0
chr11	7994822	7995022	ENSG00000175390.13|EIF3F|AQR|AQR	993	+	4.2982407	2.1631331	-1.0	-1.0
chr11	8684052	8684177	ENSG00000166441.12|RPL27A|AQR|AQR	912	+	2.5861773	1.0546874	-1.0	-1.0
chr11	8682795	8682940	ENSG00000166441.12|RPL27A|AQR|AQR	940	+	3.0156984	1.2208023	-1.0	-1.0
chr11	8683230	8683400	ENSG00000166441.12|RPL27A|AQR|AQR	985	+	3.7724125	1.8291602	-1.0	-1.0
chr11	8684882	8684987	ENSG00000166441.12|RPL27A|AQR|AQR	901	+	3.3540888	1.0045338	-1.0	-1.0
chr11	8977213	8977403	ENSG00000254860.5|TMEM9B-AS1|AQR|AQR	901	+	6.0512133	1.0045338	-1.0	-1.0
chr11	9141783	9141939	ENSG00000184014.7|DENND5A|AQR|AQR	961	-	3.3915265	1.4050318	-1.0	-1.0
chr11	9178857	9178957	ENSG00000184014.7|DENND5A|AQR|AQR	966	-	3.397342	1.4656986	-1.0	-1.0
chr11	9143231	9143485	ENSG00000184014.7|DENND5A|AQR|AQR	998	-	6.7934594	2.7075274	-1.0	-1.0
chr11	9203536	9203756	ENSG00000184014.7|DENND5A|AQR|AQR	991	-	4.4784336	2.022969	-1.0	-1.0
chr11	9146931	9147111	ENSG00000184014.7|DENND5A|AQR|AQR	941	-	3.905491	1.2319329	-1.0	-1.0
chr11	9193681	9193816	ENSG00000184014.7|DENND5A|AQR|AQR	967	-	4.6379933	1.4834121	-1.0	-1.0
chr11	9152442	9152542	ENSG00000184014.7|DENND5A|AQR|AQR	901	-	6.159808	1.0045338	-1.0	-1.0
chr11	9152357	9152442	ENSG00000184014.7|DENND5A|AQR|AQR	962	-	6.5412483	1.4183816	-1.0	-1.0
chr11	9169949	9170074	ENSG00000184014.7|DENND5A|AQR|AQR	904	-	4.9185953	1.0175998	-1.0	-1.0
chr11	9141939	9142039	ENSG00000184014.7|DENND5A|AQR|AQR	960	-	2.665462	1.3983238	-1.0	-1.0
chr11	9139854	9140009	ENSG00000184014.7|DENND5A|AQR|AQR	960	-	4.5874634	1.3970058	-1.0	-1.0
chr11	9149976	9150080	ENSG00000184014.7|DENND5A|AQR|AQR	901	-	5.9936285	1.0045338	-1.0	-1.0
chr11	9150774	9150879	ENSG00000184014.7|DENND5A|AQR|AQR	901	-	5.941373	1.0045338	-1.0	-1.0
chr11	9142756	9142976	ENSG00000184014.7|DENND5A|AQR|AQR	990	-	5.033043	1.9993889	-1.0	-1.0
chr11	9420323	9420483	ENSG00000205339.9|IPO7|AQR|AQR	901	+	4.0424714	1.0041391	-1.0	-1.0
chr11	9428629	9428759	ENSG00000205339.9|IPO7|AQR|AQR	950	+	5.7233543	1.2972728	-1.0	-1.0
chr11	9414334	9414519	ENSG00000205339.9|IPO7|AQR|AQR	971	+	4.516162	1.5376368	-1.0	-1.0
chr11	9423140	9423280	ENSG00000205339.9|IPO7|AQR|AQR	901	+	6.0522223	1.0045338	-1.0	-1.0
chr11	9429834	9429944	ENSG00000205339.9|IPO7|AQR|AQR	949	+	6.4279423	1.2949771	-1.0	-1.0
chr11	9525345	9525479	ENSG00000166478.9|ZNF143|AQR|AQR	944	+	6.609656	1.2494348	-1.0	-1.0
chr11	9586866	9586976	ENSG00000166483.10|WEE1|AQR|AQR	901	+	6.0516615	1.0045338	-1.0	-1.0
chr11	9577166	9577361	ENSG00000166483.10|WEE1|AQR|AQR	916	+	3.1450934	1.0743105	-1.0	-1.0
chr11	9588341	9588441	ENSG00000166483.10|WEE1|AQR|AQR	901	+	3.316324	1.0045338	-1.0	-1.0
chr11	9575779	9575914	ENSG00000166483.10|WEE1|AQR|AQR	901	+	5.740343	1.0044615	-1.0	-1.0
chr11	9574410	9574509	ENSG00000166483.10|WEE1|AQR|AQR	990	+	3.3214192	1.9869298	-1.0	-1.0
chr11	9576659	9576789	ENSG00000166483.10|WEE1|AQR|AQR	938	+	6.1773496	1.2108355	-1.0	-1.0
chr11	10456305	10456402	ENSG00000133805.15|AMPD3|AQR|AQR	901	+	6.4211164	1.0045338	-1.0	-1.0
chr11	10456402	10456512	ENSG00000133805.15|AMPD3|AQR|AQR	901	+	6.1917286	1.0045338	-1.0	-1.0
chr11	10502894	10503039	ENSG00000133805.15|AMPD3|AQR|AQR	910	+	5.207885	1.0462748	-1.0	-1.0
chr11	10461424	10461514	ENSG00000133805.15|AMPD3|AQR|AQR	980	+	6.819579	1.6889404	-1.0	-1.0
chr11	10502795	10502894	ENSG00000133805.15|AMPD3|AQR|AQR	992	+	7.1847577	2.117112	-1.0	-1.0
chr11	10504404	10504548	ENSG00000133805.15|AMPD3|AQR|AQR	944	+	6.423331	1.2503213	-1.0	-1.0
chr11	10775303	10775403	ENSG00000198730.7|CTR9|AQR|AQR	901	+	5.9795575	1.0045338	-1.0	-1.0
chr11	10774131	10774266	ENSG00000198730.7|CTR9|AQR|AQR	901	+	6.1421423	1.0045338	-1.0	-1.0
chr11	10797881	10797981	ENSG00000110321.16|EIF4G2|AQR|AQR	901	-	2.9008882	1.0045338	-1.0	-1.0
chr11	10801076	10801196	ENSG00000110321.16|EIF4G2|AQR|AQR	921	-	3.1620586	1.1040785	-1.0	-1.0
chr11	10806681	10806916	ENSG00000110321.16|EIF4G2|AQR|AQR	991	-	3.602454	2.0444763	-1.0	-1.0
chr11	10801960	10802060	ENSG00000110321.16|EIF4G2|AQR|AQR	901	-	4.0617523	1.0039562	-1.0	-1.0
chr11	10805981	10806166	ENSG00000110321.16|EIF4G2|AQR|AQR	969	-	2.6409736	1.5028138	-1.0	-1.0
chr11	10798892	10799012	ENSG00000110321.16|EIF4G2|AQR|AQR	963	-	3.3042974	1.4269004	-1.0	-1.0
chr11	10805800	10805906	ENSG00000110321.16|EIF4G2|AQR|AQR	901	-	2.5201256	1.0045338	-1.0	-1.0
chr11	10804896	10805001	ENSG00000110321.16|EIF4G2|AQR|AQR	901	-	3.3516898	1.0045338	-1.0	-1.0
chr11	10807141	10807426	ENSG00000110321.16|EIF4G2|AQR|AQR	994	-	2.8492954	2.2531238	-1.0	-1.0
chr11	10799727	10799857	ENSG00000110321.16|EIF4G2|AQR|AQR	905	-	2.2575724	1.0211964	-1.0	-1.0
chr11	11938120	11938255	ENSG00000170242.17|USP47|AQR|AQR	901	+	6.153573	1.0045338	-1.0	-1.0
chr11	12256936	12257066	ENSG00000133816.13|MICAL2|AQR|AQR	901	+	6.3105006	1.0045338	-1.0	-1.0
chr11	12216273	12216388	ENSG00000133816.13|MICAL2|AQR|AQR	929	+	3.4926312	1.146791	-1.0	-1.0
chr11	13710772	13710972	ENSG00000197601.12|FAR1|AQR|AQR	973	+	4.583882	1.5703691	-1.0	-1.0
chr11	14468860	14468965	ENSG00000129083.12|COPB1|AQR|AQR	901	-	6.041814	1.0045338	-1.0	-1.0
chr11	14499475	14499602	ENSG00000129083.12|COPB1|AQR|AQR	954	-	2.5597942	1.3344283	-1.0	-1.0
chr11	14498985	14499105	ENSG00000129083.12|COPB1|AQR|AQR	993	-	4.5004654	2.1387086	-1.0	-1.0
chr11	14469220	14469330	ENSG00000129083.12|COPB1|AQR|AQR	901	-	2.8664355	1.0040289	-1.0	-1.0
chr11	14461062	14461185	ENSG00000129083.12|COPB1|AQR|AQR	916	-	6.4046755	1.0783108	-1.0	-1.0
chr11	14499647	14499747	ENSG00000129083.12|COPB1|AQR|AQR	913	-	4.3608394	1.0590013	-1.0	-1.0
chr11	14460110	14460290	ENSG00000129083.12|COPB1|AQR|AQR	952	-	5.443742	1.3142719	-1.0	-1.0
chr11	14460297	14460422	ENSG00000129083.12|COPB1|AQR|AQR	982	-	6.8757343	1.7532512	-1.0	-1.0
chr11	14498985	14499105	ENSG00000256206.2|AC018523.2|AQR|AQR	993	-	4.5004654	2.1382885	-1.0	-1.0
chr11	14520171	14520291	ENSG00000256206.2|AC018523.2|AQR|AQR	955	-	6.616268	1.3513168	-1.0	-1.0
chr11	14517981	14518081	ENSG00000256206.2|AC018523.2|AQR|AQR	901	-	6.0010085	1.0045338	-1.0	-1.0
chr11	14513436	14513569	ENSG00000256206.2|AC018523.2|AQR|AQR	954	-	4.1427193	1.3397701	-1.0	-1.0
chr11	14499475	14499745	ENSG00000256206.2|AC018523.2|AQR|AQR	972	-	3.1068141	1.555195	-1.0	-1.0
chr11	14517981	14518081	ENSG00000129084.17|PSMA1|AQR|AQR	901	-	6.0010085	1.0045338	-1.0	-1.0
chr11	14520172	14520367	ENSG00000129084.17|PSMA1|AQR|AQR	973	-	4.9196453	1.5619493	-1.0	-1.0
chr11	14507586	14507686	ENSG00000129084.17|PSMA1|AQR|AQR	901	-	3.0536447	1.0045338	-1.0	-1.0
chr11	14513459	14513574	ENSG00000129084.17|PSMA1|AQR|AQR	962	-	4.4908137	1.4176526	-1.0	-1.0
chr11	17074961	17075091	ENSG00000110700.6|RPS13|AQR|AQR	953	-	3.955612	1.33072	-1.0	-1.0
chr11	17077328	17077648	ENSG00000110700.6|RPS13|AQR|AQR	1000	-	5.1257534	3.7168417	-1.0	-1.0
chr11	17074466	17074571	ENSG00000110700.6|RPS13|AQR|AQR	953	-	4.412788	1.3251367	-1.0	-1.0
chr11	17075356	17075471	ENSG00000110700.6|RPS13|AQR|AQR	960	-	4.3292475	1.3987625	-1.0	-1.0
chr11	17077068	17077233	ENSG00000110700.6|RPS13|AQR|AQR	937	-	3.4911923	1.1996608	-1.0	-1.0
chr11	17368866	17368964	ENSG00000188211.8|NCR3LG1|AQR|AQR	901	+	4.2233925	1.0045338	-1.0	-1.0
chr11	18405296	18405448	ENSG00000134333.13|LDHA|AQR|AQR	994	+	5.2867603	2.2118287	-1.0	-1.0
chr11	18399539	18399644	ENSG00000134333.13|LDHA|AQR|AQR	938	+	3.1189194	1.2074687	-1.0	-1.0
chr11	18396925	18397085	ENSG00000134333.13|LDHA|AQR|AQR	973	+	3.4716501	1.5688479	-1.0	-1.0
chr11	19240547	19240647	ENSG00000129173.12|E2F8|AQR|AQR	901	-	6.0826197	1.0045338	-1.0	-1.0
chr11	19225731	19225831	ENSG00000129173.12|E2F8|AQR|AQR	996	-	5.433248	2.411495	-1.0	-1.0
chr11	19225620	19225731	ENSG00000129173.12|E2F8|AQR|AQR	901	-	4.9201393	1.0045338	-1.0	-1.0
chr11	19225490	19225610	ENSG00000129173.12|E2F8|AQR|AQR	912	-	3.129646	1.0554537	-1.0	-1.0
chr11	20363824	20363999	ENSG00000109854.13|HTATIP2|AQR|AQR	901	+	6.067132	1.0045338	-1.0	-1.0
chr11	28110052	28110165	ENSG00000169519.20|METTL15|AQR|AQR	901	+	6.174798	1.0045338	-1.0	-1.0
chr11	30323232	30323332	ENSG00000152219.4|ARL14EP|AQR|AQR	901	+	5.931135	1.0045338	-1.0	-1.0
chr11	32417478	32417593	ENSG00000184937.13|WT1|AQR|AQR	901	-	6.219658	1.0045338	-1.0	-1.0
chr11	32588723	32588823	ENSG00000149100.12|EIF3M|AQR|AQR	901	+	4.006229	1.0045338	-1.0	-1.0
chr11	32601822	32601977	ENSG00000149100.12|EIF3M|AQR|AQR	968	+	4.1768436	1.4890655	-1.0	-1.0
chr11	32593943	32594048	ENSG00000149100.12|EIF3M|AQR|AQR	938	+	3.1189194	1.2060137	-1.0	-1.0
chr11	33736381	33736445	ENSG00000085063.14|CD59|AQR|AQR	973	-	4.744904	1.5725634	-1.0	-1.0
chr11	33736285	33736381	ENSG00000085063.14|CD59|AQR|AQR	901	-	4.172964	1.0045338	-1.0	-1.0
chr11	33770765	33770960	ENSG00000110429.13|FBXO3|AQR|AQR	987	-	6.872134	1.8888801	-1.0	-1.0
chr11	33869056	33869345	ENSG00000135363.11|LMO2|AQR|AQR	968	-	6.5102634	1.4928617	-1.0	-1.0
chr11	33870002	33870102	ENSG00000135363.11|LMO2|AQR|AQR	901	-	6.0770345	1.0045338	-1.0	-1.0
chr11	33864601	33864926	ENSG00000135363.11|LMO2|AQR|AQR	973	-	5.684664	1.5720636	-1.0	-1.0
chr11	33869345	33869445	ENSG00000135363.11|LMO2|AQR|AQR	980	-	3.4320648	1.7047154	-1.0	-1.0
chr11	33869465	33869920	ENSG00000135363.11|LMO2|AQR|AQR	976	-	4.347265	1.6142535	-1.0	-1.0
chr11	34051772	34051871	ENSG00000135387.20|CAPRIN1|AQR|AQR	952	+	2.958999	1.3188362	-1.0	-1.0
chr11	34076107	34076235	ENSG00000135387.20|CAPRIN1|AQR|AQR	954	+	6.506917	1.3333596	-1.0	-1.0
chr11	34052619	34052734	ENSG00000135387.20|CAPRIN1|AQR|AQR	912	+	2.624739	1.0573113	-1.0	-1.0
chr11	34097737	34097857	ENSG00000135387.20|CAPRIN1|AQR|AQR	907	+	3.062845	1.0326296	-1.0	-1.0
chr11	34090289	34090528	ENSG00000135387.20|CAPRIN1|AQR|AQR	974	+	4.6380386	1.5888368	-1.0	-1.0
chr11	34096673	34096848	ENSG00000135387.20|CAPRIN1|AQR|AQR	959	+	6.5344996	1.3873374	-1.0	-1.0
chr11	34079765	34079880	ENSG00000135387.20|CAPRIN1|AQR|AQR	901	+	4.0977826	1.0045338	-1.0	-1.0
chr11	34051871	34051971	ENSG00000135387.20|CAPRIN1|AQR|AQR	901	+	6.24625	1.0045338	-1.0	-1.0
chr11	34105696	34105792	ENSG00000135372.8|NAT10|AQR|AQR	939	+	2.8560398	1.2121207	-1.0	-1.0
chr11	34133142	34133272	ENSG00000135372.8|NAT10|AQR|AQR	964	+	4.62896	1.4385885	-1.0	-1.0
chr11	34112223	34112338	ENSG00000135372.8|NAT10|AQR|AQR	901	+	5.981103	1.0045338	-1.0	-1.0
chr11	34136536	34136636	ENSG00000135372.8|NAT10|AQR|AQR	901	+	4.0351067	1.0045338	-1.0	-1.0
chr11	34111918	34112051	ENSG00000135372.8|NAT10|AQR|AQR	901	+	6.260836	1.0045338	-1.0	-1.0
chr11	34133045	34133142	ENSG00000135372.8|NAT10|AQR|AQR	957	+	3.2289379	1.3693112	-1.0	-1.0
chr11	34134162	34134318	ENSG00000135372.8|NAT10|AQR|AQR	988	+	6.0448675	1.9087191	-1.0	-1.0
chr11	34131257	34131380	ENSG00000135372.8|NAT10|AQR|AQR	911	+	4.247658	1.0503278	-1.0	-1.0
chr11	34105792	34105892	ENSG00000135372.8|NAT10|AQR|AQR	965	+	6.7494617	1.4578944	-1.0	-1.0
chr11	34134586	34134736	ENSG00000135372.8|NAT10|AQR|AQR	981	+	5.247971	1.7282946	-1.0	-1.0
chr11	34135031	34135174	ENSG00000135372.8|NAT10|AQR|AQR	987	+	6.990299	1.8937284	-1.0	-1.0
chr11	34134511	34134586	ENSG00000135372.8|NAT10|AQR|AQR	990	+	5.124934	1.9898286	-1.0	-1.0
chr11	34468297	34468492	ENSG00000121691.4|CAT|AQR|AQR	993	+	7.173499	2.1300385	-1.0	-1.0
chr11	34456542	34456664	ENSG00000121691.4|CAT|AQR|AQR	944	+	3.2115011	1.2518337	-1.0	-1.0
chr11	34456719	34456914	ENSG00000121691.4|CAT|AQR|AQR	965	+	3.4000406	1.4587469	-1.0	-1.0
chr11	34470943	34471041	ENSG00000121691.4|CAT|AQR|AQR	901	+	2.9248757	1.0045338	-1.0	-1.0
chr11	43391893	43392048	ENSG00000254577.1|AC087276.2|AQR|AQR	981	+	5.1462984	1.7273718	-1.0	-1.0
chr11	43444155	43444280	ENSG00000052841.14|TTC17|AQR|AQR	928	+	3.3279266	1.1435144	-1.0	-1.0
chr11	43447898	43448023	ENSG00000052841.14|TTC17|AQR|AQR	939	+	4.007053	1.2113754	-1.0	-1.0
chr11	43490126	43490311	ENSG00000052841.14|TTC17|AQR|AQR	951	+	4.3689075	1.3056923	-1.0	-1.0
chr11	43405673	43405793	ENSG00000052841.14|TTC17|AQR|AQR	901	+	6.0698752	1.0045338	-1.0	-1.0
chr11	43882962	43883081	ENSG00000166199.12|ALKBH3|AQR|AQR	974	+	6.725641	1.5913272	-1.0	-1.0
chr11	44077768	44078038	ENSG00000110455.13|ACCS|AQR|AQR	995	+	4.951186	2.3397236	-1.0	-1.0
chr11	44077278	44077473	ENSG00000110455.13|ACCS|AQR|AQR	976	+	4.23154	1.6202307	-1.0	-1.0
chr11	44079523	44079620	ENSG00000110455.13|ACCS|AQR|AQR	981	+	6.8074718	1.7136288	-1.0	-1.0
chr11	44080889	44081279	ENSG00000110455.13|ACCS|AQR|AQR	956	+	4.098422	1.3524897	-1.0	-1.0
chr11	44150214	44150409	ENSG00000151348.13|EXT2|AQR|AQR	982	+	6.4971657	1.7362863	-1.0	-1.0
chr11	44130138	44130238	ENSG00000151348.13|EXT2|AQR|AQR	901	+	2.967516	1.0045338	-1.0	-1.0
chr11	44146654	44146774	ENSG00000151348.13|EXT2|AQR|AQR	901	+	5.9795575	1.0045338	-1.0	-1.0
chr11	44130042	44130138	ENSG00000151348.13|EXT2|AQR|AQR	962	+	4.4740815	1.4188982	-1.0	-1.0
chr11	45867652	45867847	ENSG00000121671.11|CRY2|AQR|AQR	983	+	6.8626604	1.7750825	-1.0	-1.0
chr11	45855991	45856186	ENSG00000121671.11|CRY2|AQR|AQR	982	+	6.0121307	1.7552217	-1.0	-1.0
chr11	45917612	45917767	ENSG00000121680.15|PEX16|AQR|AQR	901	-	3.9716144	1.0036969	-1.0	-1.0
chr11	45913818	45913918	ENSG00000121680.15|PEX16|AQR|AQR	941	-	3.5897079	1.2284185	-1.0	-1.0
chr11	45935537	45935692	ENSG00000135365.15|PHF21A|AQR|AQR	929	-	4.8892	1.149079	-1.0	-1.0
chr11	46379352	46379542	ENSG00000149091.15|DGKZ|AQR|AQR	923	+	3.5734859	1.1121128	-1.0	-1.0
chr11	46375726	46375850	ENSG00000149091.15|DGKZ|AQR|AQR	901	+	6.2407055	1.0045338	-1.0	-1.0
chr11	46378404	46378639	ENSG00000149091.15|DGKZ|AQR|AQR	997	+	4.427965	2.5377002	-1.0	-1.0
chr11	46376145	46376255	ENSG00000149091.15|DGKZ|AQR|AQR	901	+	6.364504	1.0045338	-1.0	-1.0
chr11	46379207	46379347	ENSG00000149091.15|DGKZ|AQR|AQR	901	+	5.4983335	1.0045338	-1.0	-1.0
chr11	46369451	46369646	ENSG00000149091.15|DGKZ|AQR|AQR	961	+	6.576429	1.4126029	-1.0	-1.0
chr11	46368016	46368206	ENSG00000149091.15|DGKZ|AQR|AQR	971	+	5.6838117	1.5428934	-1.0	-1.0
chr11	46377184	46377309	ENSG00000149091.15|DGKZ|AQR|AQR	916	+	4.435864	1.073561	-1.0	-1.0
chr11	46378869	46379064	ENSG00000149091.15|DGKZ|AQR|AQR	967	+	4.7360106	1.4871858	-1.0	-1.0
chr11	46376519	46376649	ENSG00000149091.15|DGKZ|AQR|AQR	901	+	6.2382526	1.0045338	-1.0	-1.0
chr11	46381739	46381914	ENSG00000110492.15|MDK|AQR|AQR	905	+	3.2247605	1.02251	-1.0	-1.0
chr11	46383348	46383463	ENSG00000110492.15|MDK|AQR|AQR	944	+	4.200259	1.2507946	-1.0	-1.0
chr11	46382651	46382941	ENSG00000110492.15|MDK|AQR|AQR	1000	+	4.880115	4.019713	-1.0	-1.0
chr11	46593837	46593942	ENSG00000110497.14|AMBRA1|AQR|AQR	901	-	5.931135	1.0045338	-1.0	-1.0
chr11	46545603	46545703	ENSG00000110497.14|AMBRA1|AQR|AQR	982	-	6.8251204	1.7416928	-1.0	-1.0
chr11	46543428	46543528	ENSG00000110497.14|AMBRA1|AQR|AQR	901	-	4.13847	1.0045338	-1.0	-1.0
chr11	46702923	46703023	ENSG00000175213.2|ZNF408|AQR|AQR	901	+	5.908552	1.0045338	-1.0	-1.0
chr11	46702703	46702878	ENSG00000175213.2|ZNF408|AQR|AQR	961	+	6.6042743	1.414122	-1.0	-1.0
chr11	46701342	46701447	ENSG00000175213.2|ZNF408|AQR|AQR	901	+	5.941373	1.0045338	-1.0	-1.0
chr11	46753145	46753309	ENSG00000175216.14|CKAP5|AQR|AQR	938	-	3.5043895	1.2093027	-1.0	-1.0
chr11	46753497	46753597	ENSG00000175216.14|CKAP5|AQR|AQR	901	-	4.017579	1.0045338	-1.0	-1.0
chr11	46846219	46846308	ENSG00000175216.14|CKAP5|AQR|AQR	901	-	6.35706	1.0045338	-1.0	-1.0
chr11	46752710	46752835	ENSG00000175216.14|CKAP5|AQR|AQR	964	-	5.897115	1.4412588	-1.0	-1.0
chr11	46744327	46744432	ENSG00000175216.14|CKAP5|AQR|AQR	901	-	6.026197	1.0045338	-1.0	-1.0
chr11	46821072	46821172	ENSG00000175216.14|CKAP5|AQR|AQR	901	-	5.957577	1.002348	-1.0	-1.0
chr11	46801304	46801409	ENSG00000175216.14|CKAP5|AQR|AQR	901	-	2.935946	1.0045338	-1.0	-1.0
chr11	46752519	46752619	ENSG00000175216.14|CKAP5|AQR|AQR	900	-	5.957577	1.0021077	-1.0	-1.0
chr11	47176418	47176558	ENSG00000149182.14|ARFGAP2|AQR|AQR	929	-	3.89238	1.1468657	-1.0	-1.0
chr11	47171753	47171873	ENSG00000149182.14|ARFGAP2|AQR|AQR	901	-	6.1219125	1.0045338	-1.0	-1.0
chr11	47172183	47172328	ENSG00000149182.14|ARFGAP2|AQR|AQR	946	-	3.3379676	1.2689414	-1.0	-1.0
chr11	47175756	47175896	ENSG00000149182.14|ARFGAP2|AQR|AQR	901	-	6.016865	1.0045338	-1.0	-1.0
chr11	47173327	47173477	ENSG00000149182.14|ARFGAP2|AQR|AQR	951	-	4.3794107	1.3069323	-1.0	-1.0
chr11	47174896	47175111	ENSG00000149182.14|ARFGAP2|AQR|AQR	972	-	3.5514991	1.5557797	-1.0	-1.0
chr11	47215201	47215361	ENSG00000134574.11|DDB2|AQR|AQR	915	+	5.3227115	1.0689512	-1.0	-1.0
chr11	47234672	47234756	ENSG00000134574.11|DDB2|AQR|AQR	901	+	6.126204	1.0045338	-1.0	-1.0
chr11	47242722	47242822	ENSG00000134575.9|ACP2|AQR|AQR	901	-	6.0719957	1.002968	-1.0	-1.0
chr11	47285060	47285194	ENSG00000110514.19|MADD|AQR|AQR	901	+	4.562159	1.0031519	-1.0	-1.0
chr11	47308709	47308809	ENSG00000110514.19|MADD|AQR|AQR	901	+	6.041514	1.0045338	-1.0	-1.0
chr11	47326962	47327062	ENSG00000110514.19|MADD|AQR|AQR	901	+	3.2978852	1.0030193	-1.0	-1.0
chr11	47275062	47275159	ENSG00000110514.19|MADD|AQR|AQR	901	+	3.9736059	1.0045338	-1.0	-1.0
chr11	47289292	47289390	ENSG00000110514.19|MADD|AQR|AQR	901	+	4.032912	1.0045338	-1.0	-1.0
chr11	47328606	47328704	ENSG00000110514.19|MADD|AQR|AQR	933	+	3.612158	1.1741201	-1.0	-1.0
chr11	47286437	47286534	ENSG00000110514.19|MADD|AQR|AQR	901	+	3.330434	1.0045338	-1.0	-1.0
chr11	47289493	47289633	ENSG00000110514.19|MADD|AQR|AQR	969	+	4.6486	1.5127486	-1.0	-1.0
chr11	47295794	47295896	ENSG00000110514.19|MADD|AQR|AQR	900	+	3.9502828	1.0006237	-1.0	-1.0
chr11	47285355	47285475	ENSG00000110514.19|MADD|AQR|AQR	901	+	6.195967	1.0045338	-1.0	-1.0
chr11	47324505	47324685	ENSG00000110514.19|MADD|AQR|AQR	974	+	5.0788	1.5870525	-1.0	-1.0
chr11	47289758	47289866	ENSG00000110514.19|MADD|AQR|AQR	901	+	4.0503087	1.0045338	-1.0	-1.0
chr11	47278179	47278278	ENSG00000110514.19|MADD|AQR|AQR	964	+	6.530525	1.4466465	-1.0	-1.0
chr11	47328704	47328804	ENSG00000110514.19|MADD|AQR|AQR	901	+	6.3152857	1.0045338	-1.0	-1.0
chr11	47276227	47276497	ENSG00000110514.19|MADD|AQR|AQR	906	+	4.2046404	1.0281025	-1.0	-1.0
chr11	47415426	47415526	ENSG00000165915.13|SLC39A13|AQR|AQR	901	+	5.931135	1.0045338	-1.0	-1.0
chr11	47414951	47415091	ENSG00000165915.13|SLC39A13|AQR|AQR	901	+	6.01484	1.0042136	-1.0	-1.0
chr11	47412200	47412350	ENSG00000165915.13|SLC39A13|AQR|AQR	901	+	6.2303357	1.0035372	-1.0	-1.0
chr11	47413661	47413761	ENSG00000165915.13|SLC39A13|AQR|AQR	901	+	5.9475417	1.0045338	-1.0	-1.0
chr11	47411990	47412135	ENSG00000165915.13|SLC39A13|AQR|AQR	901	+	5.984186	1.0045338	-1.0	-1.0
chr11	47424711	47424821	ENSG00000165916.8|PSMC3|AQR|AQR	901	-	6.14662	1.0045338	-1.0	-1.0
chr11	47424418	47424563	ENSG00000165916.8|PSMC3|AQR|AQR	911	-	4.463852	1.0524663	-1.0	-1.0
chr11	47422573	47422673	ENSG00000165916.8|PSMC3|AQR|AQR	901	-	6.1874766	1.0045338	-1.0	-1.0
chr11	47424045	47424145	ENSG00000165916.8|PSMC3|AQR|AQR	964	-	4.533608	1.4439089	-1.0	-1.0
chr11	47424976	47425120	ENSG00000165916.8|PSMC3|AQR|AQR	971	-	6.1322513	1.5431337	-1.0	-1.0
chr11	47425768	47425950	ENSG00000165916.8|PSMC3|AQR|AQR	971	-	5.0045385	1.5447885	-1.0	-1.0
chr11	47420727	47420847	ENSG00000165916.8|PSMC3|AQR|AQR	901	-	5.9590845	1.0045338	-1.0	-1.0
chr11	47419197	47419312	ENSG00000165916.8|PSMC3|AQR|AQR	901	-	6.061091	1.0045338	-1.0	-1.0
chr11	47482856	47482971	ENSG00000149187.18|CELF1|AQR|AQR	938	-	6.3671494	1.2089864	-1.0	-1.0
chr11	47473241	47473346	ENSG00000149187.18|CELF1|AQR|AQR	901	-	5.908552	1.0045338	-1.0	-1.0
chr11	47475196	47475335	ENSG00000149187.18|CELF1|AQR|AQR	914	-	6.1745954	1.0639998	-1.0	-1.0
chr11	47483452	47483532	ENSG00000149187.18|CELF1|AQR|AQR	998	-	4.781193	2.6701303	-1.0	-1.0
chr11	47483321	47483452	ENSG00000149187.18|CELF1|AQR|AQR	977	-	5.8210773	1.633062	-1.0	-1.0
chr11	47482581	47482771	ENSG00000149187.18|CELF1|AQR|AQR	960	-	4.910973	1.3935897	-1.0	-1.0
chr11	47565889	47565986	ENSG00000110536.13|PTPMT1|AQR|AQR	989	+	5.1061263	1.9403057	-1.0	-1.0
chr11	47569576	47569699	ENSG00000110536.13|PTPMT1|AQR|AQR	901	+	4.767606	1.0045338	-1.0	-1.0
chr11	47565986	47566086	ENSG00000110536.13|PTPMT1|AQR|AQR	901	+	3.284676	1.0045338	-1.0	-1.0
chr11	47569794	47569891	ENSG00000110536.13|PTPMT1|AQR|AQR	963	+	6.4935174	1.4335271	-1.0	-1.0
chr11	47565986	47566086	ENSG00000213619.9|NDUFS3|AQR|AQR	901	+	3.284676	1.0045338	-1.0	-1.0
chr11	47569576	47569771	ENSG00000213619.9|NDUFS3|AQR|AQR	910	+	4.386632	1.0448614	-1.0	-1.0
chr11	47565905	47565986	ENSG00000213619.9|NDUFS3|AQR|AQR	989	+	5.1061263	1.9546914	-1.0	-1.0
chr11	47579189	47579294	ENSG00000213619.9|NDUFS3|AQR|AQR	901	+	5.9250445	1.0045338	-1.0	-1.0
chr11	47569791	47569986	ENSG00000213619.9|NDUFS3|AQR|AQR	915	+	4.589716	1.0683278	-1.0	-1.0
chr11	47580574	47580709	ENSG00000213619.9|NDUFS3|AQR|AQR	901	+	4.053104	1.0045338	-1.0	-1.0
chr11	47580714	47580834	ENSG00000213619.9|NDUFS3|AQR|AQR	901	+	5.9595885	1.0045338	-1.0	-1.0
chr11	47753102	47753212	ENSG00000109920.12|FNBP4|AQR|AQR	901	-	6.3951545	1.0045338	-1.0	-1.0
chr11	47729967	47730072	ENSG00000109920.12|FNBP4|AQR|AQR	920	-	2.5789037	1.09593	-1.0	-1.0
chr11	47752824	47752924	ENSG00000109920.12|FNBP4|AQR|AQR	901	-	5.963667	1.0045338	-1.0	-1.0
chr11	47731562	47731687	ENSG00000109920.12|FNBP4|AQR|AQR	953	-	5.6119914	1.3319014	-1.0	-1.0
chr11	47731283	47731428	ENSG00000109920.12|FNBP4|AQR|AQR	954	-	4.171921	1.3383214	-1.0	-1.0
chr11	47766932	47767068	ENSG00000109920.12|FNBP4|AQR|AQR	990	-	5.194733	2.0204074	-1.0	-1.0
chr11	47724742	47724887	ENSG00000109920.12|FNBP4|AQR|AQR	946	-	5.015292	1.2674923	-1.0	-1.0
chr11	47767068	47767168	ENSG00000109920.12|FNBP4|AQR|AQR	999	-	3.7922366	2.895566	-1.0	-1.0
chr11	47731977	47732152	ENSG00000109920.12|FNBP4|AQR|AQR	919	-	2.8816063	1.089218	-1.0	-1.0
chr11	47792686	47792796	ENSG00000030066.13|NUP160|AQR|AQR	901	-	6.266557	1.0045338	-1.0	-1.0
chr11	47848114	47848214	ENSG00000030066.13|NUP160|AQR|AQR	900	-	5.973691	1.0019231	-1.0	-1.0
chr11	47808529	47808664	ENSG00000030066.13|NUP160|AQR|AQR	938	-	6.379308	1.204987	-1.0	-1.0
chr11	47848218	47848318	ENSG00000030066.13|NUP160|AQR|AQR	901	-	2.8218713	1.0045338	-1.0	-1.0
chr11	47822086	47822167	ENSG00000030066.13|NUP160|AQR|AQR	991	-	7.062211	2.0626235	-1.0	-1.0
chr11	50298179	50298279	ENSG00000255042.3|AC109635.4|AQR|AQR	901	-	6.2010694	1.0045338	-1.0	-1.0
chr11	57321876	57322061	ENSG00000149115.13|TNKS1BP1|AQR|AQR	919	-	3.4948187	1.0889251	-1.0	-1.0
chr11	57312533	57312633	ENSG00000149115.13|TNKS1BP1|AQR|AQR	970	-	4.7076325	1.5228134	-1.0	-1.0
chr11	57301041	57301161	ENSG00000149115.13|TNKS1BP1|AQR|AQR	940	-	4.3799543	1.2244768	-1.0	-1.0
chr11	57317817	57317887	ENSG00000149115.13|TNKS1BP1|AQR|AQR	901	-	6.0010085	1.0045338	-1.0	-1.0
chr11	57310556	57310666	ENSG00000149115.13|TNKS1BP1|AQR|AQR	947	-	6.448856	1.2746416	-1.0	-1.0
chr11	57301806	57301906	ENSG00000149115.13|TNKS1BP1|AQR|AQR	962	-	3.8727152	1.4197984	-1.0	-1.0
chr11	57300769	57300883	ENSG00000149115.13|TNKS1BP1|AQR|AQR	978	-	6.7576184	1.6586442	-1.0	-1.0
chr11	57324685	57324839	ENSG00000149115.13|TNKS1BP1|AQR|AQR	987	-	6.504659	1.8850684	-1.0	-1.0
chr11	57300527	57300679	ENSG00000149115.13|TNKS1BP1|AQR|AQR	962	-	4.0897846	1.4155117	-1.0	-1.0
chr11	57317912	57318017	ENSG00000149115.13|TNKS1BP1|AQR|AQR	901	-	5.982106	1.0045338	-1.0	-1.0
chr11	57300883	57300983	ENSG00000149115.13|TNKS1BP1|AQR|AQR	998	-	4.3415303	2.6430058	-1.0	-1.0
chr11	57301691	57301801	ENSG00000149115.13|TNKS1BP1|AQR|AQR	930	-	6.3987517	1.1519791	-1.0	-1.0
chr11	57330755	57330860	ENSG00000149136.8|SSRP1|AQR|AQR	901	-	4.0583906	1.0045338	-1.0	-1.0
chr11	57335517	57335827	ENSG00000149136.8|SSRP1|AQR|AQR	994	-	5.483252	2.2416008	-1.0	-1.0
chr11	57329996	57330138	ENSG00000149136.8|SSRP1|AQR|AQR	911	-	3.6593478	1.0489037	-1.0	-1.0
chr11	57326478	57326578	ENSG00000149136.8|SSRP1|AQR|AQR	901	-	6.2411895	1.0045338	-1.0	-1.0
chr11	57333349	57333454	ENSG00000149136.8|SSRP1|AQR|AQR	901	-	3.9736059	1.0043588	-1.0	-1.0
chr11	57327267	57327452	ENSG00000149136.8|SSRP1|AQR|AQR	975	-	5.8575463	1.5963666	-1.0	-1.0
chr11	57332151	57332251	ENSG00000149136.8|SSRP1|AQR|AQR	962	-	4.509853	1.4192994	-1.0	-1.0
chr11	57326852	57327007	ENSG00000149136.8|SSRP1|AQR|AQR	907	-	4.782418	1.0309038	-1.0	-1.0
chr11	57388631	57388821	ENSG00000186652.9|PRG2|AQR|AQR	901	-	6.2292395	1.0045338	-1.0	-1.0
chr11	57421388	57421493	ENSG00000254979.5|AP000781.2|AQR|AQR	901	-	2.8993297	1.0045338	-1.0	-1.0
chr11	57409708	57409908	ENSG00000254979.5|AP000781.2|AQR|AQR	917	-	3.9194765	1.080561	-1.0	-1.0
chr11	57423848	57423981	ENSG00000254979.5|AP000781.2|AQR|AQR	972	-	4.829569	1.5565073	-1.0	-1.0
chr11	57416572	57416670	ENSG00000254979.5|AP000781.2|AQR|AQR	939	-	3.302786	1.2161881	-1.0	-1.0
chr11	57416670	57416800	ENSG00000254979.5|AP000781.2|AQR|AQR	954	-	4.454536	1.340458	-1.0	-1.0
chr11	57420837	57420971	ENSG00000254979.5|AP000781.2|AQR|AQR	931	-	5.709668	1.1611029	-1.0	-1.0
chr11	57415106	57415231	ENSG00000254979.5|AP000781.2|AQR|AQR	960	-	6.0345926	1.3943973	-1.0	-1.0
chr11	57409174	57409274	ENSG00000254979.5|AP000781.2|AQR|AQR	977	-	3.5385375	1.6369843	-1.0	-1.0
chr11	57409298	57409403	ENSG00000254979.5|AP000781.2|AQR|AQR	901	-	5.941373	1.0045338	-1.0	-1.0
chr11	57421296	57421373	ENSG00000254979.5|AP000781.2|AQR|AQR	988	-	3.3855343	1.9035532	-1.0	-1.0
chr11	57388708	57388823	ENSG00000254979.5|AP000781.2|AQR|AQR	901	-	6.1664834	1.0045338	-1.0	-1.0
chr11	57410113	57410248	ENSG00000254979.5|AP000781.2|AQR|AQR	927	-	3.1358147	1.1379912	-1.0	-1.0
chr11	57414508	57414608	ENSG00000254979.5|AP000781.2|AQR|AQR	901	-	6.2593074	1.0045338	-1.0	-1.0
chr11	57417630	57417747	ENSG00000254979.5|AP000781.2|AQR|AQR	986	-	6.928939	1.8617961	-1.0	-1.0
chr11	57421683	57421783	ENSG00000254979.5|AP000781.2|AQR|AQR	900	-	5.973691	1.0019231	-1.0	-1.0
chr11	57421064	57421296	ENSG00000254979.5|AP000781.2|AQR|AQR	989	-	4.572733	1.9747747	-1.0	-1.0
chr11	57423848	57423981	ENSG00000134802.17|SLC43A3|AQR|AQR	972	-	4.829569	1.5531161	-1.0	-1.0
chr11	57416670	57416800	ENSG00000134802.17|SLC43A3|AQR|AQR	954	-	4.454536	1.3398277	-1.0	-1.0
chr11	57420837	57420971	ENSG00000134802.17|SLC43A3|AQR|AQR	931	-	5.709668	1.1621261	-1.0	-1.0
chr11	57426033	57426138	ENSG00000134802.17|SLC43A3|AQR|AQR	901	-	6.0361433	1.0045338	-1.0	-1.0
chr11	57421683	57421783	ENSG00000134802.17|SLC43A3|AQR|AQR	900	-	5.973691	1.001972	-1.0	-1.0
chr11	57421064	57421296	ENSG00000134802.17|SLC43A3|AQR|AQR	989	-	4.572733	1.9735081	-1.0	-1.0
chr11	57425540	57425640	ENSG00000134802.17|SLC43A3|AQR|AQR	983	-	4.9748755	1.7594748	-1.0	-1.0
chr11	57421296	57421373	ENSG00000134802.17|SLC43A3|AQR|AQR	988	-	3.3855343	1.9038024	-1.0	-1.0
chr11	57410121	57410251	ENSG00000134802.17|SLC43A3|AQR|AQR	917	-	3.0348406	1.0788144	-1.0	-1.0
chr11	57417630	57417747	ENSG00000134802.17|SLC43A3|AQR|AQR	987	-	6.928939	1.876478	-1.0	-1.0
chr11	57427061	57427121	ENSG00000134802.17|SLC43A3|AQR|AQR	1000	-	5.2333636	6.335964	-1.0	-1.0
chr11	57425428	57425540	ENSG00000134802.17|SLC43A3|AQR|AQR	929	-	4.2389426	1.1495905	-1.0	-1.0
chr11	57426885	57427043	ENSG00000134802.17|SLC43A3|AQR|AQR	1000	-	4.39422	4.6487465	-1.0	-1.0
chr11	57416572	57416670	ENSG00000134802.17|SLC43A3|AQR|AQR	938	-	3.302786	1.2049321	-1.0	-1.0
chr11	57426587	57426747	ENSG00000134802.17|SLC43A3|AQR|AQR	1000	-	4.4610686	3.4059854	-1.0	-1.0
chr11	57409298	57409403	ENSG00000134802.17|SLC43A3|AQR|AQR	901	-	5.941373	1.0045338	-1.0	-1.0
chr11	57427043	57427061	ENSG00000134802.17|SLC43A3|AQR|AQR	997	-	7.5486894	2.5914137	-1.0	-1.0
chr11	57415106	57415213	ENSG00000134802.17|SLC43A3|AQR|AQR	956	-	5.562703	1.3613988	-1.0	-1.0
chr11	57426752	57426885	ENSG00000134802.17|SLC43A3|AQR|AQR	977	-	3.7663498	1.6432102	-1.0	-1.0
chr11	57426323	57426463	ENSG00000134802.17|SLC43A3|AQR|AQR	913	-	3.0353408	1.0624114	-1.0	-1.0
chr11	57409708	57409908	ENSG00000134802.17|SLC43A3|AQR|AQR	917	-	3.9194765	1.08072	-1.0	-1.0
chr11	57409174	57409274	ENSG00000134802.17|SLC43A3|AQR|AQR	977	-	3.5385375	1.6369843	-1.0	-1.0
chr11	57421388	57421488	ENSG00000134802.17|SLC43A3|AQR|AQR	901	-	2.9213808	1.0045338	-1.0	-1.0
chr11	57491487	57491590	ENSG00000149150.8|SLC43A1|AQR|AQR	901	-	3.2800121	1.0041583	-1.0	-1.0
chr11	57494107	57494292	ENSG00000149150.8|SLC43A1|AQR|AQR	915	-	2.9390783	1.0712332	-1.0	-1.0
chr11	57489392	57489507	ENSG00000149150.8|SLC43A1|AQR|AQR	951	-	4.1040406	1.3058456	-1.0	-1.0
chr11	57487094	57487194	ENSG00000149150.8|SLC43A1|AQR|AQR	901	-	6.428258	1.0045338	-1.0	-1.0
chr11	57491590	57491626	ENSG00000149150.8|SLC43A1|AQR|AQR	945	-	3.4647	1.2623538	-1.0	-1.0
chr11	57496030	57496130	ENSG00000149150.8|SLC43A1|AQR|AQR	901	-	3.967032	1.002348	-1.0	-1.0
chr11	57500637	57500778	ENSG00000149150.8|SLC43A1|AQR|AQR	937	-	4.32402	1.2008282	-1.0	-1.0
chr11	57497629	57497752	ENSG00000149150.8|SLC43A1|AQR|AQR	901	-	6.3387465	1.0045338	-1.0	-1.0
chr11	57491223	57491323	ENSG00000149150.8|SLC43A1|AQR|AQR	901	-	3.0701368	1.0045338	-1.0	-1.0
chr11	57485242	57485357	ENSG00000149150.8|SLC43A1|AQR|AQR	901	-	4.0802355	1.0035563	-1.0	-1.0
chr11	57646611	57646794	ENSG00000166793.10|YPEL4|AQR|AQR	990	-	7.0497904	2.013407	-1.0	-1.0
chr11	57646351	57646551	ENSG00000166793.10|YPEL4|AQR|AQR	988	-	5.828867	1.9343117	-1.0	-1.0
chr11	57692702	57692847	ENSG00000156599.10|ZDHHC5|AQR|AQR	985	+	6.297403	1.8221627	-1.0	-1.0
chr11	57692610	57692702	ENSG00000156599.10|ZDHHC5|AQR|AQR	963	+	6.5087495	1.4280105	-1.0	-1.0
chr11	57690170	57690437	ENSG00000156599.10|ZDHHC5|AQR|AQR	966	+	6.616026	1.472926	-1.0	-1.0
chr11	57699763	57699865	ENSG00000156599.10|ZDHHC5|AQR|AQR	901	+	4.15508	1.0045338	-1.0	-1.0
chr11	57699418	57699558	ENSG00000156599.10|ZDHHC5|AQR|AQR	965	+	6.579072	1.4619501	-1.0	-1.0
chr11	57693647	57693777	ENSG00000156599.10|ZDHHC5|AQR|AQR	984	+	4.95406	1.8035051	-1.0	-1.0
chr11	57737782	57737892	ENSG00000213593.9|TMX2|AQR|AQR	901	+	5.976633	1.0045338	-1.0	-1.0
chr11	57737637	57737767	ENSG00000213593.9|TMX2|AQR|AQR	908	+	3.0714948	1.0381323	-1.0	-1.0
chr11	57738353	57738430	ENSG00000213593.9|TMX2|AQR|AQR	901	+	6.227901	1.0045338	-1.0	-1.0
chr11	57738545	57738663	ENSG00000213593.9|TMX2|AQR|AQR	914	+	3.4570591	1.0656763	-1.0	-1.0
chr11	57738548	57738668	ENSG00000254462.1|TMX2-CTNND1|AQR|AQR	916	+	3.4492571	1.0733793	-1.0	-1.0
chr11	57737783	57737893	ENSG00000254462.1|TMX2-CTNND1|AQR|AQR	901	+	5.9544263	1.0045338	-1.0	-1.0
chr11	57738333	57738523	ENSG00000254462.1|TMX2-CTNND1|AQR|AQR	925	+	4.118471	1.1249201	-1.0	-1.0
chr11	57809981	57810108	ENSG00000198561.13|CTNND1|AQR|AQR	901	+	5.018227	1.0045338	-1.0	-1.0
chr11	57810223	57810358	ENSG00000198561.13|CTNND1|AQR|AQR	901	+	6.218627	1.0045338	-1.0	-1.0
chr11	57805760	57805881	ENSG00000198561.13|CTNND1|AQR|AQR	901	+	6.109681	1.0045338	-1.0	-1.0
chr11	57806842	57806947	ENSG00000198561.13|CTNND1|AQR|AQR	900	+	5.957577	1.0021077	-1.0	-1.0
chr11	57804682	57804780	ENSG00000198561.13|CTNND1|AQR|AQR	901	+	3.101712	1.0045338	-1.0	-1.0
chr11	57811293	57811393	ENSG00000198561.13|CTNND1|AQR|AQR	901	+	3.4355648	1.0045338	-1.0	-1.0
chr11	57811491	57811591	ENSG00000198561.13|CTNND1|AQR|AQR	901	+	5.941373	1.0045338	-1.0	-1.0
chr11	58616715	58616815	ENSG00000186660.14|ZFP91|AQR|AQR	918	+	3.1897166	1.0873744	-1.0	-1.0
chr11	58612158	58612277	ENSG00000186660.14|ZFP91|AQR|AQR	937	+	2.7469854	1.199215	-1.0	-1.0
chr11	58579525	58579622	ENSG00000186660.14|ZFP91|AQR|AQR	968	+	4.079152	1.4955395	-1.0	-1.0
chr11	58614100	58614228	ENSG00000186660.14|ZFP91|AQR|AQR	926	+	3.2466042	1.1291342	-1.0	-1.0
chr11	58612277	58612328	ENSG00000186660.14|ZFP91|AQR|AQR	928	+	3.4659004	1.1397244	-1.0	-1.0
chr11	58616815	58616925	ENSG00000186660.14|ZFP91|AQR|AQR	962	+	6.579946	1.415414	-1.0	-1.0
chr11	58579250	58579420	ENSG00000186660.14|ZFP91|AQR|AQR	931	+	3.754603	1.1600666	-1.0	-1.0
chr11	58611054	58611284	ENSG00000186660.14|ZFP91|AQR|AQR	922	+	6.260052	1.1054704	-1.0	-1.0
chr11	58612761	58612840	ENSG00000186660.14|ZFP91|AQR|AQR	993	+	4.555671	2.1650767	-1.0	-1.0
chr11	58612840	58612965	ENSG00000186660.14|ZFP91|AQR|AQR	963	+	6.5861993	1.427004	-1.0	-1.0
chr11	58610199	58610297	ENSG00000186660.14|ZFP91|AQR|AQR	900	+	5.957577	1.0015702	-1.0	-1.0
chr11	58616715	58616815	ENSG00000255073.8|ZFP91-CNTF|AQR|AQR	921	+	3.1897166	1.1012154	-1.0	-1.0
chr11	58612158	58612277	ENSG00000255073.8|ZFP91-CNTF|AQR|AQR	937	+	2.7469854	1.1978096	-1.0	-1.0
chr11	58579526	58579622	ENSG00000255073.8|ZFP91-CNTF|AQR|AQR	968	+	4.079152	1.4950604	-1.0	-1.0
chr11	58579251	58579421	ENSG00000255073.8|ZFP91-CNTF|AQR|AQR	928	+	3.7381237	1.1443293	-1.0	-1.0
chr11	58614100	58614228	ENSG00000255073.8|ZFP91-CNTF|AQR|AQR	925	+	3.2466042	1.1269671	-1.0	-1.0
chr11	58612277	58612328	ENSG00000255073.8|ZFP91-CNTF|AQR|AQR	925	+	3.4659004	1.1253045	-1.0	-1.0
chr11	58616815	58616925	ENSG00000255073.8|ZFP91-CNTF|AQR|AQR	961	+	6.579946	1.4144595	-1.0	-1.0
chr11	58611054	58611284	ENSG00000255073.8|ZFP91-CNTF|AQR|AQR	922	+	6.260052	1.1054724	-1.0	-1.0
chr11	58612761	58612840	ENSG00000255073.8|ZFP91-CNTF|AQR|AQR	993	+	4.555671	2.1754878	-1.0	-1.0
chr11	58612840	58612965	ENSG00000255073.8|ZFP91-CNTF|AQR|AQR	963	+	6.5861993	1.4265038	-1.0	-1.0
chr11	58610199	58610297	ENSG00000255073.8|ZFP91-CNTF|AQR|AQR	900	+	5.957577	1.0021077	-1.0	-1.0
chr11	59600883	59600998	ENSG00000110048.11|OSBP|AQR|AQR	901	-	6.1303377	1.0045338	-1.0	-1.0
chr11	59615302	59615402	ENSG00000110048.11|OSBP|AQR|AQR	901	-	4.165224	1.0045338	-1.0	-1.0
chr11	59610274	59610380	ENSG00000110048.11|OSBP|AQR|AQR	901	-	6.023662	1.0045338	-1.0	-1.0
chr11	59600495	59600595	ENSG00000110048.11|OSBP|AQR|AQR	901	-	3.0304136	1.0045338	-1.0	-1.0
chr11	59593914	59594054	ENSG00000110048.11|OSBP|AQR|AQR	901	-	6.0558205	1.0045338	-1.0	-1.0
chr11	59655412	59655517	ENSG00000166889.13|PATL1|AQR|AQR	901	-	6.3202343	1.0045338	-1.0	-1.0
chr11	59642783	59642933	ENSG00000166889.13|PATL1|AQR|AQR	928	-	3.8848622	1.1447245	-1.0	-1.0
chr11	59639383	59639493	ENSG00000166889.13|PATL1|AQR|AQR	908	-	3.5985541	1.0371038	-1.0	-1.0
chr11	59807849	59807954	ENSG00000166902.4|MRPL16|AQR|AQR	901	-	3.2753484	1.0028607	-1.0	-1.0
chr11	59807605	59807725	ENSG00000166902.4|MRPL16|AQR|AQR	971	-	4.8563423	1.541088	-1.0	-1.0
chr11	59809718	59810013	ENSG00000166902.4|MRPL16|AQR|AQR	968	-	4.1338286	1.4967874	-1.0	-1.0
chr11	60902295	60902402	ENSG00000110107.8|PRPF19|AQR|AQR	901	-	6.194698	1.0045338	-1.0	-1.0
chr11	60899148	60899248	ENSG00000110107.8|PRPF19|AQR|AQR	901	-	6.062212	1.0045338	-1.0	-1.0
chr11	61133156	61133337	ENSG00000167987.10|VPS37C|AQR|AQR	978	-	5.157226	1.6494153	-1.0	-1.0
chr11	61132539	61132659	ENSG00000167987.10|VPS37C|AQR|AQR	919	-	6.3183236	1.0894383	-1.0	-1.0
chr11	61325630	61325825	ENSG00000167986.13|DDB1|AQR|AQR	974	-	4.534036	1.5813638	-1.0	-1.0
chr11	61312084	61312204	ENSG00000167986.13|DDB1|AQR|AQR	901	-	6.2948356	1.0045338	-1.0	-1.0
chr11	61303597	61303864	ENSG00000167986.13|DDB1|AQR|AQR	976	-	2.9217534	1.6118206	-1.0	-1.0
chr11	61303864	61303964	ENSG00000167986.13|DDB1|AQR|AQR	1000	-	4.5881305	5.945967	-1.0	-1.0
chr11	61314462	61314612	ENSG00000167986.13|DDB1|AQR|AQR	974	-	6.045635	1.5827605	-1.0	-1.0
chr11	61302158	61302328	ENSG00000167986.13|DDB1|AQR|AQR	922	-	4.9172416	1.1102662	-1.0	-1.0
chr11	61303140	61303280	ENSG00000167986.13|DDB1|AQR|AQR	951	-	5.908029	1.3087221	-1.0	-1.0
chr11	61326674	61326778	ENSG00000167986.13|DDB1|AQR|AQR	901	-	4.185588	1.0045338	-1.0	-1.0
chr11	61314210	61314307	ENSG00000167986.13|DDB1|AQR|AQR	901	-	3.3610728	1.0045338	-1.0	-1.0
chr11	61316187	61316382	ENSG00000167986.13|DDB1|AQR|AQR	988	-	5.133375	1.9103235	-1.0	-1.0
chr11	61324090	61324240	ENSG00000167986.13|DDB1|AQR|AQR	901	-	2.912562	1.0045338	-1.0	-1.0
chr11	61313638	61313873	ENSG00000167986.13|DDB1|AQR|AQR	975	-	5.840016	1.609779	-1.0	-1.0
chr11	61310404	61310529	ENSG00000167986.13|DDB1|AQR|AQR	901	-	5.0758414	1.0044374	-1.0	-1.0
chr11	61345856	61346036	ENSG00000149476.15|TKFC|AQR|AQR	901	+	6.2540216	1.0042938	-1.0	-1.0
chr11	61343224	61343419	ENSG00000149476.15|TKFC|AQR|AQR	979	+	6.436653	1.6772777	-1.0	-1.0
chr11	61339338	61339526	ENSG00000149476.15|TKFC|AQR|AQR	985	+	6.436586	1.8210809	-1.0	-1.0
chr11	61341316	61341435	ENSG00000149476.15|TKFC|AQR|AQR	943	+	6.3052006	1.2472569	-1.0	-1.0
chr11	61342754	61342939	ENSG00000149476.15|TKFC|AQR|AQR	972	+	5.0342326	1.5599896	-1.0	-1.0
chr11	61367797	61367992	ENSG00000149483.11|TMEM138|AQR|AQR	953	+	4.0208726	1.3320754	-1.0	-1.0
chr11	61429881	61429981	ENSG00000149532.15|CPSF7|AQR|AQR	901	-	6.0676293	1.0045338	-1.0	-1.0
chr11	61410841	61411006	ENSG00000149532.15|CPSF7|AQR|AQR	971	-	4.958134	1.5326332	-1.0	-1.0
chr11	61420469	61420704	ENSG00000149532.15|CPSF7|AQR|AQR	988	-	3.8408434	1.9208041	-1.0	-1.0
chr11	61429304	61429414	ENSG00000149532.15|CPSF7|AQR|AQR	901	-	6.1953	1.0045338	-1.0	-1.0
chr11	61421608	61421713	ENSG00000149532.15|CPSF7|AQR|AQR	901	-	6.1316404	1.0045338	-1.0	-1.0
chr11	61404704	61404844	ENSG00000149532.15|CPSF7|AQR|AQR	967	-	6.6319356	1.4838264	-1.0	-1.0
chr11	61429097	61429207	ENSG00000149532.15|CPSF7|AQR|AQR	901	-	6.013535	1.003725	-1.0	-1.0
chr11	61416005	61416185	ENSG00000149532.15|CPSF7|AQR|AQR	935	-	3.1106608	1.1875114	-1.0	-1.0
chr11	61419774	61419921	ENSG00000149532.15|CPSF7|AQR|AQR	933	-	4.4752274	1.1766601	-1.0	-1.0
chr11	61420094	61420209	ENSG00000149532.15|CPSF7|AQR|AQR	970	-	5.1385784	1.5249944	-1.0	-1.0
chr11	61420309	61420464	ENSG00000149532.15|CPSF7|AQR|AQR	908	-	3.536724	1.0383805	-1.0	-1.0
chr11	61421159	61421489	ENSG00000149532.15|CPSF7|AQR|AQR	986	-	4.9341	1.8548663	-1.0	-1.0
chr11	61411937	61412042	ENSG00000149532.15|CPSF7|AQR|AQR	901	-	5.941373	1.0045338	-1.0	-1.0
chr11	61419921	61420046	ENSG00000149532.15|CPSF7|AQR|AQR	991	-	7.0578384	2.0426676	-1.0	-1.0
chr11	61766184	61766339	ENSG00000124920.13|MYRF|AQR|AQR	959	+	5.522392	1.3901628	-1.0	-1.0
chr11	61784175	61784490	ENSG00000124920.13|MYRF|AQR|AQR	974	+	4.552691	1.5887592	-1.0	-1.0
chr11	61770525	61770690	ENSG00000124920.13|MYRF|AQR|AQR	955	+	6.284651	1.3443468	-1.0	-1.0
chr11	61779123	61779308	ENSG00000124920.13|MYRF|AQR|AQR	945	+	3.330091	1.2578659	-1.0	-1.0
chr11	61783850	61784020	ENSG00000124920.13|MYRF|AQR|AQR	901	+	6.129662	1.0045338	-1.0	-1.0
chr11	61776432	61776532	ENSG00000124920.13|MYRF|AQR|AQR	901	+	6.3152857	1.0045338	-1.0	-1.0
chr11	61778489	61778684	ENSG00000124920.13|MYRF|AQR|AQR	908	+	3.8220177	1.0382711	-1.0	-1.0
chr11	61773862	61773966	ENSG00000124920.13|MYRF|AQR|AQR	911	+	3.3903584	1.0504309	-1.0	-1.0
chr11	61790386	61790511	ENSG00000134825.15|TMEM258|AQR|AQR	931	-	3.915972	1.1637431	-1.0	-1.0
chr11	61790603	61790713	ENSG00000134825.15|TMEM258|AQR|AQR	901	-	4.074036	1.0045338	-1.0	-1.0
chr11	61792457	61792652	ENSG00000134825.15|TMEM258|AQR|AQR	967	-	3.788091	1.4866362	-1.0	-1.0
chr11	61792494	61792561	ENSG00000284108.1|MIR611|AQR|AQR	997	-	7.4712844	2.5207095	-1.0	-1.0
chr11	61792931	61793126	ENSG00000168496.3|FEN1|AQR|AQR	978	+	5.102647	1.6629412	-1.0	-1.0
chr11	61792979	61793028	ENSG00000134824.13|FADS2|AQR|AQR	910	+	3.442445	1.0437274	-1.0	-1.0
chr11	61804694	61804889	ENSG00000149485.18|FADS1|AQR|AQR	952	-	4.4126124	1.3160179	-1.0	-1.0
chr11	61812338	61812470	ENSG00000149485.18|FADS1|AQR|AQR	993	-	7.143491	2.1333022	-1.0	-1.0
chr11	61813118	61813242	ENSG00000149485.18|FADS1|AQR|AQR	936	-	4.7238026	1.1956844	-1.0	-1.0
chr11	61813317	61813477	ENSG00000149485.18|FADS1|AQR|AQR	922	-	3.9965217	1.1104398	-1.0	-1.0
chr11	61810534	61810726	ENSG00000149485.18|FADS1|AQR|AQR	918	-	4.3784676	1.0883782	-1.0	-1.0
chr11	61802244	61802449	ENSG00000149485.18|FADS1|AQR|AQR	1000	-	4.1797857	3.714676	-1.0	-1.0
chr11	61806663	61806724	ENSG00000149485.18|FADS1|AQR|AQR	965	-	3.924019	1.450271	-1.0	-1.0
chr11	61803669	61803819	ENSG00000149485.18|FADS1|AQR|AQR	909	-	4.8748627	1.0415463	-1.0	-1.0
chr11	61803459	61803664	ENSG00000149485.18|FADS1|AQR|AQR	973	-	3.381013	1.5739422	-1.0	-1.0
chr11	61811075	61811195	ENSG00000149485.18|FADS1|AQR|AQR	933	-	5.97278	1.1708134	-1.0	-1.0
chr11	61876768	61876878	ENSG00000221968.8|FADS3|AQR|AQR	901	-	2.9180698	1.0045338	-1.0	-1.0
chr11	61877223	61877333	ENSG00000221968.8|FADS3|AQR|AQR	901	-	2.5327559	1.0045338	-1.0	-1.0
chr11	61878215	61878335	ENSG00000221968.8|FADS3|AQR|AQR	938	-	3.5289686	1.2095937	-1.0	-1.0
chr11	61878215	61878278	ENSG00000277892.1|MIR6746|AQR|AQR	901	-	5.9795575	1.0045338	-1.0	-1.0
chr11	61906362	61906465	ENSG00000167994.11|RAB3IL1|AQR|AQR	907	-	3.4051838	1.0317299	-1.0	-1.0
chr11	61898360	61898480	ENSG00000167994.11|RAB3IL1|AQR|AQR	901	-	4.0709124	1.0044183	-1.0	-1.0
chr11	61899313	61899413	ENSG00000167994.11|RAB3IL1|AQR|AQR	975	-	4.0398765	1.6038563	-1.0	-1.0
chr11	61902324	61902441	ENSG00000167994.11|RAB3IL1|AQR|AQR	901	-	5.951155	1.0045338	-1.0	-1.0
chr11	61899206	61899313	ENSG00000167994.11|RAB3IL1|AQR|AQR	901	-	4.07022	1.0045338	-1.0	-1.0
chr11	61965249	61965434	ENSG00000167996.15|FTH1|AQR|AQR	993	-	2.5594149	2.1408918	-1.0	-1.0
chr11	62128048	62128150	ENSG00000149503.12|INCENP|AQR|AQR	901	+	6.340062	1.0045338	-1.0	-1.0
chr11	62139005	62139105	ENSG00000149503.12|INCENP|AQR|AQR	901	+	5.931135	1.0045338	-1.0	-1.0
chr11	62137831	62137971	ENSG00000149503.12|INCENP|AQR|AQR	938	+	3.1051097	1.2044919	-1.0	-1.0
chr11	62536468	62536567	ENSG00000124942.13|AHNAK|AQR|AQR	929	-	2.9925897	1.1457894	-1.0	-1.0
chr11	62535815	62535935	ENSG00000124942.13|AHNAK|AQR|AQR	901	-	2.8440244	1.0043412	-1.0	-1.0
chr11	62536107	62536222	ENSG00000124942.13|AHNAK|AQR|AQR	944	-	4.427928	1.2517935	-1.0	-1.0
chr11	62536312	62536468	ENSG00000124942.13|AHNAK|AQR|AQR	975	-	6.076985	1.6043276	-1.0	-1.0
chr11	62567010	62567071	ENSG00000276102.1|MIR6747|AQR|AQR	901	-	3.293928	1.0045338	-1.0	-1.0
chr11	62567398	62567498	ENSG00000254772.9|EEF1G|AQR|AQR	909	-	2.2756944	1.0401219	-1.0	-1.0
chr11	62571298	62571518	ENSG00000254772.9|EEF1G|AQR|AQR	939	-	4.144789	1.2152344	-1.0	-1.0
chr11	62567235	62567398	ENSG00000254772.9|EEF1G|AQR|AQR	933	-	5.4222465	1.1740851	-1.0	-1.0
chr11	62572471	62572583	ENSG00000254772.9|EEF1G|AQR|AQR	922	-	6.2210264	1.1098554	-1.0	-1.0
chr11	62571682	62571802	ENSG00000254772.9|EEF1G|AQR|AQR	960	-	4.5309997	1.4001739	-1.0	-1.0
chr11	62567398	62567498	ENSG00000255508.7|AP002990.1|AQR|AQR	919	-	2.2756944	1.0938135	-1.0	-1.0
chr11	62571298	62571518	ENSG00000255508.7|AP002990.1|AQR|AQR	939	-	4.144789	1.2152547	-1.0	-1.0
chr11	62567235	62567398	ENSG00000255508.7|AP002990.1|AQR|AQR	933	-	5.4222465	1.17399	-1.0	-1.0
chr11	62572471	62572583	ENSG00000255508.7|AP002990.1|AQR|AQR	922	-	6.2210264	1.1099727	-1.0	-1.0
chr11	62571682	62571802	ENSG00000255508.7|AP002990.1|AQR|AQR	960	-	4.5309997	1.3955556	-1.0	-1.0
chr11	62594258	62594358	ENSG00000149480.6|MTA2|AQR|AQR	963	-	3.9492059	1.4330975	-1.0	-1.0
chr11	62600689	62600819	ENSG00000149480.6|MTA2|AQR|AQR	980	-	4.151487	1.7067695	-1.0	-1.0
chr11	62594040	62594258	ENSG00000149480.6|MTA2|AQR|AQR	976	-	6.7145133	1.6188791	-1.0	-1.0
chr11	62601422	62601522	ENSG00000149480.6|MTA2|AQR|AQR	998	-	4.3419766	2.745652	-1.0	-1.0
chr11	62597405	62597675	ENSG00000149480.6|MTA2|AQR|AQR	911	-	3.9514892	1.0495447	-1.0	-1.0
chr11	62601285	62601422	ENSG00000149480.6|MTA2|AQR|AQR	971	-	2.9987833	1.5332128	-1.0	-1.0
chr11	62600506	62600616	ENSG00000149480.6|MTA2|AQR|AQR	901	-	6.2454824	1.0045338	-1.0	-1.0
chr11	62600621	62600689	ENSG00000149480.6|MTA2|AQR|AQR	999	-	7.71118	2.9280276	-1.0	-1.0
chr11	62595070	62595263	ENSG00000149480.6|MTA2|AQR|AQR	984	-	4.850488	1.8053936	-1.0	-1.0
chr11	62594407	62594512	ENSG00000149480.6|MTA2|AQR|AQR	901	-	6.170726	1.0045338	-1.0	-1.0
chr11	62600165	62600346	ENSG00000149480.6|MTA2|AQR|AQR	941	-	3.9537652	1.2287256	-1.0	-1.0
chr11	62597712	62597817	ENSG00000149480.6|MTA2|AQR|AQR	901	-	6.0795527	1.0045338	-1.0	-1.0
chr11	62598123	62598233	ENSG00000149480.6|MTA2|AQR|AQR	901	-	4.999548	1.0037766	-1.0	-1.0
chr11	62595492	62595617	ENSG00000149480.6|MTA2|AQR|AQR	901	-	6.121659	1.0045338	-1.0	-1.0
chr11	62594980	62595070	ENSG00000149480.6|MTA2|AQR|AQR	920	-	2.762841	1.0988859	-1.0	-1.0
chr11	62603052	62603242	ENSG00000149499.11|EML3|AQR|AQR	979	-	4.233978	1.6703887	-1.0	-1.0
chr11	62605027	62605212	ENSG00000149499.11|EML3|AQR|AQR	907	-	3.5598984	1.0294021	-1.0	-1.0
chr11	62602762	62602947	ENSG00000149499.11|EML3|AQR|AQR	902	-	2.8808117	1.0080221	-1.0	-1.0
chr11	62611554	62611709	ENSG00000149499.11|EML3|AQR|AQR	901	-	3.2391243	1.0043894	-1.0	-1.0
chr11	62616360	62616500	ENSG00000149541.9|B3GAT3|AQR|AQR	901	-	6.0597234	1.0045338	-1.0	-1.0
chr11	62617271	62617454	ENSG00000149541.9|B3GAT3|AQR|AQR	966	-	4.27	1.4674388	-1.0	-1.0
chr11	62616986	62617086	ENSG00000149541.9|B3GAT3|AQR|AQR	985	-	6.908556	1.8342544	-1.0	-1.0
chr11	62620496	62620596	ENSG00000149541.9|B3GAT3|AQR|AQR	901	-	4.293914	1.0045338	-1.0	-1.0
chr11	62616801	62616906	ENSG00000149541.9|B3GAT3|AQR|AQR	901	-	6.075585	1.0045338	-1.0	-1.0
chr11	62620349	62620496	ENSG00000149541.9|B3GAT3|AQR|AQR	937	-	3.748884	1.2005165	-1.0	-1.0
chr11	62633565	62633670	ENSG00000089597.16|GANAB|AQR|AQR	901	-	3.0316691	1.0045338	-1.0	-1.0
chr11	62626610	62626755	ENSG00000089597.16|GANAB|AQR|AQR	901	-	6.014962	1.0045338	-1.0	-1.0
chr11	62629300	62629400	ENSG00000089597.16|GANAB|AQR|AQR	901	-	6.0973554	1.0045338	-1.0	-1.0
chr11	62639731	62639856	ENSG00000089597.16|GANAB|AQR|AQR	988	-	7.0241995	1.9164426	-1.0	-1.0
chr11	62646561	62646661	ENSG00000089597.16|GANAB|AQR|AQR	990	-	4.352303	1.9857975	-1.0	-1.0
chr11	62629957	62630196	ENSG00000089597.16|GANAB|AQR|AQR	969	-	5.1041746	1.5144359	-1.0	-1.0
chr11	62631183	62631303	ENSG00000089597.16|GANAB|AQR|AQR	968	-	6.2327304	1.4919566	-1.0	-1.0
chr11	62626859	62626959	ENSG00000089597.16|GANAB|AQR|AQR	901	-	4.13847	1.0045338	-1.0	-1.0
chr11	62630196	62630276	ENSG00000089597.16|GANAB|AQR|AQR	901	-	2.531824	1.0045338	-1.0	-1.0
chr11	62634635	62634860	ENSG00000089597.16|GANAB|AQR|AQR	933	-	2.6149786	1.1734576	-1.0	-1.0
chr11	62633271	62633426	ENSG00000089597.16|GANAB|AQR|AQR	919	-	3.5162194	1.0909687	-1.0	-1.0
chr11	62627124	62627259	ENSG00000089597.16|GANAB|AQR|AQR	955	-	6.0193233	1.3448972	-1.0	-1.0
chr11	62628663	62628763	ENSG00000089597.16|GANAB|AQR|AQR	901	-	3.9786186	1.0045338	-1.0	-1.0
chr11	62664738	62664843	ENSG00000255432.1|AP001458.2|AQR|AQR	901	-	4.0014453	1.0045338	-1.0	-1.0
chr11	62664973	62665083	ENSG00000255432.1|AP001458.2|AQR|AQR	901	-	6.1214266	1.0045338	-1.0	-1.0
chr11	62664938	62665173	ENSG00000278615.4|C11orf98|AQR|AQR	920	-	5.6216097	1.0970023	-1.0	-1.0
chr11	62664738	62664843	ENSG00000278615.4|C11orf98|AQR|AQR	901	-	4.0014453	1.0045338	-1.0	-1.0
chr11	62664738	62664843	ENSG00000162194.12|LBHD1|AQR|AQR	901	-	4.0014453	1.0045338	-1.0	-1.0
chr11	62664973	62665173	ENSG00000162194.12|LBHD1|AQR|AQR	929	-	5.3416777	1.1510129	-1.0	-1.0
chr11	62665540	62665730	ENSG00000214756.7|METTL12|AQR|AQR	952	+	3.5689325	1.3153951	-1.0	-1.0
chr11	62665308	62665332	ENSG00000214756.7|METTL12|AQR|AQR	953	+	3.391127	1.3243287	-1.0	-1.0
chr11	62678714	62678894	ENSG00000162191.13|UBXN1|AQR|AQR	921	-	5.942409	1.0998647	-1.0	-1.0
chr11	62678242	62678432	ENSG00000162191.13|UBXN1|AQR|AQR	928	-	3.5439475	1.1411093	-1.0	-1.0
chr11	62677387	62677577	ENSG00000162191.13|UBXN1|AQR|AQR	946	-	4.621769	1.2714072	-1.0	-1.0
chr11	62691421	62691546	ENSG00000168000.14|BSCL2|AQR|AQR	947	-	6.4600286	1.2729987	-1.0	-1.0
chr11	62690796	62691206	ENSG00000168000.14|BSCL2|AQR|AQR	1000	-	7.52976	3.482567	-1.0	-1.0
chr11	62692375	62692473	ENSG00000168000.14|BSCL2|AQR|AQR	991	-	7.123382	2.0324104	-1.0	-1.0
chr11	62717189	62717289	ENSG00000234857.2|HNRNPUL2-BSCL2|AQR|AQR	901	-	5.9475417	1.0045338	-1.0	-1.0
chr11	62721423	62721528	ENSG00000234857.2|HNRNPUL2-BSCL2|AQR|AQR	901	-	4.140752	1.0045338	-1.0	-1.0
chr11	62722903	62723018	ENSG00000234857.2|HNRNPUL2-BSCL2|AQR|AQR	901	-	4.016245	1.0045338	-1.0	-1.0
chr11	62723990	62724090	ENSG00000234857.2|HNRNPUL2-BSCL2|AQR|AQR	901	-	6.227901	1.0045338	-1.0	-1.0
chr11	62690867	62691074	ENSG00000234857.2|HNRNPUL2-BSCL2|AQR|AQR	997	-	7.4359045	2.5679567	-1.0	-1.0
chr11	62716852	62716988	ENSG00000234857.2|HNRNPUL2-BSCL2|AQR|AQR	953	-	5.7767663	1.3308462	-1.0	-1.0
chr11	62721648	62721819	ENSG00000234857.2|HNRNPUL2-BSCL2|AQR|AQR	954	-	5.9976044	1.3399584	-1.0	-1.0
chr11	62715607	62715727	ENSG00000234857.2|HNRNPUL2-BSCL2|AQR|AQR	945	-	6.348545	1.2602007	-1.0	-1.0
chr11	62715863	62715937	ENSG00000234857.2|HNRNPUL2-BSCL2|AQR|AQR	901	-	3.352228	1.0045338	-1.0	-1.0
chr11	62721819	62721919	ENSG00000234857.2|HNRNPUL2-BSCL2|AQR|AQR	943	-	2.93036	1.2477118	-1.0	-1.0
chr11	62691074	62691141	ENSG00000234857.2|HNRNPUL2-BSCL2|AQR|AQR	1000	-	8.1452875	3.7785285	-1.0	-1.0
chr11	62691421	62691546	ENSG00000234857.2|HNRNPUL2-BSCL2|AQR|AQR	947	-	6.4600286	1.2733126	-1.0	-1.0
chr11	62692375	62692473	ENSG00000234857.2|HNRNPUL2-BSCL2|AQR|AQR	991	-	7.123382	2.0321608	-1.0	-1.0
chr11	62717189	62717289	ENSG00000214753.2|HNRNPUL2|AQR|AQR	901	-	5.9475417	1.0045338	-1.0	-1.0
chr11	62721423	62721528	ENSG00000214753.2|HNRNPUL2|AQR|AQR	901	-	4.140752	1.0045338	-1.0	-1.0
chr11	62722903	62723018	ENSG00000214753.2|HNRNPUL2|AQR|AQR	901	-	4.016245	1.0045338	-1.0	-1.0
chr11	62723816	62723990	ENSG00000214753.2|HNRNPUL2|AQR|AQR	906	-	3.5392942	1.0285689	-1.0	-1.0
chr11	62723990	62724090	ENSG00000214753.2|HNRNPUL2|AQR|AQR	901	-	6.227901	1.0045338	-1.0	-1.0
chr11	62721648	62721819	ENSG00000214753.2|HNRNPUL2|AQR|AQR	954	-	5.9976044	1.3399789	-1.0	-1.0
chr11	62716852	62716988	ENSG00000214753.2|HNRNPUL2|AQR|AQR	953	-	5.7767663	1.3306087	-1.0	-1.0
chr11	62715607	62715727	ENSG00000214753.2|HNRNPUL2|AQR|AQR	945	-	6.348545	1.2603481	-1.0	-1.0
chr11	62715863	62715937	ENSG00000214753.2|HNRNPUL2|AQR|AQR	901	-	3.352228	1.0045338	-1.0	-1.0
chr11	62721819	62721919	ENSG00000214753.2|HNRNPUL2|AQR|AQR	944	-	2.93036	1.2482533	-1.0	-1.0
chr11	62735466	62735661	ENSG00000162222.13|TTC9C|AQR|AQR	971	+	6.6886616	1.5399425	-1.0	-1.0
chr11	62761828	62762003	ENSG00000168002.11|POLR2G|AQR|AQR	922	+	6.3722167	1.1055877	-1.0	-1.0
chr11	62771490	62771600	ENSG00000162227.7|TAF6L|AQR|AQR	901	+	4.1643605	1.0045338	-1.0	-1.0
chr11	62775659	62775849	ENSG00000162227.7|TAF6L|AQR|AQR	971	+	6.6927614	1.5339104	-1.0	-1.0
chr11	62778284	62778494	ENSG00000162227.7|TAF6L|AQR|AQR	988	+	5.468453	1.9032451	-1.0	-1.0
chr11	62778739	62778934	ENSG00000162227.7|TAF6L|AQR|AQR	980	+	4.012791	1.6971192	-1.0	-1.0
chr11	62771392	62771490	ENSG00000162227.7|TAF6L|AQR|AQR	966	+	6.642208	1.4705569	-1.0	-1.0
chr11	62801417	62801542	ENSG00000162231.13|NXF1|AQR|AQR	970	-	5.7882133	1.5200567	-1.0	-1.0
chr11	62800263	62800463	ENSG00000162231.13|NXF1|AQR|AQR	968	-	3.4535215	1.4952525	-1.0	-1.0
chr11	62794362	62794557	ENSG00000162231.13|NXF1|AQR|AQR	987	-	5.1916485	1.8828042	-1.0	-1.0
chr11	62794780	62795030	ENSG00000162231.13|NXF1|AQR|AQR	998	-	4.1622763	2.6452239	-1.0	-1.0
chr11	62801819	62801939	ENSG00000162231.13|NXF1|AQR|AQR	901	-	3.9786186	1.0045338	-1.0	-1.0
chr11	62801201	62801328	ENSG00000162231.13|NXF1|AQR|AQR	901	-	5.5479116	1.0045338	-1.0	-1.0
chr11	62792512	62792701	ENSG00000162231.13|NXF1|AQR|AQR	901	-	6.1918817	1.0045338	-1.0	-1.0
chr11	62825117	62825262	ENSG00000162236.11|STX5|AQR|AQR	955	-	3.2852712	1.3507725	-1.0	-1.0
chr11	62825024	62825117	ENSG00000162236.11|STX5|AQR|AQR	901	-	4.2787933	1.0045338	-1.0	-1.0
chr11	62825282	62825339	ENSG00000162236.11|STX5|AQR|AQR	901	-	4.1995716	1.0045338	-1.0	-1.0
chr11	62824049	62824199	ENSG00000162236.11|STX5|AQR|AQR	912	-	3.1154006	1.0530999	-1.0	-1.0
chr11	62839426	62839561	ENSG00000133316.15|WDR74|AQR|AQR	901	-	5.917428	1.0045338	-1.0	-1.0
chr11	62834172	62834275	ENSG00000133316.15|WDR74|AQR|AQR	901	-	6.14882	1.0032947	-1.0	-1.0
chr11	62835356	62835526	ENSG00000133316.15|WDR74|AQR|AQR	921	-	4.7092605	1.1014766	-1.0	-1.0
chr11	62841673	62841809	ENSG00000133316.15|WDR74|AQR|AQR	971	-	1.5722889	1.5342612	-1.0	-1.0
chr11	62833672	62833777	ENSG00000133316.15|WDR74|AQR|AQR	901	-	6.1248446	1.0045338	-1.0	-1.0
chr11	62835106	62835246	ENSG00000133316.15|WDR74|AQR|AQR	901	-	6.2556868	1.0045338	-1.0	-1.0
chr11	62835811	62835931	ENSG00000133316.15|WDR74|AQR|AQR	901	-	4.039283	1.0043027	-1.0	-1.0
chr11	62841673	62841809	ENSG00000222328.1|RNU2-2P|AQR|AQR	972	-	1.5722889	1.5511584	-1.0	-1.0
chr11	62852763	62852928	ENSG00000255717.6|SNHG1|AQR|AQR	930	-	2.853485	1.1536098	-1.0	-1.0
chr11	62854375	62854670	ENSG00000255717.6|SNHG1|AQR|AQR	1000	-	3.7017317	4.775062	-1.0	-1.0
chr11	62855645	62855914	ENSG00000255717.6|SNHG1|AQR|AQR	1000	-	3.8707755	5.1229844	-1.0	-1.0
chr11	62853800	62854175	ENSG00000255717.6|SNHG1|AQR|AQR	996	-	2.6747348	2.3699658	-1.0	-1.0
chr11	62854700	62855320	ENSG00000255717.6|SNHG1|AQR|AQR	1000	-	3.9216363	3.7776482	-1.0	-1.0
chr11	62853038	62853243	ENSG00000255717.6|SNHG1|AQR|AQR	1000	-	3.810225	4.819486	-1.0	-1.0
chr11	62855325	62855595	ENSG00000255717.6|SNHG1|AQR|AQR	1000	-	4.5684586	3.5808983	-1.0	-1.0
chr11	62853398	62853696	ENSG00000255717.6|SNHG1|AQR|AQR	1000	-	4.433923	5.9295673	-1.0	-1.0
chr11	62853701	62853800	ENSG00000255717.6|SNHG1|AQR|AQR	901	-	1.6678207	1.0045338	-1.0	-1.0
chr11	62884525	62884631	ENSG00000168003.16|SLC3A2|AQR|AQR	966	+	4.423878	1.4652398	-1.0	-1.0
chr11	62881351	62881447	ENSG00000168003.16|SLC3A2|AQR|AQR	994	+	3.3373864	2.2094443	-1.0	-1.0
chr11	62888223	62888330	ENSG00000168003.16|SLC3A2|AQR|AQR	937	+	2.7233896	1.2006084	-1.0	-1.0
chr11	62882786	62882999	ENSG00000168003.16|SLC3A2|AQR|AQR	976	+	2.7193873	1.621385	-1.0	-1.0
chr11	62885608	62885743	ENSG00000168003.16|SLC3A2|AQR|AQR	972	+	3.3620012	1.5543263	-1.0	-1.0
chr11	62881447	62881567	ENSG00000168003.16|SLC3A2|AQR|AQR	951	+	3.764535	1.3086524	-1.0	-1.0
chr11	62884327	62884522	ENSG00000168003.16|SLC3A2|AQR|AQR	959	+	2.6414638	1.3843757	-1.0	-1.0
chr11	62881967	62882217	ENSG00000168003.16|SLC3A2|AQR|AQR	999	+	3.5554073	3.1991043	-1.0	-1.0
chr11	62888029	62888194	ENSG00000168003.16|SLC3A2|AQR|AQR	963	+	3.1862464	1.4283997	-1.0	-1.0
chr11	62885511	62885608	ENSG00000168003.16|SLC3A2|AQR|AQR	970	+	2.5788848	1.527777	-1.0	-1.0
chr11	62882999	62883154	ENSG00000168003.16|SLC3A2|AQR|AQR	970	+	3.1839767	1.5285004	-1.0	-1.0
chr11	62885371	62885501	ENSG00000168003.16|SLC3A2|AQR|AQR	925	+	3.3575392	1.1246312	-1.0	-1.0
chr11	63636206	63636306	ENSG00000184743.12|ATL3|AQR|AQR	963	-	4.509853	1.4304825	-1.0	-1.0
chr11	63633025	63633097	ENSG00000184743.12|ATL3|AQR|AQR	964	-	6.7329464	1.4466729	-1.0	-1.0
chr11	63750100	63750295	ENSG00000133318.13|RTN3|AQR|AQR	906	+	4.2441096	1.0273807	-1.0	-1.0
chr11	63753533	63753661	ENSG00000133318.13|RTN3|AQR|AQR	952	+	6.1297126	1.3207167	-1.0	-1.0
chr11	63813717	63813813	ENSG00000168005.8|C11orf84|AQR|AQR	901	+	6.0917306	1.0045338	-1.0	-1.0
chr11	63903060	63903255	ENSG00000072518.20|MARK2|AQR|AQR	971	+	3.694998	1.5338862	-1.0	-1.0
chr11	63899051	63899108	ENSG00000072518.20|MARK2|AQR|AQR	964	+	6.60798	1.4466729	-1.0	-1.0
chr11	63899108	63899208	ENSG00000072518.20|MARK2|AQR|AQR	901	+	6.0676293	1.0045338	-1.0	-1.0
chr11	63904147	63904277	ENSG00000072518.20|MARK2|AQR|AQR	934	+	6.427782	1.1821429	-1.0	-1.0
chr11	63904662	63904785	ENSG00000072518.20|MARK2|AQR|AQR	947	+	6.466709	1.2745564	-1.0	-1.0
chr11	63898133	63898231	ENSG00000072518.20|MARK2|AQR|AQR	900	+	5.968678	1.0001055	-1.0	-1.0
chr11	63905043	63905223	ENSG00000072518.20|MARK2|AQR|AQR	969	+	5.4436707	1.5149345	-1.0	-1.0
chr11	63900435	63900558	ENSG00000072518.20|MARK2|AQR|AQR	940	+	6.365273	1.2220166	-1.0	-1.0
chr11	63908134	63908254	ENSG00000072518.20|MARK2|AQR|AQR	955	+	6.541998	1.3442433	-1.0	-1.0
chr11	63908309	63908419	ENSG00000072518.20|MARK2|AQR|AQR	901	+	6.0246744	1.0045338	-1.0	-1.0
chr11	63901069	63901169	ENSG00000072518.20|MARK2|AQR|AQR	901	+	6.016671	1.0045338	-1.0	-1.0
chr11	63895338	63895438	ENSG00000072518.20|MARK2|AQR|AQR	964	+	6.5154333	1.4393157	-1.0	-1.0
chr11	63904050	63904147	ENSG00000072518.20|MARK2|AQR|AQR	976	+	4.9042273	1.6247401	-1.0	-1.0
chr11	63895239	63895338	ENSG00000072518.20|MARK2|AQR|AQR	998	+	5.6097717	2.7102377	-1.0	-1.0
chr11	63908259	63908304	ENSG00000072518.20|MARK2|AQR|AQR	901	+	4.2331057	1.0045338	-1.0	-1.0
chr11	63895453	63895579	ENSG00000072518.20|MARK2|AQR|AQR	901	+	4.250622	1.0045338	-1.0	-1.0
chr11	63946814	63947003	ENSG00000110583.12|NAA40|AQR|AQR	995	+	6.4207993	2.3233557	-1.0	-1.0
chr11	63945849	63946099	ENSG00000110583.12|NAA40|AQR|AQR	951	+	4.2214923	1.3100574	-1.0	-1.0
chr11	63970469	63970576	ENSG00000207200.1|RNU6-45P|AQR|AQR	983	+	3.8946588	1.7603586	-1.0	-1.0
chr11	63996549	63996899	ENSG00000167770.11|OTUB1|AQR|AQR	990	+	4.2079206	1.9994066	-1.0	-1.0
chr11	64000128	64000228	ENSG00000133315.10|MACROD1|AQR|AQR	901	-	6.1737323	1.0045338	-1.0	-1.0
chr11	64192961	64193077	ENSG00000168439.16|STIP1|AQR|AQR	901	+	6.03052	1.0045338	-1.0	-1.0
chr11	64200293	64200393	ENSG00000168439.16|STIP1|AQR|AQR	901	+	6.290007	1.0045338	-1.0	-1.0
chr11	64202814	64202912	ENSG00000168439.16|STIP1|AQR|AQR	930	+	2.8754578	1.1546162	-1.0	-1.0
chr11	64203934	64204064	ENSG00000168439.16|STIP1|AQR|AQR	901	+	4.3278084	1.0040268	-1.0	-1.0
chr11	64203584	64203789	ENSG00000168439.16|STIP1|AQR|AQR	975	+	6.311408	1.6094394	-1.0	-1.0
chr11	64193187	64193387	ENSG00000168439.16|STIP1|AQR|AQR	990	+	4.0311527	2.021483	-1.0	-1.0
chr11	64195724	64195876	ENSG00000168439.16|STIP1|AQR|AQR	990	+	3.5091424	1.9963707	-1.0	-1.0
chr11	64194044	64194188	ENSG00000168439.16|STIP1|AQR|AQR	936	+	5.8812046	1.1966454	-1.0	-1.0
chr11	64207415	64207524	ENSG00000149781.12|FERMT3|AQR|AQR	937	+	6.3360753	1.1986568	-1.0	-1.0
chr11	64219132	64219250	ENSG00000149781.12|FERMT3|AQR|AQR	954	+	6.514083	1.3379557	-1.0	-1.0
chr11	64211443	64211644	ENSG00000149781.12|FERMT3|AQR|AQR	963	+	6.495657	1.429394	-1.0	-1.0
chr11	64211747	64211907	ENSG00000149781.12|FERMT3|AQR|AQR	922	+	4.030161	1.1070356	-1.0	-1.0
chr11	64219476	64219606	ENSG00000149781.12|FERMT3|AQR|AQR	970	+	6.645331	1.5205933	-1.0	-1.0
chr11	64219784	64219884	ENSG00000149781.12|FERMT3|AQR|AQR	901	+	6.041514	1.0045338	-1.0	-1.0
chr11	64206717	64206814	ENSG00000149781.12|FERMT3|AQR|AQR	922	+	3.4540346	1.1052389	-1.0	-1.0
chr11	64220264	64220519	ENSG00000149781.12|FERMT3|AQR|AQR	991	+	5.5537844	2.0346177	-1.0	-1.0
chr11	64210496	64210601	ENSG00000149781.12|FERMT3|AQR|AQR	901	+	5.908552	1.0045338	-1.0	-1.0
chr11	64225995	64226125	ENSG00000149743.13|TRPT1|AQR|AQR	901	-	6.1064515	1.0045338	-1.0	-1.0
chr11	64229485	64229670	ENSG00000149761.8|NUDT22|AQR|AQR	901	+	6.1031957	1.0045338	-1.0	-1.0
chr11	64227570	64227765	ENSG00000149761.8|NUDT22|AQR|AQR	977	+	4.99994	1.6358573	-1.0	-1.0
chr11	64232790	64232995	ENSG00000110011.13|DNAJC4|AQR|AQR	947	+	3.9875262	1.2746102	-1.0	-1.0
chr11	64233816	64233966	ENSG00000110011.13|DNAJC4|AQR|AQR	931	+	4.941636	1.162742	-1.0	-1.0
chr11	64236253	64236327	ENSG00000173511.9|VEGFB|AQR|AQR	996	+	4.254731	2.3910737	-1.0	-1.0
chr11	64235457	64235500	ENSG00000173511.9|VEGFB|AQR|AQR	901	+	6.1874766	1.0045338	-1.0	-1.0
chr11	64236024	64236124	ENSG00000173511.9|VEGFB|AQR|AQR	901	+	4.087995	1.0045338	-1.0	-1.0
chr11	64236124	64236253	ENSG00000173511.9|VEGFB|AQR|AQR	921	+	2.9194274	1.1048888	-1.0	-1.0
chr11	64237126	64237222	ENSG00000173511.9|VEGFB|AQR|AQR	969	+	2.9755294	1.5053208	-1.0	-1.0
chr11	64237317	64237419	ENSG00000173511.9|VEGFB|AQR|AQR	901	+	5.982106	1.0045338	-1.0	-1.0
chr11	64235912	64236009	ENSG00000173511.9|VEGFB|AQR|AQR	948	+	4.4169326	1.2881857	-1.0	-1.0
chr11	64235353	64235457	ENSG00000173511.9|VEGFB|AQR|AQR	901	+	6.123082	1.0045338	-1.0	-1.0
chr11	64236327	64236427	ENSG00000173511.9|VEGFB|AQR|AQR	901	+	2.1371608	1.0045338	-1.0	-1.0
chr11	64243714	64243840	ENSG00000173486.12|FKBP2|AQR|AQR	995	+	7.2874656	2.278659	-1.0	-1.0
chr11	64242558	64242713	ENSG00000173486.12|FKBP2|AQR|AQR	972	+	6.680045	1.5456966	-1.0	-1.0
chr11	64243333	64243608	ENSG00000173486.12|FKBP2|AQR|AQR	995	+	4.400701	2.296144	-1.0	-1.0
chr11	64246298	64246415	ENSG00000173457.10|PPP1R14B|AQR|AQR	942	-	6.3697367	1.2343259	-1.0	-1.0
chr11	64244962	64245203	ENSG00000173457.10|PPP1R14B|AQR|AQR	988	-	6.933002	1.9032545	-1.0	-1.0
chr11	64246415	64246515	ENSG00000173457.10|PPP1R14B|AQR|AQR	964	-	3.562797	1.4400152	-1.0	-1.0
chr11	64245203	64245303	ENSG00000173457.10|PPP1R14B|AQR|AQR	999	-	3.57687	2.8671381	-1.0	-1.0
chr11	64244822	64244929	ENSG00000173457.10|PPP1R14B|AQR|AQR	963	-	4.545665	1.4316819	-1.0	-1.0
chr11	64261665	64261800	ENSG00000149782.11|PLCB3|AQR|AQR	959	+	6.4720397	1.3842309	-1.0	-1.0
chr11	64258354	64258454	ENSG00000149782.11|PLCB3|AQR|AQR	901	+	3.9786186	1.0045338	-1.0	-1.0
chr11	64259147	64259244	ENSG00000149782.11|PLCB3|AQR|AQR	921	+	3.4410796	1.1045917	-1.0	-1.0
chr11	64262246	64262401	ENSG00000149782.11|PLCB3|AQR|AQR	940	+	4.358643	1.2199929	-1.0	-1.0
chr11	64307407	64307508	ENSG00000173153.13|ESRRA|AQR|AQR	901	+	4.0127244	1.0045338	-1.0	-1.0
chr11	64305841	64305941	ENSG00000173153.13|ESRRA|AQR|AQR	901	+	5.9475417	1.0045338	-1.0	-1.0
chr11	64313850	64314025	ENSG00000173153.13|ESRRA|AQR|AQR	936	+	3.592415	1.1937006	-1.0	-1.0
chr11	64318287	64318386	ENSG00000126432.13|PRDX5|AQR|AQR	960	+	3.254365	1.3943279	-1.0	-1.0
chr11	64349665	64349765	ENSG00000168071.21|CCDC88B|AQR|AQR	901	+	2.9632444	1.0045338	-1.0	-1.0
chr11	64368827	64369007	ENSG00000162302.12|RPS6KA4|AQR|AQR	907	+	3.1014934	1.0304077	-1.0	-1.0
chr11	64370449	64370562	ENSG00000162302.12|RPS6KA4|AQR|AQR	948	+	4.400879	1.2862105	-1.0	-1.0
chr11	64361019	64361194	ENSG00000162302.12|RPS6KA4|AQR|AQR	946	+	4.298524	1.2674135	-1.0	-1.0
chr11	64369327	64369445	ENSG00000162302.12|RPS6KA4|AQR|AQR	912	+	3.1333556	1.0549123	-1.0	-1.0
chr11	64360496	64360626	ENSG00000162302.12|RPS6KA4|AQR|AQR	953	+	3.805988	1.3254663	-1.0	-1.0
chr11	64742695	64742890	ENSG00000068831.18|RASGRP2|AQR|AQR	916	-	6.356475	1.0775436	-1.0	-1.0
chr11	64740852	64740992	ENSG00000068831.18|RASGRP2|AQR|AQR	901	-	6.182268	1.0043412	-1.0	-1.0
chr11	64765570	64765670	ENSG00000168066.20|SF1|AQR|AQR	921	-	3.462335	1.1000746	-1.0	-1.0
chr11	64767844	64768105	ENSG00000168066.20|SF1|AQR|AQR	998	-	7.508211	2.7195005	-1.0	-1.0
chr11	64770133	64770255	ENSG00000168066.20|SF1|AQR|AQR	901	-	4.5221148	1.0045338	-1.0	-1.0
chr11	64767736	64767836	ENSG00000168066.20|SF1|AQR|AQR	901	-	2.5630817	1.0029991	-1.0	-1.0
chr11	64767191	64767275	ENSG00000168066.20|SF1|AQR|AQR	987	-	3.160263	1.8724638	-1.0	-1.0
chr11	64766413	64766948	ENSG00000168066.20|SF1|AQR|AQR	971	-	3.3673577	1.5359585	-1.0	-1.0
chr11	64767566	64767666	ENSG00000168066.20|SF1|AQR|AQR	1000	-	3.5214396	3.390068	-1.0	-1.0
chr11	64768871	64769016	ENSG00000168066.20|SF1|AQR|AQR	979	-	6.812998	1.686909	-1.0	-1.0
chr11	64776626	64776731	ENSG00000168066.20|SF1|AQR|AQR	923	-	3.464662	1.1147375	-1.0	-1.0
chr11	64770255	64770355	ENSG00000168066.20|SF1|AQR|AQR	964	-	3.1936302	1.4482834	-1.0	-1.0
chr11	64776400	64776540	ENSG00000168066.20|SF1|AQR|AQR	944	-	2.9813893	1.2538059	-1.0	-1.0
chr11	64769021	64769121	ENSG00000168066.20|SF1|AQR|AQR	1000	-	3.9347975	3.3565013	-1.0	-1.0
chr11	64768286	64768426	ENSG00000168066.20|SF1|AQR|AQR	993	-	4.641534	2.1443894	-1.0	-1.0
chr11	64777643	64777761	ENSG00000168066.20|SF1|AQR|AQR	901	-	4.9352636	1.0037766	-1.0	-1.0
chr11	64778261	64778411	ENSG00000168066.20|SF1|AQR|AQR	964	-	3.18596	1.4485035	-1.0	-1.0
chr11	64766155	64766350	ENSG00000168066.20|SF1|AQR|AQR	923	-	5.563338	1.1152245	-1.0	-1.0
chr11	64767275	64767566	ENSG00000168066.20|SF1|AQR|AQR	1000	-	5.2090607	3.954406	-1.0	-1.0
chr11	64767079	64767179	ENSG00000168066.20|SF1|AQR|AQR	901	-	4.269106	1.0039239	-1.0	-1.0
chr11	64799420	64799479	ENSG00000168067.11|MAP4K2|AQR|AQR	975	-	6.7921815	1.5941176	-1.0	-1.0
chr11	64806134	64806329	ENSG00000133895.14|MEN1|AQR|AQR	942	-	5.716068	1.233259	-1.0	-1.0
chr11	64810084	64810254	ENSG00000133895.14|MEN1|AQR|AQR	933	-	3.9877565	1.1719003	-1.0	-1.0
chr11	64810354	64810589	ENSG00000133895.14|MEN1|AQR|AQR	982	-	5.7854633	1.7567058	-1.0	-1.0
chr11	64805538	64805634	ENSG00000133895.14|MEN1|AQR|AQR	901	-	5.9475417	1.0045338	-1.0	-1.0
chr11	64807551	64807651	ENSG00000133895.14|MEN1|AQR|AQR	901	-	4.0833626	1.0045338	-1.0	-1.0
chr11	64834152	64834265	ENSG00000171219.8|CDC42BPG|AQR|AQR	901	-	6.035048	1.0045338	-1.0	-1.0
chr11	64838527	64838653	ENSG00000171219.8|CDC42BPG|AQR|AQR	955	-	6.5452476	1.3425364	-1.0	-1.0
chr11	64834265	64834354	ENSG00000171219.8|CDC42BPG|AQR|AQR	901	-	6.0826197	1.0045338	-1.0	-1.0
chr11	64833500	64833659	ENSG00000171219.8|CDC42BPG|AQR|AQR	960	-	6.6218543	1.3961229	-1.0	-1.0
chr11	64834848	64834948	ENSG00000171219.8|CDC42BPG|AQR|AQR	901	-	6.0010085	1.0045338	-1.0	-1.0
chr11	64838167	64838267	ENSG00000171219.8|CDC42BPG|AQR|AQR	901	-	6.0676293	1.0045338	-1.0	-1.0
chr11	64878060	64878160	ENSG00000110047.17|EHD1|AQR|AQR	901	-	6.0826197	1.0045338	-1.0	-1.0
chr11	64906815	64906920	ENSG00000110046.12|ATG2A|AQR|AQR	901	-	3.346404	1.004245	-1.0	-1.0
chr11	64907254	64907354	ENSG00000110046.12|ATG2A|AQR|AQR	957	-	3.2094116	1.3684094	-1.0	-1.0
chr11	64896869	64896979	ENSG00000110046.12|ATG2A|AQR|AQR	901	-	2.9129448	1.0045338	-1.0	-1.0
chr11	64911841	64911941	ENSG00000110046.12|ATG2A|AQR|AQR	922	-	3.1667254	1.1085744	-1.0	-1.0
chr11	64912940	64913055	ENSG00000110046.12|ATG2A|AQR|AQR	901	-	6.0676293	1.0045338	-1.0	-1.0
chr11	64913345	64913500	ENSG00000110046.12|ATG2A|AQR|AQR	901	-	6.071959	1.0045338	-1.0	-1.0
chr11	64897269	64897489	ENSG00000110046.12|ATG2A|AQR|AQR	993	-	7.122103	2.1867113	-1.0	-1.0
chr11	64911745	64911841	ENSG00000110046.12|ATG2A|AQR|AQR	901	-	3.382475	1.0045338	-1.0	-1.0
chr11	65018665	65018830	ENSG00000213465.7|ARL2|AQR|AQR	947	+	5.790973	1.2786039	-1.0	-1.0
chr11	65020458	65020598	ENSG00000273003.1|ARL2-SNX15|AQR|AQR	901	+	5.981851	1.0045338	-1.0	-1.0
chr11	65079787	65079897	ENSG00000146670.9|CDCA5|AQR|AQR	901	-	2.9855387	1.0045338	-1.0	-1.0
chr11	65083264	65083429	ENSG00000146670.9|CDCA5|AQR|AQR	901	-	3.9988444	1.0038364	-1.0	-1.0
chr11	65083633	65084028	ENSG00000146670.9|CDCA5|AQR|AQR	985	-	4.142792	1.8116318	-1.0	-1.0
chr11	65087828	65087927	ENSG00000162300.11|ZFPL1|AQR|AQR	901	+	6.332371	1.0045338	-1.0	-1.0
chr11	65086338	65086478	ENSG00000162300.11|ZFPL1|AQR|AQR	958	+	3.258749	1.3740625	-1.0	-1.0
chr11	65085129	65085479	ENSG00000162300.11|ZFPL1|AQR|AQR	994	+	6.2862253	2.2181761	-1.0	-1.0
chr11	65097042	65097158	ENSG00000149823.8|VPS51|AQR|AQR	901	+	3.9908693	1.0045338	-1.0	-1.0
chr11	65107441	65107641	ENSG00000149823.8|VPS51|AQR|AQR	962	+	4.4684324	1.4171205	-1.0	-1.0
chr11	65110384	65110484	ENSG00000149823.8|VPS51|AQR|AQR	901	+	3.9967575	1.0035521	-1.0	-1.0
chr11	65108251	65108351	ENSG00000149823.8|VPS51|AQR|AQR	901	+	5.963667	1.0045338	-1.0	-1.0
chr11	65109824	65110019	ENSG00000149823.8|VPS51|AQR|AQR	975	+	4.6064534	1.6047362	-1.0	-1.0
chr11	65121402	65121567	ENSG00000149806.10|FAU|AQR|AQR	951	-	3.3575382	1.3109066	-1.0	-1.0
chr11	65121782	65121937	ENSG00000149806.10|FAU|AQR|AQR	901	-	5.4050016	1.0044763	-1.0	-1.0
chr11	65121987	65122187	ENSG00000149806.10|FAU|AQR|AQR	995	-	5.230812	2.283122	-1.0	-1.0
chr11	65120967	65121137	ENSG00000149806.10|FAU|AQR|AQR	936	-	4.365948	1.1911253	-1.0	-1.0
chr11	65132247	65132452	ENSG00000162298.18|SYVN1|AQR|AQR	974	-	3.3270097	1.5798758	-1.0	-1.0
chr11	65122089	65122189	ENSG00000162298.18|SYVN1|AQR|AQR	964	-	4.529115	1.4464003	-1.0	-1.0
chr11	65133166	65133291	ENSG00000162298.18|SYVN1|AQR|AQR	901	-	6.017194	1.0045338	-1.0	-1.0
chr11	65121986	65122089	ENSG00000162298.18|SYVN1|AQR|AQR	941	-	4.290567	1.2311841	-1.0	-1.0
chr11	65129598	65129828	ENSG00000162298.18|SYVN1|AQR|AQR	971	-	3.6732025	1.5325887	-1.0	-1.0
chr11	65128648	65128848	ENSG00000162298.18|SYVN1|AQR|AQR	981	-	4.179321	1.731252	-1.0	-1.0
chr11	65132602	65132780	ENSG00000162298.18|SYVN1|AQR|AQR	999	-	5.0097904	2.9657588	-1.0	-1.0
chr11	65121821	65121936	ENSG00000162298.18|SYVN1|AQR|AQR	901	-	6.412319	1.0045338	-1.0	-1.0
chr11	65204558	65204682	ENSG00000014216.15|CAPN1|AQR|AQR	923	+	3.7300293	1.1135848	-1.0	-1.0
chr11	65188650	65188746	ENSG00000014216.15|CAPN1|AQR|AQR	967	+	3.607508	1.4855529	-1.0	-1.0
chr11	65181986	65182111	ENSG00000014216.15|CAPN1|AQR|AQR	901	+	5.9738975	1.0045338	-1.0	-1.0
chr11	65188746	65188876	ENSG00000014216.15|CAPN1|AQR|AQR	968	+	6.573141	1.4926937	-1.0	-1.0
chr11	65183560	65183668	ENSG00000014216.15|CAPN1|AQR|AQR	901	+	6.104873	1.0045338	-1.0	-1.0
chr11	65205709	65205819	ENSG00000014216.15|CAPN1|AQR|AQR	963	+	6.6637917	1.4326262	-1.0	-1.0
chr11	65210828	65210968	ENSG00000014216.15|CAPN1|AQR|AQR	917	+	3.8336182	1.0783261	-1.0	-1.0
chr11	65182968	65183127	ENSG00000014216.15|CAPN1|AQR|AQR	901	+	6.109239	1.0045338	-1.0	-1.0
chr11	65205033	65205138	ENSG00000014216.15|CAPN1|AQR|AQR	901	+	5.931135	1.0045338	-1.0	-1.0
chr11	65279547	65279767	ENSG00000014138.8|POLA2|AQR|AQR	959	+	4.794592	1.3870168	-1.0	-1.0
chr11	65280872	65281067	ENSG00000014138.8|POLA2|AQR|AQR	975	+	4.37483	1.6105428	-1.0	-1.0
chr11	65294555	65294765	ENSG00000014138.8|POLA2|AQR|AQR	1000	+	5.8146677	3.9163096	-1.0	-1.0
chr11	65343674	65343837	ENSG00000133884.9|DPF2|AQR|AQR	948	+	3.9574413	1.2880981	-1.0	-1.0
chr11	65345984	65346104	ENSG00000133884.9|DPF2|AQR|AQR	901	+	5.9217463	1.0045338	-1.0	-1.0
chr11	65341463	65341673	ENSG00000133884.9|DPF2|AQR|AQR	981	+	4.5109243	1.7167971	-1.0	-1.0
chr11	65341073	65341183	ENSG00000133884.9|DPF2|AQR|AQR	954	+	4.5216208	1.3328758	-1.0	-1.0
chr11	65341278	65341393	ENSG00000133884.9|DPF2|AQR|AQR	901	+	6.1073184	1.0045338	-1.0	-1.0
chr11	65343887	65343987	ENSG00000133884.9|DPF2|AQR|AQR	901	+	6.3152857	1.0045338	-1.0	-1.0
chr11	65340975	65341073	ENSG00000133884.9|DPF2|AQR|AQR	970	+	4.7076325	1.5228134	-1.0	-1.0
chr11	65399760	65399897	ENSG00000126391.13|FRMD8|AQR|AQR	919	+	4.6653438	1.0922953	-1.0	-1.0
chr11	65396675	65396798	ENSG00000126391.13|FRMD8|AQR|AQR	965	+	6.5930476	1.4617944	-1.0	-1.0
chr11	65536750	65536860	ENSG00000142186.16|SCYL1|AQR|AQR	901	+	6.226836	1.0045338	-1.0	-1.0
chr11	65527117	65527257	ENSG00000142186.16|SCYL1|AQR|AQR	956	+	5.615106	1.3585472	-1.0	-1.0
chr11	65532706	65532936	ENSG00000142186.16|SCYL1|AQR|AQR	998	+	5.833715	2.6598842	-1.0	-1.0
chr11	65536258	65536404	ENSG00000142186.16|SCYL1|AQR|AQR	945	+	3.824912	1.258252	-1.0	-1.0
chr11	65530497	65530628	ENSG00000142186.16|SCYL1|AQR|AQR	983	+	6.848623	1.761569	-1.0	-1.0
chr11	65525264	65525404	ENSG00000142186.16|SCYL1|AQR|AQR	952	+	6.484231	1.3202704	-1.0	-1.0
chr11	65535825	65536020	ENSG00000142186.16|SCYL1|AQR|AQR	950	+	4.362199	1.2968128	-1.0	-1.0
chr11	65525472	65525642	ENSG00000142186.16|SCYL1|AQR|AQR	901	+	6.183205	1.0045338	-1.0	-1.0
chr11	65535130	65535495	ENSG00000142186.16|SCYL1|AQR|AQR	991	+	5.1190414	2.0233114	-1.0	-1.0
chr11	65546380	65546485	ENSG00000168056.15|LTBP3|AQR|AQR	901	-	6.1012974	1.0045338	-1.0	-1.0
chr11	65547974	65548184	ENSG00000168056.15|LTBP3|AQR|AQR	955	-	3.2802982	1.3441777	-1.0	-1.0
chr11	65547275	65547438	ENSG00000168056.15|LTBP3|AQR|AQR	901	-	6.004922	1.0045338	-1.0	-1.0
chr11	65546920	65547025	ENSG00000168056.15|LTBP3|AQR|AQR	901	-	5.97608	1.0045338	-1.0	-1.0
chr11	65551125	65551224	ENSG00000168056.15|LTBP3|AQR|AQR	908	-	3.6346216	1.0366338	-1.0	-1.0
chr11	65570990	65571125	ENSG00000173465.7|SSSCA1|AQR|AQR	901	+	5.939086	1.0045338	-1.0	-1.0
chr11	65584498	65584633	ENSG00000173442.12|EHBP1L1|AQR|AQR	950	+	3.8264582	1.2972972	-1.0	-1.0
chr11	65583668	65583863	ENSG00000173442.12|EHBP1L1|AQR|AQR	961	+	4.133488	1.4065027	-1.0	-1.0
chr11	65580381	65580479	ENSG00000173442.12|EHBP1L1|AQR|AQR	918	+	3.1933465	1.0868248	-1.0	-1.0
chr11	65584138	65584318	ENSG00000173442.12|EHBP1L1|AQR|AQR	947	+	3.9988995	1.2778636	-1.0	-1.0
chr11	65613910	65614105	ENSG00000173327.7|MAP3K11|AQR|AQR	978	-	4.3039494	1.6569048	-1.0	-1.0
chr11	65606594	65606709	ENSG00000173327.7|MAP3K11|AQR|AQR	901	-	6.051259	1.0045338	-1.0	-1.0
chr11	65613375	65613550	ENSG00000173327.7|MAP3K11|AQR|AQR	927	-	3.4467528	1.1390657	-1.0	-1.0
chr11	65630604	65630754	ENSG00000197136.4|PCNX3|AQR|AQR	958	+	6.4733214	1.381284	-1.0	-1.0
chr11	65622136	65622244	ENSG00000197136.4|PCNX3|AQR|AQR	901	+	6.290007	1.0045338	-1.0	-1.0
chr11	65623928	65623961	ENSG00000197136.4|PCNX3|AQR|AQR	960	+	6.4864135	1.4003112	-1.0	-1.0
chr11	65630505	65630604	ENSG00000197136.4|PCNX3|AQR|AQR	999	+	7.879169	3.201842	-1.0	-1.0
chr11	65635803	65635908	ENSG00000197136.4|PCNX3|AQR|AQR	901	+	6.147422	1.0045338	-1.0	-1.0
chr11	65626043	65626153	ENSG00000197136.4|PCNX3|AQR|AQR	949	+	4.507741	1.2892486	-1.0	-1.0
chr11	65616367	65616464	ENSG00000197136.4|PCNX3|AQR|AQR	968	+	4.6835847	1.4988399	-1.0	-1.0
chr11	65627048	65627183	ENSG00000197136.4|PCNX3|AQR|AQR	901	+	4.797884	1.0045338	-1.0	-1.0
chr11	65647065	65647165	ENSG00000213445.9|SIPA1|AQR|AQR	901	+	5.963667	1.0045338	-1.0	-1.0
chr11	65642542	65642639	ENSG00000213445.9|SIPA1|AQR|AQR	900	+	5.957577	1.0021077	-1.0	-1.0
chr11	65638121	65638281	ENSG00000213445.9|SIPA1|AQR|AQR	901	+	3.1348643	1.0045338	-1.0	-1.0
chr11	65662825	65662925	ENSG00000173039.18|RELA|AQR|AQR	935	-	3.0695827	1.185402	-1.0	-1.0
chr11	65655590	65655762	ENSG00000173039.18|RELA|AQR|AQR	987	-	5.216397	1.8860836	-1.0	-1.0
chr11	65662102	65662317	ENSG00000173039.18|RELA|AQR|AQR	960	-	4.4950504	1.4030993	-1.0	-1.0
chr11	65658286	65658386	ENSG00000173039.18|RELA|AQR|AQR	901	-	4.2094088	1.0045338	-1.0	-1.0
chr11	65662793	65662825	ENSG00000173039.18|RELA|AQR|AQR	989	-	6.97958	1.9679618	-1.0	-1.0
chr11	65661587	65661782	ENSG00000173039.18|RELA|AQR|AQR	994	-	6.7460794	2.2051501	-1.0	-1.0
chr11	65662592	65662793	ENSG00000173039.18|RELA|AQR|AQR	932	-	5.1752534	1.1695311	-1.0	-1.0
chr11	65713019	65713154	ENSG00000172977.12|KAT5|AQR|AQR	901	+	4.126617	1.0045338	-1.0	-1.0
chr11	65716908	65717043	ENSG00000172977.12|KAT5|AQR|AQR	966	+	5.1779222	1.4678304	-1.0	-1.0
chr11	65718488	65718623	ENSG00000172977.12|KAT5|AQR|AQR	901	+	5.9526033	1.0045338	-1.0	-1.0
chr11	65855834	65855994	ENSG00000172757.12|CFL1|AQR|AQR	968	-	3.5994358	1.4882236	-1.0	-1.0
chr11	65855724	65855824	ENSG00000172757.12|CFL1|AQR|AQR	918	-	3.1696503	1.0848886	-1.0	-1.0
chr11	65861376	65861556	ENSG00000172732.11|MUS81|AQR|AQR	949	+	5.6372943	1.2944317	-1.0	-1.0
chr11	65862529	65862669	ENSG00000172732.11|MUS81|AQR|AQR	972	+	5.053363	1.5523787	-1.0	-1.0
chr11	65865224	65865494	ENSG00000172732.11|MUS81|AQR|AQR	993	+	5.3208494	2.1474383	-1.0	-1.0
chr11	65862070	65862170	ENSG00000172732.11|MUS81|AQR|AQR	901	+	5.9795575	1.0045338	-1.0	-1.0
chr11	65862324	65862443	ENSG00000172732.11|MUS81|AQR|AQR	975	+	4.7523575	1.6024923	-1.0	-1.0
chr11	65862789	65863059	ENSG00000172732.11|MUS81|AQR|AQR	976	+	4.229219	1.6135111	-1.0	-1.0
chr11	65863529	65863664	ENSG00000172732.11|MUS81|AQR|AQR	901	+	2.850975	1.0029752	-1.0	-1.0
chr11	65862443	65862529	ENSG00000172732.11|MUS81|AQR|AQR	980	+	4.9228764	1.7067314	-1.0	-1.0
chr11	65863669	65864074	ENSG00000172732.11|MUS81|AQR|AQR	1000	+	5.5096164	3.3087234	-1.0	-1.0
chr11	65863290	65863409	ENSG00000172732.11|MUS81|AQR|AQR	901	+	6.2549205	1.0045338	-1.0	-1.0
chr11	65864719	65865139	ENSG00000172732.11|MUS81|AQR|AQR	1000	+	5.192604	4.362589	-1.0	-1.0
chr11	65864254	65864594	ENSG00000172732.11|MUS81|AQR|AQR	997	+	5.4291863	2.5173283	-1.0	-1.0
chr11	65865694	65865810	ENSG00000172732.11|MUS81|AQR|AQR	901	+	6.231908	1.0045338	-1.0	-1.0
chr11	65887502	65887642	ENSG00000172500.12|FIBP|AQR|AQR	956	-	6.463172	1.3590494	-1.0	-1.0
chr11	65887927	65888032	ENSG00000172500.12|FIBP|AQR|AQR	901	-	5.908552	1.0045338	-1.0	-1.0
chr11	65900240	65900340	ENSG00000175592.8|FOSL1|AQR|AQR	959	-	6.448492	1.3887805	-1.0	-1.0
chr11	65921391	65921491	ENSG00000175550.7|DRAP1|AQR|AQR	901	+	5.931135	1.0045338	-1.0	-1.0
chr11	65966190	65966385	ENSG00000175467.14|SART1|AQR|AQR	969	+	5.8147073	1.511897	-1.0	-1.0
chr11	65967136	65967258	ENSG00000175467.14|SART1|AQR|AQR	915	+	6.1667395	1.0721056	-1.0	-1.0
chr11	65964570	65964705	ENSG00000175467.14|SART1|AQR|AQR	901	+	6.072702	1.0045338	-1.0	-1.0
chr11	65967586	65967678	ENSG00000175467.14|SART1|AQR|AQR	901	+	3.9786186	1.0045338	-1.0	-1.0
chr11	65963853	65964005	ENSG00000175467.14|SART1|AQR|AQR	910	+	4.5165024	1.0449733	-1.0	-1.0
chr11	65966556	65966691	ENSG00000175467.14|SART1|AQR|AQR	957	+	6.5492673	1.3638866	-1.0	-1.0
chr11	65978689	65978792	ENSG00000175467.14|SART1|AQR|AQR	901	+	4.1695614	1.0045338	-1.0	-1.0
chr11	65977808	65978008	ENSG00000175467.14|SART1|AQR|AQR	977	+	5.467426	1.6329117	-1.0	-1.0
chr11	65977101	65977226	ENSG00000175467.14|SART1|AQR|AQR	901	+	6.188467	1.0045338	-1.0	-1.0
chr11	65964035	65964260	ENSG00000175467.14|SART1|AQR|AQR	950	+	4.164482	1.3026254	-1.0	-1.0
chr11	66000161	66000281	ENSG00000175376.8|EIF1AD|AQR|AQR	901	-	6.0716386	1.0045338	-1.0	-1.0
chr11	66001944	66002054	ENSG00000175376.8|EIF1AD|AQR|AQR	901	-	6.0107875	1.0045338	-1.0	-1.0
chr11	65999566	65999666	ENSG00000175376.8|EIF1AD|AQR|AQR	958	-	4.497037	1.37507	-1.0	-1.0
chr11	65999402	65999517	ENSG00000175376.8|EIF1AD|AQR|AQR	901	-	6.135084	1.0045338	-1.0	-1.0
chr11	65999957	66000152	ENSG00000175376.8|EIF1AD|AQR|AQR	941	-	3.7966902	1.2305042	-1.0	-1.0
chr11	66003373	66003478	ENSG00000175334.7|BANF1|AQR|AQR	901	+	4.2086315	1.0045338	-1.0	-1.0
chr11	66053070	66053200	ENSG00000087365.15|SF3B2|AQR|AQR	901	+	3.5272822	1.0045338	-1.0	-1.0
chr11	66058328	66058513	ENSG00000087365.15|SF3B2|AQR|AQR	977	+	3.1635532	1.6384556	-1.0	-1.0
chr11	66057390	66057540	ENSG00000087365.15|SF3B2|AQR|AQR	942	+	5.3210344	1.2375443	-1.0	-1.0
chr11	66056720	66056835	ENSG00000087365.15|SF3B2|AQR|AQR	908	+	3.0065498	1.0370026	-1.0	-1.0
chr11	66052595	66052785	ENSG00000087365.15|SF3B2|AQR|AQR	901	+	3.6089964	1.0043824	-1.0	-1.0
chr11	66057950	66058050	ENSG00000087365.15|SF3B2|AQR|AQR	901	+	5.9250445	1.0045338	-1.0	-1.0
chr11	66055534	66055704	ENSG00000087365.15|SF3B2|AQR|AQR	975	+	3.8752728	1.5943016	-1.0	-1.0
chr11	66057145	66057260	ENSG00000087365.15|SF3B2|AQR|AQR	962	+	6.6471562	1.4229753	-1.0	-1.0
chr11	66058731	66058921	ENSG00000087365.15|SF3B2|AQR|AQR	913	+	2.2878573	1.0607151	-1.0	-1.0
chr11	66059050	66059180	ENSG00000087365.15|SF3B2|AQR|AQR	901	+	6.0838294	1.0045338	-1.0	-1.0
chr11	66062898	66063003	ENSG00000087365.15|SF3B2|AQR|AQR	901	+	6.016671	1.0045338	-1.0	-1.0
chr11	66055215	66055410	ENSG00000087365.15|SF3B2|AQR|AQR	959	+	3.720258	1.3842221	-1.0	-1.0
chr11	66056955	66057090	ENSG00000087365.15|SF3B2|AQR|AQR	901	+	4.0656214	1.0045338	-1.0	-1.0
chr11	66221153	66221258	ENSG00000175115.11|PACS1|AQR|AQR	901	+	5.963667	1.0045338	-1.0	-1.0
chr11	66235202	66235300	ENSG00000175115.11|PACS1|AQR|AQR	901	+	5.9475417	1.0045338	-1.0	-1.0
chr11	66216714	66216889	ENSG00000175115.11|PACS1|AQR|AQR	953	+	6.5089636	1.3276094	-1.0	-1.0
chr11	66234146	66234242	ENSG00000175115.11|PACS1|AQR|AQR	981	+	6.8074718	1.7153945	-1.0	-1.0
chr11	66258040	66258150	ENSG00000174996.11|KLC2|AQR|AQR	901	+	3.2136145	1.0045338	-1.0	-1.0
chr11	66262157	66262287	ENSG00000174996.11|KLC2|AQR|AQR	935	+	5.096344	1.1869491	-1.0	-1.0
chr11	66257774	66257871	ENSG00000174996.11|KLC2|AQR|AQR	962	+	6.4976597	1.4186697	-1.0	-1.0
chr11	66258415	66258610	ENSG00000174996.11|KLC2|AQR|AQR	954	+	3.7234235	1.3345015	-1.0	-1.0
chr11	66258160	66258290	ENSG00000174996.11|KLC2|AQR|AQR	901	+	6.2069945	1.0045338	-1.0	-1.0
chr11	66271796	66271869	ENSG00000174903.15|RAB1B|AQR|AQR	965	+	4.656139	1.4498903	-1.0	-1.0
chr11	66272024	66272156	ENSG00000174903.15|RAB1B|AQR|AQR	970	+	5.20356	1.5277694	-1.0	-1.0
chr11	66271869	66272019	ENSG00000174903.15|RAB1B|AQR|AQR	988	+	6.6371517	1.9041841	-1.0	-1.0
chr11	66284894	66285079	ENSG00000174851.15|YIF1A|AQR|AQR	930	-	5.013238	1.1561023	-1.0	-1.0
chr11	66285380	66285480	ENSG00000174851.15|YIF1A|AQR|AQR	966	-	6.7365613	1.4656986	-1.0	-1.0
chr11	66338622	66338722	ENSG00000174744.13|BRMS1|AQR|AQR	901	-	4.189661	1.0045338	-1.0	-1.0
chr11	66338242	66338387	ENSG00000174744.13|BRMS1|AQR|AQR	913	-	5.657163	1.0584334	-1.0	-1.0
chr11	66368671	66368796	ENSG00000174669.11|SLC29A2|AQR|AQR	969	-	3.5680897	1.5026113	-1.0	-1.0
chr11	66368961	66369059	ENSG00000174669.11|SLC29A2|AQR|AQR	901	-	5.9795575	1.0045338	-1.0	-1.0
chr11	66366231	66366346	ENSG00000174669.11|SLC29A2|AQR|AQR	920	-	4.2923	1.098492	-1.0	-1.0
chr11	66363547	66363672	ENSG00000174669.11|SLC29A2|AQR|AQR	991	-	5.1463666	2.066913	-1.0	-1.0
chr11	66369059	66369194	ENSG00000174669.11|SLC29A2|AQR|AQR	927	-	3.2254033	1.1394076	-1.0	-1.0
chr11	66364072	66364224	ENSG00000174669.11|SLC29A2|AQR|AQR	979	-	3.4901295	1.6702912	-1.0	-1.0
chr11	66365779	66365935	ENSG00000174669.11|SLC29A2|AQR|AQR	965	-	4.72322	1.454794	-1.0	-1.0
chr11	66367463	66367548	ENSG00000174669.11|SLC29A2|AQR|AQR	901	-	2.7154708	1.0045338	-1.0	-1.0
chr11	66363415	66363515	ENSG00000174669.11|SLC29A2|AQR|AQR	901	-	6.056769	1.0045338	-1.0	-1.0
chr11	66364424	66364539	ENSG00000174669.11|SLC29A2|AQR|AQR	965	-	4.6469088	1.4520267	-1.0	-1.0
chr11	66367869	66367984	ENSG00000174669.11|SLC29A2|AQR|AQR	922	-	2.57139	1.1104236	-1.0	-1.0
chr11	66368124	66368536	ENSG00000174669.11|SLC29A2|AQR|AQR	966	-	3.2015128	1.4696066	-1.0	-1.0
chr11	66600298	66600549	ENSG00000173992.8|CCS|AQR|AQR	1000	+	4.046646	4.470395	-1.0	-1.0
chr11	66593714	66593814	ENSG00000173992.8|CCS|AQR|AQR	966	+	6.655949	1.4642845	-1.0	-1.0
chr11	66599004	66599115	ENSG00000173992.8|CCS|AQR|AQR	901	+	4.0149775	1.0045338	-1.0	-1.0
chr11	66599155	66599535	ENSG00000173992.8|CCS|AQR|AQR	996	+	4.3040934	2.372326	-1.0	-1.0
chr11	66599540	66599785	ENSG00000173992.8|CCS|AQR|AQR	1000	+	4.728618	5.6396155	-1.0	-1.0
chr11	66644064	66644249	ENSG00000248643.5|RBM14-RBM4|AQR|AQR	970	+	5.141882	1.5293236	-1.0	-1.0
chr11	66625622	66625777	ENSG00000248643.5|RBM14-RBM4|AQR|AQR	941	+	3.6351414	1.2283808	-1.0	-1.0
chr11	66638708	66638838	ENSG00000248643.5|RBM14-RBM4|AQR|AQR	901	+	2.8522515	1.0060784	-1.0	-1.0
chr11	66644140	66644250	ENSG00000173933.19|RBM4|AQR|AQR	901	+	6.35706	1.0045338	-1.0	-1.0
chr11	66640064	66640164	ENSG00000173933.19|RBM4|AQR|AQR	901	+	2.5241873	1.0045338	-1.0	-1.0
chr11	66638711	66638841	ENSG00000173933.19|RBM4|AQR|AQR	901	+	2.863428	1.0060036	-1.0	-1.0
chr11	66708901	66709001	ENSG00000173898.11|SPTBN2|AQR|AQR	901	-	6.2060695	1.0045338	-1.0	-1.0
chr11	66686292	66686392	ENSG00000173898.11|SPTBN2|AQR|AQR	901	-	6.0320644	1.0045338	-1.0	-1.0
chr11	66698991	66699082	ENSG00000173898.11|SPTBN2|AQR|AQR	986	-	4.2712793	1.8501292	-1.0	-1.0
chr11	66689804	66689904	ENSG00000173898.11|SPTBN2|AQR|AQR	964	-	6.638356	1.4496317	-1.0	-1.0
chr11	66689095	66689180	ENSG00000173898.11|SPTBN2|AQR|AQR	901	-	6.4211164	1.0045338	-1.0	-1.0
chr11	66715395	66715505	ENSG00000173898.11|SPTBN2|AQR|AQR	901	-	6.167103	1.0045338	-1.0	-1.0
chr11	66844285	66844364	ENSG00000173653.7|RCE1|AQR|AQR	901	+	4.0398717	1.0045338	-1.0	-1.0
chr11	66845380	66845660	ENSG00000173653.7|RCE1|AQR|AQR	952	+	4.1400304	1.3212646	-1.0	-1.0
chr11	66845165	66845360	ENSG00000173653.7|RCE1|AQR|AQR	994	+	5.937496	2.226701	-1.0	-1.0
chr11	66844364	66844464	ENSG00000173653.7|RCE1|AQR|AQR	901	+	6.126204	1.0045338	-1.0	-1.0
chr11	67180118	67180313	ENSG00000173120.14|KDM2A|AQR|AQR	924	+	3.110091	1.1190808	-1.0	-1.0
chr11	67243008	67243092	ENSG00000173120.14|KDM2A|AQR|AQR	901	+	6.0917306	1.0045338	-1.0	-1.0
chr11	67219169	67219287	ENSG00000173120.14|KDM2A|AQR|AQR	901	+	5.0414596	1.0045338	-1.0	-1.0
chr11	67242909	67243008	ENSG00000173120.14|KDM2A|AQR|AQR	901	+	5.908552	1.0045338	-1.0	-1.0
chr11	67245853	67246043	ENSG00000173120.14|KDM2A|AQR|AQR	912	+	3.6825132	1.0533155	-1.0	-1.0
chr11	67279900	67280185	ENSG00000173020.10|GRK2|AQR|AQR	979	+	4.70117	1.6765646	-1.0	-1.0
chr11	67280613	67281133	ENSG00000173020.10|GRK2|AQR|AQR	989	+	3.8719647	1.9514773	-1.0	-1.0
chr11	67279838	67279900	ENSG00000173020.10|GRK2|AQR|AQR	965	+	3.064819	1.460029	-1.0	-1.0
chr11	67283852	67284242	ENSG00000173020.10|GRK2|AQR|AQR	988	+	5.46988	1.9069387	-1.0	-1.0
chr11	67283202	67283387	ENSG00000173020.10|GRK2|AQR|AQR	951	+	4.526088	1.3085861	-1.0	-1.0
chr11	67284277	67284472	ENSG00000173020.10|GRK2|AQR|AQR	975	+	4.5366096	1.5993615	-1.0	-1.0
chr11	67300026	67300256	ENSG00000172932.14|ANKRD13D|AQR|AQR	978	+	4.709982	1.6480057	-1.0	-1.0
chr11	67290373	67290540	ENSG00000172932.14|ANKRD13D|AQR|AQR	901	+	6.3697624	1.0045338	-1.0	-1.0
chr11	67299370	67299565	ENSG00000172932.14|ANKRD13D|AQR|AQR	945	+	5.0125637	1.2602515	-1.0	-1.0
chr11	67290208	67290343	ENSG00000172932.14|ANKRD13D|AQR|AQR	901	+	5.96988	1.0045338	-1.0	-1.0
chr11	67291401	67291511	ENSG00000172932.14|ANKRD13D|AQR|AQR	901	+	5.9952526	1.0045338	-1.0	-1.0
chr11	67299025	67299235	ENSG00000172932.14|ANKRD13D|AQR|AQR	964	+	3.7679446	1.448221	-1.0	-1.0
chr11	67351971	67352176	ENSG00000175482.8|POLD4|AQR|AQR	980	-	5.6077914	1.7061363	-1.0	-1.0
chr11	67352986	67353151	ENSG00000175482.8|POLD4|AQR|AQR	901	-	4.4711742	1.0045338	-1.0	-1.0
chr11	67352546	67352786	ENSG00000175482.8|POLD4|AQR|AQR	1000	-	7.8649826	4.271731	-1.0	-1.0
chr11	67352690	67352790	ENSG00000256514.1|AP003419.2|AQR|AQR	999	-	4.863181	2.8417468	-1.0	-1.0
chr11	67352549	67352690	ENSG00000256514.1|AP003419.2|AQR|AQR	990	-	7.200815	2.000409	-1.0	-1.0
chr11	67352019	67352174	ENSG00000256514.1|AP003419.2|AQR|AQR	979	-	6.1434135	1.6795975	-1.0	-1.0
chr11	67392132	67392231	ENSG00000172613.7|RAD9A|AQR|AQR	901	+	6.0320644	1.0045338	-1.0	-1.0
chr11	67396302	67396400	ENSG00000172613.7|RAD9A|AQR|AQR	919	+	3.4457173	1.0926201	-1.0	-1.0
chr11	67392231	67392346	ENSG00000172613.7|RAD9A|AQR|AQR	908	+	3.2287133	1.0371038	-1.0	-1.0
chr11	67400968	67401118	ENSG00000172531.14|PPP1CA|AQR|AQR	901	-	6.0713506	1.0043132	-1.0	-1.0
chr11	67401604	67401719	ENSG00000172531.14|PPP1CA|AQR|AQR	901	-	5.9820156	1.0045338	-1.0	-1.0
chr11	67401727	67401827	ENSG00000172531.14|PPP1CA|AQR|AQR	986	-	4.2864695	1.8421485	-1.0	-1.0
chr11	67399163	67399278	ENSG00000172531.14|PPP1CA|AQR|AQR	921	-	6.3929358	1.1023422	-1.0	-1.0
chr11	67434626	67434791	ENSG00000175634.14|RPS6KB2|AQR|AQR	901	+	4.166201	1.0044903	-1.0	-1.0
chr11	67432961	67433141	ENSG00000175634.14|RPS6KB2|AQR|AQR	959	+	4.5994844	1.3903213	-1.0	-1.0
chr11	67428524	67428719	ENSG00000175634.14|RPS6KB2|AQR|AQR	988	+	5.525468	1.905332	-1.0	-1.0
chr11	67433211	67433447	ENSG00000175634.14|RPS6KB2|AQR|AQR	931	+	2.8716047	1.161188	-1.0	-1.0
chr11	67432837	67432951	ENSG00000175634.14|RPS6KB2|AQR|AQR	901	+	6.148876	1.0045338	-1.0	-1.0
chr11	67433994	67434274	ENSG00000175634.14|RPS6KB2|AQR|AQR	989	+	5.9617	1.9638145	-1.0	-1.0
chr11	67467928	67468098	ENSG00000172663.8|TMEM134|AQR|AQR	901	-	5.9574647	1.0045338	-1.0	-1.0
chr11	67490678	67490787	ENSG00000110711.9|AIP|AQR|AQR	901	+	6.3298984	1.0045338	-1.0	-1.0
chr11	67490360	67490555	ENSG00000110711.9|AIP|AQR|AQR	962	+	6.682495	1.4258776	-1.0	-1.0
chr11	67489431	67489551	ENSG00000110711.9|AIP|AQR|AQR	901	+	5.9164677	1.0045338	-1.0	-1.0
chr11	67497132	67497312	ENSG00000110697.12|PITPNM1|AQR|AQR	935	-	3.44458	1.1891305	-1.0	-1.0
chr11	67507901	67508096	ENSG00000167797.7|CDK2AP2|AQR|AQR	977	-	6.7751894	1.640107	-1.0	-1.0
chr11	67507267	67507462	ENSG00000167797.7|CDK2AP2|AQR|AQR	973	-	6.863473	1.5712354	-1.0	-1.0
chr11	67583844	67584133	ENSG00000084207.15|GSTP1|AQR|AQR	997	+	5.8372364	2.5739849	-1.0	-1.0
chr11	67585023	67585203	ENSG00000084207.15|GSTP1|AQR|AQR	923	+	2.753611	1.1151806	-1.0	-1.0
chr11	67585921	67586096	ENSG00000084207.15|GSTP1|AQR|AQR	916	+	2.8775153	1.0778549	-1.0	-1.0
chr11	67585241	67585401	ENSG00000084207.15|GSTP1|AQR|AQR	989	+	7.0345645	1.9454681	-1.0	-1.0
chr11	67586113	67586308	ENSG00000084207.15|GSTP1|AQR|AQR	974	+	3.247993	1.5880344	-1.0	-1.0
chr11	67585421	67585521	ENSG00000084207.15|GSTP1|AQR|AQR	901	+	5.9952526	1.0045338	-1.0	-1.0
chr11	67584133	67584918	ENSG00000084207.15|GSTP1|AQR|AQR	1000	+	4.0168715	3.5258524	-1.0	-1.0
chr11	67609575	67609710	ENSG00000167792.11|NDUFV1|AQR|AQR	901	+	4.037136	1.0037858	-1.0	-1.0
chr11	67608722	67608867	ENSG00000167792.11|NDUFV1|AQR|AQR	941	+	2.9895775	1.231848	-1.0	-1.0
chr11	67608280	67608455	ENSG00000167792.11|NDUFV1|AQR|AQR	929	+	3.048431	1.1493989	-1.0	-1.0
chr11	67610480	67610680	ENSG00000167792.11|NDUFV1|AQR|AQR	994	+	4.278727	2.2138395	-1.0	-1.0
chr11	67607041	67607211	ENSG00000167792.11|NDUFV1|AQR|AQR	940	+	3.1487727	1.2203168	-1.0	-1.0
chr11	67610875	67611075	ENSG00000167792.11|NDUFV1|AQR|AQR	962	+	3.0037305	1.4193002	-1.0	-1.0
chr11	67611150	67611670	ENSG00000167792.11|NDUFV1|AQR|AQR	991	+	4.1816297	2.0539424	-1.0	-1.0
chr11	67895608	67895803	ENSG00000251637.6|AP003716.1|AQR|AQR	974	+	4.778729	1.5807905	-1.0	-1.0
chr11	67895630	67895737	ENSG00000206587.1|RNU6-46P|AQR|AQR	964	+	3.9350753	1.4437436	-1.0	-1.0
chr11	67991867	67991967	ENSG00000110057.7|UNC93B1|AQR|AQR	901	-	6.145671	1.0045338	-1.0	-1.0
chr11	68032461	68032621	ENSG00000110717.12|NDUFS8|AQR|AQR	901	+	6.2377276	1.0045338	-1.0	-1.0
chr11	68032040	68032151	ENSG00000110717.12|NDUFS8|AQR|AQR	963	+	6.622104	1.4320631	-1.0	-1.0
chr11	68033251	68033376	ENSG00000110717.12|NDUFS8|AQR|AQR	901	+	6.046727	1.0045338	-1.0	-1.0
chr11	68030742	68030877	ENSG00000110717.12|NDUFS8|AQR|AQR	949	+	4.3892226	1.2953415	-1.0	-1.0
chr11	68032296	68032431	ENSG00000110717.12|NDUFS8|AQR|AQR	901	+	6.10936	1.0045338	-1.0	-1.0
chr11	68044344	68044489	ENSG00000110719.9|TCIRG1|AQR|AQR	913	+	3.1368678	1.0626564	-1.0	-1.0
chr11	68049195	68049520	ENSG00000110719.9|TCIRG1|AQR|AQR	998	+	3.8762858	2.6394255	-1.0	-1.0
chr11	68043290	68043445	ENSG00000110719.9|TCIRG1|AQR|AQR	901	+	2.3582554	1.0040292	-1.0	-1.0
chr11	68048762	68048878	ENSG00000110719.9|TCIRG1|AQR|AQR	936	+	4.7706857	1.1939238	-1.0	-1.0
chr11	68042965	68043130	ENSG00000110719.9|TCIRG1|AQR|AQR	919	+	2.800999	1.08897	-1.0	-1.0
chr11	68044829	68044957	ENSG00000110719.9|TCIRG1|AQR|AQR	901	+	5.464634	1.0045338	-1.0	-1.0
chr11	68050156	68050351	ENSG00000110719.9|TCIRG1|AQR|AQR	947	+	3.194133	1.277535	-1.0	-1.0
chr11	68042136	68042236	ENSG00000110719.9|TCIRG1|AQR|AQR	901	+	3.3031175	1.0045338	-1.0	-1.0
chr11	68042521	68042642	ENSG00000110719.9|TCIRG1|AQR|AQR	935	+	3.5173154	1.1881139	-1.0	-1.0
chr11	68049545	68049775	ENSG00000110719.9|TCIRG1|AQR|AQR	988	+	3.5278761	1.9267293	-1.0	-1.0
chr11	68045102	68045222	ENSG00000110719.9|TCIRG1|AQR|AQR	907	+	3.5305748	1.0332701	-1.0	-1.0
chr11	68049808	68049913	ENSG00000110719.9|TCIRG1|AQR|AQR	901	+	6.0010395	1.0045338	-1.0	-1.0
chr11	68043470	68043575	ENSG00000110719.9|TCIRG1|AQR|AQR	901	+	2.8665538	1.0037777	-1.0	-1.0
chr11	68047881	68048071	ENSG00000110719.9|TCIRG1|AQR|AQR	910	+	3.1261806	1.0462658	-1.0	-1.0
chr11	68044828	68044957	ENSG00000275022.1|MIR6753|AQR|AQR	901	+	5.464634	1.0045338	-1.0	-1.0
chr11	68065894	68065999	ENSG00000110721.11|CHKA|AQR|AQR	901	-	5.963667	1.0045338	-1.0	-1.0
chr11	68263577	68263787	ENSG00000171067.10|C11orf24|AQR|AQR	999	-	5.2974653	3.0051215	-1.0	-1.0
chr11	68262918	68263048	ENSG00000171067.10|C11orf24|AQR|AQR	978	-	6.7553797	1.6652441	-1.0	-1.0
chr11	68271760	68271890	ENSG00000171067.10|C11orf24|AQR|AQR	901	-	5.952776	1.0045338	-1.0	-1.0
chr11	68425196	68425292	ENSG00000162337.11|LRP5|AQR|AQR	939	+	3.5820966	1.2115843	-1.0	-1.0
chr11	68438682	68438787	ENSG00000162337.11|LRP5|AQR|AQR	901	+	6.1012974	1.0045338	-1.0	-1.0
chr11	68609794	68610023	ENSG00000110075.14|PPP6R3|AQR|AQR	926	+	5.426754	1.1317232	-1.0	-1.0
chr11	68575829	68575957	ENSG00000110075.14|PPP6R3|AQR|AQR	939	+	4.4746766	1.2143731	-1.0	-1.0
chr11	68610023	68610138	ENSG00000110075.14|PPP6R3|AQR|AQR	905	+	2.7303343	1.0202509	-1.0	-1.0
chr11	68612933	68613035	ENSG00000110075.14|PPP6R3|AQR|AQR	911	+	3.0693464	1.0518233	-1.0	-1.0
chr11	68587850	68587975	ENSG00000110075.14|PPP6R3|AQR|AQR	925	+	3.315538	1.1270176	-1.0	-1.0
chr11	68571094	68571194	ENSG00000110075.14|PPP6R3|AQR|AQR	901	+	4.006229	1.0045338	-1.0	-1.0
chr11	68600494	68600614	ENSG00000110075.14|PPP6R3|AQR|AQR	969	+	6.6449075	1.5083185	-1.0	-1.0
chr11	68590714	68590859	ENSG00000110075.14|PPP6R3|AQR|AQR	990	+	6.630216	1.9840153	-1.0	-1.0
chr11	68595976	68596091	ENSG00000110075.14|PPP6R3|AQR|AQR	922	+	5.623298	1.1096749	-1.0	-1.0
chr11	68600395	68600494	ENSG00000110075.14|PPP6R3|AQR|AQR	930	+	3.4938693	1.1533599	-1.0	-1.0
chr11	68613035	68613140	ENSG00000110075.14|PPP6R3|AQR|AQR	947	+	3.7278767	1.2787344	-1.0	-1.0
chr11	68590659	68590714	ENSG00000110075.14|PPP6R3|AQR|AQR	940	+	3.6865926	1.2234591	-1.0	-1.0
chr11	68590529	68590654	ENSG00000110075.14|PPP6R3|AQR|AQR	905	+	3.0694656	1.0232857	-1.0	-1.0
chr11	68574224	68574354	ENSG00000110075.14|PPP6R3|AQR|AQR	911	+	3.744957	1.0527323	-1.0	-1.0
chr11	68687893	68688003	ENSG00000069482.6|GAL|AQR|AQR	900	+	5.957577	1.0017211	-1.0	-1.0
chr11	68896573	68896753	ENSG00000197345.12|MRPL21|AQR|AQR	960	-	5.631203	1.3987812	-1.0	-1.0
chr11	68892765	68892925	ENSG00000197345.12|MRPL21|AQR|AQR	953	-	4.216355	1.3275608	-1.0	-1.0
chr11	68891320	68891495	ENSG00000197345.12|MRPL21|AQR|AQR	964	-	6.222293	1.4406635	-1.0	-1.0
chr11	68893321	68893455	ENSG00000197345.12|MRPL21|AQR|AQR	968	-	4.654415	1.4945048	-1.0	-1.0
chr11	68900437	68900534	ENSG00000197345.12|MRPL21|AQR|AQR	901	-	6.35706	1.0045338	-1.0	-1.0
chr11	68897813	68898012	ENSG00000197345.12|MRPL21|AQR|AQR	1000	-	8.098535	3.9641998	-1.0	-1.0
chr11	68903722	68903822	ENSG00000197345.12|MRPL21|AQR|AQR	946	-	2.8891325	1.2688366	-1.0	-1.0
chr11	68900534	68900605	ENSG00000197345.12|MRPL21|AQR|AQR	943	-	4.378784	1.243273	-1.0	-1.0
chr11	68898012	68898157	ENSG00000197345.12|MRPL21|AQR|AQR	978	-	6.743931	1.6653175	-1.0	-1.0
chr11	68929080	68929182	ENSG00000132740.8|IGHMBP2|AQR|AQR	901	+	4.0554104	1.0045338	-1.0	-1.0
chr11	68903941	68904038	ENSG00000132740.8|IGHMBP2|AQR|AQR	901	+	5.963667	1.0045338	-1.0	-1.0
chr11	68933384	68933481	ENSG00000132740.8|IGHMBP2|AQR|AQR	901	+	6.3197484	1.0045338	-1.0	-1.0
chr11	68917785	68917883	ENSG00000132740.8|IGHMBP2|AQR|AQR	918	+	3.4205725	1.0851756	-1.0	-1.0
chr11	68933204	68933359	ENSG00000132740.8|IGHMBP2|AQR|AQR	901	+	6.0470057	1.0045338	-1.0	-1.0
chr11	69062990	69063100	ENSG00000162341.16|TPCN2|AQR|AQR	901	+	6.124654	1.0045338	-1.0	-1.0
chr11	69071355	69071420	ENSG00000162341.16|TPCN2|AQR|AQR	901	+	6.056769	1.0045338	-1.0	-1.0
chr11	69295582	69295712	ENSG00000172927.7|MYEOV|AQR|AQR	901	+	6.0719957	1.0023434	-1.0	-1.0
chr11	69294576	69294676	ENSG00000172927.7|MYEOV|AQR|AQR	956	+	6.463172	1.3605945	-1.0	-1.0
chr11	69667797	69667957	ENSG00000149716.12|ORAOV1|AQR|AQR	929	-	4.646379	1.1465557	-1.0	-1.0
chr11	70330037	70330222	ENSG00000131626.16|PPFIA1|AQR|AQR	948	+	5.0754037	1.2865485	-1.0	-1.0
chr11	70326363	70326488	ENSG00000131626.16|PPFIA1|AQR|AQR	901	+	5.9795575	1.0045338	-1.0	-1.0
chr11	70332094	70332214	ENSG00000131626.16|PPFIA1|AQR|AQR	901	+	6.1820607	1.0045338	-1.0	-1.0
chr11	70356046	70356160	ENSG00000131626.16|PPFIA1|AQR|AQR	901	+	6.014468	1.0045338	-1.0	-1.0
chr11	70348323	70348420	ENSG00000131626.16|PPFIA1|AQR|AQR	901	+	6.159808	1.0045338	-1.0	-1.0
chr11	70378124	70378294	ENSG00000131626.16|PPFIA1|AQR|AQR	912	+	5.694555	1.0551212	-1.0	-1.0
chr11	70420510	70420640	ENSG00000085733.15|CTTN|AQR|AQR	902	+	3.0495853	1.0098125	-1.0	-1.0
chr11	70433180	70433278	ENSG00000085733.15|CTTN|AQR|AQR	956	+	3.01889	1.3523839	-1.0	-1.0
chr11	70415662	70415812	ENSG00000085733.15|CTTN|AQR|AQR	901	+	2.5918992	1.0045338	-1.0	-1.0
chr11	70414556	70414652	ENSG00000085733.15|CTTN|AQR|AQR	987	+	2.9914804	1.8767679	-1.0	-1.0
chr11	70419760	70419995	ENSG00000085733.15|CTTN|AQR|AQR	1000	+	4.5843296	4.253409	-1.0	-1.0
chr11	70421330	70421469	ENSG00000085733.15|CTTN|AQR|AQR	901	+	4.8160467	1.0045338	-1.0	-1.0
chr11	70420270	70420495	ENSG00000085733.15|CTTN|AQR|AQR	976	+	3.2423577	1.6285253	-1.0	-1.0
chr11	70421509	70421679	ENSG00000085733.15|CTTN|AQR|AQR	979	+	3.2889605	1.6864384	-1.0	-1.0
chr11	70422819	70422995	ENSG00000085733.15|CTTN|AQR|AQR	933	+	2.7945983	1.1730628	-1.0	-1.0
chr11	70414652	70414797	ENSG00000085733.15|CTTN|AQR|AQR	991	+	3.8523288	2.0497167	-1.0	-1.0
chr11	70415527	70415657	ENSG00000085733.15|CTTN|AQR|AQR	957	+	2.8874404	1.3713323	-1.0	-1.0
chr11	71447609	71447709	ENSG00000172893.15|DHCR7|AQR|AQR	901	-	6.3105006	1.0045338	-1.0	-1.0
chr11	71448163	71448276	ENSG00000172893.15|DHCR7|AQR|AQR	941	-	4.9041286	1.23177	-1.0	-1.0
chr11	71443818	71443992	ENSG00000172893.15|DHCR7|AQR|AQR	920	-	4.2339325	1.0949267	-1.0	-1.0
chr11	71442353	71442458	ENSG00000172893.15|DHCR7|AQR|AQR	901	-	5.9519024	1.0045338	-1.0	-1.0
chr11	71437811	71437911	ENSG00000172893.15|DHCR7|AQR|AQR	901	-	3.3650062	1.0045338	-1.0	-1.0
chr11	71458447	71458562	ENSG00000172890.11|NADSYN1|AQR|AQR	901	+	6.18856	1.0045338	-1.0	-1.0
chr11	71481259	71481384	ENSG00000172890.11|NADSYN1|AQR|AQR	901	+	5.9936132	1.0045338	-1.0	-1.0
chr11	71478394	71478614	ENSG00000172890.11|NADSYN1|AQR|AQR	1000	+	4.7068005	4.922939	-1.0	-1.0
chr11	71479623	71479748	ENSG00000172890.11|NADSYN1|AQR|AQR	901	+	5.9609795	1.0045338	-1.0	-1.0
chr11	71479853	71480274	ENSG00000172890.11|NADSYN1|AQR|AQR	973	+	4.6681232	1.5621339	-1.0	-1.0
chr11	71480794	71480979	ENSG00000172890.11|NADSYN1|AQR|AQR	972	+	5.725235	1.5574532	-1.0	-1.0
chr11	71916143	71916252	ENSG00000254469.7|AP002495.1|AQR|AQR	950	-	6.473255	1.3040205	-1.0	-1.0
chr11	71916252	71916372	ENSG00000254469.7|AP002495.1|AQR|AQR	996	-	7.285708	2.4397924	-1.0	-1.0
chr11	71917414	71917719	ENSG00000254469.7|AP002495.1|AQR|AQR	968	-	5.2482324	1.4923979	-1.0	-1.0
chr11	72001534	72001649	ENSG00000137496.17|IL18BP|AQR|AQR	901	+	5.963667	1.0045338	-1.0	-1.0
chr11	72001684	72001854	ENSG00000137496.17|IL18BP|AQR|AQR	941	+	6.4050484	1.2284286	-1.0	-1.0
chr11	72008538	72008783	ENSG00000137497.17|NUMA1|AQR|AQR	1000	-	5.445129	3.6218796	-1.0	-1.0
chr11	72016530	72016640	ENSG00000137497.17|NUMA1|AQR|AQR	901	-	4.0542564	1.0045338	-1.0	-1.0
chr11	72017590	72017785	ENSG00000137497.17|NUMA1|AQR|AQR	1000	-	5.8689275	3.425064	-1.0	-1.0
chr11	72018067	72018177	ENSG00000137497.17|NUMA1|AQR|AQR	940	-	4.547851	1.2219306	-1.0	-1.0
chr11	72018698	72018822	ENSG00000137497.17|NUMA1|AQR|AQR	916	-	6.144204	1.0735084	-1.0	-1.0
chr11	72007348	72007553	ENSG00000137497.17|NUMA1|AQR|AQR	982	-	3.4345539	1.7368765	-1.0	-1.0
chr11	72004341	72004446	ENSG00000137497.17|NUMA1|AQR|AQR	901	-	5.960149	1.0045338	-1.0	-1.0
chr11	72022241	72022419	ENSG00000137497.17|NUMA1|AQR|AQR	988	-	6.522358	1.9114445	-1.0	-1.0
chr11	72004639	72004739	ENSG00000137497.17|NUMA1|AQR|AQR	964	-	4.5212073	1.4386976	-1.0	-1.0
chr11	72017827	72017937	ENSG00000137497.17|NUMA1|AQR|AQR	920	-	3.4512522	1.0959598	-1.0	-1.0
chr11	72098681	72098858	ENSG00000149357.9|LAMTOR1|AQR|AQR	963	-	4.5304937	1.4297721	-1.0	-1.0
chr11	72098191	72098386	ENSG00000149357.9|LAMTOR1|AQR|AQR	953	-	6.537891	1.3260396	-1.0	-1.0
chr11	72228447	72228715	ENSG00000165458.13|INPPL1|AQR|AQR	950	+	3.811746	1.3032559	-1.0	-1.0
chr11	72231177	72231277	ENSG00000165458.13|INPPL1|AQR|AQR	900	+	5.968678	1.0000858	-1.0	-1.0
chr11	72232509	72232659	ENSG00000165458.13|INPPL1|AQR|AQR	912	+	3.0680625	1.0555068	-1.0	-1.0
chr11	72234429	72234526	ENSG00000165458.13|INPPL1|AQR|AQR	901	+	5.931135	1.0045338	-1.0	-1.0
chr11	72233560	72233670	ENSG00000165458.13|INPPL1|AQR|AQR	928	+	6.428366	1.1425883	-1.0	-1.0
chr11	72231517	72231615	ENSG00000165458.13|INPPL1|AQR|AQR	939	+	3.544765	1.216869	-1.0	-1.0
chr11	72232239	72232469	ENSG00000165458.13|INPPL1|AQR|AQR	995	+	4.8346863	2.3400111	-1.0	-1.0
chr11	72233744	72233864	ENSG00000165458.13|INPPL1|AQR|AQR	917	+	6.406028	1.0833428	-1.0	-1.0
chr11	72234770	72234875	ENSG00000165458.13|INPPL1|AQR|AQR	901	+	5.9250445	1.0045338	-1.0	-1.0
chr11	72235486	72235586	ENSG00000165458.13|INPPL1|AQR|AQR	901	+	6.1737323	1.0045338	-1.0	-1.0
chr11	72234159	72234280	ENSG00000165458.13|INPPL1|AQR|AQR	901	+	5.1447344	1.0045338	-1.0	-1.0
chr11	72237011	72237123	ENSG00000165458.13|INPPL1|AQR|AQR	901	+	6.274769	1.0045338	-1.0	-1.0
chr11	72709842	72709967	ENSG00000186635.14|ARAP1|AQR|AQR	939	-	6.4561033	1.2122953	-1.0	-1.0
chr11	72701546	72701648	ENSG00000186635.14|ARAP1|AQR|AQR	901	-	6.194969	1.0045338	-1.0	-1.0
chr11	72696858	72697078	ENSG00000186635.14|ARAP1|AQR|AQR	991	-	3.9177701	2.0327513	-1.0	-1.0
chr11	72714053	72714151	ENSG00000186635.14|ARAP1|AQR|AQR	901	-	6.062212	1.0045338	-1.0	-1.0
chr11	72707374	72707494	ENSG00000186635.14|ARAP1|AQR|AQR	946	-	6.4731503	1.2656233	-1.0	-1.0
chr11	72710384	72710484	ENSG00000186635.14|ARAP1|AQR|AQR	991	-	7.0725713	2.050191	-1.0	-1.0
chr11	72755558	72755773	ENSG00000186635.14|ARAP1|AQR|AQR	910	-	2.9492943	1.0449778	-1.0	-1.0
chr11	72699552	72699662	ENSG00000186635.14|ARAP1|AQR|AQR	928	-	6.3736057	1.1421555	-1.0	-1.0
chr11	72697910	72698010	ENSG00000186635.14|ARAP1|AQR|AQR	901	-	5.931135	1.0045338	-1.0	-1.0
chr11	72699004	72699104	ENSG00000186635.14|ARAP1|AQR|AQR	987	-	4.322439	1.8715872	-1.0	-1.0
chr11	72714151	72714251	ENSG00000186635.14|ARAP1|AQR|AQR	901	-	2.8927684	1.0045338	-1.0	-1.0
chr11	72696548	72696768	ENSG00000186635.14|ARAP1|AQR|AQR	977	-	3.7139494	1.6370786	-1.0	-1.0
chr11	72701783	72701898	ENSG00000186635.14|ARAP1|AQR|AQR	950	-	4.057824	1.3008801	-1.0	-1.0
chr11	72698106	72698231	ENSG00000186635.14|ARAP1|AQR|AQR	998	-	7.614811	2.7842755	-1.0	-1.0
chr11	72702518	72702628	ENSG00000186635.14|ARAP1|AQR|AQR	921	-	3.4538102	1.1042758	-1.0	-1.0
chr11	72713002	72713243	ENSG00000186635.14|ARAP1|AQR|AQR	1000	-	5.5335126	3.8643444	-1.0	-1.0
chr11	72693227	72693422	ENSG00000186635.14|ARAP1|AQR|AQR	966	-	3.8219697	1.47305	-1.0	-1.0
chr11	72712462	72712757	ENSG00000186635.14|ARAP1|AQR|AQR	988	-	4.363128	1.9260374	-1.0	-1.0
chr11	72704151	72704251	ENSG00000186635.14|ARAP1|AQR|AQR	957	-	4.4610004	1.3692393	-1.0	-1.0
chr11	72702768	72702904	ENSG00000186635.14|ARAP1|AQR|AQR	936	-	6.44556	1.1937381	-1.0	-1.0
chr11	72702904	72703004	ENSG00000186635.14|ARAP1|AQR|AQR	974	-	3.7828984	1.5904137	-1.0	-1.0
chr11	72698871	72699004	ENSG00000186635.14|ARAP1|AQR|AQR	977	-	5.309605	1.6378678	-1.0	-1.0
chr11	72696420	72696548	ENSG00000186635.14|ARAP1|AQR|AQR	901	-	6.141767	1.0045338	-1.0	-1.0
chr11	72755558	72755773	ENSG00000214530.8|STARD10|AQR|AQR	910	-	2.9492943	1.0435889	-1.0	-1.0
chr11	72824026	72824221	ENSG00000168010.10|ATG16L2|AQR|AQR	958	+	3.958326	1.3790138	-1.0	-1.0
chr11	72828408	72828603	ENSG00000168010.10|ATG16L2|AQR|AQR	949	+	6.5509424	1.2899972	-1.0	-1.0
chr11	72822901	72823056	ENSG00000168010.10|ATG16L2|AQR|AQR	904	+	2.9993842	1.0196795	-1.0	-1.0
chr11	73394126	73394251	ENSG00000054967.12|RELT|AQR|AQR	901	+	6.1057687	1.0045338	-1.0	-1.0
chr11	73393886	73394061	ENSG00000054967.12|RELT|AQR|AQR	965	+	6.0108237	1.4510676	-1.0	-1.0
chr11	73376403	73376499	ENSG00000054967.12|RELT|AQR|AQR	901	+	4.044253	1.0045338	-1.0	-1.0
chr11	73394421	73394551	ENSG00000054967.12|RELT|AQR|AQR	901	+	6.0539327	1.0045338	-1.0	-1.0
chr11	73391223	73391368	ENSG00000054967.12|RELT|AQR|AQR	986	+	6.9462814	1.8642787	-1.0	-1.0
chr11	73394666	73394771	ENSG00000054967.12|RELT|AQR|AQR	901	+	6.0917306	1.0045338	-1.0	-1.0
chr11	73390921	73391031	ENSG00000054967.12|RELT|AQR|AQR	901	+	6.3616557	1.0045338	-1.0	-1.0
chr11	73390824	73390921	ENSG00000054967.12|RELT|AQR|AQR	980	+	6.7950063	1.7088066	-1.0	-1.0
chr11	73392401	73392566	ENSG00000054967.12|RELT|AQR|AQR	901	+	5.007427	1.0045338	-1.0	-1.0
chr11	73391143	73391223	ENSG00000054967.12|RELT|AQR|AQR	979	+	4.142641	1.6770741	-1.0	-1.0
chr11	73392081	73392196	ENSG00000054967.12|RELT|AQR|AQR	921	+	3.4778347	1.1034508	-1.0	-1.0
chr11	73876968	73877163	ENSG00000175575.12|PAAF1|AQR|AQR	959	+	5.147733	1.3870958	-1.0	-1.0
chr11	73878776	73878916	ENSG00000175575.12|PAAF1|AQR|AQR	961	+	5.9689264	1.407383	-1.0	-1.0
chr11	73981377	73981572	ENSG00000175567.8|UCP2|AQR|AQR	974	-	5.235291	1.5921072	-1.0	-1.0
chr11	73978190	73978350	ENSG00000175567.8|UCP2|AQR|AQR	930	-	3.3584044	1.1532112	-1.0	-1.0
chr11	73978030	73978141	ENSG00000175567.8|UCP2|AQR|AQR	901	-	5.9519024	1.0045338	-1.0	-1.0
chr11	73976640	73976740	ENSG00000175567.8|UCP2|AQR|AQR	990	-	7.021488	2.0159066	-1.0	-1.0
chr11	74250922	74251117	ENSG00000214517.9|PPME1|AQR|AQR	960	+	4.540369	1.3955765	-1.0	-1.0
chr11	74907049	74907154	ENSG00000166435.15|XRRA1|AQR|AQR	901	-	5.963667	1.0045338	-1.0	-1.0
chr11	74969699	74969819	ENSG00000118363.11|SPCS2|AQR|AQR	901	+	5.9816	1.0045338	-1.0	-1.0
chr11	75200298	75200483	ENSG00000137491.14|SLCO2B1|AQR|AQR	901	+	6.053281	1.0045338	-1.0	-1.0
chr11	75272800	75272950	ENSG00000137486.16|ARRB1|AQR|AQR	901	-	6.2455254	1.0045338	-1.0	-1.0
chr11	75283127	75283286	ENSG00000137486.16|ARRB1|AQR|AQR	901	-	4.716611	1.0042	-1.0	-1.0
chr11	75283286	75283386	ENSG00000137486.16|ARRB1|AQR|AQR	901	-	4.2883363	1.0045338	-1.0	-1.0
chr11	75281863	75282123	ENSG00000137486.16|ARRB1|AQR|AQR	969	-	5.719877	1.5123806	-1.0	-1.0
chr11	75402409	75402554	ENSG00000149273.14|RPS3|AQR|AQR	979	+	3.468765	1.6760269	-1.0	-1.0
chr11	75402239	75402354	ENSG00000149273.14|RPS3|AQR|AQR	972	+	6.2211995	1.559636	-1.0	-1.0
chr11	75404207	75404377	ENSG00000149273.14|RPS3|AQR|AQR	929	+	4.589387	1.1480184	-1.0	-1.0
chr11	75400824	75400934	ENSG00000149273.14|RPS3|AQR|AQR	926	+	3.5877743	1.1334103	-1.0	-1.0
chr11	75399694	75399864	ENSG00000149273.14|RPS3|AQR|AQR	901	+	3.5239744	1.0045338	-1.0	-1.0
chr11	75404552	75404671	ENSG00000149273.14|RPS3|AQR|AQR	984	+	4.665204	1.8061073	-1.0	-1.0
chr11	75404801	75405041	ENSG00000149273.14|RPS3|AQR|AQR	998	+	5.4729214	2.6459913	-1.0	-1.0
chr11	75405496	75405686	ENSG00000149273.14|RPS3|AQR|AQR	979	+	4.996318	1.6874973	-1.0	-1.0
chr11	75399577	75399669	ENSG00000149273.14|RPS3|AQR|AQR	990	+	4.5183897	2.0208995	-1.0	-1.0
chr11	75401709	75401844	ENSG00000149273.14|RPS3|AQR|AQR	991	+	5.360997	2.0555928	-1.0	-1.0
chr11	75400585	75400691	ENSG00000149273.14|RPS3|AQR|AQR	970	+	4.027046	1.526039	-1.0	-1.0
chr11	75403945	75404019	ENSG00000149273.14|RPS3|AQR|AQR	947	+	3.707675	1.2730553	-1.0	-1.0
chr11	75569138	75569253	ENSG00000149257.13|SERPINH1|AQR|AQR	901	+	4.0081887	1.0039272	-1.0	-1.0
chr11	76355617	76355717	ENSG00000137492.7|THAP12|AQR|AQR	901	-	4.023939	1.0045338	-1.0	-1.0
chr11	76542367	76542467	ENSG00000158636.16|EMSY|AQR|AQR	901	+	6.0826197	1.0045338	-1.0	-1.0
chr11	76453363	76453503	ENSG00000158636.16|EMSY|AQR|AQR	929	+	4.228683	1.151672	-1.0	-1.0
chr11	77019776	77019921	ENSG00000078124.11|ACER3|AQR|AQR	964	+	6.5588837	1.4445727	-1.0	-1.0
chr11	77020151	77020273	ENSG00000078124.11|ACER3|AQR|AQR	901	+	6.0755916	1.0045338	-1.0	-1.0
chr11	77637479	77637584	ENSG00000074201.8|CLNS1A|AQR|AQR	901	-	6.3250637	1.0045338	-1.0	-1.0
chr11	77820527	77820627	ENSG00000048649.13|RSF1|AQR|AQR	997	-	4.417395	2.5583973	-1.0	-1.0
chr11	77820381	77820527	ENSG00000048649.13|RSF1|AQR|AQR	901	-	4.629712	1.0045338	-1.0	-1.0
chr11	77813701	77813826	ENSG00000048649.13|RSF1|AQR|AQR	985	-	4.284882	1.8380581	-1.0	-1.0
chr11	77924486	77924681	ENSG00000149262.16|INTS4|AQR|AQR	998	-	4.495916	2.6800585	-1.0	-1.0
chr11	77994479	77994584	ENSG00000149262.16|INTS4|AQR|AQR	901	-	6.071968	1.0045338	-1.0	-1.0
chr11	77991299	77991414	ENSG00000149262.16|INTS4|AQR|AQR	922	-	5.1936927	1.1058916	-1.0	-1.0
chr11	77960846	77960946	ENSG00000149262.16|INTS4|AQR|AQR	901	-	5.963667	1.0045338	-1.0	-1.0
chr11	77994589	77994678	ENSG00000149262.16|INTS4|AQR|AQR	941	-	3.6694207	1.2274336	-1.0	-1.0
chr11	78072898	78073038	ENSG00000151366.12|NDUFC2|AQR|AQR	901	-	6.2259064	1.0045338	-1.0	-1.0
chr11	78196918	78197023	ENSG00000118369.12|USP35|AQR|AQR	901	+	6.0826197	1.0045338	-1.0	-1.0
chr11	78225107	78225202	ENSG00000033327.12|GAB2|AQR|AQR	901	-	6.3691726	1.0045338	-1.0	-1.0
chr11	78219415	78219525	ENSG00000033327.12|GAB2|AQR|AQR	932	-	4.3087506	1.1659068	-1.0	-1.0
chr11	78220318	78220418	ENSG00000033327.12|GAB2|AQR|AQR	900	-	2.761412	1.0020555	-1.0	-1.0
chr11	78220210	78220318	ENSG00000033327.12|GAB2|AQR|AQR	901	-	5.976633	1.0045338	-1.0	-1.0
chr11	78223305	78223411	ENSG00000033327.12|GAB2|AQR|AQR	901	-	5.9374523	1.0045338	-1.0	-1.0
chr11	83072747	83072882	ENSG00000246067.7|RAB30-AS1|AQR|AQR	905	+	2.809796	1.0218058	-1.0	-1.0
chr11	83072065	83072175	ENSG00000246067.7|RAB30-AS1|AQR|AQR	900	+	4.000157	1.0021677	-1.0	-1.0
chr11	83182556	83182716	ENSG00000165494.11|PCF11|AQR|AQR	901	+	4.0091214	1.0044231	-1.0	-1.0
chr11	83182009	83182129	ENSG00000165494.11|PCF11|AQR|AQR	901	+	6.1838207	1.0045338	-1.0	-1.0
chr11	83182936	83183037	ENSG00000165494.11|PCF11|AQR|AQR	901	+	6.047233	1.0045338	-1.0	-1.0
chr11	83181913	83182009	ENSG00000165494.11|PCF11|AQR|AQR	901	+	5.908552	1.0045338	-1.0	-1.0
chr11	83182559	83182674	ENSG00000254676.1|AP000873.4|AQR|AQR	901	+	4.025073	1.0043494	-1.0	-1.0
chr11	83182934	83183119	ENSG00000254676.1|AP000873.4|AQR|AQR	928	+	6.3134694	1.1426743	-1.0	-1.0
chr11	83181914	83182129	ENSG00000254676.1|AP000873.4|AQR|AQR	970	+	6.5865293	1.5182395	-1.0	-1.0
chr11	83193466	83193566	ENSG00000247137.8|AP000873.2|AQR|AQR	901	-	4.0014453	1.0045338	-1.0	-1.0
chr11	85662387	85662512	ENSG00000137504.13|CREBZF|AQR|AQR	901	-	3.1940055	1.0045338	-1.0	-1.0
chr11	85663082	85663182	ENSG00000137504.13|CREBZF|AQR|AQR	901	-	2.7314289	1.0045338	-1.0	-1.0
chr11	86007433	86007578	ENSG00000073921.17|PICALM|AQR|AQR	998	-	3.2265944	2.6587858	-1.0	-1.0
chr11	86068930	86069040	ENSG00000073921.17|PICALM|AQR|AQR	915	-	2.7508843	1.0680506	-1.0	-1.0
chr11	86001030	86001130	ENSG00000073921.17|PICALM|AQR|AQR	917	-	2.391955	1.0823516	-1.0	-1.0
chr11	86000889	86001030	ENSG00000073921.17|PICALM|AQR|AQR	962	-	4.310808	1.4152584	-1.0	-1.0
chr11	86010888	86011029	ENSG00000073921.17|PICALM|AQR|AQR	1000	-	7.3698707	5.814623	-1.0	-1.0
chr11	85981618	85981744	ENSG00000073921.17|PICALM|AQR|AQR	956	-	5.6256847	1.3548377	-1.0	-1.0
chr11	86000779	86000884	ENSG00000073921.17|PICALM|AQR|AQR	921	-	3.8973956	1.1030682	-1.0	-1.0
chr11	86007583	86007703	ENSG00000073921.17|PICALM|AQR|AQR	1000	-	4.481462	3.74392	-1.0	-1.0
chr11	85981996	85982096	ENSG00000073921.17|PICALM|AQR|AQR	901	-	2.8845696	1.0045338	-1.0	-1.0
chr11	86012156	86012280	ENSG00000073921.17|PICALM|AQR|AQR	946	-	3.0477214	1.2698967	-1.0	-1.0
chr11	86257514	86257596	ENSG00000074266.19|EED|AQR|AQR	901	+	5.9475417	1.0045338	-1.0	-1.0
chr11	86344622	86344872	ENSG00000149196.15|HIKESHI|AQR|AQR	989	+	6.4468436	1.9658668	-1.0	-1.0
chr11	87319281	87319377	ENSG00000166575.16|TMEM135|AQR|AQR	901	+	6.062212	1.0045338	-1.0	-1.0
chr11	88296197	88296387	ENSG00000109861.15|CTSC|AQR|AQR	931	-	6.3350577	1.1583685	-1.0	-1.0
chr11	90206104	90206209	ENSG00000110172.11|CHORDC1|AQR|AQR	901	-	2.8356245	1.0045338	-1.0	-1.0
chr11	93683847	93683963	ENSG00000166004.14|CEP295|AQR|AQR	953	+	5.3168964	1.3275628	-1.0	-1.0
chr11	93732947	93733512	ENSG00000166012.16|TAF1D|AQR|AQR	1000	-	4.248428	4.935293	-1.0	-1.0
chr11	93735922	93736237	ENSG00000166012.16|TAF1D|AQR|AQR	1000	-	3.3060682	3.3727443	-1.0	-1.0
chr11	93730647	93730832	ENSG00000166012.16|TAF1D|AQR|AQR	989	-	3.3789756	1.9584721	-1.0	-1.0
chr11	93732137	93732392	ENSG00000166012.16|TAF1D|AQR|AQR	999	-	4.0191593	2.841259	-1.0	-1.0
chr11	93730427	93730547	ENSG00000166012.16|TAF1D|AQR|AQR	906	-	3.708039	1.028688	-1.0	-1.0
chr11	93731067	93731216	ENSG00000166012.16|TAF1D|AQR|AQR	984	-	2.1462336	1.8033794	-1.0	-1.0
chr11	93734472	93734782	ENSG00000166012.16|TAF1D|AQR|AQR	1000	-	3.443716	4.419654	-1.0	-1.0
chr11	93739111	93739301	ENSG00000166012.16|TAF1D|AQR|AQR	954	-	3.6815052	1.3393427	-1.0	-1.0
chr11	93731787	93731922	ENSG00000166012.16|TAF1D|AQR|AQR	965	-	4.1849217	1.4502574	-1.0	-1.0
chr11	93736597	93736722	ENSG00000166012.16|TAF1D|AQR|AQR	971	-	2.7261336	1.5448358	-1.0	-1.0
chr11	93736962	93737082	ENSG00000166012.16|TAF1D|AQR|AQR	985	-	3.0337565	1.8151894	-1.0	-1.0
chr11	93796540	93796655	ENSG00000284057.1|AP001273.2|AQR|AQR	901	+	6.0570135	1.0045338	-1.0	-1.0
chr11	93796540	93796655	ENSG00000042429.11|MED17|AQR|AQR	901	+	6.0570135	1.0045338	-1.0	-1.0
chr11	93807570	93807730	ENSG00000042429.11|MED17|AQR|AQR	909	+	4.311319	1.041293	-1.0	-1.0
chr11	94470353	94470470	ENSG00000020922.12|MRE11|AQR|AQR	918	-	3.4381614	1.0878911	-1.0	-1.0
chr11	94970872	94970982	ENSG00000150316.11|CWC15|AQR|AQR	929	-	5.6829095	1.1471524	-1.0	-1.0
chr11	94966154	94966284	ENSG00000150316.11|CWC15|AQR|AQR	901	-	2.792974	1.0045338	-1.0	-1.0
chr11	94970088	94970228	ENSG00000150316.11|CWC15|AQR|AQR	917	-	4.3233886	1.07839	-1.0	-1.0
chr11	94973337	94973537	ENSG00000150316.11|CWC15|AQR|AQR	977	-	4.692197	1.6393125	-1.0	-1.0
chr11	94971487	94971587	ENSG00000150316.11|CWC15|AQR|AQR	901	-	4.017579	1.0045338	-1.0	-1.0
chr11	94971277	94971467	ENSG00000150316.11|CWC15|AQR|AQR	977	-	4.2931423	1.6456188	-1.0	-1.0
chr11	95788958	95789108	ENSG00000077458.12|FAM76B|AQR|AQR	901	-	5.5707636	1.0045338	-1.0	-1.0
chr11	95789293	95789428	ENSG00000077458.12|FAM76B|AQR|AQR	935	-	3.5808933	1.189774	-1.0	-1.0
chr11	95821920	95822035	ENSG00000166037.10|CEP57|AQR|AQR	901	+	6.123942	1.0045338	-1.0	-1.0
chr11	103091690	103091935	ENSG00000137692.11|DCUN1D5|AQR|AQR	906	-	5.128874	1.0291556	-1.0	-1.0
chr11	108142541	108142646	ENSG00000075239.13|ACAT1|AQR|AQR	901	+	6.034319	1.0045338	-1.0	-1.0
chr11	108294986	108295136	ENSG00000149311.18|ATM|AQR|AQR	901	+	4.5879955	1.0045338	-1.0	-1.0
chr11	108329200	108329307	ENSG00000149311.18|ATM|AQR|AQR	900	+	5.957577	1.0019414	-1.0	-1.0
chr11	108297188	108297328	ENSG00000149311.18|ATM|AQR|AQR	901	+	6.0397134	1.0045338	-1.0	-1.0
chr11	111766247	111766347	ENSG00000137713.15|PPP2R1B|AQR|AQR	918	-	3.2057571	1.088835	-1.0	-1.0
chr11	111974187	111974317	ENSG00000150764.13|DIXDC1|AQR|AQR	901	+	6.0147486	1.0045338	-1.0	-1.0
chr11	112075566	112075684	ENSG00000150776.17|C11orf57|AQR|AQR	901	+	6.0788217	1.0045338	-1.0	-1.0
chr11	112228608	112228768	ENSG00000150787.7|PTS|AQR|AQR	901	+	6.3003383	1.0045338	-1.0	-1.0
chr11	113324485	113324604	ENSG00000149292.16|TTC12|AQR|AQR	901	+	6.2155275	1.0045338	-1.0	-1.0
chr11	113323993	113324113	ENSG00000149292.16|TTC12|AQR|AQR	901	+	6.230194	1.0045338	-1.0	-1.0
chr11	113739382	113739482	ENSG00000086827.8|ZW10|AQR|AQR	900	-	5.968678	1.0000268	-1.0	-1.0
chr11	114439575	114439770	ENSG00000255663.1|AP002373.1|AQR|AQR	988	+	6.0233965	1.9151974	-1.0	-1.0
chr11	114446057	114446157	ENSG00000076043.9|REXO2|AQR|AQR	901	+	3.3433423	1.0045338	-1.0	-1.0
chr11	114440700	114440815	ENSG00000076043.9|REXO2|AQR|AQR	901	+	6.2130227	1.0045338	-1.0	-1.0
chr11	114443855	114444040	ENSG00000076043.9|REXO2|AQR|AQR	992	+	6.0890064	2.1011484	-1.0	-1.0
chr11	114444425	114444600	ENSG00000076043.9|REXO2|AQR|AQR	909	+	3.4314268	1.0424834	-1.0	-1.0
chr11	116760619	116760729	ENSG00000137656.11|BUD13|AQR|AQR	901	-	6.1390433	1.0045338	-1.0	-1.0
chr11	117166097	117166242	ENSG00000168092.13|PAFAH1B2|AQR|AQR	901	+	6.0166826	1.0045338	-1.0	-1.0
chr11	117167302	117167420	ENSG00000168092.13|PAFAH1B2|AQR|AQR	962	+	3.9003966	1.4195514	-1.0	-1.0
chr11	117186223	117186358	ENSG00000149577.15|SIDT2|AQR|AQR	906	+	4.502391	1.0282816	-1.0	-1.0
chr11	117186468	117186578	ENSG00000149577.15|SIDT2|AQR|AQR	901	+	6.2419963	1.0045338	-1.0	-1.0
chr11	117191752	117191947	ENSG00000149577.15|SIDT2|AQR|AQR	936	+	4.701825	1.1940084	-1.0	-1.0
chr11	117186636	117186736	ENSG00000149577.15|SIDT2|AQR|AQR	901	+	6.2330427	1.0045338	-1.0	-1.0
chr11	117190662	117190842	ENSG00000149577.15|SIDT2|AQR|AQR	977	+	4.87566	1.6299477	-1.0	-1.0
chr11	117223982	117224122	ENSG00000160613.12|PCSK7|AQR|AQR	901	-	4.209296	1.0045338	-1.0	-1.0
chr11	117232940	117233045	ENSG00000167257.10|RNF214|AQR|AQR	922	+	3.4674745	1.1073662	-1.0	-1.0
chr11	117234282	117234379	ENSG00000167257.10|RNF214|AQR|AQR	901	+	4.165224	1.0045338	-1.0	-1.0
chr11	117280259	117280369	ENSG00000167257.10|RNF214|AQR|AQR	901	+	5.941373	1.0045338	-1.0	-1.0
chr11	117234140	117234262	ENSG00000167257.10|RNF214|AQR|AQR	972	+	4.796488	1.5555714	-1.0	-1.0
chr11	117238489	117238600	ENSG00000167257.10|RNF214|AQR|AQR	964	+	5.0763955	1.448276	-1.0	-1.0
chr11	117281194	117281313	ENSG00000167257.10|RNF214|AQR|AQR	901	+	6.0913615	1.0045338	-1.0	-1.0
chr11	117234394	117234509	ENSG00000167257.10|RNF214|AQR|AQR	901	+	4.017579	1.0045338	-1.0	-1.0
chr11	117232775	117232925	ENSG00000167257.10|RNF214|AQR|AQR	942	+	6.3332467	1.2342212	-1.0	-1.0
chr11	118507568	118507728	ENSG00000118058.20|KMT2A|AQR|AQR	959	+	5.5630884	1.3893735	-1.0	-1.0
chr11	118510118	118510223	ENSG00000118058.20|KMT2A|AQR|AQR	901	+	5.9978657	1.0045338	-1.0	-1.0
chr11	118519834	118520084	ENSG00000118058.20|KMT2A|AQR|AQR	984	+	4.5759034	1.793225	-1.0	-1.0
chr11	118519693	118519792	ENSG00000118058.20|KMT2A|AQR|AQR	950	+	3.7545397	1.2996321	-1.0	-1.0
chr11	118581519	118581619	ENSG00000095139.13|ARCN1|AQR|AQR	900	+	5.968678	1.0013688	-1.0	-1.0
chr11	118632293	118632393	ENSG00000019144.18|PHLDB1|AQR|AQR	901	+	6.425088	1.0045338	-1.0	-1.0
chr11	118781184	118781334	ENSG00000110367.11|DDX6|AQR|AQR	980	-	4.464062	1.7027713	-1.0	-1.0
chr11	118765096	118765208	ENSG00000110367.11|DDX6|AQR|AQR	901	-	6.153804	1.0045338	-1.0	-1.0
chr11	118763306	118763436	ENSG00000110367.11|DDX6|AQR|AQR	956	-	4.0759025	1.354544	-1.0	-1.0
chr11	118785937	118786147	ENSG00000110367.11|DDX6|AQR|AQR	991	-	4.1977687	2.0634778	-1.0	-1.0
chr11	118754588	118754753	ENSG00000110367.11|DDX6|AQR|AQR	923	-	4.6563444	1.1128204	-1.0	-1.0
chr11	118763084	118763211	ENSG00000110367.11|DDX6|AQR|AQR	915	-	6.19914	1.0688245	-1.0	-1.0
chr11	118781119	118781184	ENSG00000110367.11|DDX6|AQR|AQR	906	-	3.3205638	1.0261892	-1.0	-1.0
chr11	118909770	118909913	ENSG00000186174.12|BCL9L|AQR|AQR	945	-	6.3748865	1.2598096	-1.0	-1.0
chr11	119012158	119012353	ENSG00000186166.8|CCDC84|AQR|AQR	939	+	6.143781	1.2165956	-1.0	-1.0
chr11	119017234	119017360	ENSG00000118181.10|RPS25|AQR|AQR	924	-	4.139608	1.1212741	-1.0	-1.0
chr11	119017860	119017975	ENSG00000118181.10|RPS25|AQR|AQR	901	-	2.374008	1.0045338	-1.0	-1.0
chr11	119017560	119017670	ENSG00000118181.10|RPS25|AQR|AQR	907	-	3.0851338	1.031854	-1.0	-1.0
chr11	119018145	119018285	ENSG00000118181.10|RPS25|AQR|AQR	922	-	3.178354	1.1066399	-1.0	-1.0
chr11	119023282	119023320	ENSG00000196655.11|TRAPPC4|AQR|AQR	927	+	3.5323203	1.138908	-1.0	-1.0
chr11	119029202	119029302	ENSG00000137700.17|SLC37A4|AQR|AQR	901	-	4.13847	1.0045338	-1.0	-1.0
chr11	119030752	119030906	ENSG00000137700.17|SLC37A4|AQR|AQR	973	-	6.739977	1.5692022	-1.0	-1.0
chr11	119028097	119028292	ENSG00000137700.17|SLC37A4|AQR|AQR	901	-	6.1081533	1.0045338	-1.0	-1.0
chr11	119049635	119049740	ENSG00000149428.18|HYOU1|AQR|AQR	901	-	4.006229	1.0045338	-1.0	-1.0
chr11	119052539	119052654	ENSG00000149428.18|HYOU1|AQR|AQR	940	-	4.9907165	1.2225785	-1.0	-1.0
chr11	119049172	119049272	ENSG00000149428.18|HYOU1|AQR|AQR	901	-	6.219658	1.0045338	-1.0	-1.0
chr11	119054024	119054219	ENSG00000149428.18|HYOU1|AQR|AQR	948	-	4.118151	1.2851357	-1.0	-1.0
chr11	119051303	119051437	ENSG00000149428.18|HYOU1|AQR|AQR	901	-	6.0979667	1.0045338	-1.0	-1.0
chr11	119056879	119057109	ENSG00000149428.18|HYOU1|AQR|AQR	979	-	5.1410856	1.6812333	-1.0	-1.0
chr11	119047604	119047818	ENSG00000149428.18|HYOU1|AQR|AQR	968	-	3.752702	1.4945275	-1.0	-1.0
chr11	119054493	119054593	ENSG00000149428.18|HYOU1|AQR|AQR	954	-	3.7679975	1.3374393	-1.0	-1.0
chr11	119049450	119049550	ENSG00000149428.18|HYOU1|AQR|AQR	901	-	6.2507167	1.0045338	-1.0	-1.0
chr11	119056167	119056272	ENSG00000149428.18|HYOU1|AQR|AQR	953	-	6.500415	1.3300403	-1.0	-1.0
chr11	119050922	119051034	ENSG00000149428.18|HYOU1|AQR|AQR	901	-	6.173594	1.0045338	-1.0	-1.0
chr11	119055488	119055838	ENSG00000149428.18|HYOU1|AQR|AQR	968	-	4.130137	1.5006318	-1.0	-1.0
chr11	119055118	119055223	ENSG00000149428.18|HYOU1|AQR|AQR	901	-	6.026197	1.0045338	-1.0	-1.0
chr11	119046802	119046932	ENSG00000149428.18|HYOU1|AQR|AQR	962	-	4.831255	1.4220586	-1.0	-1.0
chr11	119077398	119077500	ENSG00000160695.14|VPS11|AQR|AQR	901	+	3.990083	1.0045338	-1.0	-1.0
chr11	119077098	119077198	ENSG00000160695.14|VPS11|AQR|AQR	901	+	6.1737323	1.0045338	-1.0	-1.0
chr11	119088631	119088811	ENSG00000256269.7|HMBS|AQR|AQR	996	+	4.018822	2.3669162	-1.0	-1.0
chr11	119089216	119089272	ENSG00000256269.7|HMBS|AQR|AQR	961	+	3.2475297	1.4143593	-1.0	-1.0
chr11	119089467	119089677	ENSG00000256269.7|HMBS|AQR|AQR	959	+	5.780386	1.3870317	-1.0	-1.0
chr11	119088047	119088262	ENSG00000256269.7|HMBS|AQR|AQR	942	+	3.8527308	1.2367747	-1.0	-1.0
chr11	119091477	119091647	ENSG00000256269.7|HMBS|AQR|AQR	945	+	3.1632762	1.2626697	-1.0	-1.0
chr11	119088518	119088631	ENSG00000256269.7|HMBS|AQR|AQR	901	+	2.8658345	1.0045338	-1.0	-1.0
chr11	119089682	119090057	ENSG00000256269.7|HMBS|AQR|AQR	985	+	4.0874023	1.8247564	-1.0	-1.0
chr11	119089272	119089452	ENSG00000256269.7|HMBS|AQR|AQR	949	+	5.32636	1.2955445	-1.0	-1.0
chr11	119088951	119089126	ENSG00000256269.7|HMBS|AQR|AQR	952	+	4.3443475	1.3184562	-1.0	-1.0
chr11	119088343	119088493	ENSG00000256269.7|HMBS|AQR|AQR	906	+	3.1699479	1.0280709	-1.0	-1.0
chr11	119092037	119092477	ENSG00000256269.7|HMBS|AQR|AQR	996	+	3.4714313	2.3699014	-1.0	-1.0
chr11	119094363	119094483	ENSG00000188486.3|H2AFX|AQR|AQR	901	-	3.280945	1.0042264	-1.0	-1.0
chr11	119101061	119101591	ENSG00000172269.18|DPAGT1|AQR|AQR	999	-	6.399882	3.0333896	-1.0	-1.0
chr11	119100746	119101046	ENSG00000172269.18|DPAGT1|AQR|AQR	949	-	3.4295154	1.2901036	-1.0	-1.0
chr11	119114304	119114454	ENSG00000172375.12|C2CD2L|AQR|AQR	907	+	3.1177092	1.0296092	-1.0	-1.0
chr11	119113534	119113664	ENSG00000172375.12|C2CD2L|AQR|AQR	901	+	5.933178	1.0037929	-1.0	-1.0
chr11	119112834	119112969	ENSG00000172375.12|C2CD2L|AQR|AQR	932	+	5.048341	1.1650485	-1.0	-1.0
chr11	119108095	119108210	ENSG00000172375.12|C2CD2L|AQR|AQR	971	+	6.769228	1.5437375	-1.0	-1.0
chr11	119111530	119111725	ENSG00000172375.12|C2CD2L|AQR|AQR	942	+	4.380136	1.2385393	-1.0	-1.0
chr11	119110580	119110695	ENSG00000172375.12|C2CD2L|AQR|AQR	901	+	5.993434	1.0045338	-1.0	-1.0
chr11	119115924	119116134	ENSG00000172375.12|C2CD2L|AQR|AQR	961	+	4.6006956	1.4141152	-1.0	-1.0
chr11	119126847	119126972	ENSG00000172273.12|HINFP|AQR|AQR	901	+	4.0365834	1.0045338	-1.0	-1.0
chr11	119132364	119132569	ENSG00000172273.12|HINFP|AQR|AQR	982	+	6.787342	1.7378848	-1.0	-1.0
chr11	119131929	119132079	ENSG00000172273.12|HINFP|AQR|AQR	901	+	4.180646	1.0045338	-1.0	-1.0
chr11	120457660	120457855	ENSG00000196914.8|ARHGEF12|AQR|AQR	938	+	6.4246807	1.2093848	-1.0	-1.0
chr11	120424357	120424415	ENSG00000196914.8|ARHGEF12|AQR|AQR	916	+	3.1464136	1.0755863	-1.0	-1.0
chr11	120448348	120448458	ENSG00000196914.8|ARHGEF12|AQR|AQR	901	+	6.0246744	1.0045338	-1.0	-1.0
chr11	120427955	120428068	ENSG00000196914.8|ARHGEF12|AQR|AQR	948	+	2.988233	1.2865227	-1.0	-1.0
chr11	120424415	120424570	ENSG00000196914.8|ARHGEF12|AQR|AQR	995	+	7.255453	2.269335	-1.0	-1.0
chr11	120441817	120441927	ENSG00000196914.8|ARHGEF12|AQR|AQR	901	+	6.257703	1.0045338	-1.0	-1.0
chr11	120480445	120480545	ENSG00000196914.8|ARHGEF12|AQR|AQR	901	+	5.963667	1.0045338	-1.0	-1.0
chr11	120457190	120457400	ENSG00000196914.8|ARHGEF12|AQR|AQR	959	+	5.17805	1.3837641	-1.0	-1.0
chr11	120407737	120407907	ENSG00000196914.8|ARHGEF12|AQR|AQR	920	+	3.8821816	1.0945739	-1.0	-1.0
chr11	123060196	123060371	ENSG00000109971.13|HSPA8|AQR|AQR	950	-	3.9094355	1.3014004	-1.0	-1.0
chr11	123059256	123059356	ENSG00000109971.13|HSPA8|AQR|AQR	901	-	3.9786186	1.0045338	-1.0	-1.0
chr11	123058536	123058636	ENSG00000109971.13|HSPA8|AQR|AQR	901	-	4.0127244	1.0045338	-1.0	-1.0
chr11	123058981	123059121	ENSG00000109971.13|HSPA8|AQR|AQR	920	-	2.5819006	1.0955021	-1.0	-1.0
chr11	123058796	123058931	ENSG00000109971.13|HSPA8|AQR|AQR	901	-	3.686503	1.0045338	-1.0	-1.0
chr11	123060466	123060592	ENSG00000109971.13|HSPA8|AQR|AQR	905	-	3.0698361	1.0220258	-1.0	-1.0
chr11	123060929	123061189	ENSG00000109971.13|HSPA8|AQR|AQR	925	-	3.829106	1.1250439	-1.0	-1.0
chr11	123062032	123062063	ENSG00000109971.13|HSPA8|AQR|AQR	901	-	6.016671	1.0045338	-1.0	-1.0
chr11	123729414	123729609	ENSG00000166261.10|ZNF202|AQR|AQR	957	-	6.518808	1.3615185	-1.0	-1.0
chr11	123729614	123729714	ENSG00000166261.10|ZNF202|AQR|AQR	901	-	6.1403823	1.0045338	-1.0	-1.0
chr11	123729214	123729334	ENSG00000166261.10|ZNF202|AQR|AQR	986	-	6.9356365	1.8674777	-1.0	-1.0
chr11	124625805	124625903	ENSG00000154144.12|TBRG1|AQR|AQR	901	+	6.219658	1.0045338	-1.0	-1.0
chr11	124745502	124745729	ENSG00000154146.12|NRGN|AQR|AQR	997	+	5.4273424	2.5219662	-1.0	-1.0
chr11	124745814	124745961	ENSG00000154146.12|NRGN|AQR|AQR	998	+	5.5533414	2.7211595	-1.0	-1.0
chr11	125102255	125102430	ENSG00000150433.9|TMEM218|AQR|AQR	901	-	6.269383	1.0045338	-1.0	-1.0
chr11	125102540	125102735	ENSG00000150433.9|TMEM218|AQR|AQR	948	-	5.6602554	1.284626	-1.0	-1.0
chr11	125577503	125577668	ENSG00000149547.14|EI24|AQR|AQR	973	+	5.2260294	1.5704007	-1.0	-1.0
chr11	125609543	125609708	ENSG00000134910.12|STT3A|AQR|AQR	943	+	5.2803993	1.2459241	-1.0	-1.0
chr11	125611427	125611519	ENSG00000134910.12|STT3A|AQR|AQR	929	+	4.3500147	1.1467032	-1.0	-1.0
chr11	125604247	125604352	ENSG00000134910.12|STT3A|AQR|AQR	901	+	4.100707	1.0045338	-1.0	-1.0
chr11	125605522	125605628	ENSG00000134910.12|STT3A|AQR|AQR	901	+	6.079628	1.0045338	-1.0	-1.0
chr11	125609319	125609418	ENSG00000134910.12|STT3A|AQR|AQR	953	+	6.5589104	1.3263661	-1.0	-1.0
chr11	125612494	125612591	ENSG00000134910.12|STT3A|AQR|AQR	901	+	6.0826197	1.0045338	-1.0	-1.0
chr11	125613978	125614148	ENSG00000134910.12|STT3A|AQR|AQR	901	+	2.8799102	1.0044696	-1.0	-1.0
chr11	125613177	125613302	ENSG00000134910.12|STT3A|AQR|AQR	901	+	2.9038897	1.005948	-1.0	-1.0
chr11	125626613	125626808	ENSG00000149554.12|CHEK1|AQR|AQR	974	+	5.634411	1.5845447	-1.0	-1.0
chr11	126211004	126211139	ENSG00000165526.8|RPUSD4|AQR|AQR	901	-	6.0556116	1.0027927	-1.0	-1.0
chr11	126267453	126267573	ENSG00000182934.11|SRPRA|AQR|AQR	931	-	4.173468	1.1630517	-1.0	-1.0
chr11	126264008	126264288	ENSG00000182934.11|SRPRA|AQR|AQR	981	-	5.0682874	1.728635	-1.0	-1.0
chr11	126266211	126266396	ENSG00000182934.11|SRPRA|AQR|AQR	953	-	3.5920289	1.3306891	-1.0	-1.0
chr11	126264465	126264635	ENSG00000182934.11|SRPRA|AQR|AQR	929	-	4.2684836	1.1504564	-1.0	-1.0
chr11	126275273	126275523	ENSG00000110074.10|FOXRED1|AQR|AQR	901	+	4.047713	1.0042326	-1.0	-1.0
chr11	126272983	126273173	ENSG00000110074.10|FOXRED1|AQR|AQR	963	+	5.1210785	1.435151	-1.0	-1.0
chr11	126273393	126273553	ENSG00000110074.10|FOXRED1|AQR|AQR	916	+	4.128988	1.0765593	-1.0	-1.0
chr11	126271579	126271709	ENSG00000110074.10|FOXRED1|AQR|AQR	901	+	6.145835	1.0045338	-1.0	-1.0
chr11	129883121	129883206	ENSG00000170322.14|NFRKB|AQR|AQR	962	-	3.9024227	1.422883	-1.0	-1.0
chr11	129876895	129877000	ENSG00000170322.14|NFRKB|AQR|AQR	901	-	3.2978852	1.004245	-1.0	-1.0
chr11	129872788	129872948	ENSG00000170322.14|NFRKB|AQR|AQR	949	-	3.6304085	1.2892945	-1.0	-1.0
chr11	129869868	129869968	ENSG00000170322.14|NFRKB|AQR|AQR	901	-	5.931135	1.0045338	-1.0	-1.0
chr11	129885624	129885729	ENSG00000170322.14|NFRKB|AQR|AQR	901	-	5.967916	1.0045338	-1.0	-1.0
chr11	129947007	129947144	ENSG00000170325.14|PRDM10|AQR|AQR	901	-	5.980865	1.0045338	-1.0	-1.0
chr11	130109590	130109700	ENSG00000084234.16|APLP2|AQR|AQR	928	+	5.6718087	1.1434045	-1.0	-1.0
chr11	130141534	130141669	ENSG00000084234.16|APLP2|AQR|AQR	970	+	4.970189	1.5215131	-1.0	-1.0
chr11	130239769	130239889	ENSG00000196323.12|ZBTB44|AQR|AQR	901	-	6.10814	1.0045338	-1.0	-1.0
chr11	134168375	134168500	ENSG00000151503.12|NCAPD3|AQR|AQR	901	-	6.0719957	1.0028565	-1.0	-1.0
chr11	134203653	134203753	ENSG00000151503.12|NCAPD3|AQR|AQR	901	-	6.1737323	1.0045338	-1.0	-1.0
chr11	134177413	134177578	ENSG00000151503.12|NCAPD3|AQR|AQR	935	-	6.2490764	1.188529	-1.0	-1.0
chr11	134178507	134178677	ENSG00000151503.12|NCAPD3|AQR|AQR	928	-	3.7397625	1.143924	-1.0	-1.0
chr11	134253199	134253324	ENSG00000151500.14|THYN1|AQR|AQR	901	-	6.1051035	1.0045338	-1.0	-1.0
chr11	134364392	134364492	ENSG00000149328.14|GLB1L2|AQR|AQR	901	+	3.293928	1.0045338	-1.0	-1.0
chr12	15912	16012	ENSG00000226210.3|AC215219.1|AQR|AQR	950	-	3.7283258	1.2996916	-1.0	-1.0
chr12	861973	862080	ENSG00000060237.16|WNK1|AQR|AQR	901	+	6.0732746	1.0045338	-1.0	-1.0
chr12	857160	857249	ENSG00000060237.16|WNK1|AQR|AQR	932	+	3.6227362	1.1658053	-1.0	-1.0
chr12	827221	827361	ENSG00000060237.16|WNK1|AQR|AQR	963	+	6.511138	1.4273363	-1.0	-1.0
chr12	889139	889223	ENSG00000060237.16|WNK1|AQR|AQR	901	+	6.016671	1.0045338	-1.0	-1.0
chr12	857249	857359	ENSG00000060237.16|WNK1|AQR|AQR	901	+	6.160178	1.0045338	-1.0	-1.0
chr12	859139	859239	ENSG00000060237.16|WNK1|AQR|AQR	901	+	6.2060695	1.0045338	-1.0	-1.0
chr12	2819972	2820172	ENSG00000111203.11|ITFG2|AQR|AQR	962	+	6.6028976	1.4150342	-1.0	-1.0
chr12	2818165	2818405	ENSG00000111203.11|ITFG2|AQR|AQR	960	+	5.2007084	1.3941255	-1.0	-1.0
chr12	2866392	2866492	ENSG00000111206.12|FOXM1|AQR|AQR	974	-	4.031926	1.5831649	-1.0	-1.0
chr12	2864583	2864708	ENSG00000111206.12|FOXM1|AQR|AQR	901	-	6.056769	1.0045338	-1.0	-1.0
chr12	2865399	2865539	ENSG00000111206.12|FOXM1|AQR|AQR	996	-	7.401519	2.4524703	-1.0	-1.0
chr12	2866269	2866392	ENSG00000111206.12|FOXM1|AQR|AQR	929	-	3.523012	1.1463654	-1.0	-1.0
chr12	2872095	2872195	ENSG00000111206.12|FOXM1|AQR|AQR	901	-	4.0398717	1.0045338	-1.0	-1.0
chr12	2868754	2868874	ENSG00000111206.12|FOXM1|AQR|AQR	919	-	6.2448916	1.090043	-1.0	-1.0
chr12	4274136	4274235	ENSG00000118971.7|CCND2|AQR|AQR	979	+	4.8961487	1.6745673	-1.0	-1.0
chr12	4274235	4274380	ENSG00000118971.7|CCND2|AQR|AQR	918	+	6.2413454	1.0854335	-1.0	-1.0
chr12	4548568	4548686	ENSG00000111247.14|RAD51AP1|AQR|AQR	901	+	5.789543	1.0045338	-1.0	-1.0
chr12	4649102	4649272	ENSG00000272921.1|AC005832.4|AQR|AQR	947	+	6.5161834	1.2770925	-1.0	-1.0
chr12	4649175	4649275	ENSG00000139180.10|NDUFA9|AQR|AQR	900	+	5.957577	1.0020555	-1.0	-1.0
chr12	6385933	6386113	ENSG00000111321.10|LTBR|AQR|AQR	959	+	3.8927598	1.3852308	-1.0	-1.0
chr12	6386346	6386541	ENSG00000111321.10|LTBR|AQR|AQR	986	+	4.8343782	1.8464961	-1.0	-1.0
chr12	6388506	6388611	ENSG00000111321.10|LTBR|AQR|AQR	901	+	6.0150805	1.0045338	-1.0	-1.0
chr12	6388278	6388403	ENSG00000111321.10|LTBR|AQR|AQR	928	+	4.3433676	1.1431221	-1.0	-1.0
chr12	6385282	6385455	ENSG00000111321.10|LTBR|AQR|AQR	986	+	3.8585825	1.8681998	-1.0	-1.0
chr12	6390079	6390179	ENSG00000111321.10|LTBR|AQR|AQR	901	+	6.168388	1.0045338	-1.0	-1.0
chr12	6514157	6514264	ENSG00000010292.12|NCAPD2|AQR|AQR	901	+	6.108157	1.0045338	-1.0	-1.0
chr12	6526615	6526730	ENSG00000010292.12|NCAPD2|AQR|AQR	971	+	5.4787006	1.5423318	-1.0	-1.0
chr12	6526517	6526615	ENSG00000010292.12|NCAPD2|AQR|AQR	986	+	3.2501032	1.84391	-1.0	-1.0
chr12	6509952	6510072	ENSG00000010292.12|NCAPD2|AQR|AQR	901	+	6.1529403	1.0045338	-1.0	-1.0
chr12	6521110	6521210	ENSG00000010292.12|NCAPD2|AQR|AQR	901	+	4.0772614	1.0045338	-1.0	-1.0
chr12	6526965	6527063	ENSG00000010292.12|NCAPD2|AQR|AQR	901	+	3.3472276	1.0045338	-1.0	-1.0
chr12	6527663	6527776	ENSG00000010292.12|NCAPD2|AQR|AQR	901	+	6.1953506	1.0045338	-1.0	-1.0
chr12	6529958	6530073	ENSG00000010292.12|NCAPD2|AQR|AQR	946	+	4.3958173	1.2687283	-1.0	-1.0
chr12	6526750	6526885	ENSG00000010292.12|NCAPD2|AQR|AQR	945	+	4.0743184	1.2590005	-1.0	-1.0
chr12	6528969	6529139	ENSG00000010292.12|NCAPD2|AQR|AQR	975	+	4.332477	1.6054184	-1.0	-1.0
chr12	6510518	6510623	ENSG00000010292.12|NCAPD2|AQR|AQR	925	+	2.939227	1.1267179	-1.0	-1.0
chr12	6527063	6527193	ENSG00000010292.12|NCAPD2|AQR|AQR	946	+	4.7345324	1.2639894	-1.0	-1.0
chr12	6534763	6534968	ENSG00000111640.14|GAPDH|AQR|AQR	976	+	2.9737718	1.615815	-1.0	-1.0
chr12	6536369	6536493	ENSG00000111640.14|GAPDH|AQR|AQR	977	+	5.4115357	1.6441934	-1.0	-1.0
chr12	6537373	6537598	ENSG00000111640.14|GAPDH|AQR|AQR	956	+	3.5722647	1.3575035	-1.0	-1.0
chr12	6536788	6536928	ENSG00000111640.14|GAPDH|AQR|AQR	984	+	6.1541033	1.8080273	-1.0	-1.0
chr12	6563080	6563170	ENSG00000111641.11|NOP2|AQR|AQR	901	-	4.165224	1.0045338	-1.0	-1.0
chr12	6561540	6561640	ENSG00000111641.11|NOP2|AQR|AQR	901	-	3.9851942	1.0043968	-1.0	-1.0
chr12	6568039	6568184	ENSG00000111641.11|NOP2|AQR|AQR	901	-	5.4912453	1.002892	-1.0	-1.0
chr12	6566302	6566582	ENSG00000111641.11|NOP2|AQR|AQR	901	-	5.5632915	1.004415	-1.0	-1.0
chr12	6560507	6560647	ENSG00000111641.11|NOP2|AQR|AQR	901	-	6.042413	1.0045338	-1.0	-1.0
chr12	6567714	6568034	ENSG00000111641.11|NOP2|AQR|AQR	921	-	4.180102	1.1038741	-1.0	-1.0
chr12	6561663	6561763	ENSG00000111641.11|NOP2|AQR|AQR	901	-	6.0719957	1.0030193	-1.0	-1.0
chr12	6600395	6600520	ENSG00000111642.14|CHD4|AQR|AQR	990	-	5.377036	1.9916006	-1.0	-1.0
chr12	6606451	6606576	ENSG00000111642.14|CHD4|AQR|AQR	944	-	3.5148754	1.2550591	-1.0	-1.0
chr12	6601540	6601647	ENSG00000111642.14|CHD4|AQR|AQR	901	-	6.0925074	1.0045338	-1.0	-1.0
chr12	6582614	6582714	ENSG00000111642.14|CHD4|AQR|AQR	960	-	6.523214	1.4033594	-1.0	-1.0
chr12	6606147	6606273	ENSG00000111642.14|CHD4|AQR|AQR	970	-	6.1102242	1.5243438	-1.0	-1.0
chr12	6578302	6578408	ENSG00000111642.14|CHD4|AQR|AQR	901	-	5.987343	1.0045338	-1.0	-1.0
chr12	6601053	6601173	ENSG00000111642.14|CHD4|AQR|AQR	957	-	6.622766	1.368866	-1.0	-1.0
chr12	6602502	6602612	ENSG00000111642.14|CHD4|AQR|AQR	901	-	2.8477926	1.0032305	-1.0	-1.0
chr12	6601288	6601523	ENSG00000111642.14|CHD4|AQR|AQR	928	-	4.241324	1.1442639	-1.0	-1.0
chr12	6602175	6602370	ENSG00000111642.14|CHD4|AQR|AQR	991	-	4.3442063	2.0582588	-1.0	-1.0
chr12	6594346	6594458	ENSG00000111642.14|CHD4|AQR|AQR	901	-	3.9677904	1.004245	-1.0	-1.0
chr12	6593415	6593515	ENSG00000111642.14|CHD4|AQR|AQR	901	-	4.113626	1.0045338	-1.0	-1.0
chr12	6602375	6602475	ENSG00000111642.14|CHD4|AQR|AQR	977	-	2.9223344	1.634365	-1.0	-1.0
chr12	6600216	6600341	ENSG00000111642.14|CHD4|AQR|AQR	915	-	3.8503375	1.0689284	-1.0	-1.0
chr12	6638953	6639037	ENSG00000111644.7|ACRBP|AQR|AQR	909	-	3.1542246	1.04272	-1.0	-1.0
chr12	6639037	6639202	ENSG00000111644.7|ACRBP|AQR|AQR	901	-	6.0690665	1.0045338	-1.0	-1.0
chr12	6638404	6638504	ENSG00000111644.7|ACRBP|AQR|AQR	963	-	6.5729504	1.4270077	-1.0	-1.0
chr12	6679359	6679525	ENSG00000126746.17|ZNF384|AQR|AQR	984	-	6.8871975	1.7983062	-1.0	-1.0
chr12	6678849	6679044	ENSG00000126746.17|ZNF384|AQR|AQR	928	-	4.4590487	1.141676	-1.0	-1.0
chr12	6678396	6678542	ENSG00000126746.17|ZNF384|AQR|AQR	921	-	3.4009628	1.1050173	-1.0	-1.0
chr12	6673119	6673314	ENSG00000126746.17|ZNF384|AQR|AQR	948	-	4.0096345	1.280414	-1.0	-1.0
chr12	6751640	6751676	ENSG00000089693.10|MLF2|AQR|AQR	965	-	6.7272086	1.4549996	-1.0	-1.0
chr12	6752186	6752311	ENSG00000089693.10|MLF2|AQR|AQR	948	-	5.637845	1.2812798	-1.0	-1.0
chr12	6748720	6748830	ENSG00000089693.10|MLF2|AQR|AQR	905	-	2.4835045	1.0215442	-1.0	-1.0
chr12	6751676	6751791	ENSG00000089693.10|MLF2|AQR|AQR	946	-	4.222946	1.2675908	-1.0	-1.0
chr12	6750594	6750809	ENSG00000089693.10|MLF2|AQR|AQR	925	-	4.4753156	1.1257237	-1.0	-1.0
chr12	6750144	6750244	ENSG00000089693.10|MLF2|AQR|AQR	901	-	2.8523798	1.0045338	-1.0	-1.0
chr12	6751826	6752021	ENSG00000089693.10|MLF2|AQR|AQR	935	-	4.7971764	1.1897457	-1.0	-1.0
chr12	6769602	6769674	ENSG00000159335.15|PTMS|AQR|AQR	901	+	2.5744317	1.0045338	-1.0	-1.0
chr12	6836989	6837189	ENSG00000110811.19|P3H3|AQR|AQR	998	+	6.758922	2.748788	-1.0	-1.0
chr12	6837294	6837494	ENSG00000110811.19|P3H3|AQR|AQR	977	+	6.811431	1.6384254	-1.0	-1.0
chr12	6850368	6850713	ENSG00000111665.11|CDCA3|AQR|AQR	983	-	5.5694304	1.7705456	-1.0	-1.0
chr12	6849198	6849313	ENSG00000111665.11|CDCA3|AQR|AQR	901	-	6.1721582	1.0045338	-1.0	-1.0
chr12	6849387	6849642	ENSG00000111665.11|CDCA3|AQR|AQR	950	-	3.754575	1.2980318	-1.0	-1.0
chr12	6850733	6850853	ENSG00000111665.11|CDCA3|AQR|AQR	936	-	3.5420508	1.1914244	-1.0	-1.0
chr12	6869390	6869525	ENSG00000111669.14|TPI1|AQR|AQR	922	+	6.2767196	1.1093477	-1.0	-1.0
chr12	6869562	6869773	ENSG00000111669.14|TPI1|AQR|AQR	947	+	3.3762684	1.2749699	-1.0	-1.0
chr12	6868744	6868869	ENSG00000111669.14|TPI1|AQR|AQR	906	+	2.7972362	1.0269103	-1.0	-1.0
chr12	6867681	6867841	ENSG00000111669.14|TPI1|AQR|AQR	968	+	4.3303776	1.4919598	-1.0	-1.0
chr12	6867583	6867681	ENSG00000111669.14|TPI1|AQR|AQR	941	+	2.4401474	1.2307535	-1.0	-1.0
chr12	6922219	6922343	ENSG00000111674.8|ENO2|AQR|AQR	932	+	3.2364354	1.1699057	-1.0	-1.0
chr12	6916297	6916416	ENSG00000111674.8|ENO2|AQR|AQR	915	+	4.1867	1.0727105	-1.0	-1.0
chr12	6914561	6914659	ENSG00000111674.8|ENO2|AQR|AQR	1000	+	4.6184173	7.7919493	-1.0	-1.0
chr12	6917468	6917713	ENSG00000111674.8|ENO2|AQR|AQR	937	+	3.9996746	1.2003126	-1.0	-1.0
chr12	6914659	6915094	ENSG00000111674.8|ENO2|AQR|AQR	999	+	5.917796	3.0669093	-1.0	-1.0
chr12	6921686	6921782	ENSG00000111674.8|ENO2|AQR|AQR	945	+	3.3900898	1.2558702	-1.0	-1.0
chr12	6915681	6915917	ENSG00000111674.8|ENO2|AQR|AQR	1000	+	4.7687373	7.1198907	-1.0	-1.0
chr12	6919457	6919565	ENSG00000111674.8|ENO2|AQR|AQR	901	+	6.2196302	1.0045338	-1.0	-1.0
chr12	6916636	6917206	ENSG00000111674.8|ENO2|AQR|AQR	995	+	4.3663173	2.2957404	-1.0	-1.0
chr12	6915256	6915471	ENSG00000111674.8|ENO2|AQR|AQR	975	+	3.2990606	1.600814	-1.0	-1.0
chr12	6921782	6921897	ENSG00000111674.8|ENO2|AQR|AQR	901	+	2.9576845	1.0056396	-1.0	-1.0
chr12	6918064	6918162	ENSG00000111674.8|ENO2|AQR|AQR	901	+	2.8440244	1.0045338	-1.0	-1.0
chr12	6922343	6922402	ENSG00000111674.8|ENO2|AQR|AQR	959	+	4.649811	1.3906059	-1.0	-1.0
chr12	6915481	6915671	ENSG00000111674.8|ENO2|AQR|AQR	946	+	3.667696	1.2657073	-1.0	-1.0
chr12	6938072	6938177	ENSG00000111676.14|ATN1|AQR|AQR	901	+	4.1091704	1.0045338	-1.0	-1.0
chr12	6938730	6939055	ENSG00000111676.14|ATN1|AQR|AQR	998	+	4.483761	2.6875103	-1.0	-1.0
chr12	6944173	6944308	ENSG00000111678.10|C12orf57|AQR|AQR	953	+	4.435663	1.3270438	-1.0	-1.0
chr12	6944379	6944489	ENSG00000111678.10|C12orf57|AQR|AQR	901	+	6.1108212	1.0045338	-1.0	-1.0
chr12	6965916	6966066	ENSG00000215021.8|PHB2|AQR|AQR	994	-	6.8701553	2.2137458	-1.0	-1.0
chr12	6965814	6965910	ENSG00000215021.8|PHB2|AQR|AQR	901	-	6.062212	1.0045338	-1.0	-1.0
chr12	6970112	6970227	ENSG00000215021.8|PHB2|AQR|AQR	901	-	6.015698	1.0045338	-1.0	-1.0
chr12	6967730	6967950	ENSG00000215021.8|PHB2|AQR|AQR	958	-	3.876773	1.372428	-1.0	-1.0
chr12	6968021	6968136	ENSG00000215021.8|PHB2|AQR|AQR	901	-	6.2191324	1.0045338	-1.0	-1.0
chr12	6968565	6968675	ENSG00000215021.8|PHB2|AQR|AQR	901	-	2.9073038	1.0045338	-1.0	-1.0
chr12	6966422	6966500	ENSG00000215021.8|PHB2|AQR|AQR	998	-	4.8328314	2.773636	-1.0	-1.0
chr12	6965910	6965916	ENSG00000215021.8|PHB2|AQR|AQR	956	-	4.4707375	1.3582377	-1.0	-1.0
chr12	6969497	6969577	ENSG00000215021.8|PHB2|AQR|AQR	904	-	3.0916028	1.0199388	-1.0	-1.0
chr12	6968296	6968410	ENSG00000215021.8|PHB2|AQR|AQR	901	-	6.2431045	1.0045338	-1.0	-1.0
chr12	6966286	6966422	ENSG00000215021.8|PHB2|AQR|AQR	991	-	7.0919657	2.028596	-1.0	-1.0
chr12	6974673	6974788	ENSG00000126749.14|EMG1|AQR|AQR	901	+	6.3186903	1.0045338	-1.0	-1.0
chr12	6981563	6981693	ENSG00000111684.10|LPCAT3|AQR|AQR	900	-	5.968678	1.0006254	-1.0	-1.0
chr12	7132865	7133085	ENSG00000139182.13|CLSTN3|AQR|AQR	982	+	5.1681724	1.7410998	-1.0	-1.0
chr12	7130613	7130712	ENSG00000139182.13|CLSTN3|AQR|AQR	901	+	3.3684657	1.0045338	-1.0	-1.0
chr12	7190243	7190433	ENSG00000139197.10|PEX5|AQR|AQR	901	+	4.3707714	1.0036218	-1.0	-1.0
chr12	7189858	7189963	ENSG00000139197.10|PEX5|AQR|AQR	912	+	3.1829739	1.0569234	-1.0	-1.0
chr12	7189653	7189848	ENSG00000139197.10|PEX5|AQR|AQR	925	+	3.3266833	1.125119	-1.0	-1.0
chr12	7933902	7934027	ENSG00000059804.15|SLC2A3|AQR|AQR	941	-	6.453103	1.2256242	-1.0	-1.0
chr12	7932885	7932985	ENSG00000059804.15|SLC2A3|AQR|AQR	900	-	5.957577	1.0013688	-1.0	-1.0
chr12	7929588	7929783	ENSG00000059804.15|SLC2A3|AQR|AQR	989	-	6.7357054	1.9711045	-1.0	-1.0
chr12	7925747	7925917	ENSG00000059804.15|SLC2A3|AQR|AQR	901	-	6.042879	1.0045338	-1.0	-1.0
chr12	7936019	7936119	ENSG00000059804.15|SLC2A3|AQR|AQR	901	-	2.6820927	1.0045338	-1.0	-1.0
chr12	7929828	7930033	ENSG00000059804.15|SLC2A3|AQR|AQR	958	-	6.543454	1.3799673	-1.0	-1.0
chr12	7933677	7933897	ENSG00000059804.15|SLC2A3|AQR|AQR	965	-	3.8149524	1.4582962	-1.0	-1.0
chr12	7930203	7930633	ENSG00000059804.15|SLC2A3|AQR|AQR	993	-	4.92445	2.164886	-1.0	-1.0
chr12	7930642	7930762	ENSG00000059804.15|SLC2A3|AQR|AQR	901	-	5.813415	1.0045338	-1.0	-1.0
chr12	8089944	8090264	ENSG00000089818.17|NECAP1|AQR|AQR	980	+	6.2601233	1.6913809	-1.0	-1.0
chr12	8095607	8095802	ENSG00000089818.17|NECAP1|AQR|AQR	914	+	3.8968568	1.0669743	-1.0	-1.0
chr12	8090036	8090194	ENSG00000284697.1|AC006511.5|AQR|AQR	954	+	6.5590534	1.3364683	-1.0	-1.0
chr12	8095609	8095799	ENSG00000284697.1|AC006511.5|AQR|AQR	916	+	3.8698668	1.0780996	-1.0	-1.0
chr12	8773450	8773555	ENSG00000166532.15|RIMKLB|AQR|AQR	901	+	3.9619749	1.0033548	-1.0	-1.0
chr12	8942313	8942418	ENSG00000003056.7|M6PR|AQR|AQR	937	-	6.3158627	1.2019296	-1.0	-1.0
chr12	8946383	8946563	ENSG00000003056.7|M6PR|AQR|AQR	940	-	4.8302064	1.2217339	-1.0	-1.0
chr12	8943800	8943900	ENSG00000003056.7|M6PR|AQR|AQR	901	-	2.8259864	1.0045338	-1.0	-1.0
chr12	9312240	9312323	ENSG00000111788.10|AC009533.1|AQR|AQR	901	+	6.4368806	1.0045338	-1.0	-1.0
chr12	9298779	9298867	ENSG00000111788.10|AC009533.1|AQR|AQR	997	+	4.3086824	2.5423942	-1.0	-1.0
chr12	9311735	9311831	ENSG00000111788.10|AC009533.1|AQR|AQR	1000	+	5.9841976	3.6869283	-1.0	-1.0
chr12	9294330	9294431	ENSG00000111788.10|AC009533.1|AQR|AQR	901	+	3.293928	1.0045338	-1.0	-1.0
chr12	9312493	9312616	ENSG00000111788.10|AC009533.1|AQR|AQR	979	+	5.858845	1.6722996	-1.0	-1.0
chr12	9311831	9311948	ENSG00000111788.10|AC009533.1|AQR|AQR	979	+	6.062811	1.6789235	-1.0	-1.0
chr12	9407186	9407406	ENSG00000256673.1|AC141557.1|AQR|AQR	974	-	6.7024965	1.5865921	-1.0	-1.0
chr12	9430587	9430687	ENSG00000214826.5|DDX12P|AQR|AQR	967	-	6.7587247	1.4761893	-1.0	-1.0
chr12	9432968	9433056	ENSG00000214826.5|DDX12P|AQR|AQR	999	-	5.81132	3.1670322	-1.0	-1.0
chr12	9419488	9419573	ENSG00000214826.5|DDX12P|AQR|AQR	978	-	4.8539085	1.6618605	-1.0	-1.0
chr12	9419190	9419310	ENSG00000214826.5|DDX12P|AQR|AQR	933	-	6.3881574	1.1765698	-1.0	-1.0
chr12	9754893	9755148	ENSG00000110848.8|CD69|AQR|AQR	974	-	5.1567664	1.5898725	-1.0	-1.0
chr12	9754483	9754813	ENSG00000110848.8|CD69|AQR|AQR	994	-	5.8217764	2.2359738	-1.0	-1.0
chr12	9760756	9760856	ENSG00000110848.8|CD69|AQR|AQR	918	-	2.930184	1.087072	-1.0	-1.0
chr12	9755261	9755391	ENSG00000110848.8|CD69|AQR|AQR	925	-	6.2965636	1.1260227	-1.0	-1.0
chr12	9756154	9756394	ENSG00000110848.8|CD69|AQR|AQR	993	-	5.097995	2.1538324	-1.0	-1.0
chr12	9760654	9760756	ENSG00000110848.8|CD69|AQR|AQR	920	-	4.3220716	1.0951593	-1.0	-1.0
chr12	10702119	10702244	ENSG00000060138.12|YBX3|AQR|AQR	901	-	6.137312	1.0045338	-1.0	-1.0
chr12	10703944	10704109	ENSG00000060138.12|YBX3|AQR|AQR	968	-	5.3419037	1.4901601	-1.0	-1.0
chr12	10710037	10710237	ENSG00000060138.12|YBX3|AQR|AQR	963	-	3.886747	1.4282293	-1.0	-1.0
chr12	10713112	10713252	ENSG00000060138.12|YBX3|AQR|AQR	921	-	3.9901905	1.1027755	-1.0	-1.0
chr12	12718699	12718819	ENSG00000111276.10|CDKN1B|AQR|AQR	959	+	5.3489203	1.3909006	-1.0	-1.0
chr12	12718314	12718484	ENSG00000111276.10|CDKN1B|AQR|AQR	967	+	3.5134003	1.481253	-1.0	-1.0
chr12	12718218	12718314	ENSG00000111276.10|CDKN1B|AQR|AQR	996	+	5.39464	2.39399	-1.0	-1.0
chr12	14478472	14478577	ENSG00000171681.12|ATF7IP|AQR|AQR	901	+	6.0795527	1.0045338	-1.0	-1.0
chr12	14801224	14801329	ENSG00000084463.7|WBP11|AQR|AQR	943	-	4.3853073	1.2475946	-1.0	-1.0
chr12	19268380	19268575	ENSG00000052126.14|PLEKHA5|AQR|AQR	936	+	4.979384	1.1932467	-1.0	-1.0
chr12	21501389	21501489	ENSG00000004700.15|RECQL|AQR|AQR	901	-	6.1118717	1.0045338	-1.0	-1.0
chr12	24948816	24948921	ENSG00000060982.14|BCAT1|AQR|AQR	910	-	3.397173	1.0448546	-1.0	-1.0
chr12	26928605	26928702	ENSG00000064102.14|INTS13|AQR|AQR	901	-	5.9795575	1.0045338	-1.0	-1.0
chr12	26957725	26957835	ENSG00000111790.13|FGFR1OP2|AQR|AQR	901	+	3.967032	1.0024116	-1.0	-1.0
chr12	27735556	27735656	ENSG00000061794.12|MRPS35|AQR|AQR	901	+	6.0010085	1.0045338	-1.0	-1.0
chr12	31084061	31084231	ENSG00000013573.16|DDX11|AQR|AQR	979	+	6.572439	1.68386	-1.0	-1.0
chr12	31102935	31103135	ENSG00000013573.16|DDX11|AQR|AQR	998	+	5.6538777	2.6098182	-1.0	-1.0
chr12	31093244	31093419	ENSG00000013573.16|DDX11|AQR|AQR	970	+	4.2951636	1.5268348	-1.0	-1.0
chr12	31100641	31100826	ENSG00000013573.16|DDX11|AQR|AQR	966	+	5.3408523	1.4727681	-1.0	-1.0
chr12	31083962	31084061	ENSG00000013573.16|DDX11|AQR|AQR	918	+	2.8302362	1.0851017	-1.0	-1.0
chr12	31089073	31089248	ENSG00000013573.16|DDX11|AQR|AQR	936	+	3.4625654	1.1950891	-1.0	-1.0
chr12	31084669	31084779	ENSG00000013573.16|DDX11|AQR|AQR	901	+	6.081654	1.0045338	-1.0	-1.0
chr12	31101033	31101228	ENSG00000013573.16|DDX11|AQR|AQR	910	+	5.490373	1.0447255	-1.0	-1.0
chr12	31089298	31089618	ENSG00000013573.16|DDX11|AQR|AQR	999	+	4.6326885	3.23072	-1.0	-1.0
chr12	31089738	31089943	ENSG00000013573.16|DDX11|AQR|AQR	998	+	4.9035816	2.8107443	-1.0	-1.0
chr12	31096379	31096479	ENSG00000013573.16|DDX11|AQR|AQR	901	+	3.990083	1.0045338	-1.0	-1.0
chr12	31103218	31103316	ENSG00000013573.16|DDX11|AQR|AQR	992	+	7.21286	2.0868273	-1.0	-1.0
chr12	31100892	31100998	ENSG00000013573.16|DDX11|AQR|AQR	965	+	6.6172943	1.4525224	-1.0	-1.0
chr12	31096340	31096379	ENSG00000013573.16|DDX11|AQR|AQR	990	+	5.069533	1.9898286	-1.0	-1.0
chr12	31304879	31305044	ENSG00000139146.13|FAM60A|AQR|AQR	956	-	4.778793	1.3570116	-1.0	-1.0
chr12	31298076	31298331	ENSG00000139146.13|FAM60A|AQR|AQR	977	-	5.5367312	1.6440983	-1.0	-1.0
chr12	32737129	32737304	ENSG00000087470.17|DNM1L|AQR|AQR	904	+	4.1512837	1.0184386	-1.0	-1.0
chr12	34022755	34022875	ENSG00000139133.6|ALG10|AQR|AQR	938	+	6.2984037	1.2086037	-1.0	-1.0
chr12	42237663	42237783	ENSG00000015153.14|YAF2|AQR|AQR	901	-	6.0995727	1.0045338	-1.0	-1.0
chr12	43806130	43806315	ENSG00000151239.13|TWF1|AQR|AQR	907	-	2.9387958	1.0302836	-1.0	-1.0
chr12	43799245	43799397	ENSG00000151239.13|TWF1|AQR|AQR	928	-	6.1624775	1.1448239	-1.0	-1.0
chr12	45931444	45931559	ENSG00000139218.17|SCAF11|AQR|AQR	903	-	3.084495	1.0119556	-1.0	-1.0
chr12	46207621	46207746	ENSG00000111371.15|SLC38A1|AQR|AQR	938	-	6.0585527	1.2110972	-1.0	-1.0
chr12	46197622	46197757	ENSG00000111371.15|SLC38A1|AQR|AQR	901	-	5.9978657	1.0045338	-1.0	-1.0
chr12	46198624	46198724	ENSG00000111371.15|SLC38A1|AQR|AQR	961	-	3.9010386	1.4040931	-1.0	-1.0
chr12	46362182	46362342	ENSG00000134294.13|SLC38A2|AQR|AQR	920	-	6.248768	1.097004	-1.0	-1.0
chr12	46367306	46367410	ENSG00000134294.13|SLC38A2|AQR|AQR	901	-	3.2711504	1.0025673	-1.0	-1.0
chr12	46363725	46363825	ENSG00000134294.13|SLC38A2|AQR|AQR	901	-	4.140447	1.0045338	-1.0	-1.0
chr12	46364972	46365106	ENSG00000134294.13|SLC38A2|AQR|AQR	956	-	5.733064	1.3535382	-1.0	-1.0
chr12	46370405	46370511	ENSG00000134294.13|SLC38A2|AQR|AQR	901	-	6.179861	1.0045338	-1.0	-1.0
chr12	46362914	46363020	ENSG00000134294.13|SLC38A2|AQR|AQR	926	-	6.20306	1.1292245	-1.0	-1.0
chr12	46371020	46371275	ENSG00000134294.13|SLC38A2|AQR|AQR	992	-	4.5528016	2.115362	-1.0	-1.0
chr12	46370511	46370611	ENSG00000134294.13|SLC38A2|AQR|AQR	901	-	4.124153	1.0045338	-1.0	-1.0
chr12	46364173	46364383	ENSG00000134294.13|SLC38A2|AQR|AQR	950	-	4.155333	1.3018734	-1.0	-1.0
chr12	46364003	46364123	ENSG00000134294.13|SLC38A2|AQR|AQR	901	-	6.1208715	1.0045338	-1.0	-1.0
chr12	47792440	47792585	ENSG00000061273.17|HDAC7|AQR|AQR	940	-	5.187195	1.2245995	-1.0	-1.0
chr12	47798559	47798652	ENSG00000061273.17|HDAC7|AQR|AQR	901	-	6.404843	1.0045338	-1.0	-1.0
chr12	47798219	47798554	ENSG00000061273.17|HDAC7|AQR|AQR	947	-	5.051127	1.2770435	-1.0	-1.0
chr12	47793270	47793415	ENSG00000061273.17|HDAC7|AQR|AQR	937	-	3.803591	1.2035258	-1.0	-1.0
chr12	47784138	47784308	ENSG00000061273.17|HDAC7|AQR|AQR	901	-	3.8024094	1.0039276	-1.0	-1.0
chr12	47795488	47795683	ENSG00000061273.17|HDAC7|AQR|AQR	920	-	3.6218257	1.0994593	-1.0	-1.0
chr12	47786440	47786584	ENSG00000061273.17|HDAC7|AQR|AQR	943	-	4.006907	1.2441326	-1.0	-1.0
chr12	47785258	47785483	ENSG00000061273.17|HDAC7|AQR|AQR	985	-	6.4613333	1.8298743	-1.0	-1.0
chr12	47819766	47819866	ENSG00000061273.17|HDAC7|AQR|AQR	901	-	3.967032	1.0030193	-1.0	-1.0
chr12	47795048	47795178	ENSG00000061273.17|HDAC7|AQR|AQR	901	-	6.0311832	1.0045338	-1.0	-1.0
chr12	47794933	47795048	ENSG00000061273.17|HDAC7|AQR|AQR	901	-	6.0364084	1.0045338	-1.0	-1.0
chr12	47787946	47788091	ENSG00000061273.17|HDAC7|AQR|AQR	958	-	4.8254895	1.3794298	-1.0	-1.0
chr12	47794759	47794859	ENSG00000061273.17|HDAC7|AQR|AQR	901	-	4.2712092	1.0045338	-1.0	-1.0
chr12	47795693	47795850	ENSG00000061273.17|HDAC7|AQR|AQR	925	-	5.536069	1.1256814	-1.0	-1.0
chr12	47788169	47788269	ENSG00000061273.17|HDAC7|AQR|AQR	901	-	5.908552	1.0045338	-1.0	-1.0
chr12	47789812	47790042	ENSG00000061273.17|HDAC7|AQR|AQR	982	-	3.6920886	1.7469835	-1.0	-1.0
chr12	47796016	47796196	ENSG00000061273.17|HDAC7|AQR|AQR	901	-	6.268578	1.0045338	-1.0	-1.0
chr12	47791920	47792200	ENSG00000061273.17|HDAC7|AQR|AQR	995	-	4.1237354	2.3120716	-1.0	-1.0
chr12	47789260	47789348	ENSG00000061273.17|HDAC7|AQR|AQR	992	-	7.0770016	2.0859175	-1.0	-1.0
chr12	47798652	47798784	ENSG00000061273.17|HDAC7|AQR|AQR	938	-	3.6091745	1.2088393	-1.0	-1.0
chr12	47791706	47791826	ENSG00000061273.17|HDAC7|AQR|AQR	969	-	4.6493855	1.5109993	-1.0	-1.0
chr12	47796206	47796298	ENSG00000061273.17|HDAC7|AQR|AQR	989	-	5.1070223	1.945992	-1.0	-1.0
chr12	47791122	47791308	ENSG00000061273.17|HDAC7|AQR|AQR	1000	-	6.031751	5.2971354	-1.0	-1.0
chr12	47786584	47786684	ENSG00000061273.17|HDAC7|AQR|AQR	910	-	3.1907685	1.0464861	-1.0	-1.0
chr12	47785658	47785763	ENSG00000061273.17|HDAC7|AQR|AQR	901	-	6.2060695	1.0045338	-1.0	-1.0
chr12	47785885	47785985	ENSG00000061273.17|HDAC7|AQR|AQR	901	-	4.0287867	1.0045338	-1.0	-1.0
chr12	47966635	47966760	ENSG00000134291.11|TMEM106C|AQR|AQR	901	+	6.2010694	1.0045338	-1.0	-1.0
chr12	48101516	48101636	ENSG00000079387.13|SENP1|AQR|AQR	979	-	6.7449794	1.6801394	-1.0	-1.0
chr12	48105401	48105556	ENSG00000079387.13|SENP1|AQR|AQR	1000	-	8.066265	3.6072593	-1.0	-1.0
chr12	48682038	48682233	ENSG00000139620.12|KANSL2|AQR|AQR	987	-	4.963458	1.87102	-1.0	-1.0
chr12	48671798	48671958	ENSG00000139620.12|KANSL2|AQR|AQR	913	-	4.749694	1.0595729	-1.0	-1.0
chr12	48681278	48681448	ENSG00000139620.12|KANSL2|AQR|AQR	967	-	5.5360775	1.480172	-1.0	-1.0
chr12	48679654	48679939	ENSG00000139620.12|KANSL2|AQR|AQR	924	-	3.1835463	1.1219896	-1.0	-1.0
chr12	48681573	48681728	ENSG00000139620.12|KANSL2|AQR|AQR	942	-	3.3192818	1.2333958	-1.0	-1.0
chr12	48668954	48669105	ENSG00000139620.12|KANSL2|AQR|AQR	949	-	3.7215722	1.2929834	-1.0	-1.0
chr12	48714331	48714431	ENSG00000129315.10|CCNT1|AQR|AQR	901	-	5.957577	1.002348	-1.0	-1.0
chr12	48837188	48837298	ENSG00000174243.9|DDX23|AQR|AQR	901	-	6.1862187	1.0045338	-1.0	-1.0
chr12	48831978	48832133	ENSG00000174243.9|DDX23|AQR|AQR	975	-	6.525848	1.5984454	-1.0	-1.0
chr12	48837858	48838028	ENSG00000174243.9|DDX23|AQR|AQR	901	-	3.4695392	1.0045338	-1.0	-1.0
chr12	48923758	48923868	ENSG00000272822.1|AC073610.3|AQR|AQR	901	-	6.0067368	1.0022947	-1.0	-1.0
chr12	48924123	48924318	ENSG00000272822.1|AC073610.3|AQR|AQR	962	-	4.2901163	1.4151951	-1.0	-1.0
chr12	48923762	48923867	ENSG00000134285.10|FKBP11|AQR|AQR	901	-	6.01523	1.0032284	-1.0	-1.0
chr12	48924127	48924322	ENSG00000134285.10|FKBP11|AQR|AQR	961	-	4.271075	1.4052801	-1.0	-1.0
chr12	48924126	48924321	ENSG00000255863.2|AC073610.2|AQR|AQR	961	-	4.277436	1.4076573	-1.0	-1.0
chr12	48923766	48923866	ENSG00000255863.2|AC073610.2|AQR|AQR	901	-	6.056769	1.0045338	-1.0	-1.0
chr12	49039221	49039321	ENSG00000167548.14|KMT2D|AQR|AQR	901	-	4.2094088	1.0045338	-1.0	-1.0
chr12	49042330	49042555	ENSG00000167548.14|KMT2D|AQR|AQR	973	-	5.093222	1.5622482	-1.0	-1.0
chr12	49049681	49049781	ENSG00000167548.14|KMT2D|AQR|AQR	1000	-	4.671297	3.9034917	-1.0	-1.0
chr12	49053072	49053172	ENSG00000167548.14|KMT2D|AQR|AQR	904	-	3.4138465	1.0162386	-1.0	-1.0
chr12	49026181	49026281	ENSG00000167548.14|KMT2D|AQR|AQR	919	-	3.1897166	1.0917157	-1.0	-1.0
chr12	49052914	49053014	ENSG00000167548.14|KMT2D|AQR|AQR	901	-	4.072583	1.0045338	-1.0	-1.0
chr12	49028686	49028827	ENSG00000167548.14|KMT2D|AQR|AQR	942	-	6.37358	1.233406	-1.0	-1.0
chr12	49049548	49049681	ENSG00000167548.14|KMT2D|AQR|AQR	995	-	7.245739	2.3098304	-1.0	-1.0
chr12	49034681	49034786	ENSG00000167548.14|KMT2D|AQR|AQR	901	-	6.159808	1.0045338	-1.0	-1.0
chr12	49030439	49030539	ENSG00000167548.14|KMT2D|AQR|AQR	900	-	3.9502828	1.0006237	-1.0	-1.0
chr12	49049218	49049338	ENSG00000167548.14|KMT2D|AQR|AQR	996	-	5.4390826	2.406384	-1.0	-1.0
chr12	49052613	49052709	ENSG00000167548.14|KMT2D|AQR|AQR	901	-	6.364504	1.0045338	-1.0	-1.0
chr12	49024946	49025071	ENSG00000167548.14|KMT2D|AQR|AQR	997	-	7.4630175	2.4893186	-1.0	-1.0
chr12	49042233	49042330	ENSG00000167548.14|KMT2D|AQR|AQR	901	-	2.771649	1.0045338	-1.0	-1.0
chr12	49048074	49048174	ENSG00000167548.14|KMT2D|AQR|AQR	901	-	5.9250445	1.0045338	-1.0	-1.0
chr12	49028141	49028266	ENSG00000167548.14|KMT2D|AQR|AQR	966	-	4.9475923	1.4633653	-1.0	-1.0
chr12	49030146	49030279	ENSG00000167548.14|KMT2D|AQR|AQR	901	-	6.33905	1.0045338	-1.0	-1.0
chr12	49038989	49039094	ENSG00000167548.14|KMT2D|AQR|AQR	924	-	4.190793	1.120753	-1.0	-1.0
chr12	49029476	49029596	ENSG00000167548.14|KMT2D|AQR|AQR	901	-	5.9950576	1.0045338	-1.0	-1.0
chr12	49042560	49042645	ENSG00000167548.14|KMT2D|AQR|AQR	933	-	3.612158	1.1741201	-1.0	-1.0
chr12	49044622	49044743	ENSG00000167548.14|KMT2D|AQR|AQR	951	-	6.5648665	1.3058927	-1.0	-1.0
chr12	49026071	49026176	ENSG00000167548.14|KMT2D|AQR|AQR	901	-	6.1731696	1.0033207	-1.0	-1.0
chr12	49059612	49059712	ENSG00000167548.14|KMT2D|AQR|AQR	919	-	3.4889464	1.0922925	-1.0	-1.0
chr12	49028827	49028927	ENSG00000167548.14|KMT2D|AQR|AQR	948	-	4.3911376	1.2815992	-1.0	-1.0
chr12	49047865	49047964	ENSG00000167548.14|KMT2D|AQR|AQR	901	-	5.941373	1.0045338	-1.0	-1.0
chr12	49110633	49110828	ENSG00000139636.15|LMBR1L|AQR|AQR	967	-	4.6366677	1.4863433	-1.0	-1.0
chr12	49100387	49100527	ENSG00000139636.15|LMBR1L|AQR|AQR	901	-	6.0444746	1.0045338	-1.0	-1.0
chr12	49106862	49107052	ENSG00000139636.15|LMBR1L|AQR|AQR	916	-	2.7385192	1.0758109	-1.0	-1.0
chr12	49105923	49106078	ENSG00000139636.15|LMBR1L|AQR|AQR	967	-	5.2680893	1.4762123	-1.0	-1.0
chr12	49131100	49131365	ENSG00000123416.15|TUBA1B|AQR|AQR	987	-	3.8577857	1.8698386	-1.0	-1.0
chr12	49129640	49129850	ENSG00000123416.15|TUBA1B|AQR|AQR	998	-	6.224111	2.6996198	-1.0	-1.0
chr12	49128938	49128980	ENSG00000123416.15|TUBA1B|AQR|AQR	901	-	6.388762	1.0045338	-1.0	-1.0
chr12	49129120	49129340	ENSG00000123416.15|TUBA1B|AQR|AQR	996	-	5.151209	2.372708	-1.0	-1.0
chr12	49269905	49270090	ENSG00000167553.15|TUBA1C|AQR|AQR	968	+	3.5428154	1.4892575	-1.0	-1.0
chr12	49269687	49269785	ENSG00000167553.15|TUBA1C|AQR|AQR	978	+	4.8486004	1.6648484	-1.0	-1.0
chr12	49330844	49331039	ENSG00000135451.12|TROAP|AQR|AQR	989	+	4.998022	1.9772819	-1.0	-1.0
chr12	49326075	49326158	ENSG00000135451.12|TROAP|AQR|AQR	901	+	6.2010694	1.0045338	-1.0	-1.0
chr12	49323943	49324123	ENSG00000135451.12|TROAP|AQR|AQR	901	+	3.8425615	1.0045338	-1.0	-1.0
chr12	49329394	49329594	ENSG00000135451.12|TROAP|AQR|AQR	1000	+	5.6610966	5.8523474	-1.0	-1.0
chr12	49325452	49325567	ENSG00000135451.12|TROAP|AQR|AQR	902	+	2.6872869	1.006721	-1.0	-1.0
chr12	49326640	49326720	ENSG00000135451.12|TROAP|AQR|AQR	901	+	4.017579	1.0045338	-1.0	-1.0
chr12	49329785	49329856	ENSG00000135451.12|TROAP|AQR|AQR	1000	+	5.7888203	5.5294757	-1.0	-1.0
chr12	49323468	49323658	ENSG00000135451.12|TROAP|AQR|AQR	941	+	4.0377088	1.2321604	-1.0	-1.0
chr12	49323250	49323349	ENSG00000135451.12|TROAP|AQR|AQR	901	+	4.0508547	1.0045338	-1.0	-1.0
chr12	49329856	49329986	ENSG00000135451.12|TROAP|AQR|AQR	956	+	4.4755325	1.3614541	-1.0	-1.0
chr12	49560294	49560370	ENSG00000187778.13|MCRS1|AQR|AQR	980	-	6.8489375	1.6967325	-1.0	-1.0
chr12	49560172	49560272	ENSG00000187778.13|MCRS1|AQR|AQR	901	-	6.0107875	1.0045338	-1.0	-1.0
chr12	49631859	49631989	ENSG00000110844.13|PRPF40B|AQR|AQR	901	+	6.0027514	1.0045338	-1.0	-1.0
chr12	49653117	49653225	ENSG00000161791.13|FMNL3|AQR|AQR	901	-	6.0699587	1.0045338	-1.0	-1.0
chr12	49758101	49758201	ENSG00000139644.12|TMBIM6|AQR|AQR	964	+	6.58745	1.437968	-1.0	-1.0
chr12	49758803	49758928	ENSG00000139644.12|TMBIM6|AQR|AQR	958	+	4.3430305	1.3726013	-1.0	-1.0
chr12	49741593	49741708	ENSG00000139644.12|TMBIM6|AQR|AQR	923	+	4.8859015	1.1152531	-1.0	-1.0
chr12	49752549	49752654	ENSG00000139644.12|TMBIM6|AQR|AQR	901	+	3.3584397	1.0045338	-1.0	-1.0
chr12	49752455	49752549	ENSG00000139644.12|TMBIM6|AQR|AQR	901	+	2.5691679	1.0037484	-1.0	-1.0
chr12	49752849	49752963	ENSG00000139644.12|TMBIM6|AQR|AQR	963	+	6.6857424	1.4372373	-1.0	-1.0
chr12	49758436	49758581	ENSG00000139644.12|TMBIM6|AQR|AQR	932	+	6.359506	1.1683636	-1.0	-1.0
chr12	49761753	49761878	ENSG00000139644.12|TMBIM6|AQR|AQR	973	+	3.771346	1.5690424	-1.0	-1.0
chr12	49759103	49759263	ENSG00000139644.12|TMBIM6|AQR|AQR	923	+	3.8244393	1.1125324	-1.0	-1.0
chr12	49999454	49999649	ENSG00000161800.12|RACGAP1|AQR|AQR	920	-	3.007482	1.0960888	-1.0	-1.0
chr12	50002246	50002300	ENSG00000161800.12|RACGAP1|AQR|AQR	902	-	3.412093	1.0075516	-1.0	-1.0
chr12	49999271	49999309	ENSG00000161800.12|RACGAP1|AQR|AQR	956	-	4.4610004	1.3598242	-1.0	-1.0
chr12	49990792	49990927	ENSG00000161800.12|RACGAP1|AQR|AQR	960	-	6.7676	1.4014356	-1.0	-1.0
chr12	50002042	50002147	ENSG00000161800.12|RACGAP1|AQR|AQR	901	-	4.0149775	1.0045338	-1.0	-1.0
chr12	49992655	49992765	ENSG00000161800.12|RACGAP1|AQR|AQR	901	-	4.1371975	1.0045338	-1.0	-1.0
chr12	50004131	50004233	ENSG00000161800.12|RACGAP1|AQR|AQR	901	-	6.0361433	1.0045338	-1.0	-1.0
chr12	50002147	50002246	ENSG00000161800.12|RACGAP1|AQR|AQR	901	-	4.072583	1.0045338	-1.0	-1.0
chr12	49997204	49997339	ENSG00000161800.12|RACGAP1|AQR|AQR	940	-	6.3806376	1.2185885	-1.0	-1.0
chr12	50096972	50097082	ENSG00000066117.14|SMARCD1|AQR|AQR	901	+	6.1770773	1.0045338	-1.0	-1.0
chr12	50097097	50097222	ENSG00000066117.14|SMARCD1|AQR|AQR	901	+	4.971409	1.0045338	-1.0	-1.0
chr12	50098569	50098764	ENSG00000066117.14|SMARCD1|AQR|AQR	975	+	6.7013516	1.6059215	-1.0	-1.0
chr12	50473439	50473536	ENSG00000161813.21|LARP4|AQR|AQR	901	+	6.182268	1.0041838	-1.0	-1.0
chr12	50473536	50473676	ENSG00000161813.21|LARP4|AQR|AQR	972	+	3.5853577	1.5543097	-1.0	-1.0
chr12	50678573	50678673	ENSG00000066084.12|DIP2B|AQR|AQR	901	+	6.062212	1.0045338	-1.0	-1.0
chr12	50678863	50678973	ENSG00000066084.12|DIP2B|AQR|AQR	901	+	6.3448014	1.0045338	-1.0	-1.0
chr12	50992889	50993029	ENSG00000110911.14|SLC11A2|AQR|AQR	901	-	5.294521	1.0045338	-1.0	-1.0
chr12	50999363	50999468	ENSG00000110911.14|SLC11A2|AQR|AQR	900	-	5.968678	1.0001521	-1.0	-1.0
chr12	51008379	51008574	ENSG00000110911.14|SLC11A2|AQR|AQR	914	-	3.0077107	1.0654043	-1.0	-1.0
chr12	51000312	51000412	ENSG00000110911.14|SLC11A2|AQR|AQR	901	-	3.32904	1.0045338	-1.0	-1.0
chr12	51056433	51056598	ENSG00000050426.15|LETMD1|AQR|AQR	947	+	3.8171957	1.2729881	-1.0	-1.0
chr12	51057945	51058100	ENSG00000050426.15|LETMD1|AQR|AQR	901	+	3.9855893	1.0028642	-1.0	-1.0
chr12	51048465	51048575	ENSG00000050426.15|LETMD1|AQR|AQR	901	+	2.9641857	1.0045338	-1.0	-1.0
chr12	51240241	51240341	ENSG00000183283.15|DAZAP2|AQR|AQR	901	+	6.041514	1.0045338	-1.0	-1.0
chr12	51240766	51240961	ENSG00000183283.15|DAZAP2|AQR|AQR	951	+	4.152433	1.3055246	-1.0	-1.0
chr12	51240361	51240606	ENSG00000183283.15|DAZAP2|AQR|AQR	998	+	5.7704215	2.620014	-1.0	-1.0
chr12	51238821	51239016	ENSG00000183283.15|DAZAP2|AQR|AQR	992	+	4.71355	2.0710976	-1.0	-1.0
chr12	52070475	52070575	ENSG00000123395.14|ATG101|AQR|AQR	901	+	5.9475417	1.0045338	-1.0	-1.0
chr12	52949360	52949520	ENSG00000170421.12|KRT8|AQR|AQR	954	-	4.110477	1.3362893	-1.0	-1.0
chr12	52949525	52949690	ENSG00000170421.12|KRT8|AQR|AQR	901	-	5.564887	1.0045338	-1.0	-1.0
chr12	52901057	52901177	ENSG00000170421.12|KRT8|AQR|AQR	966	-	5.913284	1.4728175	-1.0	-1.0
chr12	52898460	52898740	ENSG00000170421.12|KRT8|AQR|AQR	908	-	4.6026115	1.0379555	-1.0	-1.0
chr12	52899659	52899769	ENSG00000170421.12|KRT8|AQR|AQR	901	-	2.947161	1.0045338	-1.0	-1.0
chr12	52951805	52951955	ENSG00000111057.10|KRT18|AQR|AQR	951	+	3.6335788	1.3086936	-1.0	-1.0
chr12	52949493	52949590	ENSG00000111057.10|KRT18|AQR|AQR	979	+	3.7449088	1.6869603	-1.0	-1.0
chr12	52950906	52951031	ENSG00000111057.10|KRT18|AQR|AQR	914	+	3.71962	1.0671552	-1.0	-1.0
chr12	52949590	52949690	ENSG00000111057.10|KRT18|AQR|AQR	959	+	6.448492	1.3902857	-1.0	-1.0
chr12	52952245	52952445	ENSG00000111057.10|KRT18|AQR|AQR	978	+	3.5446303	1.6613113	-1.0	-1.0
chr12	52950809	52950906	ENSG00000111057.10|KRT18|AQR|AQR	901	+	2.453799	1.0045338	-1.0	-1.0
chr12	52952015	52952115	ENSG00000111057.10|KRT18|AQR|AQR	901	+	6.016671	1.0045338	-1.0	-1.0
chr12	52950219	52950604	ENSG00000111057.10|KRT18|AQR|AQR	967	+	4.271964	1.4772325	-1.0	-1.0
chr12	52951361	52951476	ENSG00000111057.10|KRT18|AQR|AQR	901	+	2.967915	1.0045338	-1.0	-1.0
chr12	53037523	53037724	ENSG00000063046.17|EIF4B|AQR|AQR	973	+	3.4018846	1.5698829	-1.0	-1.0
chr12	53039343	53039448	ENSG00000063046.17|EIF4B|AQR|AQR	901	+	4.1256704	1.0045338	-1.0	-1.0
chr12	53034034	53034139	ENSG00000063046.17|EIF4B|AQR|AQR	941	+	4.3555346	1.2308165	-1.0	-1.0
chr12	53006397	53006496	ENSG00000063046.17|EIF4B|AQR|AQR	964	+	4.647615	1.4395028	-1.0	-1.0
chr12	53038230	53038510	ENSG00000063046.17|EIF4B|AQR|AQR	967	+	3.4730034	1.4841574	-1.0	-1.0
chr12	53021765	53021916	ENSG00000063046.17|EIF4B|AQR|AQR	936	+	2.9177248	1.195218	-1.0	-1.0
chr12	53037284	53037408	ENSG00000063046.17|EIF4B|AQR|AQR	916	+	6.3117	1.0741119	-1.0	-1.0
chr12	53173727	53173927	ENSG00000139631.18|CSAD|AQR|AQR	1000	-	4.8430676	3.9440885	-1.0	-1.0
chr12	53180566	53180598	ENSG00000139631.18|CSAD|AQR|AQR	994	-	4.831591	2.2414494	-1.0	-1.0
chr12	53180600	53180646	ENSG00000139631.18|CSAD|AQR|AQR	996	-	7.429107	2.4034393	-1.0	-1.0
chr12	53171176	53171371	ENSG00000139631.18|CSAD|AQR|AQR	1000	-	5.1803527	6.938959	-1.0	-1.0
chr12	53180422	53180566	ENSG00000139631.18|CSAD|AQR|AQR	995	-	5.0466366	2.2844381	-1.0	-1.0
chr12	53171040	53171176	ENSG00000139631.18|CSAD|AQR|AQR	901	-	4.725907	1.0042814	-1.0	-1.0
chr12	53170422	53170622	ENSG00000139631.18|CSAD|AQR|AQR	1000	-	5.2609863	4.7527003	-1.0	-1.0
chr12	53215547	53215737	ENSG00000172819.16|RARG|AQR|AQR	960	-	6.696328	1.4026638	-1.0	-1.0
chr12	53289568	53289673	ENSG00000135476.11|ESPL1|AQR|AQR	900	+	5.957577	1.0017099	-1.0	-1.0
chr12	53288642	53288797	ENSG00000135476.11|ESPL1|AQR|AQR	901	+	6.314399	1.0045338	-1.0	-1.0
chr12	53268298	53268406	ENSG00000135476.11|ESPL1|AQR|AQR	901	+	6.0170527	1.0045338	-1.0	-1.0
chr12	53287920	53288045	ENSG00000135476.11|ESPL1|AQR|AQR	901	+	6.0281906	1.0045338	-1.0	-1.0
chr12	53295565	53295735	ENSG00000123349.13|PFDN5|AQR|AQR	934	+	3.1515324	1.179913	-1.0	-1.0
chr12	53296140	53296320	ENSG00000123349.13|PFDN5|AQR|AQR	971	+	4.9052052	1.5451194	-1.0	-1.0
chr12	53295845	53296045	ENSG00000123349.13|PFDN5|AQR|AQR	998	+	4.6217017	2.8114357	-1.0	-1.0
chr12	53299268	53299383	ENSG00000123349.13|PFDN5|AQR|AQR	901	+	2.9441736	1.0051684	-1.0	-1.0
chr12	53299143	53299263	ENSG00000123349.13|PFDN5|AQR|AQR	917	+	5.1259055	1.0799545	-1.0	-1.0
chr12	53298095	53298255	ENSG00000123349.13|PFDN5|AQR|AQR	986	+	3.6643474	1.8558294	-1.0	-1.0
chr12	53320929	53321154	ENSG00000094914.12|AAAS|AQR|AQR	917	-	2.817012	1.0785435	-1.0	-1.0
chr12	53315618	53315743	ENSG00000094914.12|AAAS|AQR|AQR	901	-	6.162619	1.0045338	-1.0	-1.0
chr12	53315093	53315433	ENSG00000094914.12|AAAS|AQR|AQR	996	-	5.2993135	2.4206274	-1.0	-1.0
chr12	53314387	53314487	ENSG00000094914.12|AAAS|AQR|AQR	901	-	6.016671	1.0045338	-1.0	-1.0
chr12	53320659	53320884	ENSG00000094914.12|AAAS|AQR|AQR	950	-	3.7099776	1.3047384	-1.0	-1.0
chr12	53314667	53314797	ENSG00000094914.12|AAAS|AQR|AQR	901	-	4.1238775	1.0045338	-1.0	-1.0
chr12	53429527	53429722	ENSG00000135409.10|AMHR2|AQR|AQR	959	+	6.584619	1.3866129	-1.0	-1.0
chr12	53442694	53442884	ENSG00000205352.10|PRR13|AQR|AQR	993	+	6.0150876	2.1511292	-1.0	-1.0
chr12	53443277	53443390	ENSG00000205352.10|PRR13|AQR|AQR	939	+	6.4174495	1.2157707	-1.0	-1.0
chr12	53441694	53441939	ENSG00000205352.10|PRR13|AQR|AQR	997	+	5.8599944	2.5920997	-1.0	-1.0
chr12	53442586	53442694	ENSG00000205352.10|PRR13|AQR|AQR	952	+	3.0673668	1.3151933	-1.0	-1.0
chr12	53443680	53443895	ENSG00000205352.10|PRR13|AQR|AQR	958	+	3.2956588	1.375531	-1.0	-1.0
chr12	53467220	53467450	ENSG00000257379.1|AC023509.1|AQR|AQR	1000	+	5.2076154	5.411684	-1.0	-1.0
chr12	53442733	53442883	ENSG00000257379.1|AC023509.1|AQR|AQR	983	+	6.840173	1.7763063	-1.0	-1.0
chr12	53442587	53442694	ENSG00000257379.1|AC023509.1|AQR|AQR	961	+	3.1898637	1.403688	-1.0	-1.0
chr12	53460393	53460603	ENSG00000257379.1|AC023509.1|AQR|AQR	964	+	3.2989821	1.4437153	-1.0	-1.0
chr12	53441740	53441792	ENSG00000257379.1|AC023509.1|AQR|AQR	989	+	5.056327	1.9651829	-1.0	-1.0
chr12	53456001	53456111	ENSG00000257379.1|AC023509.1|AQR|AQR	916	+	2.9066281	1.0764489	-1.0	-1.0
chr12	53465782	53465931	ENSG00000257379.1|AC023509.1|AQR|AQR	976	+	4.118924	1.6194863	-1.0	-1.0
chr12	53441792	53441982	ENSG00000257379.1|AC023509.1|AQR|AQR	968	+	4.5957565	1.4892383	-1.0	-1.0
chr12	53462368	53462492	ENSG00000257379.1|AC023509.1|AQR|AQR	972	+	5.5561547	1.5543323	-1.0	-1.0
chr12	53455623	53455758	ENSG00000257379.1|AC023509.1|AQR|AQR	937	+	3.828945	1.1973855	-1.0	-1.0
chr12	53445953	53446073	ENSG00000257379.1|AC023509.1|AQR|AQR	901	+	3.3656387	1.0045338	-1.0	-1.0
chr12	53454770	53454869	ENSG00000257379.1|AC023509.1|AQR|AQR	998	+	3.1960213	2.8063297	-1.0	-1.0
chr12	53443273	53443390	ENSG00000257379.1|AC023509.1|AQR|AQR	945	+	6.34296	1.2581223	-1.0	-1.0
chr12	53442694	53442733	ENSG00000257379.1|AC023509.1|AQR|AQR	934	+	3.6301188	1.1816187	-1.0	-1.0
chr12	53461143	53461348	ENSG00000257379.1|AC023509.1|AQR|AQR	984	+	3.8989542	1.7936252	-1.0	-1.0
chr12	53454869	53455129	ENSG00000257379.1|AC023509.1|AQR|AQR	935	+	2.7845018	1.1863476	-1.0	-1.0
chr12	53455229	53455346	ENSG00000257379.1|AC023509.1|AQR|AQR	972	+	3.6990407	1.557222	-1.0	-1.0
chr12	53459151	53459266	ENSG00000257379.1|AC023509.1|AQR|AQR	947	+	3.8497639	1.2723956	-1.0	-1.0
chr12	53455758	53455884	ENSG00000257379.1|AC023509.1|AQR|AQR	958	+	5.110171	1.3814166	-1.0	-1.0
chr12	53460903	53461014	ENSG00000257379.1|AC023509.1|AQR|AQR	983	+	2.987059	1.7662046	-1.0	-1.0
chr12	53443773	53443898	ENSG00000257379.1|AC023509.1|AQR|AQR	901	+	3.1249971	1.0032414	-1.0	-1.0
chr12	53461143	53461348	ENSG00000197111.15|PCBP2|AQR|AQR	984	+	3.8989542	1.798178	-1.0	-1.0
chr12	53454869	53455129	ENSG00000197111.15|PCBP2|AQR|AQR	934	+	2.7621884	1.1836094	-1.0	-1.0
chr12	53455623	53455758	ENSG00000197111.15|PCBP2|AQR|AQR	937	+	3.828945	1.1984302	-1.0	-1.0
chr12	53459147	53459271	ENSG00000197111.15|PCBP2|AQR|AQR	943	+	3.720183	1.2429044	-1.0	-1.0
chr12	53455229	53455346	ENSG00000197111.15|PCBP2|AQR|AQR	972	+	3.6990407	1.55784	-1.0	-1.0
chr12	53454773	53454869	ENSG00000197111.15|PCBP2|AQR|AQR	999	+	3.287962	2.8586287	-1.0	-1.0
chr12	53465782	53465931	ENSG00000197111.15|PCBP2|AQR|AQR	976	+	4.118924	1.6171094	-1.0	-1.0
chr12	53467220	53467450	ENSG00000197111.15|PCBP2|AQR|AQR	1000	+	5.2076154	5.4108405	-1.0	-1.0
chr12	53468672	53468827	ENSG00000197111.15|PCBP2|AQR|AQR	946	+	2.416115	1.2646774	-1.0	-1.0
chr12	53467722	53467942	ENSG00000197111.15|PCBP2|AQR|AQR	999	+	3.7546213	3.1212661	-1.0	-1.0
chr12	53455758	53455884	ENSG00000197111.15|PCBP2|AQR|AQR	959	+	5.110171	1.3861506	-1.0	-1.0
chr12	53462368	53462480	ENSG00000197111.15|PCBP2|AQR|AQR	981	+	6.7860346	1.7187086	-1.0	-1.0
chr12	53460904	53461084	ENSG00000197111.15|PCBP2|AQR|AQR	964	+	2.3635309	1.4409792	-1.0	-1.0
chr12	53460394	53460599	ENSG00000197111.15|PCBP2|AQR|AQR	965	+	3.304556	1.451639	-1.0	-1.0
chr12	53464682	53464782	ENSG00000282977.1|PCBP2-OT1|AQR|AQR	901	+	3.990083	1.0045338	-1.0	-1.0
chr12	53464812	53464947	ENSG00000282977.1|PCBP2-OT1|AQR|AQR	983	+	3.205415	1.7577921	-1.0	-1.0
chr12	53504299	53504464	ENSG00000139546.10|TARBP2|AQR|AQR	901	+	2.997564	1.0045338	-1.0	-1.0
chr12	53502119	53502279	ENSG00000139546.10|TARBP2|AQR|AQR	901	+	6.063477	1.0045338	-1.0	-1.0
chr12	53503709	53503904	ENSG00000139546.10|TARBP2|AQR|AQR	979	+	4.4971337	1.6865604	-1.0	-1.0
chr12	53533159	53533259	ENSG00000267281.2|AC023509.3|AQR|AQR	925	-	3.474066	1.1247852	-1.0	-1.0
chr12	53532623	53532733	ENSG00000267281.2|AC023509.3|AQR|AQR	901	-	6.2071705	1.0045338	-1.0	-1.0
chr12	53533159	53533259	ENSG00000170653.18|ATF7|AQR|AQR	926	-	3.474066	1.1326709	-1.0	-1.0
chr12	53532623	53532733	ENSG00000170653.18|ATF7|AQR|AQR	901	-	6.2071705	1.0045338	-1.0	-1.0
chr12	53669736	53669870	ENSG00000135390.17|ATP5G2|AQR|AQR	902	-	2.9580374	1.009945	-1.0	-1.0
chr12	53672575	53672760	ENSG00000135390.17|ATP5G2|AQR|AQR	912	-	5.903277	1.054057	-1.0	-1.0
chr12	53716214	53716314	ENSG00000012822.15|CALCOCO1|AQR|AQR	900	-	6.3069005	1.0004536	-1.0	-1.0
chr12	53715969	53716164	ENSG00000012822.15|CALCOCO1|AQR|AQR	965	-	6.63101	1.4620523	-1.0	-1.0
chr12	54188755	54189008	ENSG00000123415.15|SMUG1|AQR|AQR	928	-	3.877065	1.1399753	-1.0	-1.0
chr12	54183887	54184082	ENSG00000123415.15|SMUG1|AQR|AQR	957	-	6.561775	1.3643434	-1.0	-1.0
chr12	54183547	54183717	ENSG00000123415.15|SMUG1|AQR|AQR	948	-	6.425123	1.2846566	-1.0	-1.0
chr12	54281680	54281830	ENSG00000258344.1|AC078778.2|AQR|AQR	920	+	2.9516985	1.094293	-1.0	-1.0
chr12	54342105	54342385	ENSG00000258344.1|AC078778.2|AQR|AQR	941	+	3.5566254	1.2272639	-1.0	-1.0
chr12	54280795	54280920	ENSG00000258344.1|AC078778.2|AQR|AQR	935	+	2.4514194	1.1886632	-1.0	-1.0
chr12	54281475	54281600	ENSG00000258344.1|AC078778.2|AQR|AQR	955	+	2.4700387	1.3447134	-1.0	-1.0
chr12	54343235	54343415	ENSG00000258344.1|AC078778.2|AQR|AQR	916	+	3.2118275	1.0782217	-1.0	-1.0
chr12	54282870	54282970	ENSG00000258344.1|AC078778.2|AQR|AQR	933	+	2.201765	1.1759144	-1.0	-1.0
chr12	54325110	54325210	ENSG00000258344.1|AC078778.2|AQR|AQR	901	+	5.931135	1.0045338	-1.0	-1.0
chr12	54286655	54287025	ENSG00000258344.1|AC078778.2|AQR|AQR	985	+	2.9003575	1.8198417	-1.0	-1.0
chr12	54281920	54282175	ENSG00000258344.1|AC078778.2|AQR|AQR	984	+	4.2241306	1.7984984	-1.0	-1.0
chr12	54284130	54284280	ENSG00000258344.1|AC078778.2|AQR|AQR	973	+	4.818359	1.576292	-1.0	-1.0
chr12	54284310	54284415	ENSG00000258344.1|AC078778.2|AQR|AQR	959	+	1.9769213	1.3837044	-1.0	-1.0
chr12	54283955	54284085	ENSG00000258344.1|AC078778.2|AQR|AQR	971	+	4.1635685	1.5449765	-1.0	-1.0
chr12	54281680	54281830	ENSG00000135486.17|HNRNPA1|AQR|AQR	919	+	2.9516985	1.0919975	-1.0	-1.0
chr12	54284132	54284252	ENSG00000135486.17|HNRNPA1|AQR|AQR	982	+	6.418548	1.743898	-1.0	-1.0
chr12	54284312	54284412	ENSG00000135486.17|HNRNPA1|AQR|AQR	962	+	2.0106745	1.4160897	-1.0	-1.0
chr12	54281941	54282089	ENSG00000135486.17|HNRNPA1|AQR|AQR	978	+	4.2330055	1.6583979	-1.0	-1.0
chr12	54283972	54284087	ENSG00000135486.17|HNRNPA1|AQR|AQR	946	+	5.0825963	1.2636089	-1.0	-1.0
chr12	54282300	54282393	ENSG00000135486.17|HNRNPA1|AQR|AQR	911	+	3.1196003	1.0514702	-1.0	-1.0
chr12	54286652	54287027	ENSG00000135486.17|HNRNPA1|AQR|AQR	984	+	2.8928046	1.805013	-1.0	-1.0
chr12	54281475	54281605	ENSG00000135486.17|HNRNPA1|AQR|AQR	950	+	2.4194195	1.3030398	-1.0	-1.0
chr12	54300501	54300800	ENSG00000123405.13|NFE2|AQR|AQR	973	-	4.5176787	1.5730819	-1.0	-1.0
chr12	54300146	54300271	ENSG00000123405.13|NFE2|AQR|AQR	901	-	6.3422832	1.0045338	-1.0	-1.0
chr12	54293381	54293511	ENSG00000123405.13|NFE2|AQR|AQR	1000	-	5.57151	8.157368	-1.0	-1.0
chr12	54295134	54295414	ENSG00000123405.13|NFE2|AQR|AQR	967	-	3.4219031	1.4838898	-1.0	-1.0
chr12	54293235	54293381	ENSG00000123405.13|NFE2|AQR|AQR	955	-	2.8166764	1.3488824	-1.0	-1.0
chr12	54300276	54300486	ENSG00000123405.13|NFE2|AQR|AQR	964	-	3.372674	1.4379985	-1.0	-1.0
chr12	54300800	54300900	ENSG00000123405.13|NFE2|AQR|AQR	940	-	2.7239995	1.2208362	-1.0	-1.0
chr12	54294646	54295134	ENSG00000123405.13|NFE2|AQR|AQR	995	-	3.770721	2.3293629	-1.0	-1.0
chr12	54347831	54347941	ENSG00000111481.9|COPZ1|AQR|AQR	901	+	3.9565468	1.0031602	-1.0	-1.0
chr12	54347999	54348132	ENSG00000111481.9|COPZ1|AQR|AQR	994	+	4.6277223	2.2164016	-1.0	-1.0
chr12	54342220	54342385	ENSG00000111481.9|COPZ1|AQR|AQR	950	+	3.3862731	1.3013704	-1.0	-1.0
chr12	54349502	54349619	ENSG00000111481.9|COPZ1|AQR|AQR	950	+	3.7158828	1.3005494	-1.0	-1.0
chr12	54349619	54349719	ENSG00000111481.9|COPZ1|AQR|AQR	901	+	5.908552	1.0045338	-1.0	-1.0
chr12	54373831	54373972	ENSG00000161642.17|ZNF385A|AQR|AQR	901	-	4.5713177	1.0043447	-1.0	-1.0
chr12	54384427	54384682	ENSG00000161642.17|ZNF385A|AQR|AQR	991	-	5.2962394	2.0489755	-1.0	-1.0
chr12	54371096	54371236	ENSG00000161642.17|ZNF385A|AQR|AQR	976	-	6.7344294	1.6169915	-1.0	-1.0
chr12	54391234	54391298	ENSG00000161642.17|ZNF385A|AQR|AQR	991	-	7.1403613	2.066512	-1.0	-1.0
chr12	54391108	54391234	ENSG00000161642.17|ZNF385A|AQR|AQR	950	-	4.34793	1.303338	-1.0	-1.0
chr12	54403779	54403884	ENSG00000161638.10|ITGA5|AQR|AQR	901	-	6.0010085	1.0045338	-1.0	-1.0
chr12	54407976	54408109	ENSG00000161638.10|ITGA5|AQR|AQR	939	-	6.36507	1.2115668	-1.0	-1.0
chr12	54396376	54396501	ENSG00000161638.10|ITGA5|AQR|AQR	901	-	5.7140203	1.0045282	-1.0	-1.0
chr12	54397487	54397607	ENSG00000161638.10|ITGA5|AQR|AQR	951	-	6.484016	1.3087825	-1.0	-1.0
chr12	54398596	54398696	ENSG00000161638.10|ITGA5|AQR|AQR	921	-	3.4457173	1.1032864	-1.0	-1.0
chr12	54403037	54403167	ENSG00000161638.10|ITGA5|AQR|AQR	955	-	4.346554	1.3464515	-1.0	-1.0
chr12	54404605	54404800	ENSG00000161638.10|ITGA5|AQR|AQR	981	-	4.3899255	1.7249329	-1.0	-1.0
chr12	54405165	54405265	ENSG00000161638.10|ITGA5|AQR|AQR	911	-	3.1196003	1.051825	-1.0	-1.0
chr12	54408109	54408209	ENSG00000161638.10|ITGA5|AQR|AQR	960	-	4.477571	1.4012425	-1.0	-1.0
chr12	54409231	54409331	ENSG00000161638.10|ITGA5|AQR|AQR	998	-	4.7503066	2.612109	-1.0	-1.0
chr12	54409499	54409597	ENSG00000161638.10|ITGA5|AQR|AQR	901	-	5.931135	1.0045338	-1.0	-1.0
chr12	54409352	54409462	ENSG00000161638.10|ITGA5|AQR|AQR	901	-	4.15853	1.0038052	-1.0	-1.0
chr12	54405034	54405165	ENSG00000161638.10|ITGA5|AQR|AQR	930	-	4.3568673	1.1549793	-1.0	-1.0
chr12	54404045	54404550	ENSG00000161638.10|ITGA5|AQR|AQR	958	-	3.8321383	1.377994	-1.0	-1.0
chr12	54400744	54400914	ENSG00000161638.10|ITGA5|AQR|AQR	929	-	3.3356717	1.1474915	-1.0	-1.0
chr12	54401654	54401789	ENSG00000161638.10|ITGA5|AQR|AQR	901	-	4.6358366	1.0031265	-1.0	-1.0
chr12	54411697	54411833	ENSG00000161638.10|ITGA5|AQR|AQR	979	-	3.7357354	1.6832427	-1.0	-1.0
chr12	54405919	54406019	ENSG00000161638.10|ITGA5|AQR|AQR	901	-	4.0287867	1.0045338	-1.0	-1.0
chr12	54397270	54397460	ENSG00000161638.10|ITGA5|AQR|AQR	996	-	4.6908956	2.3488576	-1.0	-1.0
chr12	54405564	54405663	ENSG00000161638.10|ITGA5|AQR|AQR	901	-	5.9952526	1.0045338	-1.0	-1.0
chr12	54409602	54409702	ENSG00000161638.10|ITGA5|AQR|AQR	901	-	2.7775056	1.0045338	-1.0	-1.0
chr12	54404894	54404994	ENSG00000161638.10|ITGA5|AQR|AQR	901	-	3.0198023	1.0045338	-1.0	-1.0
chr12	54408954	54409059	ENSG00000161638.10|ITGA5|AQR|AQR	901	-	3.9987726	1.0045338	-1.0	-1.0
chr12	54408235	54408355	ENSG00000161638.10|ITGA5|AQR|AQR	941	-	3.6624136	1.2304842	-1.0	-1.0
chr12	54409134	54409231	ENSG00000161638.10|ITGA5|AQR|AQR	901	-	5.9475417	1.0045338	-1.0	-1.0
chr12	54403436	54403721	ENSG00000161638.10|ITGA5|AQR|AQR	961	-	4.239711	1.4110117	-1.0	-1.0
chr12	54463055	54463165	ENSG00000170627.10|GTSF1|AQR|AQR	937	-	4.0485244	1.1993586	-1.0	-1.0
chr12	54460471	54460576	ENSG00000170627.10|GTSF1|AQR|AQR	901	-	6.082611	1.0045338	-1.0	-1.0
chr12	54464981	54465136	ENSG00000170627.10|GTSF1|AQR|AQR	953	-	6.5387383	1.3314581	-1.0	-1.0
chr12	55719170	55719560	ENSG00000135441.7|BLOC1S1|AQR|AQR	953	+	5.4525075	1.323766	-1.0	-1.0
chr12	55719223	55719563	ENSG00000258311.5|AC009779.3|AQR|AQR	952	+	5.069302	1.3221395	-1.0	-1.0
chr12	55726591	55726699	ENSG00000135404.11|CD63|AQR|AQR	901	-	4.031578	1.0045338	-1.0	-1.0
chr12	55726914	55727024	ENSG00000135404.11|CD63|AQR|AQR	901	-	6.0320644	1.0045338	-1.0	-1.0
chr12	55725626	55725806	ENSG00000135404.11|CD63|AQR|AQR	976	-	6.45654	1.6191337	-1.0	-1.0
chr12	55726699	55726795	ENSG00000135404.11|CD63|AQR|AQR	996	-	5.39464	2.3931	-1.0	-1.0
chr12	55725831	55725968	ENSG00000135404.11|CD63|AQR|AQR	977	-	3.6697016	1.6454917	-1.0	-1.0
chr12	55726180	55726356	ENSG00000135404.11|CD63|AQR|AQR	912	-	3.1619055	1.0544325	-1.0	-1.0
chr12	55794276	55794387	ENSG00000205323.8|SARNP|AQR|AQR	909	-	3.0818343	1.0400836	-1.0	-1.0
chr12	55800853	55800900	ENSG00000205323.8|SARNP|AQR|AQR	901	-	2.7034538	1.0045338	-1.0	-1.0
chr12	55817665	55817756	ENSG00000205323.8|SARNP|AQR|AQR	901	-	4.124153	1.0045338	-1.0	-1.0
chr12	55790592	55790697	ENSG00000205323.8|SARNP|AQR|AQR	901	-	6.124151	1.0045338	-1.0	-1.0
chr12	55794387	55794497	ENSG00000205323.8|SARNP|AQR|AQR	901	-	6.170502	1.0045338	-1.0	-1.0
chr12	55790592	55790697	ENSG00000257390.5|AC023055.1|AQR|AQR	901	-	6.124151	1.0045338	-1.0	-1.0
chr12	55817665	55817765	ENSG00000257390.5|AC023055.1|AQR|AQR	901	-	4.124153	1.0045338	-1.0	-1.0
chr12	55800853	55800900	ENSG00000257390.5|AC023055.1|AQR|AQR	901	-	2.7034538	1.0045338	-1.0	-1.0
chr12	55794387	55794497	ENSG00000257390.5|AC023055.1|AQR|AQR	901	-	6.170502	1.0045338	-1.0	-1.0
chr12	55936469	55936664	ENSG00000065357.19|DGKA|AQR|AQR	958	+	6.5449343	1.3809162	-1.0	-1.0
chr12	55967028	55967383	ENSG00000123374.10|CDK2|AQR|AQR	1000	+	5.932679	6.5750217	-1.0	-1.0
chr12	55969504	55969664	ENSG00000123374.10|CDK2|AQR|AQR	957	+	6.4703984	1.3637458	-1.0	-1.0
chr12	55970931	55971043	ENSG00000123374.10|CDK2|AQR|AQR	901	+	6.0415483	1.0045338	-1.0	-1.0
chr12	55967723	55967934	ENSG00000123374.10|CDK2|AQR|AQR	1000	+	6.000309	8.112897	-1.0	-1.0
chr12	55990573	55990673	ENSG00000111540.15|RAB5B|AQR|AQR	901	+	6.2507167	1.0045338	-1.0	-1.0
chr12	55991359	55991589	ENSG00000111540.15|RAB5B|AQR|AQR	966	+	4.4667277	1.4701549	-1.0	-1.0
chr12	55991990	55992090	ENSG00000111540.15|RAB5B|AQR|AQR	901	+	6.0973554	1.0045338	-1.0	-1.0
chr12	55990001	55990196	ENSG00000111540.15|RAB5B|AQR|AQR	996	+	7.446164	2.4346988	-1.0	-1.0
chr12	56043309	56043414	ENSG00000197728.9|RPS26|AQR|AQR	901	+	6.0208845	1.0045338	-1.0	-1.0
chr12	56042304	56042419	ENSG00000197728.9|RPS26|AQR|AQR	934	+	3.708474	1.1809998	-1.0	-1.0
chr12	56042169	56042299	ENSG00000197728.9|RPS26|AQR|AQR	911	+	2.8231676	1.0516418	-1.0	-1.0
chr12	56042509	56042739	ENSG00000197728.9|RPS26|AQR|AQR	960	+	3.950042	1.392744	-1.0	-1.0
chr12	56110838	56111043	ENSG00000170515.13|PA2G4|AQR|AQR	969	+	5.0918727	1.5065484	-1.0	-1.0
chr12	56109229	56109293	ENSG00000170515.13|PA2G4|AQR|AQR	932	+	2.9957898	1.1677638	-1.0	-1.0
chr12	56110608	56110783	ENSG00000170515.13|PA2G4|AQR|AQR	910	+	2.5401165	1.0457958	-1.0	-1.0
chr12	56111529	56111649	ENSG00000170515.13|PA2G4|AQR|AQR	952	+	6.4764347	1.3191102	-1.0	-1.0
chr12	56109293	56109413	ENSG00000170515.13|PA2G4|AQR|AQR	919	+	6.22492	1.0892291	-1.0	-1.0
chr12	56112719	56112819	ENSG00000170515.13|PA2G4|AQR|AQR	901	+	3.293928	1.0045338	-1.0	-1.0
chr12	56116640	56117211	ENSG00000229117.8|RPL41|AQR|AQR	1000	+	4.1856375	7.2387223	-1.0	-1.0
chr12	56117211	56117476	ENSG00000229117.8|RPL41|AQR|AQR	991	+	3.499177	2.0486026	-1.0	-1.0
chr12	56130442	56130623	ENSG00000139641.12|ESYT1|AQR|AQR	943	+	4.4335737	1.245133	-1.0	-1.0
chr12	56143497	56143629	ENSG00000139641.12|ESYT1|AQR|AQR	914	+	4.093889	1.0659479	-1.0	-1.0
chr12	56132089	56132208	ENSG00000139641.12|ESYT1|AQR|AQR	901	+	4.1008205	1.0045338	-1.0	-1.0
chr12	56131748	56131804	ENSG00000139641.12|ESYT1|AQR|AQR	996	+	7.4303794	2.4556491	-1.0	-1.0
chr12	56130673	56130790	ENSG00000139641.12|ESYT1|AQR|AQR	945	+	3.5338044	1.2582061	-1.0	-1.0
chr12	56143237	56143333	ENSG00000139641.12|ESYT1|AQR|AQR	912	+	2.8971963	1.0555508	-1.0	-1.0
chr12	56131641	56131748	ENSG00000139641.12|ESYT1|AQR|AQR	948	+	6.4602985	1.2806244	-1.0	-1.0
chr12	56128739	56128854	ENSG00000139641.12|ESYT1|AQR|AQR	901	+	2.9215364	1.0045338	-1.0	-1.0
chr12	56133271	56133411	ENSG00000139641.12|ESYT1|AQR|AQR	956	+	4.487473	1.3595291	-1.0	-1.0
chr12	56132718	56132801	ENSG00000139641.12|ESYT1|AQR|AQR	928	+	3.0046706	1.1407703	-1.0	-1.0
chr12	56138302	56138417	ENSG00000139641.12|ESYT1|AQR|AQR	901	+	6.267434	1.0045338	-1.0	-1.0
chr12	56134341	56134428	ENSG00000139641.12|ESYT1|AQR|AQR	901	+	2.8645017	1.0045338	-1.0	-1.0
chr12	56128610	56128709	ENSG00000139641.12|ESYT1|AQR|AQR	901	+	2.7382317	1.0045338	-1.0	-1.0
chr12	56136893	56137008	ENSG00000139641.12|ESYT1|AQR|AQR	901	+	6.0298233	1.0045338	-1.0	-1.0
chr12	56159490	56159635	ENSG00000092841.18|MYL6|AQR|AQR	937	+	3.6308842	1.1976241	-1.0	-1.0
chr12	56158560	56158830	ENSG00000092841.18|MYL6|AQR|AQR	1000	+	4.574945	3.3509746	-1.0	-1.0
chr12	56159660	56159825	ENSG00000092841.18|MYL6|AQR|AQR	969	+	3.7872984	1.5156299	-1.0	-1.0
chr12	56158305	56158535	ENSG00000092841.18|MYL6|AQR|AQR	976	+	3.5214398	1.6255605	-1.0	-1.0
chr12	56159855	56160005	ENSG00000092841.18|MYL6|AQR|AQR	936	+	3.9658203	1.1915859	-1.0	-1.0
chr12	56161115	56161270	ENSG00000092841.18|MYL6|AQR|AQR	901	+	3.7521255	1.0039498	-1.0	-1.0
chr12	56158683	56158711	ENSG00000196465.10|MYL6B|AQR|AQR	951	+	2.983238	1.3114762	-1.0	-1.0
chr12	56158562	56158683	ENSG00000196465.10|MYL6B|AQR|AQR	998	+	3.6767585	2.7843473	-1.0	-1.0
chr12	56158307	56158532	ENSG00000196465.10|MYL6B|AQR|AQR	977	+	3.5388103	1.6383361	-1.0	-1.0
chr12	56158711	56158826	ENSG00000196465.10|MYL6B|AQR|AQR	994	+	7.246858	2.2335632	-1.0	-1.0
chr12	56171919	56172024	ENSG00000258199.1|AC073896.4|AQR|AQR	901	-	5.963667	1.0045338	-1.0	-1.0
chr12	56174754	56174869	ENSG00000258199.1|AC073896.4|AQR|AQR	921	-	3.3484411	1.1018431	-1.0	-1.0
chr12	56184079	56184254	ENSG00000258199.1|AC073896.4|AQR|AQR	957	-	3.1618433	1.3656298	-1.0	-1.0
chr12	56172304	56172539	ENSG00000258199.1|AC073896.4|AQR|AQR	968	-	4.7313113	1.4950972	-1.0	-1.0
chr12	56171359	56171554	ENSG00000258199.1|AC073896.4|AQR|AQR	955	-	4.312088	1.3470881	-1.0	-1.0
chr12	56179059	56179159	ENSG00000258199.1|AC073896.4|AQR|AQR	900	-	3.9947145	1.0007962	-1.0	-1.0
chr12	56177874	56178084	ENSG00000258199.1|AC073896.4|AQR|AQR	969	-	3.1760128	1.505307	-1.0	-1.0
chr12	56181384	56181519	ENSG00000258199.1|AC073896.4|AQR|AQR	935	-	2.5010273	1.189376	-1.0	-1.0
chr12	56178714	56178849	ENSG00000258199.1|AC073896.4|AQR|AQR	901	-	3.6566644	1.0045338	-1.0	-1.0
chr12	56189254	56189409	ENSG00000258199.1|AC073896.4|AQR|AQR	951	-	3.606994	1.3054495	-1.0	-1.0
chr12	56171174	56171359	ENSG00000258199.1|AC073896.4|AQR|AQR	977	-	5.4239573	1.6320289	-1.0	-1.0
chr12	56170049	56170149	ENSG00000258199.1|AC073896.4|AQR|AQR	901	-	3.9619749	1.0045338	-1.0	-1.0
chr12	56180879	56181009	ENSG00000258199.1|AC073896.4|AQR|AQR	919	-	3.2086675	1.092725	-1.0	-1.0
chr12	56184744	56184909	ENSG00000258199.1|AC073896.4|AQR|AQR	934	-	3.6059942	1.1813673	-1.0	-1.0
chr12	56187009	56187194	ENSG00000258199.1|AC073896.4|AQR|AQR	937	-	4.3125854	1.1993723	-1.0	-1.0
chr12	56165189	56165394	ENSG00000258199.1|AC073896.4|AQR|AQR	984	-	6.7527447	1.783844	-1.0	-1.0
chr12	56171569	56171774	ENSG00000258199.1|AC073896.4|AQR|AQR	985	-	3.9652815	1.8121142	-1.0	-1.0
chr12	56164204	56164324	ENSG00000258199.1|AC073896.4|AQR|AQR	919	-	2.8600907	1.0917888	-1.0	-1.0
chr12	56169434	56169534	ENSG00000258199.1|AC073896.4|AQR|AQR	901	-	6.2507167	1.0045338	-1.0	-1.0
chr12	56174764	56174869	ENSG00000139613.11|SMARCC2|AQR|AQR	915	-	3.2110856	1.0730076	-1.0	-1.0
chr12	56178713	56178847	ENSG00000139613.11|SMARCC2|AQR|AQR	906	-	3.709518	1.0260674	-1.0	-1.0
chr12	56187008	56187193	ENSG00000139613.11|SMARCC2|AQR|AQR	937	-	4.3224654	1.2018301	-1.0	-1.0
chr12	56177874	56178021	ENSG00000139613.11|SMARCC2|AQR|AQR	966	-	3.4776123	1.4734689	-1.0	-1.0
chr12	56171432	56171552	ENSG00000139613.11|SMARCC2|AQR|AQR	982	-	6.840982	1.7378422	-1.0	-1.0
chr12	56171678	56171778	ENSG00000139613.11|SMARCC2|AQR|AQR	901	-	2.7478907	1.0045338	-1.0	-1.0
chr12	56171572	56171678	ENSG00000139613.11|SMARCC2|AQR|AQR	905	-	2.898144	1.0234771	-1.0	-1.0
chr12	56172303	56172490	ENSG00000139613.11|SMARCC2|AQR|AQR	971	-	4.823832	1.5380892	-1.0	-1.0
chr12	56181386	56181516	ENSG00000139613.11|SMARCC2|AQR|AQR	937	-	2.5224497	1.2007048	-1.0	-1.0
chr12	56184748	56184908	ENSG00000139613.11|SMARCC2|AQR|AQR	931	-	3.5182145	1.158489	-1.0	-1.0
chr12	56165191	56165317	ENSG00000139613.11|SMARCC2|AQR|AQR	933	-	6.41324	1.1771039	-1.0	-1.0
chr12	56184078	56184253	ENSG00000139613.11|SMARCC2|AQR|AQR	964	-	3.3646846	1.4415485	-1.0	-1.0
chr12	56247924	56248022	ENSG00000139645.9|ANKRD52|AQR|AQR	901	-	6.041514	1.0045338	-1.0	-1.0
chr12	56257361	56257481	ENSG00000139645.9|ANKRD52|AQR|AQR	922	-	4.0449095	1.1079422	-1.0	-1.0
chr12	56257827	56257911	ENSG00000139645.9|ANKRD52|AQR|AQR	934	-	3.3521938	1.1829399	-1.0	-1.0
chr12	56245190	56245375	ENSG00000139645.9|ANKRD52|AQR|AQR	977	-	6.690468	1.6401749	-1.0	-1.0
chr12	56252315	56252420	ENSG00000139645.9|ANKRD52|AQR|AQR	901	-	5.963667	1.0045338	-1.0	-1.0
chr12	56257014	56257085	ENSG00000139645.9|ANKRD52|AQR|AQR	901	-	5.908552	1.0045338	-1.0	-1.0
chr12	56256899	56257009	ENSG00000139645.9|ANKRD52|AQR|AQR	901	-	6.037121	1.0045338	-1.0	-1.0
chr12	56254720	56254845	ENSG00000139645.9|ANKRD52|AQR|AQR	926	-	4.0800595	1.1284659	-1.0	-1.0
chr12	56257691	56257827	ENSG00000139645.9|ANKRD52|AQR|AQR	929	-	4.229691	1.1507246	-1.0	-1.0
chr12	56268946	56269131	ENSG00000135469.13|COQ10A|AQR|AQR	936	+	6.3898535	1.1957384	-1.0	-1.0
chr12	56267866	56268051	ENSG00000135469.13|COQ10A|AQR|AQR	918	+	4.68884	1.0851957	-1.0	-1.0
chr12	56283858	56283958	ENSG00000062485.18|CS|AQR|AQR	901	-	5.908552	1.0045338	-1.0	-1.0
chr12	56286091	56286159	ENSG00000062485.18|CS|AQR|AQR	901	-	4.0287867	1.0045338	-1.0	-1.0
chr12	56282336	56282451	ENSG00000062485.18|CS|AQR|AQR	901	-	6.209534	1.0045338	-1.0	-1.0
chr12	56285915	56286091	ENSG00000062485.18|CS|AQR|AQR	993	-	3.5606844	2.1289423	-1.0	-1.0
chr12	56275840	56276095	ENSG00000062485.18|CS|AQR|AQR	978	-	4.9667735	1.6637989	-1.0	-1.0
chr12	56282991	56283091	ENSG00000062485.18|CS|AQR|AQR	901	-	6.0107875	1.0045338	-1.0	-1.0
chr12	56286319	56286629	ENSG00000062485.18|CS|AQR|AQR	986	-	4.4620457	1.8390244	-1.0	-1.0
chr12	56286023	56286208	ENSG00000144785.8|AC073896.1|AQR|AQR	990	-	4.4420285	1.9899179	-1.0	-1.0
chr12	56310584	56310684	ENSG00000144785.8|AC073896.1|AQR|AQR	901	-	6.016671	1.0045338	-1.0	-1.0
chr12	56286318	56286594	ENSG00000144785.8|AC073896.1|AQR|AQR	991	-	4.694404	2.0341783	-1.0	-1.0
chr12	56311054	56311174	ENSG00000144785.8|AC073896.1|AQR|AQR	938	-	4.325723	1.2104958	-1.0	-1.0
chr12	56311210	56311310	ENSG00000144785.8|AC073896.1|AQR|AQR	933	-	3.0617352	1.1754216	-1.0	-1.0
chr12	56285915	56286015	ENSG00000144785.8|AC073896.1|AQR|AQR	964	-	2.9092271	1.448988	-1.0	-1.0
chr12	56310839	56310957	ENSG00000144785.8|AC073896.1|AQR|AQR	952	-	6.4002476	1.3222452	-1.0	-1.0
chr12	56311210	56311310	ENSG00000257727.5|CNPY2|AQR|AQR	934	-	3.0617352	1.1781678	-1.0	-1.0
chr12	56310845	56310957	ENSG00000257727.5|CNPY2|AQR|AQR	960	-	6.49376	1.4014782	-1.0	-1.0
chr12	56311054	56311174	ENSG00000257727.5|CNPY2|AQR|AQR	939	-	4.325723	1.2145587	-1.0	-1.0
chr12	56327897	56328067	ENSG00000135473.14|PAN2|AQR|AQR	901	-	6.1706376	1.0045338	-1.0	-1.0
chr12	56322752	56322922	ENSG00000135473.14|PAN2|AQR|AQR	953	-	3.0962217	1.327403	-1.0	-1.0
chr12	56350129	56350432	ENSG00000170581.13|STAT2|AQR|AQR	929	-	3.4208395	1.1460365	-1.0	-1.0
chr12	56346955	56347185	ENSG00000170581.13|STAT2|AQR|AQR	978	-	6.408601	1.6492718	-1.0	-1.0
chr12	56428652	56428877	ENSG00000111602.11|TIMELESS|AQR|AQR	989	-	4.4071517	1.941995	-1.0	-1.0
chr12	56433380	56433443	ENSG00000111602.11|TIMELESS|AQR|AQR	901	-	4.017579	1.0045338	-1.0	-1.0
chr12	56428882	56428982	ENSG00000111602.11|TIMELESS|AQR|AQR	1000	-	4.4175825	3.3956149	-1.0	-1.0
chr12	56432269	56432368	ENSG00000111602.11|TIMELESS|AQR|AQR	901	-	5.9250445	1.0045338	-1.0	-1.0
chr12	56613843	56613952	ENSG00000076108.11|BAZ2A|AQR|AQR	928	-	6.1953707	1.139921	-1.0	-1.0
chr12	56603358	56603418	ENSG00000076108.11|BAZ2A|AQR|AQR	901	-	3.32904	1.0045338	-1.0	-1.0
chr12	56604291	56604406	ENSG00000076108.11|BAZ2A|AQR|AQR	905	-	3.3919992	1.0217738	-1.0	-1.0
chr12	56604974	56605124	ENSG00000076108.11|BAZ2A|AQR|AQR	920	-	3.4022155	1.0944054	-1.0	-1.0
chr12	56630027	56630172	ENSG00000076108.11|BAZ2A|AQR|AQR	901	-	6.2269716	1.0045338	-1.0	-1.0
chr12	56600490	56600620	ENSG00000076108.11|BAZ2A|AQR|AQR	962	-	6.4802146	1.4219571	-1.0	-1.0
chr12	56612246	56612371	ENSG00000076108.11|BAZ2A|AQR|AQR	981	-	6.5360346	1.7296	-1.0	-1.0
chr12	56611633	56611738	ENSG00000076108.11|BAZ2A|AQR|AQR	901	-	6.177459	1.0045338	-1.0	-1.0
chr12	56613253	56613358	ENSG00000076108.11|BAZ2A|AQR|AQR	901	-	5.982106	1.0045338	-1.0	-1.0
chr12	56604456	56604584	ENSG00000076108.11|BAZ2A|AQR|AQR	901	-	6.0912547	1.0045338	-1.0	-1.0
chr12	56612866	56613014	ENSG00000076108.11|BAZ2A|AQR|AQR	962	-	4.2367563	1.4169186	-1.0	-1.0
chr12	56604749	56604894	ENSG00000076108.11|BAZ2A|AQR|AQR	901	-	3.8081617	1.0045338	-1.0	-1.0
chr12	56645703	56645836	ENSG00000110955.8|ATP5B|AQR|AQR	987	-	3.5490394	1.8941095	-1.0	-1.0
chr12	56640192	56640327	ENSG00000110955.8|ATP5B|AQR|AQR	991	-	4.300478	2.0702965	-1.0	-1.0
chr12	56638978	56639105	ENSG00000110955.8|ATP5B|AQR|AQR	988	-	7.015684	1.9047267	-1.0	-1.0
chr12	56639958	56640078	ENSG00000110955.8|ATP5B|AQR|AQR	994	-	2.7408621	2.2009108	-1.0	-1.0
chr12	56642327	56642452	ENSG00000110955.8|ATP5B|AQR|AQR	992	-	3.5662053	2.1001358	-1.0	-1.0
chr12	56645353	56645483	ENSG00000110955.8|ATP5B|AQR|AQR	955	-	3.554127	1.3472445	-1.0	-1.0
chr12	56645836	56645936	ENSG00000110955.8|ATP5B|AQR|AQR	965	-	2.5045903	1.4589021	-1.0	-1.0
chr12	56639828	56639953	ENSG00000110955.8|ATP5B|AQR|AQR	924	-	2.573711	1.1205492	-1.0	-1.0
chr12	56639215	56639418	ENSG00000110955.8|ATP5B|AQR|AQR	1000	-	3.3983653	3.3491175	-1.0	-1.0
chr12	56645255	56645353	ENSG00000110955.8|ATP5B|AQR|AQR	901	-	3.3911223	1.0045338	-1.0	-1.0
chr12	56687899	56688049	ENSG00000110958.15|PTGES3|AQR|AQR	967	-	3.056391	1.4833716	-1.0	-1.0
chr12	56714233	56714398	ENSG00000196531.10|NACA|AQR|AQR	970	-	3.5935097	1.5164306	-1.0	-1.0
chr12	56713416	56713531	ENSG00000196531.10|NACA|AQR|AQR	972	-	6.644917	1.5464965	-1.0	-1.0
chr12	56724996	56725096	ENSG00000196531.10|NACA|AQR|AQR	901	-	4.265829	1.0045338	-1.0	-1.0
chr12	56724334	56724434	ENSG00000196531.10|NACA|AQR|AQR	901	-	2.8523798	1.0045338	-1.0	-1.0
chr12	56714418	56714628	ENSG00000196531.10|NACA|AQR|AQR	957	-	3.7884114	1.3677382	-1.0	-1.0
chr12	56725166	56725281	ENSG00000196531.10|NACA|AQR|AQR	951	-	2.757565	1.3127793	-1.0	-1.0
chr12	56712682	56712797	ENSG00000196531.10|NACA|AQR|AQR	973	-	4.0084157	1.5700601	-1.0	-1.0
chr12	56713683	56713803	ENSG00000196531.10|NACA|AQR|AQR	927	-	3.841863	1.1354232	-1.0	-1.0
chr12	56734004	56734146	ENSG00000198056.13|PRIM1|AQR|AQR	901	-	6.029802	1.0023233	-1.0	-1.0
chr12	57078492	57078618	ENSG00000166881.9|NEMP1|AQR|AQR	963	-	4.6197925	1.4295487	-1.0	-1.0
chr12	57089354	57089599	ENSG00000166886.12|NAB2|AQR|AQR	978	+	5.466254	1.6635233	-1.0	-1.0
chr12	57090994	57091119	ENSG00000166886.12|NAB2|AQR|AQR	998	+	5.2540073	2.7227473	-1.0	-1.0
chr12	57111154	57111254	ENSG00000166888.11|STAT6|AQR|AQR	901	-	4.0127244	1.0045338	-1.0	-1.0
chr12	57106052	57106277	ENSG00000166888.11|STAT6|AQR|AQR	976	-	5.8168178	1.6160723	-1.0	-1.0
chr12	57104367	57104562	ENSG00000166888.11|STAT6|AQR|AQR	986	-	5.8665385	1.8691391	-1.0	-1.0
chr12	57102858	57102978	ENSG00000166888.11|STAT6|AQR|AQR	901	-	4.0496616	1.0045338	-1.0	-1.0
chr12	57099239	57099339	ENSG00000166888.11|STAT6|AQR|AQR	900	-	5.989751	1.0009813	-1.0	-1.0
chr12	57105507	57105637	ENSG00000166888.11|STAT6|AQR|AQR	912	-	3.345996	1.0561349	-1.0	-1.0
chr12	57231865	57231979	ENSG00000182199.10|SHMT2|AQR|AQR	959	+	5.996196	1.3842685	-1.0	-1.0
chr12	57231595	57231775	ENSG00000182199.10|SHMT2|AQR|AQR	939	+	3.7386043	1.2139016	-1.0	-1.0
chr12	57232778	57232963	ENSG00000182199.10|SHMT2|AQR|AQR	964	+	4.98429	1.4497705	-1.0	-1.0
chr12	57233088	57233213	ENSG00000182199.10|SHMT2|AQR|AQR	901	+	4.648088	1.0045338	-1.0	-1.0
chr12	57230905	57231095	ENSG00000182199.10|SHMT2|AQR|AQR	966	+	3.782855	1.4705843	-1.0	-1.0
chr12	57288911	57289141	ENSG00000258830.1|AC137834.1|AQR|AQR	953	-	6.428377	1.3288386	-1.0	-1.0
chr12	57298008	57298163	ENSG00000179912.20|R3HDM2|AQR|AQR	955	-	5.969791	1.3437852	-1.0	-1.0
chr12	57289040	57289140	ENSG00000179912.20|R3HDM2|AQR|AQR	900	-	5.957577	1.0015702	-1.0	-1.0
chr12	57498623	57498748	ENSG00000166986.14|MARS|AQR|AQR	928	+	6.2847223	1.1442376	-1.0	-1.0
chr12	57500208	57500358	ENSG00000166986.14|MARS|AQR|AQR	901	+	5.679646	1.0042586	-1.0	-1.0
chr12	57489460	57489655	ENSG00000166986.14|MARS|AQR|AQR	994	+	4.9878974	2.2233596	-1.0	-1.0
chr12	57516124	57516319	ENSG00000166986.14|MARS|AQR|AQR	966	+	2.979278	1.4633857	-1.0	-1.0
chr12	57515304	57515414	ENSG00000166986.14|MARS|AQR|AQR	901	+	4.15934	1.0045338	-1.0	-1.0
chr12	57514579	57514714	ENSG00000166986.14|MARS|AQR|AQR	993	+	5.195141	2.137861	-1.0	-1.0
chr12	57515919	57516094	ENSG00000166986.14|MARS|AQR|AQR	998	+	4.215831	2.6750207	-1.0	-1.0
chr12	57500522	57500627	ENSG00000166986.14|MARS|AQR|AQR	901	+	6.2033873	1.0045338	-1.0	-1.0
chr12	57512964	57513104	ENSG00000166986.14|MARS|AQR|AQR	938	+	3.1553426	1.2091023	-1.0	-1.0
chr12	57488905	57489450	ENSG00000166986.14|MARS|AQR|AQR	994	+	4.9518023	2.2384088	-1.0	-1.0
chr12	57490088	57490206	ENSG00000166986.14|MARS|AQR|AQR	975	+	6.730925	1.5993567	-1.0	-1.0
chr12	57504120	57504280	ENSG00000166986.14|MARS|AQR|AQR	932	+	6.3891344	1.1683345	-1.0	-1.0
chr12	57512042	57512302	ENSG00000166986.14|MARS|AQR|AQR	943	+	3.3194005	1.240377	-1.0	-1.0
chr12	57514851	57514953	ENSG00000166986.14|MARS|AQR|AQR	974	+	6.7612953	1.5826801	-1.0	-1.0
chr12	57489895	57490033	ENSG00000166986.14|MARS|AQR|AQR	915	+	3.772075	1.0699238	-1.0	-1.0
chr12	57498313	57498419	ENSG00000166986.14|MARS|AQR|AQR	901	+	4.0838976	1.0045338	-1.0	-1.0
chr12	57511600	57511725	ENSG00000166986.14|MARS|AQR|AQR	901	+	6.205641	1.0045338	-1.0	-1.0
chr12	57517352	57517753	ENSG00000175197.11|DDIT3|AQR|AQR	989	-	4.1326957	1.9459705	-1.0	-1.0
chr12	57524318	57524416	ENSG00000166987.14|MBD6|AQR|AQR	901	+	6.154434	1.0045338	-1.0	-1.0
chr12	57523927	57524028	ENSG00000166987.14|MBD6|AQR|AQR	901	+	6.2507167	1.0045338	-1.0	-1.0
chr12	57527586	57527711	ENSG00000166987.14|MBD6|AQR|AQR	901	+	4.034562	1.0045338	-1.0	-1.0
chr12	57524634	57524744	ENSG00000166987.14|MBD6|AQR|AQR	901	+	5.1572313	1.0025787	-1.0	-1.0
chr12	57524028	57524128	ENSG00000166987.14|MBD6|AQR|AQR	901	+	6.1403823	1.0045338	-1.0	-1.0
chr12	57529034	57529154	ENSG00000166987.14|MBD6|AQR|AQR	923	+	3.542791	1.1158311	-1.0	-1.0
chr12	57533142	57533303	ENSG00000175203.15|DCTN2|AQR|AQR	992	-	7.159197	2.0962858	-1.0	-1.0
chr12	57532527	57532642	ENSG00000175203.15|DCTN2|AQR|AQR	901	-	5.9741955	1.0045338	-1.0	-1.0
chr12	57534977	57535127	ENSG00000175203.15|DCTN2|AQR|AQR	907	-	2.763274	1.0336051	-1.0	-1.0
chr12	57532810	57532935	ENSG00000175203.15|DCTN2|AQR|AQR	943	-	4.411039	1.2437363	-1.0	-1.0
chr12	57532977	57533127	ENSG00000175203.15|DCTN2|AQR|AQR	929	-	5.9647927	1.1460236	-1.0	-1.0
chr12	57535652	57535752	ENSG00000175203.15|DCTN2|AQR|AQR	901	-	6.2507167	1.0045338	-1.0	-1.0
chr12	57581742	57581907	ENSG00000155980.11|KIF5A|AQR|AQR	922	+	4.8624825	1.107077	-1.0	-1.0
chr12	57582611	57582726	ENSG00000155980.11|KIF5A|AQR|AQR	901	+	6.0312877	1.0045338	-1.0	-1.0
chr12	57581469	57581568	ENSG00000155980.11|KIF5A|AQR|AQR	923	+	3.2713776	1.1109482	-1.0	-1.0
chr12	57575659	57575757	ENSG00000155980.11|KIF5A|AQR|AQR	963	+	6.6756334	1.4273492	-1.0	-1.0
chr12	57600447	57600567	ENSG00000166908.17|PIP4K2C|AQR|AQR	900	+	3.9502828	1.0014819	-1.0	-1.0
chr12	57615732	57615836	ENSG00000240771.6|ARHGEF25|AQR|AQR	941	+	6.352378	1.2272097	-1.0	-1.0
chr12	57616177	57616282	ENSG00000240771.6|ARHGEF25|AQR|AQR	901	+	5.9475417	1.0045338	-1.0	-1.0
chr12	57615096	57615216	ENSG00000240771.6|ARHGEF25|AQR|AQR	901	+	5.9867363	1.0045338	-1.0	-1.0
chr12	57629077	57629252	ENSG00000135454.13|B4GALNT1|AQR|AQR	901	-	3.0257561	1.0045338	-1.0	-1.0
chr12	57630878	57630978	ENSG00000135454.13|B4GALNT1|AQR|AQR	901	-	5.963667	1.0045338	-1.0	-1.0
chr12	57632680	57632771	ENSG00000135454.13|B4GALNT1|AQR|AQR	941	-	3.1404858	1.2306032	-1.0	-1.0
chr12	57630052	57630247	ENSG00000135454.13|B4GALNT1|AQR|AQR	975	-	4.586341	1.597925	-1.0	-1.0
chr12	57716193	57716332	ENSG00000135506.15|OS9|AQR|AQR	964	+	6.727577	1.4403111	-1.0	-1.0
chr12	57720422	57720518	ENSG00000135506.15|OS9|AQR|AQR	901	+	4.2233925	1.0045338	-1.0	-1.0
chr12	57715920	57716193	ENSG00000135506.15|OS9|AQR|AQR	984	+	3.9929993	1.7992066	-1.0	-1.0
chr12	57694875	57695025	ENSG00000135506.15|OS9|AQR|AQR	936	+	3.6068923	1.1937354	-1.0	-1.0
chr12	57719082	57719342	ENSG00000135506.15|OS9|AQR|AQR	992	+	5.9067426	2.1065974	-1.0	-1.0
chr12	57694323	57694423	ENSG00000135506.15|OS9|AQR|AQR	901	+	6.4368806	1.0045338	-1.0	-1.0
chr12	57716332	57716457	ENSG00000135506.15|OS9|AQR|AQR	952	+	3.0614064	1.3188666	-1.0	-1.0
chr12	57720518	57720623	ENSG00000135506.15|OS9|AQR|AQR	901	+	6.0397396	1.0045338	-1.0	-1.0
chr12	57749453	57749553	ENSG00000135446.16|CDK4|AQR|AQR	901	-	6.0320644	1.0045338	-1.0	-1.0
chr12	57749322	57749422	ENSG00000135446.16|CDK4|AQR|AQR	901	-	6.0010085	1.0045338	-1.0	-1.0
chr12	57757988	57758153	ENSG00000139266.5|MARCH9|AQR|AQR	901	+	6.2787633	1.0045338	-1.0	-1.0
chr12	57757038	57757183	ENSG00000139266.5|MARCH9|AQR|AQR	928	+	3.7934957	1.1402997	-1.0	-1.0
chr12	57769423	57769523	ENSG00000037897.16|METTL1|AQR|AQR	901	-	6.0770345	1.0045338	-1.0	-1.0
chr12	57782778	57782958	ENSG00000257921.5|AC025165.3|AQR|AQR	947	+	6.4410896	1.279427	-1.0	-1.0
chr12	57786050	57786162	ENSG00000257921.5|AC025165.3|AQR|AQR	901	+	5.973108	1.0045338	-1.0	-1.0
chr12	57782988	57783109	ENSG00000257921.5|AC025165.3|AQR|AQR	949	+	6.4673557	1.293246	-1.0	-1.0
chr12	57783283	57783383	ENSG00000257921.5|AC025165.3|AQR|AQR	901	+	6.154434	1.0045338	-1.0	-1.0
chr12	57783184	57783283	ENSG00000257921.5|AC025165.3|AQR|AQR	982	+	6.842545	1.7546898	-1.0	-1.0
chr12	57786192	57786291	ENSG00000257921.5|AC025165.3|AQR|AQR	901	+	3.990083	1.0045338	-1.0	-1.0
chr12	57782992	57783109	ENSG00000123297.17|TSFM|AQR|AQR	955	+	6.482218	1.3509179	-1.0	-1.0
chr12	57786050	57786162	ENSG00000123297.17|TSFM|AQR|AQR	901	+	5.973108	1.0045338	-1.0	-1.0
chr12	57782783	57782907	ENSG00000123297.17|TSFM|AQR|AQR	901	+	6.194273	1.0045338	-1.0	-1.0
chr12	57783283	57783383	ENSG00000123297.17|TSFM|AQR|AQR	901	+	6.154434	1.0045338	-1.0	-1.0
chr12	57783184	57783283	ENSG00000123297.17|TSFM|AQR|AQR	982	+	6.842545	1.7559038	-1.0	-1.0
chr12	57786192	57786291	ENSG00000123297.17|TSFM|AQR|AQR	901	+	3.990083	1.0045338	-1.0	-1.0
chr12	57826345	57826402	ENSG00000175215.10|CTDSP2|AQR|AQR	963	-	4.5212073	1.4280105	-1.0	-1.0
chr12	57827590	57827710	ENSG00000175215.10|CTDSP2|AQR|AQR	956	-	4.3387375	1.3555168	-1.0	-1.0
chr12	57826248	57826345	ENSG00000175215.10|CTDSP2|AQR|AQR	901	-	5.9952526	1.0045338	-1.0	-1.0
chr12	57827533	57827590	ENSG00000175215.10|CTDSP2|AQR|AQR	990	-	7.097395	1.9867147	-1.0	-1.0
chr12	57829447	57829547	ENSG00000175215.10|CTDSP2|AQR|AQR	970	-	3.9174685	1.5183638	-1.0	-1.0
chr12	57829340	57829447	ENSG00000175215.10|CTDSP2|AQR|AQR	901	-	6.2379255	1.0045338	-1.0	-1.0
chr12	62391815	62391886	ENSG00000135655.15|USP15|AQR|AQR	945	+	3.186671	1.2581128	-1.0	-1.0
chr12	62302859	62303089	ENSG00000135655.15|USP15|AQR|AQR	991	+	6.3919644	2.0450745	-1.0	-1.0
chr12	62314899	62315014	ENSG00000135655.15|USP15|AQR|AQR	944	+	3.1222272	1.2500696	-1.0	-1.0
chr12	62321353	62321460	ENSG00000135655.15|USP15|AQR|AQR	924	+	3.449903	1.1197596	-1.0	-1.0
chr12	62304772	62304882	ENSG00000135655.15|USP15|AQR|AQR	914	+	3.415722	1.0662483	-1.0	-1.0
chr12	62305819	62306014	ENSG00000135655.15|USP15|AQR|AQR	968	+	2.9220474	1.4963845	-1.0	-1.0
chr12	62294303	62294403	ENSG00000135655.15|USP15|AQR|AQR	901	+	4.113626	1.0045338	-1.0	-1.0
chr12	64423244	64423349	ENSG00000184575.11|XPOT|AQR|AQR	901	+	3.3071558	1.0045338	-1.0	-1.0
chr12	64409891	64410095	ENSG00000184575.11|XPOT|AQR|AQR	933	+	3.7713828	1.172277	-1.0	-1.0
chr12	64417949	64418045	ENSG00000184575.11|XPOT|AQR|AQR	901	+	3.284676	1.0045338	-1.0	-1.0
chr12	64419094	64419199	ENSG00000184575.11|XPOT|AQR|AQR	901	+	5.941373	1.0045338	-1.0	-1.0
chr12	64414989	64415089	ENSG00000184575.11|XPOT|AQR|AQR	901	+	5.908552	1.0045338	-1.0	-1.0
chr12	64416754	64416989	ENSG00000184575.11|XPOT|AQR|AQR	962	+	3.3785007	1.4258701	-1.0	-1.0
chr12	64435679	64435779	ENSG00000184575.11|XPOT|AQR|AQR	900	+	5.957577	1.0013688	-1.0	-1.0
chr12	64404804	64404929	ENSG00000184575.11|XPOT|AQR|AQR	918	+	3.228085	1.0848422	-1.0	-1.0
chr12	64495763	64495873	ENSG00000183735.9|TBK1|AQR|AQR	901	+	6.0205226	1.0045338	-1.0	-1.0
chr12	67294954	67295069	ENSG00000111530.12|CAND1|AQR|AQR	901	+	6.159808	1.0045338	-1.0	-1.0
chr12	67292736	67292906	ENSG00000111530.12|CAND1|AQR|AQR	930	+	3.414438	1.1520985	-1.0	-1.0
chr12	68721177	68721307	ENSG00000111581.9|NUP107|AQR|AQR	952	+	4.4263544	1.3206233	-1.0	-1.0
chr12	68721702	68721840	ENSG00000111581.9|NUP107|AQR|AQR	988	+	4.8757777	1.9392698	-1.0	-1.0
chr12	68719225	68719335	ENSG00000111581.9|NUP107|AQR|AQR	901	+	6.1809106	1.0045338	-1.0	-1.0
chr12	68816846	68817018	ENSG00000135679.22|MDM2|AQR|AQR	989	+	4.0972233	1.9594355	-1.0	-1.0
chr12	69257861	69257961	ENSG00000111605.16|CPSF6|AQR|AQR	901	+	2.9204257	1.0045338	-1.0	-1.0
chr12	69571434	69571554	ENSG00000166225.8|FRS2|AQR|AQR	901	+	5.9917607	1.0045338	-1.0	-1.0
chr12	69586269	69586344	ENSG00000166226.12|CCT2|AQR|AQR	962	+	4.482232	1.4175899	-1.0	-1.0
chr12	69588224	69588436	ENSG00000166226.12|CCT2|AQR|AQR	947	+	4.8216143	1.2744203	-1.0	-1.0
chr12	69598426	69598551	ENSG00000166226.12|CCT2|AQR|AQR	901	+	4.013796	1.0045338	-1.0	-1.0
chr12	69587994	69588104	ENSG00000166226.12|CCT2|AQR|AQR	901	+	4.7206345	1.0043305	-1.0	-1.0
chr12	69597275	69597415	ENSG00000166226.12|CCT2|AQR|AQR	921	+	3.8380268	1.101208	-1.0	-1.0
chr12	69597861	69597967	ENSG00000166226.12|CCT2|AQR|AQR	901	+	6.1192665	1.0045338	-1.0	-1.0
chr12	69598071	69598176	ENSG00000166226.12|CCT2|AQR|AQR	901	+	5.9519024	1.0045338	-1.0	-1.0
chr12	69587539	69587734	ENSG00000166226.12|CCT2|AQR|AQR	934	+	3.9398847	1.1827427	-1.0	-1.0
chr12	69589381	69589526	ENSG00000166226.12|CCT2|AQR|AQR	926	+	3.3761954	1.132425	-1.0	-1.0
chr12	71632789	71632885	ENSG00000133858.15|ZFC3H1|AQR|AQR	901	-	5.9952526	1.0045338	-1.0	-1.0
chr12	71615108	71615243	ENSG00000133858.15|ZFC3H1|AQR|AQR	901	-	6.0759993	1.0045338	-1.0	-1.0
chr12	75508446	75508571	ENSG00000111615.13|KRR1|AQR|AQR	992	-	6.817714	2.090416	-1.0	-1.0
chr12	75508343	75508446	ENSG00000111615.13|KRR1|AQR|AQR	901	-	2.8523798	1.0045338	-1.0	-1.0
chr12	75511351	75511512	ENSG00000111615.13|KRR1|AQR|AQR	922	-	3.6684296	1.1077641	-1.0	-1.0
chr12	75511512	75511612	ENSG00000111615.13|KRR1|AQR|AQR	988	-	5.0287247	1.9049165	-1.0	-1.0
chr12	76068812	76068917	ENSG00000187109.13|NAP1L1|AQR|AQR	914	-	2.4080467	1.0644355	-1.0	-1.0
chr12	76049654	76049764	ENSG00000187109.13|NAP1L1|AQR|AQR	931	-	2.739679	1.163358	-1.0	-1.0
chr12	76074094	76074209	ENSG00000187109.13|NAP1L1|AQR|AQR	925	-	4.7743406	1.1238106	-1.0	-1.0
chr12	76390330	76390440	ENSG00000091039.16|OSBPL8|AQR|AQR	901	-	5.5485115	1.0045338	-1.0	-1.0
chr12	79821166	79821296	ENSG00000058272.16|PPP1R12A|AQR|AQR	993	-	5.208581	2.1302576	-1.0	-1.0
chr12	79793796	79793906	ENSG00000058272.16|PPP1R12A|AQR|AQR	916	-	3.2629592	1.0761166	-1.0	-1.0
chr12	79781675	79781814	ENSG00000058272.16|PPP1R12A|AQR|AQR	910	-	3.739022	1.0444146	-1.0	-1.0
chr12	79788548	79788663	ENSG00000058272.16|PPP1R12A|AQR|AQR	901	-	6.2010694	1.0045338	-1.0	-1.0
chr12	79796639	79796781	ENSG00000058272.16|PPP1R12A|AQR|AQR	977	-	6.7427135	1.632664	-1.0	-1.0
chr12	79790355	79790466	ENSG00000058272.16|PPP1R12A|AQR|AQR	901	-	6.0361433	1.0045338	-1.0	-1.0
chr12	79821966	79822115	ENSG00000058272.16|PPP1R12A|AQR|AQR	928	-	4.93872	1.1449168	-1.0	-1.0
chr12	79809657	79809794	ENSG00000058272.16|PPP1R12A|AQR|AQR	901	-	4.089499	1.0045338	-1.0	-1.0
chr12	79806006	79806165	ENSG00000058272.16|PPP1R12A|AQR|AQR	974	-	5.1763334	1.5837834	-1.0	-1.0
chr12	79822115	79822190	ENSG00000058272.16|PPP1R12A|AQR|AQR	927	-	2.6881413	1.1370151	-1.0	-1.0
chr12	92145248	92145387	ENSG00000133639.4|BTG1|AQR|AQR	935	-	4.134901	1.1852077	-1.0	-1.0
chr12	93399055	93399176	ENSG00000173598.13|NUDT4|AQR|AQR	945	+	2.8730645	1.2583624	-1.0	-1.0
chr12	93398767	93398855	ENSG00000173598.13|NUDT4|AQR|AQR	1000	+	4.0977693	3.504826	-1.0	-1.0
chr12	93394719	93394839	ENSG00000173598.13|NUDT4|AQR|AQR	939	+	4.0437922	1.2137499	-1.0	-1.0
chr12	93398658	93398767	ENSG00000173598.13|NUDT4|AQR|AQR	987	+	7.016937	1.893509	-1.0	-1.0
chr12	93398855	93399030	ENSG00000173598.13|NUDT4|AQR|AQR	989	+	4.193784	1.9506395	-1.0	-1.0
chr12	93572568	93572753	ENSG00000120833.13|SOCS2|AQR|AQR	963	+	4.7167125	1.4259692	-1.0	-1.0
chr12	93572938	93573138	ENSG00000120833.13|SOCS2|AQR|AQR	991	+	3.9779842	2.0365114	-1.0	-1.0
chr12	94308685	94308825	ENSG00000173588.14|CEP83|AQR|AQR	901	-	5.9250445	1.0045338	-1.0	-1.0
chr12	95474330	95474445	ENSG00000111142.13|METAP2|AQR|AQR	935	+	3.6131723	1.1887449	-1.0	-1.0
chr12	96280708	96280853	ENSG00000059758.7|CDK17|AQR|AQR	951	-	4.4197764	1.3131932	-1.0	-1.0
chr12	96324112	96324307	ENSG00000059758.7|CDK17|AQR|AQR	991	-	3.8461792	2.042065	-1.0	-1.0
chr12	96334557	96334718	ENSG00000059758.7|CDK17|AQR|AQR	983	-	4.944823	1.7782933	-1.0	-1.0
chr12	96282373	96282568	ENSG00000059758.7|CDK17|AQR|AQR	965	-	4.147854	1.4577396	-1.0	-1.0
chr12	97721715	97721822	ENSG00000206899.1|RNU6-36P|AQR|AQR	920	+	2.7531745	1.098984	-1.0	-1.0
chr12	98537489	98537594	ENSG00000120802.13|TMPO|AQR|AQR	901	+	4.275275	1.0045338	-1.0	-1.0
chr12	98544833	98544958	ENSG00000120802.13|TMPO|AQR|AQR	901	+	4.0727024	1.0045338	-1.0	-1.0
chr12	98546251	98546358	ENSG00000120802.13|TMPO|AQR|AQR	929	+	6.4125395	1.1487205	-1.0	-1.0
chr12	98547457	98547567	ENSG00000120802.13|TMPO|AQR|AQR	901	+	5.9952526	1.0045338	-1.0	-1.0
chr12	98593640	98594230	ENSG00000075415.12|SLC25A3|AQR|AQR	995	+	3.8786676	2.3334138	-1.0	-1.0
chr12	100196976	100197081	ENSG00000257489.6|AC010203.1|AQR|AQR	900	-	5.973691	1.0020399	-1.0	-1.0
chr12	100212528	100212633	ENSG00000075089.9|ACTR6|AQR|AQR	901	+	6.280768	1.0045338	-1.0	-1.0
chr12	102119905	102120049	ENSG00000075188.8|NUP37|AQR|AQR	901	-	6.273423	1.0040921	-1.0	-1.0
chr12	102120049	102120124	ENSG00000075188.8|NUP37|AQR|AQR	984	-	6.8834925	1.7903014	-1.0	-1.0
chr12	102120189	102120286	ENSG00000185480.11|PARPBP|AQR|AQR	995	+	4.6255546	2.2977169	-1.0	-1.0
chr12	102123761	102123885	ENSG00000185480.11|PARPBP|AQR|AQR	984	+	5.6481247	1.7887902	-1.0	-1.0
chr12	102120286	102120382	ENSG00000185480.11|PARPBP|AQR|AQR	973	+	3.6855695	1.5742203	-1.0	-1.0
chr12	103943231	103943467	ENSG00000166598.14|HSP90B1|AQR|AQR	1000	+	3.4582894	4.231478	-1.0	-1.0
chr12	103941768	103941831	ENSG00000166598.14|HSP90B1|AQR|AQR	917	+	2.962312	1.0831662	-1.0	-1.0
chr12	103933827	103933955	ENSG00000166598.14|HSP90B1|AQR|AQR	997	+	6.6310654	2.518167	-1.0	-1.0
chr12	103942951	103943076	ENSG00000166598.14|HSP90B1|AQR|AQR	910	+	3.5953918	1.0447949	-1.0	-1.0
chr12	103941897	103942027	ENSG00000166598.14|HSP90B1|AQR|AQR	975	+	5.074406	1.6087065	-1.0	-1.0
chr12	103932703	103932825	ENSG00000166598.14|HSP90B1|AQR|AQR	954	+	2.8541613	1.3378783	-1.0	-1.0
chr12	103932418	103932538	ENSG00000166598.14|HSP90B1|AQR|AQR	947	+	3.0587244	1.2737591	-1.0	-1.0
chr12	103930564	103930749	ENSG00000166598.14|HSP90B1|AQR|AQR	957	+	3.1366775	1.3627039	-1.0	-1.0
chr12	103932321	103932418	ENSG00000166598.14|HSP90B1|AQR|AQR	901	+	1.827103	1.0045338	-1.0	-1.0
chr12	103943618	103943783	ENSG00000166598.14|HSP90B1|AQR|AQR	995	+	3.2726166	2.2608256	-1.0	-1.0
chr12	103931610	103931745	ENSG00000166598.14|HSP90B1|AQR|AQR	941	+	2.4989092	1.2300513	-1.0	-1.0
chr12	103947430	103947632	ENSG00000166598.14|HSP90B1|AQR|AQR	958	+	5.9472423	1.3737676	-1.0	-1.0
chr12	103942392	103942522	ENSG00000166598.14|HSP90B1|AQR|AQR	928	+	4.833985	1.1422755	-1.0	-1.0
chr12	103941295	103941409	ENSG00000166598.14|HSP90B1|AQR|AQR	923	+	3.0628557	1.1123567	-1.0	-1.0
chr12	103942731	103942926	ENSG00000166598.14|HSP90B1|AQR|AQR	988	+	3.0667114	1.9390913	-1.0	-1.0
chr12	103938459	103938569	ENSG00000166598.14|HSP90B1|AQR|AQR	916	+	4.181914	1.076103	-1.0	-1.0
chr12	103939625	103939750	ENSG00000166598.14|HSP90B1|AQR|AQR	989	+	5.2624316	1.9546249	-1.0	-1.0
chr12	103931414	103931520	ENSG00000166598.14|HSP90B1|AQR|AQR	917	+	2.6348286	1.0834334	-1.0	-1.0
chr12	103946941	103947081	ENSG00000166598.14|HSP90B1|AQR|AQR	993	+	5.636263	2.1274266	-1.0	-1.0
chr12	103932942	103933097	ENSG00000166598.14|HSP90B1|AQR|AQR	971	+	3.3380322	1.5446239	-1.0	-1.0
chr12	103943874	103944004	ENSG00000166598.14|HSP90B1|AQR|AQR	986	+	5.906245	1.862502	-1.0	-1.0
chr12	103956533	103956728	ENSG00000204954.9|C12orf73|AQR|AQR	967	-	6.180675	1.4850029	-1.0	-1.0
chr12	103980040	103980165	ENSG00000139372.14|TDG|AQR|AQR	900	+	5.957577	1.0019495	-1.0	-1.0
chr12	104313244	104313317	ENSG00000198431.15|TXNRD1|AQR|AQR	901	+	4.1048303	1.0045338	-1.0	-1.0
chr12	104315901	104316001	ENSG00000198431.15|TXNRD1|AQR|AQR	901	+	3.9786186	1.0045338	-1.0	-1.0
chr12	104313322	104313422	ENSG00000198431.15|TXNRD1|AQR|AQR	901	+	5.963667	1.0045338	-1.0	-1.0
chr12	104287011	104287206	ENSG00000198431.15|TXNRD1|AQR|AQR	992	+	6.087433	2.0714095	-1.0	-1.0
chr12	104326423	104326573	ENSG00000198431.15|TXNRD1|AQR|AQR	948	+	3.7421756	1.2837781	-1.0	-1.0
chr12	104288977	104289137	ENSG00000198431.15|TXNRD1|AQR|AQR	904	+	2.6807926	1.0178659	-1.0	-1.0
chr12	105050437	105050657	ENSG00000136010.13|ALDH1L2|AQR|AQR	996	-	7.386289	2.4162555	-1.0	-1.0
chr12	105049977	105050177	ENSG00000136010.13|ALDH1L2|AQR|AQR	991	-	5.5368743	2.039881	-1.0	-1.0
chr12	106986869	106987064	ENSG00000120832.9|MTERF2|AQR|AQR	980	-	6.2911067	1.6997573	-1.0	-1.0
chr12	107760956	107761056	ENSG00000110851.11|PRDM4|AQR|AQR	901	-	6.062212	1.0045338	-1.0	-1.0
chr12	108545138	108545238	ENSG00000075856.11|SART3|AQR|AQR	901	-	6.0320644	1.0045338	-1.0	-1.0
chr12	108538064	108538164	ENSG00000075856.11|SART3|AQR|AQR	974	-	4.074947	1.5860698	-1.0	-1.0
chr12	108537370	108537690	ENSG00000075856.11|SART3|AQR|AQR	958	-	5.6056485	1.3787564	-1.0	-1.0
chr12	108524506	108524611	ENSG00000075856.11|SART3|AQR|AQR	901	-	5.9475417	1.0045338	-1.0	-1.0
chr12	108535358	108535528	ENSG00000075856.11|SART3|AQR|AQR	907	-	4.376512	1.0300486	-1.0	-1.0
chr12	108524238	108524408	ENSG00000075856.11|SART3|AQR|AQR	901	-	3.6511118	1.0045338	-1.0	-1.0
chr12	108525456	108525556	ENSG00000075856.11|SART3|AQR|AQR	901	-	2.9563503	1.0045338	-1.0	-1.0
chr12	108560746	108560886	ENSG00000075856.11|SART3|AQR|AQR	901	-	5.9555264	1.0045338	-1.0	-1.0
chr12	108537885	108538064	ENSG00000075856.11|SART3|AQR|AQR	911	-	3.3407283	1.0522408	-1.0	-1.0
chr12	108567189	108567364	ENSG00000136003.15|ISCU|AQR|AQR	901	+	6.39835	1.0045338	-1.0	-1.0
chr12	108562671	108562831	ENSG00000136003.15|ISCU|AQR|AQR	908	+	6.2768974	1.0374255	-1.0	-1.0
chr12	108657423	108657548	ENSG00000110880.10|CORO1C|AQR|AQR	975	-	4.7007537	1.5981914	-1.0	-1.0
chr12	108658919	108659029	ENSG00000110880.10|CORO1C|AQR|AQR	901	-	5.9663525	1.0045338	-1.0	-1.0
chr12	108657130	108657260	ENSG00000110880.10|CORO1C|AQR|AQR	901	-	5.5906916	1.0045338	-1.0	-1.0
chr12	108654095	108654195	ENSG00000110880.10|CORO1C|AQR|AQR	901	-	6.0107875	1.0045338	-1.0	-1.0
chr12	108658598	108658737	ENSG00000110880.10|CORO1C|AQR|AQR	930	-	3.1479988	1.1562078	-1.0	-1.0
chr12	109457617	109457727	ENSG00000110906.12|KCTD10|AQR|AQR	948	-	6.516347	1.2833443	-1.0	-1.0
chr12	109477681	109477861	ENSG00000151148.13|UBE3B|AQR|AQR	901	+	4.0344152	1.0044978	-1.0	-1.0
chr12	109489948	109490103	ENSG00000151148.13|UBE3B|AQR|AQR	901	+	6.0373306	1.0045338	-1.0	-1.0
chr12	109561683	109561788	ENSG00000139428.11|MMAB|AQR|AQR	901	-	3.6959026	1.0029513	-1.0	-1.0
chr12	109567257	109567447	ENSG00000139428.11|MMAB|AQR|AQR	983	-	6.8928647	1.7589613	-1.0	-1.0
chr12	109573792	109573873	ENSG00000110921.13|MVK|AQR|AQR	901	+	4.0508547	1.0045338	-1.0	-1.0
chr12	109586753	109586898	ENSG00000110921.13|MVK|AQR|AQR	984	+	5.1312127	1.7867231	-1.0	-1.0
chr12	109595082	109595181	ENSG00000110921.13|MVK|AQR|AQR	964	+	6.717779	1.4466465	-1.0	-1.0
chr12	110326270	110326465	ENSG00000174437.16|ATP2A2|AQR|AQR	974	+	4.1905937	1.5770986	-1.0	-1.0
chr12	110342352	110342448	ENSG00000174437.16|ATP2A2|AQR|AQR	946	+	3.0831368	1.267811	-1.0	-1.0
chr12	110333283	110333443	ENSG00000174437.16|ATP2A2|AQR|AQR	969	+	4.974567	1.5087404	-1.0	-1.0
chr12	110282463	110282578	ENSG00000174437.16|ATP2A2|AQR|AQR	901	+	3.073571	1.0028028	-1.0	-1.0
chr12	110323072	110323182	ENSG00000174437.16|ATP2A2|AQR|AQR	941	+	3.8406706	1.2291317	-1.0	-1.0
chr12	110328017	110328157	ENSG00000174437.16|ATP2A2|AQR|AQR	964	+	4.3124614	1.4481444	-1.0	-1.0
chr12	110332685	110332815	ENSG00000174437.16|ATP2A2|AQR|AQR	958	+	6.5846815	1.3806701	-1.0	-1.0
chr12	110333863	110334011	ENSG00000174437.16|ATP2A2|AQR|AQR	959	+	6.61119	1.382595	-1.0	-1.0
chr12	110334136	110334246	ENSG00000174437.16|ATP2A2|AQR|AQR	951	+	6.3964925	1.3079503	-1.0	-1.0
chr12	110344885	110345085	ENSG00000174437.16|ATP2A2|AQR|AQR	968	+	4.636783	1.491589	-1.0	-1.0
chr12	110344764	110344885	ENSG00000174437.16|ATP2A2|AQR|AQR	976	+	4.6145267	1.6224372	-1.0	-1.0
chr12	110281918	110282033	ENSG00000174437.16|ATP2A2|AQR|AQR	937	+	3.1909409	1.2034128	-1.0	-1.0
chr12	110343093	110343231	ENSG00000174437.16|ATP2A2|AQR|AQR	988	+	6.3369	1.921572	-1.0	-1.0
chr12	110282621	110282712	ENSG00000174437.16|ATP2A2|AQR|AQR	901	+	5.9475417	1.0045338	-1.0	-1.0
chr12	110281810	110281918	ENSG00000174437.16|ATP2A2|AQR|AQR	1000	+	3.4558923	3.5007014	-1.0	-1.0
chr12	110342448	110342578	ENSG00000174437.16|ATP2A2|AQR|AQR	937	+	5.225149	1.2016513	-1.0	-1.0
chr12	110332478	110332685	ENSG00000174437.16|ATP2A2|AQR|AQR	962	+	6.432189	1.4164622	-1.0	-1.0
chr12	110332855	110332985	ENSG00000174437.16|ATP2A2|AQR|AQR	901	+	5.955047	1.0042309	-1.0	-1.0
chr12	110436992	110437102	ENSG00000258210.1|AC144548.2|AQR|AQR	901	-	4.056572	1.0042288	-1.0	-1.0
chr12	110436012	110436127	ENSG00000258210.1|AC144548.2|AQR|AQR	954	-	4.624504	1.3389182	-1.0	-1.0
chr12	110387702	110387807	ENSG00000258210.1|AC144548.2|AQR|AQR	901	-	5.931135	1.0045338	-1.0	-1.0
chr12	110387703	110387808	ENSG00000196510.12|ANAPC7|AQR|AQR	901	-	5.931135	1.0045338	-1.0	-1.0
chr12	110445357	110445532	ENSG00000111229.15|ARPC3|AQR|AQR	912	-	3.7984579	1.0562459	-1.0	-1.0
chr12	110436989	110437099	ENSG00000111229.15|ARPC3|AQR|AQR	901	-	4.056572	1.0042288	-1.0	-1.0
chr12	110487763	110487938	ENSG00000204856.11|FAM216A|AQR|AQR	901	+	6.0662594	1.0045338	-1.0	-1.0
chr12	110499435	110499546	ENSG00000111237.18|VPS29|AQR|AQR	916	-	3.057611	1.0746964	-1.0	-1.0
chr12	110502048	110502117	ENSG00000111237.18|VPS29|AQR|AQR	964	-	6.70826	1.4386976	-1.0	-1.0
chr12	110545765	110545870	ENSG00000196850.5|PPTC7|AQR|AQR	901	-	6.290007	1.0045338	-1.0	-1.0
chr12	110551788	110551888	ENSG00000196850.5|PPTC7|AQR|AQR	901	-	6.0826197	1.0045338	-1.0	-1.0
chr12	110731644	110731764	ENSG00000186298.11|PPP1CC|AQR|AQR	901	-	6.2227407	1.0045338	-1.0	-1.0
chr12	110722390	110722510	ENSG00000186298.11|PPP1CC|AQR|AQR	901	-	6.2321043	1.0045338	-1.0	-1.0
chr12	111447862	111447977	ENSG00000111252.10|SH2B3|AQR|AQR	901	+	6.01523	1.0028331	-1.0	-1.0
chr12	111457081	111457213	ENSG00000204842.14|ATXN2|AQR|AQR	959	-	6.570598	1.3839537	-1.0	-1.0
chr12	111485596	111485712	ENSG00000204842.14|ATXN2|AQR|AQR	901	-	6.0478153	1.0045338	-1.0	-1.0
chr12	111518248	111518348	ENSG00000204842.14|ATXN2|AQR|AQR	934	-	4.3070464	1.1821018	-1.0	-1.0
chr12	111456256	111456376	ENSG00000204842.14|ATXN2|AQR|AQR	933	-	5.1185365	1.175916	-1.0	-1.0
chr12	111510168	111510318	ENSG00000204842.14|ATXN2|AQR|AQR	930	-	6.0813375	1.1542109	-1.0	-1.0
chr12	111453483	111453953	ENSG00000204842.14|ATXN2|AQR|AQR	966	-	4.596934	1.4668397	-1.0	-1.0
chr12	111452763	111452958	ENSG00000204842.14|ATXN2|AQR|AQR	986	-	5.380663	1.8643825	-1.0	-1.0
chr12	111510003	111510103	ENSG00000204842.14|ATXN2|AQR|AQR	901	-	6.026197	1.0045338	-1.0	-1.0
chr12	111455868	111456083	ENSG00000204842.14|ATXN2|AQR|AQR	980	-	4.5459695	1.6985102	-1.0	-1.0
chr12	111791320	111791419	ENSG00000111275.12|ALDH2|AQR|AQR	999	+	7.8385143	2.9989576	-1.0	-1.0
chr12	111791419	111791539	ENSG00000111275.12|ALDH2|AQR|AQR	929	+	5.5430875	1.1492901	-1.0	-1.0
chr12	111791944	111792060	ENSG00000111275.12|ALDH2|AQR|AQR	933	+	4.3188553	1.1738392	-1.0	-1.0
chr12	111937045	111937159	ENSG00000198270.12|TMEM116|AQR|AQR	901	-	6.197764	1.0045338	-1.0	-1.0
chr12	112013510	112013609	ENSG00000089248.6|ERP29|AQR|AQR	901	+	2.7382317	1.0045338	-1.0	-1.0
chr12	112078266	112078391	ENSG00000111300.9|NAA25|AQR|AQR	941	-	6.298465	1.226347	-1.0	-1.0
chr12	112078531	112078633	ENSG00000111300.9|NAA25|AQR|AQR	901	-	3.314166	1.0045338	-1.0	-1.0
chr12	112074764	112074904	ENSG00000111300.9|NAA25|AQR|AQR	943	-	6.388344	1.2442434	-1.0	-1.0
chr12	112125605	112125705	ENSG00000135148.11|TRAFD1|AQR|AQR	901	+	3.9967575	1.0045338	-1.0	-1.0
chr12	112152140	112152270	ENSG00000135148.11|TRAFD1|AQR|AQR	976	+	4.719227	1.6126618	-1.0	-1.0
chr12	112141193	112141308	ENSG00000135148.11|TRAFD1|AQR|AQR	901	+	6.075572	1.0045338	-1.0	-1.0
chr12	112141992	112142152	ENSG00000135148.11|TRAFD1|AQR|AQR	901	+	6.0358043	1.0041565	-1.0	-1.0
chr12	112152320	112152426	ENSG00000135148.11|TRAFD1|AQR|AQR	963	+	4.5762906	1.4284639	-1.0	-1.0
chr12	112149871	112149971	ENSG00000135148.11|TRAFD1|AQR|AQR	901	+	6.126204	1.0045338	-1.0	-1.0
chr12	112235784	112235889	ENSG00000173064.12|HECTD4|AQR|AQR	961	-	6.4599433	1.4097295	-1.0	-1.0
chr12	112193191	112193291	ENSG00000173064.12|HECTD4|AQR|AQR	901	-	3.9502828	1.002419	-1.0	-1.0
chr12	112258464	112258594	ENSG00000173064.12|HECTD4|AQR|AQR	901	-	6.0867615	1.0045338	-1.0	-1.0
chr12	112235503	112235603	ENSG00000173064.12|HECTD4|AQR|AQR	994	-	7.274806	2.2500184	-1.0	-1.0
chr12	112406558	112406843	ENSG00000089009.15|RPL6|AQR|AQR	1000	-	4.62343	4.286329	-1.0	-1.0
chr12	112408598	112408788	ENSG00000089009.15|RPL6|AQR|AQR	930	-	2.959809	1.1529566	-1.0	-1.0
chr12	112409240	112409641	ENSG00000089009.15|RPL6|AQR|AQR	993	-	4.186157	2.138753	-1.0	-1.0
chr12	112406293	112406453	ENSG00000089009.15|RPL6|AQR|AQR	970	-	3.4103427	1.5222218	-1.0	-1.0
chr12	112405724	112405904	ENSG00000089009.15|RPL6|AQR|AQR	963	-	3.2621365	1.4318101	-1.0	-1.0
chr12	112406152	112406293	ENSG00000089009.15|RPL6|AQR|AQR	987	-	5.694805	1.8713636	-1.0	-1.0
chr12	112406037	112406152	ENSG00000089009.15|RPL6|AQR|AQR	978	-	6.2607446	1.6558671	-1.0	-1.0
chr12	112406853	112406998	ENSG00000089009.15|RPL6|AQR|AQR	903	-	3.1252465	1.013155	-1.0	-1.0
chr12	112405379	112405489	ENSG00000089009.15|RPL6|AQR|AQR	901	-	4.069992	1.0045338	-1.0	-1.0
chr12	112408143	112408303	ENSG00000089009.15|RPL6|AQR|AQR	954	-	4.1880255	1.333699	-1.0	-1.0
chr12	112486558	112486723	ENSG00000179295.17|PTPN11|AQR|AQR	901	+	6.0749493	1.0041002	-1.0	-1.0
chr12	113163969	113164066	ENSG00000123064.12|DDX54|AQR|AQR	901	-	5.931135	1.0045338	-1.0	-1.0
chr12	113178976	113179026	ENSG00000123064.12|DDX54|AQR|AQR	922	-	3.4576876	1.1082762	-1.0	-1.0
chr12	113180820	113180928	ENSG00000123064.12|DDX54|AQR|AQR	942	-	4.988073	1.2361401	-1.0	-1.0
chr12	113179041	113179142	ENSG00000123064.12|DDX54|AQR|AQR	901	-	6.2366543	1.0045338	-1.0	-1.0
chr12	113180928	113181028	ENSG00000123064.12|DDX54|AQR|AQR	992	-	7.171031	2.1131918	-1.0	-1.0
chr12	113176827	113176927	ENSG00000123064.12|DDX54|AQR|AQR	901	-	6.327726	1.0045338	-1.0	-1.0
chr12	113280150	113280290	ENSG00000186815.12|TPCN1|AQR|AQR	991	+	7.1185055	2.042532	-1.0	-1.0
chr12	113284459	113284580	ENSG00000186815.12|TPCN1|AQR|AQR	922	+	4.274538	1.1057421	-1.0	-1.0
chr12	113276798	113276917	ENSG00000186815.12|TPCN1|AQR|AQR	901	+	6.0111794	1.0045338	-1.0	-1.0
chr12	113288162	113288362	ENSG00000186815.12|TPCN1|AQR|AQR	987	+	5.3584437	1.8932463	-1.0	-1.0
chr12	113287081	113287191	ENSG00000186815.12|TPCN1|AQR|AQR	900	+	3.9947145	1.0017245	-1.0	-1.0
chr12	113288412	113288537	ENSG00000186815.12|TPCN1|AQR|AQR	901	+	5.987409	1.0045338	-1.0	-1.0
chr12	113291923	113292053	ENSG00000186815.12|TPCN1|AQR|AQR	901	+	2.8823164	1.0045338	-1.0	-1.0
chr12	113316941	113317001	ENSG00000089060.11|SLC8B1|AQR|AQR	987	-	6.966438	1.8756766	-1.0	-1.0
chr12	113316831	113316936	ENSG00000089060.11|SLC8B1|AQR|AQR	901	-	6.063057	1.0045338	-1.0	-1.0
chr12	113320912	113321055	ENSG00000089060.11|SLC8B1|AQR|AQR	965	-	6.7212653	1.4509106	-1.0	-1.0
chr12	113358890	113358995	ENSG00000151176.7|PLBD2|AQR|AQR	901	+	6.126204	1.0045338	-1.0	-1.0
chr12	113385211	113385283	ENSG00000151176.7|PLBD2|AQR|AQR	961	+	6.4599433	1.4092584	-1.0	-1.0
chr12	113959404	113959554	ENSG00000122965.10|RBM19|AQR|AQR	989	-	7.0769863	1.9696269	-1.0	-1.0
chr12	113959639	113959859	ENSG00000122965.10|RBM19|AQR|AQR	974	-	5.1233215	1.5803379	-1.0	-1.0
chr12	113818186	113818311	ENSG00000122965.10|RBM19|AQR|AQR	965	-	2.9958491	1.4503202	-1.0	-1.0
chr12	113823053	113823321	ENSG00000122965.10|RBM19|AQR|AQR	1000	-	5.7236047	4.3952084	-1.0	-1.0
chr12	113822093	113822298	ENSG00000122965.10|RBM19|AQR|AQR	975	-	4.5267243	1.5951699	-1.0	-1.0
chr12	113818042	113818186	ENSG00000122965.10|RBM19|AQR|AQR	958	-	4.3178067	1.3771464	-1.0	-1.0
chr12	113818376	113818491	ENSG00000122965.10|RBM19|AQR|AQR	901	-	6.0637054	1.0045338	-1.0	-1.0
chr12	113817027	113817262	ENSG00000122965.10|RBM19|AQR|AQR	986	-	4.445817	1.8510355	-1.0	-1.0
chr12	115980650	115980810	ENSG00000123066.7|MED13L|AQR|AQR	938	-	3.9092221	1.2044073	-1.0	-1.0
chr12	115983540	115983650	ENSG00000123066.7|MED13L|AQR|AQR	901	-	6.140087	1.0045338	-1.0	-1.0
chr12	116019412	116019522	ENSG00000123066.7|MED13L|AQR|AQR	901	-	6.2941175	1.0045338	-1.0	-1.0
chr12	115975415	115975575	ENSG00000123066.7|MED13L|AQR|AQR	953	-	6.2935214	1.3318127	-1.0	-1.0
chr12	116008301	116008496	ENSG00000123066.7|MED13L|AQR|AQR	956	-	3.5958283	1.3582226	-1.0	-1.0
chr12	116006305	116006405	ENSG00000123066.7|MED13L|AQR|AQR	923	-	3.5052881	1.1121657	-1.0	-1.0
chr12	116536063	116536163	ENSG00000196668.3|LINC00173|AQR|AQR	901	+	4.113626	1.0045338	-1.0	-1.0
chr12	116835846	116835959	ENSG00000135119.14|RNFT2|AQR|AQR	920	+	6.302188	1.0968035	-1.0	-1.0
chr12	117048920	117049085	ENSG00000088992.17|TESC|AQR|AQR	931	-	2.8444908	1.1582112	-1.0	-1.0
chr12	118026943	118027113	ENSG00000111445.13|RFC5|AQR|AQR	919	+	3.2505136	1.093698	-1.0	-1.0
chr12	118019136	118019246	ENSG00000111445.13|RFC5|AQR|AQR	901	+	5.4868517	1.0045338	-1.0	-1.0
chr12	118027952	118028030	ENSG00000111445.13|RFC5|AQR|AQR	964	+	4.5756106	1.4464003	-1.0	-1.0
chr12	118020808	118020905	ENSG00000111445.13|RFC5|AQR|AQR	901	+	5.9250445	1.0045338	-1.0	-1.0
chr12	118016795	118016892	ENSG00000111445.13|RFC5|AQR|AQR	992	+	5.2511625	2.0918062	-1.0	-1.0
chr12	118401880	118401982	ENSG00000111707.11|SUDS3|AQR|AQR	901	+	4.0149775	1.0045338	-1.0	-1.0
chr12	118389926	118389946	ENSG00000111707.11|SUDS3|AQR|AQR	901	+	6.2060695	1.0045338	-1.0	-1.0
chr12	119680207	119680332	ENSG00000111725.10|PRKAB1|AQR|AQR	925	+	3.1416683	1.1254524	-1.0	-1.0
chr12	119668307	119668403	ENSG00000111725.10|PRKAB1|AQR|AQR	995	+	4.599343	2.3101654	-1.0	-1.0
chr12	119672243	119672464	ENSG00000111725.10|PRKAB1|AQR|AQR	936	+	3.184274	1.1964066	-1.0	-1.0
chr12	119680001	119680077	ENSG00000111725.10|PRKAB1|AQR|AQR	966	+	6.7587247	1.473213	-1.0	-1.0
chr12	119672464	119672579	ENSG00000111725.10|PRKAB1|AQR|AQR	922	+	4.342142	1.1080747	-1.0	-1.0
chr12	119673854	119674057	ENSG00000111725.10|PRKAB1|AQR|AQR	960	+	5.3339133	1.4028236	-1.0	-1.0
chr12	119671569	119671668	ENSG00000111725.10|PRKAB1|AQR|AQR	901	+	6.3152857	1.0045338	-1.0	-1.0
chr12	119668403	119668568	ENSG00000111725.10|PRKAB1|AQR|AQR	956	+	4.4545574	1.3605329	-1.0	-1.0
chr12	119676670	119676825	ENSG00000111725.10|PRKAB1|AQR|AQR	950	+	5.191846	1.2995187	-1.0	-1.0
chr12	119776209	119776357	ENSG00000122966.15|CIT|AQR|AQR	951	-	6.4932075	1.3101538	-1.0	-1.0
chr12	119710564	119710759	ENSG00000122966.15|CIT|AQR|AQR	959	-	4.4745245	1.3851435	-1.0	-1.0
chr12	119712347	119712590	ENSG00000122966.15|CIT|AQR|AQR	901	-	5.848476	1.0045338	-1.0	-1.0
chr12	119714196	119714296	ENSG00000122966.15|CIT|AQR|AQR	901	-	6.2593074	1.0045338	-1.0	-1.0
chr12	119775844	119775944	ENSG00000122966.15|CIT|AQR|AQR	901	-	6.0917306	1.0045338	-1.0	-1.0
chr12	119698013	119698185	ENSG00000122966.15|CIT|AQR|AQR	901	-	6.2883224	1.0045338	-1.0	-1.0
chr12	119711048	119711094	ENSG00000122966.15|CIT|AQR|AQR	961	-	4.497037	1.4102005	-1.0	-1.0
chr12	119713053	119713293	ENSG00000122966.15|CIT|AQR|AQR	1000	-	6.2220726	3.3378985	-1.0	-1.0
chr12	119712039	119712177	ENSG00000122966.15|CIT|AQR|AQR	972	-	6.690377	1.5588813	-1.0	-1.0
chr12	119712760	119712970	ENSG00000122966.15|CIT|AQR|AQR	993	-	6.561023	2.1636896	-1.0	-1.0
chr12	120136501	120136601	ENSG00000089154.10|GCN1|AQR|AQR	977	-	4.8689117	1.6469996	-1.0	-1.0
chr12	120151144	120151244	ENSG00000089154.10|GCN1|AQR|AQR	972	-	4.0287724	1.5605733	-1.0	-1.0
chr12	120131184	120131284	ENSG00000089154.10|GCN1|AQR|AQR	962	-	6.4976597	1.4186971	-1.0	-1.0
chr12	120137092	120137205	ENSG00000089154.10|GCN1|AQR|AQR	901	-	6.2197833	1.0045338	-1.0	-1.0
chr12	120183997	120184111	ENSG00000089154.10|GCN1|AQR|AQR	916	-	3.4268823	1.0777602	-1.0	-1.0
chr12	120130539	120130645	ENSG00000089154.10|GCN1|AQR|AQR	901	-	6.1077147	1.0045338	-1.0	-1.0
chr12	120129494	120129614	ENSG00000089154.10|GCN1|AQR|AQR	949	-	6.3304405	1.2884552	-1.0	-1.0
chr12	120156911	120157106	ENSG00000089154.10|GCN1|AQR|AQR	990	-	3.8491824	1.9994743	-1.0	-1.0
chr12	120156460	120156560	ENSG00000089154.10|GCN1|AQR|AQR	936	-	2.5369284	1.1926903	-1.0	-1.0
chr12	120155719	120155819	ENSG00000089154.10|GCN1|AQR|AQR	901	-	3.284676	1.0045338	-1.0	-1.0
chr12	120178465	120178624	ENSG00000089154.10|GCN1|AQR|AQR	998	-	6.5962358	2.8073862	-1.0	-1.0
chr12	120131798	120131925	ENSG00000089154.10|GCN1|AQR|AQR	978	-	6.7325177	1.6638364	-1.0	-1.0
chr12	120130645	120130745	ENSG00000089154.10|GCN1|AQR|AQR	991	-	5.15722	2.027806	-1.0	-1.0
chr12	120157679	120157848	ENSG00000089154.10|GCN1|AQR|AQR	983	-	5.2286253	1.7709996	-1.0	-1.0
chr12	120156289	120156460	ENSG00000089154.10|GCN1|AQR|AQR	955	-	5.0246453	1.3428994	-1.0	-1.0
chr12	120137544	120137644	ENSG00000089154.10|GCN1|AQR|AQR	900	-	3.9502828	1.0006237	-1.0	-1.0
chr12	120168096	120168207	ENSG00000089154.10|GCN1|AQR|AQR	901	-	6.054141	1.0045338	-1.0	-1.0
chr12	120155144	120155254	ENSG00000089154.10|GCN1|AQR|AQR	901	-	4.060948	1.0045245	-1.0	-1.0
chr12	120164219	120164335	ENSG00000089154.10|GCN1|AQR|AQR	901	-	6.119794	1.0045338	-1.0	-1.0
chr12	120177586	120177691	ENSG00000089154.10|GCN1|AQR|AQR	933	-	5.5414286	1.175639	-1.0	-1.0
chr12	120151038	120151144	ENSG00000089154.10|GCN1|AQR|AQR	901	-	6.2100554	1.0045338	-1.0	-1.0
chr12	120137205	120137385	ENSG00000089154.10|GCN1|AQR|AQR	981	-	5.053706	1.7247256	-1.0	-1.0
chr12	120149921	120150021	ENSG00000089154.10|GCN1|AQR|AQR	989	-	7.107093	1.9413016	-1.0	-1.0
chr12	120161879	120162179	ENSG00000089154.10|GCN1|AQR|AQR	950	-	3.963921	1.3005996	-1.0	-1.0
chr12	120175745	120175845	ENSG00000089154.10|GCN1|AQR|AQR	907	-	3.2081358	1.032742	-1.0	-1.0
chr12	120178624	120178724	ENSG00000089154.10|GCN1|AQR|AQR	968	-	4.079152	1.4950604	-1.0	-1.0
chr12	120149720	120149921	ENSG00000089154.10|GCN1|AQR|AQR	938	-	6.363273	1.2049665	-1.0	-1.0
chr12	120161363	120161463	ENSG00000089154.10|GCN1|AQR|AQR	901	-	6.0676293	1.0045338	-1.0	-1.0
chr12	120131333	120131453	ENSG00000089154.10|GCN1|AQR|AQR	993	-	7.2140093	2.142678	-1.0	-1.0
chr12	120183677	120183827	ENSG00000089154.10|GCN1|AQR|AQR	923	-	6.226585	1.1150333	-1.0	-1.0
chr12	120162846	120162946	ENSG00000089154.10|GCN1|AQR|AQR	901	-	2.4112592	1.0045338	-1.0	-1.0
chr12	120134726	120134846	ENSG00000089154.10|GCN1|AQR|AQR	972	-	5.497557	1.5499405	-1.0	-1.0
chr12	120175632	120175745	ENSG00000089154.10|GCN1|AQR|AQR	969	-	6.655741	1.5082533	-1.0	-1.0
chr12	120153096	120153212	ENSG00000089154.10|GCN1|AQR|AQR	901	-	4.149547	1.0045338	-1.0	-1.0
chr12	120150043	120150143	ENSG00000089154.10|GCN1|AQR|AQR	901	-	4.0554104	1.0045338	-1.0	-1.0
chr12	120200967	120201102	ENSG00000089157.15|RPLP0|AQR|AQR	988	-	3.0004582	1.9345875	-1.0	-1.0
chr12	120196880	120197055	ENSG00000089157.15|RPLP0|AQR|AQR	938	-	4.046275	1.2050958	-1.0	-1.0
chr12	120198717	120198867	ENSG00000089157.15|RPLP0|AQR|AQR	937	-	3.2590332	1.1989665	-1.0	-1.0
chr12	120198947	120199117	ENSG00000089157.15|RPLP0|AQR|AQR	901	-	2.6673307	1.0043145	-1.0	-1.0
chr12	120200567	120200942	ENSG00000089157.15|RPLP0|AQR|AQR	1000	-	4.268692	3.702962	-1.0	-1.0
chr12	120197385	120197585	ENSG00000089157.15|RPLP0|AQR|AQR	961	-	3.4512131	1.4073514	-1.0	-1.0
chr12	120197225	120197330	ENSG00000089157.15|RPLP0|AQR|AQR	938	-	3.2769313	1.207667	-1.0	-1.0
chr12	120198427	120198652	ENSG00000089157.15|RPLP0|AQR|AQR	1000	-	4.5737777	4.3006763	-1.0	-1.0
chr12	120199417	120199612	ENSG00000089157.15|RPLP0|AQR|AQR	981	-	3.5069814	1.7174774	-1.0	-1.0
chr12	120199202	120199322	ENSG00000089157.15|RPLP0|AQR|AQR	945	-	3.7399647	1.2564588	-1.0	-1.0
chr12	120440335	120440525	ENSG00000111775.2|COX6A1|AQR|AQR	955	+	6.137991	1.3458242	-1.0	-1.0
chr12	120438478	120438658	ENSG00000111775.2|COX6A1|AQR|AQR	934	+	4.476817	1.1820096	-1.0	-1.0
chr12	120440336	120440526	ENSG00000111780.8|AL021546.1|AQR|AQR	955	+	6.1486506	1.3493493	-1.0	-1.0
chr12	120438551	120438656	ENSG00000111780.8|AL021546.1|AQR|AQR	901	+	5.9995456	1.003052	-1.0	-1.0
chr12	120463836	120463949	ENSG00000111786.8|SRSF9|AQR|AQR	945	-	4.319754	1.2588998	-1.0	-1.0
chr12	120464039	120464259	ENSG00000111786.8|SRSF9|AQR|AQR	999	-	4.8121176	2.9402993	-1.0	-1.0
chr12	120465528	120465723	ENSG00000111786.8|SRSF9|AQR|AQR	995	-	3.9095185	2.3456483	-1.0	-1.0
chr12	120462137	120462267	ENSG00000111786.8|SRSF9|AQR|AQR	952	-	4.3526936	1.315371	-1.0	-1.0
chr12	120496145	120496315	ENSG00000088986.10|DYNLL1|AQR|AQR	901	+	4.126809	1.0044732	-1.0	-1.0
chr12	120496455	120496650	ENSG00000088986.10|DYNLL1|AQR|AQR	941	+	3.2021074	1.2255155	-1.0	-1.0
chr12	120563752	120563857	ENSG00000022840.15|RNF10|AQR|AQR	901	+	3.0862553	1.0030901	-1.0	-1.0
chr12	120563014	120563169	ENSG00000022840.15|RNF10|AQR|AQR	936	+	3.7067666	1.1930948	-1.0	-1.0
chr12	120563526	120563623	ENSG00000022840.15|RNF10|AQR|AQR	921	+	3.6001384	1.1043261	-1.0	-1.0
chr12	120687531	120687631	ENSG00000110917.7|MLEC|AQR|AQR	962	+	4.5132318	1.424031	-1.0	-1.0
chr12	120693993	120694158	ENSG00000110917.7|MLEC|AQR|AQR	901	+	6.0862236	1.0045338	-1.0	-1.0
chr12	121011010	121011146	ENSG00000157895.11|C12orf43|AQR|AQR	990	-	7.021488	2.017771	-1.0	-1.0
chr12	121249689	121249786	ENSG00000110931.18|CAMKK2|AQR|AQR	901	-	4.017579	1.0045338	-1.0	-1.0
chr12	121263805	121263905	ENSG00000110931.18|CAMKK2|AQR|AQR	941	-	4.3433437	1.2317973	-1.0	-1.0
chr12	121296637	121296737	ENSG00000110931.18|CAMKK2|AQR|AQR	937	-	4.3123	1.2011578	-1.0	-1.0
chr12	121260318	121260503	ENSG00000110931.18|CAMKK2|AQR|AQR	952	-	6.389642	1.3198278	-1.0	-1.0
chr12	121327145	121327360	ENSG00000089053.12|ANAPC5|AQR|AQR	990	-	4.0077724	1.9814235	-1.0	-1.0
chr12	121318276	121318376	ENSG00000089053.12|ANAPC5|AQR|AQR	901	-	2.9327807	1.0045338	-1.0	-1.0
chr12	121345998	121346098	ENSG00000089053.12|ANAPC5|AQR|AQR	901	-	3.3561616	1.0045338	-1.0	-1.0
chr12	121328185	121328410	ENSG00000089053.12|ANAPC5|AQR|AQR	997	-	3.7742195	2.485827	-1.0	-1.0
chr12	121346798	121346953	ENSG00000089053.12|ANAPC5|AQR|AQR	901	-	3.0806844	1.005172	-1.0	-1.0
chr12	121318179	121318276	ENSG00000089053.12|ANAPC5|AQR|AQR	901	-	6.332371	1.0045338	-1.0	-1.0
chr12	121440696	121440891	ENSG00000089094.18|KDM2B|AQR|AQR	943	-	6.42547	1.242565	-1.0	-1.0
chr12	121444272	121444449	ENSG00000089094.18|KDM2B|AQR|AQR	901	-	4.3360868	1.0045338	-1.0	-1.0
chr12	121444449	121444549	ENSG00000089094.18|KDM2B|AQR|AQR	995	-	5.3298335	2.3275995	-1.0	-1.0
chr12	121442896	121443136	ENSG00000089094.18|KDM2B|AQR|AQR	932	-	4.756612	1.1704981	-1.0	-1.0
chr12	121445423	121445543	ENSG00000089094.18|KDM2B|AQR|AQR	901	-	3.5956511	1.0039998	-1.0	-1.0
chr12	121445199	121445299	ENSG00000089094.18|KDM2B|AQR|AQR	901	-	5.9250445	1.0045338	-1.0	-1.0
chr12	121443873	121444011	ENSG00000089094.18|KDM2B|AQR|AQR	982	-	6.849492	1.7426735	-1.0	-1.0
chr12	121444272	121444352	ENSG00000284402.1|MIR7107|AQR|AQR	901	-	4.2094088	1.0045338	-1.0	-1.0
chr12	121774543	121774648	ENSG00000188735.12|TMEM120B|AQR|AQR	901	+	6.041514	1.0045338	-1.0	-1.0
chr12	121775250	121775395	ENSG00000188735.12|TMEM120B|AQR|AQR	909	+	4.97145	1.0397125	-1.0	-1.0
chr12	121773420	121773513	ENSG00000188735.12|TMEM120B|AQR|AQR	901	+	4.0127244	1.0045338	-1.0	-1.0
chr12	121799755	121799905	ENSG00000212694.8|LINC01089|AQR|AQR	947	-	4.25003	1.2797723	-1.0	-1.0
chr12	121805221	121805366	ENSG00000139718.10|SETD1B|AQR|AQR	901	+	6.1085396	1.0045338	-1.0	-1.0
chr12	121814930	121815045	ENSG00000139718.10|SETD1B|AQR|AQR	901	+	6.0308857	1.0045338	-1.0	-1.0
chr12	121808095	121808207	ENSG00000139718.10|SETD1B|AQR|AQR	901	+	6.0762625	1.0045338	-1.0	-1.0
chr12	121888994	121889129	ENSG00000110801.13|PSMD9|AQR|AQR	921	+	5.897289	1.1047318	-1.0	-1.0
chr12	121888895	121888994	ENSG00000110801.13|PSMD9|AQR|AQR	988	+	4.2985463	1.9163702	-1.0	-1.0
chr12	121899836	121899941	ENSG00000256950.2|AC069503.2|AQR|AQR	901	+	4.15508	1.0045338	-1.0	-1.0
chr12	121888994	121889129	ENSG00000256950.2|AC069503.2|AQR|AQR	922	+	5.897289	1.1059985	-1.0	-1.0
chr12	121888898	121888994	ENSG00000256950.2|AC069503.2|AQR|AQR	988	+	4.2985463	1.9160777	-1.0	-1.0
chr12	122030781	122030881	ENSG00000110987.8|BCL7A|AQR|AQR	901	+	5.963667	1.0045338	-1.0	-1.0
chr12	122065280	122065475	ENSG00000256546.1|AC156455.1|AQR|AQR	986	+	6.307926	1.8433433	-1.0	-1.0
chr12	122067892	122068025	ENSG00000256546.1|AC156455.1|AQR|AQR	973	+	6.471205	1.5621545	-1.0	-1.0
chr12	122064583	122064682	ENSG00000256546.1|AC156455.1|AQR|AQR	901	+	3.9967575	1.0039239	-1.0	-1.0
chr12	122129226	122129381	ENSG00000175727.13|MLXIP|AQR|AQR	997	+	7.0409217	2.4824138	-1.0	-1.0
chr12	122129812	122130037	ENSG00000175727.13|MLXIP|AQR|AQR	991	+	3.9576623	2.044452	-1.0	-1.0
chr12	122129587	122129777	ENSG00000175727.13|MLXIP|AQR|AQR	998	+	5.2011533	2.8144553	-1.0	-1.0
chr12	122127919	122128064	ENSG00000175727.13|MLXIP|AQR|AQR	970	+	3.4625885	1.5269753	-1.0	-1.0
chr12	122133914	122134084	ENSG00000175727.13|MLXIP|AQR|AQR	945	+	3.5416145	1.2615466	-1.0	-1.0
chr12	122130717	122130843	ENSG00000175727.13|MLXIP|AQR|AQR	977	+	6.784573	1.6384165	-1.0	-1.0
chr12	122138230	122138455	ENSG00000175727.13|MLXIP|AQR|AQR	970	+	3.8700297	1.5214844	-1.0	-1.0
chr12	122138696	122138814	ENSG00000175727.13|MLXIP|AQR|AQR	901	+	2.9183695	1.0045338	-1.0	-1.0
chr12	122127151	122127251	ENSG00000175727.13|MLXIP|AQR|AQR	901	+	6.0676293	1.0045338	-1.0	-1.0
chr12	122138551	122138681	ENSG00000175727.13|MLXIP|AQR|AQR	947	+	6.386583	1.278393	-1.0	-1.0
chr12	122127265	122127362	ENSG00000175727.13|MLXIP|AQR|AQR	963	+	3.0052578	1.4289092	-1.0	-1.0
chr12	122135568	122135793	ENSG00000175727.13|MLXIP|AQR|AQR	938	+	3.085964	1.2094928	-1.0	-1.0
chr12	122129461	122129587	ENSG00000175727.13|MLXIP|AQR|AQR	976	+	5.234397	1.6201227	-1.0	-1.0
chr12	122141083	122141208	ENSG00000175727.13|MLXIP|AQR|AQR	962	+	6.6267686	1.4245925	-1.0	-1.0
chr12	122138455	122138551	ENSG00000175727.13|MLXIP|AQR|AQR	955	+	3.1946528	1.344854	-1.0	-1.0
chr12	122130112	122130252	ENSG00000175727.13|MLXIP|AQR|AQR	928	+	6.2146792	1.1437738	-1.0	-1.0
chr12	122133224	122133394	ENSG00000175727.13|MLXIP|AQR|AQR	969	+	3.8084831	1.5079532	-1.0	-1.0
chr12	122127362	122127502	ENSG00000175727.13|MLXIP|AQR|AQR	983	+	6.8217554	1.7801255	-1.0	-1.0
chr12	122127762	122127879	ENSG00000175727.13|MLXIP|AQR|AQR	901	+	6.0676293	1.0045338	-1.0	-1.0
chr12	122129129	122129226	ENSG00000175727.13|MLXIP|AQR|AQR	986	+	2.9798555	1.865887	-1.0	-1.0
chr12	122224412	122224577	ENSG00000256861.1|AC048338.1|AQR|AQR	901	-	5.366728	1.0045338	-1.0	-1.0
chr12	122278123	122278288	ENSG00000130779.19|CLIP1|AQR|AQR	901	-	6.170282	1.0045338	-1.0	-1.0
chr12	122278791	122278891	ENSG00000130779.19|CLIP1|AQR|AQR	985	-	7.0106516	1.8380617	-1.0	-1.0
chr12	122278692	122278791	ENSG00000130779.19|CLIP1|AQR|AQR	901	-	5.9795575	1.0045338	-1.0	-1.0
chr12	122500595	122500639	ENSG00000033030.13|ZCCHC8|AQR|AQR	918	-	2.9096014	1.0882986	-1.0	-1.0
chr12	122481809	122481939	ENSG00000033030.13|ZCCHC8|AQR|AQR	968	-	6.666525	1.4955592	-1.0	-1.0
chr12	122498826	122498926	ENSG00000033030.13|ZCCHC8|AQR|AQR	922	-	3.4410796	1.1059514	-1.0	-1.0
chr12	122483239	122483344	ENSG00000033030.13|ZCCHC8|AQR|AQR	901	-	4.0772614	1.0045338	-1.0	-1.0
chr12	122482528	122482634	ENSG00000033030.13|ZCCHC8|AQR|AQR	962	-	6.57224	1.4194951	-1.0	-1.0
chr12	122521948	122522053	ENSG00000111011.17|RSRC2|AQR|AQR	938	-	4.257308	1.2068542	-1.0	-1.0
chr12	122508107	122508267	ENSG00000111011.17|RSRC2|AQR|AQR	965	-	3.3462043	1.4582268	-1.0	-1.0
chr12	122521248	122521423	ENSG00000111011.17|RSRC2|AQR|AQR	989	-	3.9987328	1.9453667	-1.0	-1.0
chr12	122515007	122515182	ENSG00000111011.17|RSRC2|AQR|AQR	969	-	3.0904744	1.5073597	-1.0	-1.0
chr12	122520408	122520568	ENSG00000111011.17|RSRC2|AQR|AQR	952	-	4.137538	1.3231573	-1.0	-1.0
chr12	122591453	122591558	ENSG00000184445.11|KNTC1|AQR|AQR	912	+	2.9422636	1.0553482	-1.0	-1.0
chr12	122575410	122575542	ENSG00000184445.11|KNTC1|AQR|AQR	1000	+	4.108977	4.0282717	-1.0	-1.0
chr12	122584892	122584990	ENSG00000184445.11|KNTC1|AQR|AQR	962	+	6.471251	1.4186971	-1.0	-1.0
chr12	122584990	122585165	ENSG00000184445.11|KNTC1|AQR|AQR	917	+	3.3815587	1.0793582	-1.0	-1.0
chr12	122542152	122542252	ENSG00000184445.11|KNTC1|AQR|AQR	901	+	5.908552	1.0045338	-1.0	-1.0
chr12	122591356	122591453	ENSG00000184445.11|KNTC1|AQR|AQR	932	+	3.058752	1.1644188	-1.0	-1.0
chr12	122582889	122582985	ENSG00000184445.11|KNTC1|AQR|AQR	962	+	4.4984527	1.4221141	-1.0	-1.0
chr12	122585525	122585630	ENSG00000184445.11|KNTC1|AQR|AQR	901	+	4.1864576	1.0043588	-1.0	-1.0
chr12	122574380	122574500	ENSG00000184445.11|KNTC1|AQR|AQR	960	+	2.8385968	1.3991454	-1.0	-1.0
chr12	122592817	122592982	ENSG00000184445.11|KNTC1|AQR|AQR	923	+	3.4011607	1.110813	-1.0	-1.0
chr12	122602822	122603067	ENSG00000184445.11|KNTC1|AQR|AQR	920	+	3.6432512	1.098259	-1.0	-1.0
chr12	122577564	122577671	ENSG00000184445.11|KNTC1|AQR|AQR	901	+	6.088815	1.0033798	-1.0	-1.0
chr12	122574281	122574380	ENSG00000184445.11|KNTC1|AQR|AQR	967	+	2.8385763	1.4804498	-1.0	-1.0
chr12	122753717	122753902	ENSG00000139726.10|DENR|AQR|AQR	929	+	6.298167	1.1499151	-1.0	-1.0
chr12	122762909	122763024	ENSG00000139726.10|DENR|AQR|AQR	921	+	5.7735543	1.1009717	-1.0	-1.0
chr12	122860037	122860137	ENSG00000130787.13|HIP1R|AQR|AQR	901	+	4.10296	1.0045059	-1.0	-1.0
chr12	122849874	122849955	ENSG00000130787.13|HIP1R|AQR|AQR	962	+	6.562446	1.4245211	-1.0	-1.0
chr12	122849955	122850060	ENSG00000130787.13|HIP1R|AQR|AQR	942	+	6.340065	1.2399304	-1.0	-1.0
chr12	122850690	122850795	ENSG00000130787.13|HIP1R|AQR|AQR	901	+	5.9475417	1.0045338	-1.0	-1.0
chr12	122850805	122850911	ENSG00000130787.13|HIP1R|AQR|AQR	901	+	6.3855767	1.0045338	-1.0	-1.0
chr12	122859771	122859830	ENSG00000130787.13|HIP1R|AQR|AQR	901	+	4.0398717	1.0045338	-1.0	-1.0
chr12	122975810	122975965	ENSG00000111325.16|OGFOD2|AQR|AQR	918	+	4.489434	1.0873637	-1.0	-1.0
chr12	122976905	122977070	ENSG00000111325.16|OGFOD2|AQR|AQR	954	+	4.733411	1.336065	-1.0	-1.0
chr12	122978569	122978679	ENSG00000111325.16|OGFOD2|AQR|AQR	901	+	6.0205226	1.0045338	-1.0	-1.0
chr12	122977910	122978030	ENSG00000111325.16|OGFOD2|AQR|AQR	901	+	5.985556	1.0025103	-1.0	-1.0
chr12	122981167	122981397	ENSG00000256028.2|AC026362.1|AQR|AQR	990	+	4.7395988	1.9956999	-1.0	-1.0
chr12	122977910	122978030	ENSG00000256028.2|AC026362.1|AQR|AQR	901	+	5.985556	1.002979	-1.0	-1.0
chr12	122978569	122978679	ENSG00000256028.2|AC026362.1|AQR|AQR	901	+	6.0205226	1.0045338	-1.0	-1.0
chr12	122982513	122982623	ENSG00000256028.2|AC026362.1|AQR|AQR	901	+	4.048869	1.0045338	-1.0	-1.0
chr12	122976910	122977070	ENSG00000256028.2|AC026362.1|AQR|AQR	956	+	4.7847185	1.3598351	-1.0	-1.0
chr12	122981677	122981822	ENSG00000256028.2|AC026362.1|AQR|AQR	901	+	3.7542782	1.0044465	-1.0	-1.0
chr12	122981169	122981394	ENSG00000182196.13|ARL6IP4|AQR|AQR	991	+	4.772893	2.0570245	-1.0	-1.0
chr12	122981674	122981824	ENSG00000182196.13|ARL6IP4|AQR|AQR	901	+	3.787366	1.0043824	-1.0	-1.0
chr12	122982512	122982622	ENSG00000182196.13|ARL6IP4|AQR|AQR	901	+	4.048869	1.0045338	-1.0	-1.0
chr12	122982042	122982172	ENSG00000182196.13|ARL6IP4|AQR|AQR	919	+	3.2669587	1.0905765	-1.0	-1.0
chr12	122996200	122996355	ENSG00000090975.12|PITPNM2|AQR|AQR	901	-	5.980933	1.0045338	-1.0	-1.0
chr12	123005494	123005634	ENSG00000090975.12|PITPNM2|AQR|AQR	901	-	5.942073	1.0045338	-1.0	-1.0
chr12	123163853	123163958	ENSG00000051825.14|MPHOSPH9|AQR|AQR	901	-	6.327726	1.0045338	-1.0	-1.0
chr12	123181040	123181162	ENSG00000051825.14|MPHOSPH9|AQR|AQR	901	-	5.6916003	1.0034516	-1.0	-1.0
chr12	123165386	123165601	ENSG00000051825.14|MPHOSPH9|AQR|AQR	999	-	4.545884	3.2141407	-1.0	-1.0
chr12	123166485	123166750	ENSG00000051825.14|MPHOSPH9|AQR|AQR	999	-	5.7814384	3.237903	-1.0	-1.0
chr12	123315372	123315444	ENSG00000139697.13|SBNO1|AQR|AQR	963	-	6.5087495	1.4281383	-1.0	-1.0
chr12	123320031	123320136	ENSG00000139697.13|SBNO1|AQR|AQR	906	-	3.0789251	1.0291516	-1.0	-1.0
chr12	123326009	123326151	ENSG00000139697.13|SBNO1|AQR|AQR	901	-	6.0483565	1.0045338	-1.0	-1.0
chr12	123317105	123317215	ENSG00000139697.13|SBNO1|AQR|AQR	901	-	2.8968759	1.0045338	-1.0	-1.0
chr12	123320306	123320426	ENSG00000139697.13|SBNO1|AQR|AQR	923	-	4.2950807	1.1144677	-1.0	-1.0
chr12	123396437	123396537	ENSG00000183955.12|KMT5A|AQR|AQR	901	+	2.7775056	1.0045338	-1.0	-1.0
chr12	123389634	123389734	ENSG00000183955.12|KMT5A|AQR|AQR	901	+	6.016671	1.0045338	-1.0	-1.0
chr12	123389182	123389270	ENSG00000183955.12|KMT5A|AQR|AQR	939	+	2.9112263	1.214704	-1.0	-1.0
chr12	123390744	123390904	ENSG00000183955.12|KMT5A|AQR|AQR	973	+	3.6447444	1.5623528	-1.0	-1.0
chr12	123407369	123407492	ENSG00000183955.12|KMT5A|AQR|AQR	901	+	6.107291	1.0045338	-1.0	-1.0
chr12	123404978	123405074	ENSG00000183955.12|KMT5A|AQR|AQR	936	+	3.2911959	1.191855	-1.0	-1.0
chr12	123396226	123396344	ENSG00000183955.12|KMT5A|AQR|AQR	901	+	6.0556607	1.0045338	-1.0	-1.0
chr12	123384208	123384493	ENSG00000183955.12|KMT5A|AQR|AQR	918	+	4.076073	1.0887643	-1.0	-1.0
chr12	123523494	123523594	ENSG00000188026.12|RILPL1|AQR|AQR	901	-	4.2331057	1.0045338	-1.0	-1.0
chr12	123520168	123520298	ENSG00000188026.12|RILPL1|AQR|AQR	901	-	5.975605	1.0045338	-1.0	-1.0
chr12	123617638	123617757	ENSG00000111364.15|DDX55|AQR|AQR	932	+	6.3581777	1.1694243	-1.0	-1.0
chr12	123618552	123618652	ENSG00000111364.15|DDX55|AQR|AQR	901	+	2.876281	1.0045338	-1.0	-1.0
chr12	123608581	123608711	ENSG00000111364.15|DDX55|AQR|AQR	901	+	3.4861941	1.0045338	-1.0	-1.0
chr12	123607566	123607791	ENSG00000111364.15|DDX55|AQR|AQR	994	+	5.4795036	2.201731	-1.0	-1.0
chr12	123602256	123602356	ENSG00000111364.15|DDX55|AQR|AQR	964	+	4.600004	1.4478831	-1.0	-1.0
chr12	123626916	123627141	ENSG00000111361.12|EIF2B1|AQR|AQR	999	-	3.5645068	3.044017	-1.0	-1.0
chr12	123626326	123626616	ENSG00000111361.12|EIF2B1|AQR|AQR	988	-	4.5172954	1.928092	-1.0	-1.0
chr12	123751130	123751229	ENSG00000185344.13|ATP6V0A2|AQR|AQR	901	+	6.126204	1.0045338	-1.0	-1.0
chr12	123756746	123756891	ENSG00000185344.13|ATP6V0A2|AQR|AQR	901	+	6.216841	1.0045338	-1.0	-1.0
chr12	123722350	123722448	ENSG00000185344.13|ATP6V0A2|AQR|AQR	901	+	6.062212	1.0045338	-1.0	-1.0
chr12	123737173	123737368	ENSG00000185344.13|ATP6V0A2|AQR|AQR	987	+	5.950759	1.8797889	-1.0	-1.0
chr12	123973402	123973522	ENSG00000178882.14|RFLNA|AQR|AQR	901	+	6.181485	1.0035137	-1.0	-1.0
chr12	123973407	123973522	ENSG00000179195.15|ZNF664|AQR|AQR	901	+	6.13968	1.0045338	-1.0	-1.0
chr12	124332249	124332414	ENSG00000196498.13|NCOR2|AQR|AQR	901	-	6.0846124	1.0045338	-1.0	-1.0
chr12	124347756	124347866	ENSG00000196498.13|NCOR2|AQR|AQR	901	-	5.941373	1.0045338	-1.0	-1.0
chr12	124335038	124335138	ENSG00000196498.13|NCOR2|AQR|AQR	901	-	6.047233	1.0045338	-1.0	-1.0
chr12	124430609	124430709	ENSG00000196498.13|NCOR2|AQR|AQR	901	-	2.480911	1.0045338	-1.0	-1.0
chr12	124437827	124437929	ENSG00000196498.13|NCOR2|AQR|AQR	901	-	5.971612	1.0045338	-1.0	-1.0
chr12	124429484	124429654	ENSG00000196498.13|NCOR2|AQR|AQR	925	-	5.4149866	1.1246214	-1.0	-1.0
chr12	124334343	124334473	ENSG00000196498.13|NCOR2|AQR|AQR	901	-	4.73771	1.0024678	-1.0	-1.0
chr12	124811965	124812070	ENSG00000073060.15|SCARB1|AQR|AQR	901	-	5.931135	1.0045338	-1.0	-1.0
chr12	124814201	124814301	ENSG00000073060.15|SCARB1|AQR|AQR	995	-	5.327944	2.3286598	-1.0	-1.0
chr12	124814070	124814201	ENSG00000073060.15|SCARB1|AQR|AQR	913	-	6.20133	1.0596148	-1.0	-1.0
chr12	124810173	124810273	ENSG00000073060.15|SCARB1|AQR|AQR	901	-	3.9786186	1.0045338	-1.0	-1.0
chr12	124787273	124787403	ENSG00000073060.15|SCARB1|AQR|AQR	901	-	5.9486036	1.0045338	-1.0	-1.0
chr12	124914293	124914428	ENSG00000150991.14|UBC|AQR|AQR	913	-	3.1283379	1.0583332	-1.0	-1.0
chr12	124914433	124914673	ENSG00000150991.14|UBC|AQR|AQR	993	-	2.8922808	2.1780734	-1.0	-1.0
chr12	124953879	124953979	ENSG00000150990.7|DHX37|AQR|AQR	959	-	6.64842	1.3902857	-1.0	-1.0
chr12	128800806	128800951	ENSG00000139370.11|SLC15A4|AQR|AQR	974	-	6.7259665	1.591522	-1.0	-1.0
chr12	130873063	130873258	ENSG00000132341.11|RAN|AQR|AQR	976	+	3.7185535	1.6219534	-1.0	-1.0
chr12	130872028	130872883	ENSG00000132341.11|RAN|AQR|AQR	1000	+	4.126111	3.8718362	-1.0	-1.0
chr12	130874468	130874568	ENSG00000132341.11|RAN|AQR|AQR	901	+	3.0014358	1.0045338	-1.0	-1.0
chr12	131754154	131754367	ENSG00000061936.9|SFSWAP|AQR|AQR	958	+	4.8474393	1.3777764	-1.0	-1.0
chr12	131714145	131714325	ENSG00000061936.9|SFSWAP|AQR|AQR	934	+	4.366496	1.1824566	-1.0	-1.0
chr12	131714953	131715053	ENSG00000061936.9|SFSWAP|AQR|AQR	901	+	6.2145357	1.0045338	-1.0	-1.0
chr12	131753267	131753489	ENSG00000061936.9|SFSWAP|AQR|AQR	999	+	4.443761	3.1592226	-1.0	-1.0
chr12	131798910	131799036	ENSG00000061936.9|SFSWAP|AQR|AQR	901	+	6.033515	1.0045338	-1.0	-1.0
chr12	131725630	131725765	ENSG00000061936.9|SFSWAP|AQR|AQR	979	+	6.8146033	1.6804364	-1.0	-1.0
chr12	131797360	131797490	ENSG00000061936.9|SFSWAP|AQR|AQR	925	+	6.2969346	1.1244633	-1.0	-1.0
chr12	131838876	131839031	ENSG00000198598.6|MMP17|AQR|AQR	901	+	6.0601063	1.0045338	-1.0	-1.0
chr12	131841516	131841623	ENSG00000198598.6|MMP17|AQR|AQR	901	+	6.0361686	1.0045338	-1.0	-1.0
chr12	131843996	131844176	ENSG00000198598.6|MMP17|AQR|AQR	965	+	6.6692004	1.4519695	-1.0	-1.0
chr12	131916060	131916255	ENSG00000177169.9|ULK1|AQR|AQR	972	+	3.9187267	1.5461327	-1.0	-1.0
chr12	131908226	131908326	ENSG00000177169.9|ULK1|AQR|AQR	901	+	5.963667	1.0045338	-1.0	-1.0
chr12	131920036	131920231	ENSG00000177169.9|ULK1|AQR|AQR	990	+	4.5224266	2.0041149	-1.0	-1.0
chr12	131918381	131918576	ENSG00000177169.9|ULK1|AQR|AQR	930	+	3.0115623	1.1568891	-1.0	-1.0
chr12	131915421	131915521	ENSG00000177169.9|ULK1|AQR|AQR	932	+	3.6227362	1.1656418	-1.0	-1.0
chr12	131919516	131919686	ENSG00000177169.9|ULK1|AQR|AQR	957	+	4.3499155	1.3622162	-1.0	-1.0
chr12	131917455	131917554	ENSG00000177169.9|ULK1|AQR|AQR	922	+	2.8178568	1.1053157	-1.0	-1.0
chr12	131909387	131909487	ENSG00000177169.9|ULK1|AQR|AQR	901	+	2.8477926	1.0045338	-1.0	-1.0
chr12	131914477	131914602	ENSG00000177169.9|ULK1|AQR|AQR	901	+	6.0070753	1.0045338	-1.0	-1.0
chr12	131917554	131917684	ENSG00000177169.9|ULK1|AQR|AQR	972	+	3.3944352	1.5565686	-1.0	-1.0
chr12	131916305	131916420	ENSG00000177169.9|ULK1|AQR|AQR	929	+	5.399991	1.149963	-1.0	-1.0
chr12	131920981	131921171	ENSG00000177169.9|ULK1|AQR|AQR	936	+	3.4003632	1.1909753	-1.0	-1.0
chr12	131929874	131929999	ENSG00000177192.13|PUS1|AQR|AQR	901	+	6.0648108	1.0045338	-1.0	-1.0
chr12	131932214	131932409	ENSG00000177192.13|PUS1|AQR|AQR	946	+	6.447919	1.2674094	-1.0	-1.0
chr12	131939177	131939275	ENSG00000177192.13|PUS1|AQR|AQR	963	+	6.6853347	1.435989	-1.0	-1.0
chr12	131930039	131930135	ENSG00000177192.13|PUS1|AQR|AQR	901	+	6.016671	1.0045338	-1.0	-1.0
chr12	131979793	131979933	ENSG00000183495.13|EP400|AQR|AQR	968	+	5.7405376	1.4992446	-1.0	-1.0
chr12	132050603	132050753	ENSG00000183495.13|EP400|AQR|AQR	926	+	4.8671103	1.1314676	-1.0	-1.0
chr12	132013333	132013489	ENSG00000183495.13|EP400|AQR|AQR	987	+	4.530525	1.8782513	-1.0	-1.0
chr12	132018279	132018376	ENSG00000183495.13|EP400|AQR|AQR	963	+	3.8938375	1.4280105	-1.0	-1.0
chr12	132066897	132067072	ENSG00000183495.13|EP400|AQR|AQR	949	+	5.6164565	1.2886767	-1.0	-1.0
chr12	131979693	131979793	ENSG00000183495.13|EP400|AQR|AQR	992	+	3.3987844	2.1095707	-1.0	-1.0
chr12	132076405	132076593	ENSG00000183495.13|EP400|AQR|AQR	956	+	5.591977	1.360937	-1.0	-1.0
chr12	132028191	132028288	ENSG00000183495.13|EP400|AQR|AQR	901	+	3.352228	1.0045338	-1.0	-1.0
chr12	132013913	132014038	ENSG00000183495.13|EP400|AQR|AQR	901	+	6.0915947	1.0032225	-1.0	-1.0
chr12	132077283	132077400	ENSG00000183495.13|EP400|AQR|AQR	993	+	7.1643195	2.1264884	-1.0	-1.0
chr12	132013178	132013313	ENSG00000183495.13|EP400|AQR|AQR	957	+	5.6059823	1.3625344	-1.0	-1.0
chr12	132028288	132028428	ENSG00000183495.13|EP400|AQR|AQR	965	+	6.569887	1.4608582	-1.0	-1.0
chr12	132066672	132066812	ENSG00000183495.13|EP400|AQR|AQR	923	+	4.9815407	1.1121136	-1.0	-1.0
chr12	132069641	132069776	ENSG00000183495.13|EP400|AQR|AQR	910	+	4.1149974	1.0447892	-1.0	-1.0
chr12	132012894	132013008	ENSG00000183495.13|EP400|AQR|AQR	981	+	6.8196783	1.7307185	-1.0	-1.0
chr12	132076593	132076753	ENSG00000183495.13|EP400|AQR|AQR	980	+	6.812455	1.691173	-1.0	-1.0
chr12	131991284	131991406	ENSG00000183495.13|EP400|AQR|AQR	901	+	6.1458097	1.0045338	-1.0	-1.0
chr12	132029585	132029775	ENSG00000183495.13|EP400|AQR|AQR	962	+	4.384374	1.4206672	-1.0	-1.0
chr12	131981966	131982092	ENSG00000183495.13|EP400|AQR|AQR	999	+	5.795819	2.9181259	-1.0	-1.0
chr12	132069543	132069641	ENSG00000183495.13|EP400|AQR|AQR	974	+	4.0343413	1.5793431	-1.0	-1.0
chr12	132104071	132104276	ENSG00000185684.13|EP400NL|AQR|AQR	1000	+	5.684004	3.569732	-1.0	-1.0
chr12	132084844	132085039	ENSG00000185684.13|EP400NL|AQR|AQR	956	+	3.4292595	1.353401	-1.0	-1.0
chr12	132084302	132084399	ENSG00000185684.13|EP400NL|AQR|AQR	950	+	4.412047	1.2975332	-1.0	-1.0
chr12	132084399	132084479	ENSG00000185684.13|EP400NL|AQR|AQR	963	+	4.501866	1.4342341	-1.0	-1.0
chr12	132141782	132141947	ENSG00000185163.9|DDX51|AQR|AQR	910	-	3.7239966	1.0465037	-1.0	-1.0
chr12	132143694	132143794	ENSG00000185163.9|DDX51|AQR|AQR	997	-	7.532518	2.569203	-1.0	-1.0
chr12	132143639	132143694	ENSG00000185163.9|DDX51|AQR|AQR	901	-	6.227901	1.0045338	-1.0	-1.0
chr12	132142992	132143092	ENSG00000185163.9|DDX51|AQR|AQR	901	-	5.963667	1.0045338	-1.0	-1.0
chr12	132142842	132142982	ENSG00000185163.9|DDX51|AQR|AQR	918	-	4.072035	1.0865425	-1.0	-1.0
chr12	132150900	132151000	ENSG00000184967.6|NOC4L|AQR|AQR	901	+	4.0772614	1.0045338	-1.0	-1.0
chr12	132147175	132147275	ENSG00000184967.6|NOC4L|AQR|AQR	901	+	2.9008882	1.0045338	-1.0	-1.0
chr12	132148106	132148251	ENSG00000184967.6|NOC4L|AQR|AQR	955	+	6.4924097	1.3469231	-1.0	-1.0
chr12	132144773	132144883	ENSG00000184967.6|NOC4L|AQR|AQR	901	+	3.1060467	1.0045338	-1.0	-1.0
chr12	132567480	132567526	ENSG00000112787.12|FBRSL1|AQR|AQR	901	+	6.3930445	1.0045338	-1.0	-1.0
chr12	132574318	132574564	ENSG00000112787.12|FBRSL1|AQR|AQR	998	+	6.82556	2.8043377	-1.0	-1.0
chr12	132574089	132574160	ENSG00000112787.12|FBRSL1|AQR|AQR	930	+	3.6403415	1.1531823	-1.0	-1.0
chr12	132573392	132573557	ENSG00000112787.12|FBRSL1|AQR|AQR	901	+	4.323349	1.0043819	-1.0	-1.0
chr12	132572622	132572847	ENSG00000112787.12|FBRSL1|AQR|AQR	901	+	6.27412	1.0045338	-1.0	-1.0
chr12	132581949	132582061	ENSG00000112787.12|FBRSL1|AQR|AQR	921	+	3.152453	1.1043433	-1.0	-1.0
chr12	132572344	132572469	ENSG00000112787.12|FBRSL1|AQR|AQR	901	+	4.007161	1.0045291	-1.0	-1.0
chr12	132581996	132582061	ENSG00000277052.1|MIR6763|AQR|AQR	959	+	3.8322895	1.3873012	-1.0	-1.0
chr12	132632564	132632749	ENSG00000177084.16|POLE|AQR|AQR	927	-	3.2054093	1.1351572	-1.0	-1.0
chr12	132659189	132659289	ENSG00000177084.16|POLE|AQR|AQR	901	-	5.941373	1.0045338	-1.0	-1.0
chr12	132667400	132667502	ENSG00000177084.16|POLE|AQR|AQR	935	-	6.3000813	1.1854041	-1.0	-1.0
chr12	132641851	132641976	ENSG00000177084.16|POLE|AQR|AQR	938	-	6.422481	1.2099888	-1.0	-1.0
chr12	132639028	132639143	ENSG00000177084.16|POLE|AQR|AQR	954	-	4.2424426	1.3364463	-1.0	-1.0
chr12	132676387	132676498	ENSG00000177084.16|POLE|AQR|AQR	901	-	4.1279616	1.0043894	-1.0	-1.0
chr12	132665067	132665167	ENSG00000177084.16|POLE|AQR|AQR	901	-	5.9475417	1.0045338	-1.0	-1.0
chr12	132641457	132641742	ENSG00000177084.16|POLE|AQR|AQR	996	-	4.921098	2.3975718	-1.0	-1.0
chr12	132643560	132643685	ENSG00000177084.16|POLE|AQR|AQR	901	-	5.9753027	1.0045338	-1.0	-1.0
chr12	132649676	132649781	ENSG00000177084.16|POLE|AQR|AQR	901	-	6.1179724	1.0045338	-1.0	-1.0
chr12	132675397	132675497	ENSG00000177084.16|POLE|AQR|AQR	995	-	4.065727	2.2695484	-1.0	-1.0
chr12	132637855	132638013	ENSG00000177084.16|POLE|AQR|AQR	946	-	6.417924	1.2661777	-1.0	-1.0
chr12	132681042	132681142	ENSG00000177084.16|POLE|AQR|AQR	901	-	2.94424	1.0045338	-1.0	-1.0
chr12	132677243	132677362	ENSG00000177084.16|POLE|AQR|AQR	967	-	6.5876555	1.4837625	-1.0	-1.0
chr12	132664462	132664632	ENSG00000177084.16|POLE|AQR|AQR	981	-	6.697242	1.7257899	-1.0	-1.0
chr12	132661058	132661164	ENSG00000177084.16|POLE|AQR|AQR	920	-	2.9304361	1.0972315	-1.0	-1.0
chr12	132625497	132625812	ENSG00000177084.16|POLE|AQR|AQR	983	-	3.846508	1.7646134	-1.0	-1.0
chr12	132675997	132676302	ENSG00000177084.16|POLE|AQR|AQR	944	-	3.099285	1.2506648	-1.0	-1.0
chr12	132632047	132632147	ENSG00000177084.16|POLE|AQR|AQR	901	-	4.1196456	1.0045338	-1.0	-1.0
chr12	132673707	132673837	ENSG00000177084.16|POLE|AQR|AQR	974	-	3.7635636	1.5842018	-1.0	-1.0
chr12	132663894	132664003	ENSG00000177084.16|POLE|AQR|AQR	962	-	6.5305505	1.4169708	-1.0	-1.0
chr12	132675212	132675322	ENSG00000177084.16|POLE|AQR|AQR	901	-	5.999071	1.0045198	-1.0	-1.0
chr12	132642061	132642171	ENSG00000177084.16|POLE|AQR|AQR	901	-	6.185037	1.0045338	-1.0	-1.0
chr12	132676545	132676645	ENSG00000177084.16|POLE|AQR|AQR	988	-	2.824365	1.9106715	-1.0	-1.0
chr12	132642176	132642276	ENSG00000177084.16|POLE|AQR|AQR	972	-	4.042121	1.5538156	-1.0	-1.0
chr12	132649889	132649994	ENSG00000177084.16|POLE|AQR|AQR	901	-	4.2125845	1.0045338	-1.0	-1.0
chr12	132680222	132680382	ENSG00000177084.16|POLE|AQR|AQR	999	-	6.2315173	2.9189358	-1.0	-1.0
chr12	132634044	132634284	ENSG00000177084.16|POLE|AQR|AQR	963	-	4.3594294	1.42851	-1.0	-1.0
chr12	132624987	132625097	ENSG00000177084.16|POLE|AQR|AQR	929	-	6.252875	1.1465462	-1.0	-1.0
chr12	132661164	132661269	ENSG00000177084.16|POLE|AQR|AQR	992	-	4.163416	2.0811365	-1.0	-1.0
chr12	132649305	132649405	ENSG00000177084.16|POLE|AQR|AQR	901	-	3.9619749	1.0039562	-1.0	-1.0
chr12	132648830	132649025	ENSG00000177084.16|POLE|AQR|AQR	993	-	3.6421006	2.1598773	-1.0	-1.0
chr12	132677719	132677829	ENSG00000177084.16|POLE|AQR|AQR	901	-	6.097746	1.0045338	-1.0	-1.0
chr12	132639298	132639423	ENSG00000177084.16|POLE|AQR|AQR	1000	-	5.031867	3.664431	-1.0	-1.0
chr12	132680530	132680687	ENSG00000177084.16|POLE|AQR|AQR	1000	-	5.110109	4.183181	-1.0	-1.0
chr12	132661526	132661626	ENSG00000177084.16|POLE|AQR|AQR	997	-	3.5602043	2.4897044	-1.0	-1.0
chr12	132665450	132665555	ENSG00000177084.16|POLE|AQR|AQR	975	-	6.7933683	1.5974855	-1.0	-1.0
chr12	132626317	132626437	ENSG00000177084.16|POLE|AQR|AQR	955	-	4.1604767	1.3481617	-1.0	-1.0
chr12	132626001	132626111	ENSG00000177084.16|POLE|AQR|AQR	901	-	6.0364656	1.0045338	-1.0	-1.0
chr12	132643081	132643223	ENSG00000177084.16|POLE|AQR|AQR	953	-	6.42511	1.328909	-1.0	-1.0
chr12	132657429	132657539	ENSG00000177084.16|POLE|AQR|AQR	912	-	3.0290573	1.0534749	-1.0	-1.0
chr12	132661374	132661526	ENSG00000177084.16|POLE|AQR|AQR	980	-	3.7413323	1.6884992	-1.0	-1.0
chr12	132675832	132675937	ENSG00000177084.16|POLE|AQR|AQR	901	-	6.0751247	1.0045338	-1.0	-1.0
chr12	132668507	132668607	ENSG00000177084.16|POLE|AQR|AQR	901	-	6.182268	1.0039562	-1.0	-1.0
chr12	132675617	132675787	ENSG00000177084.16|POLE|AQR|AQR	955	-	4.664046	1.3490385	-1.0	-1.0
chr12	132664697	132664822	ENSG00000177084.16|POLE|AQR|AQR	900	-	5.9656205	1.0008997	-1.0	-1.0
chr12	132717331	132717438	ENSG00000247077.6|PGAM5|AQR|AQR	964	+	4.696104	1.4401599	-1.0	-1.0
chr12	132714937	132715036	ENSG00000247077.6|PGAM5|AQR|AQR	964	+	6.70826	1.4393157	-1.0	-1.0
chr12	132715036	132715176	ENSG00000247077.6|PGAM5|AQR|AQR	933	+	6.2587056	1.1724616	-1.0	-1.0
chr12	132735299	132735504	ENSG00000176915.14|ANKLE2|AQR|AQR	990	-	4.803426	2.014469	-1.0	-1.0
chr12	132734454	132734569	ENSG00000176915.14|ANKLE2|AQR|AQR	905	-	2.820105	1.0223175	-1.0	-1.0
chr12	132741418	132741518	ENSG00000176915.14|ANKLE2|AQR|AQR	962	-	3.878888	1.4238305	-1.0	-1.0
chr12	132736992	132737167	ENSG00000176915.14|ANKLE2|AQR|AQR	928	-	5.7481623	1.1424874	-1.0	-1.0
chr12	132813204	132813306	ENSG00000090615.14|GOLGA3|AQR|AQR	966	-	4.271709	1.4626911	-1.0	-1.0
chr12	132813419	132813534	ENSG00000090615.14|GOLGA3|AQR|AQR	945	-	5.118332	1.2626431	-1.0	-1.0
chr12	132775042	132775167	ENSG00000090615.14|GOLGA3|AQR|AQR	953	-	6.1364274	1.3293866	-1.0	-1.0
chr12	132807288	132807398	ENSG00000090615.14|GOLGA3|AQR|AQR	940	-	4.299581	1.2195516	-1.0	-1.0
chr12	132791293	132791413	ENSG00000090615.14|GOLGA3|AQR|AQR	989	-	7.0660415	1.9593893	-1.0	-1.0
chr12	132807663	132807868	ENSG00000090615.14|GOLGA3|AQR|AQR	945	-	2.8798416	1.2620127	-1.0	-1.0
chr12	132786570	132786680	ENSG00000090615.14|GOLGA3|AQR|AQR	901	-	6.2877736	1.0045338	-1.0	-1.0
chr12	132813306	132813406	ENSG00000090615.14|GOLGA3|AQR|AQR	901	-	2.866569	1.0045338	-1.0	-1.0
chr12	132821897	132821995	ENSG00000090615.14|GOLGA3|AQR|AQR	901	-	6.0107875	1.0045338	-1.0	-1.0
chr12	132816544	132816739	ENSG00000090615.14|GOLGA3|AQR|AQR	969	-	4.655899	1.5085688	-1.0	-1.0
chr12	132828706	132828858	ENSG00000090615.14|GOLGA3|AQR|AQR	906	-	3.1372883	1.0249683	-1.0	-1.0
chr12	132828706	132828901	ENSG00000072609.17|CHFR|AQR|AQR	907	-	3.2534792	1.0304068	-1.0	-1.0
chr12	132853430	132853530	ENSG00000072609.17|CHFR|AQR|AQR	997	-	7.493519	2.5817208	-1.0	-1.0
chr12	132851737	132851892	ENSG00000072609.17|CHFR|AQR|AQR	961	-	6.645532	1.4042685	-1.0	-1.0
chr12	133048750	133048848	ENSG00000198040.10|ZNF84|AQR|AQR	901	+	5.963667	1.0045338	-1.0	-1.0
chr12	133083036	133083136	ENSG00000196387.9|ZNF140|AQR|AQR	901	+	4.017579	1.0045338	-1.0	-1.0
chr13	18952591	18952714	ENSG00000226057.6|PHF2P2|AQR|AQR	901	-	5.961401	1.0045338	-1.0	-1.0
chr13	20071749	20071889	ENSG00000121741.16|ZMYM2|AQR|AQR	944	+	3.8783927	1.2520635	-1.0	-1.0
chr13	20068128	20068318	ENSG00000121741.16|ZMYM2|AQR|AQR	963	+	4.410703	1.4330472	-1.0	-1.0
chr13	20800325	20800425	ENSG00000132953.16|XPO4|AQR|AQR	937	-	4.3683014	1.2025723	-1.0	-1.0
chr13	20800830	20800930	ENSG00000132953.16|XPO4|AQR|AQR	962	-	4.735354	1.4201335	-1.0	-1.0
chr13	20800685	20800825	ENSG00000132953.16|XPO4|AQR|AQR	954	-	3.769305	1.3386292	-1.0	-1.0
chr13	21176347	21176472	ENSG00000165480.15|SKA3|AQR|AQR	1000	-	5.8645544	3.337993	-1.0	-1.0
chr13	21172268	21172433	ENSG00000165480.15|SKA3|AQR|AQR	901	-	6.097349	1.0040767	-1.0	-1.0
chr13	21176243	21176347	ENSG00000165480.15|SKA3|AQR|AQR	953	-	4.443022	1.3293114	-1.0	-1.0
chr13	24885605	24885775	ENSG00000151849.14|CENPJ|AQR|AQR	919	-	5.6258154	1.0920984	-1.0	-1.0
chr13	24892530	24892642	ENSG00000151849.14|CENPJ|AQR|AQR	901	-	4.790953	1.0045338	-1.0	-1.0
chr13	25307890	25308045	ENSG00000139496.15|NUP58|AQR|AQR	950	+	3.3466978	1.3001897	-1.0	-1.0
chr13	25331501	25331626	ENSG00000139496.15|NUP58|AQR|AQR	901	+	5.111042	1.0045338	-1.0	-1.0
chr13	27255288	27255398	ENSG00000122026.10|RPL21|AQR|AQR	903	+	2.1735685	1.0128083	-1.0	-1.0
chr13	27253843	27253948	ENSG00000122026.10|RPL21|AQR|AQR	901	+	2.740913	1.004583	-1.0	-1.0
chr13	27251563	27251683	ENSG00000122026.10|RPL21|AQR|AQR	928	+	2.828847	1.1411326	-1.0	-1.0
chr13	27256056	27256183	ENSG00000122026.10|RPL21|AQR|AQR	998	+	5.4639454	2.8120983	-1.0	-1.0
chr13	27424843	27425033	ENSG00000122034.14|GTF3A|AQR|AQR	946	+	4.9207067	1.2714685	-1.0	-1.0
chr13	28659103	28659187	ENSG00000132963.7|POMP|AQR|AQR	901	+	4.0014453	1.0045338	-1.0	-1.0
chr13	29517031	29517211	ENSG00000139514.12|SLC7A1|AQR|AQR	922	-	3.7384915	1.1078407	-1.0	-1.0
chr13	29519335	29519446	ENSG00000139514.12|SLC7A1|AQR|AQR	901	-	6.014909	1.0045338	-1.0	-1.0
chr13	29519446	29519546	ENSG00000139514.12|SLC7A1|AQR|AQR	901	-	6.182268	1.0045338	-1.0	-1.0
chr13	30463082	30463206	ENSG00000189403.14|HMGB1|AQR|AQR	901	-	4.6771398	1.0035249	-1.0	-1.0
chr13	30465795	30465895	ENSG00000189403.14|HMGB1|AQR|AQR	901	-	5.931135	1.0045338	-1.0	-1.0
chr13	30462385	30462635	ENSG00000189403.14|HMGB1|AQR|AQR	988	-	3.8961773	1.927847	-1.0	-1.0
chr13	30461473	30461678	ENSG00000189403.14|HMGB1|AQR|AQR	988	-	3.7312524	1.9268836	-1.0	-1.0
chr13	36995424	36995524	ENSG00000120697.8|ALG5|AQR|AQR	969	-	4.697643	1.5139273	-1.0	-1.0
chr13	36995285	36995424	ENSG00000120697.8|ALG5|AQR|AQR	992	-	5.2906895	2.070623	-1.0	-1.0
chr13	36995035	36995165	ENSG00000120697.8|ALG5|AQR|AQR	952	-	5.838571	1.3226212	-1.0	-1.0
chr13	37000725	37000822	ENSG00000120699.12|EXOSC8|AQR|AQR	965	+	6.7272086	1.4542751	-1.0	-1.0
chr13	37003388	37003578	ENSG00000120699.12|EXOSC8|AQR|AQR	968	+	6.6385736	1.4944468	-1.0	-1.0
chr13	37006974	37007071	ENSG00000120699.12|EXOSC8|AQR|AQR	901	+	6.3855767	1.0045338	-1.0	-1.0
chr13	37002933	37003238	ENSG00000120699.12|EXOSC8|AQR|AQR	991	+	6.018155	2.03533	-1.0	-1.0
chr13	38350050	38350150	ENSG00000120686.11|UFM1|AQR|AQR	900	+	3.9947145	1.0009813	-1.0	-1.0
chr13	38354238	38354358	ENSG00000120686.11|UFM1|AQR|AQR	956	+	6.575634	1.35639	-1.0	-1.0
chr13	40958835	40958935	ENSG00000120690.15|ELF1|AQR|AQR	901	-	3.9786186	1.0045338	-1.0	-1.0
chr13	40959016	40959131	ENSG00000120690.15|ELF1|AQR|AQR	901	-	6.0320644	1.0045338	-1.0	-1.0
chr13	41362080	41362275	ENSG00000172766.18|NAA16|AQR|AQR	972	+	5.118154	1.5548217	-1.0	-1.0
chr13	41362670	41362800	ENSG00000172766.18|NAA16|AQR|AQR	909	+	3.4439943	1.0424087	-1.0	-1.0
chr13	45339829	45340004	ENSG00000133112.16|TPT1|AQR|AQR	966	-	4.3236456	1.4744842	-1.0	-1.0
chr13	45339399	45339509	ENSG00000133112.16|TPT1|AQR|AQR	940	-	3.6600797	1.2218355	-1.0	-1.0
chr13	45340614	45340744	ENSG00000133112.16|TPT1|AQR|AQR	943	-	2.6586664	1.2478199	-1.0	-1.0
chr13	45340789	45341064	ENSG00000133112.16|TPT1|AQR|AQR	939	-	4.074881	1.2164885	-1.0	-1.0
chr13	46152950	46153050	ENSG00000136167.13|LCP1|AQR|AQR	901	-	6.0107875	1.0045338	-1.0	-1.0
chr13	46130938	46131043	ENSG00000136167.13|LCP1|AQR|AQR	901	-	6.24625	1.0045338	-1.0	-1.0
chr13	49997038	49997758	ENSG00000204977.9|TRIM13|AQR|AQR	1000	+	6.2519016	5.6167674	-1.0	-1.0
chr13	51451997	51452327	ENSG00000102786.14|INTS6|AQR|AQR	991	-	3.9754634	2.0561028	-1.0	-1.0
chr13	51944296	51944406	ENSG00000123191.14|ATP7B|AQR|AQR	901	-	6.0376625	1.0045338	-1.0	-1.0
chr13	52427076	52427176	ENSG00000136100.12|VPS36|AQR|AQR	901	-	6.0010085	1.0045338	-1.0	-1.0
chr13	52455626	52455741	ENSG00000136108.14|CKAP2|AQR|AQR	993	+	4.602772	2.1826553	-1.0	-1.0
chr13	52461926	52462071	ENSG00000136108.14|CKAP2|AQR|AQR	975	+	6.732199	1.6046895	-1.0	-1.0
chr13	52663902	52664034	ENSG00000165416.14|SUGT1|AQR|AQR	901	+	6.2350936	1.0045338	-1.0	-1.0
chr13	72781604	72781704	ENSG00000083520.14|DIS3|AQR|AQR	990	-	7.024436	1.9963875	-1.0	-1.0
chr13	79354443	79354570	ENSG00000139746.15|RBM26|AQR|AQR	934	-	4.172975	1.179331	-1.0	-1.0
chr13	79354570	79354695	ENSG00000139746.15|RBM26|AQR|AQR	999	-	4.857402	3.1052215	-1.0	-1.0
chr13	79365959	79366059	ENSG00000139746.15|RBM26|AQR|AQR	901	-	6.182268	1.0045338	-1.0	-1.0
chr13	79342831	79342941	ENSG00000139746.15|RBM26|AQR|AQR	901	-	6.0687795	1.0045338	-1.0	-1.0
chr13	79355060	79355219	ENSG00000139746.15|RBM26|AQR|AQR	997	-	3.6411974	2.5142138	-1.0	-1.0
chr13	79355219	79355319	ENSG00000139746.15|RBM26|AQR|AQR	986	-	3.2908077	1.8580725	-1.0	-1.0
chr13	79344121	79344247	ENSG00000139746.15|RBM26|AQR|AQR	980	-	6.1356564	1.698584	-1.0	-1.0
chr13	91347959	91348299	ENSG00000215417.12|MIR17HG|AQR|AQR	967	+	2.1768737	1.4870464	-1.0	-1.0
chr13	91348459	91348724	ENSG00000215417.12|MIR17HG|AQR|AQR	960	+	2.5073185	1.3970183	-1.0	-1.0
chr13	94577370	94577429	ENSG00000088451.10|TGDS|AQR|AQR	960	-	6.711263	1.3991836	-1.0	-1.0
chr13	95209597	95209702	ENSG00000125257.13|ABCC4|AQR|AQR	901	-	4.105911	1.0045338	-1.0	-1.0
chr13	95247510	95247642	ENSG00000125257.13|ABCC4|AQR|AQR	901	-	6.183596	1.0045338	-1.0	-1.0
chr13	95166053	95166157	ENSG00000125257.13|ABCC4|AQR|AQR	901	-	5.9519024	1.0045338	-1.0	-1.0
chr13	95177996	95178091	ENSG00000125257.13|ABCC4|AQR|AQR	992	-	5.184617	2.0719945	-1.0	-1.0
chr13	97346968	97347067	ENSG00000139793.18|MBNL2|AQR|AQR	961	+	4.505178	1.4092584	-1.0	-1.0
chr13	97366351	97366458	ENSG00000139793.18|MBNL2|AQR|AQR	901	+	6.062212	1.0045338	-1.0	-1.0
chr13	98021131	98021231	ENSG00000065150.18|IPO5|AQR|AQR	901	+	6.126204	1.0045338	-1.0	-1.0
chr13	98000573	98000743	ENSG00000065150.18|IPO5|AQR|AQR	919	+	4.132586	1.0941476	-1.0	-1.0
chr13	97997618	97997723	ENSG00000065150.18|IPO5|AQR|AQR	929	+	4.2830997	1.1463597	-1.0	-1.0
chr13	98461897	98462002	ENSG00000102572.14|STK24|AQR|AQR	901	-	4.0772614	1.0045338	-1.0	-1.0
chr13	98474983	98475083	ENSG00000102572.14|STK24|AQR|AQR	901	-	5.931135	1.0045338	-1.0	-1.0
chr13	98457070	98457240	ENSG00000102572.14|STK24|AQR|AQR	901	-	5.759209	1.0045338	-1.0	-1.0
chr13	102649331	102649446	ENSG00000134900.11|TPP2|AQR|AQR	901	+	5.9747324	1.002321	-1.0	-1.0
chr13	102636392	102636507	ENSG00000134900.11|TPP2|AQR|AQR	945	+	3.6797364	1.2633146	-1.0	-1.0
chr13	102636293	102636392	ENSG00000134900.11|TPP2|AQR|AQR	959	+	3.1112943	1.3841308	-1.0	-1.0
chr13	102636582	102636862	ENSG00000134900.11|TPP2|AQR|AQR	958	+	4.6176796	1.3742117	-1.0	-1.0
chr13	102820921	102821131	ENSG00000134897.13|BIVM|AQR|AQR	999	+	6.642848	2.8309736	-1.0	-1.0
chr13	102816497	102816652	ENSG00000134897.13|BIVM|AQR|AQR	901	+	4.2122884	1.0045338	-1.0	-1.0
chr13	102820919	102821036	ENSG00000270181.2|BIVM-ERCC5|AQR|AQR	994	+	5.280724	2.2319536	-1.0	-1.0
chr13	102865911	102866046	ENSG00000270181.2|BIVM-ERCC5|AQR|AQR	901	+	6.1626244	1.0045338	-1.0	-1.0
chr13	102865857	102866047	ENSG00000134899.18|ERCC5|AQR|AQR	924	+	6.245839	1.1192122	-1.0	-1.0
chr13	110635492	110635588	ENSG00000213995.11|NAXD|AQR|AQR	901	+	4.10296	1.0045338	-1.0	-1.0
chr13	110635356	110635467	ENSG00000213995.11|NAXD|AQR|AQR	900	+	3.9502828	1.0008407	-1.0	-1.0
chr13	110646824	110647199	ENSG00000134905.16|CARS2|AQR|AQR	953	-	5.3232026	1.3247776	-1.0	-1.0
chr13	110646014	110646214	ENSG00000134905.16|CARS2|AQR|AQR	982	-	5.171586	1.7345197	-1.0	-1.0
chr13	110914617	110914724	ENSG00000088448.14|ANKRD10|AQR|AQR	1000	-	4.701685	4.1095524	-1.0	-1.0
chr13	110914507	110914612	ENSG00000088448.14|ANKRD10|AQR|AQR	980	-	3.6753364	1.6948352	-1.0	-1.0
chr13	110910770	110910905	ENSG00000088448.14|ANKRD10|AQR|AQR	991	-	3.6996882	2.0542107	-1.0	-1.0
chr13	110914724	110914824	ENSG00000088448.14|ANKRD10|AQR|AQR	985	-	3.9169054	1.836022	-1.0	-1.0
chr13	111280667	111280767	ENSG00000102606.17|ARHGEF7|AQR|AQR	901	+	4.044253	1.0045338	-1.0	-1.0
chr13	112547521	112547646	ENSG00000126216.13|TUBGCP3|AQR|AQR	901	-	6.1311164	1.0045338	-1.0	-1.0
chr13	112554056	112554156	ENSG00000126216.13|TUBGCP3|AQR|AQR	910	-	3.1126454	1.0448169	-1.0	-1.0
chr13	112875855	112876040	ENSG00000068650.18|ATP11A|AQR|AQR	963	+	3.846084	1.4297959	-1.0	-1.0
chr13	113185382	113185484	ENSG00000126226.21|PCID2|AQR|AQR	901	-	6.0010085	1.0045338	-1.0	-1.0
chr13	113179794	113179916	ENSG00000126226.21|PCID2|AQR|AQR	916	-	6.2783113	1.073561	-1.0	-1.0
chr13	113462819	113462919	ENSG00000150401.14|DCUN1D2|AQR|AQR	901	-	5.963667	1.0045338	-1.0	-1.0
chr13	113584893	113585078	ENSG00000198176.12|TFDP1|AQR|AQR	901	+	4.6483917	1.0036346	-1.0	-1.0
chr13	113636128	113636273	ENSG00000198176.12|TFDP1|AQR|AQR	915	+	5.180921	1.0694213	-1.0	-1.0
chr13	113631722	113631842	ENSG00000198176.12|TFDP1|AQR|AQR	932	+	6.389181	1.1701882	-1.0	-1.0
chr13	113835552	113835747	ENSG00000183087.14|GAS6|AQR|AQR	970	-	4.696221	1.5161165	-1.0	-1.0
chr13	113821858	113822043	ENSG00000183087.14|GAS6|AQR|AQR	979	-	5.990773	1.6862266	-1.0	-1.0
chr13	113820953	113821143	ENSG00000183087.14|GAS6|AQR|AQR	940	-	6.413093	1.2192312	-1.0	-1.0
chr13	113992588	113992703	ENSG00000185989.10|RASA3|AQR|AQR	901	-	5.9777007	1.0045338	-1.0	-1.0
chr13	113996530	113996630	ENSG00000185989.10|RASA3|AQR|AQR	901	-	6.3027205	1.0045338	-1.0	-1.0
chr13	114242180	114242410	ENSG00000130177.14|CDC16|AQR|AQR	995	+	3.350471	2.298314	-1.0	-1.0
chr13	114236798	114236896	ENSG00000130177.14|CDC16|AQR|AQR	900	+	4.236817	1.0011324	-1.0	-1.0
chr13	114235132	114235292	ENSG00000130177.14|CDC16|AQR|AQR	929	+	3.7133505	1.1517045	-1.0	-1.0
chr13	114243125	114243256	ENSG00000130177.14|CDC16|AQR|AQR	942	+	2.6783814	1.2381939	-1.0	-1.0
chr13	114243256	114243348	ENSG00000130177.14|CDC16|AQR|AQR	901	+	2.483989	1.0045338	-1.0	-1.0
chr13	114282114	114282224	ENSG00000169062.14|UPF3A|AQR|AQR	938	+	3.6443472	1.2053998	-1.0	-1.0
chr14	20329173	20329273	ENSG00000100814.17|CCNB1IP1|AQR|AQR	901	-	2.7214835	1.0045338	-1.0	-1.0
chr14	20316125	20316226	ENSG00000100814.17|CCNB1IP1|AQR|AQR	901	-	6.1753283	1.0045338	-1.0	-1.0
chr14	20333123	20333268	ENSG00000100814.17|CCNB1IP1|AQR|AQR	919	-	6.075387	1.089508	-1.0	-1.0
chr14	20343417	20343517	ENSG00000259001.3|AL355075.4|AQR|AQR	901	-	6.047233	1.0045338	-1.0	-1.0
chr14	20357115	20357300	ENSG00000129484.13|PARP2|AQR|AQR	928	+	3.2626631	1.1452374	-1.0	-1.0
chr14	20456561	20456667	ENSG00000100823.11|APEX1|AQR|AQR	901	+	6.016671	1.0045338	-1.0	-1.0
chr14	20455680	20455820	ENSG00000100823.11|APEX1|AQR|AQR	901	+	6.0663557	1.0045338	-1.0	-1.0
chr14	20460557	20460737	ENSG00000165782.10|TMEM55B|AQR|AQR	949	-	6.414809	1.2917893	-1.0	-1.0
chr14	20460222	20460327	ENSG00000165782.10|TMEM55B|AQR|AQR	901	-	6.24625	1.0045338	-1.0	-1.0
chr14	20472442	20472572	ENSG00000198805.11|PNP|AQR|AQR	901	+	4.699823	1.0045338	-1.0	-1.0
chr14	20474378	20474673	ENSG00000198805.11|PNP|AQR|AQR	901	+	6.1647434	1.0045338	-1.0	-1.0
chr14	20995940	20996050	ENSG00000165792.17|METTL17|AQR|AQR	916	+	3.2705011	1.0752575	-1.0	-1.0
chr14	20996292	20996402	ENSG00000165792.17|METTL17|AQR|AQR	901	+	6.2454824	1.0045338	-1.0	-1.0
chr14	20992575	20992720	ENSG00000165792.17|METTL17|AQR|AQR	934	+	3.8512244	1.1833792	-1.0	-1.0
chr14	20992990	20993116	ENSG00000165792.17|METTL17|AQR|AQR	975	+	6.72091	1.5951433	-1.0	-1.0
chr14	20994878	20994993	ENSG00000165792.17|METTL17|AQR|AQR	901	+	6.0361433	1.0045338	-1.0	-1.0
chr14	20996427	20996526	ENSG00000165792.17|METTL17|AQR|AQR	901	+	5.931135	1.0045338	-1.0	-1.0
chr14	20996731	20996831	ENSG00000165792.17|METTL17|AQR|AQR	900	+	5.968678	1.0001988	-1.0	-1.0
chr14	20996195	20996292	ENSG00000165792.17|METTL17|AQR|AQR	903	+	3.412093	1.0111814	-1.0	-1.0
chr14	21024930	21025055	ENSG00000165795.23|NDRG2|AQR|AQR	901	-	6.005376	1.0045338	-1.0	-1.0
chr14	21020454	21020564	ENSG00000165795.23|NDRG2|AQR|AQR	901	-	6.055416	1.0045338	-1.0	-1.0
chr14	21023143	21023333	ENSG00000165795.23|NDRG2|AQR|AQR	933	-	3.5071185	1.171398	-1.0	-1.0
chr14	21022431	21022626	ENSG00000165795.23|NDRG2|AQR|AQR	921	-	4.4554343	1.0998933	-1.0	-1.0
chr14	21087080	21087200	ENSG00000165801.9|ARHGEF40|AQR|AQR	901	+	5.931135	1.0045338	-1.0	-1.0
chr14	21212837	21212959	ENSG00000092199.17|HNRNPC|AQR|AQR	961	-	4.5819182	1.4081527	-1.0	-1.0
chr14	21230318	21230488	ENSG00000092199.17|HNRNPC|AQR|AQR	951	-	3.7739112	1.3104281	-1.0	-1.0
chr14	21211566	21211809	ENSG00000092199.17|HNRNPC|AQR|AQR	962	-	4.3696523	1.4216778	-1.0	-1.0
chr14	21212959	21213059	ENSG00000092199.17|HNRNPC|AQR|AQR	901	-	3.0089362	1.0045338	-1.0	-1.0
chr14	21230897	21231057	ENSG00000092199.17|HNRNPC|AQR|AQR	981	-	3.2300234	1.7217302	-1.0	-1.0
chr14	21369650	21369815	ENSG00000092201.9|SUPT16H|AQR|AQR	911	-	3.5495708	1.0513847	-1.0	-1.0
chr14	21358221	21358336	ENSG00000092201.9|SUPT16H|AQR|AQR	900	-	5.957577	1.001712	-1.0	-1.0
chr14	21395352	21395502	ENSG00000100888.12|CHD8|AQR|AQR	961	-	6.559602	1.4041108	-1.0	-1.0
chr14	21390946	21391046	ENSG00000100888.12|CHD8|AQR|AQR	964	-	6.58745	1.4386976	-1.0	-1.0
chr14	21403452	21403552	ENSG00000100888.12|CHD8|AQR|AQR	901	-	6.24625	1.0045338	-1.0	-1.0
chr14	21395816	21395892	ENSG00000100888.12|CHD8|AQR|AQR	901	-	3.9619749	1.0039562	-1.0	-1.0
chr14	21503063	21503213	ENSG00000165819.11|METTL3|AQR|AQR	901	-	6.217949	1.0045338	-1.0	-1.0
chr14	22603549	22603659	ENSG00000100439.10|ABHD4|AQR|AQR	901	+	6.0676293	1.0045338	-1.0	-1.0
chr14	22830226	22830351	ENSG00000172590.18|MRPL52|AQR|AQR	901	+	2.872282	1.0033503	-1.0	-1.0
chr14	22876274	22876372	ENSG00000197324.8|LRP10|AQR|AQR	966	+	6.642208	1.4703556	-1.0	-1.0
chr14	22876372	22876472	ENSG00000197324.8|LRP10|AQR|AQR	901	+	6.0973554	1.0045338	-1.0	-1.0
chr14	22909595	22909715	ENSG00000100461.17|RBM23|AQR|AQR	901	-	6.124577	1.0028983	-1.0	-1.0
chr14	22902306	22902481	ENSG00000100461.17|RBM23|AQR|AQR	901	-	6.257489	1.0045338	-1.0	-1.0
chr14	22904751	22904874	ENSG00000100461.17|RBM23|AQR|AQR	901	-	6.0193777	1.0045338	-1.0	-1.0
chr14	22922131	22922336	ENSG00000100462.15|PRMT5|AQR|AQR	986	-	6.876129	1.8441025	-1.0	-1.0
chr14	22928410	22928520	ENSG00000100462.15|PRMT5|AQR|AQR	901	-	6.1874766	1.0045338	-1.0	-1.0
chr14	22922346	22922501	ENSG00000100462.15|PRMT5|AQR|AQR	934	-	6.45321	1.1797637	-1.0	-1.0
chr14	22955176	22955286	ENSG00000092036.18|HAUS4|AQR|AQR	963	-	5.2376785	1.4363797	-1.0	-1.0
chr14	22947973	22948103	ENSG00000092036.18|HAUS4|AQR|AQR	901	-	6.178223	1.0045338	-1.0	-1.0
chr14	22956745	22956895	ENSG00000092036.18|HAUS4|AQR|AQR	998	-	7.6327653	2.776121	-1.0	-1.0
chr14	22955078	22955283	ENSG00000259132.1|AL132780.3|AQR|AQR	978	-	5.0076675	1.6606555	-1.0	-1.0
chr14	22956673	22956893	ENSG00000259132.1|AL132780.3|AQR|AQR	997	-	7.3644366	2.5389285	-1.0	-1.0
chr14	22952228	22952343	ENSG00000259132.1|AL132780.3|AQR|AQR	922	-	4.7470403	1.1058916	-1.0	-1.0
chr14	22950218	22950393	ENSG00000259132.1|AL132780.3|AQR|AQR	931	-	3.4947214	1.1584171	-1.0	-1.0
chr14	23034585	23034700	ENSG00000100804.18|PSMB5|AQR|AQR	901	-	6.0770345	1.0045338	-1.0	-1.0
chr14	23052472	23052572	ENSG00000139880.19|CDH24|AQR|AQR	985	-	6.9200463	1.8281124	-1.0	-1.0
chr14	23063582	23063707	ENSG00000100813.14|ACIN1|AQR|AQR	927	-	6.3288054	1.1395221	-1.0	-1.0
chr14	23079038	23079163	ENSG00000100813.14|ACIN1|AQR|AQR	922	-	5.9656324	1.1082184	-1.0	-1.0
chr14	23065980	23066175	ENSG00000100813.14|ACIN1|AQR|AQR	951	-	2.6830041	1.3054671	-1.0	-1.0
chr14	23090386	23090496	ENSG00000100813.14|ACIN1|AQR|AQR	901	-	6.076433	1.0045338	-1.0	-1.0
chr14	23080809	23080929	ENSG00000100813.14|ACIN1|AQR|AQR	901	-	6.096474	1.0045338	-1.0	-1.0
chr14	23079418	23079546	ENSG00000100813.14|ACIN1|AQR|AQR	937	-	6.384394	1.1984786	-1.0	-1.0
chr14	23078051	23078176	ENSG00000100813.14|ACIN1|AQR|AQR	955	-	5.3738317	1.3456767	-1.0	-1.0
chr14	23069252	23069572	ENSG00000100813.14|ACIN1|AQR|AQR	1000	-	3.1365044	3.3097281	-1.0	-1.0
chr14	23094974	23095074	ENSG00000100813.14|ACIN1|AQR|AQR	901	-	2.9598017	1.0045338	-1.0	-1.0
chr14	23063083	23063203	ENSG00000100813.14|ACIN1|AQR|AQR	901	-	4.964579	1.0045338	-1.0	-1.0
chr14	23068701	23068801	ENSG00000100813.14|ACIN1|AQR|AQR	901	-	2.245659	1.0045338	-1.0	-1.0
chr14	23063338	23063478	ENSG00000100813.14|ACIN1|AQR|AQR	957	-	3.2498856	1.3632327	-1.0	-1.0
chr14	23069617	23069777	ENSG00000100813.14|ACIN1|AQR|AQR	927	-	3.246888	1.1342778	-1.0	-1.0
chr14	23285611	23285711	ENSG00000215271.7|HOMEZ|AQR|AQR	901	-	6.1737323	1.0045338	-1.0	-1.0
chr14	23285912	23286012	ENSG00000215271.7|HOMEZ|AQR|AQR	943	-	4.364943	1.246113	-1.0	-1.0
chr14	23306811	23306947	ENSG00000129473.9|BCL2L2|AQR|AQR	936	+	4.6929407	1.1929932	-1.0	-1.0
chr14	23323483	23323593	ENSG00000258643.5|BCL2L2-PABPN1|AQR|AQR	905	+	3.0508077	1.0202408	-1.0	-1.0
chr14	23308724	23308824	ENSG00000258643.5|BCL2L2-PABPN1|AQR|AQR	901	+	3.9851942	1.0045338	-1.0	-1.0
chr14	23323066	23323371	ENSG00000258643.5|BCL2L2-PABPN1|AQR|AQR	982	+	3.3646631	1.7402217	-1.0	-1.0
chr14	23322046	23322180	ENSG00000258643.5|BCL2L2-PABPN1|AQR|AQR	978	+	3.9139998	1.650689	-1.0	-1.0
chr14	23321811	23322026	ENSG00000258643.5|BCL2L2-PABPN1|AQR|AQR	993	+	3.5230331	2.1424823	-1.0	-1.0
chr14	23322295	23322445	ENSG00000258643.5|BCL2L2-PABPN1|AQR|AQR	934	+	3.2580707	1.178719	-1.0	-1.0
chr14	23306894	23306966	ENSG00000258643.5|BCL2L2-PABPN1|AQR|AQR	901	+	4.2846327	1.0045338	-1.0	-1.0
chr14	23323485	23323590	ENSG00000100836.10|PABPN1|AQR|AQR	901	+	3.0364485	1.0045338	-1.0	-1.0
chr14	23322998	23323458	ENSG00000100836.10|PABPN1|AQR|AQR	990	+	3.5351772	1.9898833	-1.0	-1.0
chr14	23322048	23322233	ENSG00000100836.10|PABPN1|AQR|AQR	960	+	3.2743726	1.4008478	-1.0	-1.0
chr14	23321813	23322023	ENSG00000100836.10|PABPN1|AQR|AQR	994	+	3.570664	2.190788	-1.0	-1.0
chr14	23322295	23322445	ENSG00000100836.10|PABPN1|AQR|AQR	934	+	3.2580707	1.1784548	-1.0	-1.0
chr14	23562066	23562176	ENSG00000213983.11|AP1G2|AQR|AQR	901	-	6.0092654	1.0045338	-1.0	-1.0
chr14	23559957	23560232	ENSG00000213983.11|AP1G2|AQR|AQR	971	-	6.631943	1.5424851	-1.0	-1.0
chr14	23561866	23562041	ENSG00000213983.11|AP1G2|AQR|AQR	901	-	4.228573	1.0045338	-1.0	-1.0
chr14	23565024	23565214	ENSG00000213983.11|AP1G2|AQR|AQR	919	-	3.6498613	1.0896698	-1.0	-1.0
chr14	23562191	23562351	ENSG00000213983.11|AP1G2|AQR|AQR	973	-	5.677892	1.567141	-1.0	-1.0
chr14	23639798	23639993	ENSG00000100867.14|DHRS2|AQR|AQR	972	+	4.9804287	1.5457883	-1.0	-1.0
chr14	23643028	23643318	ENSG00000100867.14|DHRS2|AQR|AQR	996	+	5.7383437	2.4557817	-1.0	-1.0
chr14	23643988	23644258	ENSG00000100867.14|DHRS2|AQR|AQR	973	+	5.300039	1.5657918	-1.0	-1.0
chr14	23644288	23644423	ENSG00000100867.14|DHRS2|AQR|AQR	901	+	6.130694	1.0045338	-1.0	-1.0
chr14	23644533	23644638	ENSG00000100867.14|DHRS2|AQR|AQR	901	+	6.1087084	1.0045338	-1.0	-1.0
chr14	23641693	23641883	ENSG00000100867.14|DHRS2|AQR|AQR	975	+	4.7710686	1.6076037	-1.0	-1.0
chr14	24096793	24096891	ENSG00000100889.11|PCK2|AQR|AQR	901	+	4.0127244	1.0045338	-1.0	-1.0
chr14	24118767	24118902	ENSG00000100897.17|DCAF11|AQR|AQR	901	+	5.9475417	1.0045338	-1.0	-1.0
chr14	24119122	24119252	ENSG00000100897.17|DCAF11|AQR|AQR	901	+	6.3261623	1.0045338	-1.0	-1.0
chr14	24136202	24136341	ENSG00000092010.14|PSME1|AQR|AQR	928	+	4.2747993	1.1428573	-1.0	-1.0
chr14	24149943	24150048	ENSG00000092098.16|RNF31|AQR|AQR	901	+	6.0753965	1.0045338	-1.0	-1.0
chr14	24162253	24162378	ENSG00000213928.8|IRF9|AQR|AQR	901	+	5.983551	1.0045338	-1.0	-1.0
chr14	24182695	24182800	ENSG00000196497.16|IPO4|AQR|AQR	901	-	6.0107875	1.0045338	-1.0	-1.0
chr14	24266679	24266804	ENSG00000100949.14|RABGGTA|AQR|AQR	901	-	6.3152857	1.0045338	-1.0	-1.0
chr14	24430931	24431031	ENSG00000100441.9|KHNYN|AQR|AQR	901	+	3.9619749	1.0030193	-1.0	-1.0
chr14	24431351	24431462	ENSG00000100441.9|KHNYN|AQR|AQR	901	+	6.290134	1.0045338	-1.0	-1.0
chr14	30874553	30874688	ENSG00000100473.15|COCH|AQR|AQR	920	+	3.0921516	1.0973923	-1.0	-1.0
chr14	30874793	30874953	ENSG00000100473.15|COCH|AQR|AQR	949	+	3.3038535	1.2902616	-1.0	-1.0
chr14	30911824	30911939	ENSG00000196792.11|STRN3|AQR|AQR	935	-	3.5459375	1.1854625	-1.0	-1.0
chr14	31107448	31107566	ENSG00000092148.12|HECTD1|AQR|AQR	935	-	6.3544908	1.1860187	-1.0	-1.0
chr14	31207295	31207490	ENSG00000092148.12|HECTD1|AQR|AQR	923	-	6.252133	1.1143155	-1.0	-1.0
chr14	33929075	33929175	ENSG00000129521.13|EGLN3|AQR|AQR	901	-	5.908552	1.0045338	-1.0	-1.0
chr14	33931145	33931320	ENSG00000129521.13|EGLN3|AQR|AQR	901	-	6.185931	1.0045338	-1.0	-1.0
chr14	33925922	33926062	ENSG00000129521.13|EGLN3|AQR|AQR	966	-	5.9562573	1.4698832	-1.0	-1.0
chr14	34539455	34539645	ENSG00000129518.8|EAPP|AQR|AQR	944	-	5.0613422	1.2552681	-1.0	-1.0
chr14	34629906	34630109	ENSG00000129515.18|SNX6|AQR|AQR	999	-	5.592142	2.908971	-1.0	-1.0
chr14	34999597	34999747	ENSG00000100883.11|SRP54|AQR|AQR	956	+	5.4423213	1.3574871	-1.0	-1.0
chr14	35403044	35403194	ENSG00000100906.10|NFKBIA|AQR|AQR	920	-	3.8275824	1.0951723	-1.0	-1.0
chr14	35403591	35403786	ENSG00000100906.10|NFKBIA|AQR|AQR	982	-	4.898959	1.748731	-1.0	-1.0
chr14	39176447	39176595	ENSG00000100941.8|PNN|AQR|AQR	919	+	3.5145411	1.0890286	-1.0	-1.0
chr14	39176595	39176760	ENSG00000100941.8|PNN|AQR|AQR	915	+	6.144582	1.0680345	-1.0	-1.0
chr14	39175392	39175582	ENSG00000100941.8|PNN|AQR|AQR	981	+	5.2463193	1.7285397	-1.0	-1.0
chr14	39177471	39177571	ENSG00000100941.8|PNN|AQR|AQR	901	+	5.9475417	1.0045338	-1.0	-1.0
chr14	39176077	39176267	ENSG00000100941.8|PNN|AQR|AQR	986	+	4.5376897	1.8518178	-1.0	-1.0
chr14	45114182	45114257	ENSG00000185246.17|PRPF39|AQR|AQR	901	+	5.9250445	1.0045338	-1.0	-1.0
chr14	45096217	45096502	ENSG00000185246.17|PRPF39|AQR|AQR	961	+	4.7885513	1.4142244	-1.0	-1.0
chr14	49585852	49586312	ENSG00000213741.9|RPS29|AQR|AQR	934	-	3.5371482	1.1810759	-1.0	-1.0
chr14	49602493	49602618	ENSG00000165501.16|LRR1|AQR|AQR	901	+	6.1199327	1.0045338	-1.0	-1.0
chr14	49620561	49620661	ENSG00000165502.6|RPL36AL|AQR|AQR	901	-	6.0826197	1.0045338	-1.0	-1.0
chr14	49620425	49620561	ENSG00000165502.6|RPL36AL|AQR|AQR	931	-	6.247151	1.1608739	-1.0	-1.0
chr14	49664674	49664784	ENSG00000100479.12|POLE2|AQR|AQR	901	-	6.2530046	1.0045338	-1.0	-1.0
chr14	49679628	49679748	ENSG00000100479.12|POLE2|AQR|AQR	901	-	6.06943	1.0045338	-1.0	-1.0
chr14	49789343	49789468	ENSG00000165525.17|NEMF|AQR|AQR	901	-	5.9332085	1.0045338	-1.0	-1.0
chr14	49789044	49789145	ENSG00000165525.17|NEMF|AQR|AQR	901	-	6.0224485	1.0045338	-1.0	-1.0
chr14	49799678	49799798	ENSG00000165525.17|NEMF|AQR|AQR	917	-	6.377041	1.0834665	-1.0	-1.0
chr14	50446121	50446226	ENSG00000012983.11|MAP4K5|AQR|AQR	937	-	6.382428	1.1975698	-1.0	-1.0
chr14	50482786	50482886	ENSG00000012983.11|MAP4K5|AQR|AQR	901	-	6.016671	1.0045338	-1.0	-1.0
chr14	50485577	50485642	ENSG00000012983.11|MAP4K5|AQR|AQR	964	-	3.9350753	1.4470494	-1.0	-1.0
chr14	50667873	50667973	ENSG00000151748.14|SAV1|AQR|AQR	941	-	3.7104642	1.2310117	-1.0	-1.0
chr14	51989604	51989700	ENSG00000087302.8|C14orf166|AQR|AQR	901	+	3.118518	1.0045338	-1.0	-1.0
chr14	51989700	51989800	ENSG00000087302.8|C14orf166|AQR|AQR	901	+	6.062212	1.0045338	-1.0	-1.0
chr14	52710985	52711168	ENSG00000100519.11|PSMC6|AQR|AQR	972	+	3.2053895	1.5484563	-1.0	-1.0
chr14	52709629	52709839	ENSG00000100519.11|PSMC6|AQR|AQR	973	+	5.1849265	1.5703961	-1.0	-1.0
chr14	54957591	54957635	ENSG00000198554.11|WDHD1|AQR|AQR	901	-	6.1960983	1.002655	-1.0	-1.0
chr14	55061679	55061701	ENSG00000168175.14|MAPK1IP1L|AQR|AQR	960	+	6.4864135	1.4003112	-1.0	-1.0
chr14	55052183	55052283	ENSG00000168175.14|MAPK1IP1L|AQR|AQR	901	+	5.9795575	1.0045338	-1.0	-1.0
chr14	55051803	55052058	ENSG00000168175.14|MAPK1IP1L|AQR|AQR	986	+	6.1143947	1.8667217	-1.0	-1.0
chr14	55051705	55051803	ENSG00000168175.14|MAPK1IP1L|AQR|AQR	999	+	7.7016597	2.8903196	-1.0	-1.0
chr14	58244845	58244941	ENSG00000100567.12|PSMA3|AQR|AQR	964	+	6.742369	1.4465182	-1.0	-1.0
chr14	58273915	58274015	ENSG00000257621.7|PSMA3-AS1|AQR|AQR	901	-	6.126204	1.0045338	-1.0	-1.0
chr14	58274058	58274193	ENSG00000139971.15|C14orf37|AQR|AQR	901	-	5.9871845	1.0045338	-1.0	-1.0
chr14	58351292	58351402	ENSG00000032219.18|ARID4A|AQR|AQR	901	+	5.986466	1.0045338	-1.0	-1.0
chr14	60980883	60981028	ENSG00000126814.6|TRMT5|AQR|AQR	901	-	6.1354947	1.0045338	-1.0	-1.0
chr14	63542677	63542778	ENSG00000154001.13|PPP2R5E|AQR|AQR	901	-	6.21652	1.0045338	-1.0	-1.0
chr14	64427376	64427473	ENSG00000100714.15|MTHFD1|AQR|AQR	901	+	5.941373	1.0045338	-1.0	-1.0
chr14	64440155	64440385	ENSG00000100714.15|MTHFD1|AQR|AQR	987	+	6.607824	1.8916643	-1.0	-1.0
chr14	64441247	64441437	ENSG00000100714.15|MTHFD1|AQR|AQR	965	+	3.677265	1.4525524	-1.0	-1.0
chr14	64439145	64439265	ENSG00000100714.15|MTHFD1|AQR|AQR	901	+	5.9795575	1.0045338	-1.0	-1.0
chr14	64453647	64453753	ENSG00000100714.15|MTHFD1|AQR|AQR	901	+	5.9777174	1.0045338	-1.0	-1.0
chr14	64427473	64427583	ENSG00000100714.15|MTHFD1|AQR|AQR	901	+	6.0774827	1.0025096	-1.0	-1.0
chr14	64454777	64454967	ENSG00000100714.15|MTHFD1|AQR|AQR	901	+	6.232839	1.0045338	-1.0	-1.0
chr14	64785433	64785536	ENSG00000070182.19|SPTB|AQR|AQR	901	-	6.060728	1.0045338	-1.0	-1.0
chr14	64794352	64794466	ENSG00000070182.19|SPTB|AQR|AQR	901	-	6.0741262	1.0045338	-1.0	-1.0
chr14	65077813	65078008	ENSG00000125952.18|MAX|AQR|AQR	997	-	6.597096	2.579047	-1.0	-1.0
chr14	65093612	65093782	ENSG00000125952.18|MAX|AQR|AQR	901	-	6.1528316	1.0045338	-1.0	-1.0
chr14	65076643	65076758	ENSG00000125952.18|MAX|AQR|AQR	901	-	2.963443	1.0045338	-1.0	-1.0
chr14	67573887	67573992	ENSG00000054690.13|PLEKHH1|AQR|AQR	901	+	5.966072	1.0045338	-1.0	-1.0
chr14	67692836	67693026	ENSG00000072042.12|RDH11|AQR|AQR	920	-	6.336722	1.0968783	-1.0	-1.0
chr14	67797575	67797730	ENSG00000072121.15|ZFYVE26|AQR|AQR	900	-	5.957577	1.0016569	-1.0	-1.0
chr14	68792881	68792981	ENSG00000185650.9|ZFP36L1|AQR|AQR	959	-	6.448492	1.3882538	-1.0	-1.0
chr14	68893654	68893747	ENSG00000072110.13|ACTN1|AQR|AQR	901	-	6.154434	1.0045338	-1.0	-1.0
chr14	68879863	68880038	ENSG00000072110.13|ACTN1|AQR|AQR	972	-	4.02014	1.5490111	-1.0	-1.0
chr14	69119097	69119230	ENSG00000139990.17|DCAF5|AQR|AQR	989	-	4.9042587	1.9505861	-1.0	-1.0
chr14	69118278	69118398	ENSG00000139990.17|DCAF5|AQR|AQR	977	-	3.4757652	1.6332068	-1.0	-1.0
chr14	69386874	69386974	ENSG00000100632.10|ERH|AQR|AQR	900	-	5.989751	1.0009813	-1.0	-1.0
chr14	69703283	69703394	ENSG00000100647.7|SUSD6|AQR|AQR	901	+	6.0010395	1.0045338	-1.0	-1.0
chr14	69703499	69703689	ENSG00000100647.7|SUSD6|AQR|AQR	970	+	6.662251	1.529651	-1.0	-1.0
chr14	69708562	69708676	ENSG00000100647.7|SUSD6|AQR|AQR	901	+	6.2203493	1.0045338	-1.0	-1.0
chr14	69769067	69769392	ENSG00000100650.15|SRSF5|AQR|AQR	998	+	3.358863	2.6174335	-1.0	-1.0
chr14	69767158	69767373	ENSG00000100650.15|SRSF5|AQR|AQR	993	+	4.866171	2.1425836	-1.0	-1.0
chr14	69770890	69771015	ENSG00000100650.15|SRSF5|AQR|AQR	927	+	3.441748	1.1384395	-1.0	-1.0
chr14	69768012	69768167	ENSG00000100650.15|SRSF5|AQR|AQR	904	+	3.3929086	1.0177714	-1.0	-1.0
chr14	69768872	69768992	ENSG00000100650.15|SRSF5|AQR|AQR	932	+	2.4669068	1.1685674	-1.0	-1.0
chr14	69770362	69770540	ENSG00000100650.15|SRSF5|AQR|AQR	968	+	2.5582871	1.5015153	-1.0	-1.0
chr14	72941789	72941902	ENSG00000119599.16|DCAF4|AQR|AQR	901	+	6.0331583	1.0045338	-1.0	-1.0
chr14	73088161	73088261	ENSG00000119707.13|RBM25|AQR|AQR	901	+	5.9952526	1.0045338	-1.0	-1.0
chr14	73099543	73099653	ENSG00000119707.13|RBM25|AQR|AQR	901	+	6.1286817	1.0045338	-1.0	-1.0
chr14	73111055	73111290	ENSG00000119707.13|RBM25|AQR|AQR	995	+	4.138628	2.3304386	-1.0	-1.0
chr14	73259273	73259373	ENSG00000100767.15|PAPLN|AQR|AQR	901	+	5.908552	1.0045338	-1.0	-1.0
chr14	73250114	73250214	ENSG00000100767.15|PAPLN|AQR|AQR	901	+	6.0320644	1.0045338	-1.0	-1.0
chr14	73263554	73263654	ENSG00000100767.15|PAPLN|AQR|AQR	901	+	6.026197	1.0045338	-1.0	-1.0
chr14	73262759	73262924	ENSG00000100767.15|PAPLN|AQR|AQR	901	+	6.0619783	1.0045338	-1.0	-1.0
chr14	73259154	73259268	ENSG00000100767.15|PAPLN|AQR|AQR	967	+	4.609111	1.4790434	-1.0	-1.0
chr14	73254921	73255018	ENSG00000100767.15|PAPLN|AQR|AQR	901	+	6.1118717	1.0045338	-1.0	-1.0
chr14	73250931	73251030	ENSG00000100767.15|PAPLN|AQR|AQR	901	+	5.963667	1.0045338	-1.0	-1.0
chr14	73268448	73268578	ENSG00000100767.15|PAPLN|AQR|AQR	901	+	6.0926414	1.0045338	-1.0	-1.0
chr14	73282259	73282444	ENSG00000133961.19|NUMB|AQR|AQR	911	-	4.700699	1.0512271	-1.0	-1.0
chr14	73284080	73284180	ENSG00000133961.19|NUMB|AQR|AQR	901	-	3.0773518	1.0045338	-1.0	-1.0
chr14	73284385	73284490	ENSG00000133961.19|NUMB|AQR|AQR	901	-	5.941373	1.0045338	-1.0	-1.0
chr14	73282505	73282630	ENSG00000133961.19|NUMB|AQR|AQR	970	-	6.613336	1.5234624	-1.0	-1.0
chr14	73286992	73287207	ENSG00000133961.19|NUMB|AQR|AQR	975	-	4.6975656	1.5957234	-1.0	-1.0
chr14	73722595	73722745	ENSG00000156030.13|ELMSAN1|AQR|AQR	938	-	4.509948	1.207631	-1.0	-1.0
chr14	73721496	73721596	ENSG00000156030.13|ELMSAN1|AQR|AQR	953	-	6.500415	1.3284101	-1.0	-1.0
chr14	73727339	73727554	ENSG00000156030.13|ELMSAN1|AQR|AQR	1000	-	6.785474	3.4491088	-1.0	-1.0
chr14	73725855	73726032	ENSG00000156030.13|ELMSAN1|AQR|AQR	907	-	6.186109	1.0294442	-1.0	-1.0
chr14	73738559	73738659	ENSG00000156030.13|ELMSAN1|AQR|AQR	901	-	6.0676293	1.0045338	-1.0	-1.0
chr14	73726478	73726598	ENSG00000156030.13|ELMSAN1|AQR|AQR	939	-	6.317097	1.213324	-1.0	-1.0
chr14	73726899	73727094	ENSG00000156030.13|ELMSAN1|AQR|AQR	924	-	4.396091	1.117289	-1.0	-1.0
chr14	73726603	73726703	ENSG00000156030.13|ELMSAN1|AQR|AQR	993	-	4.082872	2.1261666	-1.0	-1.0
chr14	73923424	73923522	ENSG00000258653.3|AC005520.1|AQR|AQR	901	+	6.0826197	1.0045338	-1.0	-1.0
chr14	73923424	73923525	ENSG00000119725.18|ZNF410|AQR|AQR	901	+	6.159808	1.0045338	-1.0	-1.0
chr14	74295979	74296094	ENSG00000119688.20|ABCD4|AQR|AQR	957	-	4.5208282	1.3695376	-1.0	-1.0
chr14	74295754	74295914	ENSG00000119688.20|ABCD4|AQR|AQR	926	-	6.1949944	1.129128	-1.0	-1.0
chr14	74299450	74299585	ENSG00000119688.20|ABCD4|AQR|AQR	901	-	5.966863	1.0045338	-1.0	-1.0
chr14	74297827	74298007	ENSG00000119688.20|ABCD4|AQR|AQR	968	-	4.328743	1.4885893	-1.0	-1.0
chr14	74296204	74296332	ENSG00000119688.20|ABCD4|AQR|AQR	953	-	4.4887457	1.3286964	-1.0	-1.0
chr14	74289374	74289579	ENSG00000119688.20|ABCD4|AQR|AQR	932	-	3.5436225	1.1664634	-1.0	-1.0
chr14	74288619	74288814	ENSG00000119688.20|ABCD4|AQR|AQR	971	-	4.7206683	1.5413867	-1.0	-1.0
chr14	74289953	74290026	ENSG00000119688.20|ABCD4|AQR|AQR	901	-	5.9952526	1.0045338	-1.0	-1.0
chr14	74296332	74296572	ENSG00000119688.20|ABCD4|AQR|AQR	948	-	5.6264606	1.2824874	-1.0	-1.0
chr14	74292286	74292376	ENSG00000119688.20|ABCD4|AQR|AQR	936	-	3.6415021	1.1953311	-1.0	-1.0
chr14	74295048	74295183	ENSG00000119688.20|ABCD4|AQR|AQR	901	-	6.0004663	1.0045338	-1.0	-1.0
chr14	74292188	74292383	ENSG00000258559.2|AC005519.2|AQR|AQR	939	-	3.5294788	1.2159606	-1.0	-1.0
chr14	74289928	74290103	ENSG00000258559.2|AC005519.2|AQR|AQR	970	-	5.3675776	1.5249666	-1.0	-1.0
chr14	74289378	74289578	ENSG00000258559.2|AC005519.2|AQR|AQR	933	-	3.516621	1.1726716	-1.0	-1.0
chr14	74881920	74882016	ENSG00000119689.14|DLST|AQR|AQR	985	+	4.95869	1.8213686	-1.0	-1.0
chr14	74882481	74882590	ENSG00000119689.14|DLST|AQR|AQR	901	+	4.3087497	1.0055397	-1.0	-1.0
chr14	74891070	74891280	ENSG00000119689.14|DLST|AQR|AQR	986	+	6.461099	1.8618313	-1.0	-1.0
chr14	75106409	75106629	ENSG00000119638.12|NEK9|AQR|AQR	998	-	7.4740405	2.6452382	-1.0	-1.0
chr14	75091419	75091574	ENSG00000119638.12|NEK9|AQR|AQR	901	-	6.10911	1.0045338	-1.0	-1.0
chr14	75176255	75176450	ENSG00000170348.8|TMED10|AQR|AQR	939	-	6.3756227	1.2159148	-1.0	-1.0
chr14	75745208	75745313	ENSG00000119685.19|TTLL5|AQR|AQR	901	+	5.9475417	1.0045338	-1.0	-1.0
chr14	75745109	75745208	ENSG00000119685.19|TTLL5|AQR|AQR	901	+	3.990083	1.0045338	-1.0	-1.0
chr14	76173545	76173720	ENSG00000089916.17|GPATCH2L|AQR|AQR	950	+	5.75351	1.3036785	-1.0	-1.0
chr14	76195962	76196067	ENSG00000089916.17|GPATCH2L|AQR|AQR	917	+	3.168754	1.0820076	-1.0	-1.0
chr14	76499372	76499645	ENSG00000119715.14|ESRRB|AQR|AQR	995	+	4.8497143	2.2955182	-1.0	-1.0
chr14	76499750	76499940	ENSG00000119715.14|ESRRB|AQR|AQR	973	+	5.329654	1.5726948	-1.0	-1.0
chr14	76498368	76498511	ENSG00000119715.14|ESRRB|AQR|AQR	929	+	6.296209	1.1461782	-1.0	-1.0
chr14	77109695	77109811	ENSG00000198894.7|CIPC|AQR|AQR	955	+	6.6154966	1.3470794	-1.0	-1.0
chr14	77105841	77105941	ENSG00000198894.7|CIPC|AQR|AQR	901	+	5.931135	1.0045338	-1.0	-1.0
chr14	77109694	77109884	ENSG00000259164.1|AC007375.2|AQR|AQR	960	+	6.6979036	1.3988594	-1.0	-1.0
chr14	77279713	77279918	ENSG00000009830.11|POMT2|AQR|AQR	995	-	7.3034105	2.2979026	-1.0	-1.0
chr14	77443118	77443161	ENSG00000151445.15|VIPAS39|AQR|AQR	901	-	5.963667	1.0045338	-1.0	-1.0
chr14	77732369	77732474	ENSG00000100603.13|SNW1|AQR|AQR	901	-	4.017579	1.0045338	-1.0	-1.0
chr14	81203899	81203999	ENSG00000165417.11|GTF2A1|AQR|AQR	901	-	3.9502828	1.002419	-1.0	-1.0
chr14	81192839	81192944	ENSG00000165417.11|GTF2A1|AQR|AQR	900	-	5.973691	1.0014975	-1.0	-1.0
chr14	81270573	81270748	ENSG00000140022.9|STON2|AQR|AQR	945	-	5.8570185	1.2597289	-1.0	-1.0
chr14	88572225	88572360	ENSG00000100722.18|ZC3H14|AQR|AQR	933	+	6.3011084	1.1762472	-1.0	-1.0
chr14	90269541	90269646	ENSG00000100764.13|PSMC1|AQR|AQR	901	+	6.1428022	1.0045338	-1.0	-1.0
chr14	90263557	90263722	ENSG00000100764.13|PSMC1|AQR|AQR	901	+	5.9795575	1.0045338	-1.0	-1.0
chr14	90401353	90401498	ENSG00000198668.10|CALM1|AQR|AQR	952	+	5.870885	1.3213886	-1.0	-1.0
chr14	90815963	90816174	ENSG00000165914.14|TTC7B|AQR|AQR	953	-	5.212044	1.3281704	-1.0	-1.0
chr14	90816174	90816274	ENSG00000165914.14|TTC7B|AQR|AQR	901	-	3.330434	1.0045338	-1.0	-1.0
chr14	90786173	90786273	ENSG00000165914.14|TTC7B|AQR|AQR	939	-	3.6519284	1.2124466	-1.0	-1.0
chr14	90654992	90655092	ENSG00000165914.14|TTC7B|AQR|AQR	901	-	6.145671	1.0045338	-1.0	-1.0
chr14	90786026	90786173	ENSG00000165914.14|TTC7B|AQR|AQR	901	-	4.2664604	1.0045338	-1.0	-1.0
chr14	90786328	90786453	ENSG00000165914.14|TTC7B|AQR|AQR	933	-	4.776284	1.1740032	-1.0	-1.0
chr14	91342282	91342457	ENSG00000015133.18|CCDC88C|AQR|AQR	935	-	5.2429757	1.1885893	-1.0	-1.0
chr14	91339181	91339376	ENSG00000015133.18|CCDC88C|AQR|AQR	930	-	4.9854107	1.1519588	-1.0	-1.0
chr14	91466421	91466546	ENSG00000100796.17|PPP4R3A|AQR|AQR	901	-	5.4104605	1.0045338	-1.0	-1.0
chr14	92121555	92121660	ENSG00000183648.9|NDUFB1|AQR|AQR	901	-	5.967916	1.0045338	-1.0	-1.0
chr14	92962395	92962510	ENSG00000100605.16|ITPK1|AQR|AQR	901	-	6.031535	1.0045338	-1.0	-1.0
chr14	94060613	94060713	ENSG00000089737.16|DDX24|AQR|AQR	901	-	4.006229	1.0045338	-1.0	-1.0
chr14	96527870	96527970	ENSG00000090060.17|PAPOLA|AQR|AQR	901	+	3.3472276	1.0045338	-1.0	-1.0
chr14	96527510	96527655	ENSG00000090060.17|PAPOLA|AQR|AQR	911	+	3.547242	1.0517335	-1.0	-1.0
chr14	96531509	96531669	ENSG00000090060.17|PAPOLA|AQR|AQR	919	+	2.7516613	1.0889591	-1.0	-1.0
chr14	96881073	96881176	ENSG00000100749.7|VRK1|AQR|AQR	901	+	4.039039	1.0045338	-1.0	-1.0
chr14	99502888	99503083	ENSG00000090061.17|CCNK|AQR|AQR	978	+	4.627743	1.6498952	-1.0	-1.0
chr14	100274566	100274697	ENSG00000100811.12|YY1|AQR|AQR	932	+	6.406219	1.1696992	-1.0	-1.0
chr14	100274758	100274913	ENSG00000100811.12|YY1|AQR|AQR	946	+	4.175968	1.2701546	-1.0	-1.0
chr14	100276373	100276518	ENSG00000100811.12|YY1|AQR|AQR	911	+	4.8516946	1.0484557	-1.0	-1.0
chr14	100274697	100274758	ENSG00000100811.12|YY1|AQR|AQR	983	+	4.926609	1.7702565	-1.0	-1.0
chr14	100262466	100262596	ENSG00000100811.12|YY1|AQR|AQR	978	+	5.63384	1.6496329	-1.0	-1.0
chr14	100295623	100295808	ENSG00000197119.12|SLC25A29|AQR|AQR	901	-	4.2201877	1.0044328	-1.0	-1.0
chr14	100369258	100369388	ENSG00000140105.17|WARS|AQR|AQR	954	-	6.478512	1.3374484	-1.0	-1.0
chr14	100354566	100354676	ENSG00000140105.17|WARS|AQR|AQR	948	-	5.6565223	1.2873003	-1.0	-1.0
chr14	100375184	100375282	ENSG00000140105.17|WARS|AQR|AQR	901	-	3.9619749	1.0039562	-1.0	-1.0
chr14	100342294	100342494	ENSG00000140105.17|WARS|AQR|AQR	991	-	3.8169217	2.0589037	-1.0	-1.0
chr14	100337202	100337332	ENSG00000140105.17|WARS|AQR|AQR	926	-	6.271226	1.1285223	-1.0	-1.0
chr14	100360523	100360653	ENSG00000140105.17|WARS|AQR|AQR	948	-	3.7583592	1.2835904	-1.0	-1.0
chr14	100728280	100728390	ENSG00000185559.13|DLK1|AQR|AQR	901	+	5.013821	1.0045338	-1.0	-1.0
chr14	100727135	100727270	ENSG00000185559.13|DLK1|AQR|AQR	970	+	6.628121	1.5294633	-1.0	-1.0
chr14	100728395	100728555	ENSG00000185559.13|DLK1|AQR|AQR	962	+	3.6785026	1.4258491	-1.0	-1.0
chr14	101912280	101912395	ENSG00000078304.19|PPP2R5C|AQR|AQR	934	+	4.415724	1.1822419	-1.0	-1.0
chr14	101901889	101902019	ENSG00000078304.19|PPP2R5C|AQR|AQR	952	+	6.530879	1.3206434	-1.0	-1.0
chr14	101765000	101765153	ENSG00000078304.19|PPP2R5C|AQR|AQR	941	+	5.772597	1.2284214	-1.0	-1.0
chr14	101906284	101906399	ENSG00000078304.19|PPP2R5C|AQR|AQR	901	+	5.659536	1.0038046	-1.0	-1.0
chr14	101762970	101763085	ENSG00000078304.19|PPP2R5C|AQR|AQR	967	+	4.604025	1.482497	-1.0	-1.0
chr14	101909690	101909830	ENSG00000078304.19|PPP2R5C|AQR|AQR	991	+	7.073337	2.0311036	-1.0	-1.0
chr14	101985569	101985686	ENSG00000197102.10|DYNC1H1|AQR|AQR	959	+	6.6108174	1.3858815	-1.0	-1.0
chr14	102010854	102010952	ENSG00000197102.10|DYNC1H1|AQR|AQR	901	+	2.472687	1.0045338	-1.0	-1.0
chr14	102015990	102016086	ENSG00000197102.10|DYNC1H1|AQR|AQR	970	+	3.2920096	1.5270561	-1.0	-1.0
chr14	102011732	102011874	ENSG00000197102.10|DYNC1H1|AQR|AQR	974	+	6.7459154	1.5921905	-1.0	-1.0
chr14	102032467	102032602	ENSG00000197102.10|DYNC1H1|AQR|AQR	991	+	7.1003475	2.0552485	-1.0	-1.0
chr14	102010952	102011072	ENSG00000197102.10|DYNC1H1|AQR|AQR	968	+	4.608819	1.4912242	-1.0	-1.0
chr14	101982920	101983018	ENSG00000197102.10|DYNC1H1|AQR|AQR	901	+	5.931135	1.0045338	-1.0	-1.0
chr14	102036367	102036488	ENSG00000197102.10|DYNC1H1|AQR|AQR	927	+	6.3499928	1.1394	-1.0	-1.0
chr14	102015234	102015332	ENSG00000197102.10|DYNC1H1|AQR|AQR	1000	+	4.2144823	3.9883325	-1.0	-1.0
chr14	101999864	101999988	ENSG00000197102.10|DYNC1H1|AQR|AQR	987	+	5.008567	1.8754462	-1.0	-1.0
chr14	102044698	102044853	ENSG00000197102.10|DYNC1H1|AQR|AQR	940	+	3.091401	1.2237813	-1.0	-1.0
chr14	102048570	102048729	ENSG00000197102.10|DYNC1H1|AQR|AQR	1000	+	5.0747213	7.4937234	-1.0	-1.0
chr14	102015757	102015855	ENSG00000197102.10|DYNC1H1|AQR|AQR	901	+	2.8971896	1.0045338	-1.0	-1.0
chr14	102026707	102026907	ENSG00000197102.10|DYNC1H1|AQR|AQR	950	+	6.3746805	1.3000885	-1.0	-1.0
chr14	102047930	102048028	ENSG00000197102.10|DYNC1H1|AQR|AQR	953	+	2.9904816	1.3300606	-1.0	-1.0
chr14	102041633	102041734	ENSG00000197102.10|DYNC1H1|AQR|AQR	984	+	5.7786636	1.7863628	-1.0	-1.0
chr14	102047660	102047870	ENSG00000197102.10|DYNC1H1|AQR|AQR	995	+	3.765393	2.2729125	-1.0	-1.0
chr14	102044599	102044698	ENSG00000197102.10|DYNC1H1|AQR|AQR	999	+	4.381002	3.2471273	-1.0	-1.0
chr14	102048734	102048889	ENSG00000197102.10|DYNC1H1|AQR|AQR	901	+	6.036981	1.0036826	-1.0	-1.0
chr14	102022880	102023010	ENSG00000197102.10|DYNC1H1|AQR|AQR	937	+	4.354727	1.1983173	-1.0	-1.0
chr14	102032957	102033061	ENSG00000197102.10|DYNC1H1|AQR|AQR	901	+	4.177833	1.0045338	-1.0	-1.0
chr14	102016649	102016749	ENSG00000197102.10|DYNC1H1|AQR|AQR	901	+	4.10296	1.0045338	-1.0	-1.0
chr14	102032117	102032271	ENSG00000197102.10|DYNC1H1|AQR|AQR	950	+	4.771815	1.3032293	-1.0	-1.0
chr14	102043757	102043874	ENSG00000197102.10|DYNC1H1|AQR|AQR	949	+	4.374622	1.2884463	-1.0	-1.0
chr14	102034452	102034552	ENSG00000197102.10|DYNC1H1|AQR|AQR	901	+	4.0398717	1.0045338	-1.0	-1.0
chr14	101980550	101980650	ENSG00000197102.10|DYNC1H1|AQR|AQR	901	+	6.1403823	1.0045338	-1.0	-1.0
chr14	102016393	102016489	ENSG00000197102.10|DYNC1H1|AQR|AQR	920	+	3.1599991	1.0961741	-1.0	-1.0
chr14	101987348	101987452	ENSG00000197102.10|DYNC1H1|AQR|AQR	939	+	6.4618125	1.2124443	-1.0	-1.0
chr14	102000399	102000519	ENSG00000197102.10|DYNC1H1|AQR|AQR	901	+	6.038403	1.0045338	-1.0	-1.0
chr14	102009987	102010086	ENSG00000197102.10|DYNC1H1|AQR|AQR	936	+	3.297393	1.1909605	-1.0	-1.0
chr14	102012470	102012605	ENSG00000197102.10|DYNC1H1|AQR|AQR	901	+	6.176934	1.0045338	-1.0	-1.0
chr14	102040430	102040597	ENSG00000197102.10|DYNC1H1|AQR|AQR	985	+	4.6366606	1.8142638	-1.0	-1.0
chr14	102040597	102040817	ENSG00000197102.10|DYNC1H1|AQR|AQR	990	+	4.805831	2.022252	-1.0	-1.0
chr14	102049579	102049774	ENSG00000197102.10|DYNC1H1|AQR|AQR	967	+	4.279298	1.479296	-1.0	-1.0
chr14	101986763	101986873	ENSG00000197102.10|DYNC1H1|AQR|AQR	901	+	4.003775	1.0031587	-1.0	-1.0
chr14	102016489	102016614	ENSG00000197102.10|DYNC1H1|AQR|AQR	901	+	4.0857725	1.0045338	-1.0	-1.0
chr14	101979974	101980144	ENSG00000197102.10|DYNC1H1|AQR|AQR	974	+	5.122019	1.5866941	-1.0	-1.0
chr14	102042649	102042748	ENSG00000197102.10|DYNC1H1|AQR|AQR	916	+	3.1365192	1.0738578	-1.0	-1.0
chr14	102044050	102044170	ENSG00000197102.10|DYNC1H1|AQR|AQR	901	+	6.1023736	1.0045338	-1.0	-1.0
chr14	102049454	102049564	ENSG00000197102.10|DYNC1H1|AQR|AQR	906	+	2.761223	1.028755	-1.0	-1.0
chr14	102049902	102050012	ENSG00000197102.10|DYNC1H1|AQR|AQR	901	+	5.947401	1.0045338	-1.0	-1.0
chr14	102015332	102015452	ENSG00000197102.10|DYNC1H1|AQR|AQR	940	+	3.5619256	1.2182697	-1.0	-1.0
chr14	102049159	102049434	ENSG00000197102.10|DYNC1H1|AQR|AQR	994	+	5.956713	2.253707	-1.0	-1.0
chr14	102039636	102039732	ENSG00000197102.10|DYNC1H1|AQR|AQR	901	+	6.277118	1.0045338	-1.0	-1.0
chr14	101994874	101994979	ENSG00000197102.10|DYNC1H1|AQR|AQR	901	+	6.1368494	1.0045338	-1.0	-1.0
chr14	102002426	102002531	ENSG00000197102.10|DYNC1H1|AQR|AQR	901	+	5.963667	1.0045338	-1.0	-1.0
chr14	101996930	101997034	ENSG00000197102.10|DYNC1H1|AQR|AQR	900	+	5.973691	1.0016459	-1.0	-1.0
chr14	101980254	101980363	ENSG00000197102.10|DYNC1H1|AQR|AQR	901	+	3.2828712	1.0045338	-1.0	-1.0
chr14	101997274	101997374	ENSG00000197102.10|DYNC1H1|AQR|AQR	901	+	2.9363747	1.0045338	-1.0	-1.0
chr14	102033484	102033604	ENSG00000197102.10|DYNC1H1|AQR|AQR	941	+	4.3558636	1.230339	-1.0	-1.0
chr14	101987632	101987762	ENSG00000197102.10|DYNC1H1|AQR|AQR	927	+	2.8191795	1.1371106	-1.0	-1.0
chr14	102041453	102041568	ENSG00000197102.10|DYNC1H1|AQR|AQR	918	+	3.1108072	1.086178	-1.0	-1.0
chr14	102086985	102087085	ENSG00000080824.18|HSP90AA1|AQR|AQR	952	-	2.114005	1.319453	-1.0	-1.0
chr14	102086378	102086533	ENSG00000080824.18|HSP90AA1|AQR|AQR	991	-	4.149008	2.0378807	-1.0	-1.0
chr14	102086733	102086985	ENSG00000080824.18|HSP90AA1|AQR|AQR	965	-	3.0005474	1.4533925	-1.0	-1.0
chr14	102085707	102085757	ENSG00000080824.18|HSP90AA1|AQR|AQR	984	-	2.9104266	1.7825189	-1.0	-1.0
chr14	102085133	102085297	ENSG00000080824.18|HSP90AA1|AQR|AQR	998	-	6.002019	2.710289	-1.0	-1.0
chr14	102082444	102082564	ENSG00000080824.18|HSP90AA1|AQR|AQR	971	-	2.7186255	1.5398592	-1.0	-1.0
chr14	102082909	102083129	ENSG00000080824.18|HSP90AA1|AQR|AQR	999	-	2.9024727	2.9412293	-1.0	-1.0
chr14	102083446	102083551	ENSG00000080824.18|HSP90AA1|AQR|AQR	903	-	2.7386403	1.0110953	-1.0	-1.0
chr14	102084294	102084398	ENSG00000080824.18|HSP90AA1|AQR|AQR	934	-	3.0665255	1.182324	-1.0	-1.0
chr14	102233591	102233781	ENSG00000080823.22|MOK|AQR|AQR	914	-	4.3502812	1.0673524	-1.0	-1.0
chr14	102320378	102320568	ENSG00000022976.15|ZNF839|AQR|AQR	917	+	3.2418518	1.0787657	-1.0	-1.0
chr14	102509235	102509528	ENSG00000156381.8|ANKRD9|AQR|AQR	999	-	4.5287843	3.0807605	-1.0	-1.0
chr14	102508654	102508969	ENSG00000156381.8|ANKRD9|AQR|AQR	1000	-	4.032039	3.784309	-1.0	-1.0
chr14	102509528	102509628	ENSG00000156381.8|ANKRD9|AQR|AQR	1000	-	4.715351	6.8499174	-1.0	-1.0
chr14	102710821	102710956	ENSG00000089902.9|RCOR1|AQR|AQR	901	+	6.2342224	1.0045338	-1.0	-1.0
chr14	102714318	102714422	ENSG00000089902.9|RCOR1|AQR|AQR	901	+	6.016671	1.0045338	-1.0	-1.0
chr14	103129904	103130009	ENSG00000185215.8|TNFAIP2|AQR|AQR	901	+	5.908552	1.0045338	-1.0	-1.0
chr14	103131515	103131638	ENSG00000185215.8|TNFAIP2|AQR|AQR	987	+	7.048613	1.878311	-1.0	-1.0
chr14	103131150	103131280	ENSG00000185215.8|TNFAIP2|AQR|AQR	985	+	6.948409	1.8303734	-1.0	-1.0
chr14	103131051	103131150	ENSG00000185215.8|TNFAIP2|AQR|AQR	901	+	6.1118717	1.0045338	-1.0	-1.0
chr14	103336750	103336945	ENSG00000100664.10|EIF5|AQR|AQR	992	+	4.3566947	2.0735178	-1.0	-1.0
chr14	103339053	103339171	ENSG00000100664.10|EIF5|AQR|AQR	931	+	6.343568	1.1641049	-1.0	-1.0
chr14	103338893	103339033	ENSG00000100664.10|EIF5|AQR|AQR	957	+	4.3023815	1.3633455	-1.0	-1.0
chr14	103336070	103336170	ENSG00000100664.10|EIF5|AQR|AQR	901	+	3.0304136	1.0045338	-1.0	-1.0
chr14	103339301	103339431	ENSG00000100664.10|EIF5|AQR|AQR	913	+	3.259769	1.0599104	-1.0	-1.0
chr14	103340561	103340706	ENSG00000100664.10|EIF5|AQR|AQR	946	+	6.0350637	1.2693832	-1.0	-1.0
chr14	103338376	103338472	ENSG00000100664.10|EIF5|AQR|AQR	901	+	2.3377883	1.0045338	-1.0	-1.0
chr14	103339803	103339953	ENSG00000100664.10|EIF5|AQR|AQR	917	+	3.4755208	1.0802884	-1.0	-1.0
chr14	103340861	103340962	ENSG00000100664.10|EIF5|AQR|AQR	901	+	6.016671	1.0045338	-1.0	-1.0
chr14	103338472	103338727	ENSG00000100664.10|EIF5|AQR|AQR	960	+	6.2902694	1.3997253	-1.0	-1.0
chr14	103336550	103336720	ENSG00000100664.10|EIF5|AQR|AQR	901	+	5.2949443	1.0045338	-1.0	-1.0
chr14	103451802	103451912	ENSG00000075413.17|MARK3|AQR|AQR	901	+	3.990083	1.0045338	-1.0	-1.0
chr14	103467103	103467288	ENSG00000075413.17|MARK3|AQR|AQR	973	+	3.5132694	1.5658984	-1.0	-1.0
chr14	103467903	103468123	ENSG00000075413.17|MARK3|AQR|AQR	995	+	4.63931	2.2957206	-1.0	-1.0
chr14	103522131	103522271	ENSG00000166165.12|CKB|AQR|AQR	913	-	3.300983	1.0622979	-1.0	-1.0
chr14	103521601	103521776	ENSG00000166165.12|CKB|AQR|AQR	950	-	3.9611664	1.3032128	-1.0	-1.0
chr14	103521101	103521231	ENSG00000166165.12|CKB|AQR|AQR	978	-	4.15841	1.651864	-1.0	-1.0
chr14	103522506	103522606	ENSG00000166165.12|CKB|AQR|AQR	901	-	5.9475417	1.0045338	-1.0	-1.0
chr14	103520468	103520708	ENSG00000166165.12|CKB|AQR|AQR	966	-	4.2761936	1.4726633	-1.0	-1.0
chr14	103520883	103521003	ENSG00000166165.12|CKB|AQR|AQR	901	-	5.9475417	1.0045338	-1.0	-1.0
chr14	103708422	103708592	ENSG00000126215.13|XRCC3|AQR|AQR	901	-	6.1742034	1.0045338	-1.0	-1.0
chr14	103727663	103727818	ENSG00000100711.13|ZFYVE21|AQR|AQR	956	+	6.460331	1.3581072	-1.0	-1.0
chr14	103913862	103914052	ENSG00000156411.9|C14orf2|AQR|AQR	936	-	4.549911	1.195239	-1.0	-1.0
chr14	104713611	104713711	ENSG00000203485.12|INF2|AQR|AQR	901	+	5.9250445	1.0045338	-1.0	-1.0
chr14	104718691	104718794	ENSG00000203485.12|INF2|AQR|AQR	901	+	6.2099915	1.0045338	-1.0	-1.0
chr14	104712457	104712553	ENSG00000203485.12|INF2|AQR|AQR	901	+	6.056769	1.0045338	-1.0	-1.0
chr14	104714757	104714856	ENSG00000203485.12|INF2|AQR|AQR	936	+	4.3031325	1.1935887	-1.0	-1.0
chr14	104756674	104756869	ENSG00000184990.12|SIVA1|AQR|AQR	961	+	4.581347	1.4069214	-1.0	-1.0
chr14	104775944	104776044	ENSG00000142208.15|AKT1|AQR|AQR	901	-	6.2060695	1.0045338	-1.0	-1.0
chr14	104776529	104776719	ENSG00000142208.15|AKT1|AQR|AQR	931	-	4.514661	1.1626539	-1.0	-1.0
chr14	104773834	104774074	ENSG00000142208.15|AKT1|AQR|AQR	937	-	5.7403064	1.2001538	-1.0	-1.0
chr14	104876115	104876250	ENSG00000099814.15|CEP170B|AQR|AQR	901	+	6.19491	1.0045338	-1.0	-1.0
chr14	105151739	105151937	ENSG00000184916.8|JAG2|AQR|AQR	909	-	4.8869123	1.0390134	-1.0	-1.0
chr14	105151396	105151625	ENSG00000184916.8|JAG2|AQR|AQR	963	-	5.928141	1.4266207	-1.0	-1.0
chr14	105151104	105151282	ENSG00000184916.8|JAG2|AQR|AQR	927	-	3.3888075	1.138209	-1.0	-1.0
chr14	105151282	105151396	ENSG00000184916.8|JAG2|AQR|AQR	901	-	6.184329	1.0045338	-1.0	-1.0
chr14	105144929	105145029	ENSG00000184916.8|JAG2|AQR|AQR	901	-	4.1695614	1.0045338	-1.0	-1.0
chr14	105151937	105152037	ENSG00000184916.8|JAG2|AQR|AQR	967	-	4.7103558	1.4804498	-1.0	-1.0
chr14	105147547	105147652	ENSG00000184916.8|JAG2|AQR|AQR	901	-	6.0010085	1.0045338	-1.0	-1.0
chr14	105177643	105177788	ENSG00000257622.1|AL512356.1|AQR|AQR	901	-	6.0849485	1.0045338	-1.0	-1.0
chr14	105177691	105177757	ENSG00000183828.14|NUDT14|AQR|AQR	901	-	5.9795575	1.0045338	-1.0	-1.0
chr14	105212016	105212211	ENSG00000185024.16|BRF1|AQR|AQR	977	-	5.824737	1.6351429	-1.0	-1.0
chr14	105219160	105219355	ENSG00000185024.16|BRF1|AQR|AQR	901	-	6.1393394	1.0045338	-1.0	-1.0
chr14	105219970	105220125	ENSG00000185024.16|BRF1|AQR|AQR	988	-	4.5201197	1.931689	-1.0	-1.0
chr14	105462023	105462158	ENSG00000182979.17|MTA1|AQR|AQR	901	+	6.1230936	1.0042305	-1.0	-1.0
chr14	105464147	105464252	ENSG00000182979.17|MTA1|AQR|AQR	901	+	6.1468434	1.0045338	-1.0	-1.0
chr14	105463183	105463383	ENSG00000182979.17|MTA1|AQR|AQR	991	+	5.439665	2.062306	-1.0	-1.0
chr14	105460953	105461073	ENSG00000182979.17|MTA1|AQR|AQR	924	+	4.1134315	1.1170019	-1.0	-1.0
chr14	105469719	105469879	ENSG00000182979.17|MTA1|AQR|AQR	944	+	5.342081	1.2493058	-1.0	-1.0
chr14	105469364	105469619	ENSG00000182979.17|MTA1|AQR|AQR	911	+	3.9527743	1.0486025	-1.0	-1.0
chr14	105464863	105464993	ENSG00000182979.17|MTA1|AQR|AQR	979	+	6.8102975	1.6728208	-1.0	-1.0
chr15	20439051	20439221	ENSG00000180229.12|HERC2P3|AQR|AQR	901	-	4.0976253	1.0043254	-1.0	-1.0
chr15	22572811	22572928	ENSG00000276550.4|HERC2P2|AQR|AQR	952	+	5.256625	1.317611	-1.0	-1.0
chr15	22810778	22810918	ENSG00000170113.15|NIPA1|AQR|AQR	901	+	3.6425352	1.003515	-1.0	-1.0
chr15	22851773	22851870	ENSG00000140157.14|NIPA2|AQR|AQR	901	+	6.290007	1.0045338	-1.0	-1.0
chr15	22838895	22839000	ENSG00000140157.14|NIPA2|AQR|AQR	901	+	6.1118717	1.0045338	-1.0	-1.0
chr15	22917692	22917872	ENSG00000273749.4|CYFIP1|AQR|AQR	942	-	5.0088654	1.2361175	-1.0	-1.0
chr15	25354257	25354357	ENSG00000114062.18|UBE3A|AQR|AQR	901	-	6.1737323	1.0045338	-1.0	-1.0
chr15	25370565	25370665	ENSG00000114062.18|UBE3A|AQR|AQR	901	-	4.2562804	1.0045338	-1.0	-1.0
chr15	28169320	28169465	ENSG00000128731.15|HERC2|AQR|AQR	901	-	5.834576	1.0045338	-1.0	-1.0
chr15	28214497	28214654	ENSG00000128731.15|HERC2|AQR|AQR	968	-	4.692494	1.4924731	-1.0	-1.0
chr15	28214272	28214397	ENSG00000128731.15|HERC2|AQR|AQR	1000	-	4.6131563	3.4985247	-1.0	-1.0
chr15	28116566	28116664	ENSG00000128731.15|HERC2|AQR|AQR	901	-	5.9250445	1.0045338	-1.0	-1.0
chr15	28116664	28116764	ENSG00000128731.15|HERC2|AQR|AQR	901	-	6.277118	1.0045338	-1.0	-1.0
chr15	28272893	28273118	ENSG00000128731.15|HERC2|AQR|AQR	947	-	3.8307989	1.2736948	-1.0	-1.0
chr15	28214654	28214754	ENSG00000128731.15|HERC2|AQR|AQR	985	-	3.788617	1.8192735	-1.0	-1.0
chr15	28132830	28132950	ENSG00000128731.15|HERC2|AQR|AQR	933	-	6.303283	1.1733469	-1.0	-1.0
chr15	28260970	28261090	ENSG00000128731.15|HERC2|AQR|AQR	901	-	4.598505	1.0036457	-1.0	-1.0
chr15	28182400	28182500	ENSG00000128731.15|HERC2|AQR|AQR	924	-	3.4971664	1.1167543	-1.0	-1.0
chr15	28115330	28115525	ENSG00000128731.15|HERC2|AQR|AQR	983	-	6.631832	1.7580261	-1.0	-1.0
chr15	28177302	28177418	ENSG00000128731.15|HERC2|AQR|AQR	901	-	6.308414	1.0045338	-1.0	-1.0
chr15	28168590	28168695	ENSG00000128731.15|HERC2|AQR|AQR	901	-	3.3905659	1.0045338	-1.0	-1.0
chr15	28177127	28177257	ENSG00000128731.15|HERC2|AQR|AQR	967	-	4.435832	1.4803016	-1.0	-1.0
chr15	28847571	28847756	ENSG00000261377.5|PDCD6IPP2|AQR|AQR	961	+	6.5102005	1.4094176	-1.0	-1.0
chr15	29075001	29075106	ENSG00000034053.14|APBA2|AQR|AQR	993	+	7.253611	2.1415155	-1.0	-1.0
chr15	29075936	29076036	ENSG00000034053.14|APBA2|AQR|AQR	900	+	5.968678	1.0000858	-1.0	-1.0
chr15	29705395	29705527	ENSG00000104067.16|TJP1|AQR|AQR	938	-	6.3376846	1.2106273	-1.0	-1.0
chr15	30925939	30926104	ENSG00000198690.9|FAN1|AQR|AQR	957	+	6.019155	1.3659173	-1.0	-1.0
chr15	30930437	30930537	ENSG00000198690.9|FAN1|AQR|AQR	901	+	6.0010085	1.0045338	-1.0	-1.0
chr15	30925843	30925939	ENSG00000198690.9|FAN1|AQR|AQR	995	+	4.018981	2.3221073	-1.0	-1.0
chr15	32633108	32633223	ENSG00000198826.10|ARHGAP11A|AQR|AQR	923	+	6.227056	1.1133337	-1.0	-1.0
chr15	32635881	32636006	ENSG00000198826.10|ARHGAP11A|AQR|AQR	901	+	2.70416	1.0041295	-1.0	-1.0
chr15	32633833	32633932	ENSG00000198826.10|ARHGAP11A|AQR|AQR	918	+	3.1867206	1.0855817	-1.0	-1.0
chr15	34147119	34147244	ENSG00000134152.10|KATNBL1|AQR|AQR	901	-	3.7990332	1.0045338	-1.0	-1.0
chr15	34363421	34363521	ENSG00000176454.13|LPCAT4|AQR|AQR	901	-	6.24625	1.0045338	-1.0	-1.0
chr15	34359993	34360208	ENSG00000176454.13|LPCAT4|AQR|AQR	977	-	3.503647	1.6385545	-1.0	-1.0
chr15	34365711	34365826	ENSG00000176454.13|LPCAT4|AQR|AQR	901	-	6.1129684	1.0045338	-1.0	-1.0
chr15	34361301	34361456	ENSG00000176454.13|LPCAT4|AQR|AQR	901	-	6.248273	1.0045338	-1.0	-1.0
chr15	34873932	34874122	ENSG00000021776.10|AQR|AQR|AQR	952	-	6.504194	1.3218151	-1.0	-1.0
chr15	34874577	34874702	ENSG00000021776.10|AQR|AQR|AQR	917	-	3.3525047	1.0826452	-1.0	-1.0
chr15	37097812	37097966	ENSG00000134138.19|MEIS2|AQR|AQR	948	-	2.8292177	1.2832701	-1.0	-1.0
chr15	37097966	37098066	ENSG00000134138.19|MEIS2|AQR|AQR	971	-	4.714571	1.5366551	-1.0	-1.0
chr15	37096288	37096506	ENSG00000134138.19|MEIS2|AQR|AQR	994	-	3.4614754	2.211109	-1.0	-1.0
chr15	40036887	40036987	ENSG00000140319.10|SRP14|AQR|AQR	901	-	6.3152857	1.0045338	-1.0	-1.0
chr15	40038776	40038906	ENSG00000140319.10|SRP14|AQR|AQR	972	-	4.1850257	1.5537994	-1.0	-1.0
chr15	40196774	40196889	ENSG00000156970.12|BUB1B|AQR|AQR	901	+	6.062454	1.0045338	-1.0	-1.0
chr15	40165196	40165316	ENSG00000156970.12|BUB1B|AQR|AQR	960	+	6.6018486	1.3992618	-1.0	-1.0
chr15	40209520	40209634	ENSG00000156970.12|BUB1B|AQR|AQR	901	+	4.104089	1.003812	-1.0	-1.0
chr15	40185434	40185574	ENSG00000156970.12|BUB1B|AQR|AQR	950	+	3.5569189	1.3049419	-1.0	-1.0
chr15	40383277	40383417	ENSG00000128944.13|KNSTRN|AQR|AQR	927	+	3.817559	1.1352923	-1.0	-1.0
chr15	40386396	40386591	ENSG00000128944.13|KNSTRN|AQR|AQR	912	+	3.3835516	1.0534791	-1.0	-1.0
chr15	40391552	40391652	ENSG00000128944.13|KNSTRN|AQR|AQR	900	+	5.968678	1.0001055	-1.0	-1.0
chr15	40464470	40464547	ENSG00000140320.11|BAHD1|AQR|AQR	1000	+	5.4866953	3.9110012	-1.0	-1.0
chr15	40465049	40465424	ENSG00000140320.11|BAHD1|AQR|AQR	997	+	4.7124066	2.5712836	-1.0	-1.0
chr15	40462196	40462294	ENSG00000140320.11|BAHD1|AQR|AQR	964	+	6.6119533	1.4419723	-1.0	-1.0
chr15	40464020	40464120	ENSG00000140320.11|BAHD1|AQR|AQR	901	+	6.145671	1.0045338	-1.0	-1.0
chr15	40463729	40463860	ENSG00000140320.11|BAHD1|AQR|AQR	983	+	6.970869	1.7687408	-1.0	-1.0
chr15	40459800	40459896	ENSG00000140320.11|BAHD1|AQR|AQR	963	+	6.5770597	1.4289092	-1.0	-1.0
chr15	40464547	40464752	ENSG00000140320.11|BAHD1|AQR|AQR	999	+	6.239158	2.8764863	-1.0	-1.0
chr15	40564880	40565057	ENSG00000128891.15|CCDC32|AQR|AQR	947	-	6.1428967	1.278229	-1.0	-1.0
chr15	40615236	40615340	ENSG00000137812.19|KNL1|AQR|AQR	901	+	6.1649437	1.0045338	-1.0	-1.0
chr15	40737528	40737723	ENSG00000137824.15|RMDN3|AQR|AQR	901	-	5.318015	1.0035329	-1.0	-1.0
chr15	40754761	40755211	ENSG00000137824.15|RMDN3|AQR|AQR	979	-	5.920486	1.6792177	-1.0	-1.0
chr15	40779850	40779997	ENSG00000104129.9|DNAJC17|AQR|AQR	969	-	6.774051	1.5140209	-1.0	-1.0
chr15	40775457	40775572	ENSG00000104129.9|DNAJC17|AQR|AQR	923	-	4.6832957	1.1132293	-1.0	-1.0
chr15	40813322	40813512	ENSG00000166140.17|ZFYVE19|AQR|AQR	990	+	7.0049524	1.988622	-1.0	-1.0
chr15	40810658	40810853	ENSG00000166140.17|ZFYVE19|AQR|AQR	901	+	6.1841993	1.0045338	-1.0	-1.0
chr15	40813642	40813747	ENSG00000166140.17|ZFYVE19|AQR|AQR	901	+	5.908552	1.0045338	-1.0	-1.0
chr15	40954205	40954263	ENSG00000128965.11|CHAC1|AQR|AQR	972	+	4.754457	1.5595341	-1.0	-1.0
chr15	40953716	40953814	ENSG00000128965.11|CHAC1|AQR|AQR	901	+	3.3031175	1.0045338	-1.0	-1.0
chr15	40955273	40955372	ENSG00000128965.11|CHAC1|AQR|AQR	901	+	3.9967575	1.0039562	-1.0	-1.0
chr15	40953814	40953934	ENSG00000128965.11|CHAC1|AQR|AQR	918	+	6.27347	1.0857661	-1.0	-1.0
chr15	40985227	40985332	ENSG00000128908.15|INO80|AQR|AQR	901	-	6.0256243	1.0045338	-1.0	-1.0
chr15	41284014	41284234	ENSG00000247556.6|OIP5-AS1|AQR|AQR	986	+	4.7625823	1.8445786	-1.0	-1.0
chr15	41286025	41286195	ENSG00000247556.6|OIP5-AS1|AQR|AQR	919	+	2.491914	1.0897375	-1.0	-1.0
chr15	41285419	41285614	ENSG00000247556.6|OIP5-AS1|AQR|AQR	965	+	3.350222	1.4605905	-1.0	-1.0
chr15	41332131	41332239	ENSG00000104147.8|OIP5|AQR|AQR	901	-	6.0246744	1.0045338	-1.0	-1.0
chr15	41365589	41365746	ENSG00000137804.12|NUSAP1|AQR|AQR	990	+	5.4054313	2.0179238	-1.0	-1.0
chr15	41371418	41371526	ENSG00000137804.12|NUSAP1|AQR|AQR	901	+	6.041949	1.0045338	-1.0	-1.0
chr15	41342270	41342375	ENSG00000137804.12|NUSAP1|AQR|AQR	901	+	5.977893	1.0045338	-1.0	-1.0
chr15	41365491	41365589	ENSG00000137804.12|NUSAP1|AQR|AQR	997	+	4.6017036	2.5804615	-1.0	-1.0
chr15	41464895	41465000	ENSG00000137815.14|RTF1|AQR|AQR	901	+	6.0208845	1.0045338	-1.0	-1.0
chr15	41478484	41478719	ENSG00000137815.14|RTF1|AQR|AQR	922	+	4.647341	1.1068652	-1.0	-1.0
chr15	41466025	41466135	ENSG00000137815.14|RTF1|AQR|AQR	901	+	6.1791434	1.0045338	-1.0	-1.0
chr15	41480325	41480475	ENSG00000137815.14|RTF1|AQR|AQR	909	+	6.240002	1.0429405	-1.0	-1.0
chr15	41471251	41471349	ENSG00000137815.14|RTF1|AQR|AQR	901	+	5.908552	1.0045338	-1.0	-1.0
chr15	41536847	41537012	ENSG00000103932.11|RPAP1|AQR|AQR	901	-	6.1510253	1.0045338	-1.0	-1.0
chr15	41520295	41520455	ENSG00000103932.11|RPAP1|AQR|AQR	901	-	6.0499835	1.0045338	-1.0	-1.0
chr15	41569912	41570026	ENSG00000092445.11|TYRO3|AQR|AQR	901	+	6.0520163	1.0045338	-1.0	-1.0
chr15	41571022	41571118	ENSG00000092445.11|TYRO3|AQR|AQR	901	+	5.9250445	1.0045338	-1.0	-1.0
chr15	41835644	41835794	ENSG00000243789.10|JMJD7|AQR|AQR	976	+	5.608571	1.6165811	-1.0	-1.0
chr15	41836666	41836780	ENSG00000243789.10|JMJD7|AQR|AQR	901	+	6.1865273	1.0045338	-1.0	-1.0
chr15	41836049	41836209	ENSG00000243789.10|JMJD7|AQR|AQR	914	+	4.2589464	1.0670096	-1.0	-1.0
chr15	41835644	41835794	ENSG00000168970.22|JMJD7-PLA2G4B|AQR|AQR	976	+	5.608571	1.6159886	-1.0	-1.0
chr15	41842492	41842591	ENSG00000168970.22|JMJD7-PLA2G4B|AQR|AQR	950	+	3.8063428	1.2980299	-1.0	-1.0
chr15	41836051	41836211	ENSG00000168970.22|JMJD7-PLA2G4B|AQR|AQR	919	+	4.446163	1.091326	-1.0	-1.0
chr15	41836664	41836859	ENSG00000168970.22|JMJD7-PLA2G4B|AQR|AQR	901	+	6.135678	1.0045338	-1.0	-1.0
chr15	41841516	41841571	ENSG00000168970.22|JMJD7-PLA2G4B|AQR|AQR	901	+	6.062212	1.0045338	-1.0	-1.0
chr15	41842591	41842721	ENSG00000168970.22|JMJD7-PLA2G4B|AQR|AQR	935	+	6.359966	1.1838944	-1.0	-1.0
chr15	41841445	41841670	ENSG00000243708.10|PLA2G4B|AQR|AQR	912	+	6.1615257	1.057192	-1.0	-1.0
chr15	41842492	41842722	ENSG00000243708.10|PLA2G4B|AQR|AQR	980	+	4.943939	1.688712	-1.0	-1.0
chr15	41841230	41841370	ENSG00000243708.10|PLA2G4B|AQR|AQR	964	+	6.6560025	1.440651	-1.0	-1.0
chr15	42184446	42184571	ENSG00000166887.15|VPS39|AQR|AQR	901	-	6.252695	1.0045338	-1.0	-1.0
chr15	42191400	42191555	ENSG00000166887.15|VPS39|AQR|AQR	958	-	6.2232137	1.3725365	-1.0	-1.0
chr15	42191170	42191260	ENSG00000166887.15|VPS39|AQR|AQR	983	-	6.851198	1.7583475	-1.0	-1.0
chr15	42217802	42217942	ENSG00000103978.15|TMEM87A|AQR|AQR	901	-	6.0936804	1.0045338	-1.0	-1.0
chr15	42428134	42428234	ENSG00000103994.16|ZNF106|AQR|AQR	901	-	5.963667	1.0045338	-1.0	-1.0
chr15	42422368	42422500	ENSG00000103994.16|ZNF106|AQR|AQR	953	-	4.424953	1.3321078	-1.0	-1.0
chr15	42548010	42548200	ENSG00000180979.9|LRRC57|AQR|AQR	901	-	6.213878	1.0045338	-1.0	-1.0
chr15	42728487	42728651	ENSG00000140326.12|CDAN1|AQR|AQR	935	-	6.444573	1.1902944	-1.0	-1.0
chr15	42729567	42729622	ENSG00000140326.12|CDAN1|AQR|AQR	901	-	6.2722387	1.0045338	-1.0	-1.0
chr15	42736988	42737088	ENSG00000140326.12|CDAN1|AQR|AQR	901	-	4.0398717	1.0045338	-1.0	-1.0
chr15	42732408	42732508	ENSG00000140326.12|CDAN1|AQR|AQR	901	-	6.0676293	1.0045338	-1.0	-1.0
chr15	42871536	42871761	ENSG00000128881.16|TTBK2|AQR|AQR	991	-	5.039895	2.0274587	-1.0	-1.0
chr15	42872610	42872710	ENSG00000128881.16|TTBK2|AQR|AQR	964	-	4.647615	1.4393157	-1.0	-1.0
chr15	42872496	42872610	ENSG00000128881.16|TTBK2|AQR|AQR	901	-	3.3659377	1.0045338	-1.0	-1.0
chr15	43025013	43025113	ENSG00000159459.11|UBR1|AQR|AQR	901	-	6.2507167	1.0045338	-1.0	-1.0
chr15	43025263	43025368	ENSG00000159459.11|UBR1|AQR|AQR	901	-	4.023939	1.0045338	-1.0	-1.0
chr15	42988707	42988832	ENSG00000159459.11|UBR1|AQR|AQR	941	-	6.305044	1.2285953	-1.0	-1.0
chr15	43070794	43070894	ENSG00000159459.11|UBR1|AQR|AQR	901	-	6.0826197	1.0045338	-1.0	-1.0
chr15	43056224	43056343	ENSG00000159459.11|UBR1|AQR|AQR	954	-	6.5038776	1.3374003	-1.0	-1.0
chr15	43190965	43191042	ENSG00000166946.13|CCNDBP1|AQR|AQR	901	+	2.8065186	1.0045338	-1.0	-1.0
chr15	43192742	43192912	ENSG00000166946.13|CCNDBP1|AQR|AQR	944	+	3.296426	1.2533528	-1.0	-1.0
chr15	43185667	43185782	ENSG00000166946.13|CCNDBP1|AQR|AQR	928	+	3.0854645	1.1415272	-1.0	-1.0
chr15	43369925	43370348	ENSG00000140265.12|ZSCAN29|AQR|AQR	990	-	5.085784	1.979966	-1.0	-1.0
chr15	43446590	43446715	ENSG00000067369.13|TP53BP1|AQR|AQR	922	-	4.527089	1.1052191	-1.0	-1.0
chr15	43415496	43415691	ENSG00000067369.13|TP53BP1|AQR|AQR	966	-	4.278237	1.4694448	-1.0	-1.0
chr15	43491517	43491668	ENSG00000067369.13|TP53BP1|AQR|AQR	901	-	6.1265063	1.0045338	-1.0	-1.0
chr15	43421696	43421796	ENSG00000067369.13|TP53BP1|AQR|AQR	901	-	6.016671	1.0045338	-1.0	-1.0
chr15	43765566	43765716	ENSG00000167004.12|PDIA3|AQR|AQR	906	+	3.2051728	1.0287416	-1.0	-1.0
chr15	43766910	43767010	ENSG00000167004.12|PDIA3|AQR|AQR	901	+	6.041514	1.0045338	-1.0	-1.0
chr15	43769656	43769861	ENSG00000167004.12|PDIA3|AQR|AQR	921	+	3.6721733	1.1012964	-1.0	-1.0
chr15	43761531	43761651	ENSG00000167004.12|PDIA3|AQR|AQR	911	+	4.22268	1.0528402	-1.0	-1.0
chr15	43766012	43766132	ENSG00000167004.12|PDIA3|AQR|AQR	901	+	6.1419196	1.0045338	-1.0	-1.0
chr15	43761326	43761423	ENSG00000167004.12|PDIA3|AQR|AQR	901	+	3.284676	1.0045338	-1.0	-1.0
chr15	43770439	43770559	ENSG00000167004.12|PDIA3|AQR|AQR	913	+	3.0935578	1.0595129	-1.0	-1.0
chr15	43766617	43766722	ENSG00000167004.12|PDIA3|AQR|AQR	901	+	4.0297265	1.0030754	-1.0	-1.0
chr15	43793398	43793788	ENSG00000140264.19|SERF2|AQR|AQR	1000	+	4.33063	3.524406	-1.0	-1.0
chr15	43792371	43792481	ENSG00000140264.19|SERF2|AQR|AQR	943	+	3.3086016	1.2456148	-1.0	-1.0
chr15	43792983	43793218	ENSG00000140264.19|SERF2|AQR|AQR	1000	+	4.430652	5.30215	-1.0	-1.0
chr15	43801141	43801281	ENSG00000242028.6|HYPK|AQR|AQR	910	+	3.548025	1.0451155	-1.0	-1.0
chr15	43809889	43809989	ENSG00000140259.6|MFAP1|AQR|AQR	901	-	6.0973554	1.0045338	-1.0	-1.0
chr15	44486700	44486815	ENSG00000137770.13|CTDSPL2|AQR|AQR	901	+	6.1064615	1.0045338	-1.0	-1.0
chr15	44536702	44536867	ENSG00000179523.4|EIF3J-AS1|AQR|AQR	901	-	6.1496105	1.0045338	-1.0	-1.0
chr15	44557648	44557748	ENSG00000104131.12|EIF3J|AQR|AQR	901	+	6.062212	1.0045338	-1.0	-1.0
chr15	44573481	44573616	ENSG00000104133.14|SPG11|AQR|AQR	901	-	6.1829963	1.0045338	-1.0	-1.0
chr15	44583717	44583813	ENSG00000104133.14|SPG11|AQR|AQR	901	-	5.9952526	1.0045338	-1.0	-1.0
chr15	44621659	44621814	ENSG00000104133.14|SPG11|AQR|AQR	970	-	4.4307113	1.5233035	-1.0	-1.0
chr15	44565748	44565848	ENSG00000104133.14|SPG11|AQR|AQR	901	-	5.9475417	1.0045338	-1.0	-1.0
chr15	44715607	44715827	ENSG00000166710.17|B2M|AQR|AQR	992	+	4.365088	2.0828447	-1.0	-1.0
chr15	44716192	44716452	ENSG00000166710.17|B2M|AQR|AQR	991	+	4.1465716	2.0582206	-1.0	-1.0
chr15	45068956	45069052	ENSG00000140263.13|SORD|AQR|AQR	963	+	6.7306166	1.4340836	-1.0	-1.0
chr15	45403420	45403518	ENSG00000171763.18|SPATA5L1|AQR|AQR	963	+	6.6016498	1.4293299	-1.0	-1.0
chr15	45592235	45592345	ENSG00000260170.1|AC090527.2|AQR|AQR	901	+	6.145671	1.0045338	-1.0	-1.0
chr15	48331404	48331684	ENSG00000128951.13|DUT|AQR|AQR	999	+	6.060194	2.976678	-1.0	-1.0
chr15	48331699	48331795	ENSG00000128951.13|DUT|AQR|AQR	968	+	3.3497546	1.4938899	-1.0	-1.0
chr15	48331795	48332030	ENSG00000128951.13|DUT|AQR|AQR	973	+	3.6811476	1.5667944	-1.0	-1.0
chr15	48332102	48332502	ENSG00000128951.13|DUT|AQR|AQR	999	+	4.742937	3.2494493	-1.0	-1.0
chr15	48797660	48797980	ENSG00000103995.13|CEP152|AQR|AQR	994	-	5.4580884	2.2324631	-1.0	-1.0
chr15	48741480	48741695	ENSG00000103995.13|CEP152|AQR|AQR	964	-	3.9337387	1.4392298	-1.0	-1.0
chr15	48878190	48878295	ENSG00000255302.4|EID1|AQR|AQR	901	+	6.026197	1.0045338	-1.0	-1.0
chr15	49028168	49028268	ENSG00000138593.8|SECISBP2L|AQR|AQR	901	-	6.2850666	1.0045338	-1.0	-1.0
chr15	49134244	49134414	ENSG00000166200.14|COPS2|AQR|AQR	942	-	3.6400235	1.2368346	-1.0	-1.0
chr15	49130619	49130718	ENSG00000166200.14|COPS2|AQR|AQR	901	-	6.2060695	1.0045338	-1.0	-1.0
chr15	49621024	49621219	ENSG00000104047.14|DTWD1|AQR|AQR	975	+	4.9546824	1.6075664	-1.0	-1.0
chr15	50356159	50356424	ENSG00000244879.6|GABPB1-AS1|AQR|AQR	1000	+	4.232819	4.270114	-1.0	-1.0
chr15	50370204	50370414	ENSG00000244879.6|GABPB1-AS1|AQR|AQR	1000	+	3.8918657	3.6867254	-1.0	-1.0
chr15	50459162	50459262	ENSG00000138592.13|USP8|AQR|AQR	901	+	6.0973554	1.0045338	-1.0	-1.0
chr15	50580873	50580908	ENSG00000092439.13|TRPM7|AQR|AQR	901	-	4.0617523	1.0039239	-1.0	-1.0
chr15	50580908	50581008	ENSG00000092439.13|TRPM7|AQR|AQR	901	-	6.1874766	1.0045338	-1.0	-1.0
chr15	50726225	50726335	ENSG00000138600.9|SPPL2A|AQR|AQR	901	-	6.0221314	1.0045338	-1.0	-1.0
chr15	51887613	51887711	ENSG00000138594.13|TMOD3|AQR|AQR	901	+	4.293914	1.0045338	-1.0	-1.0
chr15	52019401	52019511	ENSG00000069956.11|MAPK6|AQR|AQR	901	+	2.9809728	1.0045338	-1.0	-1.0
chr15	55196809	55196909	ENSG00000137876.9|RSL24D1|AQR|AQR	901	-	2.7445562	1.0045338	-1.0	-1.0
chr15	55192622	55192762	ENSG00000137876.9|RSL24D1|AQR|AQR	901	-	4.021628	1.0037928	-1.0	-1.0
chr15	55408123	55408308	ENSG00000261771.5|DNAAF4-CCPG1|AQR|AQR	901	-	6.189457	1.0045338	-1.0	-1.0
chr15	56142900	56143005	ENSG00000181827.14|RFX7|AQR|AQR	970	-	4.8025436	1.5300109	-1.0	-1.0
chr15	56143935	56144145	ENSG00000181827.14|RFX7|AQR|AQR	977	-	6.376371	1.6307521	-1.0	-1.0
chr15	56918807	56918906	ENSG00000140262.17|TCF12|AQR|AQR	901	+	2.4188268	1.0045338	-1.0	-1.0
chr15	57262208	57262308	ENSG00000140262.17|TCF12|AQR|AQR	901	+	5.908552	1.0045338	-1.0	-1.0
chr15	58010778	58010903	ENSG00000128918.14|ALDH1A2|AQR|AQR	939	-	6.466142	1.2174025	-1.0	-1.0
chr15	58821823	58821943	ENSG00000128923.10|MINDY2|AQR|AQR	945	+	6.50568	1.2602036	-1.0	-1.0
chr15	58821721	58821823	ENSG00000128923.10|MINDY2|AQR|AQR	950	+	3.4718008	1.3001866	-1.0	-1.0
chr15	58912991	58913101	ENSG00000137776.16|SLTM|AQR|AQR	901	-	5.9979224	1.0045338	-1.0	-1.0
chr15	58912607	58912712	ENSG00000137776.16|SLTM|AQR|AQR	903	-	2.929844	1.0123117	-1.0	-1.0
chr15	58889554	58889689	ENSG00000137776.16|SLTM|AQR|AQR	947	-	5.9906244	1.2772733	-1.0	-1.0
chr15	58889388	58889488	ENSG00000137776.16|SLTM|AQR|AQR	901	-	5.9250445	1.0045338	-1.0	-1.0
chr15	59084019	59084209	ENSG00000157450.15|RNF111|AQR|AQR	946	+	4.2887177	1.2663448	-1.0	-1.0
chr15	59081185	59081284	ENSG00000157450.15|RNF111|AQR|AQR	962	+	6.482436	1.4251053	-1.0	-1.0
chr15	59652164	59652304	ENSG00000140307.10|GTF2A2|AQR|AQR	901	-	3.1349611	1.0045338	-1.0	-1.0
chr15	59652166	59652301	ENSG00000227161.1|AC092755.1|AQR|AQR	908	-	3.1523366	1.0375726	-1.0	-1.0
chr15	60361054	60361164	ENSG00000182718.16|ANXA2|AQR|AQR	901	-	6.1128736	1.0045338	-1.0	-1.0
chr15	60352224	60352378	ENSG00000182718.16|ANXA2|AQR|AQR	980	-	6.863012	1.7073361	-1.0	-1.0
chr15	60351723	60351819	ENSG00000182718.16|ANXA2|AQR|AQR	905	-	2.7608004	1.0240095	-1.0	-1.0
chr15	60355822	60355952	ENSG00000182718.16|ANXA2|AQR|AQR	932	-	3.463835	1.1668437	-1.0	-1.0
chr15	60352378	60352476	ENSG00000182718.16|ANXA2|AQR|AQR	924	-	2.76926	1.1182697	-1.0	-1.0
chr15	60351819	60351924	ENSG00000182718.16|ANXA2|AQR|AQR	901	-	5.9795575	1.0045338	-1.0	-1.0
chr15	63060893	63061038	ENSG00000140416.19|TPM1|AQR|AQR	901	+	4.188331	1.0045338	-1.0	-1.0
chr15	63059652	63059777	ENSG00000140416.19|TPM1|AQR|AQR	901	+	6.1772647	1.0045338	-1.0	-1.0
chr15	63155554	63155659	ENSG00000185088.13|RPS27L|AQR|AQR	901	-	5.9898033	1.0045338	-1.0	-1.0
chr15	63588604	63588714	ENSG00000140455.16|USP3|AQR|AQR	901	+	5.9475417	1.0045338	-1.0	-1.0
chr15	63570589	63570709	ENSG00000140455.16|USP3|AQR|AQR	901	+	4.061809	1.0045338	-1.0	-1.0
chr15	63558105	63558188	ENSG00000140455.16|USP3|AQR|AQR	901	+	4.13456	1.0045338	-1.0	-1.0
chr15	63616310	63616429	ENSG00000103657.13|HERC1|AQR|AQR	919	-	6.2536845	1.0896719	-1.0	-1.0
chr15	63624020	63624157	ENSG00000103657.13|HERC1|AQR|AQR	901	-	6.0840697	1.0045338	-1.0	-1.0
chr15	63633847	63633947	ENSG00000103657.13|HERC1|AQR|AQR	901	-	2.6843646	1.0045338	-1.0	-1.0
chr15	63680400	63680536	ENSG00000103657.13|HERC1|AQR|AQR	903	-	3.077433	1.011189	-1.0	-1.0
chr15	63654324	63654449	ENSG00000103657.13|HERC1|AQR|AQR	979	-	6.819269	1.6843855	-1.0	-1.0
chr15	63734642	63734777	ENSG00000103657.13|HERC1|AQR|AQR	981	-	3.0756705	1.7099847	-1.0	-1.0
chr15	63648068	63648168	ENSG00000103657.13|HERC1|AQR|AQR	901	-	4.2386165	1.0045338	-1.0	-1.0
chr15	63626154	63626279	ENSG00000103657.13|HERC1|AQR|AQR	980	-	6.828335	1.6945162	-1.0	-1.0
chr15	63718478	63718668	ENSG00000103657.13|HERC1|AQR|AQR	921	-	3.6635828	1.1035473	-1.0	-1.0
chr15	63628539	63628676	ENSG00000103657.13|HERC1|AQR|AQR	937	-	6.393384	1.1987889	-1.0	-1.0
chr15	63716473	63716578	ENSG00000103657.13|HERC1|AQR|AQR	901	-	6.0377693	1.0045338	-1.0	-1.0
chr15	63764191	63764341	ENSG00000103657.13|HERC1|AQR|AQR	901	-	6.0674553	1.0045338	-1.0	-1.0
chr15	63661560	63661752	ENSG00000103657.13|HERC1|AQR|AQR	920	-	5.018024	1.0945679	-1.0	-1.0
chr15	63633706	63633847	ENSG00000103657.13|HERC1|AQR|AQR	905	-	3.1319213	1.0215521	-1.0	-1.0
chr15	63680160	63680285	ENSG00000103657.13|HERC1|AQR|AQR	903	-	3.2761047	1.0150902	-1.0	-1.0
chr15	63664294	63664464	ENSG00000103657.13|HERC1|AQR|AQR	930	-	3.1958907	1.1535532	-1.0	-1.0
chr15	63628815	63628945	ENSG00000103657.13|HERC1|AQR|AQR	934	-	5.2282643	1.1794959	-1.0	-1.0
chr15	63663204	63663324	ENSG00000103657.13|HERC1|AQR|AQR	992	-	3.929331	2.1137183	-1.0	-1.0
chr15	63630360	63630460	ENSG00000103657.13|HERC1|AQR|AQR	946	-	3.724433	1.2692254	-1.0	-1.0
chr15	63624157	63624257	ENSG00000103657.13|HERC1|AQR|AQR	900	-	6.1063323	1.0008894	-1.0	-1.0
chr15	63625951	63626081	ENSG00000103657.13|HERC1|AQR|AQR	901	-	3.657732	1.0037766	-1.0	-1.0
chr15	64075537	64075637	ENSG00000166797.10|FAM96A|AQR|AQR	901	-	6.182268	1.0045338	-1.0	-1.0
chr15	64075412	64075532	ENSG00000166797.10|FAM96A|AQR|AQR	901	-	6.1365924	1.0045338	-1.0	-1.0
chr15	64134535	64134905	ENSG00000028528.14|SNX1|AQR|AQR	954	+	3.7818673	1.3411257	-1.0	-1.0
chr15	64131622	64131737	ENSG00000028528.14|SNX1|AQR|AQR	963	+	6.5822744	1.434847	-1.0	-1.0
chr15	64123502	64123546	ENSG00000028528.14|SNX1|AQR|AQR	989	+	6.9685106	1.949699	-1.0	-1.0
chr15	64130331	64130441	ENSG00000028528.14|SNX1|AQR|AQR	901	+	6.0310287	1.0045338	-1.0	-1.0
chr15	64131892	64132027	ENSG00000028528.14|SNX1|AQR|AQR	901	+	2.9668522	1.0052025	-1.0	-1.0
chr15	64159968	64160118	ENSG00000166794.4|PPIB|AQR|AQR	904	-	3.3175213	1.0196707	-1.0	-1.0
chr15	64156150	64156250	ENSG00000166794.4|PPIB|AQR|AQR	901	-	6.0107875	1.0045338	-1.0	-1.0
chr15	64678001	64678106	ENSG00000180357.9|ZNF609|AQR|AQR	901	+	5.966072	1.0045338	-1.0	-1.0
chr15	64500106	64500256	ENSG00000180357.9|ZNF609|AQR|AQR	901	+	5.932286	1.0035458	-1.0	-1.0
chr15	64680264	64680360	ENSG00000180357.9|ZNF609|AQR|AQR	901	+	6.0770345	1.0045338	-1.0	-1.0
chr15	64818276	64818381	ENSG00000140451.12|PIF1|AQR|AQR	901	-	4.0646067	1.0045338	-1.0	-1.0
chr15	64819056	64819216	ENSG00000140451.12|PIF1|AQR|AQR	954	-	4.6159525	1.3353914	-1.0	-1.0
chr15	64820019	64820139	ENSG00000140451.12|PIF1|AQR|AQR	971	-	6.791951	1.5409329	-1.0	-1.0
chr15	65119343	65119458	ENSG00000090470.14|PDCD7|AQR|AQR	901	-	5.963667	1.0045338	-1.0	-1.0
chr15	65551710	65551810	ENSG00000074696.12|HACD3|AQR|AQR	901	+	3.990083	1.0045338	-1.0	-1.0
chr15	65564279	65564439	ENSG00000074696.12|HACD3|AQR|AQR	941	+	4.5288663	1.2266307	-1.0	-1.0
chr15	65530622	65530718	ENSG00000074696.12|HACD3|AQR|AQR	936	+	4.3031325	1.1962084	-1.0	-1.0
chr15	65553080	65553187	ENSG00000207449.1|RNU6-19P|AQR|AQR	991	-	7.183128	2.057312	-1.0	-1.0
chr15	65887591	65887700	ENSG00000103769.9|RAB11A|AQR|AQR	901	+	6.016671	1.0045338	-1.0	-1.0
chr15	65877652	65877761	ENSG00000103769.9|RAB11A|AQR|AQR	901	+	6.076068	1.0045338	-1.0	-1.0
chr15	65877527	65877642	ENSG00000103769.9|RAB11A|AQR|AQR	901	+	6.260807	1.0045338	-1.0	-1.0
chr15	66481879	66481989	ENSG00000169032.9|MAP2K1|AQR|AQR	901	+	5.9250445	1.0045338	-1.0	-1.0
chr15	66504614	66504787	ENSG00000174444.14|RPL4|AQR|AQR	972	-	5.0856137	1.5459532	-1.0	-1.0
chr15	66499359	66499499	ENSG00000174444.14|RPL4|AQR|AQR	963	-	1.9056522	1.4355568	-1.0	-1.0
chr15	66503529	66503649	ENSG00000174444.14|RPL4|AQR|AQR	958	-	4.5224094	1.3767265	-1.0	-1.0
chr15	66503139	66503419	ENSG00000174444.14|RPL4|AQR|AQR	953	-	2.4334016	1.3238561	-1.0	-1.0
chr15	66500181	66500292	ENSG00000174444.14|RPL4|AQR|AQR	956	-	6.506936	1.3545411	-1.0	-1.0
chr15	66502424	66502659	ENSG00000174444.14|RPL4|AQR|AQR	969	-	4.0142603	1.5154841	-1.0	-1.0
chr15	66500842	66500948	ENSG00000174444.14|RPL4|AQR|AQR	994	-	4.190775	2.2549179	-1.0	-1.0
chr15	66502914	66503089	ENSG00000174444.14|RPL4|AQR|AQR	993	-	5.2698097	2.160128	-1.0	-1.0
chr15	66501639	66502039	ENSG00000174444.14|RPL4|AQR|AQR	996	-	3.7473774	2.3804963	-1.0	-1.0
chr15	66500377	66500502	ENSG00000174444.14|RPL4|AQR|AQR	971	-	3.7343254	1.5333518	-1.0	-1.0
chr15	66501258	66501468	ENSG00000174444.14|RPL4|AQR|AQR	968	-	2.5812993	1.4970472	-1.0	-1.0
chr15	66501504	66501559	ENSG00000174444.14|RPL4|AQR|AQR	996	-	4.3073854	2.4184864	-1.0	-1.0
chr15	66711724	66711829	ENSG00000137834.14|SMAD6|AQR|AQR	901	+	5.9952526	1.0045338	-1.0	-1.0
chr15	68153689	68153879	ENSG00000033800.13|PIAS1|AQR|AQR	938	+	6.1723046	1.2058028	-1.0	-1.0
chr15	68211457	68211652	ENSG00000128973.12|CLN6|AQR|AQR	942	-	6.2961574	1.2340436	-1.0	-1.0
chr15	68211460	68211650	ENSG00000260007.2|AC107871.1|AQR|AQR	940	-	6.2901063	1.2240918	-1.0	-1.0
chr15	68787313	68787413	ENSG00000140350.15|ANP32A|AQR|AQR	901	-	3.9619749	1.0027534	-1.0	-1.0
chr15	68782856	68782971	ENSG00000140350.15|ANP32A|AQR|AQR	971	-	4.0051107	1.5336801	-1.0	-1.0
chr15	68784300	68784400	ENSG00000140350.15|ANP32A|AQR|AQR	920	-	3.5161307	1.0958833	-1.0	-1.0
chr15	69446282	69446462	ENSG00000137807.13|KIF23|AQR|AQR	995	+	4.899349	2.291937	-1.0	-1.0
chr15	69446757	69446950	ENSG00000137807.13|KIF23|AQR|AQR	988	+	3.4774485	1.9336754	-1.0	-1.0
chr15	69423329	69423429	ENSG00000137807.13|KIF23|AQR|AQR	900	+	5.957577	1.0021077	-1.0	-1.0
chr15	69417263	69417382	ENSG00000137807.13|KIF23|AQR|AQR	922	+	3.4468365	1.1054758	-1.0	-1.0
chr15	69421706	69421851	ENSG00000137807.13|KIF23|AQR|AQR	964	+	5.783051	1.4474562	-1.0	-1.0
chr15	69455043	69455203	ENSG00000137818.11|RPLP1|AQR|AQR	979	+	2.819929	1.6753249	-1.0	-1.0
chr15	69452953	69453158	ENSG00000137818.11|RPLP1|AQR|AQR	988	+	3.6049807	1.9322718	-1.0	-1.0
chr15	69455322	69455422	ENSG00000137818.11|RPLP1|AQR|AQR	910	+	3.1788838	1.0468556	-1.0	-1.0
chr15	69453648	69453843	ENSG00000137818.11|RPLP1|AQR|AQR	966	+	2.7561495	1.4663723	-1.0	-1.0
chr15	69455427	69455537	ENSG00000137818.11|RPLP1|AQR|AQR	936	+	3.4043682	1.194502	-1.0	-1.0
chr15	70064470	70064620	ENSG00000140332.15|TLE3|AQR|AQR	996	-	4.696545	2.4434474	-1.0	-1.0
chr15	70064319	70064453	ENSG00000140332.15|TLE3|AQR|AQR	978	-	6.7627573	1.6501606	-1.0	-1.0
chr15	70058508	70058713	ENSG00000140332.15|TLE3|AQR|AQR	959	-	4.326535	1.3911057	-1.0	-1.0
chr15	70056198	70056374	ENSG00000140332.15|TLE3|AQR|AQR	959	-	4.8543077	1.3874254	-1.0	-1.0
chr15	70059409	70059460	ENSG00000140332.15|TLE3|AQR|AQR	977	-	4.8258224	1.6383288	-1.0	-1.0
chr15	70058815	70058940	ENSG00000140332.15|TLE3|AQR|AQR	993	-	7.222809	2.13589	-1.0	-1.0
chr15	70058228	70058423	ENSG00000140332.15|TLE3|AQR|AQR	950	-	5.614524	1.3000991	-1.0	-1.0
chr15	70059460	70059570	ENSG00000140332.15|TLE3|AQR|AQR	901	-	6.055416	1.0045338	-1.0	-1.0
chr15	70051279	70051489	ENSG00000140332.15|TLE3|AQR|AQR	942	-	4.378306	1.2380657	-1.0	-1.0
chr15	70096010	70096120	ENSG00000140332.15|TLE3|AQR|AQR	901	-	5.025831	1.0045338	-1.0	-1.0
chr15	70064453	70064470	ENSG00000140332.15|TLE3|AQR|AQR	978	-	4.807423	1.6514398	-1.0	-1.0
chr15	70060649	70060754	ENSG00000140332.15|TLE3|AQR|AQR	901	-	6.1479273	1.0045338	-1.0	-1.0
chr15	70052373	70052653	ENSG00000140332.15|TLE3|AQR|AQR	951	-	4.435915	1.3102666	-1.0	-1.0
chr15	70059260	70059409	ENSG00000140332.15|TLE3|AQR|AQR	981	-	6.781227	1.7276509	-1.0	-1.0
chr15	70096774	70096874	ENSG00000140332.15|TLE3|AQR|AQR	986	-	3.9495847	1.8519332	-1.0	-1.0
chr15	70095479	70095744	ENSG00000140332.15|TLE3|AQR|AQR	955	-	3.714906	1.3504136	-1.0	-1.0
chr15	70096615	70096752	ENSG00000140332.15|TLE3|AQR|AQR	920	-	6.1537633	1.0978028	-1.0	-1.0
chr15	70060395	70060529	ENSG00000140332.15|TLE3|AQR|AQR	914	-	4.2466187	1.0676551	-1.0	-1.0
chr15	70053093	70053323	ENSG00000140332.15|TLE3|AQR|AQR	991	-	7.0908537	2.0602353	-1.0	-1.0
chr15	70058003	70058223	ENSG00000140332.15|TLE3|AQR|AQR	930	-	4.7450914	1.1545497	-1.0	-1.0
chr15	70065996	70066111	ENSG00000140332.15|TLE3|AQR|AQR	967	-	4.659834	1.4751526	-1.0	-1.0
chr15	70065880	70065996	ENSG00000140332.15|TLE3|AQR|AQR	926	-	3.558745	1.1318562	-1.0	-1.0
chr15	70096195	70096400	ENSG00000140332.15|TLE3|AQR|AQR	974	-	3.4528625	1.5866153	-1.0	-1.0
chr15	70054953	70055143	ENSG00000140332.15|TLE3|AQR|AQR	922	-	4.4783998	1.1058756	-1.0	-1.0
chr15	72202348	72202553	ENSG00000067225.17|PKM|AQR|AQR	993	-	3.4550734	2.1587615	-1.0	-1.0
chr15	72210478	72210598	ENSG00000067225.17|PKM|AQR|AQR	985	-	6.1273236	1.8363813	-1.0	-1.0
chr15	72217500	72217605	ENSG00000067225.17|PKM|AQR|AQR	901	-	4.1091704	1.0045338	-1.0	-1.0
chr15	72218830	72218942	ENSG00000067225.17|PKM|AQR|AQR	901	-	6.2286205	1.0045338	-1.0	-1.0
chr15	72218942	72219042	ENSG00000067225.17|PKM|AQR|AQR	910	-	2.2330713	1.0476344	-1.0	-1.0
chr15	72208382	72208497	ENSG00000067225.17|PKM|AQR|AQR	901	-	6.04502	1.0045338	-1.0	-1.0
chr15	72202578	72202748	ENSG00000067225.17|PKM|AQR|AQR	954	-	3.1990745	1.3350887	-1.0	-1.0
chr15	72217253	72217403	ENSG00000067225.17|PKM|AQR|AQR	910	-	4.1845818	1.0465486	-1.0	-1.0
chr15	72208771	72208881	ENSG00000067225.17|PKM|AQR|AQR	901	-	2.9206316	1.0045338	-1.0	-1.0
chr15	72210209	72210434	ENSG00000067225.17|PKM|AQR|AQR	993	-	4.9791093	2.136799	-1.0	-1.0
chr15	72206603	72206823	ENSG00000067225.17|PKM|AQR|AQR	998	-	5.124186	2.7417648	-1.0	-1.0
chr15	72231020	72231150	ENSG00000067225.17|PKM|AQR|AQR	901	-	4.7827244	1.0041552	-1.0	-1.0
chr15	72200593	72200788	ENSG00000067225.17|PKM|AQR|AQR	984	-	4.3113937	1.7838012	-1.0	-1.0
chr15	72207277	72207402	ENSG00000067225.17|PKM|AQR|AQR	981	-	6.8699913	1.7233534	-1.0	-1.0
chr15	72217408	72217500	ENSG00000067225.17|PKM|AQR|AQR	929	-	2.5614161	1.1467812	-1.0	-1.0
chr15	72206880	72207126	ENSG00000067225.17|PKM|AQR|AQR	980	-	6.7853107	1.694743	-1.0	-1.0
chr15	72209795	72209990	ENSG00000067225.17|PKM|AQR|AQR	978	-	3.522086	1.6487726	-1.0	-1.0
chr15	72208512	72208616	ENSG00000067225.17|PKM|AQR|AQR	901	-	6.159816	1.0045338	-1.0	-1.0
chr15	72209535	72209760	ENSG00000067225.17|PKM|AQR|AQR	989	-	4.8059416	1.9458851	-1.0	-1.0
chr15	72250957	72251206	ENSG00000137817.16|PARP6|AQR|AQR	984	-	6.0077167	1.8060443	-1.0	-1.0
chr15	72242520	72242619	ENSG00000137817.16|PARP6|AQR|AQR	901	-	4.017579	1.0045338	-1.0	-1.0
chr15	72251206	72251306	ENSG00000137817.16|PARP6|AQR|AQR	962	-	4.4740815	1.414979	-1.0	-1.0
chr15	72260477	72260602	ENSG00000137817.16|PARP6|AQR|AQR	940	-	5.378828	1.2194809	-1.0	-1.0
chr15	72347923	72348047	ENSG00000213614.9|HEXA|AQR|AQR	940	-	4.779716	1.2232889	-1.0	-1.0
chr15	72345519	72345694	ENSG00000213614.9|HEXA|AQR|AQR	912	-	5.0697746	1.0561012	-1.0	-1.0
chr15	72346136	72346266	ENSG00000213614.9|HEXA|AQR|AQR	901	-	6.076983	1.0045338	-1.0	-1.0
chr15	72347925	72348100	ENSG00000260729.1|AC009690.1|AQR|AQR	927	-	3.7925665	1.1381546	-1.0	-1.0
chr15	72345550	72345695	ENSG00000260729.1|AC009690.1|AQR|AQR	918	-	5.845228	1.088286	-1.0	-1.0
chr15	72561714	72561824	ENSG00000166233.14|ARIH1|AQR|AQR	901	+	6.1987348	1.0045338	-1.0	-1.0
chr15	72566484	72566594	ENSG00000166233.14|ARIH1|AQR|AQR	901	+	6.031159	1.0045338	-1.0	-1.0
chr15	72555270	72555363	ENSG00000166233.14|ARIH1|AQR|AQR	901	+	4.2233925	1.0045338	-1.0	-1.0
chr15	72582187	72582292	ENSG00000166233.14|ARIH1|AQR|AQR	901	+	6.1737323	1.0045338	-1.0	-1.0
chr15	72555363	72555463	ENSG00000166233.14|ARIH1|AQR|AQR	901	+	6.2722387	1.0045338	-1.0	-1.0
chr15	72735681	72735901	ENSG00000140463.13|BBS4|AQR|AQR	985	+	5.770602	1.8248503	-1.0	-1.0
chr15	72735081	72735281	ENSG00000140463.13|BBS4|AQR|AQR	985	+	6.066892	1.8313787	-1.0	-1.0
chr15	72722680	72722788	ENSG00000140463.13|BBS4|AQR|AQR	901	+	6.2354245	1.0045338	-1.0	-1.0
chr15	72760307	72760502	ENSG00000159322.17|ADPGK|AQR|AQR	985	-	6.6054173	1.8131174	-1.0	-1.0
chr15	72756315	72756445	ENSG00000159322.17|ADPGK|AQR|AQR	901	-	6.1695423	1.0045338	-1.0	-1.0
chr15	73573563	73573661	ENSG00000156642.16|NPTN|AQR|AQR	901	-	6.154434	1.0045338	-1.0	-1.0
chr15	74034430	74034625	ENSG00000140464.19|PML|AQR|AQR	945	+	6.4994736	1.2583009	-1.0	-1.0
chr15	74414946	74415046	ENSG00000138623.9|SEMA7A|AQR|AQR	901	-	6.35706	1.0045338	-1.0	-1.0
chr15	74416724	74416834	ENSG00000138623.9|SEMA7A|AQR|AQR	901	-	4.0149465	1.0026617	-1.0	-1.0
chr15	74416574	74416674	ENSG00000138623.9|SEMA7A|AQR|AQR	901	-	2.6727483	1.0045338	-1.0	-1.0
chr15	74416145	74416350	ENSG00000138623.9|SEMA7A|AQR|AQR	970	-	3.71559	1.5166014	-1.0	-1.0
chr15	74417969	74418079	ENSG00000138623.9|SEMA7A|AQR|AQR	948	-	6.484721	1.283426	-1.0	-1.0
chr15	74411198	74411356	ENSG00000138623.9|SEMA7A|AQR|AQR	945	-	3.3803663	1.2589728	-1.0	-1.0
chr15	74418267	74418309	ENSG00000138623.9|SEMA7A|AQR|AQR	933	-	3.517774	1.1714671	-1.0	-1.0
chr15	74411555	74411655	ENSG00000138623.9|SEMA7A|AQR|AQR	900	-	4.269106	1.0019065	-1.0	-1.0
chr15	74415985	74416110	ENSG00000138623.9|SEMA7A|AQR|AQR	993	-	5.2879643	2.162546	-1.0	-1.0
chr15	74415701	74415800	ENSG00000138623.9|SEMA7A|AQR|AQR	901	-	3.2978852	1.0039562	-1.0	-1.0
chr15	74628482	74628582	ENSG00000179335.18|CLK3|AQR|AQR	901	+	4.017579	1.0045338	-1.0	-1.0
chr15	74628052	74628152	ENSG00000179335.18|CLK3|AQR|AQR	901	+	6.0320644	1.0045338	-1.0	-1.0
chr15	74622371	74622560	ENSG00000179335.18|CLK3|AQR|AQR	926	+	3.1452103	1.1327873	-1.0	-1.0
chr15	74620126	74620426	ENSG00000179335.18|CLK3|AQR|AQR	995	+	3.9501956	2.2855308	-1.0	-1.0
chr15	74625018	74625118	ENSG00000179335.18|CLK3|AQR|AQR	901	+	6.227901	1.0045338	-1.0	-1.0
chr15	74621916	74622016	ENSG00000179335.18|CLK3|AQR|AQR	901	+	3.3344045	1.0045338	-1.0	-1.0
chr15	74627969	74628052	ENSG00000179335.18|CLK3|AQR|AQR	993	+	4.093607	2.141899	-1.0	-1.0
chr15	74635565	74635727	ENSG00000179151.11|EDC3|AQR|AQR	921	-	4.6418557	1.1025071	-1.0	-1.0
chr15	74798213	74798333	ENSG00000103653.16|CSK|AQR|AQR	944	+	5.96038	1.2527235	-1.0	-1.0
chr15	74842838	74842998	ENSG00000140474.12|ULK3|AQR|AQR	972	-	6.7091265	1.5499339	-1.0	-1.0
chr15	74837750	74837850	ENSG00000140474.12|ULK3|AQR|AQR	901	-	4.265829	1.0045338	-1.0	-1.0
chr15	74838151	74838192	ENSG00000140474.12|ULK3|AQR|AQR	982	-	6.8251204	1.7417182	-1.0	-1.0
chr15	74843003	74843103	ENSG00000140474.12|ULK3|AQR|AQR	901	-	4.13847	1.0045338	-1.0	-1.0
chr15	74838021	74838146	ENSG00000140474.12|ULK3|AQR|AQR	962	-	6.1930485	1.41791	-1.0	-1.0
chr15	74848500	74848660	ENSG00000140497.16|SCAMP2|AQR|AQR	967	-	3.7813535	1.4878472	-1.0	-1.0
chr15	74845593	74845703	ENSG00000140497.16|SCAMP2|AQR|AQR	901	-	6.1403823	1.0045338	-1.0	-1.0
chr15	74845374	74845564	ENSG00000140497.16|SCAMP2|AQR|AQR	930	-	3.0398302	1.1558889	-1.0	-1.0
chr15	74853923	74854118	ENSG00000140497.16|SCAMP2|AQR|AQR	951	-	3.6669693	1.3100963	-1.0	-1.0
chr15	74851481	74851586	ENSG00000140497.16|SCAMP2|AQR|AQR	901	-	5.9250445	1.0045338	-1.0	-1.0
chr15	74845159	74845309	ENSG00000140497.16|SCAMP2|AQR|AQR	901	-	6.1727266	1.0045338	-1.0	-1.0
chr15	74851973	74852328	ENSG00000140497.16|SCAMP2|AQR|AQR	972	-	5.533808	1.5464714	-1.0	-1.0
chr15	74893088	74893137	ENSG00000178802.17|MPI|AQR|AQR	901	+	6.0107875	1.0045338	-1.0	-1.0
chr15	74896228	74896423	ENSG00000178802.17|MPI|AQR|AQR	901	+	6.129146	1.0045338	-1.0	-1.0
chr15	74892705	74892905	ENSG00000178802.17|MPI|AQR|AQR	989	+	7.0377684	1.9436102	-1.0	-1.0
chr15	74904663	74904828	ENSG00000178761.14|FAM219B|AQR|AQR	967	-	4.703197	1.4809768	-1.0	-1.0
chr15	74905053	74905253	ENSG00000178761.14|FAM219B|AQR|AQR	991	-	5.5157504	2.0237076	-1.0	-1.0
chr15	74906528	74906628	ENSG00000178761.14|FAM219B|AQR|AQR	901	-	4.032912	1.0039562	-1.0	-1.0
chr15	74923598	74923703	ENSG00000178741.11|COX5A|AQR|AQR	901	-	2.864849	1.0045338	-1.0	-1.0
chr15	74937816	74937914	ENSG00000178741.11|COX5A|AQR|AQR	901	-	5.931135	1.0045338	-1.0	-1.0
chr15	75208798	75208943	ENSG00000167173.18|C15orf39|AQR|AQR	905	+	4.2018714	1.0243205	-1.0	-1.0
chr15	75356509	75356689	ENSG00000140400.16|MAN2C1|AQR|AQR	933	-	6.2655916	1.1766602	-1.0	-1.0
chr15	75358959	75359094	ENSG00000140400.16|MAN2C1|AQR|AQR	946	-	5.1614738	1.2650595	-1.0	-1.0
chr15	75360959	75361094	ENSG00000140400.16|MAN2C1|AQR|AQR	913	-	4.471596	1.0586722	-1.0	-1.0
chr15	75359229	75359389	ENSG00000140400.16|MAN2C1|AQR|AQR	901	-	6.3220034	1.0045338	-1.0	-1.0
chr15	75361360	75361700	ENSG00000140400.16|MAN2C1|AQR|AQR	993	-	6.0174503	2.1441414	-1.0	-1.0
chr15	75364328	75364428	ENSG00000140400.16|MAN2C1|AQR|AQR	901	-	6.0107875	1.0045338	-1.0	-1.0
chr15	75368072	75368172	ENSG00000140400.16|MAN2C1|AQR|AQR	966	-	6.7458496	1.472689	-1.0	-1.0
chr15	75363873	75364048	ENSG00000140400.16|MAN2C1|AQR|AQR	945	-	3.6809678	1.2564394	-1.0	-1.0
chr15	75362237	75362337	ENSG00000140400.16|MAN2C1|AQR|AQR	900	-	5.973691	1.0019231	-1.0	-1.0
chr15	75359499	75359674	ENSG00000140400.16|MAN2C1|AQR|AQR	922	-	3.4745762	1.1100807	-1.0	-1.0
chr15	75362692	75362842	ENSG00000140400.16|MAN2C1|AQR|AQR	951	-	3.1831312	1.3130656	-1.0	-1.0
chr15	75358094	75358254	ENSG00000140400.16|MAN2C1|AQR|AQR	962	-	5.727764	1.4200367	-1.0	-1.0
chr15	75366515	75366592	ENSG00000140400.16|MAN2C1|AQR|AQR	962	-	6.566565	1.421146	-1.0	-1.0
chr15	75367510	75367710	ENSG00000140400.16|MAN2C1|AQR|AQR	906	-	3.9715452	1.0285819	-1.0	-1.0
chr15	75396257	75396357	ENSG00000169375.15|SIN3A|AQR|AQR	931	-	3.6047304	1.1631867	-1.0	-1.0
chr15	75394863	75394973	ENSG00000169375.15|SIN3A|AQR|AQR	905	-	3.3753214	1.0229714	-1.0	-1.0
chr15	75381612	75381705	ENSG00000169375.15|SIN3A|AQR|AQR	901	-	4.1995716	1.0045338	-1.0	-1.0
chr15	75396153	75396257	ENSG00000169375.15|SIN3A|AQR|AQR	939	-	6.4317985	1.2160513	-1.0	-1.0
chr15	75868852	75868950	ENSG00000140367.11|UBE2Q2|AQR|AQR	900	+	5.968678	1.0000268	-1.0	-1.0
chr15	76341336	76341441	ENSG00000159556.9|ISL2|AQR|AQR	901	+	6.0107875	1.0045338	-1.0	-1.0
chr15	76338514	76338664	ENSG00000159556.9|ISL2|AQR|AQR	901	+	6.1886134	1.0045338	-1.0	-1.0
chr15	76340460	76340559	ENSG00000159556.9|ISL2|AQR|AQR	977	+	4.1983204	1.6471708	-1.0	-1.0
chr15	76340559	76340659	ENSG00000159556.9|ISL2|AQR|AQR	901	+	4.25228	1.0045338	-1.0	-1.0
chr15	77286422	77286504	ENSG00000173517.10|PEAK1|AQR|AQR	992	-	5.192502	2.0946805	-1.0	-1.0
chr15	77286310	77286422	ENSG00000173517.10|PEAK1|AQR|AQR	915	-	2.7896924	1.0712032	-1.0	-1.0
chr15	77478177	77478337	ENSG00000140382.14|HMG20A|AQR|AQR	901	+	6.2854223	1.0045338	-1.0	-1.0
chr15	78285944	78286129	ENSG00000140395.8|WDR61|AQR|AQR	901	-	4.181077	1.0042841	-1.0	-1.0
chr15	78542379	78542519	ENSG00000041357.15|PSMA4|AQR|AQR	905	+	2.95091	1.0231031	-1.0	-1.0
chr15	78541834	78542029	ENSG00000041357.15|PSMA4|AQR|AQR	964	+	4.386299	1.445203	-1.0	-1.0
chr15	78540439	78540634	ENSG00000041357.15|PSMA4|AQR|AQR	972	+	3.9211788	1.5466064	-1.0	-1.0
chr15	78542109	78542259	ENSG00000041357.15|PSMA4|AQR|AQR	949	+	3.484145	1.2906274	-1.0	-1.0
chr15	78891391	78891676	ENSG00000185787.14|MORF4L1|AQR|AQR	972	+	3.1068857	1.5596356	-1.0	-1.0
chr15	78878259	78878419	ENSG00000185787.14|MORF4L1|AQR|AQR	942	+	6.3773556	1.238585	-1.0	-1.0
chr15	78878212	78878259	ENSG00000185787.14|MORF4L1|AQR|AQR	963	+	4.622652	1.4361768	-1.0	-1.0
chr15	78880579	78880714	ENSG00000185787.14|MORF4L1|AQR|AQR	901	+	4.4594827	1.0045338	-1.0	-1.0
chr15	78890981	78891111	ENSG00000185787.14|MORF4L1|AQR|AQR	928	+	2.9035456	1.1440569	-1.0	-1.0
chr15	78873050	78873155	ENSG00000185787.14|MORF4L1|AQR|AQR	901	+	2.7279997	1.0029513	-1.0	-1.0
chr15	78892226	78892416	ENSG00000185787.14|MORF4L1|AQR|AQR	980	+	4.952373	1.6937085	-1.0	-1.0
chr15	78887278	78887438	ENSG00000185787.14|MORF4L1|AQR|AQR	920	+	2.6317627	1.094924	-1.0	-1.0
chr15	78886200	78886325	ENSG00000185787.14|MORF4L1|AQR|AQR	938	+	3.7261033	1.2100759	-1.0	-1.0
chr15	78944792	78944982	ENSG00000103811.15|CTSH|AQR|AQR	954	-	6.5128446	1.3367192	-1.0	-1.0
chr15	78932371	78932458	ENSG00000103811.15|CTSH|AQR|AQR	901	-	2.9598017	1.0056111	-1.0	-1.0
chr15	78927616	78927776	ENSG00000103811.15|CTSH|AQR|AQR	977	-	5.544678	1.6467875	-1.0	-1.0
chr15	79321858	79321977	ENSG00000166557.12|TMED3|AQR|AQR	901	+	6.072481	1.0045338	-1.0	-1.0
chr15	80162245	80162435	ENSG00000103876.11|FAH|AQR|AQR	938	+	6.4177713	1.2084371	-1.0	-1.0
chr15	82045352	82045547	ENSG00000183496.5|MEX3B|AQR|AQR	980	-	6.406481	1.6913799	-1.0	-1.0
chr15	82044567	82044762	ENSG00000183496.5|MEX3B|AQR|AQR	969	-	5.0822816	1.5137957	-1.0	-1.0
chr15	82400543	82400659	ENSG00000259429.5|UBE2Q2P2|AQR|AQR	976	+	3.6210628	1.6219771	-1.0	-1.0
chr15	82538972	82539122	ENSG00000182774.10|RPS17|AQR|AQR	988	-	5.171075	1.9097261	-1.0	-1.0
chr15	82536812	82537007	ENSG00000182774.10|RPS17|AQR|AQR	942	-	4.1532054	1.2382205	-1.0	-1.0
chr15	82540297	82540512	ENSG00000182774.10|RPS17|AQR|AQR	979	-	2.9460588	1.6692203	-1.0	-1.0
chr15	82538197	82538492	ENSG00000182774.10|RPS17|AQR|AQR	969	-	3.7409883	1.5145485	-1.0	-1.0
chr15	82538772	82538932	ENSG00000182774.10|RPS17|AQR|AQR	987	-	4.302337	1.8730407	-1.0	-1.0
chr15	82539842	82540022	ENSG00000182774.10|RPS17|AQR|AQR	972	-	3.2080722	1.5479037	-1.0	-1.0
chr15	82540297	82540512	ENSG00000260836.1|AC245033.1|AQR|AQR	979	-	2.9460588	1.6742465	-1.0	-1.0
chr15	82557636	82557786	ENSG00000214575.9|CPEB1|AQR|AQR	925	-	3.584269	1.1234294	-1.0	-1.0
chr15	82556049	82556249	ENSG00000214575.9|CPEB1|AQR|AQR	933	-	3.2665586	1.1750962	-1.0	-1.0
chr15	82556676	82556891	ENSG00000214575.9|CPEB1|AQR|AQR	984	-	5.9310102	1.7940022	-1.0	-1.0
chr15	82738548	82738728	ENSG00000259315.1|ACTG1P17|AQR|AQR	966	-	5.033815	1.4660279	-1.0	-1.0
chr15	82754688	82754908	ENSG00000250988.7|SNHG21|AQR|AQR	985	+	5.671631	1.8106102	-1.0	-1.0
chr15	82754688	82754908	ENSG00000252690.3|SCARNA15|AQR|AQR	984	+	5.671631	1.8088756	-1.0	-1.0
chr15	82986352	82986467	ENSG00000259805.1|AC022558.2|AQR|AQR	923	+	4.7801595	1.1135482	-1.0	-1.0
chr15	83011401	83011566	ENSG00000169609.13|C15orf40|AQR|AQR	939	-	6.4037447	1.2154357	-1.0	-1.0
chr15	84570474	84570674	ENSG00000189136.8|UBE2Q2P1|AQR|AQR	901	-	3.89824	1.0041902	-1.0	-1.0
chr15	84546277	84546387	ENSG00000189136.8|UBE2Q2P1|AQR|AQR	958	-	6.644884	1.3737273	-1.0	-1.0
chr15	84646084	84646279	ENSG00000177082.12|WDR73|AQR|AQR	959	-	6.4425364	1.3910215	-1.0	-1.0
chr15	84799881	84799977	ENSG00000166716.9|ZNF592|AQR|AQR	942	+	3.5788555	1.2368798	-1.0	-1.0
chr15	84980685	84980785	ENSG00000073417.14|PDE8A|AQR|AQR	948	+	3.34765	1.2822806	-1.0	-1.0
chr15	87432057	87432102	ENSG00000259560.1|AC020687.1|AQR|AQR	901	-	5.931135	1.0045338	-1.0	-1.0
chr15	88464876	88464996	ENSG00000259494.1|MRPL46|AQR|AQR	901	-	6.3144493	1.0045338	-1.0	-1.0
chr15	88465487	88465682	ENSG00000259494.1|MRPL46|AQR|AQR	958	-	4.385089	1.3783717	-1.0	-1.0
chr15	88464876	88464996	ENSG00000173867.9|AC013489.1|AQR|AQR	901	-	6.3144493	1.0045338	-1.0	-1.0
chr15	88465586	88465686	ENSG00000173867.9|AC013489.1|AQR|AQR	901	-	4.2712092	1.0045338	-1.0	-1.0
chr15	88626725	88626845	ENSG00000181026.14|AEN|AQR|AQR	901	+	5.993639	1.0045338	-1.0	-1.0
chr15	88879462	88879577	ENSG00000140511.11|HAPLN3|AQR|AQR	927	-	5.63912	1.1339728	-1.0	-1.0
chr15	88881284	88881424	ENSG00000140511.11|HAPLN3|AQR|AQR	901	-	5.96219	1.0045338	-1.0	-1.0
chr15	88905546	88905856	ENSG00000140545.14|MFGE8|AQR|AQR	995	-	4.5113297	2.2640624	-1.0	-1.0
chr15	88901690	88901910	ENSG00000140545.14|MFGE8|AQR|AQR	993	-	3.8463569	2.143822	-1.0	-1.0
chr15	88901401	88901511	ENSG00000140545.14|MFGE8|AQR|AQR	901	-	5.3079567	1.0045338	-1.0	-1.0
chr15	89188207	89188303	ENSG00000140526.17|ABHD2|AQR|AQR	901	+	6.1403823	1.0045338	-1.0	-1.0
chr15	89301442	89301557	ENSG00000140525.17|FANCI|AQR|AQR	901	+	4.1347356	1.0045338	-1.0	-1.0
chr15	89303757	89303857	ENSG00000140525.17|FANCI|AQR|AQR	900	+	3.9502828	1.0015702	-1.0	-1.0
chr15	89283009	89283209	ENSG00000140525.17|FANCI|AQR|AQR	968	+	3.686839	1.4915844	-1.0	-1.0
chr15	89281764	89281944	ENSG00000140525.17|FANCI|AQR|AQR	999	+	4.108149	2.85579	-1.0	-1.0
chr15	89244067	89244177	ENSG00000140525.17|FANCI|AQR|AQR	934	+	3.5875373	1.1824687	-1.0	-1.0
chr15	89322015	89322155	ENSG00000140521.12|POLG|AQR|AQR	941	-	6.247481	1.2279472	-1.0	-1.0
chr15	89322741	89322841	ENSG00000140521.12|POLG|AQR|AQR	901	-	6.4326873	1.0045338	-1.0	-1.0
chr15	89317460	89317580	ENSG00000140521.12|POLG|AQR|AQR	901	-	6.03052	1.0045338	-1.0	-1.0
chr15	89325449	89325549	ENSG00000140521.12|POLG|AQR|AQR	959	-	3.4494092	1.3897703	-1.0	-1.0
chr15	89324166	89324286	ENSG00000140521.12|POLG|AQR|AQR	949	-	3.7389827	1.2902626	-1.0	-1.0
chr15	89327349	89327459	ENSG00000140521.12|POLG|AQR|AQR	919	-	4.2155714	1.0891753	-1.0	-1.0
chr15	89323718	89323828	ENSG00000140521.12|POLG|AQR|AQR	946	-	6.4781237	1.2667155	-1.0	-1.0
chr15	89330276	89330381	ENSG00000140521.12|POLG|AQR|AQR	926	-	4.2866545	1.1321652	-1.0	-1.0
chr15	89330080	89330180	ENSG00000140521.12|POLG|AQR|AQR	978	-	4.8037157	1.6482296	-1.0	-1.0
chr15	89329955	89330075	ENSG00000140521.12|POLG|AQR|AQR	934	-	6.3107877	1.1778367	-1.0	-1.0
chr15	89584489	89584624	ENSG00000259713.1|AC013391.2|AQR|AQR	901	+	4.0722346	1.0040712	-1.0	-1.0
chr15	89599475	89599615	ENSG00000140534.13|TICRR|AQR|AQR	957	+	6.5726647	1.3634875	-1.0	-1.0
chr15	89616404	89616495	ENSG00000140534.13|TICRR|AQR|AQR	961	+	2.748284	1.4105381	-1.0	-1.0
chr15	89618035	89618151	ENSG00000140534.13|TICRR|AQR|AQR	901	+	6.4368806	1.0045338	-1.0	-1.0
chr15	89616495	89616610	ENSG00000140534.13|TICRR|AQR|AQR	945	+	4.3397136	1.2595332	-1.0	-1.0
chr15	89893782	89893932	ENSG00000157823.16|AP3S2|AQR|AQR	926	-	4.8154573	1.1335955	-1.0	-1.0
chr15	89893785	89893930	ENSG00000250021.7|C15orf38-AP3S2|AQR|AQR	919	-	4.556601	1.0897082	-1.0	-1.0
chr15	90091434	90091552	ENSG00000182054.9|IDH2|AQR|AQR	901	-	6.2400837	1.0045338	-1.0	-1.0
chr15	90090478	90090578	ENSG00000182054.9|IDH2|AQR|AQR	901	-	4.13456	1.0045338	-1.0	-1.0
chr15	90090337	90090478	ENSG00000182054.9|IDH2|AQR|AQR	918	-	6.2189937	1.0873033	-1.0	-1.0
chr15	90217681	90217926	ENSG00000185033.14|SEMA4B|AQR|AQR	963	+	4.858868	1.4361093	-1.0	-1.0
chr15	90219667	90219987	ENSG00000185033.14|SEMA4B|AQR|AQR	991	+	5.413405	2.0419939	-1.0	-1.0
chr15	90223892	90223988	ENSG00000185033.14|SEMA4B|AQR|AQR	901	+	6.35706	1.0045338	-1.0	-1.0
chr15	90223988	90224103	ENSG00000185033.14|SEMA4B|AQR|AQR	901	+	6.0252633	1.0045338	-1.0	-1.0
chr15	90225297	90225497	ENSG00000185033.14|SEMA4B|AQR|AQR	956	+	6.5749726	1.3605893	-1.0	-1.0
chr15	90225608	90225660	ENSG00000185033.14|SEMA4B|AQR|AQR	901	+	6.041514	1.0045338	-1.0	-1.0
chr15	90231507	90231672	ENSG00000185043.10|CIB1|AQR|AQR	997	-	6.405888	2.558195	-1.0	-1.0
chr15	90232218	90232318	ENSG00000185043.10|CIB1|AQR|AQR	994	-	4.5525727	2.203644	-1.0	-1.0
chr15	90232042	90232218	ENSG00000185043.10|CIB1|AQR|AQR	956	-	4.8561845	1.3568014	-1.0	-1.0
chr15	90230835	90230933	ENSG00000185043.10|CIB1|AQR|AQR	901	-	5.973691	1.0030193	-1.0	-1.0
chr15	90440404	90440501	ENSG00000140575.12|IQGAP1|AQR|AQR	900	+	5.957577	1.001072	-1.0	-1.0
chr15	90453196	90453292	ENSG00000140575.12|IQGAP1|AQR|AQR	937	+	4.33961	1.2012604	-1.0	-1.0
chr15	90454322	90454422	ENSG00000140575.12|IQGAP1|AQR|AQR	901	+	5.908552	1.0045338	-1.0	-1.0
chr15	90474113	90474228	ENSG00000140575.12|IQGAP1|AQR|AQR	901	+	6.0494137	1.0045338	-1.0	-1.0
chr15	90617912	90618067	ENSG00000140577.15|CRTC3|AQR|AQR	901	+	5.922496	1.004268	-1.0	-1.0
chr15	90607382	90607478	ENSG00000140577.15|CRTC3|AQR|AQR	964	+	6.530525	1.4464494	-1.0	-1.0
chr15	90790748	90790844	ENSG00000197299.10|BLM|AQR|AQR	901	+	4.0617523	1.0045338	-1.0	-1.0
chr15	90878649	90878763	ENSG00000140564.11|FURIN|AQR|AQR	916	+	4.151472	1.0775107	-1.0	-1.0
chr15	90871625	90871740	ENSG00000140564.11|FURIN|AQR|AQR	901	+	3.6643927	1.0041552	-1.0	-1.0
chr15	90877995	90878131	ENSG00000140564.11|FURIN|AQR|AQR	998	+	4.4544806	2.760528	-1.0	-1.0
chr15	90876152	90876254	ENSG00000140564.11|FURIN|AQR|AQR	934	+	3.6388783	1.1805198	-1.0	-1.0
chr15	90880944	90881040	ENSG00000140564.11|FURIN|AQR|AQR	963	+	3.1816204	1.4301181	-1.0	-1.0
chr15	90877526	90877615	ENSG00000140564.11|FURIN|AQR|AQR	1000	+	5.344402	4.6759357	-1.0	-1.0
chr15	90876772	90876895	ENSG00000140564.11|FURIN|AQR|AQR	936	+	4.30969	1.1954744	-1.0	-1.0
chr15	90877411	90877521	ENSG00000140564.11|FURIN|AQR|AQR	901	+	2.772729	1.0043412	-1.0	-1.0
chr15	90880273	90880398	ENSG00000140564.11|FURIN|AQR|AQR	945	+	4.2739034	1.2588092	-1.0	-1.0
chr15	90880176	90880273	ENSG00000140564.11|FURIN|AQR|AQR	919	+	2.6074126	1.092674	-1.0	-1.0
chr15	90881040	90881280	ENSG00000140564.11|FURIN|AQR|AQR	995	+	5.955259	2.2627199	-1.0	-1.0
chr15	90875917	90876042	ENSG00000140564.11|FURIN|AQR|AQR	929	+	6.256398	1.1495545	-1.0	-1.0
chr15	90879001	90879101	ENSG00000140564.11|FURIN|AQR|AQR	901	+	6.016671	1.0045338	-1.0	-1.0
chr15	90880568	90880690	ENSG00000140564.11|FURIN|AQR|AQR	992	+	4.56511	2.1148791	-1.0	-1.0
chr15	90876353	90876461	ENSG00000140564.11|FURIN|AQR|AQR	901	+	4.1489825	1.0045338	-1.0	-1.0
chr15	90880690	90880805	ENSG00000140564.11|FURIN|AQR|AQR	904	+	3.0398037	1.0170875	-1.0	-1.0
chr15	90879871	90880176	ENSG00000140564.11|FURIN|AQR|AQR	949	+	5.344253	1.2889272	-1.0	-1.0
chr15	90877134	90877211	ENSG00000140564.11|FURIN|AQR|AQR	974	+	3.7219908	1.5860914	-1.0	-1.0
chr15	90877211	90877361	ENSG00000140564.11|FURIN|AQR|AQR	929	+	6.2005334	1.1462263	-1.0	-1.0
chr15	90877615	90877765	ENSG00000140564.11|FURIN|AQR|AQR	995	+	5.305737	2.2756987	-1.0	-1.0
chr15	90912426	90912561	ENSG00000196547.14|MAN2A2|AQR|AQR	935	+	2.606203	1.1858964	-1.0	-1.0
chr15	90911901	90912116	ENSG00000196547.14|MAN2A2|AQR|AQR	985	+	3.055471	1.8215961	-1.0	-1.0
chr15	90912186	90912406	ENSG00000196547.14|MAN2A2|AQR|AQR	967	+	2.7194917	1.4787452	-1.0	-1.0
chr15	90907398	90907519	ENSG00000196547.14|MAN2A2|AQR|AQR	1000	+	4.114176	4.4750357	-1.0	-1.0
chr15	90911451	90911550	ENSG00000196547.14|MAN2A2|AQR|AQR	988	+	3.0581057	1.9033006	-1.0	-1.0
chr15	90902879	90902975	ENSG00000196547.14|MAN2A2|AQR|AQR	942	+	2.1711926	1.2339554	-1.0	-1.0
chr15	90906399	90906497	ENSG00000196547.14|MAN2A2|AQR|AQR	976	+	2.6533434	1.6281828	-1.0	-1.0
chr15	90910500	90910600	ENSG00000196547.14|MAN2A2|AQR|AQR	901	+	2.6192725	1.0045338	-1.0	-1.0
chr15	90916256	90916366	ENSG00000196547.14|MAN2A2|AQR|AQR	901	+	2.4538343	1.0045338	-1.0	-1.0
chr15	90905099	90905250	ENSG00000196547.14|MAN2A2|AQR|AQR	992	+	6.6489353	2.107873	-1.0	-1.0
chr15	90902975	90902991	ENSG00000196547.14|MAN2A2|AQR|AQR	958	+	3.4822128	1.3751086	-1.0	-1.0
chr15	90902526	90902666	ENSG00000196547.14|MAN2A2|AQR|AQR	911	+	2.472793	1.0504296	-1.0	-1.0
chr15	90906251	90906369	ENSG00000196547.14|MAN2A2|AQR|AQR	965	+	4.796722	1.4563415	-1.0	-1.0
chr15	90903336	90903666	ENSG00000196547.14|MAN2A2|AQR|AQR	999	+	5.008411	2.9817493	-1.0	-1.0
chr15	90910718	90910846	ENSG00000196547.14|MAN2A2|AQR|AQR	913	+	4.256499	1.0608318	-1.0	-1.0
chr15	90910861	90911166	ENSG00000196547.14|MAN2A2|AQR|AQR	958	+	2.9406009	1.3813539	-1.0	-1.0
chr15	90918083	90918183	ENSG00000196547.14|MAN2A2|AQR|AQR	900	+	3.9947145	1.001617	-1.0	-1.0
chr15	90906739	90906913	ENSG00000196547.14|MAN2A2|AQR|AQR	938	+	2.9551253	1.2104559	-1.0	-1.0
chr15	90904339	90904469	ENSG00000196547.14|MAN2A2|AQR|AQR	978	+	4.94593	1.6627212	-1.0	-1.0
chr15	90911221	90911406	ENSG00000196547.14|MAN2A2|AQR|AQR	910	+	2.9861228	1.0440325	-1.0	-1.0
chr15	90911550	90911695	ENSG00000196547.14|MAN2A2|AQR|AQR	965	+	3.5102227	1.4547455	-1.0	-1.0
chr15	90902991	90903316	ENSG00000196547.14|MAN2A2|AQR|AQR	999	+	3.2286654	2.8460047	-1.0	-1.0
chr15	90910382	90910500	ENSG00000196547.14|MAN2A2|AQR|AQR	998	+	3.321362	2.782571	-1.0	-1.0
chr15	90907519	90907664	ENSG00000196547.14|MAN2A2|AQR|AQR	966	+	3.771528	1.4732282	-1.0	-1.0
chr15	90903963	90904339	ENSG00000196547.14|MAN2A2|AQR|AQR	987	+	3.7551277	1.9021189	-1.0	-1.0
chr15	90919525	90919634	ENSG00000196547.14|MAN2A2|AQR|AQR	901	+	4.0443807	1.0045338	-1.0	-1.0
chr15	90918508	90918693	ENSG00000196547.14|MAN2A2|AQR|AQR	965	+	2.8101532	1.4599496	-1.0	-1.0
chr15	90906913	90907018	ENSG00000196547.14|MAN2A2|AQR|AQR	901	+	2.9149852	1.0045338	-1.0	-1.0
chr15	90906016	90906216	ENSG00000196547.14|MAN2A2|AQR|AQR	969	+	3.556892	1.5122797	-1.0	-1.0
chr15	90918293	90918503	ENSG00000196547.14|MAN2A2|AQR|AQR	988	+	2.8753712	1.9262896	-1.0	-1.0
chr15	90910194	90910292	ENSG00000196547.14|MAN2A2|AQR|AQR	900	+	2.226714	1.0002052	-1.0	-1.0
chr15	90913382	90913502	ENSG00000196547.14|MAN2A2|AQR|AQR	944	+	2.6963387	1.2537405	-1.0	-1.0
chr15	90909189	90909326	ENSG00000196547.14|MAN2A2|AQR|AQR	1000	+	5.023003	3.4031732	-1.0	-1.0
chr15	90906497	90906739	ENSG00000196547.14|MAN2A2|AQR|AQR	995	+	3.7161386	2.3316333	-1.0	-1.0
chr15	90936460	90936610	ENSG00000140553.17|UNC45A|AQR|AQR	927	+	3.9287825	1.1354009	-1.0	-1.0
chr15	90939625	90939725	ENSG00000140553.17|UNC45A|AQR|AQR	901	+	6.0010085	1.0045338	-1.0	-1.0
chr15	90947676	90947871	ENSG00000140553.17|UNC45A|AQR|AQR	984	+	5.8556695	1.804685	-1.0	-1.0
chr15	90950043	90950267	ENSG00000140553.17|UNC45A|AQR|AQR	980	+	3.4571612	1.6962255	-1.0	-1.0
chr15	90946818	90947048	ENSG00000140553.17|UNC45A|AQR|AQR	996	+	3.7309322	2.3757672	-1.0	-1.0
chr15	90935945	90936200	ENSG00000140553.17|UNC45A|AQR|AQR	939	+	3.5402868	1.2169989	-1.0	-1.0
chr15	90942506	90942701	ENSG00000140553.17|UNC45A|AQR|AQR	955	+	3.3143663	1.3511659	-1.0	-1.0
chr15	90940395	90940570	ENSG00000140553.17|UNC45A|AQR|AQR	947	+	3.5442774	1.2767234	-1.0	-1.0
chr15	90948186	90948421	ENSG00000140553.17|UNC45A|AQR|AQR	978	+	4.3543267	1.6562868	-1.0	-1.0
chr15	90949653	90949828	ENSG00000140553.17|UNC45A|AQR|AQR	1000	+	4.594273	4.0573087	-1.0	-1.0
chr15	90948531	90948726	ENSG00000140553.17|UNC45A|AQR|AQR	980	+	5.269585	1.6969327	-1.0	-1.0
chr15	90949828	90949973	ENSG00000140553.17|UNC45A|AQR|AQR	927	+	5.9250784	1.1349198	-1.0	-1.0
chr15	90939823	90939923	ENSG00000140553.17|UNC45A|AQR|AQR	901	+	6.016671	1.0045338	-1.0	-1.0
chr15	90959826	90959951	ENSG00000166965.12|RCCD1|AQR|AQR	901	+	3.2409482	1.0038414	-1.0	-1.0
chr15	90960926	90961091	ENSG00000166965.12|RCCD1|AQR|AQR	923	+	3.4579072	1.1156466	-1.0	-1.0
chr15	90960401	90960596	ENSG00000166965.12|RCCD1|AQR|AQR	998	+	4.570164	2.8061907	-1.0	-1.0
chr15	90956806	90957186	ENSG00000166965.12|RCCD1|AQR|AQR	933	+	2.789702	1.1748202	-1.0	-1.0
chr15	90955731	90955861	ENSG00000166965.12|RCCD1|AQR|AQR	901	+	5.9305034	1.0045338	-1.0	-1.0
chr15	90981023	90981148	ENSG00000198901.13|PRC1|AQR|AQR	925	-	3.000749	1.1250722	-1.0	-1.0
chr15	90974010	90974205	ENSG00000198901.13|PRC1|AQR|AQR	977	-	3.1039968	1.6454382	-1.0	-1.0
chr15	90969290	90969446	ENSG00000198901.13|PRC1|AQR|AQR	991	-	3.3552384	2.0649137	-1.0	-1.0
chr15	90969120	90969240	ENSG00000198901.13|PRC1|AQR|AQR	967	-	4.2157817	1.4820745	-1.0	-1.0
chr15	90974336	90974573	ENSG00000198901.13|PRC1|AQR|AQR	901	-	4.0375104	1.0043246	-1.0	-1.0
chr15	90984140	90984255	ENSG00000198901.13|PRC1|AQR|AQR	927	-	5.8706675	1.1388822	-1.0	-1.0
chr15	90969623	90969743	ENSG00000198901.13|PRC1|AQR|AQR	928	-	3.3224332	1.1438197	-1.0	-1.0
chr15	90970403	90970503	ENSG00000198901.13|PRC1|AQR|AQR	996	-	4.248232	2.3527682	-1.0	-1.0
chr15	90980753	90980878	ENSG00000198901.13|PRC1|AQR|AQR	936	-	4.3323746	1.194703	-1.0	-1.0
chr15	90983915	90984115	ENSG00000198901.13|PRC1|AQR|AQR	988	-	3.149831	1.9119211	-1.0	-1.0
chr15	90970514	90970634	ENSG00000198901.13|PRC1|AQR|AQR	927	-	3.5907447	1.1395128	-1.0	-1.0
chr15	91016962	91017062	ENSG00000184056.14|VPS33B|AQR|AQR	901	-	2.8561866	1.0045338	-1.0	-1.0
chr15	91006371	91006531	ENSG00000184056.14|VPS33B|AQR|AQR	951	-	6.0078263	1.3119416	-1.0	-1.0
chr15	91006851	91007041	ENSG00000184056.14|VPS33B|AQR|AQR	959	-	5.4886184	1.3911513	-1.0	-1.0
chr15	91002049	91002149	ENSG00000184056.14|VPS33B|AQR|AQR	901	-	3.967032	1.0030216	-1.0	-1.0
chr15	91005693	91005784	ENSG00000184056.14|VPS33B|AQR|AQR	901	-	2.7973282	1.0045338	-1.0	-1.0
chr15	91017804	91017885	ENSG00000184056.14|VPS33B|AQR|AQR	901	-	6.0917306	1.0045338	-1.0	-1.0
chr15	91005569	91005693	ENSG00000184056.14|VPS33B|AQR|AQR	925	-	4.212994	1.1250582	-1.0	-1.0
chr15	91005454	91005559	ENSG00000184056.14|VPS33B|AQR|AQR	935	-	6.397369	1.1890502	-1.0	-1.0
chr15	92886238	92886353	ENSG00000272888.5|LINC01578|AQR|AQR	928	+	2.6236064	1.1421025	-1.0	-1.0
chr15	92897592	92897723	ENSG00000272888.5|LINC01578|AQR|AQR	948	+	3.3182833	1.2813592	-1.0	-1.0
chr15	92942740	92942842	ENSG00000279765.3|AC013394.1|AQR|AQR	901	+	3.382475	1.0045338	-1.0	-1.0
chr15	92897592	92897747	ENSG00000279765.3|AC013394.1|AQR|AQR	943	+	2.965518	1.2404296	-1.0	-1.0
chr15	92927330	92927430	ENSG00000279765.3|AC013394.1|AQR|AQR	901	+	2.7478907	1.0045338	-1.0	-1.0
chr15	92939718	92939818	ENSG00000279765.3|AC013394.1|AQR|AQR	901	+	5.9475417	1.0045338	-1.0	-1.0
chr15	92943002	92943167	ENSG00000279765.3|AC013394.1|AQR|AQR	919	+	2.5513444	1.0897464	-1.0	-1.0
chr15	92949056	92949156	ENSG00000279765.3|AC013394.1|AQR|AQR	901	+	2.872749	1.0045338	-1.0	-1.0
chr15	92924552	92924657	ENSG00000279765.3|AC013394.1|AQR|AQR	931	+	3.6435065	1.1626713	-1.0	-1.0
chr15	92942740	92942842	ENSG00000173575.20|CHD2|AQR|AQR	901	+	3.382475	1.0045338	-1.0	-1.0
chr15	93020196	93020361	ENSG00000173575.20|CHD2|AQR|AQR	976	+	4.813931	1.6199507	-1.0	-1.0
chr15	93009229	93009357	ENSG00000173575.20|CHD2|AQR|AQR	954	+	3.3500128	1.3326796	-1.0	-1.0
chr15	92998261	92998498	ENSG00000173575.20|CHD2|AQR|AQR	1000	+	4.406413	4.057753	-1.0	-1.0
chr15	92981256	92981364	ENSG00000173575.20|CHD2|AQR|AQR	910	+	2.9486206	1.046468	-1.0	-1.0
chr15	92985370	92985497	ENSG00000173575.20|CHD2|AQR|AQR	1000	+	7.568968	3.7937617	-1.0	-1.0
chr15	92972417	92972527	ENSG00000173575.20|CHD2|AQR|AQR	901	+	3.2982516	1.0045338	-1.0	-1.0
chr15	92997357	92997607	ENSG00000173575.20|CHD2|AQR|AQR	981	+	3.466025	1.725936	-1.0	-1.0
chr15	92924552	92924657	ENSG00000173575.20|CHD2|AQR|AQR	931	+	3.6435065	1.1635782	-1.0	-1.0
chr15	92984500	92984635	ENSG00000173575.20|CHD2|AQR|AQR	933	+	2.8578365	1.1721216	-1.0	-1.0
chr15	92998523	92998621	ENSG00000173575.20|CHD2|AQR|AQR	920	+	2.6420422	1.0984539	-1.0	-1.0
chr15	92991430	92991475	ENSG00000173575.20|CHD2|AQR|AQR	966	+	6.7365613	1.4675967	-1.0	-1.0
chr15	92939718	92939818	ENSG00000173575.20|CHD2|AQR|AQR	901	+	5.9475417	1.0045338	-1.0	-1.0
chr15	92956553	92956649	ENSG00000173575.20|CHD2|AQR|AQR	901	+	4.24273	1.0045338	-1.0	-1.0
chr15	92985673	92985808	ENSG00000173575.20|CHD2|AQR|AQR	930	+	3.6504357	1.1525239	-1.0	-1.0
chr15	92949056	92949156	ENSG00000173575.20|CHD2|AQR|AQR	901	+	2.872749	1.0045338	-1.0	-1.0
chr15	92980911	92981036	ENSG00000173575.20|CHD2|AQR|AQR	962	+	3.6167474	1.4228632	-1.0	-1.0
chr15	92927330	92927430	ENSG00000173575.20|CHD2|AQR|AQR	901	+	2.7478907	1.0045338	-1.0	-1.0
chr15	92981457	92981567	ENSG00000173575.20|CHD2|AQR|AQR	947	+	6.3559427	1.2771567	-1.0	-1.0
chr15	92943068	92943168	ENSG00000173575.20|CHD2|AQR|AQR	913	+	2.643378	1.0599574	-1.0	-1.0
chr15	92998162	92998261	ENSG00000173575.20|CHD2|AQR|AQR	968	+	3.992479	1.4952359	-1.0	-1.0
chr15	96334505	96334603	ENSG00000185551.14|NR2F2|AQR|AQR	965	+	3.961118	1.4579167	-1.0	-1.0
chr15	96334603	96334708	ENSG00000185551.14|NR2F2|AQR|AQR	901	+	6.226603	1.0045338	-1.0	-1.0
chr15	97969947	97970045	ENSG00000140450.8|ARRDC4|AQR|AQR	901	+	6.0010085	1.0045338	-1.0	-1.0
chr15	97961072	97961168	ENSG00000140450.8|ARRDC4|AQR|AQR	989	+	5.053155	1.9466383	-1.0	-1.0
chr15	97961168	97961288	ENSG00000140450.8|ARRDC4|AQR|AQR	944	+	6.452302	1.2535106	-1.0	-1.0
chr15	97969282	97969379	ENSG00000140450.8|ARRDC4|AQR|AQR	901	+	6.3975816	1.0045338	-1.0	-1.0
chr15	97969016	97969122	ENSG00000140450.8|ARRDC4|AQR|AQR	901	+	6.122814	1.0045338	-1.0	-1.0
chr15	97966042	97966157	ENSG00000140450.8|ARRDC4|AQR|AQR	925	+	4.2087607	1.1243861	-1.0	-1.0
chr15	97965666	97965786	ENSG00000140450.8|ARRDC4|AQR|AQR	901	+	5.958434	1.0045338	-1.0	-1.0
chr15	101276442	101276707	ENSG00000131871.14|SELENOS|AQR|AQR	901	-	5.518598	1.0045338	-1.0	-1.0
chr15	101277257	101277377	ENSG00000131871.14|SELENOS|AQR|AQR	900	-	5.957577	1.0021577	-1.0	-1.0
chr15	101284870	101284975	ENSG00000131876.16|SNRPA1|AQR|AQR	921	-	3.263452	1.1006875	-1.0	-1.0
chr15	101286810	101286945	ENSG00000131876.16|SNRPA1|AQR|AQR	935	-	3.046661	1.1896268	-1.0	-1.0
chr15	101652175	101652335	ENSG00000184277.12|TM2D3|AQR|AQR	901	-	6.086727	1.0045338	-1.0	-1.0
chr15	101974893	101975012	ENSG00000185596.16|WASH3P|AQR|AQR	919	+	6.222045	1.0912259	-1.0	-1.0
chr15	101966127	101966223	ENSG00000185596.16|WASH3P|AQR|AQR	924	+	3.234531	1.1197579	-1.0	-1.0
chr16	55299	55544	ENSG00000161981.10|SNRNP25|AQR|AQR	997	+	6.356985	2.5667374	-1.0	-1.0
chr16	54058	54193	ENSG00000161981.10|SNRNP25|AQR|AQR	981	+	4.851761	1.7172469	-1.0	-1.0
chr16	55786	56016	ENSG00000161981.10|SNRNP25|AQR|AQR	988	+	5.5865765	1.9134984	-1.0	-1.0
chr16	53919	54058	ENSG00000161981.10|SNRNP25|AQR|AQR	953	+	4.474187	1.331142	-1.0	-1.0
chr16	56486	56613	ENSG00000161981.10|SNRNP25|AQR|AQR	903	+	3.0394914	1.0144174	-1.0	-1.0
chr16	59786	60061	ENSG00000007384.15|RHBDF1|AQR|AQR	934	-	3.8999825	1.177762	-1.0	-1.0
chr16	64571	64796	ENSG00000007384.15|RHBDF1|AQR|AQR	999	-	7.7834606	3.2413287	-1.0	-1.0
chr16	58973	59293	ENSG00000007384.15|RHBDF1|AQR|AQR	930	-	4.9313474	1.1575624	-1.0	-1.0
chr16	63721	63916	ENSG00000007384.15|RHBDF1|AQR|AQR	941	-	3.5943294	1.2302965	-1.0	-1.0
chr16	85241	85400	ENSG00000103152.11|MPG|AQR|AQR	992	+	5.8010445	2.1170778	-1.0	-1.0
chr16	83256	83381	ENSG00000103152.11|MPG|AQR|AQR	952	+	3.9054897	1.3168627	-1.0	-1.0
chr16	130408	130521	ENSG00000103148.15|NPRL3|AQR|AQR	952	-	5.971219	1.3160506	-1.0	-1.0
chr16	89827	89977	ENSG00000103148.15|NPRL3|AQR|AQR	940	-	3.943116	1.2216522	-1.0	-1.0
chr16	112775	112890	ENSG00000103148.15|NPRL3|AQR|AQR	901	-	6.190211	1.0045338	-1.0	-1.0
chr16	130521	130591	ENSG00000103148.15|NPRL3|AQR|AQR	901	-	2.6133285	1.0045338	-1.0	-1.0
chr16	98144	98244	ENSG00000103148.15|NPRL3|AQR|AQR	901	-	4.2466145	1.0045338	-1.0	-1.0
chr16	93120	93310	ENSG00000103148.15|NPRL3|AQR|AQR	931	-	3.7662854	1.1616366	-1.0	-1.0
chr16	98015	98144	ENSG00000103148.15|NPRL3|AQR|AQR	901	-	4.554934	1.0045338	-1.0	-1.0
chr16	153149	153279	ENSG00000130656.4|HBZ|AQR|AQR	901	+	4.9159613	1.0045338	-1.0	-1.0
chr16	229181	229351	ENSG00000007392.16|LUC7L|AQR|AQR	915	-	2.225978	1.0698344	-1.0	-1.0
chr16	189833	190003	ENSG00000007392.16|LUC7L|AQR|AQR	935	-	3.454133	1.1875538	-1.0	-1.0
chr16	189333	189458	ENSG00000007392.16|LUC7L|AQR|AQR	911	-	4.0161815	1.0527409	-1.0	-1.0
chr16	297296	297406	ENSG00000103126.14|AXIN1|AQR|AQR	901	-	4.201186	1.0045338	-1.0	-1.0
chr16	304303	304403	ENSG00000103126.14|AXIN1|AQR|AQR	938	-	3.7268293	1.2106924	-1.0	-1.0
chr16	304206	304303	ENSG00000103126.14|AXIN1|AQR|AQR	901	-	3.9967575	1.0039562	-1.0	-1.0
chr16	368540	368765	ENSG00000086504.15|MRPL28|AQR|AQR	990	-	4.3890305	2.019786	-1.0	-1.0
chr16	369790	369930	ENSG00000086504.15|MRPL28|AQR|AQR	945	-	6.3786554	1.2605865	-1.0	-1.0
chr16	368925	369165	ENSG00000086504.15|MRPL28|AQR|AQR	996	-	4.3056545	2.4055495	-1.0	-1.0
chr16	369225	369340	ENSG00000086504.15|MRPL28|AQR|AQR	901	-	5.981057	1.0045338	-1.0	-1.0
chr16	372630	372727	ENSG00000129925.10|TMEM8A|AQR|AQR	901	-	6.0826197	1.0045338	-1.0	-1.0
chr16	373882	374004	ENSG00000129925.10|TMEM8A|AQR|AQR	909	-	3.917966	1.0410929	-1.0	-1.0
chr16	374004	374104	ENSG00000129925.10|TMEM8A|AQR|AQR	988	-	5.1134167	1.9190009	-1.0	-1.0
chr16	374860	375015	ENSG00000129925.10|TMEM8A|AQR|AQR	940	-	6.372362	1.2195096	-1.0	-1.0
chr16	372732	372832	ENSG00000129925.10|TMEM8A|AQR|AQR	901	-	3.2805264	1.0039562	-1.0	-1.0
chr16	397313	397453	ENSG00000103202.12|NME4|AQR|AQR	917	+	3.31298	1.0801466	-1.0	-1.0
chr16	399067	399257	ENSG00000103202.12|NME4|AQR|AQR	927	+	3.102277	1.1368872	-1.0	-1.0
chr16	406397	406527	ENSG00000103202.12|NME4|AQR|AQR	951	+	6.43956	1.3125935	-1.0	-1.0
chr16	398882	399062	ENSG00000103202.12|NME4|AQR|AQR	905	+	2.6980782	1.020106	-1.0	-1.0
chr16	397741	397886	ENSG00000103202.12|NME4|AQR|AQR	930	+	5.1535354	1.1532993	-1.0	-1.0
chr16	407277	407424	ENSG00000103202.12|NME4|AQR|AQR	989	+	6.960786	1.9566555	-1.0	-1.0
chr16	406345	406530	ENSG00000242612.6|DECR2|AQR|AQR	978	+	6.3240433	1.6491504	-1.0	-1.0
chr16	407275	407515	ENSG00000242612.6|DECR2|AQR|AQR	992	+	7.086584	2.0725157	-1.0	-1.0
chr16	552050	552150	ENSG00000103326.11|CAPN15|AQR|AQR	901	+	3.990083	1.0045338	-1.0	-1.0
chr16	551566	551664	ENSG00000103326.11|CAPN15|AQR|AQR	995	+	4.04443	2.2789955	-1.0	-1.0
chr16	533998	534128	ENSG00000103326.11|CAPN15|AQR|AQR	913	+	6.331958	1.0598924	-1.0	-1.0
chr16	550588	550768	ENSG00000103326.11|CAPN15|AQR|AQR	910	+	6.2102566	1.0481573	-1.0	-1.0
chr16	549838	549938	ENSG00000103326.11|CAPN15|AQR|AQR	901	+	2.9632444	1.0045338	-1.0	-1.0
chr16	549739	549838	ENSG00000103326.11|CAPN15|AQR|AQR	931	+	3.5291626	1.1583312	-1.0	-1.0
chr16	551924	552050	ENSG00000103326.11|CAPN15|AQR|AQR	957	+	3.4673104	1.3659812	-1.0	-1.0
chr16	551664	551789	ENSG00000103326.11|CAPN15|AQR|AQR	932	+	3.3927004	1.1659433	-1.0	-1.0
chr16	578410	578600	ENSG00000007541.16|PIGQ|AQR|AQR	969	+	5.024887	1.5023898	-1.0	-1.0
chr16	580972	581092	ENSG00000007541.16|PIGQ|AQR|AQR	916	+	4.0852094	1.0766276	-1.0	-1.0
chr16	580875	580972	ENSG00000007541.16|PIGQ|AQR|AQR	966	+	4.659118	1.4728044	-1.0	-1.0
chr16	579085	579275	ENSG00000007541.16|PIGQ|AQR|AQR	928	+	4.7396045	1.1403829	-1.0	-1.0
chr16	617169	617268	ENSG00000197562.9|RAB40C|AQR|AQR	901	+	6.1118717	1.0045338	-1.0	-1.0
chr16	634888	635378	ENSG00000130731.15|METTL26|AQR|AQR	999	-	4.2072287	3.0610015	-1.0	-1.0
chr16	635698	636193	ENSG00000130731.15|METTL26|AQR|AQR	994	-	4.134965	2.2279675	-1.0	-1.0
chr16	648041	648221	ENSG00000172366.19|MCRIP2|AQR|AQR	901	+	5.082255	1.0045338	-1.0	-1.0
chr16	647501	647631	ENSG00000172366.19|MCRIP2|AQR|AQR	901	+	5.967661	1.0045338	-1.0	-1.0
chr16	647831	647976	ENSG00000172366.19|MCRIP2|AQR|AQR	901	+	6.124191	1.0045338	-1.0	-1.0
chr16	645715	645830	ENSG00000172366.19|MCRIP2|AQR|AQR	901	+	5.963667	1.0045338	-1.0	-1.0
chr16	662549	662699	ENSG00000161996.18|WDR90|AQR|AQR	901	+	6.0120487	1.0045338	-1.0	-1.0
chr16	668260	668360	ENSG00000140983.13|RHOT2|AQR|AQR	901	+	6.3197484	1.0045338	-1.0	-1.0
chr16	670357	670454	ENSG00000140983.13|RHOT2|AQR|AQR	950	+	3.184709	1.3023161	-1.0	-1.0
chr16	673363	673479	ENSG00000140983.13|RHOT2|AQR|AQR	925	+	3.6944902	1.1273576	-1.0	-1.0
chr16	670984	671114	ENSG00000140983.13|RHOT2|AQR|AQR	902	+	2.2730348	1.007149	-1.0	-1.0
chr16	673033	673303	ENSG00000140983.13|RHOT2|AQR|AQR	996	+	4.5967875	2.4062955	-1.0	-1.0
chr16	673594	673694	ENSG00000140983.13|RHOT2|AQR|AQR	901	+	4.1489825	1.0045338	-1.0	-1.0
chr16	669585	669785	ENSG00000140983.13|RHOT2|AQR|AQR	944	+	5.3498654	1.2497193	-1.0	-1.0
chr16	672373	672523	ENSG00000140983.13|RHOT2|AQR|AQR	935	+	3.9560893	1.1856631	-1.0	-1.0
chr16	668600	668865	ENSG00000140983.13|RHOT2|AQR|AQR	996	+	3.6238778	2.3582416	-1.0	-1.0
chr16	669960	670065	ENSG00000140983.13|RHOT2|AQR|AQR	901	+	3.3254025	1.0045338	-1.0	-1.0
chr16	681842	681967	ENSG00000103266.10|STUB1|AQR|AQR	916	+	4.5303454	1.078279	-1.0	-1.0
chr16	682269	682374	ENSG00000103266.10|STUB1|AQR|AQR	901	+	6.0770345	1.0045338	-1.0	-1.0
chr16	680633	680783	ENSG00000103266.10|STUB1|AQR|AQR	918	+	4.2745447	1.0838448	-1.0	-1.0
chr16	684114	684269	ENSG00000161999.11|JMJD8|AQR|AQR	916	-	4.7255874	1.0742822	-1.0	-1.0
chr16	716815	716932	ENSG00000103260.8|METRN|AQR|AQR	945	+	6.423185	1.2584431	-1.0	-1.0
chr16	722210	722385	ENSG00000103254.9|FAM173A|AQR|AQR	906	+	3.3482268	1.0262984	-1.0	-1.0
chr16	734274	734454	ENSG00000103245.13|NARFL|AQR|AQR	965	-	4.8732233	1.4570689	-1.0	-1.0
chr16	734639	734834	ENSG00000103245.13|NARFL|AQR|AQR	958	-	5.6780024	1.3804946	-1.0	-1.0
chr16	732302	732477	ENSG00000103245.13|NARFL|AQR|AQR	918	-	5.1251206	1.0850159	-1.0	-1.0
chr16	733182	733397	ENSG00000103245.13|NARFL|AQR|AQR	991	-	5.6470118	2.0565023	-1.0	-1.0
chr16	790589	790899	ENSG00000127586.16|CHTF18|AQR|AQR	934	+	4.7626257	1.1829333	-1.0	-1.0
chr16	789272	789457	ENSG00000127586.16|CHTF18|AQR|AQR	901	+	4.07345	1.0044298	-1.0	-1.0
chr16	791274	791469	ENSG00000127586.16|CHTF18|AQR|AQR	988	+	5.0974603	1.9066865	-1.0	-1.0
chr16	795024	795131	ENSG00000127586.16|CHTF18|AQR|AQR	901	+	4.172964	1.0045338	-1.0	-1.0
chr16	797282	797442	ENSG00000127586.16|CHTF18|AQR|AQR	901	+	6.072879	1.0045338	-1.0	-1.0
chr16	1314357	1314462	ENSG00000103275.19|UBE2I|AQR|AQR	901	+	5.908552	1.0045338	-1.0	-1.0
chr16	1315632	1315827	ENSG00000103275.19|UBE2I|AQR|AQR	953	+	3.2847352	1.3241942	-1.0	-1.0
chr16	1320065	1320225	ENSG00000103275.19|UBE2I|AQR|AQR	906	+	2.9698472	1.0255438	-1.0	-1.0
chr16	1346634	1346774	ENSG00000007516.13|BAIAP3|AQR|AQR	901	+	5.9584656	1.0039272	-1.0	-1.0
chr16	1399274	1399419	ENSG00000059145.18|UNKL|AQR|AQR	901	-	3.9923055	1.0032284	-1.0	-1.0
chr16	1450260	1450360	ENSG00000103249.17|CLCN7|AQR|AQR	901	-	5.963667	1.0045338	-1.0	-1.0
chr16	1460312	1460412	ENSG00000103249.17|CLCN7|AQR|AQR	901	-	4.032912	1.0039562	-1.0	-1.0
chr16	1449055	1449200	ENSG00000103249.17|CLCN7|AQR|AQR	911	-	3.3072426	1.0494183	-1.0	-1.0
chr16	1459106	1459306	ENSG00000103249.17|CLCN7|AQR|AQR	912	-	2.602581	1.0578	-1.0	-1.0
chr16	1450370	1450595	ENSG00000103249.17|CLCN7|AQR|AQR	994	-	3.3542647	2.2476962	-1.0	-1.0
chr16	1447005	1447086	ENSG00000103249.17|CLCN7|AQR|AQR	901	-	3.3650062	1.0045338	-1.0	-1.0
chr16	1449255	1449430	ENSG00000103249.17|CLCN7|AQR|AQR	919	-	2.8498483	1.0903801	-1.0	-1.0
chr16	1448291	1448421	ENSG00000103249.17|CLCN7|AQR|AQR	901	-	3.9736059	1.0043647	-1.0	-1.0
chr16	1500602	1500699	ENSG00000100726.14|TELO2|AQR|AQR	948	+	3.1954656	1.2876915	-1.0	-1.0
chr16	1495525	1495623	ENSG00000100726.14|TELO2|AQR|AQR	981	+	3.6166937	1.7234875	-1.0	-1.0
chr16	1495231	1495345	ENSG00000100726.14|TELO2|AQR|AQR	909	+	3.1380694	1.0429788	-1.0	-1.0
chr16	1507305	1507370	ENSG00000100726.14|TELO2|AQR|AQR	950	+	3.2301106	1.303434	-1.0	-1.0
chr16	1499103	1499230	ENSG00000100726.14|TELO2|AQR|AQR	924	+	6.3605185	1.1206862	-1.0	-1.0
chr16	1509711	1509829	ENSG00000100726.14|TELO2|AQR|AQR	933	+	6.372542	1.1723086	-1.0	-1.0
chr16	1497410	1497508	ENSG00000100726.14|TELO2|AQR|AQR	901	+	3.9967575	1.0045059	-1.0	-1.0
chr16	1502312	1502404	ENSG00000100726.14|TELO2|AQR|AQR	986	+	4.2685513	1.8456603	-1.0	-1.0
chr16	1507370	1507595	ENSG00000100726.14|TELO2|AQR|AQR	980	+	5.663449	1.6886263	-1.0	-1.0
chr16	1502529	1502639	ENSG00000100726.14|TELO2|AQR|AQR	925	+	3.507176	1.1226748	-1.0	-1.0
chr16	1502644	1502761	ENSG00000100726.14|TELO2|AQR|AQR	901	+	2.9004245	1.0045338	-1.0	-1.0
chr16	1501554	1501662	ENSG00000100726.14|TELO2|AQR|AQR	901	+	6.159808	1.0045338	-1.0	-1.0
chr16	1502404	1502529	ENSG00000100726.14|TELO2|AQR|AQR	976	+	6.7976227	1.6288863	-1.0	-1.0
chr16	1494616	1494781	ENSG00000100726.14|TELO2|AQR|AQR	967	+	4.8150315	1.4838995	-1.0	-1.0
chr16	1493605	1494085	ENSG00000100726.14|TELO2|AQR|AQR	971	+	3.7371407	1.5412605	-1.0	-1.0
chr16	1500804	1500909	ENSG00000100726.14|TELO2|AQR|AQR	900	+	6.0228434	1.0020933	-1.0	-1.0
chr16	1497239	1497339	ENSG00000100726.14|TELO2|AQR|AQR	901	+	5.908552	1.0045338	-1.0	-1.0
chr16	1506814	1507044	ENSG00000100726.14|TELO2|AQR|AQR	992	+	4.4319277	2.106065	-1.0	-1.0
chr16	1493508	1493605	ENSG00000100726.14|TELO2|AQR|AQR	933	+	3.6477196	1.1768968	-1.0	-1.0
chr16	1506229	1506529	ENSG00000100726.14|TELO2|AQR|AQR	975	+	4.1563435	1.6046077	-1.0	-1.0
chr16	1495345	1495455	ENSG00000100726.14|TELO2|AQR|AQR	901	+	6.1829953	1.0045338	-1.0	-1.0
chr16	1494520	1494616	ENSG00000100726.14|TELO2|AQR|AQR	994	+	3.7530012	2.2361782	-1.0	-1.0
chr16	1494135	1494240	ENSG00000100726.14|TELO2|AQR|AQR	921	+	4.163536	1.1001283	-1.0	-1.0
chr16	1505308	1505408	ENSG00000100726.14|TELO2|AQR|AQR	900	+	3.9502828	1.0006237	-1.0	-1.0
chr16	1495623	1495778	ENSG00000100726.14|TELO2|AQR|AQR	980	+	6.829702	1.7043362	-1.0	-1.0
chr16	1592323	1592423	ENSG00000187535.13|IFT140|AQR|AQR	901	-	5.931135	1.0045338	-1.0	-1.0
chr16	1589604	1589704	ENSG00000187535.13|IFT140|AQR|AQR	901	-	4.10296	1.0045059	-1.0	-1.0
chr16	1655096	1655218	ENSG00000007545.15|CRAMP1|AQR|AQR	901	+	6.18811	1.0045338	-1.0	-1.0
chr16	1653057	1653156	ENSG00000007545.15|CRAMP1|AQR|AQR	964	+	6.58745	1.4379207	-1.0	-1.0
chr16	1667334	1667417	ENSG00000007545.15|CRAMP1|AQR|AQR	993	+	7.2104955	2.1528506	-1.0	-1.0
chr16	1669165	1669280	ENSG00000007545.15|CRAMP1|AQR|AQR	901	+	6.0469522	1.0045338	-1.0	-1.0
chr16	1670541	1670731	ENSG00000007545.15|CRAMP1|AQR|AQR	977	+	5.2669215	1.6291426	-1.0	-1.0
chr16	1667334	1667400	ENSG00000261732.1|AL031708.1|AQR|AQR	966	+	6.7458496	1.4743973	-1.0	-1.0
chr16	1655096	1655218	ENSG00000261732.1|AL031708.1|AQR|AQR	901	+	6.18811	1.0045338	-1.0	-1.0
chr16	1670535	1670663	ENSG00000261732.1|AL031708.1|AQR|AQR	982	+	6.1894617	1.7351748	-1.0	-1.0
chr16	1653057	1653156	ENSG00000261732.1|AL031708.1|AQR|AQR	964	+	6.58745	1.4393157	-1.0	-1.0
chr16	1678344	1678449	ENSG00000261732.1|AL031708.1|AQR|AQR	901	+	6.0054502	1.0045338	-1.0	-1.0
chr16	1669165	1669280	ENSG00000261732.1|AL031708.1|AQR|AQR	901	+	6.0469522	1.0045338	-1.0	-1.0
chr16	1697860	1697970	ENSG00000206053.12|JPT2|AQR|AQR	937	+	3.5494986	1.199014	-1.0	-1.0
chr16	1698680	1698805	ENSG00000206053.12|JPT2|AQR|AQR	916	+	4.2109427	1.0748131	-1.0	-1.0
chr16	1763921	1764210	ENSG00000138834.12|MAPK8IP3|AQR|AQR	994	+	5.0712147	2.2359433	-1.0	-1.0
chr16	1767178	1767318	ENSG00000138834.12|MAPK8IP3|AQR|AQR	901	+	4.4321704	1.0041108	-1.0	-1.0
chr16	1743376	1743531	ENSG00000138834.12|MAPK8IP3|AQR|AQR	941	+	3.0835502	1.2322941	-1.0	-1.0
chr16	1767909	1768144	ENSG00000138834.12|MAPK8IP3|AQR|AQR	928	+	3.0854213	1.1428026	-1.0	-1.0
chr16	1763896	1763921	ENSG00000138834.12|MAPK8IP3|AQR|AQR	990	+	6.9952335	1.9945219	-1.0	-1.0
chr16	1763776	1763891	ENSG00000138834.12|MAPK8IP3|AQR|AQR	925	+	3.2090583	1.1223788	-1.0	-1.0
chr16	1757995	1758147	ENSG00000138834.12|MAPK8IP3|AQR|AQR	994	+	4.822319	2.2081928	-1.0	-1.0
chr16	1748346	1748446	ENSG00000138834.12|MAPK8IP3|AQR|AQR	901	+	6.0973554	1.0045338	-1.0	-1.0
chr16	1748641	1748800	ENSG00000138834.12|MAPK8IP3|AQR|AQR	974	+	3.2822607	1.5914418	-1.0	-1.0
chr16	1766833	1766971	ENSG00000138834.12|MAPK8IP3|AQR|AQR	901	+	6.086118	1.0045338	-1.0	-1.0
chr16	1771115	1771235	ENSG00000103024.7|NME3|AQR|AQR	920	-	3.319501	1.0973527	-1.0	-1.0
chr16	1772603	1772698	ENSG00000074071.14|MRPS34|AQR|AQR	909	-	3.1056657	1.0404048	-1.0	-1.0
chr16	1772798	1772898	ENSG00000074071.14|MRPS34|AQR|AQR	901	-	3.3773944	1.0045338	-1.0	-1.0
chr16	1778221	1778506	ENSG00000162032.15|SPSB3|AQR|AQR	988	-	5.6127853	1.9285659	-1.0	-1.0
chr16	1781261	1781456	ENSG00000162032.15|SPSB3|AQR|AQR	901	-	4.578053	1.0045338	-1.0	-1.0
chr16	1822201	1822341	ENSG00000063854.12|HAGH|AQR|AQR	920	-	4.661444	1.0946422	-1.0	-1.0
chr16	1862116	1862236	ENSG00000162039.14|MEIOB|AQR|AQR	991	-	5.1544414	2.0602834	-1.0	-1.0
chr16	1853986	1854099	ENSG00000162039.14|MEIOB|AQR|AQR	922	-	6.3092976	1.1074306	-1.0	-1.0
chr16	1865777	1865835	ENSG00000162039.14|MEIOB|AQR|AQR	963	-	4.6239023	1.4279704	-1.0	-1.0
chr16	1865636	1865777	ENSG00000162039.14|MEIOB|AQR|AQR	959	-	3.4657042	1.3848267	-1.0	-1.0
chr16	1852918	1853033	ENSG00000162039.14|MEIOB|AQR|AQR	901	-	5.960149	1.0045338	-1.0	-1.0
chr16	1857711	1857831	ENSG00000162039.14|MEIOB|AQR|AQR	948	-	3.8512485	1.2832022	-1.0	-1.0
chr16	1940777	1940877	ENSG00000198736.11|MSRB1|AQR|AQR	995	-	7.397572	2.340027	-1.0	-1.0
chr16	1941172	1941327	ENSG00000198736.11|MSRB1|AQR|AQR	901	-	6.3084555	1.0045338	-1.0	-1.0
chr16	1940673	1940777	ENSG00000198736.11|MSRB1|AQR|AQR	939	-	6.425804	1.2151048	-1.0	-1.0
chr16	1961427	1961562	ENSG00000140990.14|NDUFB10|AQR|AQR	901	+	4.105896	1.0045338	-1.0	-1.0
chr16	1961682	1961817	ENSG00000140990.14|NDUFB10|AQR|AQR	930	+	3.7209287	1.156823	-1.0	-1.0
chr16	1963111	1963246	ENSG00000140988.15|RPS2|AQR|AQR	962	-	2.2644372	1.4159765	-1.0	-1.0
chr16	1964627	1964860	ENSG00000140988.15|RPS2|AQR|AQR	999	-	3.6762586	2.9062605	-1.0	-1.0
chr16	1963256	1963386	ENSG00000140988.15|RPS2|AQR|AQR	985	-	4.0303907	1.8116382	-1.0	-1.0
chr16	1962891	1962991	ENSG00000140988.15|RPS2|AQR|AQR	904	-	2.7737215	1.0181447	-1.0	-1.0
chr16	1964132	1964372	ENSG00000140988.15|RPS2|AQR|AQR	1000	-	5.1421223	4.6708417	-1.0	-1.0
chr16	2000045	2000481	ENSG00000167962.13|ZNF598|AQR|AQR	982	-	4.0899515	1.7380831	-1.0	-1.0
chr16	1998508	1998733	ENSG00000167962.13|ZNF598|AQR|AQR	994	-	6.280568	2.222666	-1.0	-1.0
chr16	1999058	1999195	ENSG00000167962.13|ZNF598|AQR|AQR	956	-	3.6922119	1.3533328	-1.0	-1.0
chr16	2002099	2002199	ENSG00000167962.13|ZNF598|AQR|AQR	901	-	6.159808	1.0045338	-1.0	-1.0
chr16	1998788	1999053	ENSG00000167962.13|ZNF598|AQR|AQR	901	-	6.007745	1.0045338	-1.0	-1.0
chr16	2002680	2003255	ENSG00000167962.13|ZNF598|AQR|AQR	958	-	4.958881	1.3736714	-1.0	-1.0
chr16	2001326	2001582	ENSG00000167962.13|ZNF598|AQR|AQR	944	-	3.5259795	1.249143	-1.0	-1.0
chr16	1999495	1999595	ENSG00000167962.13|ZNF598|AQR|AQR	998	-	5.56576	2.6657035	-1.0	-1.0
chr16	2003520	2003715	ENSG00000167962.13|ZNF598|AQR|AQR	966	-	4.5909224	1.4646411	-1.0	-1.0
chr16	1999365	1999490	ENSG00000167962.13|ZNF598|AQR|AQR	963	-	3.8807702	1.4326333	-1.0	-1.0
chr16	2001191	2001321	ENSG00000167962.13|ZNF598|AQR|AQR	990	-	6.419301	1.9988475	-1.0	-1.0
chr16	2036954	2036998	ENSG00000065054.13|SLC9A3R2|AQR|AQR	901	+	5.9475417	1.0045338	-1.0	-1.0
chr16	2074299	2074484	ENSG00000103197.16|TSC2|AQR|AQR	959	+	4.346559	1.3850526	-1.0	-1.0
chr16	2064330	2064427	ENSG00000103197.16|TSC2|AQR|AQR	924	+	3.234531	1.1183351	-1.0	-1.0
chr16	2064427	2064602	ENSG00000103197.16|TSC2|AQR|AQR	952	+	5.140967	1.3161542	-1.0	-1.0
chr16	2076382	2076490	ENSG00000103197.16|TSC2|AQR|AQR	901	+	6.2060695	1.0045338	-1.0	-1.0
chr16	2065412	2065592	ENSG00000103197.16|TSC2|AQR|AQR	929	+	4.1426196	1.145914	-1.0	-1.0
chr16	2076072	2076252	ENSG00000103197.16|TSC2|AQR|AQR	958	+	4.3436537	1.3805853	-1.0	-1.0
chr16	2086871	2087111	ENSG00000103197.16|TSC2|AQR|AQR	979	+	6.77083	1.668379	-1.0	-1.0
chr16	2094210	2094310	ENSG00000008710.19|PKD1|AQR|AQR	901	-	5.9795575	1.0045338	-1.0	-1.0
chr16	2107784	2107979	ENSG00000008710.19|PKD1|AQR|AQR	996	-	7.3735833	2.3808675	-1.0	-1.0
chr16	2093444	2093604	ENSG00000008710.19|PKD1|AQR|AQR	946	-	4.100779	1.2652493	-1.0	-1.0
chr16	2097147	2097241	ENSG00000008710.19|PKD1|AQR|AQR	901	-	3.9967575	1.0045338	-1.0	-1.0
chr16	2092188	2092323	ENSG00000008710.19|PKD1|AQR|AQR	901	-	6.1049485	1.0045338	-1.0	-1.0
chr16	2092839	2093049	ENSG00000008710.19|PKD1|AQR|AQR	989	-	6.9973845	1.9470407	-1.0	-1.0
chr16	2100540	2100675	ENSG00000008710.19|PKD1|AQR|AQR	901	-	6.1605515	1.0045338	-1.0	-1.0
chr16	2101965	2102160	ENSG00000008710.19|PKD1|AQR|AQR	997	-	7.554881	2.5432189	-1.0	-1.0
chr16	2097020	2097147	ENSG00000008710.19|PKD1|AQR|AQR	910	-	3.1598494	1.0445707	-1.0	-1.0
chr16	2116528	2116628	ENSG00000008710.19|PKD1|AQR|AQR	901	-	3.3576014	1.0045338	-1.0	-1.0
chr16	2117143	2117243	ENSG00000008710.19|PKD1|AQR|AQR	901	-	6.0107875	1.0045338	-1.0	-1.0
chr16	2093093	2093213	ENSG00000008710.19|PKD1|AQR|AQR	901	-	6.0300264	1.0045338	-1.0	-1.0
chr16	2091830	2092000	ENSG00000008710.19|PKD1|AQR|AQR	901	-	4.821475	1.0044513	-1.0	-1.0
chr16	2155142	2155242	ENSG00000260260.1|SNHG19|AQR|AQR	969	-	2.7697816	1.5099325	-1.0	-1.0
chr16	2173659	2173787	ENSG00000131653.12|TRAF7|AQR|AQR	901	+	6.0486073	1.0045338	-1.0	-1.0
chr16	2168151	2168266	ENSG00000131653.12|TRAF7|AQR|AQR	912	+	3.1757429	1.0542576	-1.0	-1.0
chr16	2174988	2175110	ENSG00000131653.12|TRAF7|AQR|AQR	901	+	5.9284997	1.0045338	-1.0	-1.0
chr16	2168346	2168446	ENSG00000131653.12|TRAF7|AQR|AQR	900	+	5.957577	1.0015702	-1.0	-1.0
chr16	2173059	2173181	ENSG00000131653.12|TRAF7|AQR|AQR	947	+	3.3785782	1.275764	-1.0	-1.0
chr16	2164001	2164106	ENSG00000131653.12|TRAF7|AQR|AQR	901	+	6.129379	1.0033207	-1.0	-1.0
chr16	2165751	2165851	ENSG00000131653.12|TRAF7|AQR|AQR	901	+	3.3254025	1.0045338	-1.0	-1.0
chr16	2172599	2172729	ENSG00000131653.12|TRAF7|AQR|AQR	991	+	7.137883	2.0564651	-1.0	-1.0
chr16	2188931	2189086	ENSG00000167971.15|CASKIN1|AQR|AQR	901	-	6.259938	1.0045338	-1.0	-1.0
chr16	2206562	2206867	ENSG00000167965.17|MLST8|AQR|AQR	978	+	4.8688974	1.6519443	-1.0	-1.0
chr16	2206117	2206214	ENSG00000167965.17|MLST8|AQR|AQR	964	+	6.740095	1.4466729	-1.0	-1.0
chr16	2206357	2206537	ENSG00000167965.17|MLST8|AQR|AQR	954	+	4.355357	1.335315	-1.0	-1.0
chr16	2206929	2207029	ENSG00000167965.17|MLST8|AQR|AQR	992	+	4.12851	2.0761151	-1.0	-1.0
chr16	2205412	2205612	ENSG00000167965.17|MLST8|AQR|AQR	991	+	7.135851	2.066019	-1.0	-1.0
chr16	2207297	2207452	ENSG00000167965.17|MLST8|AQR|AQR	929	+	4.076532	1.1468165	-1.0	-1.0
chr16	2206219	2206357	ENSG00000167965.17|MLST8|AQR|AQR	909	+	3.8518589	1.0389869	-1.0	-1.0
chr16	2223670	2223865	ENSG00000167967.15|E4F1|AQR|AQR	945	+	5.3172336	1.2625262	-1.0	-1.0
chr16	2233550	2233745	ENSG00000167967.15|E4F1|AQR|AQR	930	+	4.1062713	1.1572051	-1.0	-1.0
chr16	2228426	2228523	ENSG00000167967.15|E4F1|AQR|AQR	955	+	2.938524	1.3432957	-1.0	-1.0
chr16	2228523	2228683	ENSG00000167967.15|E4F1|AQR|AQR	958	+	3.3044455	1.3763932	-1.0	-1.0
chr16	2229443	2229569	ENSG00000167967.15|E4F1|AQR|AQR	996	+	4.9275355	2.448305	-1.0	-1.0
chr16	2233775	2233920	ENSG00000167967.15|E4F1|AQR|AQR	955	+	6.141945	1.349012	-1.0	-1.0
chr16	2229579	2229719	ENSG00000167967.15|E4F1|AQR|AQR	901	+	4.6526556	1.0045338	-1.0	-1.0
chr16	2234060	2234205	ENSG00000167967.15|E4F1|AQR|AQR	901	+	3.2622285	1.0043013	-1.0	-1.0
chr16	2233085	2233540	ENSG00000167967.15|E4F1|AQR|AQR	999	+	4.131872	2.922231	-1.0	-1.0
chr16	2234450	2234570	ENSG00000167967.15|E4F1|AQR|AQR	901	+	6.0696287	1.0045338	-1.0	-1.0
chr16	2251315	2251535	ENSG00000167969.12|ECI1|AQR|AQR	972	-	3.8253367	1.5511253	-1.0	-1.0
chr16	2244307	2244502	ENSG00000167969.12|ECI1|AQR|AQR	990	-	5.227307	1.9998913	-1.0	-1.0
chr16	2255483	2255584	ENSG00000205937.11|RNPS1|AQR|AQR	901	-	6.2786527	1.0045338	-1.0	-1.0
chr16	2262207	2262377	ENSG00000205937.11|RNPS1|AQR|AQR	986	-	3.2580597	1.8694336	-1.0	-1.0
chr16	2262431	2262739	ENSG00000205937.11|RNPS1|AQR|AQR	975	-	5.0304832	1.5990489	-1.0	-1.0
chr16	2267957	2268072	ENSG00000205937.11|RNPS1|AQR|AQR	901	-	2.8686345	1.0033798	-1.0	-1.0
chr16	2262739	2262839	ENSG00000205937.11|RNPS1|AQR|AQR	957	-	3.233812	1.365097	-1.0	-1.0
chr16	2324403	2324503	ENSG00000167972.13|ABCA3|AQR|AQR	901	-	3.9736059	1.0045338	-1.0	-1.0
chr16	2449160	2449305	ENSG00000162063.12|CCNF|AQR|AQR	901	+	5.9897327	1.0045338	-1.0	-1.0
chr16	2435682	2435805	ENSG00000162063.12|CCNF|AQR|AQR	929	+	6.2956886	1.1462206	-1.0	-1.0
chr16	2429398	2429497	ENSG00000162063.12|CCNF|AQR|AQR	901	+	6.277118	1.0045338	-1.0	-1.0
chr16	2432970	2433067	ENSG00000162063.12|CCNF|AQR|AQR	969	+	3.6549115	1.5073912	-1.0	-1.0
chr16	2448978	2449110	ENSG00000162063.12|CCNF|AQR|AQR	924	+	3.862345	1.1203102	-1.0	-1.0
chr16	2449827	2449915	ENSG00000162063.12|CCNF|AQR|AQR	964	+	6.5154333	1.4397335	-1.0	-1.0
chr16	2439632	2439748	ENSG00000162063.12|CCNF|AQR|AQR	964	+	5.752384	1.4385203	-1.0	-1.0
chr16	2445335	2445457	ENSG00000162063.12|CCNF|AQR|AQR	966	+	4.2677517	1.4675971	-1.0	-1.0
chr16	2439748	2439826	ENSG00000162063.12|CCNF|AQR|AQR	963	+	4.509853	1.4328064	-1.0	-1.0
chr16	2449365	2449462	ENSG00000162063.12|CCNF|AQR|AQR	960	+	3.8752897	1.3981822	-1.0	-1.0
chr16	2449712	2449822	ENSG00000162063.12|CCNF|AQR|AQR	909	+	2.9656508	1.0408036	-1.0	-1.0
chr16	2455272	2455394	ENSG00000162063.12|CCNF|AQR|AQR	901	+	6.216513	1.0045338	-1.0	-1.0
chr16	2455564	2455684	ENSG00000162063.12|CCNF|AQR|AQR	901	+	6.035404	1.0039008	-1.0	-1.0
chr16	2438069	2438123	ENSG00000162063.12|CCNF|AQR|AQR	901	+	3.0741374	1.0060859	-1.0	-1.0
chr16	2437000	2437190	ENSG00000162063.12|CCNF|AQR|AQR	966	+	4.291665	1.4632592	-1.0	-1.0
chr16	2439248	2439352	ENSG00000162063.12|CCNF|AQR|AQR	901	+	6.174977	1.0045338	-1.0	-1.0
chr16	2435805	2436005	ENSG00000162063.12|CCNF|AQR|AQR	978	+	5.499187	1.6613923	-1.0	-1.0
chr16	2445391	2445457	ENSG00000283180.1|MIR6767|AQR|AQR	975	+	4.7583833	1.5959445	-1.0	-1.0
chr16	2460284	2460464	ENSG00000162062.14|C16orf59|AQR|AQR	901	+	6.31354	1.0045338	-1.0	-1.0
chr16	2461124	2461349	ENSG00000162062.14|C16orf59|AQR|AQR	983	+	6.8778605	1.7796862	-1.0	-1.0
chr16	2462020	2462148	ENSG00000162062.14|C16orf59|AQR|AQR	901	+	5.978005	1.0045338	-1.0	-1.0
chr16	2464393	2464498	ENSG00000162062.14|C16orf59|AQR|AQR	901	+	6.0054502	1.0045338	-1.0	-1.0
chr16	2461701	2461800	ENSG00000162062.14|C16orf59|AQR|AQR	901	+	6.3930445	1.0045338	-1.0	-1.0
chr16	2514133	2514278	ENSG00000260272.1|AC093525.2|AQR|AQR	960	+	3.4362357	1.4016231	-1.0	-1.0
chr16	2519426	2519540	ENSG00000260272.1|AC093525.2|AQR|AQR	901	+	2.9875908	1.0045338	-1.0	-1.0
chr16	2519103	2519217	ENSG00000260272.1|AC093525.2|AQR|AQR	901	+	3.7318444	1.0038309	-1.0	-1.0
chr16	2519102	2519257	ENSG00000259784.1|AC093525.1|AQR|AQR	906	+	3.72253	1.0273622	-1.0	-1.0
chr16	2520647	2520842	ENSG00000259784.1|AC093525.1|AQR|AQR	980	+	5.000709	1.7077051	-1.0	-1.0
chr16	2519427	2519542	ENSG00000259784.1|AC093525.1|AQR|AQR	901	+	2.9875908	1.0045338	-1.0	-1.0
chr16	2519426	2519540	ENSG00000185883.11|ATP6V0C|AQR|AQR	901	+	2.9875908	1.0045338	-1.0	-1.0
chr16	2519103	2519258	ENSG00000185883.11|ATP6V0C|AQR|AQR	905	+	3.7102485	1.0215365	-1.0	-1.0
chr16	2528620	2528845	ENSG00000162066.14|AMDHD2|AQR|AQR	985	+	5.024387	1.8161696	-1.0	-1.0
chr16	2528870	2529065	ENSG00000162066.14|AMDHD2|AQR|AQR	907	+	2.834749	1.0314336	-1.0	-1.0
chr16	2520646	2520768	ENSG00000162066.14|AMDHD2|AQR|AQR	957	+	3.4908016	1.3688672	-1.0	-1.0
chr16	2557963	2558063	ENSG00000140992.18|PDPK1|AQR|AQR	901	+	5.9952526	1.0045338	-1.0	-1.0
chr16	2673186	2673351	ENSG00000260565.6|ERVK13-1|AQR|AQR	901	-	6.2249517	1.0045338	-1.0	-1.0
chr16	2768819	2769074	ENSG00000167978.16|SRRM2|AQR|AQR	999	+	3.5181828	2.9078388	-1.0	-1.0
chr16	2759578	2759758	ENSG00000167978.16|SRRM2|AQR|AQR	965	+	2.0138614	1.4598383	-1.0	-1.0
chr16	2760483	2760598	ENSG00000167978.16|SRRM2|AQR|AQR	970	+	3.1666741	1.5294585	-1.0	-1.0
chr16	2756225	2756333	ENSG00000167978.16|SRRM2|AQR|AQR	932	+	2.3968465	1.1672275	-1.0	-1.0
chr16	2761426	2761560	ENSG00000167978.16|SRRM2|AQR|AQR	971	+	3.833371	1.5317825	-1.0	-1.0
chr16	2768704	2768814	ENSG00000167978.16|SRRM2|AQR|AQR	901	+	3.203126	1.0045338	-1.0	-1.0
chr16	2758547	2758702	ENSG00000167978.16|SRRM2|AQR|AQR	973	+	3.6104743	1.5654358	-1.0	-1.0
chr16	2752924	2753064	ENSG00000167978.16|SRRM2|AQR|AQR	901	+	5.7427077	1.0043445	-1.0	-1.0
chr16	2768261	2768504	ENSG00000167978.16|SRRM2|AQR|AQR	999	+	3.2230127	2.970695	-1.0	-1.0
chr16	2758878	2759068	ENSG00000167978.16|SRRM2|AQR|AQR	971	+	2.859915	1.5381182	-1.0	-1.0
chr16	2769199	2769419	ENSG00000167978.16|SRRM2|AQR|AQR	998	+	2.5752466	2.632549	-1.0	-1.0
chr16	2757945	2758075	ENSG00000167978.16|SRRM2|AQR|AQR	959	+	6.5496635	1.3918937	-1.0	-1.0
chr16	2760163	2760358	ENSG00000167978.16|SRRM2|AQR|AQR	962	+	1.8378431	1.4160516	-1.0	-1.0
chr16	2769714	2769899	ENSG00000167978.16|SRRM2|AQR|AQR	939	+	2.760992	1.2179872	-1.0	-1.0
chr16	2757521	2757841	ENSG00000167978.16|SRRM2|AQR|AQR	987	+	3.9037743	1.8832903	-1.0	-1.0
chr16	2770229	2770424	ENSG00000167978.16|SRRM2|AQR|AQR	984	+	2.351761	1.7895195	-1.0	-1.0
chr16	2759153	2759343	ENSG00000167978.16|SRRM2|AQR|AQR	945	+	3.5425804	1.2580439	-1.0	-1.0
chr16	2817429	2817966	ENSG00000007038.10|PRSS21|AQR|AQR	998	+	3.991076	2.6449997	-1.0	-1.0
chr16	2820164	2820264	ENSG00000007038.10|PRSS21|AQR|AQR	901	+	5.9952526	1.0045338	-1.0	-1.0
chr16	2817332	2817429	ENSG00000007038.10|PRSS21|AQR|AQR	925	+	2.4209056	1.1254411	-1.0	-1.0
chr16	2818561	2818671	ENSG00000007038.10|PRSS21|AQR|AQR	915	+	4.2327642	1.068048	-1.0	-1.0
chr16	2818969	2819079	ENSG00000007038.10|PRSS21|AQR|AQR	936	+	3.2845633	1.1968434	-1.0	-1.0
chr16	2819119	2819229	ENSG00000007038.10|PRSS21|AQR|AQR	901	+	4.048261	1.0045338	-1.0	-1.0
chr16	2817966	2818101	ENSG00000007038.10|PRSS21|AQR|AQR	989	+	4.9841022	1.9627546	-1.0	-1.0
chr16	2818871	2818969	ENSG00000007038.10|PRSS21|AQR|AQR	910	+	2.4978833	1.0462661	-1.0	-1.0
chr16	2929912	2930010	ENSG00000059122.16|FLYWCH1|AQR|AQR	901	+	5.957577	1.0030193	-1.0	-1.0
chr16	2972990	2973345	ENSG00000127564.16|PKMYT1|AQR|AQR	996	-	4.9961276	2.3930132	-1.0	-1.0
chr16	2976564	2976663	ENSG00000127564.16|PKMYT1|AQR|AQR	901	-	4.0014453	1.0045338	-1.0	-1.0
chr16	2973787	2973999	ENSG00000127564.16|PKMYT1|AQR|AQR	987	-	5.8315825	1.889126	-1.0	-1.0
chr16	2975318	2975418	ENSG00000127564.16|PKMYT1|AQR|AQR	998	-	4.2011447	2.815923	-1.0	-1.0
chr16	2974417	2974549	ENSG00000127564.16|PKMYT1|AQR|AQR	962	-	3.5300744	1.4224895	-1.0	-1.0
chr16	2975812	2975927	ENSG00000127564.16|PKMYT1|AQR|AQR	901	-	6.1093225	1.0045338	-1.0	-1.0
chr16	2974549	2974789	ENSG00000127564.16|PKMYT1|AQR|AQR	989	-	3.6504512	1.9548007	-1.0	-1.0
chr16	2975628	2975728	ENSG00000127564.16|PKMYT1|AQR|AQR	901	-	4.189661	1.0039562	-1.0	-1.0
chr16	2973999	2974099	ENSG00000127564.16|PKMYT1|AQR|AQR	978	-	4.1631994	1.6493489	-1.0	-1.0
chr16	2975180	2975318	ENSG00000127564.16|PKMYT1|AQR|AQR	978	-	3.8265061	1.6570165	-1.0	-1.0
chr16	3020471	3020636	ENSG00000006327.13|TNFRSF12A|AQR|AQR	920	+	4.740592	1.0946174	-1.0	-1.0
chr16	3023267	3023487	ENSG00000103145.10|HCFC1R1|AQR|AQR	997	-	5.035957	2.5361412	-1.0	-1.0
chr16	3023647	3023942	ENSG00000103145.10|HCFC1R1|AQR|AQR	985	-	6.148679	1.8266435	-1.0	-1.0
chr16	3679581	3679718	ENSG00000126602.10|TRAP1|AQR|AQR	944	-	3.5440395	1.2481383	-1.0	-1.0
chr16	3672699	3672799	ENSG00000126602.10|TRAP1|AQR|AQR	901	-	4.265829	1.0045338	-1.0	-1.0
chr16	3679718	3679790	ENSG00000126602.10|TRAP1|AQR|AQR	963	-	3.1620765	1.4323761	-1.0	-1.0
chr16	3677577	3677772	ENSG00000126602.10|TRAP1|AQR|AQR	912	-	2.7888682	1.0539716	-1.0	-1.0
chr16	3690691	3690821	ENSG00000126602.10|TRAP1|AQR|AQR	901	-	5.9981995	1.0045338	-1.0	-1.0
chr16	3736552	3736707	ENSG00000005339.14|CREBBP|AQR|AQR	926	-	4.8802505	1.1297531	-1.0	-1.0
chr16	3777946	3778076	ENSG00000005339.14|CREBBP|AQR|AQR	941	-	3.443986	1.2313994	-1.0	-1.0
chr16	3744893	3744961	ENSG00000005339.14|CREBBP|AQR|AQR	901	-	4.0014453	1.0045338	-1.0	-1.0
chr16	3773655	3773830	ENSG00000005339.14|CREBBP|AQR|AQR	951	-	5.38033	1.3054552	-1.0	-1.0
chr16	3774568	3774746	ENSG00000005339.14|CREBBP|AQR|AQR	901	-	5.737028	1.0045338	-1.0	-1.0
chr16	4343097	4343206	ENSG00000217930.7|PAM16|AQR|AQR	901	-	6.1696596	1.0045338	-1.0	-1.0
chr16	4341517	4341667	ENSG00000217930.7|PAM16|AQR|AQR	974	-	6.6754394	1.5912896	-1.0	-1.0
chr16	4341583	4341718	ENSG00000103426.12|CORO7-PAM16|AQR|AQR	968	-	6.6682916	1.4980702	-1.0	-1.0
chr16	4362738	4362838	ENSG00000103426.12|CORO7-PAM16|AQR|AQR	901	-	5.963667	1.0045338	-1.0	-1.0
chr16	4360548	4360658	ENSG00000103426.12|CORO7-PAM16|AQR|AQR	901	-	6.060637	1.0045338	-1.0	-1.0
chr16	4364275	4364375	ENSG00000103426.12|CORO7-PAM16|AQR|AQR	938	-	3.5788555	1.2105255	-1.0	-1.0
chr16	4343098	4343206	ENSG00000103426.12|CORO7-PAM16|AQR|AQR	901	-	6.245884	1.0045338	-1.0	-1.0
chr16	4360548	4360658	ENSG00000262246.5|CORO7|AQR|AQR	901	-	6.060637	1.0045338	-1.0	-1.0
chr16	4357869	4358064	ENSG00000262246.5|CORO7|AQR|AQR	966	-	6.112121	1.4627126	-1.0	-1.0
chr16	4361885	4362070	ENSG00000262246.5|CORO7|AQR|AQR	944	-	3.419642	1.2486411	-1.0	-1.0
chr16	4362661	4362836	ENSG00000262246.5|CORO7|AQR|AQR	950	-	4.743626	1.3034256	-1.0	-1.0
chr16	4364275	4364375	ENSG00000262246.5|CORO7|AQR|AQR	944	-	3.5788555	1.2503562	-1.0	-1.0
chr16	4448752	4448848	ENSG00000103423.13|DNAJA3|AQR|AQR	990	+	4.0234227	2.020219	-1.0	-1.0
chr16	4426092	4426222	ENSG00000103423.13|DNAJA3|AQR|AQR	987	+	7.0173845	1.8810081	-1.0	-1.0
chr16	4437401	4437606	ENSG00000103423.13|DNAJA3|AQR|AQR	995	+	6.6522465	2.2948241	-1.0	-1.0
chr16	4425994	4426092	ENSG00000103423.13|DNAJA3|AQR|AQR	965	+	6.7272086	1.4549996	-1.0	-1.0
chr16	4441251	4441451	ENSG00000103423.13|DNAJA3|AQR|AQR	978	+	4.5532584	1.652551	-1.0	-1.0
chr16	4446935	4447060	ENSG00000103423.13|DNAJA3|AQR|AQR	901	+	5.9587264	1.0045338	-1.0	-1.0
chr16	4450288	4450433	ENSG00000103423.13|DNAJA3|AQR|AQR	907	+	3.2094371	1.0320834	-1.0	-1.0
chr16	4426287	4426472	ENSG00000103423.13|DNAJA3|AQR|AQR	959	+	4.762678	1.3901906	-1.0	-1.0
chr16	4469465	4469503	ENSG00000153406.13|NMRAL1|AQR|AQR	901	-	6.0973554	1.0045338	-1.0	-1.0
chr16	4474092	4474257	ENSG00000153406.13|NMRAL1|AQR|AQR	947	-	5.631475	1.2742674	-1.0	-1.0
chr16	4474267	4474507	ENSG00000153406.13|NMRAL1|AQR|AQR	989	-	6.1924434	1.9670675	-1.0	-1.0
chr16	4466152	4466252	ENSG00000153406.13|NMRAL1|AQR|AQR	964	-	4.525716	1.4384816	-1.0	-1.0
chr16	4506914	4507012	ENSG00000103415.11|HMOX2|AQR|AQR	901	+	6.126204	1.0045338	-1.0	-1.0
chr16	4610412	4610547	ENSG00000153443.12|UBALD1|AQR|AQR	901	-	6.09177	1.0045338	-1.0	-1.0
chr16	4681677	4681776	ENSG00000102858.12|MGRN1|AQR|AQR	936	+	4.316242	1.1957119	-1.0	-1.0
chr16	4681776	4681911	ENSG00000102858.12|MGRN1|AQR|AQR	946	+	6.4017086	1.2649369	-1.0	-1.0
chr16	4682701	4682822	ENSG00000102858.12|MGRN1|AQR|AQR	950	+	6.55584	1.3004524	-1.0	-1.0
chr16	4650424	4650584	ENSG00000102858.12|MGRN1|AQR|AQR	950	+	3.481702	1.3000352	-1.0	-1.0
chr16	4651962	4652051	ENSG00000102858.12|MGRN1|AQR|AQR	901	+	2.8561866	1.0045338	-1.0	-1.0
chr16	4700884	4701069	ENSG00000168096.14|ANKS3|AQR|AQR	921	-	5.8755426	1.1019281	-1.0	-1.0
chr16	4698062	4698142	ENSG00000168096.14|ANKS3|AQR|AQR	990	-	7.0138216	2.0054622	-1.0	-1.0
chr16	4699109	4699214	ENSG00000168096.14|ANKS3|AQR|AQR	901	-	6.191168	1.0045338	-1.0	-1.0
chr16	4697976	4698062	ENSG00000168096.14|ANKS3|AQR|AQR	961	-	4.457657	1.4117235	-1.0	-1.0
chr16	4698599	4698794	ENSG00000168096.14|ANKS3|AQR|AQR	949	-	6.4744196	1.2928302	-1.0	-1.0
chr16	4702003	4702198	ENSG00000168096.14|ANKS3|AQR|AQR	955	-	3.9556837	1.3503833	-1.0	-1.0
chr16	4698252	4698537	ENSG00000168096.14|ANKS3|AQR|AQR	999	-	7.2248054	3.1906216	-1.0	-1.0
chr16	4765461	4765564	ENSG00000103199.13|ZNF500|AQR|AQR	901	-	6.031493	1.0045338	-1.0	-1.0
chr16	4801497	4801672	ENSG00000067836.12|ROGDI|AQR|AQR	901	-	6.0453534	1.0041381	-1.0	-1.0
chr16	4798503	4798663	ENSG00000067836.12|ROGDI|AQR|AQR	951	-	6.531377	1.3056122	-1.0	-1.0
chr16	4813736	4813955	ENSG00000140632.16|GLYR1|AQR|AQR	955	-	3.5020537	1.349474	-1.0	-1.0
chr16	4813638	4813736	ENSG00000140632.16|GLYR1|AQR|AQR	901	-	4.017579	1.0045338	-1.0	-1.0
chr16	4814536	4814636	ENSG00000140632.16|GLYR1|AQR|AQR	900	-	2.5630817	1.0006237	-1.0	-1.0
chr16	4811494	4811622	ENSG00000140632.16|GLYR1|AQR|AQR	962	-	6.604831	1.4234511	-1.0	-1.0
chr16	4822931	4823056	ENSG00000140632.16|GLYR1|AQR|AQR	983	-	5.8009887	1.7686323	-1.0	-1.0
chr16	4846210	4846325	ENSG00000140632.16|GLYR1|AQR|AQR	948	-	3.889111	1.285222	-1.0	-1.0
chr16	4823641	4823820	ENSG00000140632.16|GLYR1|AQR|AQR	992	-	5.4544673	2.0938785	-1.0	-1.0
chr16	4812253	4812353	ENSG00000140632.16|GLYR1|AQR|AQR	901	-	4.140447	1.0045338	-1.0	-1.0
chr16	4845158	4845273	ENSG00000140632.16|GLYR1|AQR|AQR	904	-	2.8958032	1.0162834	-1.0	-1.0
chr16	4846023	4846163	ENSG00000140632.16|GLYR1|AQR|AQR	901	-	5.02406	1.0045338	-1.0	-1.0
chr16	4846173	4846210	ENSG00000140632.16|GLYR1|AQR|AQR	999	-	7.8933554	3.2050622	-1.0	-1.0
chr16	4847065	4847227	ENSG00000140632.16|GLYR1|AQR|AQR	926	-	4.971534	1.1290892	-1.0	-1.0
chr16	4847227	4847327	ENSG00000140632.16|GLYR1|AQR|AQR	963	-	3.311629	1.4289092	-1.0	-1.0
chr16	4821248	4821448	ENSG00000140632.16|GLYR1|AQR|AQR	953	-	3.9020433	1.3241521	-1.0	-1.0
chr16	4823820	4823907	ENSG00000140632.16|GLYR1|AQR|AQR	997	-	4.305579	2.539056	-1.0	-1.0
chr16	4848164	4848274	ENSG00000118900.14|UBN1|AQR|AQR	901	+	5.973691	1.0023208	-1.0	-1.0
chr16	4858567	4858663	ENSG00000118900.14|UBN1|AQR|AQR	901	+	4.0617523	1.0045338	-1.0	-1.0
chr16	4877409	4877569	ENSG00000118900.14|UBN1|AQR|AQR	901	+	6.0469584	1.0045338	-1.0	-1.0
chr16	8641130	8641184	ENSG00000067365.14|METTL22|AQR|AQR	901	+	4.24273	1.0045338	-1.0	-1.0
chr16	8811637	8811713	ENSG00000140650.11|PMM2|AQR|AQR	900	+	5.968678	1.0000858	-1.0	-1.0
chr16	8810963	8811113	ENSG00000140650.11|PMM2|AQR|AQR	901	+	3.4655635	1.0036534	-1.0	-1.0
chr16	8858118	8858588	ENSG00000153048.10|CARHSP1|AQR|AQR	991	-	5.3169756	2.051522	-1.0	-1.0
chr16	8858958	8859268	ENSG00000153048.10|CARHSP1|AQR|AQR	998	-	4.981237	2.623472	-1.0	-1.0
chr16	8904317	8904434	ENSG00000187555.14|USP7|AQR|AQR	901	-	4.0569134	1.0025787	-1.0	-1.0
chr16	8930173	8930292	ENSG00000187555.14|USP7|AQR|AQR	901	-	6.2235026	1.0045338	-1.0	-1.0
chr16	8896876	8896998	ENSG00000187555.14|USP7|AQR|AQR	901	-	6.1951776	1.0045338	-1.0	-1.0
chr16	8901982	8902097	ENSG00000187555.14|USP7|AQR|AQR	901	-	4.000037	1.0043894	-1.0	-1.0
chr16	8905331	8905441	ENSG00000187555.14|USP7|AQR|AQR	901	-	6.0903254	1.0045338	-1.0	-1.0
chr16	9092920	9093001	ENSG00000182831.11|C16orf72|AQR|AQR	901	+	2.8477645	1.0045338	-1.0	-1.0
chr16	9092350	9092495	ENSG00000182831.11|C16orf72|AQR|AQR	922	+	3.5848908	1.11036	-1.0	-1.0
chr16	9092172	9092270	ENSG00000182831.11|C16orf72|AQR|AQR	989	+	3.3920925	1.9566447	-1.0	-1.0
chr16	9093001	9093111	ENSG00000182831.11|C16orf72|AQR|AQR	917	+	4.190199	1.0819825	-1.0	-1.0
chr16	10386054	10386219	ENSG00000166669.13|ATF7IP2|AQR|AQR	995	+	3.3914003	2.3191595	-1.0	-1.0
chr16	11687745	11687850	ENSG00000153066.12|TXNDC11|AQR|AQR	901	-	5.97608	1.0045338	-1.0	-1.0
chr16	11735899	11736016	ENSG00000153066.12|TXNDC11|AQR|AQR	901	-	5.9975214	1.0045338	-1.0	-1.0
chr16	11774519	11774619	ENSG00000122299.11|ZC3H7A|AQR|AQR	901	-	5.963667	1.0045338	-1.0	-1.0
chr16	11847573	11847758	ENSG00000171490.12|RSL1D1|AQR|AQR	984	-	4.5446224	1.8088058	-1.0	-1.0
chr16	11839985	11840135	ENSG00000171490.12|RSL1D1|AQR|AQR	940	-	5.6701555	1.223627	-1.0	-1.0
chr16	11839583	11839694	ENSG00000171490.12|RSL1D1|AQR|AQR	901	-	6.260556	1.0045338	-1.0	-1.0
chr16	11851403	11851503	ENSG00000171490.12|RSL1D1|AQR|AQR	901	-	2.8512616	1.0045338	-1.0	-1.0
chr16	11841595	11841730	ENSG00000171490.12|RSL1D1|AQR|AQR	950	-	3.2790265	1.3027861	-1.0	-1.0
chr16	11847453	11847568	ENSG00000171490.12|RSL1D1|AQR|AQR	901	-	4.2806125	1.0045338	-1.0	-1.0
chr16	11846843	11846973	ENSG00000171490.12|RSL1D1|AQR|AQR	981	-	5.4311852	1.7186359	-1.0	-1.0
chr16	11882861	11883014	ENSG00000103342.12|GSPT1|AQR|AQR	978	-	4.501095	1.650067	-1.0	-1.0
chr16	11875636	11875760	ENSG00000103342.12|GSPT1|AQR|AQR	969	-	4.8821197	1.5074395	-1.0	-1.0
chr16	14593300	14593378	ENSG00000140694.16|PARN|AQR|AQR	901	-	3.4068348	1.0045338	-1.0	-1.0
chr16	14629486	14629591	ENSG00000140694.16|PARN|AQR|AQR	901	-	6.0676293	1.0045338	-1.0	-1.0
chr16	14629596	14629674	ENSG00000140694.16|PARN|AQR|AQR	937	-	3.6447072	1.2040368	-1.0	-1.0
chr16	14935397	14935542	ENSG00000183426.16|NPIPA1|AQR|AQR	990	+	6.277173	2.0161352	-1.0	-1.0
chr16	14935299	14935397	ENSG00000183426.16|NPIPA1|AQR|AQR	973	+	4.741983	1.563027	-1.0	-1.0
chr16	14935397	14935542	ENSG00000183458.13|AC138932.1|AQR|AQR	990	+	6.277173	2.0201335	-1.0	-1.0
chr16	14935344	14935397	ENSG00000183458.13|AC138932.1|AQR|AQR	973	+	4.741983	1.5650526	-1.0	-1.0
chr16	15028877	15029062	ENSG00000179889.18|PDXDC1|AQR|AQR	962	+	4.1341386	1.4193628	-1.0	-1.0
chr16	15034231	15034356	ENSG00000179889.18|PDXDC1|AQR|AQR	901	+	6.210776	1.0045338	-1.0	-1.0
chr16	15009759	15009879	ENSG00000179889.18|PDXDC1|AQR|AQR	901	+	5.963667	1.0045338	-1.0	-1.0
chr16	15136261	15136366	ENSG00000250251.6|PKD1P6|AQR|AQR	901	-	2.8785374	1.0045338	-1.0	-1.0
chr16	15133263	15133363	ENSG00000250251.6|PKD1P6|AQR|AQR	997	-	5.4187827	2.490883	-1.0	-1.0
chr16	15136131	15136251	ENSG00000250251.6|PKD1P6|AQR|AQR	906	-	2.7983713	1.0288388	-1.0	-1.0
chr16	15635556	15635671	ENSG00000166783.21|MARF1|AQR|AQR	901	-	6.009042	1.0037929	-1.0	-1.0
chr16	15694059	15694159	ENSG00000072864.14|NDE1|AQR|AQR	901	+	5.963667	1.0045338	-1.0	-1.0
chr16	15691324	15691449	ENSG00000072864.14|NDE1|AQR|AQR	938	+	4.2059617	1.2081994	-1.0	-1.0
chr16	16055981	16056086	ENSG00000103222.18|ABCC1|AQR|AQR	901	+	4.047573	1.0030754	-1.0	-1.0
chr16	16136547	16136644	ENSG00000103222.18|ABCC1|AQR|AQR	927	+	2.809862	1.1357137	-1.0	-1.0
chr16	16125814	16125911	ENSG00000103222.18|ABCC1|AQR|AQR	901	+	2.531824	1.0045338	-1.0	-1.0
chr16	16131666	16131788	ENSG00000103222.18|ABCC1|AQR|AQR	951	+	4.398325	1.3130802	-1.0	-1.0
chr16	16052723	16052816	ENSG00000103222.18|ABCC1|AQR|AQR	938	+	3.7033694	1.2069398	-1.0	-1.0
chr16	16068205	16068302	ENSG00000103222.18|ABCC1|AQR|AQR	901	+	6.159808	1.0045338	-1.0	-1.0
chr16	16141053	16141172	ENSG00000103222.18|ABCC1|AQR|AQR	984	+	6.899151	1.7925155	-1.0	-1.0
chr16	16122174	16122274	ENSG00000103222.18|ABCC1|AQR|AQR	901	+	6.1874766	1.0045338	-1.0	-1.0
chr16	16036350	16036471	ENSG00000103222.18|ABCC1|AQR|AQR	972	+	4.547388	1.5469532	-1.0	-1.0
chr16	16138558	16138678	ENSG00000103222.18|ABCC1|AQR|AQR	919	+	6.2668567	1.093001	-1.0	-1.0
chr16	16052816	16052921	ENSG00000103222.18|ABCC1|AQR|AQR	901	+	6.135544	1.0045338	-1.0	-1.0
chr16	16138259	16138359	ENSG00000103222.18|ABCC1|AQR|AQR	901	+	5.9952526	1.0045338	-1.0	-1.0
chr16	16124659	16124788	ENSG00000103222.18|ABCC1|AQR|AQR	944	+	6.500035	1.2548133	-1.0	-1.0
chr16	16125911	16126041	ENSG00000103222.18|ABCC1|AQR|AQR	952	+	6.514142	1.3192288	-1.0	-1.0
chr16	18347161	18347259	ENSG00000205746.9|AC126755.1|AQR|AQR	901	-	6.2145357	1.0045338	-1.0	-1.0
chr16	18789137	18789237	ENSG00000134419.15|RPS15A|AQR|AQR	904	-	3.0916028	1.0198773	-1.0	-1.0
chr16	18790146	18790341	ENSG00000134419.15|RPS15A|AQR|AQR	987	-	5.5545573	1.8988315	-1.0	-1.0
chr16	18783034	18783214	ENSG00000134419.15|RPS15A|AQR|AQR	916	-	3.41814	1.07613	-1.0	-1.0
chr16	18784634	18784819	ENSG00000134419.15|RPS15A|AQR|AQR	992	-	4.2409716	2.0776198	-1.0	-1.0
chr16	18790148	18790343	ENSG00000260342.2|AC138811.2|AQR|AQR	988	-	5.5607986	1.9057232	-1.0	-1.0
chr16	18789118	18789233	ENSG00000260342.2|AC138811.2|AQR|AQR	948	-	3.5428011	1.2810488	-1.0	-1.0
chr16	18794493	18794593	ENSG00000260342.2|AC138811.2|AQR|AQR	901	-	5.963667	1.0045338	-1.0	-1.0
chr16	18801319	18801430	ENSG00000260342.2|AC138811.2|AQR|AQR	901	-	6.050069	1.0045338	-1.0	-1.0
chr16	18797846	18797956	ENSG00000170540.14|ARL6IP1|AQR|AQR	901	-	2.8793142	1.0045338	-1.0	-1.0
chr16	18801318	18801424	ENSG00000170540.14|ARL6IP1|AQR|AQR	901	-	5.9870987	1.0045338	-1.0	-1.0
chr16	18794490	18794598	ENSG00000170540.14|ARL6IP1|AQR|AQR	901	-	5.986466	1.0045338	-1.0	-1.0
chr16	18798650	18798760	ENSG00000170540.14|ARL6IP1|AQR|AQR	901	-	3.990083	1.0045338	-1.0	-1.0
chr16	18827914	18828030	ENSG00000157106.16|SMG1|AQR|AQR	933	-	6.3041053	1.1741937	-1.0	-1.0
chr16	18838689	18838809	ENSG00000157106.16|SMG1|AQR|AQR	927	-	3.3786776	1.1382756	-1.0	-1.0
chr16	18819654	18819774	ENSG00000157106.16|SMG1|AQR|AQR	915	-	2.8832996	1.0685093	-1.0	-1.0
chr16	18847452	18847552	ENSG00000157106.16|SMG1|AQR|AQR	901	-	3.040499	1.0045338	-1.0	-1.0
chr16	18852462	18852577	ENSG00000157106.16|SMG1|AQR|AQR	967	-	3.2005577	1.4775524	-1.0	-1.0
chr16	18819340	18819440	ENSG00000157106.16|SMG1|AQR|AQR	901	-	5.9250445	1.0045338	-1.0	-1.0
chr16	18817470	18817575	ENSG00000157106.16|SMG1|AQR|AQR	901	-	5.960149	1.0045338	-1.0	-1.0
chr16	18871233	18871358	ENSG00000157106.16|SMG1|AQR|AQR	901	-	6.055416	1.0045338	-1.0	-1.0
chr16	20738783	20738993	ENSG00000066654.13|THUMPD1|AQR|AQR	973	-	4.3671107	1.5667261	-1.0	-1.0
chr16	20781877	20781977	ENSG00000005187.11|ACSM3|AQR|AQR	901	+	4.115547	1.0045338	-1.0	-1.0
chr16	20785107	20785277	ENSG00000005187.11|ACSM3|AQR|AQR	972	+	6.5364146	1.5533161	-1.0	-1.0
chr16	20784821	20784983	ENSG00000005187.11|ACSM3|AQR|AQR	988	+	4.5600214	1.9272943	-1.0	-1.0
chr16	20776049	20776149	ENSG00000005187.11|ACSM3|AQR|AQR	901	+	6.0973554	1.0045338	-1.0	-1.0
chr16	20781707	20781787	ENSG00000005187.11|ACSM3|AQR|AQR	924	+	3.2188313	1.1174701	-1.0	-1.0
chr16	20796489	20796614	ENSG00000005187.11|ACSM3|AQR|AQR	905	+	3.013257	1.0218841	-1.0	-1.0
chr16	20806703	20806803	ENSG00000005189.19|REXO5|AQR|AQR	901	+	4.24273	1.0045338	-1.0	-1.0
chr16	20825721	20825911	ENSG00000005189.19|REXO5|AQR|AQR	963	+	6.280498	1.4281217	-1.0	-1.0
chr16	21625015	21625210	ENSG00000197006.13|METTL9|AQR|AQR	948	+	3.8435063	1.2829782	-1.0	-1.0
chr16	21976186	21976321	ENSG00000140740.10|UQCRC2|AQR|AQR	919	+	3.5537975	1.0914011	-1.0	-1.0
chr16	21971780	21971922	ENSG00000140740.10|UQCRC2|AQR|AQR	958	+	4.766369	1.376359	-1.0	-1.0
chr16	21973797	21973895	ENSG00000140740.10|UQCRC2|AQR|AQR	962	+	6.4976597	1.4186697	-1.0	-1.0
chr16	21972122	21972227	ENSG00000140740.10|UQCRC2|AQR|AQR	901	+	6.1585064	1.0045338	-1.0	-1.0
chr16	21962431	21962616	ENSG00000140740.10|UQCRC2|AQR|AQR	952	+	3.1772978	1.322022	-1.0	-1.0
chr16	22258663	22258793	ENSG00000103319.11|EEF2K|AQR|AQR	901	+	3.4660022	1.0039998	-1.0	-1.0
chr16	22256627	22256742	ENSG00000103319.11|EEF2K|AQR|AQR	901	+	6.1602507	1.0045338	-1.0	-1.0
chr16	22244634	22244730	ENSG00000103319.11|EEF2K|AQR|AQR	931	+	3.6047304	1.161083	-1.0	-1.0
chr16	22248754	22248815	ENSG00000103319.11|EEF2K|AQR|AQR	990	+	4.40493	1.983987	-1.0	-1.0
chr16	22250691	22250871	ENSG00000103319.11|EEF2K|AQR|AQR	934	+	5.6191626	1.1804996	-1.0	-1.0
chr16	22273750	22273875	ENSG00000103319.11|EEF2K|AQR|AQR	914	+	5.113767	1.0662898	-1.0	-1.0
chr16	22280090	22280197	ENSG00000103319.11|EEF2K|AQR|AQR	928	+	4.9339123	1.1449625	-1.0	-1.0
chr16	22251036	22251150	ENSG00000103319.11|EEF2K|AQR|AQR	956	+	4.5094337	1.3578178	-1.0	-1.0
chr16	22250653	22250691	ENSG00000103319.11|EEF2K|AQR|AQR	998	+	5.6714454	2.657787	-1.0	-1.0
chr16	22250535	22250653	ENSG00000103319.11|EEF2K|AQR|AQR	948	+	3.3663962	1.2846119	-1.0	-1.0
chr16	22248635	22248745	ENSG00000103319.11|EEF2K|AQR|AQR	900	+	3.9947145	1.0014249	-1.0	-1.0
chr16	22257287	22257385	ENSG00000103319.11|EEF2K|AQR|AQR	963	+	3.5547793	1.4285461	-1.0	-1.0
chr16	22314128	22314228	ENSG00000058600.15|POLR3E|AQR|AQR	901	+	4.2466145	1.0045338	-1.0	-1.0
chr16	22316871	22316980	ENSG00000058600.15|POLR3E|AQR|AQR	966	+	4.5896277	1.4722292	-1.0	-1.0
chr16	22313962	22314078	ENSG00000058600.15|POLR3E|AQR|AQR	920	+	4.229454	1.0993888	-1.0	-1.0
chr16	22302829	22302989	ENSG00000058600.15|POLR3E|AQR|AQR	901	+	5.9910264	1.0045338	-1.0	-1.0
chr16	22328445	22328605	ENSG00000058600.15|POLR3E|AQR|AQR	942	+	3.8363607	1.2375847	-1.0	-1.0
chr16	22313501	22313619	ENSG00000058600.15|POLR3E|AQR|AQR	916	+	3.3012822	1.0739727	-1.0	-1.0
chr16	22313629	22313727	ENSG00000058600.15|POLR3E|AQR|AQR	901	+	2.8230844	1.0045338	-1.0	-1.0
chr16	22313727	22313882	ENSG00000058600.15|POLR3E|AQR|AQR	972	+	6.6864443	1.5460131	-1.0	-1.0
chr16	22308039	22308147	ENSG00000058600.15|POLR3E|AQR|AQR	901	+	6.0647497	1.0045338	-1.0	-1.0
chr16	22316600	22316686	ENSG00000058600.15|POLR3E|AQR|AQR	944	+	3.7174833	1.252225	-1.0	-1.0
chr16	22325204	22325354	ENSG00000058600.15|POLR3E|AQR|AQR	1000	+	4.821793	4.009194	-1.0	-1.0
chr16	22326210	22326435	ENSG00000058600.15|POLR3E|AQR|AQR	948	+	3.1939304	1.2874486	-1.0	-1.0
chr16	22314078	22314128	ENSG00000058600.15|POLR3E|AQR|AQR	992	+	5.239773	2.119094	-1.0	-1.0
chr16	22309414	22309654	ENSG00000058600.15|POLR3E|AQR|AQR	965	+	3.6742747	1.452692	-1.0	-1.0
chr16	22325604	22325760	ENSG00000058600.15|POLR3E|AQR|AQR	992	+	5.200564	2.1061213	-1.0	-1.0
chr16	22349235	22349350	ENSG00000140743.7|CDR2|AQR|AQR	922	-	4.077235	1.1105795	-1.0	-1.0
chr16	23418558	23418699	ENSG00000168434.12|COG7|AQR|AQR	967	-	4.559859	1.4823389	-1.0	-1.0
chr16	23452825	23452925	ENSG00000168434.12|COG7|AQR|AQR	990	-	7.0138216	2.0175173	-1.0	-1.0
chr16	23418699	23418814	ENSG00000168434.12|COG7|AQR|AQR	1000	-	7.827084	4.214328	-1.0	-1.0
chr16	23417051	23417246	ENSG00000168434.12|COG7|AQR|AQR	978	-	4.1788235	1.6541244	-1.0	-1.0
chr16	23478911	23479036	ENSG00000103365.15|GGA2|AQR|AQR	995	-	6.6649184	2.2936666	-1.0	-1.0
chr16	23493359	23493644	ENSG00000103365.15|GGA2|AQR|AQR	999	-	3.940127	3.0992904	-1.0	-1.0
chr16	23495617	23495778	ENSG00000103365.15|GGA2|AQR|AQR	976	-	3.8475053	1.6132295	-1.0	-1.0
chr16	23479276	23479456	ENSG00000103365.15|GGA2|AQR|AQR	906	-	6.173463	1.0283278	-1.0	-1.0
chr16	23478882	23478911	ENSG00000103365.15|GGA2|AQR|AQR	977	-	4.1196756	1.6422153	-1.0	-1.0
chr16	23479764	23479864	ENSG00000103365.15|GGA2|AQR|AQR	991	-	3.5631542	2.0649266	-1.0	-1.0
chr16	23486790	23486915	ENSG00000103365.15|GGA2|AQR|AQR	976	-	6.77637	1.6225344	-1.0	-1.0
chr16	23488435	23488600	ENSG00000103365.15|GGA2|AQR|AQR	955	-	6.471758	1.3504745	-1.0	-1.0
chr16	23478771	23478882	ENSG00000103365.15|GGA2|AQR|AQR	960	-	6.5612497	1.4025881	-1.0	-1.0
chr16	23494119	23494399	ENSG00000103365.15|GGA2|AQR|AQR	999	-	3.8562284	3.2368665	-1.0	-1.0
chr16	23468780	23468880	ENSG00000103365.15|GGA2|AQR|AQR	901	-	5.9952526	1.0045338	-1.0	-1.0
chr16	23486709	23486790	ENSG00000103365.15|GGA2|AQR|AQR	901	-	2.8523798	1.0045338	-1.0	-1.0
chr16	23479521	23479764	ENSG00000103365.15|GGA2|AQR|AQR	973	-	5.1964307	1.5683566	-1.0	-1.0
chr16	23534887	23534987	ENSG00000103356.15|EARS2|AQR|AQR	901	-	6.145671	1.0045338	-1.0	-1.0
chr16	23562172	23562271	ENSG00000103353.15|UBFD1|AQR|AQR	901	+	4.113626	1.0045338	-1.0	-1.0
chr16	23562634	23562730	ENSG00000103353.15|UBFD1|AQR|AQR	901	+	4.228918	1.0045338	-1.0	-1.0
chr16	23562730	23562835	ENSG00000103353.15|UBFD1|AQR|AQR	901	+	6.1132197	1.0045338	-1.0	-1.0
chr16	23558279	23558379	ENSG00000103353.15|UBFD1|AQR|AQR	901	+	4.1995716	1.0045338	-1.0	-1.0
chr16	23559362	23559537	ENSG00000103353.15|UBFD1|AQR|AQR	920	+	3.4149504	1.0991334	-1.0	-1.0
chr16	23595958	23596113	ENSG00000004779.9|NDUFAB1|AQR|AQR	905	-	2.624401	1.0206131	-1.0	-1.0
chr16	23587319	23587429	ENSG00000004779.9|NDUFAB1|AQR|AQR	901	-	6.007109	1.0045338	-1.0	-1.0
chr16	23641590	23641740	ENSG00000166847.9|DCTN5|AQR|AQR	1000	+	5.6852093	4.138397	-1.0	-1.0
chr16	23642821	23643023	ENSG00000166847.9|DCTN5|AQR|AQR	1000	+	4.7595906	4.291824	-1.0	-1.0
chr16	23641491	23641590	ENSG00000166847.9|DCTN5|AQR|AQR	1000	+	4.561686	3.627433	-1.0	-1.0
chr16	23683737	23683869	ENSG00000166851.14|PLK1|AQR|AQR	971	+	3.7648213	1.5339785	-1.0	-1.0
chr16	23687341	23687746	ENSG00000166851.14|PLK1|AQR|AQR	995	+	4.746305	2.3318493	-1.0	-1.0
chr16	23688565	23688667	ENSG00000166851.14|PLK1|AQR|AQR	914	+	3.21484	1.0645816	-1.0	-1.0
chr16	23684089	23684249	ENSG00000166851.14|PLK1|AQR|AQR	988	+	4.661903	1.9365989	-1.0	-1.0
chr16	23689130	23689230	ENSG00000166851.14|PLK1|AQR|AQR	901	+	2.6957555	1.0045338	-1.0	-1.0
chr16	23679290	23679595	ENSG00000166851.14|PLK1|AQR|AQR	945	+	2.8825052	1.2621835	-1.0	-1.0
chr16	23688667	23688745	ENSG00000166851.14|PLK1|AQR|AQR	901	+	2.5621824	1.0045338	-1.0	-1.0
chr16	23681928	23682053	ENSG00000166851.14|PLK1|AQR|AQR	901	+	3.9866304	1.0037766	-1.0	-1.0
chr16	23689673	23689772	ENSG00000166851.14|PLK1|AQR|AQR	958	+	3.8690023	1.3780811	-1.0	-1.0
chr16	24185469	24185567	ENSG00000166501.12|PRKCB|AQR|AQR	964	+	3.5845556	1.4407201	-1.0	-1.0
chr16	24190982	24191082	ENSG00000166501.12|PRKCB|AQR|AQR	901	+	6.026197	1.0045338	-1.0	-1.0
chr16	23836250	23836348	ENSG00000166501.12|PRKCB|AQR|AQR	950	+	3.1674697	1.3044308	-1.0	-1.0
chr16	24172361	24172471	ENSG00000166501.12|PRKCB|AQR|AQR	901	+	6.130275	1.0045338	-1.0	-1.0
chr16	24185567	24185677	ENSG00000166501.12|PRKCB|AQR|AQR	929	+	6.3289633	1.1484301	-1.0	-1.0
chr16	24185191	24185296	ENSG00000166501.12|PRKCB|AQR|AQR	901	+	6.120366	1.0045338	-1.0	-1.0
chr16	24797353	24797485	ENSG00000090905.18|TNRC6A|AQR|AQR	972	+	3.7640595	1.555847	-1.0	-1.0
chr16	24794719	24794909	ENSG00000090905.18|TNRC6A|AQR|AQR	942	+	2.7536755	1.2351143	-1.0	-1.0
chr16	24797924	24798024	ENSG00000090905.18|TNRC6A|AQR|AQR	901	+	3.293928	1.0045338	-1.0	-1.0
chr16	24729749	24729846	ENSG00000090905.18|TNRC6A|AQR|AQR	1000	+	5.1189713	5.895118	-1.0	-1.0
chr16	24730151	24730252	ENSG00000090905.18|TNRC6A|AQR|AQR	929	+	3.4857965	1.1463823	-1.0	-1.0
chr16	24815296	24815411	ENSG00000090905.18|TNRC6A|AQR|AQR	901	+	6.1503716	1.0045338	-1.0	-1.0
chr16	24791822	24791922	ENSG00000090905.18|TNRC6A|AQR|AQR	901	+	6.145671	1.0045338	-1.0	-1.0
chr16	24795788	24796108	ENSG00000090905.18|TNRC6A|AQR|AQR	994	+	4.1705375	2.2526572	-1.0	-1.0
chr16	24729846	24730056	ENSG00000090905.18|TNRC6A|AQR|AQR	995	+	4.332007	2.287968	-1.0	-1.0
chr16	24816859	24816956	ENSG00000090905.18|TNRC6A|AQR|AQR	901	+	5.931135	1.0045338	-1.0	-1.0
chr16	24970392	24970506	ENSG00000140750.16|ARHGAP17|AQR|AQR	901	-	6.322575	1.0045338	-1.0	-1.0
chr16	24970506	24970580	ENSG00000140750.16|ARHGAP17|AQR|AQR	901	-	6.145671	1.0045338	-1.0	-1.0
chr16	27464320	27464465	ENSG00000077235.17|GTF3C1|AQR|AQR	901	-	5.9132643	1.0045338	-1.0	-1.0
chr16	27486159	27486259	ENSG00000077235.17|GTF3C1|AQR|AQR	901	-	6.145671	1.0045338	-1.0	-1.0
chr16	27506846	27506946	ENSG00000077235.17|GTF3C1|AQR|AQR	990	-	7.0397215	2.0028355	-1.0	-1.0
chr16	27471649	27471844	ENSG00000077235.17|GTF3C1|AQR|AQR	994	-	5.2768755	2.2080343	-1.0	-1.0
chr16	28101339	28101554	ENSG00000169180.11|XPO6|AQR|AQR	993	-	6.833437	2.151614	-1.0	-1.0
chr16	28098639	28098759	ENSG00000169180.11|XPO6|AQR|AQR	901	-	3.37592	1.0063297	-1.0	-1.0
chr16	28491801	28491946	ENSG00000188603.18|CLN3|AQR|AQR	901	-	5.988093	1.0045338	-1.0	-1.0
chr16	28488507	28488657	ENSG00000188603.18|CLN3|AQR|AQR	901	-	4.6648264	1.0045338	-1.0	-1.0
chr16	28491803	28491948	ENSG00000261832.6|AC138894.1|AQR|AQR	901	-	5.9728937	1.0045338	-1.0	-1.0
chr16	28488590	28488662	ENSG00000261832.6|AC138894.1|AQR|AQR	901	-	6.1737323	1.0045338	-1.0	-1.0
chr16	28829492	28829677	ENSG00000168488.18|ATXN2L|AQR|AQR	966	+	3.0663998	1.4638107	-1.0	-1.0
chr16	28836597	28836822	ENSG00000168488.18|ATXN2L|AQR|AQR	956	+	2.7313476	1.3534433	-1.0	-1.0
chr16	28835823	28835932	ENSG00000168488.18|ATXN2L|AQR|AQR	901	+	3.1511145	1.0045338	-1.0	-1.0
chr16	28832952	28833058	ENSG00000168488.18|ATXN2L|AQR|AQR	901	+	6.3027205	1.0045338	-1.0	-1.0
chr16	28836022	28836262	ENSG00000168488.18|ATXN2L|AQR|AQR	1000	+	4.288454	3.6429136	-1.0	-1.0
chr16	28832712	28832816	ENSG00000168488.18|ATXN2L|AQR|AQR	901	+	2.8971896	1.0045338	-1.0	-1.0
chr16	28833945	28834140	ENSG00000168488.18|ATXN2L|AQR|AQR	985	+	4.7648234	1.8202643	-1.0	-1.0
chr16	28832495	28832567	ENSG00000168488.18|ATXN2L|AQR|AQR	981	+	4.1674337	1.7128534	-1.0	-1.0
chr16	28830058	28830203	ENSG00000168488.18|ATXN2L|AQR|AQR	988	+	5.959858	1.932036	-1.0	-1.0
chr16	28833438	28833508	ENSG00000168488.18|ATXN2L|AQR|AQR	901	+	2.6341417	1.0045338	-1.0	-1.0
chr16	28834693	28834851	ENSG00000168488.18|ATXN2L|AQR|AQR	990	+	4.3266153	1.9922484	-1.0	-1.0
chr16	28829777	28829907	ENSG00000168488.18|ATXN2L|AQR|AQR	997	+	2.9923942	2.4719539	-1.0	-1.0
chr16	28832567	28832682	ENSG00000168488.18|ATXN2L|AQR|AQR	964	+	4.2489805	1.4427397	-1.0	-1.0
chr16	28829962	28830058	ENSG00000168488.18|ATXN2L|AQR|AQR	963	+	2.386173	1.4299251	-1.0	-1.0
chr16	28830453	28830614	ENSG00000168488.18|ATXN2L|AQR|AQR	961	+	5.592841	1.4115002	-1.0	-1.0
chr16	28830789	28830929	ENSG00000168488.18|ATXN2L|AQR|AQR	901	+	2.8201017	1.0036949	-1.0	-1.0
chr16	28825743	28825963	ENSG00000168488.18|ATXN2L|AQR|AQR	976	+	3.3193371	1.6276324	-1.0	-1.0
chr16	28823558	28823728	ENSG00000168488.18|ATXN2L|AQR|AQR	982	+	4.6937547	1.7528794	-1.0	-1.0
chr16	28835326	28835596	ENSG00000168488.18|ATXN2L|AQR|AQR	983	+	4.307535	1.7570463	-1.0	-1.0
chr16	28834226	28834328	ENSG00000168488.18|ATXN2L|AQR|AQR	901	+	2.9209037	1.0045338	-1.0	-1.0
chr16	28834926	28835111	ENSG00000168488.18|ATXN2L|AQR|AQR	980	+	3.5947883	1.6884065	-1.0	-1.0
chr16	28833508	28833753	ENSG00000168488.18|ATXN2L|AQR|AQR	970	+	4.7211843	1.5186231	-1.0	-1.0
chr16	28829400	28829492	ENSG00000168488.18|ATXN2L|AQR|AQR	917	+	2.361836	1.0800049	-1.0	-1.0
chr16	28845055	28845180	ENSG00000178952.10|TUFM|AQR|AQR	935	-	3.967251	1.1877835	-1.0	-1.0
chr16	28845675	28845911	ENSG00000178952.10|TUFM|AQR|AQR	955	-	5.344082	1.3446554	-1.0	-1.0
chr16	28844551	28844625	ENSG00000178952.10|TUFM|AQR|AQR	1000	-	8.695879	5.1104794	-1.0	-1.0
chr16	28845911	28846011	ENSG00000178952.10|TUFM|AQR|AQR	981	-	3.1472023	1.7321086	-1.0	-1.0
chr16	28844625	28844795	ENSG00000178952.10|TUFM|AQR|AQR	976	-	3.3462524	1.6267227	-1.0	-1.0
chr16	28845480	28845605	ENSG00000178952.10|TUFM|AQR|AQR	939	-	6.121649	1.21445	-1.0	-1.0
chr16	28843603	28843733	ENSG00000178952.10|TUFM|AQR|AQR	901	-	5.9372935	1.0045338	-1.0	-1.0
chr16	28869383	28869493	ENSG00000178188.14|SH2B1|AQR|AQR	901	+	6.1043396	1.0040289	-1.0	-1.0
chr16	28871884	28872269	ENSG00000178188.14|SH2B1|AQR|AQR	994	+	5.401672	2.2022412	-1.0	-1.0
chr16	28873042	28873237	ENSG00000178188.14|SH2B1|AQR|AQR	988	+	4.2137513	1.9232761	-1.0	-1.0
chr16	28872608	28872808	ENSG00000178188.14|SH2B1|AQR|AQR	996	+	5.79864	2.416558	-1.0	-1.0
chr16	28863853	28864043	ENSG00000178188.14|SH2B1|AQR|AQR	955	+	3.7777233	1.347612	-1.0	-1.0
chr16	28952131	28952381	ENSG00000176953.12|NFATC2IP|AQR|AQR	1000	+	6.8140507	5.9981613	-1.0	-1.0
chr16	28955807	28955972	ENSG00000176953.12|NFATC2IP|AQR|AQR	975	+	3.421445	1.6074245	-1.0	-1.0
chr16	28954682	28955017	ENSG00000176953.12|NFATC2IP|AQR|AQR	952	+	3.5093143	1.3156514	-1.0	-1.0
chr16	28954433	28954564	ENSG00000176953.12|NFATC2IP|AQR|AQR	1000	+	5.2391286	3.4635046	-1.0	-1.0
chr16	28958584	28958861	ENSG00000176953.12|NFATC2IP|AQR|AQR	991	+	4.319644	2.0629838	-1.0	-1.0
chr16	28956205	28956435	ENSG00000176953.12|NFATC2IP|AQR|AQR	1000	+	4.737264	3.3775418	-1.0	-1.0
chr16	29565350	29565450	ENSG00000205534.6|SMG1P2|AQR|AQR	962	-	6.534293	1.4222963	-1.0	-1.0
chr16	29663596	29663694	ENSG00000197471.11|SPN|AQR|AQR	901	+	5.9952526	1.0045338	-1.0	-1.0
chr16	29663218	29663316	ENSG00000197471.11|SPN|AQR|AQR	901	+	4.228918	1.0045338	-1.0	-1.0
chr16	29663278	29663316	ENSG00000277669.1|AC009086.2|AQR|AQR	901	+	6.0770345	1.0045338	-1.0	-1.0
chr16	29694565	29694663	ENSG00000277669.1|AC009086.2|AQR|AQR	901	+	5.941373	1.0045338	-1.0	-1.0
chr16	29663596	29663726	ENSG00000277669.1|AC009086.2|AQR|AQR	901	+	5.7901974	1.0045109	-1.0	-1.0
chr16	29697081	29697266	ENSG00000103485.17|QPRT|AQR|AQR	941	+	3.3564515	1.2315028	-1.0	-1.0
chr16	29694565	29694663	ENSG00000103485.17|QPRT|AQR|AQR	901	+	5.941373	1.0045338	-1.0	-1.0
chr16	29803873	29803997	ENSG00000079616.12|KIF22|AQR|AQR	992	+	4.9722047	2.0893164	-1.0	-1.0
chr16	29803997	29805237	ENSG00000079616.12|KIF22|AQR|AQR	1000	+	4.510049	6.3759875	-1.0	-1.0
chr16	29790733	29790928	ENSG00000079616.12|KIF22|AQR|AQR	991	+	5.8376074	2.034054	-1.0	-1.0
chr16	29803608	29803823	ENSG00000079616.12|KIF22|AQR|AQR	941	+	2.9488456	1.2280654	-1.0	-1.0
chr16	29802947	29803047	ENSG00000079616.12|KIF22|AQR|AQR	963	+	6.6016498	1.4286125	-1.0	-1.0
chr16	29799957	29800172	ENSG00000079616.12|KIF22|AQR|AQR	977	+	3.8972442	1.6364526	-1.0	-1.0
chr16	29798647	29799047	ENSG00000079616.12|KIF22|AQR|AQR	986	+	3.7143195	1.8424447	-1.0	-1.0
chr16	29803509	29803608	ENSG00000079616.12|KIF22|AQR|AQR	982	+	3.211661	1.7468842	-1.0	-1.0
chr16	29809956	29810071	ENSG00000103495.13|MAZ|AQR|AQR	962	+	4.2312927	1.4237787	-1.0	-1.0
chr16	29808654	29808839	ENSG00000103495.13|MAZ|AQR|AQR	904	+	2.9742517	1.0174046	-1.0	-1.0
chr16	29809771	29809901	ENSG00000103495.13|MAZ|AQR|AQR	905	+	3.076921	1.0236675	-1.0	-1.0
chr16	29808195	29808293	ENSG00000103495.13|MAZ|AQR|AQR	901	+	2.4977975	1.0033305	-1.0	-1.0
chr16	29809956	29810071	ENSG00000280607.1|AC009133.5|AQR|AQR	962	+	4.2312927	1.421113	-1.0	-1.0
chr16	29809751	29809901	ENSG00000280607.1|AC009133.5|AQR|AQR	910	+	3.159139	1.0474908	-1.0	-1.0
chr16	29814368	29814465	ENSG00000280893.1|AC009133.6|AQR|AQR	901	+	5.931135	1.0045338	-1.0	-1.0
chr16	29814369	29814564	ENSG00000167371.17|PRRT2|AQR|AQR	901	+	6.2165647	1.0045338	-1.0	-1.0
chr16	29833999	29834164	ENSG00000013364.18|MVP|AQR|AQR	978	+	6.86023	1.6545855	-1.0	-1.0
chr16	29834174	29834369	ENSG00000013364.18|MVP|AQR|AQR	901	+	6.284687	1.0045338	-1.0	-1.0
chr16	29971507	29971677	ENSG00000149932.16|TMEM219|AQR|AQR	945	+	6.361966	1.2599006	-1.0	-1.0
chr16	29978256	29978353	ENSG00000149930.17|TAOK2|AQR|AQR	900	+	3.967032	1.0021077	-1.0	-1.0
chr16	29974550	29974648	ENSG00000149930.17|TAOK2|AQR|AQR	957	+	3.2094116	1.3656955	-1.0	-1.0
chr16	29983664	29983804	ENSG00000149930.17|TAOK2|AQR|AQR	901	+	4.0964646	1.0045338	-1.0	-1.0
chr16	29986414	29986624	ENSG00000149930.17|TAOK2|AQR|AQR	979	+	5.8235593	1.6870217	-1.0	-1.0
chr16	29977618	29977737	ENSG00000149930.17|TAOK2|AQR|AQR	932	+	6.4074063	1.1650066	-1.0	-1.0
chr16	29990704	29990874	ENSG00000149930.17|TAOK2|AQR|AQR	923	+	6.1584206	1.1125766	-1.0	-1.0
chr16	29974648	29974773	ENSG00000149930.17|TAOK2|AQR|AQR	929	+	6.3864017	1.1471368	-1.0	-1.0
chr16	29989707	29989805	ENSG00000149930.17|TAOK2|AQR|AQR	965	+	3.9266434	1.4516927	-1.0	-1.0
chr16	30003336	30003451	ENSG00000169592.14|INO80E|AQR|AQR	901	+	5.908552	1.0045338	-1.0	-1.0
chr16	30001446	30001626	ENSG00000169592.14|INO80E|AQR|AQR	982	+	4.9268155	1.7352992	-1.0	-1.0
chr16	30004962	30005220	ENSG00000169592.14|INO80E|AQR|AQR	940	+	4.937409	1.2205393	-1.0	-1.0
chr16	30067103	30067228	ENSG00000149925.17|ALDOA|AQR|AQR	984	+	3.156386	1.787749	-1.0	-1.0
chr16	30066324	30066454	ENSG00000149925.17|ALDOA|AQR|AQR	901	+	6.191101	1.0045338	-1.0	-1.0
chr16	30069376	30069551	ENSG00000149925.17|ALDOA|AQR|AQR	995	+	2.8784697	2.3326273	-1.0	-1.0
chr16	30069678	30069829	ENSG00000149925.17|ALDOA|AQR|AQR	970	+	3.2539003	1.5207163	-1.0	-1.0
chr16	30067648	30067758	ENSG00000149925.17|ALDOA|AQR|AQR	929	+	2.2872787	1.149815	-1.0	-1.0
chr16	30067333	30067463	ENSG00000149925.17|ALDOA|AQR|AQR	933	+	2.445674	1.1717716	-1.0	-1.0
chr16	30069035	30069210	ENSG00000149925.17|ALDOA|AQR|AQR	918	+	2.939042	1.0854403	-1.0	-1.0
chr16	30065927	30066102	ENSG00000149925.17|ALDOA|AQR|AQR	995	+	3.8600037	2.3256679	-1.0	-1.0
chr16	30083695	30083800	ENSG00000149923.13|PPP4C|AQR|AQR	901	+	3.338952	1.0037847	-1.0	-1.0
chr16	30081269	30081409	ENSG00000149923.13|PPP4C|AQR|AQR	901	+	5.7469993	1.0040994	-1.0	-1.0
chr16	30083805	30083915	ENSG00000149923.13|PPP4C|AQR|AQR	901	+	6.047233	1.0045338	-1.0	-1.0
chr16	30082835	30082945	ENSG00000149923.13|PPP4C|AQR|AQR	901	+	6.1302443	1.0043412	-1.0	-1.0
chr16	30075997	30076475	ENSG00000149923.13|PPP4C|AQR|AQR	995	+	3.700797	2.2703154	-1.0	-1.0
chr16	30094819	30095146	ENSG00000090238.11|YPEL3|AQR|AQR	989	-	3.92108	1.9656647	-1.0	-1.0
chr16	30095361	30095526	ENSG00000090238.11|YPEL3|AQR|AQR	917	-	3.3626502	1.0834869	-1.0	-1.0
chr16	30096001	30096196	ENSG00000090238.11|YPEL3|AQR|AQR	971	-	4.3360763	1.5397788	-1.0	-1.0
chr16	30118538	30118688	ENSG00000102882.11|MAPK3|AQR|AQR	901	-	6.1287427	1.0045338	-1.0	-1.0
chr16	30122013	30122113	ENSG00000102882.11|MAPK3|AQR|AQR	901	-	6.0010085	1.0045338	-1.0	-1.0
chr16	30194581	30194786	ENSG00000132207.17|SLX1A|AQR|AQR	973	+	4.652955	1.5746347	-1.0	-1.0
chr16	30194581	30194816	ENSG00000213599.10|SLX1A-SULT1A3|AQR|AQR	969	+	5.14259	1.5036691	-1.0	-1.0
chr16	30359077	30359257	ENSG00000169221.13|TBC1D10B|AQR|AQR	935	-	4.3044686	1.1866299	-1.0	-1.0
chr16	30369227	30369327	ENSG00000169221.13|TBC1D10B|AQR|AQR	901	-	4.15934	1.0045338	-1.0	-1.0
chr16	30424533	30424643	ENSG00000179958.8|DCTPP1|AQR|AQR	901	-	6.049946	1.0044171	-1.0	-1.0
chr16	30556035	30556170	ENSG00000260869.1|AC002310.4|AQR|AQR	901	-	5.957338	1.0045338	-1.0	-1.0
chr16	30557755	30557965	ENSG00000260869.1|AC002310.4|AQR|AQR	922	-	3.5406027	1.1066109	-1.0	-1.0
chr16	30557757	30557967	ENSG00000169951.9|ZNF764|AQR|AQR	924	-	3.5585732	1.1178937	-1.0	-1.0
chr16	30558322	30558492	ENSG00000169951.9|ZNF764|AQR|AQR	901	-	6.068927	1.0045338	-1.0	-1.0
chr16	30654108	30654303	ENSG00000156858.11|PRR14|AQR|AQR	962	+	4.769268	1.4255917	-1.0	-1.0
chr16	30651569	30651879	ENSG00000156858.11|PRR14|AQR|AQR	999	+	5.7792845	3.1493506	-1.0	-1.0
chr16	30651294	30651459	ENSG00000156858.11|PRR14|AQR|AQR	925	+	6.382648	1.1275384	-1.0	-1.0
chr16	30653103	30653364	ENSG00000156858.11|PRR14|AQR|AQR	958	+	5.2598596	1.3803804	-1.0	-1.0
chr16	30653364	30653408	ENSG00000156858.11|PRR14|AQR|AQR	933	+	2.9957898	1.1766782	-1.0	-1.0
chr16	30650961	30651061	ENSG00000156858.11|PRR14|AQR|AQR	900	+	5.973691	1.0013688	-1.0	-1.0
chr16	30655323	30655428	ENSG00000156858.11|PRR14|AQR|AQR	901	+	5.941373	1.0045338	-1.0	-1.0
chr16	30667541	30667622	ENSG00000156860.15|FBRS|AQR|AQR	965	+	6.7272086	1.4552991	-1.0	-1.0
chr16	30666409	30666541	ENSG00000156860.15|FBRS|AQR|AQR	915	+	5.3794026	1.0682509	-1.0	-1.0
chr16	30666786	30666918	ENSG00000156860.15|FBRS|AQR|AQR	965	+	5.1292114	1.4566823	-1.0	-1.0
chr16	30665637	30665706	ENSG00000156860.15|FBRS|AQR|AQR	997	+	5.5034456	2.5166087	-1.0	-1.0
chr16	30665079	30665194	ENSG00000156860.15|FBRS|AQR|AQR	926	+	3.3933778	1.129417	-1.0	-1.0
chr16	30668593	30668768	ENSG00000156860.15|FBRS|AQR|AQR	927	+	5.3745794	1.1394576	-1.0	-1.0
chr16	30665706	30665836	ENSG00000156860.15|FBRS|AQR|AQR	975	+	6.4448857	1.6047521	-1.0	-1.0
chr16	30666561	30666661	ENSG00000156860.15|FBRS|AQR|AQR	901	+	4.006229	1.0045338	-1.0	-1.0
chr16	30660347	30660542	ENSG00000156860.15|FBRS|AQR|AQR	987	+	4.9043155	1.8997825	-1.0	-1.0
chr16	30665034	30665079	ENSG00000156860.15|FBRS|AQR|AQR	968	+	4.693604	1.488581	-1.0	-1.0
chr16	30662859	30662969	ENSG00000156860.15|FBRS|AQR|AQR	966	+	4.68903	1.4655596	-1.0	-1.0
chr16	30666918	30666990	ENSG00000156860.15|FBRS|AQR|AQR	962	+	6.482436	1.4259213	-1.0	-1.0
chr16	30721476	30721576	ENSG00000080603.16|SRCAP|AQR|AQR	901	+	4.0287867	1.0045338	-1.0	-1.0
chr16	30720331	30720456	ENSG00000080603.16|SRCAP|AQR|AQR	901	+	6.187112	1.0045338	-1.0	-1.0
chr16	30720978	30721183	ENSG00000080603.16|SRCAP|AQR|AQR	901	+	6.0468473	1.0045338	-1.0	-1.0
chr16	30728857	30728965	ENSG00000080603.16|SRCAP|AQR|AQR	936	+	3.7690127	1.1970222	-1.0	-1.0
chr16	30712341	30712439	ENSG00000080603.16|SRCAP|AQR|AQR	937	+	4.316242	1.1982057	-1.0	-1.0
chr16	30725028	30725188	ENSG00000080603.16|SRCAP|AQR|AQR	901	+	4.3888264	1.0045338	-1.0	-1.0
chr16	30710998	30711088	ENSG00000080603.16|SRCAP|AQR|AQR	983	+	3.8826506	1.7618066	-1.0	-1.0
chr16	30733177	30733279	ENSG00000080603.16|SRCAP|AQR|AQR	961	+	6.5602703	1.4136304	-1.0	-1.0
chr16	30733968	30734073	ENSG00000080603.16|SRCAP|AQR|AQR	901	+	4.189661	1.0030193	-1.0	-1.0
chr16	30710128	30710273	ENSG00000080603.16|SRCAP|AQR|AQR	918	+	3.6231844	1.0847398	-1.0	-1.0
chr16	30710847	30710998	ENSG00000080603.16|SRCAP|AQR|AQR	973	+	4.249479	1.5741082	-1.0	-1.0
chr16	30722286	30722426	ENSG00000080603.16|SRCAP|AQR|AQR	912	+	6.309625	1.0559975	-1.0	-1.0
chr16	30712718	30712815	ENSG00000080603.16|SRCAP|AQR|AQR	901	+	4.2094088	1.0045338	-1.0	-1.0
chr16	30713080	30713207	ENSG00000080603.16|SRCAP|AQR|AQR	990	+	4.4256225	2.00545	-1.0	-1.0
chr16	30711088	30711193	ENSG00000080603.16|SRCAP|AQR|AQR	901	+	6.123082	1.0045338	-1.0	-1.0
chr16	30710753	30710847	ENSG00000080603.16|SRCAP|AQR|AQR	987	+	3.6692762	1.8736987	-1.0	-1.0
chr16	30733177	30733279	ENSG00000282034.1|AC106886.5|AQR|AQR	961	+	6.5602703	1.4131216	-1.0	-1.0
chr16	30720331	30720456	ENSG00000282034.1|AC106886.5|AQR|AQR	901	+	6.187112	1.0045338	-1.0	-1.0
chr16	30720978	30721263	ENSG00000282034.1|AC106886.5|AQR|AQR	902	+	4.788167	1.0076704	-1.0	-1.0
chr16	30728857	30728965	ENSG00000282034.1|AC106886.5|AQR|AQR	936	+	3.7690127	1.1944847	-1.0	-1.0
chr16	30712341	30712439	ENSG00000282034.1|AC106886.5|AQR|AQR	937	+	4.316242	1.1987187	-1.0	-1.0
chr16	30710998	30711088	ENSG00000282034.1|AC106886.5|AQR|AQR	983	+	3.8826506	1.7594389	-1.0	-1.0
chr16	30710128	30710273	ENSG00000282034.1|AC106886.5|AQR|AQR	918	+	3.6231844	1.0840142	-1.0	-1.0
chr16	30710847	30710998	ENSG00000282034.1|AC106886.5|AQR|AQR	973	+	4.249479	1.5708156	-1.0	-1.0
chr16	30722286	30722426	ENSG00000282034.1|AC106886.5|AQR|AQR	912	+	6.309625	1.0559745	-1.0	-1.0
chr16	30712718	30712815	ENSG00000282034.1|AC106886.5|AQR|AQR	901	+	4.2094088	1.0045338	-1.0	-1.0
chr16	30721408	30721573	ENSG00000282034.1|AC106886.5|AQR|AQR	946	+	4.338678	1.2662029	-1.0	-1.0
chr16	30713080	30713207	ENSG00000282034.1|AC106886.5|AQR|AQR	990	+	4.4256225	2.010235	-1.0	-1.0
chr16	30743911	30744106	ENSG00000282034.1|AC106886.5|AQR|AQR	957	+	6.6578603	1.3643298	-1.0	-1.0
chr16	30711088	30711193	ENSG00000282034.1|AC106886.5|AQR|AQR	901	+	6.123082	1.0045338	-1.0	-1.0
chr16	30710753	30710847	ENSG00000282034.1|AC106886.5|AQR|AQR	986	+	3.6692762	1.8598192	-1.0	-1.0
chr16	30743908	30744103	ENSG00000260899.1|AC106886.2|AQR|AQR	953	+	6.603875	1.3252451	-1.0	-1.0
chr16	30751160	30751380	ENSG00000260899.1|AC106886.2|AQR|AQR	967	+	3.4585412	1.4785962	-1.0	-1.0
chr16	30743911	30744106	ENSG00000281991.1|TMEM265|AQR|AQR	957	+	6.6578603	1.3644495	-1.0	-1.0
chr16	30753178	30753288	ENSG00000156873.15|PHKG2|AQR|AQR	901	+	6.325022	1.0045338	-1.0	-1.0
chr16	30751160	30751380	ENSG00000156873.15|PHKG2|AQR|AQR	967	+	3.4585412	1.4819702	-1.0	-1.0
chr16	30760381	30760668	ENSG00000196118.11|CCDC189|AQR|AQR	901	-	5.786781	1.0043476	-1.0	-1.0
chr16	30773909	30774009	ENSG00000103549.21|RNF40|AQR|AQR	901	+	4.0014453	1.0045338	-1.0	-1.0
chr16	30763559	30763694	ENSG00000103549.21|RNF40|AQR|AQR	984	+	6.883252	1.8031402	-1.0	-1.0
chr16	30763462	30763559	ENSG00000103549.21|RNF40|AQR|AQR	901	+	2.8356245	1.0045338	-1.0	-1.0
chr16	30772093	30772190	ENSG00000103549.21|RNF40|AQR|AQR	901	+	4.189661	1.0045338	-1.0	-1.0
chr16	30764054	30764178	ENSG00000103549.21|RNF40|AQR|AQR	938	+	6.399058	1.2047038	-1.0	-1.0
chr16	30762398	30762474	ENSG00000103549.21|RNF40|AQR|AQR	988	+	4.309711	1.9264449	-1.0	-1.0
chr16	30764385	30764490	ENSG00000103549.21|RNF40|AQR|AQR	901	+	6.1394763	1.0045338	-1.0	-1.0
chr16	30762579	30762677	ENSG00000103549.21|RNF40|AQR|AQR	929	+	3.6152842	1.1463116	-1.0	-1.0
chr16	30928323	30928466	ENSG00000099364.16|FBXL19|AQR|AQR	961	+	6.50933	1.4086039	-1.0	-1.0
chr16	30928063	30928193	ENSG00000099364.16|FBXL19|AQR|AQR	901	+	6.0099926	1.0045338	-1.0	-1.0
chr16	30980941	30981060	ENSG00000099381.17|SETD1A|AQR|AQR	901	+	6.2770457	1.0045338	-1.0	-1.0
chr16	30963554	30963659	ENSG00000099381.17|SETD1A|AQR|AQR	901	+	6.2331333	1.0045338	-1.0	-1.0
chr16	30969198	30969304	ENSG00000099381.17|SETD1A|AQR|AQR	901	+	5.963667	1.0045338	-1.0	-1.0
chr16	30961537	30961642	ENSG00000099381.17|SETD1A|AQR|AQR	901	+	6.016552	1.0045338	-1.0	-1.0
chr16	30961441	30961537	ENSG00000099381.17|SETD1A|AQR|AQR	962	+	6.5518837	1.4222963	-1.0	-1.0
chr16	31093381	31093486	ENSG00000167397.14|VKORC1|AQR|AQR	901	-	6.323146	1.0045338	-1.0	-1.0
chr16	31110445	31110750	ENSG00000103507.13|BCKDK|AQR|AQR	948	+	4.799269	1.28661	-1.0	-1.0
chr16	31109687	31109882	ENSG00000103507.13|BCKDK|AQR|AQR	954	+	6.5631	1.3386686	-1.0	-1.0
chr16	31130585	31130810	ENSG00000103510.19|KAT8|AQR|AQR	951	+	4.557921	1.31239	-1.0	-1.0
chr16	31131080	31131205	ENSG00000103510.19|KAT8|AQR|AQR	901	+	6.2171936	1.0045338	-1.0	-1.0
chr16	31133388	31133493	ENSG00000052344.15|PRSS8|AQR|AQR	901	-	6.151139	1.0045338	-1.0	-1.0
chr16	31135413	31135513	ENSG00000052344.15|PRSS8|AQR|AQR	953	-	4.437402	1.3258011	-1.0	-1.0
chr16	31183734	31183939	ENSG00000089280.18|FUS|AQR|AQR	979	+	2.3040743	1.676121	-1.0	-1.0
chr16	31186688	31186913	ENSG00000089280.18|FUS|AQR|AQR	966	+	2.4715395	1.4681804	-1.0	-1.0
chr16	31182567	31182822	ENSG00000089280.18|FUS|AQR|AQR	999	+	3.5070007	3.2125247	-1.0	-1.0
chr16	31190625	31190820	ENSG00000089280.18|FUS|AQR|AQR	982	+	3.3152945	1.7377607	-1.0	-1.0
chr16	31190330	31190565	ENSG00000089280.18|FUS|AQR|AQR	969	+	3.11466	1.5152661	-1.0	-1.0
chr16	31185083	31185323	ENSG00000089280.18|FUS|AQR|AQR	1000	+	3.5530047	3.3664002	-1.0	-1.0
chr16	31180227	31180337	ENSG00000089280.18|FUS|AQR|AQR	916	+	3.1034026	1.0743951	-1.0	-1.0
chr16	31184102	31184208	ENSG00000089280.18|FUS|AQR|AQR	916	+	2.7522829	1.0736666	-1.0	-1.0
chr16	31496706	31496848	ENSG00000140688.16|C16orf58|AQR|AQR	901	-	6.128473	1.0045338	-1.0	-1.0
chr16	31496952	31497107	ENSG00000140688.16|C16orf58|AQR|AQR	974	-	6.738423	1.581476	-1.0	-1.0
chr16	31492875	31492977	ENSG00000140688.16|C16orf58|AQR|AQR	901	-	5.97608	1.0045338	-1.0	-1.0
chr16	31500575	31500680	ENSG00000140688.16|C16orf58|AQR|AQR	901	-	6.106806	1.0045338	-1.0	-1.0
chr16	31493747	31493882	ENSG00000140688.16|C16orf58|AQR|AQR	914	-	3.4044702	1.0669135	-1.0	-1.0
chr16	31499241	31499401	ENSG00000140688.16|C16orf58|AQR|AQR	990	-	3.8256607	2.0016181	-1.0	-1.0
chr16	31499525	31499640	ENSG00000140688.16|C16orf58|AQR|AQR	901	-	4.090947	1.004245	-1.0	-1.0
chr16	31500685	31500731	ENSG00000140688.16|C16orf58|AQR|AQR	901	-	2.9363747	1.0045338	-1.0	-1.0
chr16	31493367	31493722	ENSG00000140688.16|C16orf58|AQR|AQR	992	-	3.9361491	2.122473	-1.0	-1.0
chr16	31492977	31493327	ENSG00000140688.16|C16orf58|AQR|AQR	998	-	3.5650458	2.7441635	-1.0	-1.0
chr16	46603878	46604073	ENSG00000171241.8|SHCBP1|AQR|AQR	983	-	6.8638105	1.7773255	-1.0	-1.0
chr16	46695593	46695773	ENSG00000091651.8|ORC6|AQR|AQR	973	+	6.5949116	1.5659188	-1.0	-1.0
chr16	46689702	46689829	ENSG00000091651.8|ORC6|AQR|AQR	901	+	6.178971	1.0045338	-1.0	-1.0
chr16	46729483	46729588	ENSG00000140795.12|MYLK3|AQR|AQR	901	-	5.9978657	1.0045338	-1.0	-1.0
chr16	46973338	46973494	ENSG00000069345.11|DNAJA2|AQR|AQR	901	-	6.2609396	1.0045338	-1.0	-1.0
chr16	46971778	46971948	ENSG00000069345.11|DNAJA2|AQR|AQR	931	-	3.237696	1.1603565	-1.0	-1.0
chr16	47641470	47641598	ENSG00000102893.15|PHKB|AQR|AQR	980	+	6.81747	1.6908953	-1.0	-1.0
chr16	47661800	47661900	ENSG00000102893.15|PHKB|AQR|AQR	901	+	5.9475417	1.0045338	-1.0	-1.0
chr16	47663686	47663831	ENSG00000102893.15|PHKB|AQR|AQR	901	+	6.3080764	1.0045338	-1.0	-1.0
chr16	47641692	47641792	ENSG00000102893.15|PHKB|AQR|AQR	901	+	5.9475417	1.0045338	-1.0	-1.0
chr16	47641090	47641240	ENSG00000102893.15|PHKB|AQR|AQR	901	+	6.0450664	1.0045338	-1.0	-1.0
chr16	50293502	50293627	ENSG00000121281.12|ADCY7|AQR|AQR	916	+	4.2429347	1.0769974	-1.0	-1.0
chr16	50300968	50301081	ENSG00000121281.12|ADCY7|AQR|AQR	901	+	4.1486993	1.0045338	-1.0	-1.0
chr16	50304924	50304959	ENSG00000121281.12|ADCY7|AQR|AQR	999	+	7.8733625	3.2429132	-1.0	-1.0
chr16	50304454	50304551	ENSG00000121281.12|ADCY7|AQR|AQR	927	+	3.5323203	1.138908	-1.0	-1.0
chr16	50312756	50312889	ENSG00000121281.12|ADCY7|AQR|AQR	947	+	6.3801627	1.2721741	-1.0	-1.0
chr16	50304959	50305089	ENSG00000121281.12|ADCY7|AQR|AQR	959	+	6.5359087	1.3915291	-1.0	-1.0
chr16	50305854	50305954	ENSG00000121281.12|ADCY7|AQR|AQR	901	+	3.2978852	1.0030193	-1.0	-1.0
chr16	50304811	50304924	ENSG00000121281.12|ADCY7|AQR|AQR	965	+	6.5869555	1.4555618	-1.0	-1.0
chr16	50307147	50307267	ENSG00000121281.12|ADCY7|AQR|AQR	901	+	5.6917925	1.0045338	-1.0	-1.0
chr16	50305379	50305502	ENSG00000121281.12|ADCY7|AQR|AQR	970	+	6.687192	1.5167892	-1.0	-1.0
chr16	50308212	50308326	ENSG00000121281.12|ADCY7|AQR|AQR	901	+	5.459436	1.0045338	-1.0	-1.0
chr16	50293403	50293502	ENSG00000121281.12|ADCY7|AQR|AQR	962	+	6.5518837	1.4222963	-1.0	-1.0
chr16	50293165	50293353	ENSG00000121281.12|ADCY7|AQR|AQR	997	+	4.51825	2.4990826	-1.0	-1.0
chr16	50299031	50299206	ENSG00000121281.12|ADCY7|AQR|AQR	901	+	5.976168	1.0045338	-1.0	-1.0
chr16	50292825	50292950	ENSG00000121281.12|ADCY7|AQR|AQR	961	+	3.6006289	1.4062665	-1.0	-1.0
chr16	50312095	50312191	ENSG00000121281.12|ADCY7|AQR|AQR	934	+	2.9294682	1.1788132	-1.0	-1.0
chr16	50304551	50304681	ENSG00000121281.12|ADCY7|AQR|AQR	937	+	6.3333845	1.1990469	-1.0	-1.0
chr16	53229100	53229215	ENSG00000177200.16|CHD9|AQR|AQR	901	+	6.0927863	1.0045338	-1.0	-1.0
chr16	53227272	53227395	ENSG00000177200.16|CHD9|AQR|AQR	951	+	4.4386063	1.3067394	-1.0	-1.0
chr16	53222755	53222905	ENSG00000177200.16|CHD9|AQR|AQR	901	+	4.6803265	1.0044183	-1.0	-1.0
chr16	53288014	53288114	ENSG00000177200.16|CHD9|AQR|AQR	900	+	5.973691	1.00202	-1.0	-1.0
chr16	53227270	53227465	ENSG00000280227.1|AC079416.3|AQR|AQR	955	+	4.5032086	1.3462082	-1.0	-1.0
chr16	53465567	53465707	ENSG00000103479.15|RBL2|AQR|AQR	938	+	3.7128162	1.2076072	-1.0	-1.0
chr16	53466933	53467128	ENSG00000103479.15|RBL2|AQR|AQR	988	+	3.5009372	1.9392326	-1.0	-1.0
chr16	54925003	54925198	ENSG00000245694.9|CRNDE|AQR|AQR	973	-	4.999075	1.56705	-1.0	-1.0
chr16	56407963	56408063	ENSG00000159461.14|AMFR|AQR|AQR	901	-	6.1737323	1.0045338	-1.0	-1.0
chr16	56408063	56408218	ENSG00000159461.14|AMFR|AQR|AQR	901	-	4.543016	1.0043359	-1.0	-1.0
chr16	56367345	56367540	ENSG00000159461.14|AMFR|AQR|AQR	980	-	5.9782853	1.7015302	-1.0	-1.0
chr16	56453312	56453512	ENSG00000087263.16|OGFOD1|AQR|AQR	956	+	6.49541	1.3603294	-1.0	-1.0
chr16	56608653	56608783	ENSG00000125148.6|MT2A|AQR|AQR	965	+	3.8060188	1.4545004	-1.0	-1.0
chr16	56608883	56609333	ENSG00000125148.6|MT2A|AQR|AQR	994	+	5.362507	2.217924	-1.0	-1.0
chr16	56836620	56836717	ENSG00000102900.12|NUP93|AQR|AQR	901	+	4.189661	1.0030193	-1.0	-1.0
chr16	56837627	56837726	ENSG00000102900.12|NUP93|AQR|AQR	985	+	4.2657313	1.8141587	-1.0	-1.0
chr16	56936550	56936915	ENSG00000051108.14|HERPUD1|AQR|AQR	989	+	4.6554227	1.9653174	-1.0	-1.0
chr16	56932292	56932391	ENSG00000051108.14|HERPUD1|AQR|AQR	998	+	4.7778573	2.6703398	-1.0	-1.0
chr16	56943017	56943125	ENSG00000051108.14|HERPUD1|AQR|AQR	901	+	6.234713	1.0045338	-1.0	-1.0
chr16	56939364	56939514	ENSG00000051108.14|HERPUD1|AQR|AQR	901	+	6.222204	1.0045338	-1.0	-1.0
chr16	56942237	56942337	ENSG00000051108.14|HERPUD1|AQR|AQR	901	+	6.4211164	1.0045338	-1.0	-1.0
chr16	56935119	56935304	ENSG00000051108.14|HERPUD1|AQR|AQR	948	+	5.16768	1.2854278	-1.0	-1.0
chr16	56935379	56935574	ENSG00000051108.14|HERPUD1|AQR|AQR	992	+	4.057944	2.1082058	-1.0	-1.0
chr16	57178691	57178852	ENSG00000172775.16|FAM192A|AQR|AQR	957	-	3.5176802	1.369339	-1.0	-1.0
chr16	57204918	57205103	ENSG00000159579.13|RSPRY1|AQR|AQR	931	+	3.2454464	1.1596459	-1.0	-1.0
chr16	57432560	57432675	ENSG00000005194.14|CIAPIN1|AQR|AQR	971	-	6.70825	1.5348163	-1.0	-1.0
chr16	57433947	57434142	ENSG00000005194.14|CIAPIN1|AQR|AQR	945	-	6.4461617	1.2557769	-1.0	-1.0
chr16	57460050	57460104	ENSG00000088682.13|COQ9|AQR|AQR	901	+	6.4211164	1.0045338	-1.0	-1.0
chr16	57452693	57452800	ENSG00000088682.13|COQ9|AQR|AQR	901	+	6.2333026	1.0045338	-1.0	-1.0
chr16	57462885	57463028	ENSG00000102978.12|POLR2C|AQR|AQR	901	+	5.1055274	1.0045338	-1.0	-1.0
chr16	57470094	57470349	ENSG00000102978.12|POLR2C|AQR|AQR	934	+	4.769797	1.1785996	-1.0	-1.0
chr16	57469057	57469164	ENSG00000102978.12|POLR2C|AQR|AQR	902	+	3.383196	1.0080642	-1.0	-1.0
chr16	57473451	57473616	ENSG00000125170.10|DOK4|AQR|AQR	948	-	6.5060897	1.2879821	-1.0	-1.0
chr16	57755969	57756089	ENSG00000140854.12|KATNB1|AQR|AQR	901	+	6.035116	1.0045338	-1.0	-1.0
chr16	57751994	57752154	ENSG00000140854.12|KATNB1|AQR|AQR	901	+	6.001139	1.0045338	-1.0	-1.0
chr16	57766873	57766973	ENSG00000140859.15|KIFC3|AQR|AQR	901	-	4.165224	1.0045338	-1.0	-1.0
chr16	57760118	57760281	ENSG00000140859.15|KIFC3|AQR|AQR	901	-	6.142345	1.0045338	-1.0	-1.0
chr16	57765458	57765558	ENSG00000140859.15|KIFC3|AQR|AQR	955	-	3.4682853	1.3464266	-1.0	-1.0
chr16	57772222	57772288	ENSG00000140859.15|KIFC3|AQR|AQR	901	-	4.1048303	1.0045338	-1.0	-1.0
chr16	57772111	57772222	ENSG00000140859.15|KIFC3|AQR|AQR	901	-	6.2617416	1.0045338	-1.0	-1.0
chr16	57770526	57770626	ENSG00000140859.15|KIFC3|AQR|AQR	901	-	6.3691726	1.0045338	-1.0	-1.0
chr16	57765259	57765458	ENSG00000140859.15|KIFC3|AQR|AQR	993	-	7.1650457	2.134274	-1.0	-1.0
chr16	57759153	57759263	ENSG00000140859.15|KIFC3|AQR|AQR	929	-	6.2746468	1.1487254	-1.0	-1.0
chr16	57764142	57764367	ENSG00000140859.15|KIFC3|AQR|AQR	997	-	6.939017	2.5356705	-1.0	-1.0
chr16	57759632	57759827	ENSG00000140859.15|KIFC3|AQR|AQR	980	-	5.7144785	1.6981666	-1.0	-1.0
chr16	58116001	58116106	ENSG00000070761.7|CFAP20|AQR|AQR	901	-	5.931135	1.0045338	-1.0	-1.0
chr16	58186754	58186854	ENSG00000070770.8|CSNK2A2|AQR|AQR	964	-	6.60798	1.4470494	-1.0	-1.0
chr16	58516847	58517022	ENSG00000103037.11|SETD6|AQR|AQR	901	+	6.0380282	1.0045338	-1.0	-1.0
chr16	58515478	58515663	ENSG00000103037.11|SETD6|AQR|AQR	975	+	6.723363	1.5973481	-1.0	-1.0
chr16	58515678	58515893	ENSG00000103037.11|SETD6|AQR|AQR	971	+	6.663436	1.5409342	-1.0	-1.0
chr16	58543506	58543671	ENSG00000125107.17|CNOT1|AQR|AQR	960	-	3.17186	1.3947669	-1.0	-1.0
chr16	58545491	58545626	ENSG00000125107.17|CNOT1|AQR|AQR	933	-	3.4610748	1.1751896	-1.0	-1.0
chr16	58547682	58547797	ENSG00000125107.17|CNOT1|AQR|AQR	934	-	4.3349743	1.1820163	-1.0	-1.0
chr16	58532075	58532180	ENSG00000125107.17|CNOT1|AQR|AQR	901	-	4.121745	1.0045338	-1.0	-1.0
chr16	58546320	58546420	ENSG00000125107.17|CNOT1|AQR|AQR	989	-	2.7534795	1.943375	-1.0	-1.0
chr16	58586544	58586644	ENSG00000125107.17|CNOT1|AQR|AQR	901	-	6.126204	1.0045338	-1.0	-1.0
chr16	58528335	58528474	ENSG00000125107.17|CNOT1|AQR|AQR	944	-	3.9650567	1.248144	-1.0	-1.0
chr16	58525381	58525481	ENSG00000125107.17|CNOT1|AQR|AQR	901	-	6.0826197	1.0045338	-1.0	-1.0
chr16	58541620	58541740	ENSG00000125107.17|CNOT1|AQR|AQR	958	-	6.4827228	1.3818846	-1.0	-1.0
chr16	58623409	58623529	ENSG00000125107.17|CNOT1|AQR|AQR	934	-	6.3082347	1.1781642	-1.0	-1.0
chr16	58578592	58578698	ENSG00000125107.17|CNOT1|AQR|AQR	939	-	5.3998933	1.2162721	-1.0	-1.0
chr16	58525876	58525988	ENSG00000125107.17|CNOT1|AQR|AQR	939	-	6.3448863	1.2115545	-1.0	-1.0
chr16	58587200	58587255	ENSG00000125107.17|CNOT1|AQR|AQR	920	-	3.4373744	1.09915	-1.0	-1.0
chr16	58546031	58546171	ENSG00000125107.17|CNOT1|AQR|AQR	901	-	6.0954046	1.0045338	-1.0	-1.0
chr16	58547054	58547185	ENSG00000125107.17|CNOT1|AQR|AQR	901	-	3.019867	1.0033789	-1.0	-1.0
chr16	58549577	58549712	ENSG00000125107.17|CNOT1|AQR|AQR	901	-	4.8504686	1.0044615	-1.0	-1.0
chr16	58546671	58546749	ENSG00000125107.17|CNOT1|AQR|AQR	991	-	5.1426554	2.023218	-1.0	-1.0
chr16	58532376	58532491	ENSG00000125107.17|CNOT1|AQR|AQR	901	-	2.9098244	1.0037076	-1.0	-1.0
chr16	58538566	58538766	ENSG00000125107.17|CNOT1|AQR|AQR	941	-	6.369672	1.2256651	-1.0	-1.0
chr16	58586748	58586878	ENSG00000125107.17|CNOT1|AQR|AQR	901	-	6.2404675	1.0045338	-1.0	-1.0
chr16	58546498	58546623	ENSG00000125107.17|CNOT1|AQR|AQR	950	-	6.501417	1.3035188	-1.0	-1.0
chr16	58546186	58546320	ENSG00000125107.17|CNOT1|AQR|AQR	978	-	4.163707	1.6502264	-1.0	-1.0
chr16	58576582	58576702	ENSG00000125107.17|CNOT1|AQR|AQR	961	-	3.686655	1.4076118	-1.0	-1.0
chr16	58549898	58550018	ENSG00000125107.17|CNOT1|AQR|AQR	917	-	3.4437351	1.0805339	-1.0	-1.0
chr16	58676189	58676346	ENSG00000103042.8|SLC38A7|AQR|AQR	901	-	6.0293636	1.0045338	-1.0	-1.0
chr16	58719195	58719255	ENSG00000125166.12|GOT2|AQR|AQR	901	-	4.213576	1.0045338	-1.0	-1.0
chr16	58719083	58719195	ENSG00000125166.12|GOT2|AQR|AQR	901	-	6.031535	1.0045338	-1.0	-1.0
chr16	66549860	66549937	ENSG00000166548.15|TK2|AQR|AQR	901	-	6.0973554	1.0045338	-1.0	-1.0
chr16	66751272	66751372	ENSG00000135720.12|DYNC1LI2|AQR|AQR	909	-	3.4994738	1.0411613	-1.0	-1.0
chr16	66728101	66728242	ENSG00000135720.12|DYNC1LI2|AQR|AQR	983	-	5.788137	1.7705805	-1.0	-1.0
chr16	66732331	66732461	ENSG00000135720.12|DYNC1LI2|AQR|AQR	901	-	6.0561585	1.0041294	-1.0	-1.0
chr16	66817340	66817445	ENSG00000159593.14|NAE1|AQR|AQR	901	-	5.9475417	1.0045338	-1.0	-1.0
chr16	66823306	66823341	ENSG00000159593.14|NAE1|AQR|AQR	901	-	6.047233	1.0045338	-1.0	-1.0
chr16	66810588	66810696	ENSG00000159593.14|NAE1|AQR|AQR	928	-	6.2368336	1.1433979	-1.0	-1.0
chr16	66824885	66824990	ENSG00000159593.14|NAE1|AQR|AQR	924	-	3.5054703	1.1200485	-1.0	-1.0
chr16	66824745	66824880	ENSG00000159593.14|NAE1|AQR|AQR	980	-	6.749229	1.7082574	-1.0	-1.0
chr16	66826403	66826578	ENSG00000159593.14|NAE1|AQR|AQR	992	-	4.0683885	2.1083126	-1.0	-1.0
chr16	66823431	66823600	ENSG00000159593.14|NAE1|AQR|AQR	977	-	4.504985	1.6475432	-1.0	-1.0
chr16	66810275	66810373	ENSG00000159593.14|NAE1|AQR|AQR	901	-	4.0287867	1.0045338	-1.0	-1.0
chr16	66932825	66932945	ENSG00000166595.11|FAM96B|AQR|AQR	985	-	6.9017434	1.8211036	-1.0	-1.0
chr16	66932300	66932410	ENSG00000166595.11|FAM96B|AQR|AQR	901	-	6.251205	1.0045338	-1.0	-1.0
chr16	66934146	66934261	ENSG00000166595.11|FAM96B|AQR|AQR	911	-	4.041056	1.0524107	-1.0	-1.0
chr16	66933468	66933673	ENSG00000166595.11|FAM96B|AQR|AQR	979	-	5.7736073	1.66816	-1.0	-1.0
chr16	66932670	66932779	ENSG00000166595.11|FAM96B|AQR|AQR	971	-	4.677355	1.5345818	-1.0	-1.0
chr16	66932779	66932825	ENSG00000166595.11|FAM96B|AQR|AQR	968	-	4.6835847	1.5002269	-1.0	-1.0
chr16	67144736	67144833	ENSG00000125149.11|C16orf70|AQR|AQR	901	+	3.9786186	1.0045338	-1.0	-1.0
chr16	67132428	67132623	ENSG00000125149.11|C16orf70|AQR|AQR	972	+	4.4663343	1.5574131	-1.0	-1.0
chr16	67110072	67110202	ENSG00000125149.11|C16orf70|AQR|AQR	926	+	5.686766	1.131347	-1.0	-1.0
chr16	67144376	67144516	ENSG00000125149.11|C16orf70|AQR|AQR	901	+	6.1090717	1.0045338	-1.0	-1.0
chr16	67164840	67165030	ENSG00000265690.7|AC074143.1|AQR|AQR	901	+	6.052248	1.0045338	-1.0	-1.0
chr16	67164840	67165030	ENSG00000102878.16|HSF4|AQR|AQR	901	+	6.052248	1.0045338	-1.0	-1.0
chr16	67166005	67166380	ENSG00000102878.16|HSF4|AQR|AQR	990	+	3.8351562	2.0154092	-1.0	-1.0
chr16	67169070	67169200	ENSG00000102878.16|HSF4|AQR|AQR	901	+	6.2467766	1.0045338	-1.0	-1.0
chr16	67178413	67178628	ENSG00000196123.12|KIAA0895L|AQR|AQR	999	-	4.7554975	2.8599532	-1.0	-1.0
chr16	67179068	67179188	ENSG00000196123.12|KIAA0895L|AQR|AQR	901	-	6.0023184	1.0045338	-1.0	-1.0
chr16	67179193	67179523	ENSG00000196123.12|KIAA0895L|AQR|AQR	995	-	5.3632183	2.3297684	-1.0	-1.0
chr16	67178648	67178823	ENSG00000196123.12|KIAA0895L|AQR|AQR	923	-	2.9216332	1.1115909	-1.0	-1.0
chr16	67193083	67193303	ENSG00000205250.8|E2F4|AQR|AQR	977	+	5.157063	1.6431421	-1.0	-1.0
chr16	67192818	67193078	ENSG00000205250.8|E2F4|AQR|AQR	933	+	2.9853723	1.174764	-1.0	-1.0
chr16	67193515	67193675	ENSG00000205250.8|E2F4|AQR|AQR	967	+	5.1939793	1.4751766	-1.0	-1.0
chr16	67197646	67197861	ENSG00000205250.8|E2F4|AQR|AQR	971	+	6.4649835	1.5403721	-1.0	-1.0
chr16	67194980	67195240	ENSG00000205250.8|E2F4|AQR|AQR	901	+	4.716851	1.0043858	-1.0	-1.0
chr16	67197598	67197646	ENSG00000205250.8|E2F4|AQR|AQR	999	+	4.091146	2.8935068	-1.0	-1.0
chr16	67195730	67195845	ENSG00000205250.8|E2F4|AQR|AQR	901	+	3.3430693	1.0045338	-1.0	-1.0
chr16	67197926	67198026	ENSG00000205250.8|E2F4|AQR|AQR	900	+	2.8403118	1.0008894	-1.0	-1.0
chr16	67193388	67193515	ENSG00000205250.8|E2F4|AQR|AQR	986	+	3.9458082	1.8593398	-1.0	-1.0
chr16	67192263	67192458	ENSG00000205250.8|E2F4|AQR|AQR	908	+	2.9197443	1.035872	-1.0	-1.0
chr16	67194277	67194459	ENSG00000205250.8|E2F4|AQR|AQR	993	+	4.575548	2.1528022	-1.0	-1.0
chr16	67228623	67228728	ENSG00000168701.18|TMEM208|AQR|AQR	901	+	5.9475417	1.0045338	-1.0	-1.0
chr16	67236848	67236965	ENSG00000135723.13|FHOD1|AQR|AQR	901	-	6.20664	1.0045338	-1.0	-1.0
chr16	67231886	67232101	ENSG00000135723.13|FHOD1|AQR|AQR	935	-	4.1187325	1.185914	-1.0	-1.0
chr16	67238406	67238551	ENSG00000135723.13|FHOD1|AQR|AQR	912	-	3.9248252	1.0562649	-1.0	-1.0
chr16	67238771	67238967	ENSG00000135723.13|FHOD1|AQR|AQR	988	-	4.735217	1.9247624	-1.0	-1.0
chr16	67230745	67230870	ENSG00000135723.13|FHOD1|AQR|AQR	901	-	4.078193	1.0044374	-1.0	-1.0
chr16	67238226	67238401	ENSG00000135723.13|FHOD1|AQR|AQR	947	-	4.0779138	1.2746161	-1.0	-1.0
chr16	67255392	67255597	ENSG00000135740.16|SLC9A5|AQR|AQR	999	+	7.6773496	3.0024672	-1.0	-1.0
chr16	67255697	67255892	ENSG00000135740.16|SLC9A5|AQR|AQR	982	+	6.522649	1.7329022	-1.0	-1.0
chr16	67453436	67453543	ENSG00000159720.11|ATP6V0D1|AQR|AQR	901	-	5.963667	1.0045338	-1.0	-1.0
chr16	67544161	67544286	ENSG00000039523.19|RIPOR1|AQR|AQR	901	+	5.9795575	1.0045338	-1.0	-1.0
chr16	67545252	67545371	ENSG00000039523.19|RIPOR1|AQR|AQR	901	+	6.006905	1.0045338	-1.0	-1.0
chr16	67636851	67636961	ENSG00000102974.14|CTCF|AQR|AQR	901	+	6.291276	1.0045338	-1.0	-1.0
chr16	67637581	67637687	ENSG00000102974.14|CTCF|AQR|AQR	901	+	5.963667	1.0045338	-1.0	-1.0
chr16	67734857	67734957	ENSG00000141084.10|RANBP10|AQR|AQR	901	-	5.908552	1.0045338	-1.0	-1.0
chr16	67806301	67806401	ENSG00000141084.10|RANBP10|AQR|AQR	901	-	2.94424	1.0045338	-1.0	-1.0
chr16	67729171	67729276	ENSG00000141084.10|RANBP10|AQR|AQR	901	-	6.034319	1.0045338	-1.0	-1.0
chr16	67806184	67806301	ENSG00000141084.10|RANBP10|AQR|AQR	945	-	5.540408	1.2633696	-1.0	-1.0
chr16	67830014	67830484	ENSG00000102901.12|CENPT|AQR|AQR	969	-	3.900577	1.5138534	-1.0	-1.0
chr16	67832296	67832506	ENSG00000102901.12|CENPT|AQR|AQR	961	-	5.4879165	1.4072044	-1.0	-1.0
chr16	67833749	67833849	ENSG00000102901.12|CENPT|AQR|AQR	901	-	6.0676293	1.0045338	-1.0	-1.0
chr16	67831129	67831249	ENSG00000102901.12|CENPT|AQR|AQR	919	-	3.4729233	1.0901054	-1.0	-1.0
chr16	67868499	67868694	ENSG00000102898.11|NUTF2|AQR|AQR	952	+	5.294045	1.3228662	-1.0	-1.0
chr16	67870694	67870814	ENSG00000102898.11|NUTF2|AQR|AQR	901	+	6.3811607	1.0045338	-1.0	-1.0
chr16	67876101	67876236	ENSG00000038358.14|EDC4|AQR|AQR	931	+	6.371755	1.1587379	-1.0	-1.0
chr16	67883821	67883955	ENSG00000038358.14|EDC4|AQR|AQR	979	+	5.847263	1.6723614	-1.0	-1.0
chr16	67883632	67883731	ENSG00000038358.14|EDC4|AQR|AQR	901	+	2.8130686	1.0045338	-1.0	-1.0
chr16	67877838	67877943	ENSG00000038358.14|EDC4|AQR|AQR	901	+	3.0304136	1.0045338	-1.0	-1.0
chr16	67880137	67880332	ENSG00000038358.14|EDC4|AQR|AQR	913	+	3.050063	1.0605416	-1.0	-1.0
chr16	67883635	67884020	ENSG00000263126.1|AC040162.3|AQR|AQR	966	+	4.32346	1.4624811	-1.0	-1.0
chr16	67936417	67936532	ENSG00000205220.11|PSMB10|AQR|AQR	901	-	6.0107875	1.0045338	-1.0	-1.0
chr16	67935332	67935467	ENSG00000205220.11|PSMB10|AQR|AQR	901	-	6.0968986	1.0045338	-1.0	-1.0
chr16	67935336	67935466	ENSG00000261884.2|AC040162.1|AQR|AQR	901	-	6.098938	1.0045338	-1.0	-1.0
chr16	67942271	67942436	ENSG00000213398.7|LCAT|AQR|AQR	908	-	6.3088055	1.0345687	-1.0	-1.0
chr16	67950193	67950418	ENSG00000124067.16|SLC12A4|AQR|AQR	987	-	3.981433	1.8946624	-1.0	-1.0
chr16	67949858	67950128	ENSG00000124067.16|SLC12A4|AQR|AQR	977	-	5.531913	1.6475966	-1.0	-1.0
chr16	67950803	67951058	ENSG00000124067.16|SLC12A4|AQR|AQR	1000	-	6.10607	5.4493446	-1.0	-1.0
chr16	67954642	67954742	ENSG00000124067.16|SLC12A4|AQR|AQR	901	-	6.0010085	1.0045338	-1.0	-1.0
chr16	67944928	67945093	ENSG00000124067.16|SLC12A4|AQR|AQR	901	-	6.0564337	1.0023651	-1.0	-1.0
chr16	67951248	67951413	ENSG00000124067.16|SLC12A4|AQR|AQR	901	-	6.102877	1.0045338	-1.0	-1.0
chr16	67950498	67950618	ENSG00000124067.16|SLC12A4|AQR|AQR	901	-	6.204831	1.0045338	-1.0	-1.0
chr16	68053568	68053808	ENSG00000167264.17|DUS2|AQR|AQR	956	+	5.8612804	1.3582093	-1.0	-1.0
chr16	68054455	68054573	ENSG00000167264.17|DUS2|AQR|AQR	984	+	5.0748286	1.7988193	-1.0	-1.0
chr16	68085723	68085883	ENSG00000261864.1|AC130462.1|AQR|AQR	956	+	5.818704	1.3614134	-1.0	-1.0
chr16	68217715	68217825	ENSG00000072736.18|NFATC3|AQR|AQR	901	+	6.315226	1.0045338	-1.0	-1.0
chr16	68264560	68264675	ENSG00000103064.13|SLC7A6|AQR|AQR	901	+	6.3197484	1.0045338	-1.0	-1.0
chr16	68304232	68304332	ENSG00000103061.12|SLC7A6OS|AQR|AQR	901	-	5.9475417	1.0045338	-1.0	-1.0
chr16	68356593	68356700	ENSG00000132600.16|PRMT7|AQR|AQR	901	+	6.031814	1.0045338	-1.0	-1.0
chr16	68352128	68352313	ENSG00000132600.16|PRMT7|AQR|AQR	917	+	3.7599378	1.0828023	-1.0	-1.0
chr16	68311038	68311138	ENSG00000132600.16|PRMT7|AQR|AQR	900	+	5.968678	1.0001988	-1.0	-1.0
chr16	68345704	68345802	ENSG00000132600.16|PRMT7|AQR|AQR	901	+	4.2883363	1.0045338	-1.0	-1.0
chr16	68348341	68348433	ENSG00000132600.16|PRMT7|AQR|AQR	966	+	3.93852	1.4659961	-1.0	-1.0
chr16	68539487	68539602	ENSG00000184939.15|ZFP90|AQR|AQR	901	+	6.2507167	1.0045338	-1.0	-1.0
chr16	69137800	69138025	ENSG00000141076.17|UTP4|AQR|AQR	986	+	6.0333567	1.8487084	-1.0	-1.0
chr16	69139711	69139851	ENSG00000141076.17|UTP4|AQR|AQR	917	+	4.956281	1.0783292	-1.0	-1.0
chr16	69157240	69157355	ENSG00000141076.17|UTP4|AQR|AQR	901	+	6.0629826	1.0033207	-1.0	-1.0
chr16	69167090	69167280	ENSG00000141076.17|UTP4|AQR|AQR	949	+	6.4279156	1.2952849	-1.0	-1.0
chr16	69321270	69321435	ENSG00000260914.3|AC026464.4|AQR|AQR	1000	+	8.055598	3.753695	-1.0	-1.0
chr16	69322415	69322559	ENSG00000260914.3|AC026464.4|AQR|AQR	918	+	6.226289	1.0877073	-1.0	-1.0
chr16	69320687	69320769	ENSG00000260914.3|AC026464.4|AQR|AQR	901	+	3.2898796	1.0039861	-1.0	-1.0
chr16	69322417	69322607	ENSG00000132612.15|VPS4A|AQR|AQR	930	+	6.101694	1.1577346	-1.0	-1.0
chr16	69320687	69320787	ENSG00000132612.15|VPS4A|AQR|AQR	901	+	3.339493	1.0045338	-1.0	-1.0
chr16	69321172	69321432	ENSG00000132612.15|VPS4A|AQR|AQR	1000	+	7.575586	3.3019404	-1.0	-1.0
chr16	69339926	69340026	ENSG00000132603.13|NIP7|AQR|AQR	901	+	4.0287867	1.0045338	-1.0	-1.0
chr16	69384639	69384747	ENSG00000132604.10|TERF2|AQR|AQR	938	-	3.58822	1.2106993	-1.0	-1.0
chr16	69370385	69370560	ENSG00000132604.10|TERF2|AQR|AQR	960	-	5.26449	1.3975121	-1.0	-1.0
chr16	69385247	69385390	ENSG00000132604.10|TERF2|AQR|AQR	988	-	6.837785	1.9130825	-1.0	-1.0
chr16	69368375	69368475	ENSG00000132604.10|TERF2|AQR|AQR	901	-	6.1737323	1.0045338	-1.0	-1.0
chr16	69385390	69385565	ENSG00000132604.10|TERF2|AQR|AQR	971	-	4.6345763	1.5442287	-1.0	-1.0
chr16	69448114	69448219	ENSG00000103018.16|CYB5B|AQR|AQR	901	+	6.151139	1.0045338	-1.0	-1.0
chr16	69653121	69653235	ENSG00000102908.20|NFAT5|AQR|AQR	915	+	3.2299783	1.068418	-1.0	-1.0
chr16	69754593	69754693	ENSG00000141101.12|NOB1|AQR|AQR	901	-	3.0123398	1.0045338	-1.0	-1.0
chr16	69748817	69749017	ENSG00000141101.12|NOB1|AQR|AQR	983	-	4.4220777	1.7728592	-1.0	-1.0
chr16	70130447	70130544	ENSG00000090857.13|PDPR|AQR|AQR	901	+	6.0973554	1.0045338	-1.0	-1.0
chr16	70143559	70143658	ENSG00000090857.13|PDPR|AQR|AQR	993	+	7.194303	2.1442938	-1.0	-1.0
chr16	70265667	70265782	ENSG00000090861.15|AARS|AQR|AQR	939	-	6.493261	1.216615	-1.0	-1.0
chr16	70269763	70269888	ENSG00000090861.15|AARS|AQR|AQR	915	-	2.9438522	1.0703425	-1.0	-1.0
chr16	70258837	70258979	ENSG00000090861.15|AARS|AQR|AQR	988	-	3.8856208	1.9391025	-1.0	-1.0
chr16	70253381	70253455	ENSG00000090861.15|AARS|AQR|AQR	992	-	7.1806684	2.112502	-1.0	-1.0
chr16	70265515	70265537	ENSG00000090861.15|AARS|AQR|AQR	901	-	6.154434	1.0045338	-1.0	-1.0
chr16	70258032	70258132	ENSG00000090861.15|AARS|AQR|AQR	997	-	3.9408624	2.4927442	-1.0	-1.0
chr16	70261043	70261143	ENSG00000090861.15|AARS|AQR|AQR	901	-	2.129748	1.0045338	-1.0	-1.0
chr16	70270195	70270295	ENSG00000090861.15|AARS|AQR|AQR	999	-	3.888625	2.9716496	-1.0	-1.0
chr16	70267809	70267934	ENSG00000090861.15|AARS|AQR|AQR	927	-	6.3978505	1.1395507	-1.0	-1.0
chr16	70276965	70277065	ENSG00000090861.15|AARS|AQR|AQR	900	-	2.4846447	1.0019231	-1.0	-1.0
chr16	70254620	70254720	ENSG00000090861.15|AARS|AQR|AQR	1000	-	4.0966854	6.757358	-1.0	-1.0
chr16	70252906	70253031	ENSG00000090861.15|AARS|AQR|AQR	960	-	4.5531588	1.3980241	-1.0	-1.0
chr16	70262188	70262345	ENSG00000090861.15|AARS|AQR|AQR	960	-	3.8773928	1.3995235	-1.0	-1.0
chr16	70265412	70265512	ENSG00000090861.15|AARS|AQR|AQR	901	-	5.9795575	1.0045338	-1.0	-1.0
chr16	70271780	70271880	ENSG00000090861.15|AARS|AQR|AQR	938	-	3.2939312	1.20985	-1.0	-1.0
chr16	70254268	70254389	ENSG00000090861.15|AARS|AQR|AQR	901	-	6.3483	1.0045338	-1.0	-1.0
chr16	70253805	70253905	ENSG00000090861.15|AARS|AQR|AQR	901	-	2.9169319	1.0045338	-1.0	-1.0
chr16	70270038	70270195	ENSG00000090861.15|AARS|AQR|AQR	994	-	5.7033772	2.2376993	-1.0	-1.0
chr16	70255727	70255827	ENSG00000090861.15|AARS|AQR|AQR	987	-	2.505088	1.8874149	-1.0	-1.0
chr16	70258979	70259079	ENSG00000090861.15|AARS|AQR|AQR	979	-	2.2538526	1.671265	-1.0	-1.0
chr16	70253141	70253267	ENSG00000090861.15|AARS|AQR|AQR	952	-	4.4826903	1.3168805	-1.0	-1.0
chr16	70262345	70262445	ENSG00000090861.15|AARS|AQR|AQR	901	-	1.9135159	1.0045338	-1.0	-1.0
chr16	70254483	70254620	ENSG00000090861.15|AARS|AQR|AQR	1000	-	6.094515	3.8617427	-1.0	-1.0
chr16	70257921	70258032	ENSG00000090861.15|AARS|AQR|AQR	943	-	4.3794327	1.2415807	-1.0	-1.0
chr16	70267522	70267658	ENSG00000090861.15|AARS|AQR|AQR	939	-	4.979716	1.2140259	-1.0	-1.0
chr16	70254038	70254173	ENSG00000090861.15|AARS|AQR|AQR	996	-	3.6087306	2.4449356	-1.0	-1.0
chr16	70259201	70259306	ENSG00000090861.15|AARS|AQR|AQR	901	-	3.2824283	1.0029513	-1.0	-1.0
chr16	70253267	70253367	ENSG00000090861.15|AARS|AQR|AQR	901	-	2.116839	1.0045338	-1.0	-1.0
chr16	70258217	70258342	ENSG00000090861.15|AARS|AQR|AQR	995	-	4.307165	2.2609117	-1.0	-1.0
chr16	70254734	70254859	ENSG00000090861.15|AARS|AQR|AQR	946	-	3.296894	1.2690129	-1.0	-1.0
chr16	70253490	70253795	ENSG00000090861.15|AARS|AQR|AQR	999	-	3.9888015	3.0974662	-1.0	-1.0
chr16	70271972	70272097	ENSG00000090861.15|AARS|AQR|AQR	931	-	5.3358293	1.1580687	-1.0	-1.0
chr16	70265087	70265202	ENSG00000090861.15|AARS|AQR|AQR	901	-	3.4119267	1.003942	-1.0	-1.0
chr16	70258407	70258567	ENSG00000090861.15|AARS|AQR|AQR	919	-	3.404172	1.0905282	-1.0	-1.0
chr16	70268164	70268270	ENSG00000090861.15|AARS|AQR|AQR	933	-	4.2661095	1.1742598	-1.0	-1.0
chr16	70276631	70276736	ENSG00000090861.15|AARS|AQR|AQR	901	-	6.1012974	1.0045338	-1.0	-1.0
chr16	70255609	70255727	ENSG00000090861.15|AARS|AQR|AQR	916	-	3.1377263	1.0770446	-1.0	-1.0
chr16	70276841	70276965	ENSG00000090861.15|AARS|AQR|AQR	953	-	6.435668	1.3308645	-1.0	-1.0
chr16	70255836	70255961	ENSG00000090861.15|AARS|AQR|AQR	982	-	3.7865157	1.7485241	-1.0	-1.0
chr16	70355448	70355633	ENSG00000260537.2|AC012184.2|AQR|AQR	901	+	6.126848	1.0045338	-1.0	-1.0
chr16	70346983	70347143	ENSG00000260537.2|AC012184.2|AQR|AQR	901	+	6.1002975	1.0045338	-1.0	-1.0
chr16	70370287	70370385	ENSG00000260537.2|AC012184.2|AQR|AQR	901	+	6.3691726	1.0045338	-1.0	-1.0
chr16	70355484	70355634	ENSG00000168872.16|DDX19A|AQR|AQR	901	+	6.1267467	1.0045338	-1.0	-1.0
chr16	70370287	70370482	ENSG00000168872.16|DDX19A|AQR|AQR	960	+	6.636526	1.3986177	-1.0	-1.0
chr16	70365035	70365230	ENSG00000168872.16|DDX19A|AQR|AQR	901	+	6.0781326	1.0045338	-1.0	-1.0
chr16	70394844	70394981	ENSG00000157350.12|ST3GAL2|AQR|AQR	961	-	4.5534625	1.4108933	-1.0	-1.0
chr16	70394981	70395081	ENSG00000157350.12|ST3GAL2|AQR|AQR	964	-	3.2086937	1.4419723	-1.0	-1.0
chr16	70388366	70388466	ENSG00000157350.12|ST3GAL2|AQR|AQR	901	-	2.978694	1.0045338	-1.0	-1.0
chr16	70383189	70383235	ENSG00000157350.12|ST3GAL2|AQR|AQR	963	-	4.5650883	1.4289092	-1.0	-1.0
chr16	70399431	70399571	ENSG00000157350.12|ST3GAL2|AQR|AQR	923	-	3.9229486	1.1129198	-1.0	-1.0
chr16	70466774	70466881	ENSG00000157353.16|FUK|AQR|AQR	901	+	6.00389	1.0045338	-1.0	-1.0
chr16	70466161	70466356	ENSG00000157353.16|FUK|AQR|AQR	963	+	4.08663	1.4364597	-1.0	-1.0
chr16	70508405	70508505	ENSG00000103051.18|COG4|AQR|AQR	963	-	6.6016498	1.4292284	-1.0	-1.0
chr16	70501027	70501212	ENSG00000103051.18|COG4|AQR|AQR	957	-	4.427647	1.3707887	-1.0	-1.0
chr16	70567541	70567641	ENSG00000189091.12|SF3B3|AQR|AQR	901	+	5.9795575	1.0045338	-1.0	-1.0
chr16	70548238	70548369	ENSG00000189091.12|SF3B3|AQR|AQR	989	+	4.4608774	1.969114	-1.0	-1.0
chr16	70568495	70568600	ENSG00000189091.12|SF3B3|AQR|AQR	901	+	6.208203	1.0045338	-1.0	-1.0
chr16	70541738	70541834	ENSG00000189091.12|SF3B3|AQR|AQR	968	+	3.0720873	1.4891267	-1.0	-1.0
chr16	70571199	70571369	ENSG00000189091.12|SF3B3|AQR|AQR	995	+	7.2650557	2.2956896	-1.0	-1.0
chr16	70554597	70554737	ENSG00000189091.12|SF3B3|AQR|AQR	962	+	6.6292152	1.4246186	-1.0	-1.0
chr16	70550537	70550678	ENSG00000189091.12|SF3B3|AQR|AQR	912	+	2.8614838	1.0549828	-1.0	-1.0
chr16	70560591	70560736	ENSG00000189091.12|SF3B3|AQR|AQR	930	+	4.7021284	1.1532776	-1.0	-1.0
chr16	70569141	70569261	ENSG00000189091.12|SF3B3|AQR|AQR	918	+	6.302294	1.087361	-1.0	-1.0
chr16	70538195	70538322	ENSG00000189091.12|SF3B3|AQR|AQR	919	+	3.6531017	1.089281	-1.0	-1.0
chr16	70568925	70569042	ENSG00000189091.12|SF3B3|AQR|AQR	974	+	6.7462497	1.5908403	-1.0	-1.0
chr16	70544437	70544533	ENSG00000189091.12|SF3B3|AQR|AQR	901	+	2.5650516	1.0045338	-1.0	-1.0
chr16	70556238	70556478	ENSG00000189091.12|SF3B3|AQR|AQR	997	+	4.3061423	2.4603503	-1.0	-1.0
chr16	70568397	70568495	ENSG00000189091.12|SF3B3|AQR|AQR	958	+	3.1154952	1.3755561	-1.0	-1.0
chr16	70535450	70535555	ENSG00000189091.12|SF3B3|AQR|AQR	901	+	2.9813886	1.0045338	-1.0	-1.0
chr16	70535322	70535420	ENSG00000189091.12|SF3B3|AQR|AQR	901	+	4.0287867	1.0045338	-1.0	-1.0
chr16	70570149	70570279	ENSG00000189091.12|SF3B3|AQR|AQR	936	+	6.439818	1.1962764	-1.0	-1.0
chr16	70565427	70565647	ENSG00000189091.12|SF3B3|AQR|AQR	988	+	5.9397044	1.9323395	-1.0	-1.0
chr16	70567440	70567541	ENSG00000189091.12|SF3B3|AQR|AQR	948	+	4.408362	1.2870857	-1.0	-1.0
chr16	70556930	70557029	ENSG00000189091.12|SF3B3|AQR|AQR	954	+	3.0901308	1.3337404	-1.0	-1.0
chr16	70548369	70548512	ENSG00000189091.12|SF3B3|AQR|AQR	986	+	3.580436	1.8563033	-1.0	-1.0
chr16	70560394	70560591	ENSG00000189091.12|SF3B3|AQR|AQR	924	+	3.707662	1.1191895	-1.0	-1.0
chr16	70554932	70555050	ENSG00000189091.12|SF3B3|AQR|AQR	901	+	6.081496	1.0045338	-1.0	-1.0
chr16	70523832	70524055	ENSG00000189091.12|SF3B3|AQR|AQR	999	+	5.396037	2.8950913	-1.0	-1.0
chr16	70556767	70556885	ENSG00000189091.12|SF3B3|AQR|AQR	971	+	3.730732	1.5362315	-1.0	-1.0
chr16	70557029	70557149	ENSG00000189091.12|SF3B3|AQR|AQR	939	+	4.3064485	1.2151319	-1.0	-1.0
chr16	70529199	70529324	ENSG00000189091.12|SF3B3|AQR|AQR	901	+	5.1908355	1.0045338	-1.0	-1.0
chr16	70554500	70554597	ENSG00000189091.12|SF3B3|AQR|AQR	916	+	2.6300414	1.0777222	-1.0	-1.0
chr16	70526477	70526586	ENSG00000189091.12|SF3B3|AQR|AQR	960	+	6.531939	1.3952576	-1.0	-1.0
chr16	70538460	70538600	ENSG00000189091.12|SF3B3|AQR|AQR	930	+	3.8347118	1.152566	-1.0	-1.0
chr16	70526586	70526686	ENSG00000189091.12|SF3B3|AQR|AQR	901	+	3.4155524	1.0045338	-1.0	-1.0
chr16	70529102	70529199	ENSG00000189091.12|SF3B3|AQR|AQR	901	+	3.0345762	1.0045338	-1.0	-1.0
chr16	70532620	70532740	ENSG00000189091.12|SF3B3|AQR|AQR	943	+	4.3695683	1.2413112	-1.0	-1.0
chr16	70568176	70568282	ENSG00000189091.12|SF3B3|AQR|AQR	901	+	5.9952526	1.0045338	-1.0	-1.0
chr16	70569042	70569141	ENSG00000189091.12|SF3B3|AQR|AQR	962	+	3.5242143	1.4220426	-1.0	-1.0
chr16	70665540	70665715	ENSG00000132613.14|MTSS1L|AQR|AQR	996	-	4.43384	2.4345808	-1.0	-1.0
chr16	70679503	70679626	ENSG00000132613.14|MTSS1L|AQR|AQR	901	-	6.083162	1.0045338	-1.0	-1.0
chr16	70679038	70679158	ENSG00000132613.14|MTSS1L|AQR|AQR	901	-	4.03069	1.0029159	-1.0	-1.0
chr16	70680615	70680793	ENSG00000132613.14|MTSS1L|AQR|AQR	964	-	3.23065	1.4400519	-1.0	-1.0
chr16	70674305	70674405	ENSG00000132613.14|MTSS1L|AQR|AQR	977	-	3.828731	1.6443794	-1.0	-1.0
chr16	70678413	70678513	ENSG00000132613.14|MTSS1L|AQR|AQR	918	-	3.428996	1.0875491	-1.0	-1.0
chr16	70679626	70679704	ENSG00000132613.14|MTSS1L|AQR|AQR	941	-	3.5897079	1.2314929	-1.0	-1.0
chr16	70680055	70680175	ENSG00000132613.14|MTSS1L|AQR|AQR	970	-	4.415397	1.5292232	-1.0	-1.0
chr16	70677791	70677891	ENSG00000132613.14|MTSS1L|AQR|AQR	984	-	6.91175	1.805816	-1.0	-1.0
chr16	70680793	70680867	ENSG00000132613.14|MTSS1L|AQR|AQR	901	-	3.3949227	1.0045338	-1.0	-1.0
chr16	71734608	71734707	ENSG00000166747.12|AP1G1|AQR|AQR	932	-	3.305127	1.1705605	-1.0	-1.0
chr16	71750078	71750209	ENSG00000166747.12|AP1G1|AQR|AQR	901	-	6.1003776	1.0045338	-1.0	-1.0
chr16	71733159	71733279	ENSG00000166747.12|AP1G1|AQR|AQR	945	-	6.5106306	1.2630856	-1.0	-1.0
chr16	71774371	71774541	ENSG00000166747.12|AP1G1|AQR|AQR	903	-	3.5213306	1.0134625	-1.0	-1.0
chr16	71846005	71846104	ENSG00000224470.7|ATXN1L|AQR|AQR	901	+	5.963667	1.0045338	-1.0	-1.0
chr16	71923372	71923477	ENSG00000182149.20|IST1|AQR|AQR	901	+	2.7822967	1.0045338	-1.0	-1.0
chr16	71924702	71924812	ENSG00000182149.20|IST1|AQR|AQR	904	+	2.557655	1.0173302	-1.0	-1.0
chr16	71921443	71921548	ENSG00000182149.20|IST1|AQR|AQR	915	+	3.4282703	1.0698876	-1.0	-1.0
chr16	71921233	71921378	ENSG00000182149.20|IST1|AQR|AQR	928	+	3.1609643	1.1448447	-1.0	-1.0
chr16	71924817	71924917	ENSG00000182149.20|IST1|AQR|AQR	901	+	3.2753484	1.0039562	-1.0	-1.0
chr16	71922673	71922778	ENSG00000182149.20|IST1|AQR|AQR	907	+	2.528024	1.0298554	-1.0	-1.0
chr16	71846005	71846104	ENSG00000182149.20|IST1|AQR|AQR	901	+	5.963667	1.0045338	-1.0	-1.0
chr16	72111077	72111177	ENSG00000140829.11|DHX38|AQR|AQR	901	+	6.0973554	1.0045338	-1.0	-1.0
chr16	72104070	72104230	ENSG00000140829.11|DHX38|AQR|AQR	925	+	3.1942856	1.1264795	-1.0	-1.0
chr16	72110980	72111077	ENSG00000140829.11|DHX38|AQR|AQR	987	+	7.0267224	1.8980829	-1.0	-1.0
chr16	72108371	72108506	ENSG00000140829.11|DHX38|AQR|AQR	901	+	6.070211	1.0045338	-1.0	-1.0
chr16	72098516	72098644	ENSG00000140829.11|DHX38|AQR|AQR	986	+	7.1064095	1.8637711	-1.0	-1.0
chr16	72097781	72097911	ENSG00000140829.11|DHX38|AQR|AQR	957	+	6.457904	1.3694246	-1.0	-1.0
chr16	72098946	72099051	ENSG00000140829.11|DHX38|AQR|AQR	901	+	5.991887	1.0033207	-1.0	-1.0
chr16	72101193	72101308	ENSG00000140829.11|DHX38|AQR|AQR	911	+	4.207773	1.049488	-1.0	-1.0
chr16	72106117	72106232	ENSG00000140829.11|DHX38|AQR|AQR	901	+	2.9780235	1.0045338	-1.0	-1.0
chr16	72108561	72108706	ENSG00000140829.11|DHX38|AQR|AQR	901	+	6.1952558	1.0045338	-1.0	-1.0
chr16	72107227	72107339	ENSG00000140829.11|DHX38|AQR|AQR	901	+	4.109327	1.0045338	-1.0	-1.0
chr16	72108711	72108831	ENSG00000140829.11|DHX38|AQR|AQR	901	+	6.1613603	1.0045338	-1.0	-1.0
chr16	72099280	72099385	ENSG00000140829.11|DHX38|AQR|AQR	901	+	6.1496744	1.0045338	-1.0	-1.0
chr16	72427264	72427457	ENSG00000261008.6|LINC01572|AQR|AQR	983	-	5.006378	1.7650999	-1.0	-1.0
chr16	72426189	72426394	ENSG00000261008.6|LINC01572|AQR|AQR	980	-	4.2540126	1.6934894	-1.0	-1.0
chr16	74301434	74301549	ENSG00000103035.10|PSMD7|AQR|AQR	901	+	5.0237603	1.0045338	-1.0	-1.0
chr16	74300159	74300304	ENSG00000103035.10|PSMD7|AQR|AQR	901	+	6.322575	1.0045338	-1.0	-1.0
chr16	74301652	74301787	ENSG00000103035.10|PSMD7|AQR|AQR	963	+	6.6967063	1.4371034	-1.0	-1.0
chr16	74304323	74304493	ENSG00000103035.10|PSMD7|AQR|AQR	967	+	3.7377093	1.4798266	-1.0	-1.0
chr16	74409641	74409781	ENSG00000140839.11|CLEC18B|AQR|AQR	1000	-	5.950007	5.7778435	-1.0	-1.0
chr16	74410535	74410632	ENSG00000140839.11|CLEC18B|AQR|AQR	995	-	3.4747427	2.2804775	-1.0	-1.0
chr16	74410183	74410338	ENSG00000140839.11|CLEC18B|AQR|AQR	928	-	5.341583	1.1397693	-1.0	-1.0
chr16	74410393	74410535	ENSG00000140839.11|CLEC18B|AQR|AQR	1000	-	5.9635344	4.8962026	-1.0	-1.0
chr16	74606555	74606656	ENSG00000090863.11|GLG1|AQR|AQR	938	-	4.216462	1.2061388	-1.0	-1.0
chr16	74463247	74463437	ENSG00000090863.11|GLG1|AQR|AQR	982	-	5.3735986	1.7458003	-1.0	-1.0
chr16	74469885	74470010	ENSG00000090863.11|GLG1|AQR|AQR	901	-	3.4178638	1.0045338	-1.0	-1.0
chr16	74606656	74606756	ENSG00000090863.11|GLG1|AQR|AQR	989	-	4.464893	1.9701967	-1.0	-1.0
chr16	74644263	74644448	ENSG00000168411.13|RFWD3|AQR|AQR	901	-	4.553638	1.0035996	-1.0	-1.0
chr16	74644735	74644840	ENSG00000168411.13|RFWD3|AQR|AQR	943	-	4.3691807	1.2442254	-1.0	-1.0
chr16	74632602	74632733	ENSG00000168411.13|RFWD3|AQR|AQR	924	-	5.0866194	1.1201683	-1.0	-1.0
chr16	74660864	74661004	ENSG00000168411.13|RFWD3|AQR|AQR	909	-	3.3185928	1.0408322	-1.0	-1.0
chr16	74628294	74628451	ENSG00000168411.13|RFWD3|AQR|AQR	955	-	6.534145	1.3467737	-1.0	-1.0
chr16	74666785	74666881	ENSG00000168411.13|RFWD3|AQR|AQR	955	-	3.4189897	1.3510056	-1.0	-1.0
chr16	74649131	74649243	ENSG00000168411.13|RFWD3|AQR|AQR	924	-	3.3332648	1.1209793	-1.0	-1.0
chr16	74628451	74628551	ENSG00000168411.13|RFWD3|AQR|AQR	962	-	6.562446	1.4247472	-1.0	-1.0
chr16	74637970	74638100	ENSG00000168411.13|RFWD3|AQR|AQR	935	-	6.359101	1.1874065	-1.0	-1.0
chr16	74691469	74691599	ENSG00000168404.12|MLKL|AQR|AQR	990	-	7.0770535	1.9844865	-1.0	-1.0
chr16	74692341	74692416	ENSG00000168404.12|MLKL|AQR|AQR	901	-	5.908552	1.0045338	-1.0	-1.0
chr16	74886269	74886369	ENSG00000103091.14|WDR59|AQR|AQR	955	-	3.8037584	1.3443934	-1.0	-1.0
chr16	74912362	74912462	ENSG00000103091.14|WDR59|AQR|AQR	901	-	6.0973554	1.0045338	-1.0	-1.0
chr16	74912099	74912259	ENSG00000103091.14|WDR59|AQR|AQR	945	-	3.1718256	1.2617432	-1.0	-1.0
chr16	75104789	75104954	ENSG00000186187.11|ZNRF1|AQR|AQR	901	+	6.0234423	1.0045338	-1.0	-1.0
chr16	75148546	75148662	ENSG00000184517.11|ZFP1|AQR|AQR	901	+	5.9904046	1.0045338	-1.0	-1.0
chr16	75236820	75236930	ENSG00000050820.16|BCAR1|AQR|AQR	901	-	6.1456585	1.0045338	-1.0	-1.0
chr16	75566597	75566722	ENSG00000034713.7|GABARAPL2|AQR|AQR	954	+	4.3393416	1.3371308	-1.0	-1.0
chr16	75566520	75566597	ENSG00000034713.7|GABARAPL2|AQR|AQR	985	+	3.6465528	1.8377216	-1.0	-1.0
chr16	75566762	75566851	ENSG00000034713.7|GABARAPL2|AQR|AQR	941	+	4.40667	1.2292633	-1.0	-1.0
chr16	75647478	75647593	ENSG00000065427.14|KARS|AQR|AQR	901	-	6.099268	1.0045338	-1.0	-1.0
chr16	75640166	75640271	ENSG00000065427.14|KARS|AQR|AQR	901	-	6.1104827	1.0045338	-1.0	-1.0
chr16	75635608	75635708	ENSG00000065427.14|KARS|AQR|AQR	900	-	2.8403118	1.0000858	-1.0	-1.0
chr16	77194202	77194427	ENSG00000103111.14|MON1B|AQR|AQR	999	+	7.659924	2.9155643	-1.0	-1.0
chr16	77191234	77191519	ENSG00000103111.14|MON1B|AQR|AQR	904	+	4.2345243	1.0198498	-1.0	-1.0
chr16	77199312	77199497	ENSG00000103111.14|MON1B|AQR|AQR	901	+	5.992195	1.0045338	-1.0	-1.0
chr16	77193681	77193941	ENSG00000103111.14|MON1B|AQR|AQR	999	+	5.8705907	3.119971	-1.0	-1.0
chr16	77198947	77199122	ENSG00000103111.14|MON1B|AQR|AQR	917	+	6.2934957	1.0820043	-1.0	-1.0
chr16	77199396	77199496	ENSG00000205078.5|SYCE1L|AQR|AQR	901	+	5.908552	1.0045338	-1.0	-1.0
chr16	81007177	81007372	ENSG00000166451.13|CENPN|AQR|AQR	977	+	4.976585	1.6304259	-1.0	-1.0
chr16	81699801	81699946	ENSG00000153815.16|CMIP|AQR|AQR	952	+	5.6501236	1.3180207	-1.0	-1.0
chr16	81660883	81660946	ENSG00000153815.16|CMIP|AQR|AQR	954	+	3.212278	1.3354262	-1.0	-1.0
chr16	81701539	81701644	ENSG00000153815.16|CMIP|AQR|AQR	909	+	3.3736405	1.0409286	-1.0	-1.0
chr16	81657774	81657816	ENSG00000153815.16|CMIP|AQR|AQR	901	+	6.2010694	1.0045338	-1.0	-1.0
chr16	81693336	81693487	ENSG00000153815.16|CMIP|AQR|AQR	916	+	3.9949837	1.0770601	-1.0	-1.0
chr16	81707013	81707085	ENSG00000153815.16|CMIP|AQR|AQR	901	+	6.1960983	1.0039562	-1.0	-1.0
chr16	81652364	81652549	ENSG00000153815.16|CMIP|AQR|AQR	975	+	3.9023278	1.5940063	-1.0	-1.0
chr16	81699704	81699801	ENSG00000153815.16|CMIP|AQR|AQR	994	+	5.2779484	2.2431936	-1.0	-1.0
chr16	81664348	81664448	ENSG00000153815.16|CMIP|AQR|AQR	957	+	6.4515386	1.3700446	-1.0	-1.0
chr16	81693487	81693587	ENSG00000153815.16|CMIP|AQR|AQR	900	+	3.9947145	1.001972	-1.0	-1.0
chr16	81696576	81696766	ENSG00000153815.16|CMIP|AQR|AQR	973	+	5.01976	1.5755377	-1.0	-1.0
chr16	81652267	81652364	ENSG00000153815.16|CMIP|AQR|AQR	987	+	3.948054	1.8817269	-1.0	-1.0
chr16	81657639	81657769	ENSG00000153815.16|CMIP|AQR|AQR	985	+	7.034181	1.8317469	-1.0	-1.0
chr16	84067666	84067766	ENSG00000140943.16|MBTPS1|AQR|AQR	901	-	3.2978852	1.0039562	-1.0	-1.0
chr16	84066488	84066588	ENSG00000140943.16|MBTPS1|AQR|AQR	946	-	3.3417082	1.271559	-1.0	-1.0
chr16	84075433	84075522	ENSG00000140943.16|MBTPS1|AQR|AQR	964	-	6.5196977	1.4386976	-1.0	-1.0
chr16	84066613	84066748	ENSG00000140943.16|MBTPS1|AQR|AQR	988	-	5.777406	1.9289201	-1.0	-1.0
chr16	84074666	84074831	ENSG00000140943.16|MBTPS1|AQR|AQR	901	-	4.064416	1.004123	-1.0	-1.0
chr16	84090874	84090942	ENSG00000140943.16|MBTPS1|AQR|AQR	901	-	6.219658	1.0045338	-1.0	-1.0
chr16	84184850	84184950	ENSG00000103168.16|TAF1C|AQR|AQR	964	-	6.58745	1.4386976	-1.0	-1.0
chr16	84180339	84181139	ENSG00000103168.16|TAF1C|AQR|AQR	1000	-	4.9917536	3.7183871	-1.0	-1.0
chr16	84182935	84183071	ENSG00000103168.16|TAF1C|AQR|AQR	943	-	4.3360133	1.244732	-1.0	-1.0
chr16	84186900	84187000	ENSG00000103168.16|TAF1C|AQR|AQR	901	-	3.0014358	1.0045338	-1.0	-1.0
chr16	84182070	84182235	ENSG00000103168.16|TAF1C|AQR|AQR	901	-	4.228183	1.0045338	-1.0	-1.0
chr16	84182440	84182550	ENSG00000103168.16|TAF1C|AQR|AQR	901	-	4.075615	1.0045338	-1.0	-1.0
chr16	84181825	84181925	ENSG00000103168.16|TAF1C|AQR|AQR	901	-	3.3254025	1.0045338	-1.0	-1.0
chr16	84183151	84183346	ENSG00000103168.16|TAF1C|AQR|AQR	918	-	4.5985236	1.0861386	-1.0	-1.0
chr16	84186803	84186900	ENSG00000103168.16|TAF1C|AQR|AQR	954	-	6.4633584	1.339186	-1.0	-1.0
chr16	84487023	84487163	ENSG00000140950.15|TLDC1|AQR|AQR	901	-	6.124034	1.0045338	-1.0	-1.0
chr16	84617740	84617920	ENSG00000103187.7|COTL1|AQR|AQR	982	-	5.9083533	1.738237	-1.0	-1.0
chr16	84778790	84778894	ENSG00000103194.15|USP10|AQR|AQR	901	+	6.1087084	1.0045338	-1.0	-1.0
chr16	84760050	84760230	ENSG00000103194.15|USP10|AQR|AQR	927	+	6.3789406	1.1352923	-1.0	-1.0
chr16	84762988	84763088	ENSG00000103194.15|USP10|AQR|AQR	905	+	3.2517073	1.0235982	-1.0	-1.0
chr16	84760275	84760375	ENSG00000103194.15|USP10|AQR|AQR	901	+	6.0320644	1.0045338	-1.0	-1.0
chr16	84759920	84760045	ENSG00000103194.15|USP10|AQR|AQR	937	+	4.346058	1.2034771	-1.0	-1.0
chr16	84775159	84775225	ENSG00000103194.15|USP10|AQR|AQR	901	+	5.931135	1.0045338	-1.0	-1.0
chr16	85078815	85078924	ENSG00000135709.12|KIAA0513|AQR|AQR	901	+	5.971612	1.0045338	-1.0	-1.0
chr16	85078934	85079099	ENSG00000135709.12|KIAA0513|AQR|AQR	901	+	5.9579573	1.0045338	-1.0	-1.0
chr16	85078414	85078455	ENSG00000135709.12|KIAA0513|AQR|AQR	901	+	6.126204	1.0045338	-1.0	-1.0
chr16	85555444	85555544	ENSG00000131149.18|GSE1|AQR|AQR	917	+	3.4205725	1.0812432	-1.0	-1.0
chr16	85655820	85655917	ENSG00000131149.18|GSE1|AQR|AQR	930	+	2.4229784	1.1560099	-1.0	-1.0
chr16	85665128	85665228	ENSG00000131149.18|GSE1|AQR|AQR	951	+	4.4205513	1.3076843	-1.0	-1.0
chr16	85663240	85663410	ENSG00000131149.18|GSE1|AQR|AQR	945	+	3.0761862	1.2587172	-1.0	-1.0
chr16	85663515	85663614	ENSG00000131149.18|GSE1|AQR|AQR	915	+	1.9701132	1.0686374	-1.0	-1.0
chr16	85657506	85657604	ENSG00000131149.18|GSE1|AQR|AQR	992	+	3.5306172	2.0851803	-1.0	-1.0
chr16	85654996	85655116	ENSG00000131149.18|GSE1|AQR|AQR	901	+	2.9227917	1.0045338	-1.0	-1.0
chr16	85655386	85655491	ENSG00000131149.18|GSE1|AQR|AQR	901	+	4.0443544	1.0045338	-1.0	-1.0
chr16	85656665	85656825	ENSG00000131149.18|GSE1|AQR|AQR	968	+	4.1437154	1.4883062	-1.0	-1.0
chr16	85668424	85668554	ENSG00000131149.18|GSE1|AQR|AQR	939	+	3.0282645	1.2127335	-1.0	-1.0
chr16	85656227	85656337	ENSG00000131149.18|GSE1|AQR|AQR	920	+	3.480497	1.0948153	-1.0	-1.0
chr16	85654161	85654277	ENSG00000131149.18|GSE1|AQR|AQR	903	+	3.947055	1.0147595	-1.0	-1.0
chr16	85663614	85663759	ENSG00000131149.18|GSE1|AQR|AQR	986	+	3.2235038	1.857035	-1.0	-1.0
chr16	85666250	85666480	ENSG00000131149.18|GSE1|AQR|AQR	1000	+	5.1824036	3.7157269	-1.0	-1.0
chr16	85657604	85657819	ENSG00000131149.18|GSE1|AQR|AQR	978	+	4.3691454	1.6532905	-1.0	-1.0
chr16	85665858	85665975	ENSG00000131149.18|GSE1|AQR|AQR	906	+	3.0949652	1.0252876	-1.0	-1.0
chr16	85654450	85654793	ENSG00000131149.18|GSE1|AQR|AQR	989	+	5.0713396	1.9773909	-1.0	-1.0
chr16	85654352	85654450	ENSG00000131149.18|GSE1|AQR|AQR	961	+	2.6398141	1.4092584	-1.0	-1.0
chr16	85656567	85656665	ENSG00000131149.18|GSE1|AQR|AQR	999	+	3.7545547	2.996397	-1.0	-1.0
chr16	85664849	85665039	ENSG00000131149.18|GSE1|AQR|AQR	968	+	3.8301013	1.4899471	-1.0	-1.0
chr16	85670877	85671067	ENSG00000131149.18|GSE1|AQR|AQR	950	+	3.512114	1.3005589	-1.0	-1.0
chr16	85668017	85668139	ENSG00000131149.18|GSE1|AQR|AQR	996	+	5.1909895	2.3826098	-1.0	-1.0
chr16	85671098	85671203	ENSG00000131149.18|GSE1|AQR|AQR	914	+	3.3969898	1.0649191	-1.0	-1.0
chr16	85661049	85661145	ENSG00000131149.18|GSE1|AQR|AQR	903	+	2.3191369	1.012733	-1.0	-1.0
chr16	85657150	85657276	ENSG00000131149.18|GSE1|AQR|AQR	931	+	2.8705962	1.1612551	-1.0	-1.0
chr16	85662995	85663215	ENSG00000131149.18|GSE1|AQR|AQR	999	+	3.5865493	3.2366936	-1.0	-1.0
chr16	85648751	85648901	ENSG00000131149.18|GSE1|AQR|AQR	938	+	3.2246642	1.2044475	-1.0	-1.0
chr16	85687316	85687459	ENSG00000131153.8|GINS2|AQR|AQR	901	-	6.0901427	1.0045338	-1.0	-1.0
chr16	85688808	85688908	ENSG00000131153.8|GINS2|AQR|AQR	988	-	5.0662394	1.9342183	-1.0	-1.0
chr16	85780298	85780408	ENSG00000131148.8|EMC8|AQR|AQR	901	-	4.0287867	1.0045338	-1.0	-1.0
chr16	85805006	85805201	ENSG00000131143.8|COX4I1|AQR|AQR	998	+	5.5450497	2.7994497	-1.0	-1.0
chr16	85805596	85806001	ENSG00000131143.8|COX4I1|AQR|AQR	991	+	4.5590477	2.032232	-1.0	-1.0
chr16	85806606	85806806	ENSG00000131143.8|COX4I1|AQR|AQR	964	+	3.919344	1.4423103	-1.0	-1.0
chr16	87402259	87402379	ENSG00000140941.12|MAP1LC3B|AQR|AQR	901	+	6.012473	1.0038049	-1.0	-1.0
chr16	87708075	87708195	ENSG00000104731.13|KLHDC4|AQR|AQR	947	-	3.9738083	1.276848	-1.0	-1.0
chr16	87838713	87838813	ENSG00000103257.8|SLC7A5|AQR|AQR	901	-	3.3071558	1.0045338	-1.0	-1.0
chr16	87841049	87841149	ENSG00000103257.8|SLC7A5|AQR|AQR	953	-	3.751678	1.3260872	-1.0	-1.0
chr16	87839825	87839945	ENSG00000103257.8|SLC7A5|AQR|AQR	918	-	5.0345325	1.086848	-1.0	-1.0
chr16	87840923	87841049	ENSG00000103257.8|SLC7A5|AQR|AQR	944	-	6.487086	1.2548864	-1.0	-1.0
chr16	87836396	87836497	ENSG00000103257.8|SLC7A5|AQR|AQR	901	-	3.3974876	1.0045338	-1.0	-1.0
chr16	87840290	87840428	ENSG00000103257.8|SLC7A5|AQR|AQR	943	-	5.939703	1.241973	-1.0	-1.0
chr16	87837715	87837844	ENSG00000103257.8|SLC7A5|AQR|AQR	933	-	6.0482965	1.1763121	-1.0	-1.0
chr16	88035296	88035394	ENSG00000172530.20|BANP|AQR|AQR	901	+	6.3027205	1.0045338	-1.0	-1.0
chr16	88527911	88528021	ENSG00000179588.8|ZFPM1|AQR|AQR	901	+	5.9777174	1.0045338	-1.0	-1.0
chr16	88532838	88532935	ENSG00000179588.8|ZFPM1|AQR|AQR	928	+	3.4857965	1.1405303	-1.0	-1.0
chr16	88528141	88528238	ENSG00000179588.8|ZFPM1|AQR|AQR	995	+	7.281215	2.2634227	-1.0	-1.0
chr16	88532709	88532788	ENSG00000179588.8|ZFPM1|AQR|AQR	901	+	5.9795575	1.0045338	-1.0	-1.0
chr16	88526696	88526813	ENSG00000179588.8|ZFPM1|AQR|AQR	945	+	6.449175	1.2620949	-1.0	-1.0
chr16	88528238	88528463	ENSG00000179588.8|ZFPM1|AQR|AQR	928	+	3.011607	1.1403395	-1.0	-1.0
chr16	88533035	88533147	ENSG00000179588.8|ZFPM1|AQR|AQR	901	+	6.2768087	1.0045338	-1.0	-1.0
chr16	88526916	88527106	ENSG00000179588.8|ZFPM1|AQR|AQR	989	+	5.328093	1.9693967	-1.0	-1.0
chr16	88526818	88526916	ENSG00000179588.8|ZFPM1|AQR|AQR	928	+	2.9989593	1.1439204	-1.0	-1.0
chr16	88514421	88514520	ENSG00000179588.8|ZFPM1|AQR|AQR	901	+	5.908552	1.0045338	-1.0	-1.0
chr16	88577001	88577101	ENSG00000158545.15|ZC3H18|AQR|AQR	901	+	3.9851942	1.0045338	-1.0	-1.0
chr16	88624006	88624166	ENSG00000158545.15|ZC3H18|AQR|AQR	971	+	4.145606	1.5392259	-1.0	-1.0
chr16	88622376	88622476	ENSG00000158545.15|ZC3H18|AQR|AQR	901	+	2.8440244	1.0045338	-1.0	-1.0
chr16	88628757	88628854	ENSG00000158545.15|ZC3H18|AQR|AQR	988	+	5.1538544	1.9270865	-1.0	-1.0
chr16	88628854	88628954	ENSG00000158545.15|ZC3H18|AQR|AQR	901	+	6.1118717	1.0045338	-1.0	-1.0
chr16	88625236	88625406	ENSG00000158545.15|ZC3H18|AQR|AQR	945	+	5.9141107	1.2560178	-1.0	-1.0
chr16	88570566	88570691	ENSG00000158545.15|ZC3H18|AQR|AQR	901	+	6.2964735	1.0045338	-1.0	-1.0
chr16	88623344	88623449	ENSG00000158545.15|ZC3H18|AQR|AQR	901	+	5.9978657	1.0045338	-1.0	-1.0
chr16	88648124	88648229	ENSG00000051523.10|CYBA|AQR|AQR	901	-	5.931135	1.0045338	-1.0	-1.0
chr16	88646161	88646336	ENSG00000051523.10|CYBA|AQR|AQR	958	-	4.005506	1.3772559	-1.0	-1.0
chr16	88646631	88647175	ENSG00000051523.10|CYBA|AQR|AQR	998	-	5.0444613	2.7704506	-1.0	-1.0
chr16	88650144	88650244	ENSG00000051523.10|CYBA|AQR|AQR	901	-	6.145671	1.0045338	-1.0	-1.0
chr16	88653175	88653299	ENSG00000167508.11|MVD|AQR|AQR	923	-	3.3557966	1.113182	-1.0	-1.0
chr16	88663010	88663110	ENSG00000167508.11|MVD|AQR|AQR	946	-	3.053633	1.2640731	-1.0	-1.0
chr16	88655417	88655537	ENSG00000167508.11|MVD|AQR|AQR	968	-	6.65065	1.5003175	-1.0	-1.0
chr16	88655730	88655833	ENSG00000167508.11|MVD|AQR|AQR	997	-	3.7175786	2.5396004	-1.0	-1.0
chr16	88656218	88656698	ENSG00000167508.11|MVD|AQR|AQR	987	-	4.33527	1.8699745	-1.0	-1.0
chr16	88653299	88653489	ENSG00000167508.11|MVD|AQR|AQR	949	-	3.082932	1.2963667	-1.0	-1.0
chr16	88657435	88657715	ENSG00000167508.11|MVD|AQR|AQR	981	-	3.7179046	1.7151449	-1.0	-1.0
chr16	88655655	88655730	ENSG00000167508.11|MVD|AQR|AQR	976	-	3.5478606	1.6189538	-1.0	-1.0
chr16	88655838	88656203	ENSG00000167508.11|MVD|AQR|AQR	973	-	3.1784372	1.5738125	-1.0	-1.0
chr16	88657311	88657435	ENSG00000167508.11|MVD|AQR|AQR	943	-	3.3246262	1.2464803	-1.0	-1.0
chr16	88657785	88658010	ENSG00000167508.11|MVD|AQR|AQR	978	-	2.855725	1.6578615	-1.0	-1.0
chr16	88654594	88654691	ENSG00000167508.11|MVD|AQR|AQR	900	-	3.2617393	1.0009813	-1.0	-1.0
chr16	88658649	88658754	ENSG00000167508.11|MVD|AQR|AQR	938	-	2.896211	1.2107143	-1.0	-1.0
chr16	88654691	88654791	ENSG00000167508.11|MVD|AQR|AQR	901	-	2.8168652	1.0045338	-1.0	-1.0
chr16	88652605	88652720	ENSG00000167508.11|MVD|AQR|AQR	921	-	6.3399715	1.1006529	-1.0	-1.0
chr16	88698404	88698599	ENSG00000158717.10|RNF166|AQR|AQR	932	-	3.238058	1.1705667	-1.0	-1.0
chr16	88701261	88701496	ENSG00000158717.10|RNF166|AQR|AQR	901	-	5.9153585	1.0045338	-1.0	-1.0
chr16	88699694	88699859	ENSG00000158717.10|RNF166|AQR|AQR	901	-	6.262753	1.0036789	-1.0	-1.0
chr16	88699465	88699619	ENSG00000158717.10|RNF166|AQR|AQR	964	-	4.4043646	1.4452027	-1.0	-1.0
chr16	88698970	88699070	ENSG00000158717.10|RNF166|AQR|AQR	901	-	5.9795575	1.0045338	-1.0	-1.0
chr16	88711634	88711695	ENSG00000174177.12|CTU2|AQR|AQR	981	+	6.8128386	1.7148051	-1.0	-1.0
chr16	88710222	88710327	ENSG00000174177.12|CTU2|AQR|AQR	901	+	4.1489825	1.0045338	-1.0	-1.0
chr16	88706537	88706697	ENSG00000174177.12|CTU2|AQR|AQR	909	+	3.4143598	1.039299	-1.0	-1.0
chr16	88715854	88715932	ENSG00000103335.21|PIEZO1|AQR|AQR	998	-	7.51216	2.6128068	-1.0	-1.0
chr16	88731573	88731705	ENSG00000103335.21|PIEZO1|AQR|AQR	924	-	3.0325885	1.1175628	-1.0	-1.0
chr16	88732200	88732334	ENSG00000103335.21|PIEZO1|AQR|AQR	946	-	4.0168476	1.2710027	-1.0	-1.0
chr16	88719471	88719671	ENSG00000103335.21|PIEZO1|AQR|AQR	999	-	2.7912307	2.9260647	-1.0	-1.0
chr16	88722522	88722682	ENSG00000103335.21|PIEZO1|AQR|AQR	984	-	2.9274192	1.7941531	-1.0	-1.0
chr16	88725654	88725804	ENSG00000103335.21|PIEZO1|AQR|AQR	926	-	3.9179084	1.1331125	-1.0	-1.0
chr16	88738736	88738851	ENSG00000103335.21|PIEZO1|AQR|AQR	922	-	3.1914072	1.1079636	-1.0	-1.0
chr16	88722397	88722517	ENSG00000103335.21|PIEZO1|AQR|AQR	954	-	3.3192086	1.3328036	-1.0	-1.0
chr16	88726115	88726283	ENSG00000103335.21|PIEZO1|AQR|AQR	995	-	5.291118	2.3050113	-1.0	-1.0
chr16	88749383	88749479	ENSG00000103335.21|PIEZO1|AQR|AQR	901	-	6.1118717	1.0045338	-1.0	-1.0
chr16	88724881	88725008	ENSG00000103335.21|PIEZO1|AQR|AQR	932	-	3.2112339	1.1663105	-1.0	-1.0
chr16	88732711	88732816	ENSG00000103335.21|PIEZO1|AQR|AQR	903	-	2.8445897	1.0151107	-1.0	-1.0
chr16	88737459	88737558	ENSG00000103335.21|PIEZO1|AQR|AQR	901	-	2.7747076	1.0045338	-1.0	-1.0
chr16	88733459	88733559	ENSG00000103335.21|PIEZO1|AQR|AQR	901	-	4.1196456	1.0045338	-1.0	-1.0
chr16	88717132	88717367	ENSG00000103335.21|PIEZO1|AQR|AQR	980	-	3.2058032	1.7067167	-1.0	-1.0
chr16	88725008	88725080	ENSG00000103335.21|PIEZO1|AQR|AQR	950	-	3.7545397	1.3020005	-1.0	-1.0
chr16	88736021	88736147	ENSG00000103335.21|PIEZO1|AQR|AQR	901	-	5.595413	1.0045338	-1.0	-1.0
chr16	88804801	88804898	ENSG00000167513.8|CDT1|AQR|AQR	992	+	4.08068	2.0828614	-1.0	-1.0
chr16	88804419	88804524	ENSG00000167513.8|CDT1|AQR|AQR	901	+	5.0247917	1.0045338	-1.0	-1.0
chr16	88804074	88804269	ENSG00000167513.8|CDT1|AQR|AQR	960	+	4.3586464	1.3958967	-1.0	-1.0
chr16	88807982	88808114	ENSG00000167513.8|CDT1|AQR|AQR	972	+	6.6434298	1.5557466	-1.0	-1.0
chr16	88806025	88806217	ENSG00000167513.8|CDT1|AQR|AQR	1000	+	4.789308	4.190651	-1.0	-1.0
chr16	88807385	88807482	ENSG00000167513.8|CDT1|AQR|AQR	961	+	3.2976222	1.4090278	-1.0	-1.0
chr16	88807482	88807582	ENSG00000167513.8|CDT1|AQR|AQR	962	+	6.534293	1.4219162	-1.0	-1.0
chr16	88806367	88806467	ENSG00000167513.8|CDT1|AQR|AQR	901	+	4.130066	1.0045338	-1.0	-1.0
chr16	88804898	88805093	ENSG00000167513.8|CDT1|AQR|AQR	977	+	6.7045374	1.6325413	-1.0	-1.0
chr16	88806674	88806804	ENSG00000167513.8|CDT1|AQR|AQR	977	+	5.860542	1.6338503	-1.0	-1.0
chr16	88805313	88805439	ENSG00000167513.8|CDT1|AQR|AQR	953	+	4.840569	1.327684	-1.0	-1.0
chr16	88811288	88811633	ENSG00000198931.10|APRT|AQR|AQR	957	-	3.4927247	1.3711605	-1.0	-1.0
chr16	88811723	88811863	ENSG00000198931.10|APRT|AQR|AQR	923	-	3.310728	1.1114872	-1.0	-1.0
chr16	88810069	88810244	ENSG00000198931.10|APRT|AQR|AQR	920	-	4.132088	1.0971122	-1.0	-1.0
chr16	88809648	88809778	ENSG00000198931.10|APRT|AQR|AQR	901	-	3.9851942	1.0045336	-1.0	-1.0
chr16	88857085	88857280	ENSG00000167515.10|TRAPPC2L|AQR|AQR	901	+	6.210185	1.0045338	-1.0	-1.0
chr16	88885045	88885145	ENSG00000129993.14|CBFA2T3|AQR|AQR	913	-	2.353046	1.058189	-1.0	-1.0
chr16	88974225	88974330	ENSG00000129993.14|CBFA2T3|AQR|AQR	901	-	6.081189	1.0023694	-1.0	-1.0
chr16	88879859	88879959	ENSG00000129993.14|CBFA2T3|AQR|AQR	901	-	4.017579	1.0045338	-1.0	-1.0
chr16	88885614	88885960	ENSG00000129993.14|CBFA2T3|AQR|AQR	995	-	5.7516317	2.3323793	-1.0	-1.0
chr16	88879269	88879369	ENSG00000129993.14|CBFA2T3|AQR|AQR	984	-	3.6336432	1.8057847	-1.0	-1.0
chr16	88893970	88894070	ENSG00000129993.14|CBFA2T3|AQR|AQR	901	-	3.9736059	1.0039562	-1.0	-1.0
chr16	88880576	88880719	ENSG00000129993.14|CBFA2T3|AQR|AQR	948	-	3.5637991	1.2857634	-1.0	-1.0
chr16	88878280	88878385	ENSG00000129993.14|CBFA2T3|AQR|AQR	901	-	5.9795575	1.0045338	-1.0	-1.0
chr16	88879165	88879269	ENSG00000129993.14|CBFA2T3|AQR|AQR	925	-	2.9568973	1.1241237	-1.0	-1.0
chr16	88882761	88882861	ENSG00000129993.14|CBFA2T3|AQR|AQR	908	-	2.6341796	1.0345751	-1.0	-1.0
chr16	88885960	88886060	ENSG00000129993.14|CBFA2T3|AQR|AQR	1000	-	4.6692643	4.992617	-1.0	-1.0
chr16	88877275	88877395	ENSG00000129993.14|CBFA2T3|AQR|AQR	969	-	5.4037857	1.5146219	-1.0	-1.0
chr16	88881290	88881390	ENSG00000129993.14|CBFA2T3|AQR|AQR	994	-	3.8651443	2.236852	-1.0	-1.0
chr16	88879384	88879574	ENSG00000129993.14|CBFA2T3|AQR|AQR	962	-	4.746883	1.4215053	-1.0	-1.0
chr16	88885269	88885479	ENSG00000129993.14|CBFA2T3|AQR|AQR	996	-	4.272012	2.4193947	-1.0	-1.0
chr16	88880719	88881157	ENSG00000129993.14|CBFA2T3|AQR|AQR	981	-	3.5982456	1.7272732	-1.0	-1.0
chr16	88884886	88885045	ENSG00000129993.14|CBFA2T3|AQR|AQR	945	-	3.2973366	1.2608607	-1.0	-1.0
chr16	88881157	88881290	ENSG00000129993.14|CBFA2T3|AQR|AQR	999	-	4.418872	2.8688993	-1.0	-1.0
chr16	88886387	88886492	ENSG00000129993.14|CBFA2T3|AQR|AQR	901	-	5.941373	1.0045338	-1.0	-1.0
chr16	88891772	88891881	ENSG00000129993.14|CBFA2T3|AQR|AQR	901	-	4.200638	1.0045338	-1.0	-1.0
chr16	88882134	88882314	ENSG00000129993.14|CBFA2T3|AQR|AQR	922	-	3.5681198	1.1092176	-1.0	-1.0
chr16	89275191	89275316	ENSG00000167522.14|ANKRD11|AQR|AQR	901	-	5.521815	1.0045338	-1.0	-1.0
chr16	89278972	89279167	ENSG00000167522.14|ANKRD11|AQR|AQR	955	-	3.7652364	1.3499385	-1.0	-1.0
chr16	89290828	89290953	ENSG00000167522.14|ANKRD11|AQR|AQR	976	-	6.7207685	1.6162883	-1.0	-1.0
chr16	89288452	89288592	ENSG00000167522.14|ANKRD11|AQR|AQR	927	-	4.054321	1.1352073	-1.0	-1.0
chr16	89530682	89530808	ENSG00000197912.14|SPG7|AQR|AQR	962	+	3.929566	1.4187421	-1.0	-1.0
chr16	89548022	89548212	ENSG00000197912.14|SPG7|AQR|AQR	903	+	2.964294	1.0154034	-1.0	-1.0
chr16	89544541	89544647	ENSG00000197912.14|SPG7|AQR|AQR	901	+	6.014562	1.0045338	-1.0	-1.0
chr16	89529479	89529709	ENSG00000197912.14|SPG7|AQR|AQR	999	+	5.3389983	3.271421	-1.0	-1.0
chr16	89530559	89530682	ENSG00000197912.14|SPG7|AQR|AQR	951	+	3.12774	1.3108051	-1.0	-1.0
chr16	89554485	89554660	ENSG00000197912.14|SPG7|AQR|AQR	927	+	4.976092	1.1372607	-1.0	-1.0
chr16	89546551	89546656	ENSG00000197912.14|SPG7|AQR|AQR	901	+	6.1390634	1.0045338	-1.0	-1.0
chr16	89562216	89562551	ENSG00000167526.13|RPL13|AQR|AQR	984	+	3.2791505	1.8052396	-1.0	-1.0
chr16	89561736	89561931	ENSG00000167526.13|RPL13|AQR|AQR	978	+	5.9158616	1.6574758	-1.0	-1.0
chr16	89561021	89561226	ENSG00000167526.13|RPL13|AQR|AQR	972	+	3.991431	1.5575362	-1.0	-1.0
chr16	89562766	89562886	ENSG00000167526.13|RPL13|AQR|AQR	945	+	2.7365947	1.2592276	-1.0	-1.0
chr16	89561271	89561646	ENSG00000167526.13|RPL13|AQR|AQR	992	+	2.9576275	2.119978	-1.0	-1.0
chr16	89560686	89560821	ENSG00000167526.13|RPL13|AQR|AQR	989	+	3.5484972	1.9653356	-1.0	-1.0
chr16	89588808	89588943	ENSG00000178773.14|CPNE7|AQR|AQR	950	+	6.529394	1.3006607	-1.0	-1.0
chr16	89595248	89595366	ENSG00000178773.14|CPNE7|AQR|AQR	901	+	6.2525144	1.0045338	-1.0	-1.0
chr16	89588547	89588674	ENSG00000178773.14|CPNE7|AQR|AQR	964	+	2.9052842	1.4402721	-1.0	-1.0
chr16	89585167	89585332	ENSG00000178773.14|CPNE7|AQR|AQR	901	+	6.008684	1.0045338	-1.0	-1.0
chr16	89586540	89586669	ENSG00000178773.14|CPNE7|AQR|AQR	924	+	2.8843915	1.1196612	-1.0	-1.0
chr16	89586669	89586756	ENSG00000178773.14|CPNE7|AQR|AQR	998	+	3.4369686	2.6505349	-1.0	-1.0
chr16	89584102	89584202	ENSG00000178773.14|CPNE7|AQR|AQR	930	+	3.4857965	1.1522342	-1.0	-1.0
chr16	89585900	89586150	ENSG00000178773.14|CPNE7|AQR|AQR	905	+	3.6496131	1.0202253	-1.0	-1.0
chr16	89586896	89587042	ENSG00000178773.14|CPNE7|AQR|AQR	971	+	3.356154	1.5404894	-1.0	-1.0
chr16	89584547	89584757	ENSG00000178773.14|CPNE7|AQR|AQR	962	+	4.6481333	1.4178077	-1.0	-1.0
chr16	89584857	89584992	ENSG00000178773.14|CPNE7|AQR|AQR	976	+	6.829142	1.6216424	-1.0	-1.0
chr16	89595506	89595603	ENSG00000178773.14|CPNE7|AQR|AQR	970	+	4.7115974	1.5215461	-1.0	-1.0
chr16	89596319	89596483	ENSG00000178773.14|CPNE7|AQR|AQR	941	+	3.0825331	1.2308097	-1.0	-1.0
chr16	89586756	89586881	ENSG00000178773.14|CPNE7|AQR|AQR	957	+	4.2434044	1.362401	-1.0	-1.0
chr16	89588709	89588808	ENSG00000178773.14|CPNE7|AQR|AQR	934	+	3.5098484	1.1808472	-1.0	-1.0
chr16	89651646	89651746	ENSG00000131165.14|CHMP1A|AQR|AQR	901	-	6.0010085	1.0045338	-1.0	-1.0
chr16	89646636	89646836	ENSG00000131165.14|CHMP1A|AQR|AQR	936	-	3.1419115	1.1920133	-1.0	-1.0
chr16	89657581	89657681	ENSG00000131165.14|CHMP1A|AQR|AQR	901	-	5.9795575	1.0045338	-1.0	-1.0
chr16	89647056	89647271	ENSG00000131165.14|CHMP1A|AQR|AQR	991	-	4.7774134	2.0658045	-1.0	-1.0
chr16	89692326	89692521	ENSG00000185324.21|CDK10|AQR|AQR	977	+	4.5135098	1.6444968	-1.0	-1.0
chr16	89695345	89695475	ENSG00000185324.21|CDK10|AQR|AQR	901	+	6.2190847	1.0045338	-1.0	-1.0
chr16	89694568	89694753	ENSG00000185324.21|CDK10|AQR|AQR	1000	+	5.6002536	4.3516827	-1.0	-1.0
chr16	89693368	89693583	ENSG00000185324.21|CDK10|AQR|AQR	942	+	3.6468935	1.2329806	-1.0	-1.0
chr16	89693858	89694454	ENSG00000185324.21|CDK10|AQR|AQR	998	+	4.060558	2.7378354	-1.0	-1.0
chr16	89691887	89691987	ENSG00000185324.21|CDK10|AQR|AQR	901	+	3.2898796	1.0039562	-1.0	-1.0
chr16	89694464	89694568	ENSG00000185324.21|CDK10|AQR|AQR	901	+	2.8713262	1.0027736	-1.0	-1.0
chr16	89723018	89723208	ENSG00000158805.11|ZNF276|AQR|AQR	964	+	5.726195	1.4462271	-1.0	-1.0
chr16	89733557	89733667	ENSG00000158805.11|ZNF276|AQR|AQR	929	+	6.436951	1.1515692	-1.0	-1.0
chr16	89737886	89738001	ENSG00000158805.11|ZNF276|AQR|AQR	901	+	6.151632	1.0045338	-1.0	-1.0
chr16	89729234	89729318	ENSG00000158805.11|ZNF276|AQR|AQR	901	+	2.7907796	1.0045338	-1.0	-1.0
chr16	89722735	89722834	ENSG00000158805.11|ZNF276|AQR|AQR	967	+	4.571224	1.4769127	-1.0	-1.0
chr16	89739897	89740062	ENSG00000187741.14|FANCA|AQR|AQR	901	-	4.025286	1.0045338	-1.0	-1.0
chr16	89779957	89780097	ENSG00000187741.14|FANCA|AQR|AQR	999	-	5.8108554	3.0068836	-1.0	-1.0
chr16	89810611	89810746	ENSG00000187741.14|FANCA|AQR|AQR	943	-	2.959926	1.245818	-1.0	-1.0
chr16	89779868	89779957	ENSG00000187741.14|FANCA|AQR|AQR	971	-	3.9957852	1.5353675	-1.0	-1.0
chr16	89775624	89775741	ENSG00000187741.14|FANCA|AQR|AQR	918	-	6.2732244	1.0873665	-1.0	-1.0
chr16	89799604	89799638	ENSG00000187741.14|FANCA|AQR|AQR	968	-	4.6835847	1.4996743	-1.0	-1.0
chr16	89799497	89799604	ENSG00000187741.14|FANCA|AQR|AQR	953	-	4.502363	1.3274586	-1.0	-1.0
chr16	89739387	89739577	ENSG00000187741.14|FANCA|AQR|AQR	906	-	5.585171	1.02626	-1.0	-1.0
chr16	89749902	89750017	ENSG00000187741.14|FANCA|AQR|AQR	962	-	6.5776396	1.4170151	-1.0	-1.0
chr16	89770395	89770634	ENSG00000187741.14|FANCA|AQR|AQR	938	-	3.0759203	1.2082055	-1.0	-1.0
chr16	89799068	89799232	ENSG00000187741.14|FANCA|AQR|AQR	925	-	3.3693314	1.125374	-1.0	-1.0
chr16	89764806	89764986	ENSG00000187741.14|FANCA|AQR|AQR	970	-	6.7051597	1.5188019	-1.0	-1.0
chr16	89744861	89744986	ENSG00000187741.14|FANCA|AQR|AQR	938	-	5.9754205	1.2075369	-1.0	-1.0
chr16	89782742	89782858	ENSG00000187741.14|FANCA|AQR|AQR	987	-	3.5508342	1.897153	-1.0	-1.0
chr16	89770185	89770380	ENSG00000187741.14|FANCA|AQR|AQR	996	-	3.6763227	2.3871357	-1.0	-1.0
chr16	89784853	89784953	ENSG00000187741.14|FANCA|AQR|AQR	901	-	5.9795575	1.0045338	-1.0	-1.0
chr16	89782858	89782918	ENSG00000187741.14|FANCA|AQR|AQR	999	-	4.683552	3.1521034	-1.0	-1.0
chr16	89770024	89770165	ENSG00000187741.14|FANCA|AQR|AQR	977	-	4.617752	1.6452603	-1.0	-1.0
chr16	89773389	89773499	ENSG00000187741.14|FANCA|AQR|AQR	901	-	6.0539856	1.0045338	-1.0	-1.0
chr16	89749729	89749829	ENSG00000187741.14|FANCA|AQR|AQR	901	-	4.098626	1.0045338	-1.0	-1.0
chr16	89791827	89792022	ENSG00000187741.14|FANCA|AQR|AQR	973	-	4.340354	1.5606966	-1.0	-1.0
chr16	89900789	89900889	ENSG00000141002.19|TCF25|AQR|AQR	901	+	2.460235	1.0045338	-1.0	-1.0
chr16	89883500	89883610	ENSG00000141002.19|TCF25|AQR|AQR	901	+	3.2824283	1.0028028	-1.0	-1.0
chr16	89910252	89910663	ENSG00000141002.19|TCF25|AQR|AQR	995	+	4.5571976	2.3178773	-1.0	-1.0
chr16	89910963	89911079	ENSG00000141002.19|TCF25|AQR|AQR	978	+	6.797013	1.6494191	-1.0	-1.0
chr16	89907119	89907242	ENSG00000141002.19|TCF25|AQR|AQR	928	+	6.2013783	1.1447777	-1.0	-1.0
chr16	89906399	89906519	ENSG00000141002.19|TCF25|AQR|AQR	901	+	5.9653563	1.0045338	-1.0	-1.0
chr16	89906284	89906384	ENSG00000141002.19|TCF25|AQR|AQR	901	+	2.7775056	1.0045338	-1.0	-1.0
chr16	89892345	89892450	ENSG00000141002.19|TCF25|AQR|AQR	901	+	2.7283	1.0045338	-1.0	-1.0
chr16	89904117	89904312	ENSG00000141002.19|TCF25|AQR|AQR	978	+	3.9828904	1.6577038	-1.0	-1.0
chr16	89907119	89907259	ENSG00000267048.1|AC092143.4|AQR|AQR	920	+	5.497496	1.0979043	-1.0	-1.0
chr16	89910254	89910590	ENSG00000267048.1|AC092143.4|AQR|AQR	996	+	4.786319	2.42675	-1.0	-1.0
chr16	89906399	89906519	ENSG00000267048.1|AC092143.4|AQR|AQR	901	+	5.9653563	1.0045338	-1.0	-1.0
chr16	89906284	89906384	ENSG00000267048.1|AC092143.4|AQR|AQR	900	+	2.7775056	1.0001388	-1.0	-1.0
chr16	89910963	89911168	ENSG00000267048.1|AC092143.4|AQR|AQR	984	+	6.978387	1.7988541	-1.0	-1.0
chr16	89910590	89910663	ENSG00000267048.1|AC092143.4|AQR|AQR	942	+	2.643522	1.2345862	-1.0	-1.0
chr16	89949304	89949416	ENSG00000140995.16|DEF8|AQR|AQR	937	+	3.1541417	1.2020917	-1.0	-1.0
chr16	89949094	89949234	ENSG00000140995.16|DEF8|AQR|AQR	916	+	3.9719393	1.0733652	-1.0	-1.0
chr16	89963443	89963548	ENSG00000140995.16|DEF8|AQR|AQR	901	+	6.200337	1.0045338	-1.0	-1.0
chr16	89961620	89961720	ENSG00000140995.16|DEF8|AQR|AQR	900	+	6.0719957	1.0020173	-1.0	-1.0
chr16	89961884	89962011	ENSG00000140995.16|DEF8|AQR|AQR	951	+	5.9558535	1.306127	-1.0	-1.0
chr16	89978878	89978993	ENSG00000223959.8|AFG3L1P|AQR|AQR	922	+	6.1605477	1.1074306	-1.0	-1.0
chr16	90036490	90036685	ENSG00000141013.16|GAS8|AQR|AQR	979	+	4.2928834	1.6733817	-1.0	-1.0
chr16	90042437	90042535	ENSG00000141013.16|GAS8|AQR|AQR	964	+	4.647615	1.4397335	-1.0	-1.0
chr16	90037100	90037275	ENSG00000141013.16|GAS8|AQR|AQR	934	+	5.9024725	1.1809325	-1.0	-1.0
chr17	532742	532937	ENSG00000141252.19|VPS53|AQR|AQR	966	-	3.6257064	1.4707814	-1.0	-1.0
chr17	553379	553462	ENSG00000141252.19|VPS53|AQR|AQR	964	-	6.7045217	1.443135	-1.0	-1.0
chr17	782067	782262	ENSG00000167699.13|GLOD4|AQR|AQR	939	-	3.3236864	1.2113063	-1.0	-1.0
chr17	778711	778810	ENSG00000167699.13|GLOD4|AQR|AQR	900	-	3.9947145	1.0017223	-1.0	-1.0
chr17	776709	776867	ENSG00000167699.13|GLOD4|AQR|AQR	901	-	6.116873	1.0031351	-1.0	-1.0
chr17	1399947	1400047	ENSG00000108953.16|YWHAE|AQR|AQR	922	-	3.02885	1.1063025	-1.0	-1.0
chr17	1361805	1361905	ENSG00000108953.16|YWHAE|AQR|AQR	914	-	3.45272	1.0648823	-1.0	-1.0
chr17	1364762	1364872	ENSG00000108953.16|YWHAE|AQR|AQR	935	-	2.97732	1.1876134	-1.0	-1.0
chr17	1477601	1477706	ENSG00000197879.14|MYO1C|AQR|AQR	900	-	6.400867	1.0018333	-1.0	-1.0
chr17	1477771	1477890	ENSG00000197879.14|MYO1C|AQR|AQR	919	-	6.184452	1.0890286	-1.0	-1.0
chr17	1649068	1649199	ENSG00000167705.11|RILP|AQR|AQR	992	-	5.028359	2.107619	-1.0	-1.0
chr17	1649411	1649505	ENSG00000167705.11|RILP|AQR|AQR	965	-	6.6282682	1.4498903	-1.0	-1.0
chr17	1647729	1647829	ENSG00000167705.11|RILP|AQR|AQR	901	-	5.931135	1.0045338	-1.0	-1.0
chr17	1648349	1648449	ENSG00000167705.11|RILP|AQR|AQR	950	-	3.7381532	1.3035733	-1.0	-1.0
chr17	1647834	1647934	ENSG00000167705.11|RILP|AQR|AQR	961	-	4.550622	1.4123425	-1.0	-1.0
chr17	1648789	1649068	ENSG00000167705.11|RILP|AQR|AQR	983	-	3.935639	1.769015	-1.0	-1.0
chr17	1646989	1647104	ENSG00000167705.11|RILP|AQR|AQR	901	-	6.120457	1.0045338	-1.0	-1.0
chr17	1674441	1674541	ENSG00000174231.16|PRPF8|AQR|AQR	963	-	2.7454498	1.4330862	-1.0	-1.0
chr17	1674342	1674441	ENSG00000174231.16|PRPF8|AQR|AQR	928	-	2.8916633	1.1396729	-1.0	-1.0
chr17	1683400	1683630	ENSG00000174231.16|PRPF8|AQR|AQR	997	-	6.228227	2.5151703	-1.0	-1.0
chr17	1659446	1659671	ENSG00000174231.16|PRPF8|AQR|AQR	991	-	4.8609896	2.053067	-1.0	-1.0
chr17	1681314	1681477	ENSG00000174231.16|PRPF8|AQR|AQR	901	-	4.0315466	1.0044893	-1.0	-1.0
chr17	1680630	1680730	ENSG00000174231.16|PRPF8|AQR|AQR	901	-	6.3027205	1.0045338	-1.0	-1.0
chr17	1681054	1681154	ENSG00000174231.16|PRPF8|AQR|AQR	901	-	5.9795575	1.0045338	-1.0	-1.0
chr17	1660941	1661051	ENSG00000174231.16|PRPF8|AQR|AQR	901	-	2.8962147	1.0045338	-1.0	-1.0
chr17	1682293	1682398	ENSG00000174231.16|PRPF8|AQR|AQR	915	-	2.8275542	1.0699036	-1.0	-1.0
chr17	1653445	1653620	ENSG00000174231.16|PRPF8|AQR|AQR	946	-	3.6212301	1.2646426	-1.0	-1.0
chr17	1660001	1660106	ENSG00000174231.16|PRPF8|AQR|AQR	901	-	6.0010085	1.0045338	-1.0	-1.0
chr17	1659671	1659931	ENSG00000174231.16|PRPF8|AQR|AQR	975	-	3.9169	1.6094588	-1.0	-1.0
chr17	1673892	1674047	ENSG00000174231.16|PRPF8|AQR|AQR	988	-	3.7913291	1.9042219	-1.0	-1.0
chr17	1684506	1684876	ENSG00000174231.16|PRPF8|AQR|AQR	989	-	6.335424	1.9747711	-1.0	-1.0
chr17	1735626	1735816	ENSG00000167716.18|WDR81|AQR|AQR	901	+	6.0787783	1.0045338	-1.0	-1.0
chr17	1766801	1766901	ENSG00000132386.10|SERPINF1|AQR|AQR	901	+	6.062212	1.0045338	-1.0	-1.0
chr17	2036874	2037069	ENSG00000108963.17|DPH1|AQR|AQR	976	+	6.668412	1.6206331	-1.0	-1.0
chr17	2041776	2042011	ENSG00000108963.17|DPH1|AQR|AQR	981	+	4.915954	1.7321458	-1.0	-1.0
chr17	2042476	2042681	ENSG00000108963.17|DPH1|AQR|AQR	984	+	5.520932	1.79966	-1.0	-1.0
chr17	2040252	2040512	ENSG00000108963.17|DPH1|AQR|AQR	912	+	5.4357996	1.0551976	-1.0	-1.0
chr17	2042476	2042604	ENSG00000262664.2|OVCA2|AQR|AQR	960	+	4.536239	1.3926834	-1.0	-1.0
chr17	2236637	2236737	ENSG00000070366.13|SMG6|AQR|AQR	901	-	3.9786186	1.0045338	-1.0	-1.0
chr17	2240616	2240786	ENSG00000070366.13|SMG6|AQR|AQR	901	-	6.02504	1.0045338	-1.0	-1.0
chr17	2336036	2336426	ENSG00000167721.10|TSR1|AQR|AQR	997	-	5.4778194	2.599975	-1.0	-1.0
chr17	2330514	2330614	ENSG00000167721.10|TSR1|AQR|AQR	964	-	3.5547793	1.4386976	-1.0	-1.0
chr17	2335730	2335855	ENSG00000167721.10|TSR1|AQR|AQR	982	-	6.8305273	1.7529695	-1.0	-1.0
chr17	2324578	2324683	ENSG00000167721.10|TSR1|AQR|AQR	964	-	6.65147	1.4440732	-1.0	-1.0
chr17	2330400	2330514	ENSG00000167721.10|TSR1|AQR|AQR	970	-	4.7598085	1.5226104	-1.0	-1.0
chr17	2333459	2333604	ENSG00000167721.10|TSR1|AQR|AQR	962	-	5.5580297	1.4195522	-1.0	-1.0
chr17	2329480	2329585	ENSG00000167721.10|TSR1|AQR|AQR	901	-	4.2161956	1.004245	-1.0	-1.0
chr17	2387986	2388181	ENSG00000070444.14|MNT|AQR|AQR	901	-	5.9827175	1.0045338	-1.0	-1.0
chr17	2394776	2394874	ENSG00000070444.14|MNT|AQR|AQR	901	-	6.219658	1.0045338	-1.0	-1.0
chr17	2701737	2701882	ENSG00000132361.16|CLUH|AQR|AQR	912	-	6.2030473	1.0562917	-1.0	-1.0
chr17	2696942	2697052	ENSG00000132361.16|CLUH|AQR|AQR	919	-	4.2481194	1.0932755	-1.0	-1.0
chr17	2692306	2692451	ENSG00000132361.16|CLUH|AQR|AQR	944	-	5.5981026	1.2546262	-1.0	-1.0
chr17	2694276	2694406	ENSG00000132361.16|CLUH|AQR|AQR	981	-	6.8539977	1.7103987	-1.0	-1.0
chr17	2697752	2697895	ENSG00000132361.16|CLUH|AQR|AQR	940	-	3.5434754	1.2226313	-1.0	-1.0
chr17	2693000	2693110	ENSG00000132361.16|CLUH|AQR|AQR	901	-	5.9941697	1.0045338	-1.0	-1.0
chr17	2694479	2694564	ENSG00000132361.16|CLUH|AQR|AQR	934	-	3.6301188	1.1816187	-1.0	-1.0
chr17	2700990	2701113	ENSG00000132361.16|CLUH|AQR|AQR	984	-	6.923126	1.8024478	-1.0	-1.0
chr17	2701113	2701238	ENSG00000132361.16|CLUH|AQR|AQR	946	-	2.9805062	1.268324	-1.0	-1.0
chr17	3882431	3882564	ENSG00000004660.14|CAMKK1|AQR|AQR	901	-	6.09192	1.0045338	-1.0	-1.0
chr17	3937252	3937415	ENSG00000074370.17|ATP2A3|AQR|AQR	976	-	6.0876036	1.6288465	-1.0	-1.0
chr17	3936366	3936586	ENSG00000074370.17|ATP2A3|AQR|AQR	985	-	6.685479	1.8311626	-1.0	-1.0
chr17	3953280	3953429	ENSG00000074370.17|ATP2A3|AQR|AQR	993	-	7.210125	2.1822588	-1.0	-1.0
chr17	3947211	3947390	ENSG00000074370.17|ATP2A3|AQR|AQR	951	-	6.401425	1.3097463	-1.0	-1.0
chr17	3936646	3936806	ENSG00000074370.17|ATP2A3|AQR|AQR	914	-	3.158286	1.0630798	-1.0	-1.0
chr17	3935095	3935275	ENSG00000074370.17|ATP2A3|AQR|AQR	927	-	3.776762	1.1340908	-1.0	-1.0
chr17	3947390	3947490	ENSG00000074370.17|ATP2A3|AQR|AQR	985	-	3.6284826	1.8228213	-1.0	-1.0
chr17	3928557	3928762	ENSG00000074370.17|ATP2A3|AQR|AQR	973	-	4.9804688	1.5647238	-1.0	-1.0
chr17	3941654	3941774	ENSG00000074370.17|ATP2A3|AQR|AQR	945	-	6.438862	1.2580088	-1.0	-1.0
chr17	3945059	3945269	ENSG00000074370.17|ATP2A3|AQR|AQR	940	-	3.903783	1.2238597	-1.0	-1.0
chr17	3942605	3942705	ENSG00000074370.17|ATP2A3|AQR|AQR	993	-	7.2037425	2.1304395	-1.0	-1.0
chr17	3963970	3964173	ENSG00000074370.17|ATP2A3|AQR|AQR	963	-	6.167367	1.4261724	-1.0	-1.0
chr17	3953710	3953850	ENSG00000074370.17|ATP2A3|AQR|AQR	942	-	6.4351206	1.2383633	-1.0	-1.0
chr17	3964173	3964273	ENSG00000074370.17|ATP2A3|AQR|AQR	971	-	4.0900936	1.5434978	-1.0	-1.0
chr17	3953692	3953710	ENSG00000074370.17|ATP2A3|AQR|AQR	901	-	6.2010694	1.0045338	-1.0	-1.0
chr17	3951389	3951544	ENSG00000074370.17|ATP2A3|AQR|AQR	901	-	3.5072467	1.0057429	-1.0	-1.0
chr17	3937415	3937515	ENSG00000074370.17|ATP2A3|AQR|AQR	980	-	3.8337965	1.6979555	-1.0	-1.0
chr17	4017272	4017427	ENSG00000074755.14|ZZEF1|AQR|AQR	901	-	6.0190105	1.0045338	-1.0	-1.0
chr17	4076541	4076661	ENSG00000074755.14|ZZEF1|AQR|AQR	901	-	5.9432325	1.0045338	-1.0	-1.0
chr17	4179621	4179751	ENSG00000185722.16|ANKFY1|AQR|AQR	901	-	6.006234	1.0045338	-1.0	-1.0
chr17	4173353	4173444	ENSG00000185722.16|ANKFY1|AQR|AQR	972	-	4.108119	1.5470531	-1.0	-1.0
chr17	4207932	4208032	ENSG00000185722.16|ANKFY1|AQR|AQR	901	-	6.126204	1.0045338	-1.0	-1.0
chr17	4542317	4542422	ENSG00000132382.14|MYBBP1A|AQR|AQR	901	-	4.0025353	1.0033207	-1.0	-1.0
chr17	4544488	4544588	ENSG00000132382.14|MYBBP1A|AQR|AQR	965	-	4.560236	1.4589021	-1.0	-1.0
chr17	4542463	4542532	ENSG00000132382.14|MYBBP1A|AQR|AQR	984	-	6.871689	1.7914479	-1.0	-1.0
chr17	4554693	4554860	ENSG00000132382.14|MYBBP1A|AQR|AQR	945	-	6.440558	1.2601969	-1.0	-1.0
chr17	4541462	4541562	ENSG00000132382.14|MYBBP1A|AQR|AQR	901	-	6.4211164	1.0045338	-1.0	-1.0
chr17	4553809	4553909	ENSG00000132382.14|MYBBP1A|AQR|AQR	901	-	5.9475417	1.0045338	-1.0	-1.0
chr17	4541329	4541434	ENSG00000132382.14|MYBBP1A|AQR|AQR	901	-	5.9475417	1.0045338	-1.0	-1.0
chr17	4543092	4543282	ENSG00000132382.14|MYBBP1A|AQR|AQR	901	-	6.2464495	1.0045338	-1.0	-1.0
chr17	4541812	4542052	ENSG00000132382.14|MYBBP1A|AQR|AQR	970	-	4.918715	1.5161457	-1.0	-1.0
chr17	4547844	4547979	ENSG00000132382.14|MYBBP1A|AQR|AQR	932	-	6.3302255	1.1689676	-1.0	-1.0
chr17	4673535	4673618	ENSG00000141456.14|PELP1|AQR|AQR	962	-	4.465893	1.4183816	-1.0	-1.0
chr17	4675688	4675884	ENSG00000141456.14|PELP1|AQR|AQR	984	-	6.8936777	1.8007345	-1.0	-1.0
chr17	4676356	4676456	ENSG00000141456.14|PELP1|AQR|AQR	901	-	6.2722387	1.0045338	-1.0	-1.0
chr17	4682724	4682899	ENSG00000141456.14|PELP1|AQR|AQR	999	-	4.395119	2.9344997	-1.0	-1.0
chr17	4673674	4673779	ENSG00000141456.14|PELP1|AQR|AQR	901	-	6.0068774	1.0045338	-1.0	-1.0
chr17	4673379	4673535	ENSG00000141456.14|PELP1|AQR|AQR	983	-	4.6074266	1.7804105	-1.0	-1.0
chr17	4674369	4674504	ENSG00000141456.14|PELP1|AQR|AQR	901	-	6.031957	1.0045338	-1.0	-1.0
chr17	4682573	4682698	ENSG00000141456.14|PELP1|AQR|AQR	973	-	4.6377335	1.5689528	-1.0	-1.0
chr17	4673618	4673674	ENSG00000141456.14|PELP1|AQR|AQR	989	-	4.008323	1.9514408	-1.0	-1.0
chr17	4717216	4717371	ENSG00000141480.17|ARRB2|AQR|AQR	955	+	6.506444	1.3460748	-1.0	-1.0
chr17	4717570	4717730	ENSG00000141480.17|ARRB2|AQR|AQR	901	+	6.160964	1.0045338	-1.0	-1.0
chr17	4796727	4796917	ENSG00000142507.9|PSMB6|AQR|AQR	969	+	6.6114564	1.5120804	-1.0	-1.0
chr17	4885337	4885437	ENSG00000141503.15|MINK1|AQR|AQR	901	+	3.9786186	1.0045338	-1.0	-1.0
chr17	4894534	4894729	ENSG00000141503.15|MINK1|AQR|AQR	941	+	3.3708453	1.2287707	-1.0	-1.0
chr17	4892249	4892359	ENSG00000141503.15|MINK1|AQR|AQR	900	+	4.111497	1.001708	-1.0	-1.0
chr17	4896748	4896933	ENSG00000141503.15|MINK1|AQR|AQR	930	+	5.197314	1.1533896	-1.0	-1.0
chr17	4890391	4890586	ENSG00000141503.15|MINK1|AQR|AQR	955	+	3.538317	1.3451092	-1.0	-1.0
chr17	4889666	4889861	ENSG00000141503.15|MINK1|AQR|AQR	916	+	3.2872446	1.0744925	-1.0	-1.0
chr17	4894346	4894524	ENSG00000141503.15|MINK1|AQR|AQR	938	+	3.8117175	1.2082603	-1.0	-1.0
chr17	4895464	4895759	ENSG00000141503.15|MINK1|AQR|AQR	904	+	4.400568	1.0160741	-1.0	-1.0
chr17	4943422	4943519	ENSG00000108523.15|RNF167|AQR|AQR	901	+	5.9795575	1.0045338	-1.0	-1.0
chr17	4946752	4946932	ENSG00000108518.7|PFN1|AQR|AQR	969	-	4.3114767	1.5078213	-1.0	-1.0
chr17	4948262	4948362	ENSG00000108518.7|PFN1|AQR|AQR	913	-	2.631532	1.060718	-1.0	-1.0
chr17	4946522	4946622	ENSG00000108518.7|PFN1|AQR|AQR	901	-	2.8938282	1.0045338	-1.0	-1.0
chr17	4948084	4948262	ENSG00000108518.7|PFN1|AQR|AQR	966	-	4.1646414	1.4730475	-1.0	-1.0
chr17	4945997	4946122	ENSG00000108518.7|PFN1|AQR|AQR	997	-	5.7547393	2.4667258	-1.0	-1.0
chr17	4969319	4969415	ENSG00000108509.20|CAMTA2|AQR|AQR	901	-	6.0973554	1.0045338	-1.0	-1.0
chr17	4969532	4969632	ENSG00000108509.20|CAMTA2|AQR|AQR	901	-	5.931135	1.0045338	-1.0	-1.0
chr17	5002058	5002124	ENSG00000129250.11|KIF1C|AQR|AQR	936	+	4.338052	1.1952615	-1.0	-1.0
chr17	4999874	4999970	ENSG00000129250.11|KIF1C|AQR|AQR	901	+	6.2593074	1.0045338	-1.0	-1.0
chr17	5419353	5419453	ENSG00000108559.11|NUP88|AQR|AQR	920	-	3.4494176	1.0968853	-1.0	-1.0
chr17	5388705	5388860	ENSG00000108559.11|NUP88|AQR|AQR	901	-	6.1283917	1.0045338	-1.0	-1.0
chr17	5422768	5422928	ENSG00000129197.14|RPAIN|AQR|AQR	908	+	3.1251242	1.0371301	-1.0	-1.0
chr17	5420195	5420291	ENSG00000129197.14|RPAIN|AQR|AQR	901	+	4.0508547	1.0045338	-1.0	-1.0
chr17	5433397	5433502	ENSG00000108561.8|C1QBP|AQR|AQR	901	-	5.9519024	1.0045338	-1.0	-1.0
chr17	5433572	5433767	ENSG00000108561.8|C1QBP|AQR|AQR	974	-	5.36356	1.589744	-1.0	-1.0
chr17	5438122	5438222	ENSG00000108561.8|C1QBP|AQR|AQR	901	-	4.2191863	1.0045338	-1.0	-1.0
chr17	5462318	5462418	ENSG00000005100.12|DHX33|AQR|AQR	901	-	6.3691726	1.0045338	-1.0	-1.0
chr17	5461073	5461223	ENSG00000005100.12|DHX33|AQR|AQR	901	-	5.1238074	1.0045338	-1.0	-1.0
chr17	5541655	5541765	ENSG00000091592.15|NLRP1|AQR|AQR	901	-	6.0083876	1.0045338	-1.0	-1.0
chr17	5521422	5521523	ENSG00000091592.15|NLRP1|AQR|AQR	901	-	5.9440546	1.0045338	-1.0	-1.0
chr17	5515472	5515517	ENSG00000091592.15|NLRP1|AQR|AQR	901	-	6.323146	1.0045338	-1.0	-1.0
chr17	5542027	5542132	ENSG00000091592.15|NLRP1|AQR|AQR	901	-	4.0127244	1.0045338	-1.0	-1.0
chr17	5581728	5581828	ENSG00000091592.15|NLRP1|AQR|AQR	901	-	5.908552	1.0045338	-1.0	-1.0
chr17	5539600	5539705	ENSG00000091592.15|NLRP1|AQR|AQR	901	-	4.032912	1.0045338	-1.0	-1.0
chr17	5533114	5533234	ENSG00000091592.15|NLRP1|AQR|AQR	901	-	6.0163574	1.0045338	-1.0	-1.0
chr17	7015666	7015771	ENSG00000161939.19|RNASEK-C17orf49|AQR|AQR	901	+	5.9250445	1.0045338	-1.0	-1.0
chr17	7015669	7015769	ENSG00000258315.5|C17orf49|AQR|AQR	901	+	5.9250445	1.0045338	-1.0	-1.0
chr17	7194318	7194418	ENSG00000132535.18|DLG4|AQR|AQR	960	-	6.5371275	1.3993001	-1.0	-1.0
chr17	7208074	7208234	ENSG00000132535.18|DLG4|AQR|AQR	985	-	6.3412023	1.8110754	-1.0	-1.0
chr17	7221010	7221136	ENSG00000072778.19|ACADVL|AQR|AQR	901	+	4.1487136	1.0045338	-1.0	-1.0
chr17	7220100	7220295	ENSG00000072778.19|ACADVL|AQR|AQR	954	+	3.7374794	1.3390725	-1.0	-1.0
chr17	7222819	7222919	ENSG00000072778.19|ACADVL|AQR|AQR	901	+	4.0508547	1.0045338	-1.0	-1.0
chr17	7222261	7222371	ENSG00000072778.19|ACADVL|AQR|AQR	901	+	2.6799202	1.0045338	-1.0	-1.0
chr17	7226655	7226760	ENSG00000004975.11|DVL2|AQR|AQR	901	-	4.2142973	1.0045338	-1.0	-1.0
chr17	7227694	7227827	ENSG00000004975.11|DVL2|AQR|AQR	965	-	4.276155	1.4596853	-1.0	-1.0
chr17	7226870	7227185	ENSG00000004975.11|DVL2|AQR|AQR	989	-	4.468904	1.9630075	-1.0	-1.0
chr17	7229434	7229654	ENSG00000004975.11|DVL2|AQR|AQR	979	-	5.942002	1.6769915	-1.0	-1.0
chr17	7228884	7228989	ENSG00000004975.11|DVL2|AQR|AQR	901	-	6.041514	1.0045338	-1.0	-1.0
chr17	7230155	7230265	ENSG00000004975.11|DVL2|AQR|AQR	901	-	5.9777174	1.0045338	-1.0	-1.0
chr17	7227877	7228072	ENSG00000004975.11|DVL2|AQR|AQR	939	-	4.640324	1.2149296	-1.0	-1.0
chr17	7236767	7236867	ENSG00000040633.12|PHF23|AQR|AQR	901	-	5.9250445	1.0045338	-1.0	-1.0
chr17	7237628	7237743	ENSG00000040633.12|PHF23|AQR|AQR	909	-	2.905817	1.0400562	-1.0	-1.0
chr17	7239245	7239345	ENSG00000040633.12|PHF23|AQR|AQR	901	-	2.7314289	1.0045338	-1.0	-1.0
chr17	7246025	7246125	ENSG00000175826.11|CTDNEP1|AQR|AQR	901	-	3.30856	1.0027534	-1.0	-1.0
chr17	7247063	7247163	ENSG00000175826.11|CTDNEP1|AQR|AQR	901	-	5.941373	1.0045338	-1.0	-1.0
chr17	7251133	7251278	ENSG00000262302.1|AC003688.1|AQR|AQR	901	-	6.024867	1.0043151	-1.0	-1.0
chr17	7247063	7247163	ENSG00000262302.1|AC003688.1|AQR|AQR	901	-	5.941373	1.0045338	-1.0	-1.0
chr17	7252662	7252762	ENSG00000170291.14|ELP5|AQR|AQR	901	+	4.0833626	1.0045338	-1.0	-1.0
chr17	7254727	7254847	ENSG00000170291.14|ELP5|AQR|AQR	901	+	5.9475417	1.0045338	-1.0	-1.0
chr17	7311122	7311349	ENSG00000132507.17|EIF5A|AQR|AQR	1000	+	4.719359	3.4670136	-1.0	-1.0
chr17	7310898	7311013	ENSG00000132507.17|EIF5A|AQR|AQR	910	+	3.1860356	1.0481731	-1.0	-1.0
chr17	7309731	7309921	ENSG00000132507.17|EIF5A|AQR|AQR	967	+	4.2292466	1.4784731	-1.0	-1.0
chr17	7311651	7311816	ENSG00000132507.17|EIF5A|AQR|AQR	926	+	5.913705	1.1282167	-1.0	-1.0
chr17	7314537	7314692	ENSG00000132522.15|GPS2|AQR|AQR	901	-	5.9901342	1.0045338	-1.0	-1.0
chr17	7314847	7315042	ENSG00000132522.15|GPS2|AQR|AQR	943	-	4.008623	1.2469822	-1.0	-1.0
chr17	7317688	7317787	ENSG00000261915.6|AC026954.2|AQR|AQR	901	-	5.9475417	1.0045338	-1.0	-1.0
chr17	7314847	7314958	ENSG00000261915.6|AC026954.2|AQR|AQR	901	-	6.227314	1.0045338	-1.0	-1.0
chr17	7317535	7317670	ENSG00000215041.9|NEURL4|AQR|AQR	901	-	6.0420403	1.0045338	-1.0	-1.0
chr17	7323484	7323563	ENSG00000215041.9|NEURL4|AQR|AQR	901	-	6.3448014	1.0045338	-1.0	-1.0
chr17	7327305	7327439	ENSG00000215041.9|NEURL4|AQR|AQR	976	-	6.7469425	1.6211407	-1.0	-1.0
chr17	7323333	7323473	ENSG00000215041.9|NEURL4|AQR|AQR	901	-	3.998375	1.0037545	-1.0	-1.0
chr17	7325162	7325327	ENSG00000215041.9|NEURL4|AQR|AQR	987	-	6.932865	1.8853005	-1.0	-1.0
chr17	7324980	7325162	ENSG00000215041.9|NEURL4|AQR|AQR	998	-	4.1020412	2.6368833	-1.0	-1.0
chr17	7325427	7325657	ENSG00000215041.9|NEURL4|AQR|AQR	956	-	4.4560747	1.3572081	-1.0	-1.0
chr17	7317690	7317860	ENSG00000215041.9|NEURL4|AQR|AQR	928	-	4.930403	1.1426747	-1.0	-1.0
chr17	7324480	7324585	ENSG00000215041.9|NEURL4|AQR|AQR	901	-	5.908552	1.0045338	-1.0	-1.0
chr17	7324798	7324978	ENSG00000215041.9|NEURL4|AQR|AQR	901	-	4.1202173	1.003942	-1.0	-1.0
chr17	7394193	7394373	ENSG00000262481.5|TMEM256-PLSCR3|AQR|AQR	901	-	5.977625	1.0045338	-1.0	-1.0
chr17	7394378	7394573	ENSG00000262481.5|TMEM256-PLSCR3|AQR|AQR	999	-	7.3975806	3.1621654	-1.0	-1.0
chr17	7394195	7394375	ENSG00000187838.16|PLSCR3|AQR|AQR	901	-	5.9726443	1.0045338	-1.0	-1.0
chr17	7394380	7394575	ENSG00000187838.16|PLSCR3|AQR|AQR	999	-	7.269528	3.117884	-1.0	-1.0
chr17	7498142	7498337	ENSG00000181222.15|POLR2A|AQR|AQR	971	+	5.066531	1.5421615	-1.0	-1.0
chr17	7500483	7500633	ENSG00000181222.15|POLR2A|AQR|AQR	945	+	5.279858	1.2558533	-1.0	-1.0
chr17	7502602	7502724	ENSG00000181222.15|POLR2A|AQR|AQR	908	+	3.138857	1.0368661	-1.0	-1.0
chr17	7496948	7497045	ENSG00000181222.15|POLR2A|AQR|AQR	980	+	4.870024	1.7049339	-1.0	-1.0
chr17	7498915	7499115	ENSG00000181222.15|POLR2A|AQR|AQR	978	+	5.093966	1.652333	-1.0	-1.0
chr17	7497230	7497350	ENSG00000181222.15|POLR2A|AQR|AQR	972	+	4.705321	1.554079	-1.0	-1.0
chr17	7501774	7501894	ENSG00000181222.15|POLR2A|AQR|AQR	940	+	4.335909	1.2221086	-1.0	-1.0
chr17	7497517	7497649	ENSG00000181222.15|POLR2A|AQR|AQR	938	+	5.546387	1.2069182	-1.0	-1.0
chr17	7499395	7499615	ENSG00000181222.15|POLR2A|AQR|AQR	989	+	4.2765627	1.9446903	-1.0	-1.0
chr17	7497774	7497870	ENSG00000181222.15|POLR2A|AQR|AQR	901	+	2.4677107	1.0045338	-1.0	-1.0
chr17	7497045	7497190	ENSG00000181222.15|POLR2A|AQR|AQR	974	+	4.6473393	1.5874029	-1.0	-1.0
chr17	7511588	7511810	ENSG00000181222.15|POLR2A|AQR|AQR	987	+	6.807174	1.8987314	-1.0	-1.0
chr17	7503760	7503890	ENSG00000181222.15|POLR2A|AQR|AQR	901	+	4.023086	1.0045338	-1.0	-1.0
chr17	7512014	7512157	ENSG00000181222.15|POLR2A|AQR|AQR	901	+	6.129447	1.0045338	-1.0	-1.0
chr17	7565723	7565863	ENSG00000161956.12|SENP3|AQR|AQR	901	+	5.987601	1.0045338	-1.0	-1.0
chr17	7562094	7562263	ENSG00000161956.12|SENP3|AQR|AQR	907	+	6.164606	1.0315003	-1.0	-1.0
chr17	7563695	7563791	ENSG00000161956.12|SENP3|AQR|AQR	901	+	6.047233	1.0045338	-1.0	-1.0
chr17	7565018	7565203	ENSG00000161956.12|SENP3|AQR|AQR	937	+	6.3748	1.197947	-1.0	-1.0
chr17	7573784	7573929	ENSG00000277957.1|SENP3-EIF4A1|AQR|AQR	904	+	2.8667994	1.0195403	-1.0	-1.0
chr17	7576697	7576797	ENSG00000277957.1|SENP3-EIF4A1|AQR|AQR	901	+	3.9736059	1.0045059	-1.0	-1.0
chr17	7577716	7577816	ENSG00000277957.1|SENP3-EIF4A1|AQR|AQR	901	+	3.293928	1.0045338	-1.0	-1.0
chr17	7574144	7574254	ENSG00000277957.1|SENP3-EIF4A1|AQR|AQR	966	+	4.9629974	1.4642205	-1.0	-1.0
chr17	7575258	7575388	ENSG00000277957.1|SENP3-EIF4A1|AQR|AQR	949	+	3.5204387	1.2949461	-1.0	-1.0
chr17	7572864	7573009	ENSG00000277957.1|SENP3-EIF4A1|AQR|AQR	947	+	2.9683595	1.2732061	-1.0	-1.0
chr17	7565070	7565205	ENSG00000277957.1|SENP3-EIF4A1|AQR|AQR	901	+	6.130583	1.0045338	-1.0	-1.0
chr17	7572864	7573009	ENSG00000161960.14|EIF4A1|AQR|AQR	947	+	2.9683595	1.2768731	-1.0	-1.0
chr17	7576663	7576768	ENSG00000161960.14|EIF4A1|AQR|AQR	901	+	2.8645017	1.0045338	-1.0	-1.0
chr17	7574148	7574403	ENSG00000161960.14|EIF4A1|AQR|AQR	955	+	4.618673	1.3515497	-1.0	-1.0
chr17	7575158	7575388	ENSG00000161960.14|EIF4A1|AQR|AQR	991	+	3.6685696	2.0327556	-1.0	-1.0
chr17	7577103	7577263	ENSG00000161960.14|EIF4A1|AQR|AQR	974	+	3.6240945	1.5816386	-1.0	-1.0
chr17	7577703	7577833	ENSG00000161960.14|EIF4A1|AQR|AQR	901	+	3.181228	1.0045338	-1.0	-1.0
chr17	7573784	7573929	ENSG00000264772.6|AC016876.2|AQR|AQR	904	+	2.8667994	1.0177557	-1.0	-1.0
chr17	7576697	7576797	ENSG00000264772.6|AC016876.2|AQR|AQR	901	+	3.9736059	1.0041838	-1.0	-1.0
chr17	7574144	7574254	ENSG00000264772.6|AC016876.2|AQR|AQR	966	+	4.9629974	1.4647642	-1.0	-1.0
chr17	7575258	7575388	ENSG00000264772.6|AC016876.2|AQR|AQR	950	+	3.5204387	1.3003418	-1.0	-1.0
chr17	7572864	7573009	ENSG00000264772.6|AC016876.2|AQR|AQR	947	+	2.9683595	1.2734599	-1.0	-1.0
chr17	7577703	7577833	ENSG00000264772.6|AC016876.2|AQR|AQR	901	+	3.181228	1.0045338	-1.0	-1.0
chr17	7586055	7586155	ENSG00000129255.15|MPDU1|AQR|AQR	901	+	3.9502828	1.002419	-1.0	-1.0
chr17	7583868	7584068	ENSG00000129255.15|MPDU1|AQR|AQR	986	+	6.9701233	1.8583113	-1.0	-1.0
chr17	7585694	7585797	ENSG00000129255.15|MPDU1|AQR|AQR	964	+	6.597046	1.444735	-1.0	-1.0
chr17	7593181	7593291	ENSG00000129245.11|FXR2|AQR|AQR	901	-	5.9777174	1.0045338	-1.0	-1.0
chr17	7627373	7627513	ENSG00000141504.11|SAT2|AQR|AQR	911	-	3.3711777	1.0487329	-1.0	-1.0
chr17	7676381	7676486	ENSG00000141510.16|TP53|AQR|AQR	901	-	5.9519024	1.0045338	-1.0	-1.0
chr17	7702901	7703066	ENSG00000141499.16|WRAP53|AQR|AQR	901	+	6.0368814	1.0045338	-1.0	-1.0
chr17	7702661	7702771	ENSG00000141499.16|WRAP53|AQR|AQR	900	+	5.973691	1.0015162	-1.0	-1.0
chr17	7910741	7910841	ENSG00000170004.16|CHD3|AQR|AQR	901	+	6.047233	1.0045338	-1.0	-1.0
chr17	7909384	7909484	ENSG00000170004.16|CHD3|AQR|AQR	901	+	4.1695614	1.0045338	-1.0	-1.0
chr17	7909242	7909384	ENSG00000170004.16|CHD3|AQR|AQR	1000	+	7.742228	3.7532787	-1.0	-1.0
chr17	7910315	7910470	ENSG00000170004.16|CHD3|AQR|AQR	904	+	2.9116898	1.0166482	-1.0	-1.0
chr17	7910005	7910195	ENSG00000170004.16|CHD3|AQR|AQR	963	+	5.1742716	1.4322374	-1.0	-1.0
chr17	7939979	7940095	ENSG00000170037.13|CNTROB|AQR|AQR	901	+	6.081711	1.0045338	-1.0	-1.0
chr17	7944152	7944587	ENSG00000170037.13|CNTROB|AQR|AQR	1000	+	5.6787915	4.3990045	-1.0	-1.0
chr17	7948991	7949091	ENSG00000170037.13|CNTROB|AQR|AQR	901	+	6.0010085	1.0045338	-1.0	-1.0
chr17	7945660	7945840	ENSG00000170037.13|CNTROB|AQR|AQR	901	+	4.310075	1.0045338	-1.0	-1.0
chr17	8144654	8144779	ENSG00000179094.15|PER1|AQR|AQR	901	-	6.186103	1.0045338	-1.0	-1.0
chr17	8145957	8146057	ENSG00000179094.15|PER1|AQR|AQR	901	-	6.3975816	1.0045338	-1.0	-1.0
chr17	8144949	8145114	ENSG00000179094.15|PER1|AQR|AQR	901	-	6.2046905	1.0045338	-1.0	-1.0
chr17	8142191	8142268	ENSG00000179094.15|PER1|AQR|AQR	901	-	6.026197	1.0045338	-1.0	-1.0
chr17	8143265	8143365	ENSG00000179094.15|PER1|AQR|AQR	901	-	3.3862092	1.0045338	-1.0	-1.0
chr17	8142268	8142368	ENSG00000179094.15|PER1|AQR|AQR	901	-	6.0973554	1.0045338	-1.0	-1.0
chr17	8146272	8146371	ENSG00000179094.15|PER1|AQR|AQR	901	-	5.963667	1.0045338	-1.0	-1.0
chr17	8141874	8142059	ENSG00000179094.15|PER1|AQR|AQR	958	-	6.5371046	1.3759403	-1.0	-1.0
chr17	8144993	8145071	ENSG00000284117.1|MIR6883|AQR|AQR	901	-	6.227901	1.0045338	-1.0	-1.0
chr17	8161966	8162076	ENSG00000220205.8|VAMP2|AQR|AQR	901	-	6.0010085	1.0045338	-1.0	-1.0
chr17	8161766	8161881	ENSG00000220205.8|VAMP2|AQR|AQR	917	-	3.1984022	1.0803691	-1.0	-1.0
chr17	8162106	8162248	ENSG00000220205.8|VAMP2|AQR|AQR	977	-	6.5589724	1.6360989	-1.0	-1.0
chr17	8161353	8161524	ENSG00000220205.8|VAMP2|AQR|AQR	955	-	2.8883753	1.3495601	-1.0	-1.0
chr17	8161966	8162076	ENSG00000263620.1|AC129492.3|AQR|AQR	901	-	6.0010085	1.0045338	-1.0	-1.0
chr17	8161766	8161881	ENSG00000263620.1|AC129492.3|AQR|AQR	917	-	3.1984022	1.0794181	-1.0	-1.0
chr17	8162106	8162248	ENSG00000263620.1|AC129492.3|AQR|AQR	977	-	6.5589724	1.6360296	-1.0	-1.0
chr17	8161355	8161470	ENSG00000263620.1|AC129492.3|AQR|AQR	903	-	2.8927844	1.0147104	-1.0	-1.0
chr17	8206844	8206974	ENSG00000178999.12|AURKB|AQR|AQR	905	-	2.8296406	1.0205173	-1.0	-1.0
chr17	8210078	8210254	ENSG00000178999.12|AURKB|AQR|AQR	972	-	3.7984176	1.5565233	-1.0	-1.0
chr17	8207079	8207204	ENSG00000178999.12|AURKB|AQR|AQR	917	-	3.2102203	1.0789098	-1.0	-1.0
chr17	8210254	8210369	ENSG00000178999.12|AURKB|AQR|AQR	901	-	5.0581436	1.0045338	-1.0	-1.0
chr17	8210529	8210600	ENSG00000178999.12|AURKB|AQR|AQR	997	-	5.411985	2.4738057	-1.0	-1.0
chr17	8207570	8207625	ENSG00000178999.12|AURKB|AQR|AQR	929	-	3.5323203	1.1463847	-1.0	-1.0
chr17	8207767	8207962	ENSG00000178999.12|AURKB|AQR|AQR	965	-	3.80226	1.4511442	-1.0	-1.0
chr17	8207264	8207369	ENSG00000178999.12|AURKB|AQR|AQR	901	-	2.5136676	1.0045338	-1.0	-1.0
chr17	8210369	8210524	ENSG00000178999.12|AURKB|AQR|AQR	982	-	5.5006337	1.7565271	-1.0	-1.0
chr17	8207625	8207737	ENSG00000178999.12|AURKB|AQR|AQR	901	-	6.0932493	1.0045338	-1.0	-1.0
chr17	8207370	8207490	ENSG00000178999.12|AURKB|AQR|AQR	964	-	4.5801215	1.4459406	-1.0	-1.0
chr17	8236342	8236452	ENSG00000178971.13|CTC1|AQR|AQR	901	-	5.963667	1.0045338	-1.0	-1.0
chr17	8256411	8256546	ENSG00000178921.13|PFAS|AQR|AQR	931	+	5.7649946	1.1632272	-1.0	-1.0
chr17	8377694	8377794	ENSG00000263809.1|AC135178.2|AQR|AQR	901	-	4.0833626	1.0045338	-1.0	-1.0
chr17	8383141	8383187	ENSG00000263809.1|AC135178.2|AQR|AQR	961	-	3.5265236	1.4072753	-1.0	-1.0
chr17	8383049	8383213	ENSG00000161970.12|RPL26|AQR|AQR	980	-	4.689759	1.7027023	-1.0	-1.0
chr17	8492677	8492777	ENSG00000133026.12|MYH10|AQR|AQR	963	-	6.4935174	1.4321494	-1.0	-1.0
chr17	8500825	8500925	ENSG00000133026.12|MYH10|AQR|AQR	967	-	3.612475	1.4859	-1.0	-1.0
chr17	8542049	8542169	ENSG00000133026.12|MYH10|AQR|AQR	901	-	3.3397837	1.0043836	-1.0	-1.0
chr17	8478311	8478426	ENSG00000133026.12|MYH10|AQR|AQR	929	-	2.8172126	1.1486088	-1.0	-1.0
chr17	8535931	8536041	ENSG00000133026.12|MYH10|AQR|AQR	901	-	6.20266	1.0045338	-1.0	-1.0
chr17	10697234	10697334	ENSG00000133028.10|SCO1|AQR|AQR	964	-	6.60798	1.4480058	-1.0	-1.0
chr17	12996449	12996644	ENSG00000006744.18|ELAC2|AQR|AQR	906	-	6.358791	1.0256032	-1.0	-1.0
chr17	16072228	16072328	ENSG00000141027.20|NCOR1|AQR|AQR	901	-	5.9475417	1.0045338	-1.0	-1.0
chr17	16075702	16075832	ENSG00000141027.20|NCOR1|AQR|AQR	988	-	6.7108607	1.9044454	-1.0	-1.0
chr17	16071408	16071508	ENSG00000141027.20|NCOR1|AQR|AQR	901	-	6.0973554	1.0045338	-1.0	-1.0
chr17	16342941	16343041	ENSG00000166582.9|CENPV|AQR|AQR	901	-	5.963667	1.0045338	-1.0	-1.0
chr17	16381022	16381122	ENSG00000170315.13|UBB|AQR|AQR	901	+	3.3031175	1.0045338	-1.0	-1.0
chr17	16440056	16440253	ENSG00000175061.17|LRRC75A-AS1|AQR|AQR	991	+	4.422269	2.0408523	-1.0	-1.0
chr17	16439606	16439731	ENSG00000175061.17|LRRC75A-AS1|AQR|AQR	934	+	2.3689024	1.182485	-1.0	-1.0
chr17	16440253	16440353	ENSG00000175061.17|LRRC75A-AS1|AQR|AQR	901	+	4.008313	1.0039238	-1.0	-1.0
chr17	16441108	16441223	ENSG00000175061.17|LRRC75A-AS1|AQR|AQR	908	+	2.4858816	1.0363872	-1.0	-1.0
chr17	16439221	16439536	ENSG00000175061.17|LRRC75A-AS1|AQR|AQR	1000	+	3.751948	4.080616	-1.0	-1.0
chr17	17180027	17180150	ENSG00000133030.20|MPRIP|AQR|AQR	948	+	5.7244105	1.2863822	-1.0	-1.0
chr17	17226079	17226214	ENSG00000264187.1|AC055811.2|AQR|AQR	924	-	3.374061	1.1217175	-1.0	-1.0
chr17	17224099	17224259	ENSG00000264187.1|AC055811.2|AQR|AQR	914	-	3.149862	1.0674902	-1.0	-1.0
chr17	17232652	17232782	ENSG00000264187.1|AC055811.2|AQR|AQR	977	-	4.7428365	1.6307471	-1.0	-1.0
chr17	17223824	17223959	ENSG00000264187.1|AC055811.2|AQR|AQR	979	-	5.015566	1.6719882	-1.0	-1.0
chr17	17221434	17221634	ENSG00000264187.1|AC055811.2|AQR|AQR	946	-	3.4236076	1.2655127	-1.0	-1.0
chr17	17232787	17232887	ENSG00000264187.1|AC055811.2|AQR|AQR	1000	-	4.8467665	3.5902178	-1.0	-1.0
chr17	17231882	17232027	ENSG00000264187.1|AC055811.2|AQR|AQR	986	-	4.7679663	1.8580362	-1.0	-1.0
chr17	17227779	17227984	ENSG00000264187.1|AC055811.2|AQR|AQR	983	-	4.7391086	1.7689943	-1.0	-1.0
chr17	17216379	17216479	ENSG00000264187.1|AC055811.2|AQR|AQR	994	-	7.2900424	2.2430046	-1.0	-1.0
chr17	17222645	17222745	ENSG00000154803.12|FLCN|AQR|AQR	900	-	4.0664062	1.0006237	-1.0	-1.0
chr17	17231698	17231848	ENSG00000154803.12|FLCN|AQR|AQR	901	-	6.1352916	1.0045338	-1.0	-1.0
chr17	17228143	17228248	ENSG00000154803.12|FLCN|AQR|AQR	901	-	5.991887	1.0029513	-1.0	-1.0
chr17	17232652	17232782	ENSG00000154803.12|FLCN|AQR|AQR	977	-	4.7428365	1.6290218	-1.0	-1.0
chr17	17227772	17227888	ENSG00000154803.12|FLCN|AQR|AQR	935	-	4.3203926	1.1875448	-1.0	-1.0
chr17	17226077	17226217	ENSG00000154803.12|FLCN|AQR|AQR	923	-	3.3955429	1.1111065	-1.0	-1.0
chr17	17232787	17232887	ENSG00000154803.12|FLCN|AQR|AQR	1000	-	4.8467665	3.5704744	-1.0	-1.0
chr17	17224096	17224261	ENSG00000154803.12|FLCN|AQR|AQR	915	-	3.1573472	1.0684277	-1.0	-1.0
chr17	17231882	17232027	ENSG00000154803.12|FLCN|AQR|AQR	986	-	4.7679663	1.8579563	-1.0	-1.0
chr17	17221441	17221628	ENSG00000154803.12|FLCN|AQR|AQR	948	-	3.4432347	1.2807951	-1.0	-1.0
chr17	17227888	17227988	ENSG00000154803.12|FLCN|AQR|AQR	901	-	4.2562804	1.0045338	-1.0	-1.0
chr17	17216379	17216479	ENSG00000154803.12|FLCN|AQR|AQR	994	-	7.2900424	2.2425632	-1.0	-1.0
chr17	17248767	17248925	ENSG00000141030.12|COPS3|AQR|AQR	937	-	6.3721476	1.200513	-1.0	-1.0
chr17	17812697	17812851	ENSG00000072310.16|SREBF1|AQR|AQR	925	-	3.7444375	1.1244999	-1.0	-1.0
chr17	17819967	17820187	ENSG00000072310.16|SREBF1|AQR|AQR	967	-	2.6423569	1.4777642	-1.0	-1.0
chr17	17812851	17812909	ENSG00000072310.16|SREBF1|AQR|AQR	971	-	4.0717893	1.5385395	-1.0	-1.0
chr17	17815488	17815593	ENSG00000072310.16|SREBF1|AQR|AQR	901	-	4.0731544	1.0045338	-1.0	-1.0
chr17	17815220	17815373	ENSG00000072310.16|SREBF1|AQR|AQR	938	-	2.529716	1.2104852	-1.0	-1.0
chr17	17815621	17815946	ENSG00000072310.16|SREBF1|AQR|AQR	981	-	3.8166645	1.7164038	-1.0	-1.0
chr17	17814739	17814899	ENSG00000072310.16|SREBF1|AQR|AQR	934	-	3.4354389	1.1781464	-1.0	-1.0
chr17	17819012	17819112	ENSG00000072310.16|SREBF1|AQR|AQR	1000	-	4.8239293	3.7295127	-1.0	-1.0
chr17	17813184	17813464	ENSG00000072310.16|SREBF1|AQR|AQR	933	-	3.2872665	1.1719569	-1.0	-1.0
chr17	17813894	17814239	ENSG00000072310.16|SREBF1|AQR|AQR	976	-	4.6177263	1.6219003	-1.0	-1.0
chr17	17816083	17816206	ENSG00000072310.16|SREBF1|AQR|AQR	943	-	3.4668896	1.2434968	-1.0	-1.0
chr17	17818222	17818502	ENSG00000072310.16|SREBF1|AQR|AQR	998	-	3.9483733	2.8191414	-1.0	-1.0
chr17	17819234	17819319	ENSG00000072310.16|SREBF1|AQR|AQR	901	-	6.3448014	1.0045338	-1.0	-1.0
chr17	17817812	17818149	ENSG00000072310.16|SREBF1|AQR|AQR	1000	-	4.2059174	3.4772148	-1.0	-1.0
chr17	17818797	17819007	ENSG00000072310.16|SREBF1|AQR|AQR	998	-	3.6462662	2.78521	-1.0	-1.0
chr17	17817437	17817747	ENSG00000072310.16|SREBF1|AQR|AQR	927	-	3.1865191	1.1387954	-1.0	-1.0
chr17	17815373	17815483	ENSG00000072310.16|SREBF1|AQR|AQR	913	-	3.1033804	1.0603997	-1.0	-1.0
chr17	17819702	17819837	ENSG00000072310.16|SREBF1|AQR|AQR	915	-	2.7994268	1.0689381	-1.0	-1.0
chr17	17823389	17823517	ENSG00000072310.16|SREBF1|AQR|AQR	901	-	6.0513115	1.0045338	-1.0	-1.0
chr17	17817057	17817242	ENSG00000072310.16|SREBF1|AQR|AQR	921	-	2.414164	1.1033541	-1.0	-1.0
chr17	17812909	17813104	ENSG00000072310.16|SREBF1|AQR|AQR	962	-	3.8029485	1.4198818	-1.0	-1.0
chr17	17818149	17818222	ENSG00000072310.16|SREBF1|AQR|AQR	999	-	5.7118254	2.9528718	-1.0	-1.0
chr17	17814244	17814714	ENSG00000072310.16|SREBF1|AQR|AQR	959	-	3.3367126	1.3841974	-1.0	-1.0
chr17	17850942	17851092	ENSG00000175662.17|TOM1L2|AQR|AQR	900	-	6.0338664	1.0021536	-1.0	-1.0
chr17	18061879	18062074	ENSG00000141034.9|GID4|AQR|AQR	982	+	6.023331	1.7382189	-1.0	-1.0
chr17	18099626	18099801	ENSG00000108591.9|DRG2|AQR|AQR	901	+	4.8983035	1.0043852	-1.0	-1.0
chr17	18233657	18233772	ENSG00000131899.10|LLGL1|AQR|AQR	901	+	6.0686026	1.0045338	-1.0	-1.0
chr17	18232802	18232922	ENSG00000131899.10|LLGL1|AQR|AQR	901	+	6.0607786	1.0045338	-1.0	-1.0
chr17	18256524	18256719	ENSG00000177731.15|FLII|AQR|AQR	934	-	3.7991104	1.179557	-1.0	-1.0
chr17	18253980	18254125	ENSG00000177731.15|FLII|AQR|AQR	901	-	6.183556	1.0045338	-1.0	-1.0
chr17	18255263	18255363	ENSG00000177731.15|FLII|AQR|AQR	901	-	5.931135	1.0045338	-1.0	-1.0
chr17	18256393	18256524	ENSG00000177731.15|FLII|AQR|AQR	981	-	6.1125827	1.7123721	-1.0	-1.0
chr17	18256809	18256999	ENSG00000177731.15|FLII|AQR|AQR	936	-	4.0986433	1.1925142	-1.0	-1.0
chr17	18308786	18308936	ENSG00000177302.14|TOP3A|AQR|AQR	954	-	3.9668639	1.3359762	-1.0	-1.0
chr17	18280439	18280609	ENSG00000177302.14|TOP3A|AQR|AQR	917	-	3.315752	1.0786699	-1.0	-1.0
chr17	18930425	18930539	ENSG00000141127.14|PRPSAP2|AQR|AQR	995	+	7.283995	2.2958431	-1.0	-1.0
chr17	18928957	18929087	ENSG00000141127.14|PRPSAP2|AQR|AQR	951	+	5.2682514	1.3099031	-1.0	-1.0
chr17	19977591	19977691	ENSG00000108599.14|AKAP10|AQR|AQR	919	-	3.4611275	1.089261	-1.0	-1.0
chr17	20227556	20227716	ENSG00000263494.1|AC004702.1|AQR|AQR	901	+	5.995235	1.0045338	-1.0	-1.0
chr17	20867781	20867900	ENSG00000205212.3|CCDC144NL|AQR|AQR	959	-	6.507396	1.3860412	-1.0	-1.0
chr17	20866703	20866838	ENSG00000205212.3|CCDC144NL|AQR|AQR	995	-	4.400996	2.3287368	-1.0	-1.0
chr17	20867900	20868000	ENSG00000205212.3|CCDC144NL|AQR|AQR	955	-	3.2674224	1.3424256	-1.0	-1.0
chr17	21017941	21018041	ENSG00000124422.11|USP22|AQR|AQR	996	-	5.4033604	2.4384332	-1.0	-1.0
chr17	21015655	21015790	ENSG00000124422.11|USP22|AQR|AQR	936	-	5.2583103	1.1912946	-1.0	-1.0
chr17	21015899	21016024	ENSG00000124422.11|USP22|AQR|AQR	982	-	4.9435463	1.7346274	-1.0	-1.0
chr17	21010921	21011061	ENSG00000124422.11|USP22|AQR|AQR	901	-	4.0056424	1.0037766	-1.0	-1.0
chr17	21011150	21011250	ENSG00000124422.11|USP22|AQR|AQR	936	-	2.882578	1.1917515	-1.0	-1.0
chr17	21006797	21006982	ENSG00000124422.11|USP22|AQR|AQR	997	-	4.25412	2.5646434	-1.0	-1.0
chr17	21012714	21012824	ENSG00000124422.11|USP22|AQR|AQR	901	-	6.055416	1.0045338	-1.0	-1.0
chr17	21012829	21012929	ENSG00000124422.11|USP22|AQR|AQR	921	-	2.9326265	1.1021414	-1.0	-1.0
chr17	21004821	21004927	ENSG00000124422.11|USP22|AQR|AQR	954	-	6.6859937	1.3382909	-1.0	-1.0
chr17	21007747	21007869	ENSG00000124422.11|USP22|AQR|AQR	928	-	6.333568	1.1442857	-1.0	-1.0
chr17	21004927	21005027	ENSG00000124422.11|USP22|AQR|AQR	991	-	4.4120097	2.0695581	-1.0	-1.0
chr17	21006987	21007122	ENSG00000124422.11|USP22|AQR|AQR	952	-	6.4726167	1.3183041	-1.0	-1.0
chr17	21017524	21017649	ENSG00000124422.11|USP22|AQR|AQR	901	-	5.9468036	1.0045338	-1.0	-1.0
chr17	27312086	27312209	ENSG00000109046.14|WSB1|AQR|AQR	986	+	3.335044	1.8391733	-1.0	-1.0
chr17	27306786	27307006	ENSG00000109046.14|WSB1|AQR|AQR	997	+	3.9337373	2.4927864	-1.0	-1.0
chr17	27307831	27308066	ENSG00000109046.14|WSB1|AQR|AQR	982	+	2.650309	1.7418975	-1.0	-1.0
chr17	27311616	27311756	ENSG00000109046.14|WSB1|AQR|AQR	993	+	2.874435	2.1307986	-1.0	-1.0
chr17	27309016	27309176	ENSG00000109046.14|WSB1|AQR|AQR	971	+	2.4823937	1.532973	-1.0	-1.0
chr17	27309272	27309377	ENSG00000109046.14|WSB1|AQR|AQR	929	+	3.541193	1.1509914	-1.0	-1.0
chr17	27308486	27308686	ENSG00000109046.14|WSB1|AQR|AQR	991	+	3.182468	2.0312965	-1.0	-1.0
chr17	27577565	27577735	ENSG00000141068.13|KSR1|AQR|AQR	901	+	5.9669585	1.0045338	-1.0	-1.0
chr17	27611629	27611754	ENSG00000141068.13|KSR1|AQR|AQR	952	+	6.456908	1.3210329	-1.0	-1.0
chr17	27588378	27588535	ENSG00000141068.13|KSR1|AQR|AQR	915	+	2.8639953	1.069766	-1.0	-1.0
chr17	27604728	27604888	ENSG00000141068.13|KSR1|AQR|AQR	916	+	6.286447	1.0736278	-1.0	-1.0
chr17	27603723	27603828	ENSG00000141068.13|KSR1|AQR|AQR	901	+	6.1104827	1.0045338	-1.0	-1.0
chr17	27597436	27597556	ENSG00000141068.13|KSR1|AQR|AQR	901	+	6.230105	1.0045338	-1.0	-1.0
chr17	27605308	27605428	ENSG00000141068.13|KSR1|AQR|AQR	909	+	4.4107814	1.0409155	-1.0	-1.0
chr17	27609329	27609454	ENSG00000141068.13|KSR1|AQR|AQR	901	+	6.2156615	1.0045338	-1.0	-1.0
chr17	28194616	28194846	ENSG00000087095.12|NLK|AQR|AQR	950	+	6.1007996	1.305215	-1.0	-1.0
chr17	28196121	28196236	ENSG00000087095.12|NLK|AQR|AQR	901	+	5.931135	1.0045338	-1.0	-1.0
chr17	28351663	28351763	ENSG00000004142.11|POLDIP2|AQR|AQR	957	-	6.5698686	1.3675433	-1.0	-1.0
chr17	28613045	28613145	ENSG00000258472.8|AC005726.2|AQR|AQR	901	-	2.8938282	1.0045338	-1.0	-1.0
chr17	28579009	28579224	ENSG00000258472.8|AC005726.2|AQR|AQR	986	-	3.7979457	1.854823	-1.0	-1.0
chr17	28583664	28583764	ENSG00000258472.8|AC005726.2|AQR|AQR	901	-	2.6012797	1.0037937	-1.0	-1.0
chr17	28598402	28598562	ENSG00000258472.8|AC005726.2|AQR|AQR	945	-	4.5437875	1.2602992	-1.0	-1.0
chr17	28584552	28584667	ENSG00000258472.8|AC005726.2|AQR|AQR	943	-	3.403167	1.2427595	-1.0	-1.0
chr17	28563719	28563869	ENSG00000258472.8|AC005726.2|AQR|AQR	901	-	6.082195	1.0045338	-1.0	-1.0
chr17	28571289	28571504	ENSG00000258472.8|AC005726.2|AQR|AQR	962	-	6.581854	1.4164386	-1.0	-1.0
chr17	28584982	28585157	ENSG00000258472.8|AC005726.2|AQR|AQR	984	-	4.641108	1.7950782	-1.0	-1.0
chr17	28591602	28591772	ENSG00000258472.8|AC005726.2|AQR|AQR	964	-	3.311894	1.4442363	-1.0	-1.0
chr17	28552239	28552434	ENSG00000258472.8|AC005726.2|AQR|AQR	977	-	6.1395016	1.6324465	-1.0	-1.0
chr17	28583852	28583952	ENSG00000258472.8|AC005726.2|AQR|AQR	968	-	3.2546608	1.5012584	-1.0	-1.0
chr17	28583986	28584149	ENSG00000258472.8|AC005726.2|AQR|AQR	979	-	6.436412	1.6705712	-1.0	-1.0
chr17	28575959	28576089	ENSG00000258472.8|AC005726.2|AQR|AQR	901	-	5.772541	1.0041872	-1.0	-1.0
chr17	28570909	28571069	ENSG00000258472.8|AC005726.2|AQR|AQR	901	-	6.0720606	1.0043243	-1.0	-1.0
chr17	28563334	28563434	ENSG00000258472.8|AC005726.2|AQR|AQR	901	-	6.026197	1.0045338	-1.0	-1.0
chr17	28598622	28598992	ENSG00000258472.8|AC005726.2|AQR|AQR	998	-	5.681555	2.7254353	-1.0	-1.0
chr17	28575479	28575674	ENSG00000258472.8|AC005726.2|AQR|AQR	994	-	6.229311	2.1904721	-1.0	-1.0
chr17	28554754	28554949	ENSG00000258472.8|AC005726.2|AQR|AQR	947	-	6.3438454	1.2770245	-1.0	-1.0
chr17	28612519	28612669	ENSG00000258472.8|AC005726.2|AQR|AQR	901	-	5.9501586	1.0040647	-1.0	-1.0
chr17	28578739	28578879	ENSG00000258472.8|AC005726.2|AQR|AQR	932	-	3.2095807	1.1685354	-1.0	-1.0
chr17	28579654	28580011	ENSG00000258472.8|AC005726.2|AQR|AQR	1000	-	5.221089	3.4288225	-1.0	-1.0
chr17	28547344	28547779	ENSG00000258472.8|AC005726.2|AQR|AQR	990	-	5.921679	1.9804308	-1.0	-1.0
chr17	28585407	28585562	ENSG00000258472.8|AC005726.2|AQR|AQR	911	-	2.48574	1.0526274	-1.0	-1.0
chr17	28585772	28585907	ENSG00000258472.8|AC005726.2|AQR|AQR	933	-	2.720786	1.1751935	-1.0	-1.0
chr17	28547346	28547776	ENSG00000109103.11|UNC119|AQR|AQR	990	-	5.9381948	1.9975746	-1.0	-1.0
chr17	28552337	28552437	ENSG00000109103.11|UNC119|AQR|AQR	941	-	4.517404	1.2320398	-1.0	-1.0
chr17	28571286	28571506	ENSG00000087111.20|PIGS|AQR|AQR	960	-	6.5558214	1.3989501	-1.0	-1.0
chr17	28554850	28554950	ENSG00000087111.20|PIGS|AQR|AQR	901	-	6.327726	1.0045338	-1.0	-1.0
chr17	28563726	28563871	ENSG00000087111.20|PIGS|AQR|AQR	901	-	6.084898	1.0045338	-1.0	-1.0
chr17	28570911	28571071	ENSG00000087111.20|PIGS|AQR|AQR	901	-	6.0616937	1.0044856	-1.0	-1.0
chr17	28575480	28575675	ENSG00000109107.13|ALDOC|AQR|AQR	993	-	6.214474	2.1676157	-1.0	-1.0
chr17	28575964	28576089	ENSG00000109107.13|ALDOC|AQR|AQR	901	-	6.0613194	1.0041294	-1.0	-1.0
chr17	28584980	28585101	ENSG00000076382.16|SPAG5|AQR|AQR	957	-	6.5031853	1.3636957	-1.0	-1.0
chr17	28579750	28580105	ENSG00000076382.16|SPAG5|AQR|AQR	1000	-	4.7683477	3.4057207	-1.0	-1.0
chr17	28598635	28598890	ENSG00000076382.16|SPAG5|AQR|AQR	992	-	6.8297486	2.1246598	-1.0	-1.0
chr17	28585411	28585526	ENSG00000076382.16|SPAG5|AQR|AQR	916	-	2.4396946	1.0775158	-1.0	-1.0
chr17	28579012	28579140	ENSG00000076382.16|SPAG5|AQR|AQR	973	-	5.876664	1.560738	-1.0	-1.0
chr17	28598464	28598564	ENSG00000076382.16|SPAG5|AQR|AQR	908	-	2.9632034	1.0384475	-1.0	-1.0
chr17	28583852	28583952	ENSG00000076382.16|SPAG5|AQR|AQR	968	-	3.2546608	1.5012584	-1.0	-1.0
chr17	28598895	28598995	ENSG00000076382.16|SPAG5|AQR|AQR	977	-	3.1048677	1.6342331	-1.0	-1.0
chr17	28583986	28584149	ENSG00000076382.16|SPAG5|AQR|AQR	979	-	6.436412	1.671521	-1.0	-1.0
chr17	28578752	28578877	ENSG00000076382.16|SPAG5|AQR|AQR	916	-	3.1009285	1.0743723	-1.0	-1.0
chr17	28612521	28612666	ENSG00000167524.14|SGK494|AQR|AQR	901	-	6.1821184	1.0039264	-1.0	-1.0
chr17	28613649	28613794	ENSG00000167524.14|SGK494|AQR|AQR	901	-	2.9376872	1.0045338	-1.0	-1.0
chr17	28612982	28613146	ENSG00000167524.14|SGK494|AQR|AQR	921	-	3.4632866	1.1033062	-1.0	-1.0
chr17	28633693	28633798	ENSG00000007202.14|KIAA0100|AQR|AQR	901	-	6.2593074	1.0045338	-1.0	-1.0
chr17	28636789	28636954	ENSG00000007202.14|KIAA0100|AQR|AQR	901	-	4.014687	1.0045185	-1.0	-1.0
chr17	28642987	28643102	ENSG00000007202.14|KIAA0100|AQR|AQR	901	-	6.0801625	1.0045338	-1.0	-1.0
chr17	28636964	28637064	ENSG00000007202.14|KIAA0100|AQR|AQR	962	-	4.477571	1.4164131	-1.0	-1.0
chr17	28643899	28644024	ENSG00000007202.14|KIAA0100|AQR|AQR	901	-	6.002116	1.0045338	-1.0	-1.0
chr17	28618717	28618827	ENSG00000007202.14|KIAA0100|AQR|AQR	901	-	6.2631297	1.0045338	-1.0	-1.0
chr17	28639215	28639410	ENSG00000007202.14|KIAA0100|AQR|AQR	986	-	6.1840086	1.8688496	-1.0	-1.0
chr17	28641888	28641988	ENSG00000007202.14|KIAA0100|AQR|AQR	901	-	5.963667	1.0045338	-1.0	-1.0
chr17	28643163	28643358	ENSG00000007202.14|KIAA0100|AQR|AQR	904	-	2.7622652	1.0169353	-1.0	-1.0
chr17	28643468	28643659	ENSG00000007202.14|KIAA0100|AQR|AQR	984	-	4.1031384	1.7869285	-1.0	-1.0
chr17	28635609	28635734	ENSG00000007202.14|KIAA0100|AQR|AQR	980	-	5.8981457	1.7094985	-1.0	-1.0
chr17	28688120	28688435	ENSG00000109111.14|SUPT6H|AQR|AQR	986	+	3.685291	1.8628782	-1.0	-1.0
chr17	28678865	28678963	ENSG00000109111.14|SUPT6H|AQR|AQR	922	+	3.2028682	1.1064637	-1.0	-1.0
chr17	28686693	28686789	ENSG00000109111.14|SUPT6H|AQR|AQR	901	+	3.040499	1.0045338	-1.0	-1.0
chr17	28675162	28675292	ENSG00000109111.14|SUPT6H|AQR|AQR	913	+	6.2352104	1.0621212	-1.0	-1.0
chr17	28689219	28689429	ENSG00000109111.14|SUPT6H|AQR|AQR	997	+	5.9013667	2.5984745	-1.0	-1.0
chr17	28681784	28681881	ENSG00000109111.14|SUPT6H|AQR|AQR	901	+	5.908552	1.0045338	-1.0	-1.0
chr17	28673505	28673605	ENSG00000109111.14|SUPT6H|AQR|AQR	901	+	6.2330427	1.0045338	-1.0	-1.0
chr17	28677951	28678075	ENSG00000109111.14|SUPT6H|AQR|AQR	901	+	6.0707192	1.0045338	-1.0	-1.0
chr17	28696983	28697082	ENSG00000109111.14|SUPT6H|AQR|AQR	901	+	4.2233925	1.0045338	-1.0	-1.0
chr17	28684725	28684843	ENSG00000109111.14|SUPT6H|AQR|AQR	976	+	6.778691	1.6281148	-1.0	-1.0
chr17	28675485	28675610	ENSG00000109111.14|SUPT6H|AQR|AQR	938	+	6.3944435	1.2053583	-1.0	-1.0
chr17	28681881	28682076	ENSG00000109111.14|SUPT6H|AQR|AQR	964	+	6.4288325	1.4433627	-1.0	-1.0
chr17	28720078	28720203	ENSG00000198242.13|RPL23A|AQR|AQR	937	+	6.3618636	1.1974949	-1.0	-1.0
chr17	28723544	28723744	ENSG00000198242.13|RPL23A|AQR|AQR	995	+	3.2018602	2.2995114	-1.0	-1.0
chr17	28720793	28721028	ENSG00000198242.13|RPL23A|AQR|AQR	997	+	4.465519	2.5325544	-1.0	-1.0
chr17	28720030	28720078	ENSG00000198242.13|RPL23A|AQR|AQR	999	+	4.8556714	2.8315158	-1.0	-1.0
chr17	28723800	28723866	ENSG00000198242.13|RPL23A|AQR|AQR	965	+	6.6282682	1.4503964	-1.0	-1.0
chr17	28722899	28723074	ENSG00000198242.13|RPL23A|AQR|AQR	935	+	3.5400174	1.1838033	-1.0	-1.0
chr17	28722802	28722899	ENSG00000198242.13|RPL23A|AQR|AQR	948	+	2.41976	1.28053	-1.0	-1.0
chr17	28720578	28720783	ENSG00000198242.13|RPL23A|AQR|AQR	995	+	7.099199	2.277925	-1.0	-1.0
chr17	28722606	28722722	ENSG00000198242.13|RPL23A|AQR|AQR	955	+	6.470865	1.3484441	-1.0	-1.0
chr17	28720213	28720243	ENSG00000198242.13|RPL23A|AQR|AQR	901	+	5.963667	1.0045338	-1.0	-1.0
chr17	28748802	28748944	ENSG00000076604.14|TRAF4|AQR|AQR	1000	+	7.1192417	6.211021	-1.0	-1.0
chr17	28744255	28744520	ENSG00000076604.14|TRAF4|AQR|AQR	923	+	2.667831	1.1158354	-1.0	-1.0
chr17	28748570	28748742	ENSG00000076604.14|TRAF4|AQR|AQR	1000	+	6.104909	8.309335	-1.0	-1.0
chr17	28747577	28747702	ENSG00000076604.14|TRAF4|AQR|AQR	901	+	5.948447	1.0045338	-1.0	-1.0
chr17	28747082	28747362	ENSG00000076604.14|TRAF4|AQR|AQR	999	+	4.999614	3.0155609	-1.0	-1.0
chr17	28860313	28860430	ENSG00000132591.11|ERAL1|AQR|AQR	901	+	6.2168927	1.0045338	-1.0	-1.0
chr17	28858111	28858306	ENSG00000132591.11|ERAL1|AQR|AQR	915	+	6.3046374	1.0708631	-1.0	-1.0
chr17	28861571	28861961	ENSG00000264066.6|AC024267.1|AQR|AQR	999	-	5.2047696	2.9401155	-1.0	-1.0
chr17	28861654	28861730	ENSG00000284085.1|MIR4732|AQR|AQR	995	-	5.3915277	2.2634227	-1.0	-1.0
chr17	28881774	28881899	ENSG00000132589.15|FLOT2|AQR|AQR	952	-	4.2787766	1.3148421	-1.0	-1.0
chr17	28881062	28881191	ENSG00000132589.15|FLOT2|AQR|AQR	942	-	6.378049	1.2359222	-1.0	-1.0
chr17	28880862	28880992	ENSG00000132589.15|FLOT2|AQR|AQR	983	-	6.8825483	1.7650093	-1.0	-1.0
chr17	28882874	28882974	ENSG00000132589.15|FLOT2|AQR|AQR	901	-	5.9250445	1.0045338	-1.0	-1.0
chr17	28881191	28881291	ENSG00000132589.15|FLOT2|AQR|AQR	973	-	4.0672007	1.5624398	-1.0	-1.0
chr17	28882622	28882727	ENSG00000132589.15|FLOT2|AQR|AQR	901	-	2.8440244	1.0037777	-1.0	-1.0
chr17	28882984	28883204	ENSG00000132589.15|FLOT2|AQR|AQR	980	-	4.60163	1.7048203	-1.0	-1.0
chr17	28898892	28898997	ENSG00000167536.13|DHRS13|AQR|AQR	901	-	3.3472276	1.0045338	-1.0	-1.0
chr17	28901557	28901657	ENSG00000167536.13|DHRS13|AQR|AQR	901	-	5.9475417	1.0045338	-1.0	-1.0
chr17	28907429	28907594	ENSG00000109118.13|PHF12|AQR|AQR	901	-	5.974132	1.0045338	-1.0	-1.0
chr17	28907619	28907809	ENSG00000109118.13|PHF12|AQR|AQR	950	-	5.9606576	1.3016939	-1.0	-1.0
chr17	28913878	28913978	ENSG00000109118.13|PHF12|AQR|AQR	973	-	3.67414	1.5752417	-1.0	-1.0
chr17	28913757	28913878	ENSG00000109118.13|PHF12|AQR|AQR	916	-	6.2176056	1.0750786	-1.0	-1.0
chr17	28913277	28913377	ENSG00000109118.13|PHF12|AQR|AQR	901	-	4.017579	1.0045338	-1.0	-1.0
chr17	28926893	28927058	ENSG00000109118.13|PHF12|AQR|AQR	957	-	4.1591043	1.36678	-1.0	-1.0
chr17	28910124	28910314	ENSG00000109118.13|PHF12|AQR|AQR	988	-	5.977862	1.9055675	-1.0	-1.0
chr17	28908684	28908969	ENSG00000109118.13|PHF12|AQR|AQR	951	-	4.672447	1.3125647	-1.0	-1.0
chr17	29086437	29086537	ENSG00000196535.15|MYO18A|AQR|AQR	901	-	2.9578953	1.0045338	-1.0	-1.0
chr17	29097105	29097320	ENSG00000196535.15|MYO18A|AQR|AQR	985	-	3.5147152	1.8111023	-1.0	-1.0
chr17	29116455	29116590	ENSG00000196535.15|MYO18A|AQR|AQR	943	-	4.072124	1.2450961	-1.0	-1.0
chr17	29118030	29118140	ENSG00000196535.15|MYO18A|AQR|AQR	997	-	4.863668	2.497672	-1.0	-1.0
chr17	29103598	29103664	ENSG00000196535.15|MYO18A|AQR|AQR	901	-	3.0845044	1.0045338	-1.0	-1.0
chr17	29090531	29090615	ENSG00000196535.15|MYO18A|AQR|AQR	962	-	3.5555747	1.4186697	-1.0	-1.0
chr17	29089960	29090155	ENSG00000196535.15|MYO18A|AQR|AQR	924	-	4.48933	1.119947	-1.0	-1.0
chr17	29114070	29114185	ENSG00000196535.15|MYO18A|AQR|AQR	901	-	6.2061667	1.0045338	-1.0	-1.0
chr17	29121546	29121646	ENSG00000196535.15|MYO18A|AQR|AQR	948	-	4.4525733	1.288069	-1.0	-1.0
chr17	29111282	29111423	ENSG00000196535.15|MYO18A|AQR|AQR	901	-	6.0968366	1.0045338	-1.0	-1.0
chr17	29089851	29089960	ENSG00000196535.15|MYO18A|AQR|AQR	901	-	6.1083493	1.0045338	-1.0	-1.0
chr17	29097787	29097887	ENSG00000196535.15|MYO18A|AQR|AQR	926	-	3.6328785	1.133008	-1.0	-1.0
chr17	29090425	29090531	ENSG00000196535.15|MYO18A|AQR|AQR	928	-	6.2410355	1.1401742	-1.0	-1.0
chr17	29117915	29118015	ENSG00000196535.15|MYO18A|AQR|AQR	900	-	3.9502828	1.0006237	-1.0	-1.0
chr17	29285991	29286091	ENSG00000108256.8|NUFIP2|AQR|AQR	901	-	5.963667	1.0045338	-1.0	-1.0
chr17	29530521	29530716	ENSG00000160551.11|TAOK1|AQR|AQR	962	+	3.9293466	1.4244348	-1.0	-1.0
chr17	29581241	29581421	ENSG00000108262.15|GIT1|AQR|AQR	969	-	6.713931	1.5032036	-1.0	-1.0
chr17	29612864	29612974	ENSG00000264031.1|ABHD15-AS1|AQR|AQR	901	+	5.908552	1.0045338	-1.0	-1.0
chr17	30519888	30520003	ENSG00000108587.15|GOSR1|AQR|AQR	901	+	6.0303144	1.0045338	-1.0	-1.0
chr17	30477366	30477481	ENSG00000108587.15|GOSR1|AQR|AQR	976	+	6.808365	1.6183641	-1.0	-1.0
chr17	30481180	30481342	ENSG00000108587.15|GOSR1|AQR|AQR	960	+	6.3026705	1.3934027	-1.0	-1.0
chr17	30732025	30732123	ENSG00000264538.6|SUZ12P1|AQR|AQR	901	+	2.8523798	1.0045338	-1.0	-1.0
chr17	30855036	30855142	ENSG00000176208.8|ATAD5|AQR|AQR	901	+	6.126204	1.0045338	-1.0	-1.0
chr17	31523514	31523734	ENSG00000131242.17|RAB11FIP4|AQR|AQR	989	+	4.934283	1.9775842	-1.0	-1.0
chr17	31880475	31880630	ENSG00000108651.9|UTP6|AQR|AQR	968	-	3.9824078	1.4953657	-1.0	-1.0
chr17	32206999	32207124	ENSG00000126858.16|RHOT1|AQR|AQR	901	+	5.917738	1.0045338	-1.0	-1.0
chr17	32365434	32365584	ENSG00000010244.18|ZNF207|AQR|AQR	948	+	4.49653	1.2874874	-1.0	-1.0
chr17	32361467	32361515	ENSG00000010244.18|ZNF207|AQR|AQR	955	+	3.1946528	1.344854	-1.0	-1.0
chr17	32367931	32368156	ENSG00000010244.18|ZNF207|AQR|AQR	959	+	3.4528656	1.3891106	-1.0	-1.0
chr17	32360891	32361091	ENSG00000010244.18|ZNF207|AQR|AQR	1000	+	4.5426254	3.6320643	-1.0	-1.0
chr17	32479315	32479520	ENSG00000108671.9|PSMD11|AQR|AQR	966	+	4.741931	1.4661853	-1.0	-1.0
chr17	32480100	32480290	ENSG00000108671.9|PSMD11|AQR|AQR	927	+	3.6798325	1.1350229	-1.0	-1.0
chr17	32479730	32479985	ENSG00000108671.9|PSMD11|AQR|AQR	952	+	3.7178156	1.3197868	-1.0	-1.0
chr17	32755606	32755719	ENSG00000176658.16|MYO1D|AQR|AQR	928	-	3.5241866	1.1439128	-1.0	-1.0
chr17	32760156	32760256	ENSG00000176658.16|MYO1D|AQR|AQR	901	-	5.9475417	1.0045338	-1.0	-1.0
chr17	34992035	34992185	ENSG00000005156.11|LIG3|AQR|AQR	985	+	6.929022	1.8194644	-1.0	-1.0
chr17	34998198	34998296	ENSG00000005156.11|LIG3|AQR|AQR	901	+	4.2846327	1.0045338	-1.0	-1.0
chr17	34992395	34992523	ENSG00000005156.11|LIG3|AQR|AQR	989	+	7.0921264	1.9642057	-1.0	-1.0
chr17	34998638	34998823	ENSG00000005156.11|LIG3|AQR|AQR	952	+	5.525249	1.3172774	-1.0	-1.0
chr17	34991957	34992035	ENSG00000005156.11|LIG3|AQR|AQR	964	+	6.69496	1.4393157	-1.0	-1.0
chr17	35103324	35103453	ENSG00000267618.5|AC004223.3|AQR|AQR	978	-	6.799282	1.6559119	-1.0	-1.0
chr17	35014669	35014834	ENSG00000267618.5|AC004223.3|AQR|AQR	901	-	5.356476	1.003869	-1.0	-1.0
chr17	35103324	35103453	ENSG00000185379.20|RAD51D|AQR|AQR	978	-	6.799282	1.6548826	-1.0	-1.0
chr17	35587393	35587523	ENSG00000006125.17|AP2B1|AQR|AQR	941	+	3.8634067	1.2262506	-1.0	-1.0
chr17	35627272	35627384	ENSG00000006125.17|AP2B1|AQR|AQR	901	+	4.265829	1.0045338	-1.0	-1.0
chr17	35626842	35626947	ENSG00000006125.17|AP2B1|AQR|AQR	901	+	6.043911	1.0045338	-1.0	-1.0
chr17	35626522	35626620	ENSG00000006125.17|AP2B1|AQR|AQR	901	+	4.2191863	1.0045338	-1.0	-1.0
chr17	35657475	35657598	ENSG00000006125.17|AP2B1|AQR|AQR	956	+	6.4497023	1.3537812	-1.0	-1.0
chr17	35671643	35671748	ENSG00000006125.17|AP2B1|AQR|AQR	901	+	6.090316	1.0045338	-1.0	-1.0
chr17	35624587	35624757	ENSG00000006125.17|AP2B1|AQR|AQR	959	+	6.150646	1.3901504	-1.0	-1.0
chr17	35593898	35594007	ENSG00000006125.17|AP2B1|AQR|AQR	901	+	5.9544263	1.0045338	-1.0	-1.0
chr17	35817607	35817715	ENSG00000270647.5|TAF15|AQR|AQR	929	+	3.5483744	1.149241	-1.0	-1.0
chr17	35822537	35822639	ENSG00000270647.5|TAF15|AQR|AQR	901	+	4.136483	1.0045338	-1.0	-1.0
chr17	35842459	35842574	ENSG00000270647.5|TAF15|AQR|AQR	901	+	6.0894337	1.0045338	-1.0	-1.0
chr17	35809519	35809689	ENSG00000270647.5|TAF15|AQR|AQR	965	+	3.0021315	1.4518857	-1.0	-1.0
chr17	35822539	35822639	ENSG00000270894.1|AC015849.4|AQR|AQR	901	+	4.113626	1.0045338	-1.0	-1.0
chr17	36492862	36493007	ENSG00000273611.4|ZNHIT3|AQR|AQR	936	+	6.327992	1.1956971	-1.0	-1.0
chr17	36498943	36499048	ENSG00000278259.4|MYO19|AQR|AQR	901	-	5.9250445	1.0045338	-1.0	-1.0
chr17	36512873	36513038	ENSG00000278259.4|MYO19|AQR|AQR	997	-	5.5353117	2.5548868	-1.0	-1.0
chr17	36500209	36500394	ENSG00000278259.4|MYO19|AQR|AQR	901	-	4.5807896	1.0045338	-1.0	-1.0
chr17	36513283	36513505	ENSG00000278259.4|MYO19|AQR|AQR	994	-	4.338089	2.2013948	-1.0	-1.0
chr17	36500724	36500929	ENSG00000278259.4|MYO19|AQR|AQR	994	-	4.900627	2.2130392	-1.0	-1.0
chr17	36505189	36505394	ENSG00000278259.4|MYO19|AQR|AQR	999	-	5.813881	3.1442666	-1.0	-1.0
chr17	36503949	36504144	ENSG00000278259.4|MYO19|AQR|AQR	988	-	4.4004927	1.9186407	-1.0	-1.0
chr17	36502994	36503194	ENSG00000278259.4|MYO19|AQR|AQR	995	-	6.3501964	2.2835507	-1.0	-1.0
chr17	36507802	36507902	ENSG00000278259.4|MYO19|AQR|AQR	901	-	4.0772614	1.0045338	-1.0	-1.0
chr17	36511455	36511565	ENSG00000278259.4|MYO19|AQR|AQR	901	-	6.174257	1.0045338	-1.0	-1.0
chr17	36510830	36511010	ENSG00000278259.4|MYO19|AQR|AQR	923	-	3.1712599	1.1113904	-1.0	-1.0
chr17	36511265	36511425	ENSG00000278259.4|MYO19|AQR|AQR	938	-	3.1244743	1.2048784	-1.0	-1.0
chr17	36515013	36515112	ENSG00000278259.4|MYO19|AQR|AQR	901	-	6.1403823	1.0045338	-1.0	-1.0
chr17	36499084	36499304	ENSG00000278259.4|MYO19|AQR|AQR	997	-	5.022979	2.5667367	-1.0	-1.0
chr17	36578176	36578281	ENSG00000278311.4|GGNBP2|AQR|AQR	901	+	6.184485	1.0045338	-1.0	-1.0
chr17	36598952	36599212	ENSG00000278535.4|DHRS11|AQR|AQR	993	+	5.851651	2.1328452	-1.0	-1.0
chr17	36598157	36598352	ENSG00000278535.4|DHRS11|AQR|AQR	918	+	6.3355436	1.0883998	-1.0	-1.0
chr17	36594941	36595041	ENSG00000278535.4|DHRS11|AQR|AQR	901	+	5.9250445	1.0045338	-1.0	-1.0
chr17	36599552	36599787	ENSG00000278535.4|DHRS11|AQR|AQR	967	+	6.605847	1.4860374	-1.0	-1.0
chr17	36592156	36592256	ENSG00000278535.4|DHRS11|AQR|AQR	901	+	6.0770345	1.0045338	-1.0	-1.0
chr17	36953296	36953416	ENSG00000275700.4|AATF|AQR|AQR	901	+	5.9475417	1.0045338	-1.0	-1.0
chr17	37248156	37248261	ENSG00000278540.4|ACACA|AQR|AQR	901	-	6.1428022	1.0045338	-1.0	-1.0
chr17	37179259	37179359	ENSG00000278540.4|ACACA|AQR|AQR	901	-	5.9250445	1.0045338	-1.0	-1.0
chr17	37112988	37113087	ENSG00000278540.4|ACACA|AQR|AQR	901	-	4.072583	1.0045338	-1.0	-1.0
chr17	37247991	37248101	ENSG00000278540.4|ACACA|AQR|AQR	901	-	5.993628	1.0045338	-1.0	-1.0
chr17	37248441	37248592	ENSG00000278540.4|ACACA|AQR|AQR	982	-	6.8331747	1.7373968	-1.0	-1.0
chr17	37210466	37210490	ENSG00000278540.4|ACACA|AQR|AQR	981	-	6.8128386	1.7167048	-1.0	-1.0
chr17	37221627	37221727	ENSG00000278540.4|ACACA|AQR|AQR	901	-	6.2507167	1.0045338	-1.0	-1.0
chr17	37151204	37151300	ENSG00000278540.4|ACACA|AQR|AQR	901	-	5.9475417	1.0045338	-1.0	-1.0
chr17	37205872	37205992	ENSG00000278540.4|ACACA|AQR|AQR	901	-	6.126442	1.0045338	-1.0	-1.0
chr17	37206782	37206879	ENSG00000278540.4|ACACA|AQR|AQR	901	-	2.8607008	1.0045338	-1.0	-1.0
chr17	37129975	37130074	ENSG00000278540.4|ACACA|AQR|AQR	901	-	6.126204	1.0045338	-1.0	-1.0
chr17	37206672	37206777	ENSG00000278540.4|ACACA|AQR|AQR	901	-	6.071968	1.0045338	-1.0	-1.0
chr17	37113087	37113187	ENSG00000278540.4|ACACA|AQR|AQR	962	-	6.688903	1.4166292	-1.0	-1.0
chr17	37111643	37111773	ENSG00000278540.4|ACACA|AQR|AQR	935	-	6.2405305	1.1857514	-1.0	-1.0
chr17	37437786	37437926	ENSG00000276234.4|TADA2A|AQR|AQR	901	+	6.220103	1.0045338	-1.0	-1.0
chr17	37643333	37643433	ENSG00000278053.4|DDX52|AQR|AQR	901	-	3.134865	1.0045338	-1.0	-1.0
chr17	37643206	37643333	ENSG00000278053.4|DDX52|AQR|AQR	942	-	6.4270115	1.2372073	-1.0	-1.0
chr17	38717301	38717423	ENSG00000275023.4|MLLT6|AQR|AQR	901	+	6.1307573	1.0045338	-1.0	-1.0
chr17	38719397	38719583	ENSG00000275023.4|MLLT6|AQR|AQR	996	+	4.0604486	2.3942459	-1.0	-1.0
chr17	38720683	38720843	ENSG00000275023.4|MLLT6|AQR|AQR	957	+	4.0447907	1.3652809	-1.0	-1.0
chr17	38717854	38718094	ENSG00000275023.4|MLLT6|AQR|AQR	997	+	4.9580274	2.598636	-1.0	-1.0
chr17	38707485	38707540	ENSG00000275023.4|MLLT6|AQR|AQR	967	+	4.6764994	1.4862761	-1.0	-1.0
chr17	38722227	38722362	ENSG00000275023.4|MLLT6|AQR|AQR	970	+	5.3257575	1.5221405	-1.0	-1.0
chr17	38724880	38725075	ENSG00000275023.4|MLLT6|AQR|AQR	928	+	4.1500683	1.1448761	-1.0	-1.0
chr17	38722572	38722672	ENSG00000275023.4|MLLT6|AQR|AQR	901	+	6.062212	1.0045338	-1.0	-1.0
chr17	38707540	38707762	ENSG00000275023.4|MLLT6|AQR|AQR	952	+	3.9157002	1.3148985	-1.0	-1.0
chr17	38716335	38716366	ENSG00000275023.4|MLLT6|AQR|AQR	901	+	6.327726	1.0045338	-1.0	-1.0
chr17	38715756	38715926	ENSG00000275023.4|MLLT6|AQR|AQR	981	+	4.3350673	1.7260741	-1.0	-1.0
chr17	38730699	38730795	ENSG00000277972.1|CISD3|AQR|AQR	901	+	6.1118717	1.0045338	-1.0	-1.0
chr17	38730309	38730504	ENSG00000277972.1|CISD3|AQR|AQR	974	+	6.7238135	1.5860201	-1.0	-1.0
chr17	38736089	38736170	ENSG00000277258.4|PCGF2|AQR|AQR	977	-	4.797176	1.6322896	-1.0	-1.0
chr17	38735990	38736089	ENSG00000277258.4|PCGF2|AQR|AQR	901	-	5.9475417	1.0045338	-1.0	-1.0
chr17	38738352	38738448	ENSG00000277258.4|PCGF2|AQR|AQR	901	-	5.9795575	1.0045338	-1.0	-1.0
chr17	38735600	38735735	ENSG00000277258.4|PCGF2|AQR|AQR	946	-	6.4200044	1.269211	-1.0	-1.0
chr17	38748083	38748184	ENSG00000277258.4|PCGF2|AQR|AQR	901	-	5.9952526	1.0045338	-1.0	-1.0
chr17	38752829	38752999	ENSG00000277791.4|PSMB3|AQR|AQR	954	+	6.5142956	1.336706	-1.0	-1.0
chr17	38806667	38806827	ENSG00000273559.4|CWC25|AQR|AQR	901	-	6.0191817	1.0045338	-1.0	-1.0
chr17	38853539	38853709	ENSG00000125691.12|RPL23|AQR|AQR	928	-	2.924819	1.1445771	-1.0	-1.0
chr17	38850474	38850599	ENSG00000125691.12|RPL23|AQR|AQR	977	-	6.2817316	1.6368371	-1.0	-1.0
chr17	38852504	38852604	ENSG00000125691.12|RPL23|AQR|AQR	910	-	2.7796254	1.0471075	-1.0	-1.0
chr17	38853109	38853224	ENSG00000125691.12|RPL23|AQR|AQR	901	-	3.1321332	1.0045338	-1.0	-1.0
chr17	38850264	38850369	ENSG00000125691.12|RPL23|AQR|AQR	936	-	3.7692413	1.1941445	-1.0	-1.0
chr17	38914475	38914625	ENSG00000002834.17|LASP1|AQR|AQR	974	+	6.741418	1.5812484	-1.0	-1.0
chr17	38914920	38915042	ENSG00000002834.17|LASP1|AQR|AQR	990	+	7.067666	2.003032	-1.0	-1.0
chr17	38914978	38915042	ENSG00000277057.1|MIR6779|AQR|AQR	991	+	7.1361	2.0389733	-1.0	-1.0
chr17	39178013	39178168	ENSG00000067191.15|CACNB1|AQR|AQR	901	-	6.0376525	1.0045338	-1.0	-1.0
chr17	39202196	39202316	ENSG00000108298.9|RPL19|AQR|AQR	979	+	5.4065437	1.6857611	-1.0	-1.0
chr17	39204411	39204526	ENSG00000108298.9|RPL19|AQR|AQR	949	+	5.507266	1.2952076	-1.0	-1.0
chr17	39202401	39202541	ENSG00000108298.9|RPL19|AQR|AQR	991	+	4.7714033	2.0476098	-1.0	-1.0
chr17	39204631	39204727	ENSG00000108298.9|RPL19|AQR|AQR	901	+	2.612274	1.0045338	-1.0	-1.0
chr17	39204176	39204316	ENSG00000108298.9|RPL19|AQR|AQR	974	+	5.802745	1.5804063	-1.0	-1.0
chr17	39201319	39201469	ENSG00000108298.9|RPL19|AQR|AQR	913	+	4.225764	1.0592717	-1.0	-1.0
chr17	39203949	39204074	ENSG00000108298.9|RPL19|AQR|AQR	901	+	6.178417	1.0045338	-1.0	-1.0
chr17	39200327	39200567	ENSG00000108298.9|RPL19|AQR|AQR	945	+	4.401554	1.2595128	-1.0	-1.0
chr17	39440385	39440485	ENSG00000125686.11|MED1|AQR|AQR	901	-	3.2753484	1.0039223	-1.0	-1.0
chr17	39440223	39440385	ENSG00000125686.11|MED1|AQR|AQR	966	-	6.627283	1.4704255	-1.0	-1.0
chr17	39450919	39451034	ENSG00000125686.11|MED1|AQR|AQR	901	-	6.1674805	1.0045338	-1.0	-1.0
chr17	39439193	39439303	ENSG00000125686.11|MED1|AQR|AQR	958	-	4.5462627	1.3786387	-1.0	-1.0
chr17	39463142	39463247	ENSG00000167258.13|CDK12|AQR|AQR	901	+	5.991887	1.0027115	-1.0	-1.0
chr17	39659460	39659660	ENSG00000131748.15|STARD3|AQR|AQR	989	+	5.9091887	1.9498819	-1.0	-1.0
chr17	39659106	39659286	ENSG00000131748.15|STARD3|AQR|AQR	942	+	6.4977436	1.2349792	-1.0	-1.0
chr17	39658300	39658785	ENSG00000131748.15|STARD3|AQR|AQR	959	+	4.2429147	1.3884261	-1.0	-1.0
chr17	39657930	39658145	ENSG00000131748.15|STARD3|AQR|AQR	989	+	5.508568	1.9619199	-1.0	-1.0
chr17	39659008	39659106	ENSG00000131748.15|STARD3|AQR|AQR	901	+	2.993901	1.0045338	-1.0	-1.0
chr17	39669517	39669628	ENSG00000141744.3|PNMT|AQR|AQR	901	+	5.9905167	1.0045338	-1.0	-1.0
chr17	39995448	39995623	ENSG00000108344.14|PSMD3|AQR|AQR	932	+	5.2302356	1.1695987	-1.0	-1.0
chr17	39995643	39995833	ENSG00000108344.14|PSMD3|AQR|AQR	936	+	3.21777	1.1934253	-1.0	-1.0
chr17	39996120	39996182	ENSG00000108344.14|PSMD3|AQR|AQR	901	+	6.062212	1.0045338	-1.0	-1.0
chr17	39990197	39990342	ENSG00000108344.14|PSMD3|AQR|AQR	985	+	4.111189	1.836373	-1.0	-1.0
chr17	39994832	39995022	ENSG00000108344.14|PSMD3|AQR|AQR	960	+	3.9985015	1.401679	-1.0	-1.0
chr17	39988824	39988939	ENSG00000108344.14|PSMD3|AQR|AQR	901	+	5.963667	1.0045338	-1.0	-1.0
chr17	40027264	40027382	ENSG00000008838.19|MED24|AQR|AQR	901	-	4.1846557	1.0044183	-1.0	-1.0
chr17	40028825	40028925	ENSG00000008838.19|MED24|AQR|AQR	948	-	3.7705708	1.2874749	-1.0	-1.0
chr17	40035589	40035721	ENSG00000008838.19|MED24|AQR|AQR	959	-	3.8317435	1.3848546	-1.0	-1.0
chr17	40027908	40028008	ENSG00000008838.19|MED24|AQR|AQR	901	-	3.4035468	1.0045338	-1.0	-1.0
chr17	40035905	40036154	ENSG00000008838.19|MED24|AQR|AQR	976	-	4.8840117	1.6204686	-1.0	-1.0
chr17	40035349	40035469	ENSG00000008838.19|MED24|AQR|AQR	982	-	4.76334	1.7507354	-1.0	-1.0
chr17	40028699	40028804	ENSG00000008838.19|MED24|AQR|AQR	926	-	3.4644	1.1296034	-1.0	-1.0
chr17	40035721	40035795	ENSG00000008838.19|MED24|AQR|AQR	999	-	4.2788773	3.0386522	-1.0	-1.0
chr17	40029859	40029979	ENSG00000008838.19|MED24|AQR|AQR	901	-	6.033587	1.0037178	-1.0	-1.0
chr17	40076756	40076856	ENSG00000126351.12|THRA|AQR|AQR	900	+	5.968678	1.0013688	-1.0	-1.0
chr17	40074316	40074416	ENSG00000126351.12|THRA|AQR|AQR	900	+	5.968678	1.0004764	-1.0	-1.0
chr17	40126352	40126502	ENSG00000188895.11|MSL1|AQR|AQR	903	+	3.3444223	1.0132523	-1.0	-1.0
chr17	40131584	40131729	ENSG00000188895.11|MSL1|AQR|AQR	982	+	4.824492	1.7515789	-1.0	-1.0
chr17	40129539	40129724	ENSG00000188895.11|MSL1|AQR|AQR	960	+	6.176281	1.3993559	-1.0	-1.0
chr17	40131959	40132079	ENSG00000188895.11|MSL1|AQR|AQR	901	+	3.9796686	1.002956	-1.0	-1.0
chr17	40133061	40133206	ENSG00000188895.11|MSL1|AQR|AQR	901	+	6.035605	1.0045338	-1.0	-1.0
chr17	40140841	40141056	ENSG00000108349.16|CASC3|AQR|AQR	948	+	3.2950723	1.2808579	-1.0	-1.0
chr17	40169597	40169662	ENSG00000108349.16|CASC3|AQR|AQR	901	+	5.9475417	1.0045338	-1.0	-1.0
chr17	40140779	40140841	ENSG00000108349.16|CASC3|AQR|AQR	965	+	4.679329	1.4576563	-1.0	-1.0
chr17	40169197	40169392	ENSG00000108349.16|CASC3|AQR|AQR	991	+	4.331887	2.0701475	-1.0	-1.0
chr17	40141547	40141569	ENSG00000108349.16|CASC3|AQR|AQR	901	+	4.10296	1.0045338	-1.0	-1.0
chr17	40141086	40141331	ENSG00000108349.16|CASC3|AQR|AQR	981	+	3.402298	1.7186447	-1.0	-1.0
chr17	40412971	40413194	ENSG00000131747.14|TOP2A|AQR|AQR	955	-	5.9505024	1.3496978	-1.0	-1.0
chr17	40407432	40407548	ENSG00000131747.14|TOP2A|AQR|AQR	901	-	4.042754	1.0045338	-1.0	-1.0
chr17	40391605	40391770	ENSG00000131747.14|TOP2A|AQR|AQR	922	-	3.5074847	1.1066883	-1.0	-1.0
chr17	40404054	40404151	ENSG00000131747.14|TOP2A|AQR|AQR	901	-	4.0508547	1.0045338	-1.0	-1.0
chr17	40411818	40411943	ENSG00000131747.14|TOP2A|AQR|AQR	901	-	6.0727663	1.0045338	-1.0	-1.0
chr17	40391940	40392111	ENSG00000131747.14|TOP2A|AQR|AQR	980	-	4.0556507	1.6944275	-1.0	-1.0
chr17	40404666	40404790	ENSG00000131747.14|TOP2A|AQR|AQR	964	-	6.4633045	1.4413145	-1.0	-1.0
chr17	40406724	40406831	ENSG00000131747.14|TOP2A|AQR|AQR	901	-	5.958292	1.0045338	-1.0	-1.0
chr17	40417705	40417770	ENSG00000131747.14|TOP2A|AQR|AQR	963	-	6.761794	1.435695	-1.0	-1.0
chr17	40396470	40396580	ENSG00000131747.14|TOP2A|AQR|AQR	950	-	5.8123717	1.2970904	-1.0	-1.0
chr17	40398450	40398557	ENSG00000131747.14|TOP2A|AQR|AQR	901	-	2.8563294	1.0045338	-1.0	-1.0
chr17	40391399	40391505	ENSG00000131747.14|TOP2A|AQR|AQR	901	-	6.0903254	1.0045338	-1.0	-1.0
chr17	40389847	40389964	ENSG00000131747.14|TOP2A|AQR|AQR	901	-	6.1585703	1.0045338	-1.0	-1.0
chr17	40408359	40408491	ENSG00000131747.14|TOP2A|AQR|AQR	907	-	3.0310433	1.0328994	-1.0	-1.0
chr17	40400678	40400849	ENSG00000131747.14|TOP2A|AQR|AQR	966	-	6.557073	1.4635787	-1.0	-1.0
chr17	40416512	40416739	ENSG00000131747.14|TOP2A|AQR|AQR	943	-	4.628057	1.2469708	-1.0	-1.0
chr17	40647683	40647838	ENSG00000264058.1|AC073508.2|AQR|AQR	908	-	4.3058305	1.0382608	-1.0	-1.0
chr17	41690660	41690781	ENSG00000173812.10|EIF1|AQR|AQR	965	+	4.0439167	1.4559224	-1.0	-1.0
chr17	41690114	41690409	ENSG00000173812.10|EIF1|AQR|AQR	988	+	3.870768	1.9178479	-1.0	-1.0
chr17	41689674	41689869	ENSG00000173812.10|EIF1|AQR|AQR	980	+	3.5954463	1.6899925	-1.0	-1.0
chr17	41689984	41690104	ENSG00000173812.10|EIF1|AQR|AQR	902	+	2.703504	1.006697	-1.0	-1.0
chr17	41688969	41689259	ENSG00000173812.10|EIF1|AQR|AQR	999	+	3.4699214	2.9711773	-1.0	-1.0
chr17	41689504	41689669	ENSG00000173812.10|EIF1|AQR|AQR	912	+	3.1659296	1.0573198	-1.0	-1.0
chr17	41758226	41758496	ENSG00000173801.16|JUP|AQR|AQR	1000	-	5.4889464	3.3801284	-1.0	-1.0
chr17	41757304	41757404	ENSG00000173801.16|JUP|AQR|AQR	901	-	6.0320644	1.0045338	-1.0	-1.0
chr17	41756045	41756174	ENSG00000173801.16|JUP|AQR|AQR	931	-	4.854848	1.1592435	-1.0	-1.0
chr17	41764712	41764812	ENSG00000173801.16|JUP|AQR|AQR	988	-	5.1311316	1.9206698	-1.0	-1.0
chr17	41771571	41771696	ENSG00000173801.16|JUP|AQR|AQR	901	-	3.7267683	1.0045338	-1.0	-1.0
chr17	41764606	41764712	ENSG00000173801.16|JUP|AQR|AQR	987	-	6.9665923	1.8901863	-1.0	-1.0
chr17	41758518	41758638	ENSG00000173801.16|JUP|AQR|AQR	901	-	6.2748494	1.0045338	-1.0	-1.0
chr17	41758870	41758990	ENSG00000173801.16|JUP|AQR|AQR	947	-	6.473096	1.2727087	-1.0	-1.0
chr17	41762880	41762982	ENSG00000173801.16|JUP|AQR|AQR	955	-	6.6085806	1.3475966	-1.0	-1.0
chr17	41755895	41756015	ENSG00000173801.16|JUP|AQR|AQR	939	-	4.9289722	1.2129525	-1.0	-1.0
chr17	41763321	41763446	ENSG00000173801.16|JUP|AQR|AQR	992	-	5.1415043	2.0801842	-1.0	-1.0
chr17	41757784	41757919	ENSG00000173801.16|JUP|AQR|AQR	940	-	3.2214153	1.2216239	-1.0	-1.0
chr17	41835917	41836042	ENSG00000141698.16|NT5C3B|AQR|AQR	953	-	6.475661	1.326067	-1.0	-1.0
chr17	41828691	41828886	ENSG00000141698.16|NT5C3B|AQR|AQR	901	-	6.2980943	1.0045338	-1.0	-1.0
chr17	41910221	41910284	ENSG00000131473.16|ACLY|AQR|AQR	967	-	3.6025333	1.4810367	-1.0	-1.0
chr17	41906338	41906438	ENSG00000131473.16|ACLY|AQR|AQR	900	-	5.957577	1.0013688	-1.0	-1.0
chr17	41898499	41898604	ENSG00000131473.16|ACLY|AQR|AQR	901	-	5.9250445	1.0045338	-1.0	-1.0
chr17	41907316	41907436	ENSG00000131473.16|ACLY|AQR|AQR	901	-	6.1003056	1.003319	-1.0	-1.0
chr17	41886004	41886111	ENSG00000131473.16|ACLY|AQR|AQR	901	-	6.066524	1.0045338	-1.0	-1.0
chr17	41896619	41896649	ENSG00000131473.16|ACLY|AQR|AQR	948	-	4.4254885	1.2841825	-1.0	-1.0
chr17	41905658	41905763	ENSG00000131473.16|ACLY|AQR|AQR	901	-	5.97608	1.0045338	-1.0	-1.0
chr17	41909398	41909509	ENSG00000131473.16|ACLY|AQR|AQR	933	-	5.419917	1.1756359	-1.0	-1.0
chr17	41910075	41910221	ENSG00000131473.16|ACLY|AQR|AQR	917	-	5.722511	1.0815709	-1.0	-1.0
chr17	41906646	41906761	ENSG00000131473.16|ACLY|AQR|AQR	936	-	6.301542	1.1970334	-1.0	-1.0
chr17	41912419	41912519	ENSG00000131473.16|ACLY|AQR|AQR	964	-	4.529115	1.4401405	-1.0	-1.0
chr17	41906527	41906627	ENSG00000131473.16|ACLY|AQR|AQR	969	-	3.987598	1.5110303	-1.0	-1.0
chr17	41971780	41971930	ENSG00000173786.16|CNP|AQR|AQR	901	+	6.0817227	1.0045338	-1.0	-1.0
chr17	41996310	41996410	ENSG00000168259.14|DNAJC7|AQR|AQR	981	-	6.857728	1.7211149	-1.0	-1.0
chr17	41996203	41996310	ENSG00000168259.14|DNAJC7|AQR|AQR	901	-	6.085487	1.0045338	-1.0	-1.0
chr17	41981759	41981954	ENSG00000168259.14|DNAJC7|AQR|AQR	931	-	3.4780028	1.1623241	-1.0	-1.0
chr17	41977260	41977323	ENSG00000168259.14|DNAJC7|AQR|AQR	901	-	3.3911223	1.0045338	-1.0	-1.0
chr17	41983641	41983746	ENSG00000168259.14|DNAJC7|AQR|AQR	901	-	3.975864	1.0031514	-1.0	-1.0
chr17	41977323	41977423	ENSG00000168259.14|DNAJC7|AQR|AQR	901	-	6.062212	1.0045338	-1.0	-1.0
chr17	42023546	42023653	ENSG00000168256.17|NKIRAS2|AQR|AQR	901	+	5.908552	1.0045338	-1.0	-1.0
chr17	42114049	42114229	ENSG00000108773.10|KAT2A|AQR|AQR	915	-	4.019759	1.0722039	-1.0	-1.0
chr17	42115190	42115370	ENSG00000108773.10|KAT2A|AQR|AQR	910	-	3.813397	1.0468258	-1.0	-1.0
chr17	42115035	42115150	ENSG00000108773.10|KAT2A|AQR|AQR	901	-	5.9250445	1.0045338	-1.0	-1.0
chr17	42114604	42114891	ENSG00000108773.10|KAT2A|AQR|AQR	968	-	5.089374	1.4993434	-1.0	-1.0
chr17	42130240	42130390	ENSG00000108774.14|RAB5C|AQR|AQR	901	-	6.098328	1.0043132	-1.0	-1.0
chr17	42202167	42202437	ENSG00000173757.9|STAT5B|AQR|AQR	983	-	5.0430446	1.7703139	-1.0	-1.0
chr17	42202756	42202921	ENSG00000173757.9|STAT5B|AQR|AQR	964	-	4.1808863	1.4435654	-1.0	-1.0
chr17	42218893	42219033	ENSG00000173757.9|STAT5B|AQR|AQR	900	-	5.968678	1.0003761	-1.0	-1.0
chr17	42210450	42210565	ENSG00000173757.9|STAT5B|AQR|AQR	904	-	3.067648	1.0158284	-1.0	-1.0
chr17	42201864	42201984	ENSG00000173757.9|STAT5B|AQR|AQR	956	-	4.5001044	1.3546413	-1.0	-1.0
chr17	42217376	42217656	ENSG00000173757.9|STAT5B|AQR|AQR	995	-	3.4827216	2.3038154	-1.0	-1.0
chr17	42219311	42219411	ENSG00000173757.9|STAT5B|AQR|AQR	945	-	4.373737	1.2571535	-1.0	-1.0
chr17	42219178	42219311	ENSG00000173757.9|STAT5B|AQR|AQR	918	-	4.247578	1.0885029	-1.0	-1.0
chr17	42223556	42223706	ENSG00000173757.9|STAT5B|AQR|AQR	966	-	4.521379	1.4720062	-1.0	-1.0
chr17	42224666	42224778	ENSG00000173757.9|STAT5B|AQR|AQR	955	-	3.2486405	1.3469214	-1.0	-1.0
chr17	42218016	42218281	ENSG00000173757.9|STAT5B|AQR|AQR	1000	-	4.8947563	4.411259	-1.0	-1.0
chr17	42211983	42212083	ENSG00000173757.9|STAT5B|AQR|AQR	974	-	3.6673307	1.577338	-1.0	-1.0
chr17	42207398	42207557	ENSG00000173757.9|STAT5B|AQR|AQR	969	-	4.8752155	1.5076405	-1.0	-1.0
chr17	42219842	42219962	ENSG00000173757.9|STAT5B|AQR|AQR	952	-	4.020469	1.3182395	-1.0	-1.0
chr17	42306348	42306447	ENSG00000126561.16|STAT5A|AQR|AQR	955	+	3.8412344	1.349725	-1.0	-1.0
chr17	42308929	42309046	ENSG00000126561.16|STAT5A|AQR|AQR	901	+	6.10058	1.0045338	-1.0	-1.0
chr17	42288501	42288598	ENSG00000126561.16|STAT5A|AQR|AQR	901	+	4.10296	1.0045338	-1.0	-1.0
chr17	42300184	42300281	ENSG00000126561.16|STAT5A|AQR|AQR	964	+	6.6459394	1.4474112	-1.0	-1.0
chr17	42305702	42305812	ENSG00000126561.16|STAT5A|AQR|AQR	928	+	6.254256	1.1453584	-1.0	-1.0
chr17	42309386	42309596	ENSG00000126561.16|STAT5A|AQR|AQR	990	+	5.693475	1.9996259	-1.0	-1.0
chr17	42300281	42300496	ENSG00000126561.16|STAT5A|AQR|AQR	909	+	6.2663116	1.0398061	-1.0	-1.0
chr17	42295511	42295618	ENSG00000126561.16|STAT5A|AQR|AQR	901	+	2.9900756	1.0045338	-1.0	-1.0
chr17	42291971	42292061	ENSG00000126561.16|STAT5A|AQR|AQR	942	+	3.676536	1.2360388	-1.0	-1.0
chr17	42305609	42305702	ENSG00000126561.16|STAT5A|AQR|AQR	937	+	3.2849925	1.2022918	-1.0	-1.0
chr17	42289287	42289422	ENSG00000126561.16|STAT5A|AQR|AQR	901	+	6.1454782	1.0040116	-1.0	-1.0
chr17	42289865	42290165	ENSG00000126561.16|STAT5A|AQR|AQR	995	+	5.1707315	2.298315	-1.0	-1.0
chr17	42289739	42289865	ENSG00000126561.16|STAT5A|AQR|AQR	999	+	7.823719	3.0896285	-1.0	-1.0
chr17	42291849	42291971	ENSG00000126561.16|STAT5A|AQR|AQR	901	+	4.8943605	1.0044374	-1.0	-1.0
chr17	42309906	42310011	ENSG00000126561.16|STAT5A|AQR|AQR	901	+	6.0076027	1.0027149	-1.0	-1.0
chr17	42289539	42289704	ENSG00000126561.16|STAT5A|AQR|AQR	960	+	4.5409255	1.399728	-1.0	-1.0
chr17	42308237	42308457	ENSG00000126561.16|STAT5A|AQR|AQR	974	+	4.2142816	1.591681	-1.0	-1.0
chr17	42295618	42295718	ENSG00000126561.16|STAT5A|AQR|AQR	901	+	5.9952526	1.0045338	-1.0	-1.0
chr17	42309268	42309373	ENSG00000126561.16|STAT5A|AQR|AQR	901	+	5.9995456	1.0033207	-1.0	-1.0
chr17	42289442	42289539	ENSG00000126561.16|STAT5A|AQR|AQR	998	+	5.6097717	2.7102377	-1.0	-1.0
chr17	42388193	42388323	ENSG00000168610.14|STAT3|AQR|AQR	925	-	6.4132795	1.1227932	-1.0	-1.0
chr17	42316833	42317278	ENSG00000168610.14|STAT3|AQR|AQR	1000	-	5.957448	3.8397248	-1.0	-1.0
chr17	42500826	42500923	ENSG00000033627.16|ATP6V0A1|AQR|AQR	901	+	4.213576	1.0039562	-1.0	-1.0
chr17	42501088	42501196	ENSG00000033627.16|ATP6V0A1|AQR|AQR	901	+	6.026197	1.0045338	-1.0	-1.0
chr17	42481140	42481280	ENSG00000033627.16|ATP6V0A1|AQR|AQR	954	+	2.905513	1.3331088	-1.0	-1.0
chr17	42478342	42478457	ENSG00000033627.16|ATP6V0A1|AQR|AQR	901	+	6.0354147	1.0045338	-1.0	-1.0
chr17	42513978	42514283	ENSG00000033627.16|ATP6V0A1|AQR|AQR	994	+	5.944288	2.2129166	-1.0	-1.0
chr17	42480652	42480862	ENSG00000033627.16|ATP6V0A1|AQR|AQR	1000	+	4.779293	4.0852823	-1.0	-1.0
chr17	42514288	42514393	ENSG00000033627.16|ATP6V0A1|AQR|AQR	901	+	4.1320124	1.0045338	-1.0	-1.0
chr17	42513766	42513978	ENSG00000033627.16|ATP6V0A1|AQR|AQR	936	+	3.4475384	1.1933215	-1.0	-1.0
chr17	42514187	42514302	ENSG00000283929.1|MIR5010|AQR|AQR	1000	+	8.497486	4.6758814	-1.0	-1.0
chr17	42563249	42563419	ENSG00000068120.14|COASY|AQR|AQR	901	+	6.01523	1.0028569	-1.0	-1.0
chr17	42564119	42564274	ENSG00000068120.14|COASY|AQR|AQR	948	+	6.3868546	1.2841811	-1.0	-1.0
chr17	42567092	42567262	ENSG00000108788.11|MLX|AQR|AQR	901	+	6.1761646	1.0033181	-1.0	-1.0
chr17	42569513	42569703	ENSG00000108788.11|MLX|AQR|AQR	901	+	5.894685	1.0042721	-1.0	-1.0
chr17	42672085	42672185	ENSG00000068137.14|PLEKHH3|AQR|AQR	949	-	3.3679345	1.2902668	-1.0	-1.0
chr17	42674409	42674509	ENSG00000068137.14|PLEKHH3|AQR|AQR	901	-	4.24273	1.0045338	-1.0	-1.0
chr17	42669773	42669923	ENSG00000068137.14|PLEKHH3|AQR|AQR	932	-	3.6395006	1.1674949	-1.0	-1.0
chr17	42674248	42674348	ENSG00000068137.14|PLEKHH3|AQR|AQR	901	-	6.0973554	1.0045338	-1.0	-1.0
chr17	42671130	42671235	ENSG00000068137.14|PLEKHH3|AQR|AQR	951	-	4.4112997	1.3115146	-1.0	-1.0
chr17	42669198	42669528	ENSG00000068137.14|PLEKHH3|AQR|AQR	982	-	3.4119997	1.7567587	-1.0	-1.0
chr17	42672392	42672522	ENSG00000068137.14|PLEKHH3|AQR|AQR	986	-	4.9851747	1.8626328	-1.0	-1.0
chr17	42673037	42673169	ENSG00000068137.14|PLEKHH3|AQR|AQR	957	-	4.500308	1.363227	-1.0	-1.0
chr17	42676401	42676501	ENSG00000068137.14|PLEKHH3|AQR|AQR	964	-	3.300541	1.4401405	-1.0	-1.0
chr17	42673169	42673274	ENSG00000068137.14|PLEKHH3|AQR|AQR	978	-	3.3044758	1.6579382	-1.0	-1.0
chr17	42668233	42668453	ENSG00000068137.14|PLEKHH3|AQR|AQR	938	-	3.339853	1.2088335	-1.0	-1.0
chr17	42669558	42669738	ENSG00000068137.14|PLEKHH3|AQR|AQR	927	-	3.2703047	1.1366526	-1.0	-1.0
chr17	42686947	42687046	ENSG00000108797.11|CNTNAP1|AQR|AQR	931	+	3.6047304	1.161083	-1.0	-1.0
chr17	42687595	42687805	ENSG00000108797.11|CNTNAP1|AQR|AQR	994	+	7.240852	2.2323532	-1.0	-1.0
chr17	42709721	42709845	ENSG00000108799.12|EZH1|AQR|AQR	928	-	6.3635373	1.1456927	-1.0	-1.0
chr17	42709845	42709937	ENSG00000108799.12|EZH1|AQR|AQR	988	-	4.3207564	1.929799	-1.0	-1.0
chr17	42708778	42708875	ENSG00000108799.12|EZH1|AQR|AQR	901	-	4.006229	1.0045338	-1.0	-1.0
chr17	42702921	42703169	ENSG00000108799.12|EZH1|AQR|AQR	1000	-	4.3693786	4.515205	-1.0	-1.0
chr17	42705907	42706037	ENSG00000108799.12|EZH1|AQR|AQR	954	-	4.830555	1.3329693	-1.0	-1.0
chr17	42703447	42703820	ENSG00000108799.12|EZH1|AQR|AQR	1000	-	4.405057	4.11269	-1.0	-1.0
chr17	42705183	42705283	ENSG00000108799.12|EZH1|AQR|AQR	901	-	5.9475417	1.0045338	-1.0	-1.0
chr17	42705087	42705183	ENSG00000108799.12|EZH1|AQR|AQR	901	-	4.0508547	1.0045338	-1.0	-1.0
chr17	42704978	42705087	ENSG00000108799.12|EZH1|AQR|AQR	901	-	6.1365075	1.0045338	-1.0	-1.0
chr17	42778830	42778956	ENSG00000131475.6|VPS25|AQR|AQR	964	+	5.759992	1.4489095	-1.0	-1.0
chr17	42773435	42773625	ENSG00000131475.6|VPS25|AQR|AQR	957	+	3.8869522	1.3664452	-1.0	-1.0
chr17	42774665	42774780	ENSG00000131475.6|VPS25|AQR|AQR	914	+	3.3799143	1.0643007	-1.0	-1.0
chr17	42783783	42784003	ENSG00000126562.16|WNK4|AQR|AQR	935	+	3.1947975	1.1873671	-1.0	-1.0
chr17	42782930	42783055	ENSG00000126562.16|WNK4|AQR|AQR	939	+	6.469878	1.2167732	-1.0	-1.0
chr17	42793686	42793836	ENSG00000126562.16|WNK4|AQR|AQR	968	+	5.3827553	1.4896138	-1.0	-1.0
chr17	42782832	42782930	ENSG00000126562.16|WNK4|AQR|AQR	901	+	2.7747076	1.0045338	-1.0	-1.0
chr17	42794509	42794613	ENSG00000126562.16|WNK4|AQR|AQR	901	+	6.1118717	1.0045338	-1.0	-1.0
chr17	42818668	42818793	ENSG00000126581.12|BECN1|AQR|AQR	901	-	6.0967865	1.0045338	-1.0	-1.0
chr17	42814427	42814572	ENSG00000126581.12|BECN1|AQR|AQR	901	-	6.058873	1.0045338	-1.0	-1.0
chr17	42833596	42833771	ENSG00000131467.10|PSME3|AQR|AQR	960	+	5.264266	1.4033134	-1.0	-1.0
chr17	42955924	42956089	ENSG00000266967.6|AARSD1|AQR|AQR	951	-	6.343775	1.3062836	-1.0	-1.0
chr17	42954848	42955034	ENSG00000266967.6|AARSD1|AQR|AQR	937	-	3.9679408	1.2034541	-1.0	-1.0
chr17	42950728	42950838	ENSG00000266967.6|AARSD1|AQR|AQR	919	-	3.439697	1.0924004	-1.0	-1.0
chr17	42954746	42954848	ENSG00000266967.6|AARSD1|AQR|AQR	936	-	4.338052	1.1939023	-1.0	-1.0
chr17	42956124	42956234	ENSG00000266967.6|AARSD1|AQR|AQR	901	-	3.3071558	1.0045338	-1.0	-1.0
chr17	42955749	42955864	ENSG00000266967.6|AARSD1|AQR|AQR	901	-	6.0133953	1.0045338	-1.0	-1.0
chr17	42955094	42955209	ENSG00000266967.6|AARSD1|AQR|AQR	917	-	3.501918	1.0825657	-1.0	-1.0
chr17	42954743	42954875	ENSG00000108825.17|PTGES3L-AARSD1|AQR|AQR	974	-	5.7064524	1.5845661	-1.0	-1.0
chr17	42950728	42950838	ENSG00000108825.17|PTGES3L-AARSD1|AQR|AQR	919	-	3.439697	1.0920856	-1.0	-1.0
chr17	42955972	42956087	ENSG00000108825.17|PTGES3L-AARSD1|AQR|AQR	962	-	6.5433764	1.4171077	-1.0	-1.0
chr17	42954875	42954967	ENSG00000108825.17|PTGES3L-AARSD1|AQR|AQR	919	-	3.163713	1.092032	-1.0	-1.0
chr17	43002512	43002667	ENSG00000131469.12|RPL27|AQR|AQR	984	+	6.84394	1.7854111	-1.0	-1.0
chr17	42998463	42998568	ENSG00000131469.12|RPL27|AQR|AQR	901	+	2.6020179	1.0045338	-1.0	-1.0
chr17	43000102	43000222	ENSG00000131469.12|RPL27|AQR|AQR	955	+	6.069317	1.3507358	-1.0	-1.0
chr17	42998733	42998978	ENSG00000131469.12|RPL27|AQR|AQR	981	+	4.4791512	1.7164044	-1.0	-1.0
chr17	43016089	43016249	ENSG00000108828.15|VAT1|AQR|AQR	931	-	4.9024944	1.1580944	-1.0	-1.0
chr17	43050960	43051062	ENSG00000012048.20|BRCA1|AQR|AQR	940	-	6.296234	1.2219248	-1.0	-1.0
chr17	43051062	43051117	ENSG00000012048.20|BRCA1|AQR|AQR	962	-	4.4740815	1.4188982	-1.0	-1.0
chr17	43178023	43178148	ENSG00000188554.13|NBR1|AQR|AQR	901	+	6.0031223	1.0045338	-1.0	-1.0
chr17	43180692	43180794	ENSG00000188554.13|NBR1|AQR|AQR	901	+	6.0770345	1.0045338	-1.0	-1.0
chr17	43194944	43195084	ENSG00000188554.13|NBR1|AQR|AQR	901	+	6.086232	1.0045338	-1.0	-1.0
chr17	43490390	43490493	ENSG00000067596.10|DHX8|AQR|AQR	974	+	6.7921815	1.5918051	-1.0	-1.0
chr17	43829916	43830021	ENSG00000161647.18|MPP3|AQR|AQR	901	-	6.082611	1.0045338	-1.0	-1.0
chr17	43817948	43818058	ENSG00000161647.18|MPP3|AQR|AQR	901	-	6.0770345	1.0045338	-1.0	-1.0
chr17	43832819	43832929	ENSG00000161647.18|MPP3|AQR|AQR	901	-	4.0544586	1.0045338	-1.0	-1.0
chr17	43829791	43829911	ENSG00000161647.18|MPP3|AQR|AQR	943	-	6.361751	1.2473732	-1.0	-1.0
chr17	44075188	44075338	ENSG00000141349.8|G6PC3|AQR|AQR	901	+	6.065933	1.004033	-1.0	-1.0
chr17	44074988	44075183	ENSG00000141349.8|G6PC3|AQR|AQR	984	+	6.8847423	1.8022311	-1.0	-1.0
chr17	44082875	44082990	ENSG00000108840.15|HDAC5|AQR|AQR	901	-	6.1066504	1.0045338	-1.0	-1.0
chr17	44083544	44083644	ENSG00000108840.15|HDAC5|AQR|AQR	900	-	2.5107355	1.0015702	-1.0	-1.0
chr17	44079223	44079336	ENSG00000108840.15|HDAC5|AQR|AQR	909	-	3.5211174	1.0392913	-1.0	-1.0
chr17	44082490	44082590	ENSG00000108840.15|HDAC5|AQR|AQR	929	-	4.3500147	1.1459045	-1.0	-1.0
chr17	44080106	44080206	ENSG00000108840.15|HDAC5|AQR|AQR	906	-	3.424158	1.0275378	-1.0	-1.0
chr17	44083435	44083544	ENSG00000108840.15|HDAC5|AQR|AQR	962	-	6.581956	1.4189581	-1.0	-1.0
chr17	44092171	44092271	ENSG00000108840.15|HDAC5|AQR|AQR	901	-	6.062212	1.0045338	-1.0	-1.0
chr17	44080882	44081012	ENSG00000108840.15|HDAC5|AQR|AQR	952	-	6.5166726	1.3182591	-1.0	-1.0
chr17	44154852	44154938	ENSG00000125319.14|C17orf53|AQR|AQR	959	+	6.545199	1.3896741	-1.0	-1.0
chr17	44189550	44189685	ENSG00000168591.15|TMUB2|AQR|AQR	900	+	6.0847263	1.0021042	-1.0	-1.0
chr17	44196418	44196528	ENSG00000087152.15|ATXN7L3|AQR|AQR	901	-	6.0591507	1.0045338	-1.0	-1.0
chr17	44195934	44196129	ENSG00000087152.15|ATXN7L3|AQR|AQR	940	-	4.557859	1.2192447	-1.0	-1.0
chr17	44196395	44196418	ENSG00000087152.15|ATXN7L3|AQR|AQR	998	-	7.5283775	2.640746	-1.0	-1.0
chr17	44195418	44195487	ENSG00000087152.15|ATXN7L3|AQR|AQR	939	-	3.5636096	1.2142271	-1.0	-1.0
chr17	44195799	44195899	ENSG00000087152.15|ATXN7L3|AQR|AQR	948	-	4.4034758	1.2807298	-1.0	-1.0
chr17	44197026	44197166	ENSG00000087152.15|ATXN7L3|AQR|AQR	935	-	6.4584246	1.1897187	-1.0	-1.0
chr17	44196928	44197026	ENSG00000087152.15|ATXN7L3|AQR|AQR	966	-	4.651917	1.4684893	-1.0	-1.0
chr17	44194966	44195221	ENSG00000087152.15|ATXN7L3|AQR|AQR	985	-	5.31069	1.8171244	-1.0	-1.0
chr17	44211605	44211705	ENSG00000108312.14|UBTF|AQR|AQR	995	-	4.590252	2.2865434	-1.0	-1.0
chr17	44218286	44218396	ENSG00000108312.14|UBTF|AQR|AQR	901	-	6.123402	1.0045338	-1.0	-1.0
chr17	44210906	44211002	ENSG00000108312.14|UBTF|AQR|AQR	901	-	5.9475417	1.0045338	-1.0	-1.0
chr17	44213217	44213317	ENSG00000108312.14|UBTF|AQR|AQR	966	-	3.9669957	1.4720016	-1.0	-1.0
chr17	44212939	44213049	ENSG00000108312.14|UBTF|AQR|AQR	964	-	6.684925	1.4458361	-1.0	-1.0
chr17	44211038	44211152	ENSG00000108312.14|UBTF|AQR|AQR	972	-	5.683166	1.5512195	-1.0	-1.0
chr17	44211461	44211605	ENSG00000108312.14|UBTF|AQR|AQR	979	-	4.8152666	1.6689726	-1.0	-1.0
chr17	44211289	44211331	ENSG00000108312.14|UBTF|AQR|AQR	901	-	4.2482934	1.0045338	-1.0	-1.0
chr17	44211152	44211277	ENSG00000108312.14|UBTF|AQR|AQR	961	-	6.5123515	1.4107866	-1.0	-1.0
chr17	44211331	44211451	ENSG00000108312.14|UBTF|AQR|AQR	901	-	6.150174	1.0045338	-1.0	-1.0
chr17	44209253	44209448	ENSG00000108312.14|UBTF|AQR|AQR	937	-	3.4351957	1.2005588	-1.0	-1.0
chr17	44321767	44321912	ENSG00000013306.15|SLC25A39|AQR|AQR	991	-	3.8065467	2.0292695	-1.0	-1.0
chr17	44322418	44322673	ENSG00000013306.15|SLC25A39|AQR|AQR	958	-	4.9770803	1.3778238	-1.0	-1.0
chr17	44322282	44322418	ENSG00000013306.15|SLC25A39|AQR|AQR	991	-	4.321415	2.0426612	-1.0	-1.0
chr17	44321166	44321531	ENSG00000013306.15|SLC25A39|AQR|AQR	975	-	3.2818954	1.6033688	-1.0	-1.0
chr17	44322678	44322852	ENSG00000013306.15|SLC25A39|AQR|AQR	965	-	3.091258	1.4619544	-1.0	-1.0
chr17	44323283	44323343	ENSG00000013306.15|SLC25A39|AQR|AQR	901	-	2.768085	1.0045338	-1.0	-1.0
chr17	44320931	44321161	ENSG00000013306.15|SLC25A39|AQR|AQR	1000	-	4.2563987	3.5189624	-1.0	-1.0
chr17	44324513	44324808	ENSG00000013306.15|SLC25A39|AQR|AQR	1000	-	4.236168	3.9825592	-1.0	-1.0
chr17	44320621	44320851	ENSG00000013306.15|SLC25A39|AQR|AQR	982	-	4.202444	1.749512	-1.0	-1.0
chr17	44323477	44323692	ENSG00000013306.15|SLC25A39|AQR|AQR	995	-	3.7093766	2.2895415	-1.0	-1.0
chr17	44350119	44350227	ENSG00000030582.17|GRN|AQR|AQR	901	+	2.8845696	1.0045338	-1.0	-1.0
chr17	44349652	44349872	ENSG00000030582.17|GRN|AQR|AQR	984	+	6.0567293	1.7932732	-1.0	-1.0
chr17	44374693	44374878	ENSG00000005961.17|ITGA2B|AQR|AQR	901	-	4.605687	1.0045338	-1.0	-1.0
chr17	44384310	44384580	ENSG00000005961.17|ITGA2B|AQR|AQR	985	-	6.267576	1.8122333	-1.0	-1.0
chr17	44376418	44376533	ENSG00000005961.17|ITGA2B|AQR|AQR	901	-	6.00986	1.0045338	-1.0	-1.0
chr17	44872530	44872685	ENSG00000108883.12|EFTUD2|AQR|AQR	901	-	6.182583	1.0045338	-1.0	-1.0
chr17	44860039	44860149	ENSG00000108883.12|EFTUD2|AQR|AQR	901	-	4.0338387	1.0045338	-1.0	-1.0
chr17	44857134	44857264	ENSG00000108883.12|EFTUD2|AQR|AQR	901	-	6.158645	1.0045338	-1.0	-1.0
chr17	44860329	44860514	ENSG00000108883.12|EFTUD2|AQR|AQR	972	-	4.6821876	1.5516747	-1.0	-1.0
chr17	44863654	44863754	ENSG00000108883.12|EFTUD2|AQR|AQR	963	-	6.482436	1.4270077	-1.0	-1.0
chr17	44852562	44852667	ENSG00000108883.12|EFTUD2|AQR|AQR	901	-	6.126204	1.0045338	-1.0	-1.0
chr17	44875837	44876022	ENSG00000108883.12|EFTUD2|AQR|AQR	947	-	3.8929389	1.2720103	-1.0	-1.0
chr17	44854131	44854346	ENSG00000108883.12|EFTUD2|AQR|AQR	935	-	4.4295993	1.1888899	-1.0	-1.0
chr17	44935308	44935416	ENSG00000186185.13|KIF18B|AQR|AQR	920	-	2.751689	1.0975542	-1.0	-1.0
chr17	44932778	44932911	ENSG00000186185.13|KIF18B|AQR|AQR	928	-	5.741162	1.1441599	-1.0	-1.0
chr17	44935140	44935258	ENSG00000186185.13|KIF18B|AQR|AQR	901	-	2.904547	1.0045338	-1.0	-1.0
chr17	44933156	44933366	ENSG00000186185.13|KIF18B|AQR|AQR	996	-	5.154743	2.3890824	-1.0	-1.0
chr17	44927088	44927188	ENSG00000186185.13|KIF18B|AQR|AQR	901	-	3.9786186	1.0045338	-1.0	-1.0
chr17	44929024	44929129	ENSG00000186185.13|KIF18B|AQR|AQR	901	-	6.277118	1.0045338	-1.0	-1.0
chr17	44932911	44932986	ENSG00000186185.13|KIF18B|AQR|AQR	915	-	3.1464136	1.0710133	-1.0	-1.0
chr17	44928818	44928918	ENSG00000186185.13|KIF18B|AQR|AQR	901	-	6.2978134	1.0045338	-1.0	-1.0
chr17	44935861	44936026	ENSG00000186185.13|KIF18B|AQR|AQR	984	-	4.8913574	1.8023593	-1.0	-1.0
chr17	44934935	44935080	ENSG00000186185.13|KIF18B|AQR|AQR	965	-	6.547646	1.4544582	-1.0	-1.0
chr17	44927913	44928025	ENSG00000186185.13|KIF18B|AQR|AQR	973	-	6.728521	1.5648952	-1.0	-1.0
chr17	44934687	44934830	ENSG00000186185.13|KIF18B|AQR|AQR	959	-	6.54305	1.3917209	-1.0	-1.0
chr17	44934830	44934930	ENSG00000186185.13|KIF18B|AQR|AQR	982	-	4.9350033	1.7498976	-1.0	-1.0
chr17	44932986	44933116	ENSG00000186185.13|KIF18B|AQR|AQR	999	-	7.8522034	3.2707865	-1.0	-1.0
chr17	44935416	44935546	ENSG00000186185.13|KIF18B|AQR|AQR	993	-	3.849041	2.157463	-1.0	-1.0
chr17	44931914	44932055	ENSG00000186185.13|KIF18B|AQR|AQR	947	-	6.519498	1.2764679	-1.0	-1.0
chr17	44932055	44932155	ENSG00000186185.13|KIF18B|AQR|AQR	947	-	3.4061825	1.2765747	-1.0	-1.0
chr17	44936031	44936131	ENSG00000186185.13|KIF18B|AQR|AQR	999	-	3.9059055	3.0134823	-1.0	-1.0
chr17	44931494	44931599	ENSG00000186185.13|KIF18B|AQR|AQR	901	-	6.062212	1.0045338	-1.0	-1.0
chr17	44932501	44932751	ENSG00000186185.13|KIF18B|AQR|AQR	980	-	5.1126895	1.6895614	-1.0	-1.0
chr17	44933922	44934022	ENSG00000186185.13|KIF18B|AQR|AQR	1000	-	5.6652484	6.9321394	-1.0	-1.0
chr17	44933776	44933922	ENSG00000186185.13|KIF18B|AQR|AQR	999	-	6.1824474	3.218867	-1.0	-1.0
chr17	44931729	44931839	ENSG00000186185.13|KIF18B|AQR|AQR	930	-	6.3283134	1.1519047	-1.0	-1.0
chr17	45024724	45024844	ENSG00000172992.11|DCAKD|AQR|AQR	910	-	4.130049	1.0459176	-1.0	-1.0
chr17	45030091	45030179	ENSG00000172992.11|DCAKD|AQR|AQR	901	-	5.9475417	1.0045338	-1.0	-1.0
chr17	45098496	45098651	ENSG00000136448.11|NMT1|AQR|AQR	983	+	5.4312735	1.7753026	-1.0	-1.0
chr17	45097030	45097127	ENSG00000136448.11|NMT1|AQR|AQR	901	+	6.1960983	1.0039562	-1.0	-1.0
chr17	45099414	45099639	ENSG00000136448.11|NMT1|AQR|AQR	1000	+	5.139126	3.7704978	-1.0	-1.0
chr17	45104756	45104921	ENSG00000136448.11|NMT1|AQR|AQR	914	+	3.3049536	1.0635238	-1.0	-1.0
chr17	45061460	45061560	ENSG00000136448.11|NMT1|AQR|AQR	901	+	4.140447	1.0045338	-1.0	-1.0
chr17	45098279	45098381	ENSG00000136448.11|NMT1|AQR|AQR	901	+	5.9795575	1.0045338	-1.0	-1.0
chr17	45104996	45105101	ENSG00000136448.11|NMT1|AQR|AQR	901	+	3.314166	1.0045338	-1.0	-1.0
chr17	45105186	45105366	ENSG00000136448.11|NMT1|AQR|AQR	917	+	6.2094207	1.0812579	-1.0	-1.0
chr17	45105416	45105618	ENSG00000136448.11|NMT1|AQR|AQR	973	+	3.846053	1.5668035	-1.0	-1.0
chr17	45103838	45103973	ENSG00000136448.11|NMT1|AQR|AQR	928	+	3.0003202	1.142128	-1.0	-1.0
chr17	45102660	45102945	ENSG00000136448.11|NMT1|AQR|AQR	955	+	3.8134027	1.3509564	-1.0	-1.0
chr17	45096285	45096400	ENSG00000136448.11|NMT1|AQR|AQR	922	+	4.259913	1.1091528	-1.0	-1.0
chr17	45135570	45135680	ENSG00000181513.14|ACBD4|AQR|AQR	901	+	6.0787435	1.0045338	-1.0	-1.0
chr17	45137367	45137552	ENSG00000181513.14|ACBD4|AQR|AQR	930	+	6.375855	1.1531062	-1.0	-1.0
chr17	45138889	45139020	ENSG00000181513.14|ACBD4|AQR|AQR	966	+	6.6586895	1.4635302	-1.0	-1.0
chr17	45136405	45136595	ENSG00000181513.14|ACBD4|AQR|AQR	958	+	6.36019	1.3793867	-1.0	-1.0
chr17	45221231	45221401	ENSG00000267121.5|AC008105.3|AQR|AQR	915	-	4.2416987	1.0719485	-1.0	-1.0
chr17	45246232	45246427	ENSG00000184922.13|FMNL1|AQR|AQR	906	+	4.2341247	1.0246356	-1.0	-1.0
chr17	45234112	45234242	ENSG00000184922.13|FMNL1|AQR|AQR	901	+	6.075826	1.0045338	-1.0	-1.0
chr17	45241580	45241680	ENSG00000184922.13|FMNL1|AQR|AQR	901	+	4.0617523	1.0039562	-1.0	-1.0
chr17	45266986	45267086	ENSG00000006062.14|MAP3K14|AQR|AQR	901	-	6.1403823	1.0045338	-1.0	-1.0
chr17	45273542	45273722	ENSG00000006062.14|MAP3K14|AQR|AQR	901	-	6.135992	1.0045338	-1.0	-1.0
chr17	45274122	45274222	ENSG00000006062.14|MAP3K14|AQR|AQR	901	-	6.0320644	1.0045338	-1.0	-1.0
chr17	46034062	46034160	ENSG00000120071.13|KANSL1|AQR|AQR	901	-	6.016671	1.0045338	-1.0	-1.0
chr17	46039144	46039244	ENSG00000120071.13|KANSL1|AQR|AQR	904	-	2.967516	1.0168701	-1.0	-1.0
chr17	46031920	46032105	ENSG00000120071.13|KANSL1|AQR|AQR	962	-	6.4949327	1.4186486	-1.0	-1.0
chr17	46172232	46172332	ENSG00000120071.13|KANSL1|AQR|AQR	901	-	6.0917306	1.0045338	-1.0	-1.0
chr17	46033402	46033507	ENSG00000120071.13|KANSL1|AQR|AQR	968	-	5.6164217	1.4965848	-1.0	-1.0
chr17	46038929	46039124	ENSG00000120071.13|KANSL1|AQR|AQR	979	-	4.8725247	1.6729271	-1.0	-1.0
chr17	46039554	46039799	ENSG00000120071.13|KANSL1|AQR|AQR	956	-	4.569368	1.3589864	-1.0	-1.0
chr17	46067442	46067548	ENSG00000120071.13|KANSL1|AQR|AQR	901	-	6.244162	1.0045338	-1.0	-1.0
chr17	46033044	46033179	ENSG00000120071.13|KANSL1|AQR|AQR	978	-	6.191332	1.6636744	-1.0	-1.0
chr17	46929519	46929684	ENSG00000108433.16|GOSR2|AQR|AQR	946	+	3.4524467	1.2661244	-1.0	-1.0
chr17	46923204	46923319	ENSG00000108433.16|GOSR2|AQR|AQR	922	+	3.453204	1.1106817	-1.0	-1.0
chr17	46932134	46932279	ENSG00000108433.16|GOSR2|AQR|AQR	901	+	2.8313968	1.0045336	-1.0	-1.0
chr17	46931164	46931304	ENSG00000108433.16|GOSR2|AQR|AQR	966	+	4.8362603	1.4641533	-1.0	-1.0
chr17	46929584	46929684	ENSG00000262633.2|AC005670.2|AQR|AQR	901	+	4.0617523	1.0045335	-1.0	-1.0
chr17	47123885	47123960	ENSG00000004897.11|CDC27|AQR|AQR	901	-	4.017579	1.0045338	-1.0	-1.0
chr17	47222457	47222602	ENSG00000198336.9|MYL4|AQR|AQR	985	+	6.726978	1.8244369	-1.0	-1.0
chr17	47222897	47223013	ENSG00000198336.9|MYL4|AQR|AQR	939	+	6.3313975	1.2160513	-1.0	-1.0
chr17	47223013	47223153	ENSG00000198336.9|MYL4|AQR|AQR	993	+	4.505714	2.132849	-1.0	-1.0
chr17	47213682	47213798	ENSG00000198336.9|MYL4|AQR|AQR	941	+	4.3724732	1.2308209	-1.0	-1.0
chr17	47395878	47396021	ENSG00000178852.15|EFCAB13|AQR|AQR	901	+	6.0917673	1.0045338	-1.0	-1.0
chr17	47619618	47619883	ENSG00000141279.15|NPEPPS|AQR|AQR	965	+	3.0825	1.4592364	-1.0	-1.0
chr17	47621664	47621767	ENSG00000141279.15|NPEPPS|AQR|AQR	907	+	2.6501663	1.0334444	-1.0	-1.0
chr17	47586305	47586405	ENSG00000141279.15|NPEPPS|AQR|AQR	901	+	2.8845696	1.0045338	-1.0	-1.0
chr17	47585684	47585799	ENSG00000141279.15|NPEPPS|AQR|AQR	901	+	5.973108	1.0045338	-1.0	-1.0
chr17	47619068	47619303	ENSG00000141279.15|NPEPPS|AQR|AQR	999	+	4.8970704	2.9568908	-1.0	-1.0
chr17	47661118	47661178	ENSG00000108424.9|KPNB1|AQR|AQR	952	+	3.570313	1.3143021	-1.0	-1.0
chr17	47678332	47678532	ENSG00000108424.9|KPNB1|AQR|AQR	971	+	4.0916567	1.5364133	-1.0	-1.0
chr17	47663178	47663283	ENSG00000108424.9|KPNB1|AQR|AQR	901	+	6.081171	1.0045338	-1.0	-1.0
chr17	47665158	47665278	ENSG00000108424.9|KPNB1|AQR|AQR	918	+	6.32456	1.087361	-1.0	-1.0
chr17	47664269	47664394	ENSG00000108424.9|KPNB1|AQR|AQR	939	+	5.326363	1.217936	-1.0	-1.0
chr17	47662963	47663083	ENSG00000108424.9|KPNB1|AQR|AQR	909	+	4.1770253	1.0431981	-1.0	-1.0
chr17	47673489	47673679	ENSG00000108424.9|KPNB1|AQR|AQR	982	+	4.772004	1.739476	-1.0	-1.0
chr17	47695673	47695793	ENSG00000198933.9|TBKBP1|AQR|AQR	903	+	3.3649883	1.0154122	-1.0	-1.0
chr17	47819607	47819827	ENSG00000006025.11|OSBPL7|AQR|AQR	997	-	6.1397877	2.510645	-1.0	-1.0
chr17	47816290	47816450	ENSG00000006025.11|OSBPL7|AQR|AQR	901	-	6.0065513	1.0045338	-1.0	-1.0
chr17	47817146	47817255	ENSG00000006025.11|OSBPL7|AQR|AQR	929	-	6.374677	1.149736	-1.0	-1.0
chr17	47817255	47817355	ENSG00000006025.11|OSBPL7|AQR|AQR	901	-	6.290007	1.0045338	-1.0	-1.0
chr17	47815130	47815250	ENSG00000006025.11|OSBPL7|AQR|AQR	900	-	5.968678	1.00013	-1.0	-1.0
chr17	47828670	47828770	ENSG00000159111.12|MRPL10|AQR|AQR	901	-	5.963667	1.0045338	-1.0	-1.0
chr17	47831345	47831534	ENSG00000159111.12|MRPL10|AQR|AQR	1000	-	7.169565	3.678204	-1.0	-1.0
chr17	47826636	47826736	ENSG00000159111.12|MRPL10|AQR|AQR	900	-	5.957577	1.0021077	-1.0	-1.0
chr17	47840573	47840743	ENSG00000141295.13|SCRN2|AQR|AQR	939	-	6.413091	1.2165356	-1.0	-1.0
chr17	47944650	47944810	ENSG00000108439.10|PNPO|AQR|AQR	901	+	5.948578	1.0045338	-1.0	-1.0
chr17	47971052	47971247	ENSG00000108465.14|CDK5RAP3|AQR|AQR	927	+	3.9418888	1.1371965	-1.0	-1.0
chr17	47974399	47974544	ENSG00000108465.14|CDK5RAP3|AQR|AQR	905	+	2.1453383	1.0224788	-1.0	-1.0
chr17	47973593	47973793	ENSG00000108465.14|CDK5RAP3|AQR|AQR	958	+	4.5089445	1.3750052	-1.0	-1.0
chr17	47975648	47975748	ENSG00000108465.14|CDK5RAP3|AQR|AQR	901	+	2.9248757	1.0045338	-1.0	-1.0
chr17	47977722	47977831	ENSG00000108465.14|CDK5RAP3|AQR|AQR	901	+	6.2034993	1.0045338	-1.0	-1.0
chr17	47978726	47978828	ENSG00000108465.14|CDK5RAP3|AQR|AQR	901	+	4.189661	1.0028747	-1.0	-1.0
chr17	47977831	47978006	ENSG00000108465.14|CDK5RAP3|AQR|AQR	985	+	4.224328	1.8276114	-1.0	-1.0
chr17	47974028	47974128	ENSG00000108465.14|CDK5RAP3|AQR|AQR	901	+	2.9554055	1.0045338	-1.0	-1.0
chr17	47977910	47978010	ENSG00000263798.2|AC018521.1|AQR|AQR	901	+	6.159808	1.0045338	-1.0	-1.0
chr17	47978720	47978828	ENSG00000263798.2|AC018521.1|AQR|AQR	901	+	4.1747284	1.0035242	-1.0	-1.0
chr17	47977722	47977831	ENSG00000263798.2|AC018521.1|AQR|AQR	901	+	6.2034993	1.0045338	-1.0	-1.0
chr17	47973650	47973790	ENSG00000263798.2|AC018521.1|AQR|AQR	951	+	4.4259496	1.3084811	-1.0	-1.0
chr17	47971053	47971243	ENSG00000263798.2|AC018521.1|AQR|AQR	926	+	3.9422061	1.1314889	-1.0	-1.0
chr17	48056598	48056708	ENSG00000082641.15|NFE2L1|AQR|AQR	901	+	6.2161565	1.0045338	-1.0	-1.0
chr17	48544369	48544520	ENSG00000173917.10|HOXB2|AQR|AQR	958	-	5.850166	1.3756508	-1.0	-1.0
chr17	48543747	48543867	ENSG00000173917.10|HOXB2|AQR|AQR	984	-	3.1857104	1.7841171	-1.0	-1.0
chr17	48550401	48550521	ENSG00000233101.10|HOXB-AS3|AQR|AQR	929	+	4.6993484	1.1506108	-1.0	-1.0
chr17	48550417	48550522	ENSG00000230148.8|HOXB-AS1|AQR|AQR	940	+	5.3534613	1.224055	-1.0	-1.0
chr17	48576960	48577150	ENSG00000120093.11|HOXB3|AQR|AQR	959	-	4.6145515	1.3860455	-1.0	-1.0
chr17	48552581	48552746	ENSG00000120093.11|HOXB3|AQR|AQR	925	-	5.236941	1.1239985	-1.0	-1.0
chr17	48552026	48552126	ENSG00000120093.11|HOXB3|AQR|AQR	923	-	2.961929	1.1139133	-1.0	-1.0
chr17	48551626	48551771	ENSG00000120093.11|HOXB3|AQR|AQR	901	-	6.1416936	1.0045338	-1.0	-1.0
chr17	48551801	48552021	ENSG00000120093.11|HOXB3|AQR|AQR	956	-	6.3359494	1.3519219	-1.0	-1.0
chr17	48551181	48551316	ENSG00000120093.11|HOXB3|AQR|AQR	958	-	6.6081023	1.3790458	-1.0	-1.0
chr17	48577765	48577960	ENSG00000120093.11|HOXB3|AQR|AQR	958	-	3.4349103	1.3751948	-1.0	-1.0
chr17	48577020	48577150	ENSG00000182742.5|HOXB4|AQR|AQR	948	-	4.6986985	1.2809486	-1.0	-1.0
chr17	48625675	48625840	ENSG00000260027.4|HOXB7|AQR|AQR	917	-	3.275751	1.0801886	-1.0	-1.0
chr17	48623060	48623250	ENSG00000260027.4|HOXB7|AQR|AQR	901	-	6.2474103	1.0045338	-1.0	-1.0
chr17	48623135	48623250	ENSG00000170689.9|HOXB9|AQR|AQR	901	-	6.172448	1.0045338	-1.0	-1.0
chr17	48852935	48853100	ENSG00000136436.14|CALCOCO2|AQR|AQR	931	+	4.042396	1.1617941	-1.0	-1.0
chr17	48841832	48841982	ENSG00000136436.14|CALCOCO2|AQR|AQR	970	+	3.7933357	1.5161076	-1.0	-1.0
chr17	48848138	48848238	ENSG00000136436.14|CALCOCO2|AQR|AQR	901	+	5.9475417	1.0045338	-1.0	-1.0
chr17	48894352	48894547	ENSG00000159199.13|ATP5G1|AQR|AQR	996	+	6.458831	2.3568194	-1.0	-1.0
chr17	48895052	48895217	ENSG00000159199.13|ATP5G1|AQR|AQR	901	+	6.284446	1.0041872	-1.0	-1.0
chr17	48892819	48892939	ENSG00000159199.13|ATP5G1|AQR|AQR	901	+	6.0445013	1.0045338	-1.0	-1.0
chr17	48922931	48923036	ENSG00000159202.17|UBE2Z|AQR|AQR	901	+	4.0617523	1.0045338	-1.0	-1.0
chr17	48933107	48933272	ENSG00000159210.9|SNF8|AQR|AQR	901	-	6.009601	1.0045338	-1.0	-1.0
chr17	48936262	48936362	ENSG00000159210.9|SNF8|AQR|AQR	901	-	4.0127244	1.0045338	-1.0	-1.0
chr17	48936935	48937055	ENSG00000159210.9|SNF8|AQR|AQR	901	-	4.104953	1.0045338	-1.0	-1.0
chr17	49038352	49038449	ENSG00000159217.9|IGF2BP1|AQR|AQR	982	+	3.7780888	1.7412345	-1.0	-1.0
chr17	49040091	49040206	ENSG00000159217.9|IGF2BP1|AQR|AQR	901	+	6.2773547	1.0045338	-1.0	-1.0
chr17	49041256	49041377	ENSG00000159217.9|IGF2BP1|AQR|AQR	954	+	6.537296	1.3411418	-1.0	-1.0
chr17	49045065	49045180	ENSG00000159217.9|IGF2BP1|AQR|AQR	955	+	4.491683	1.3454583	-1.0	-1.0
chr17	49038449	49038549	ENSG00000159217.9|IGF2BP1|AQR|AQR	914	+	3.428996	1.0643263	-1.0	-1.0
chr17	49406758	49406858	ENSG00000167085.11|PHB|AQR|AQR	944	-	3.7007046	1.2552079	-1.0	-1.0
chr17	49601765	49601895	ENSG00000121067.17|SPOP|AQR|AQR	901	-	4.026546	1.0045338	-1.0	-1.0
chr17	49622633	49622823	ENSG00000121067.17|SPOP|AQR|AQR	950	-	4.601217	1.3017558	-1.0	-1.0
chr17	49707632	49707767	ENSG00000121073.13|SLC35B1|AQR|AQR	901	-	6.383152	1.0045338	-1.0	-1.0
chr17	49705071	49705191	ENSG00000121073.13|SLC35B1|AQR|AQR	901	-	3.9911606	1.0045338	-1.0	-1.0
chr17	49704002	49704137	ENSG00000121073.13|SLC35B1|AQR|AQR	901	-	3.8787427	1.0045338	-1.0	-1.0
chr17	49722401	49722498	ENSG00000121104.7|FAM117A|AQR|AQR	901	-	5.963667	1.0045338	-1.0	-1.0
chr17	49720214	49720325	ENSG00000121104.7|FAM117A|AQR|AQR	901	-	5.128315	1.0045338	-1.0	-1.0
chr17	49716065	49716164	ENSG00000121104.7|FAM117A|AQR|AQR	936	-	4.3031325	1.1957228	-1.0	-1.0
chr17	49722498	49722594	ENSG00000121104.7|FAM117A|AQR|AQR	929	-	3.238129	1.1486915	-1.0	-1.0
chr17	49719759	49719859	ENSG00000121104.7|FAM117A|AQR|AQR	902	-	2.599797	1.0077453	-1.0	-1.0
chr17	49719894	49719999	ENSG00000121104.7|FAM117A|AQR|AQR	901	-	4.055308	1.0045338	-1.0	-1.0
chr17	49711555	49711675	ENSG00000121104.7|FAM117A|AQR|AQR	975	-	4.3143435	1.5995289	-1.0	-1.0
chr17	49823261	49823366	ENSG00000136504.11|KAT7|AQR|AQR	901	+	4.1688643	1.004245	-1.0	-1.0
chr17	49821226	49821331	ENSG00000136504.11|KAT7|AQR|AQR	901	+	6.0068774	1.0045338	-1.0	-1.0
chr17	49821692	49821790	ENSG00000136504.11|KAT7|AQR|AQR	901	+	6.145671	1.0045338	-1.0	-1.0
chr17	49792033	49792148	ENSG00000136504.11|KAT7|AQR|AQR	923	+	6.4612484	1.1150686	-1.0	-1.0
chr17	50141149	50141268	ENSG00000108819.10|PPP1R9B|AQR|AQR	919	-	6.273321	1.0896506	-1.0	-1.0
chr17	50141268	50141368	ENSG00000108819.10|PPP1R9B|AQR|AQR	975	-	4.0532055	1.5938976	-1.0	-1.0
chr17	50346275	50346395	ENSG00000015532.9|XYLT2|AQR|AQR	922	+	2.9601724	1.107454	-1.0	-1.0
chr17	50369936	50370081	ENSG00000108826.15|MRPL27|AQR|AQR	933	-	4.6592226	1.1717935	-1.0	-1.0
chr17	50370344	50370554	ENSG00000108826.15|MRPL27|AQR|AQR	971	-	3.6795893	1.5355783	-1.0	-1.0
chr17	50378863	50378963	ENSG00000154920.14|EME1|AQR|AQR	901	+	3.3773944	1.0045338	-1.0	-1.0
chr17	50378998	50379103	ENSG00000154920.14|EME1|AQR|AQR	901	+	5.9795575	1.0045338	-1.0	-1.0
chr17	50392897	50393017	ENSG00000108829.9|LRRC59|AQR|AQR	925	-	4.271919	1.1264683	-1.0	-1.0
chr17	50385015	50385117	ENSG00000108829.9|LRRC59|AQR|AQR	939	-	6.4820733	1.213324	-1.0	-1.0
chr17	50394747	50394928	ENSG00000108829.9|LRRC59|AQR|AQR	958	-	4.1438212	1.3804564	-1.0	-1.0
chr17	50397113	50397243	ENSG00000108829.9|LRRC59|AQR|AQR	950	-	4.0210204	1.303525	-1.0	-1.0
chr17	50392632	50392738	ENSG00000108829.9|LRRC59|AQR|AQR	976	-	6.7462234	1.6167	-1.0	-1.0
chr17	50483339	50483535	ENSG00000136444.9|RSAD1|AQR|AQR	991	+	3.896143	2.0475755	-1.0	-1.0
chr17	50484448	50484642	ENSG00000136444.9|RSAD1|AQR|AQR	950	+	3.4434712	1.3026751	-1.0	-1.0
chr17	50482555	50482675	ENSG00000136444.9|RSAD1|AQR|AQR	901	+	5.963667	1.0045338	-1.0	-1.0
chr17	50740345	50740445	ENSG00000108848.15|LUC7L3|AQR|AQR	901	+	3.293928	1.0045338	-1.0	-1.0
chr17	50746003	50746128	ENSG00000108848.15|LUC7L3|AQR|AQR	957	+	3.7309794	1.3694794	-1.0	-1.0
chr17	50740266	50740345	ENSG00000108848.15|LUC7L3|AQR|AQR	901	+	4.2191863	1.0045338	-1.0	-1.0
chr17	50741156	50741292	ENSG00000108848.15|LUC7L3|AQR|AQR	951	+	2.5888107	1.3115593	-1.0	-1.0
chr17	50741557	50741656	ENSG00000108848.15|LUC7L3|AQR|AQR	901	+	3.3949227	1.0045338	-1.0	-1.0
chr17	50990351	50990456	ENSG00000008294.20|SPAG9|AQR|AQR	901	-	5.9795575	1.0045338	-1.0	-1.0
chr17	51153729	51153844	ENSG00000239672.7|NME1|AQR|AQR	901	+	6.0698166	1.0045338	-1.0	-1.0
chr17	51153732	51153847	ENSG00000011052.21|NME1-NME2|AQR|AQR	901	+	6.032363	1.0045338	-1.0	-1.0
chr17	51169951	51170049	ENSG00000011052.21|NME1-NME2|AQR|AQR	930	+	3.5492508	1.1525208	-1.0	-1.0
chr17	51169952	51170049	ENSG00000243678.11|NME2|AQR|AQR	934	+	3.5492508	1.1787932	-1.0	-1.0
chr17	51220329	51220429	ENSG00000011258.15|MBTD1|AQR|AQR	901	-	6.1874766	1.0045338	-1.0	-1.0
chr17	51192683	51192818	ENSG00000011258.15|MBTD1|AQR|AQR	933	-	3.9098878	1.1763202	-1.0	-1.0
chr17	51260951	51261066	ENSG00000011260.13|UTP18|AQR|AQR	901	+	3.6766477	1.0042288	-1.0	-1.0
chr17	56899185	56899290	ENSG00000121060.16|TRIM25|AQR|AQR	901	-	6.1964254	1.0045338	-1.0	-1.0
chr17	56901315	56901418	ENSG00000121060.16|TRIM25|AQR|AQR	905	-	3.4255185	1.0207139	-1.0	-1.0
chr17	56899005	56899170	ENSG00000121060.16|TRIM25|AQR|AQR	964	-	3.8046567	1.4477072	-1.0	-1.0
chr17	56895830	56895952	ENSG00000121060.16|TRIM25|AQR|AQR	964	-	6.629388	1.4403112	-1.0	-1.0
chr17	57107178	57107303	ENSG00000121057.12|AKAP1|AQR|AQR	901	+	4.8675413	1.0045338	-1.0	-1.0
chr17	57110158	57110308	ENSG00000121057.12|AKAP1|AQR|AQR	949	+	5.308358	1.2922105	-1.0	-1.0
chr17	57107080	57107178	ENSG00000121057.12|AKAP1|AQR|AQR	998	+	7.6150994	2.734686	-1.0	-1.0
chr17	57116927	57117037	ENSG00000121057.12|AKAP1|AQR|AQR	901	+	5.964511	1.0045338	-1.0	-1.0
chr17	57110059	57110158	ENSG00000121057.12|AKAP1|AQR|AQR	977	+	4.7943783	1.644446	-1.0	-1.0
chr17	57109883	57110024	ENSG00000121057.12|AKAP1|AQR|AQR	986	+	5.739189	1.850012	-1.0	-1.0
chr17	57111693	57111797	ENSG00000121057.12|AKAP1|AQR|AQR	901	+	6.0107875	1.0045338	-1.0	-1.0
chr17	57616024	57616179	ENSG00000153944.10|MSI2|AQR|AQR	901	+	6.04415	1.0045338	-1.0	-1.0
chr17	57256804	57256934	ENSG00000153944.10|MSI2|AQR|AQR	935	+	6.442018	1.1879276	-1.0	-1.0
chr17	57677059	57677194	ENSG00000153944.10|MSI2|AQR|AQR	937	+	5.012092	1.1982371	-1.0	-1.0
chr17	57676986	57677059	ENSG00000153944.10|MSI2|AQR|AQR	950	+	3.7916057	1.3020309	-1.0	-1.0
chr17	57258147	57258269	ENSG00000153944.10|MSI2|AQR|AQR	901	+	4.2168994	1.0045338	-1.0	-1.0
chr17	57257143	57257243	ENSG00000153944.10|MSI2|AQR|AQR	901	+	4.032912	1.0045338	-1.0	-1.0
chr17	58006527	58006652	ENSG00000136450.12|SRSF1|AQR|AQR	999	-	3.6634452	3.0200968	-1.0	-1.0
chr17	58006906	58007041	ENSG00000136450.12|SRSF1|AQR|AQR	999	-	2.8396816	2.848957	-1.0	-1.0
chr17	58004824	58004934	ENSG00000136450.12|SRSF1|AQR|AQR	948	-	3.410203	1.2834445	-1.0	-1.0
chr17	58005973	58006078	ENSG00000136450.12|SRSF1|AQR|AQR	973	-	4.7170725	1.5725706	-1.0	-1.0
chr17	58006241	58006441	ENSG00000136450.12|SRSF1|AQR|AQR	997	-	3.3590045	2.5649211	-1.0	-1.0
chr17	58006722	58006906	ENSG00000136450.12|SRSF1|AQR|AQR	977	-	3.2080214	1.6471741	-1.0	-1.0
chr17	58087126	58087222	ENSG00000264364.2|DYNLL2|AQR|AQR	901	+	6.35706	1.0045338	-1.0	-1.0
chr17	58207218	58207318	ENSG00000011143.16|MKS1|AQR|AQR	901	-	6.016671	1.0045338	-1.0	-1.0
chr17	58206985	58207084	ENSG00000011143.16|MKS1|AQR|AQR	901	-	4.072583	1.0045338	-1.0	-1.0
chr17	58347401	58347528	ENSG00000213246.6|SUPT4H1|AQR|AQR	901	-	4.1048217	1.0045338	-1.0	-1.0
chr17	58352023	58352138	ENSG00000213246.6|SUPT4H1|AQR|AQR	901	-	6.182353	1.0045338	-1.0	-1.0
chr17	58492841	58492941	ENSG00000108389.9|MTMR4|AQR|AQR	961	-	6.4441543	1.4102005	-1.0	-1.0
chr17	59049069	59049177	ENSG00000108395.13|TRIM37|AQR|AQR	936	-	3.6826217	1.1905695	-1.0	-1.0
chr17	59062648	59062758	ENSG00000108395.13|TRIM37|AQR|AQR	901	-	5.97185	1.0045338	-1.0	-1.0
chr17	59194855	59194990	ENSG00000068489.12|PRR11|AQR|AQR	943	+	6.518405	1.2451012	-1.0	-1.0
chr17	59690665	59690810	ENSG00000141367.11|CLTC|AQR|AQR	927	+	3.4188151	1.1382592	-1.0	-1.0
chr17	59683919	59684084	ENSG00000141367.11|CLTC|AQR|AQR	925	+	3.7698107	1.125354	-1.0	-1.0
chr17	59663891	59663994	ENSG00000141367.11|CLTC|AQR|AQR	947	+	4.1557436	1.2736785	-1.0	-1.0
chr17	59681057	59681157	ENSG00000141367.11|CLTC|AQR|AQR	964	+	6.530525	1.4468699	-1.0	-1.0
chr17	59685226	59685326	ENSG00000141367.11|CLTC|AQR|AQR	901	+	6.159808	1.0045338	-1.0	-1.0
chr17	59674843	59674948	ENSG00000141367.11|CLTC|AQR|AQR	927	+	3.5700374	1.1357156	-1.0	-1.0
chr17	59679519	59679619	ENSG00000141367.11|CLTC|AQR|AQR	901	+	5.9475417	1.0045338	-1.0	-1.0
chr17	59666240	59666365	ENSG00000141367.11|CLTC|AQR|AQR	915	+	6.3130455	1.071719	-1.0	-1.0
chr17	59676843	59676943	ENSG00000141367.11|CLTC|AQR|AQR	901	+	4.023939	1.0045338	-1.0	-1.0
chr17	59838299	59838514	ENSG00000062716.12|VMP1|AQR|AQR	999	+	4.4224343	3.0026348	-1.0	-1.0
chr17	59839694	59839824	ENSG00000062716.12|VMP1|AQR|AQR	901	+	2.5847554	1.0041552	-1.0	-1.0
chr17	59934438	59934623	ENSG00000108443.13|RPS6KB1|AQR|AQR	938	+	5.3225107	1.2068561	-1.0	-1.0
chr17	60055986	60056106	ENSG00000068097.14|HEATR6|AQR|AQR	901	-	4.025124	1.0045338	-1.0	-1.0
chr17	60183164	60183264	ENSG00000170832.12|USP32|AQR|AQR	901	-	6.126204	1.0045338	-1.0	-1.0
chr17	62063301	62063401	ENSG00000108510.9|MED13|AQR|AQR	901	-	5.931135	1.0045338	-1.0	-1.0
chr17	61950824	61950924	ENSG00000108510.9|MED13|AQR|AQR	901	-	5.963667	1.0045338	-1.0	-1.0
chr17	62031638	62031738	ENSG00000108510.9|MED13|AQR|AQR	901	-	5.941373	1.0045338	-1.0	-1.0
chr17	62029751	62029856	ENSG00000108510.9|MED13|AQR|AQR	901	-	6.1496744	1.0045338	-1.0	-1.0
chr17	62065139	62065239	ENSG00000108510.9|MED13|AQR|AQR	926	-	2.6784	1.1335719	-1.0	-1.0
chr17	62552301	62552397	ENSG00000146872.17|TLK2|AQR|AQR	962	+	6.566565	1.421146	-1.0	-1.0
chr17	62523133	62523177	ENSG00000146872.17|TLK2|AQR|AQR	962	+	6.688903	1.4183816	-1.0	-1.0
chr17	62552397	62552537	ENSG00000146872.17|TLK2|AQR|AQR	931	+	4.7494683	1.1599671	-1.0	-1.0
chr17	62579984	62580110	ENSG00000146872.17|TLK2|AQR|AQR	901	+	6.332371	1.0045338	-1.0	-1.0
chr17	62573091	62573201	ENSG00000146872.17|TLK2|AQR|AQR	901	+	4.1706166	1.0045338	-1.0	-1.0
chr17	62692475	62692590	ENSG00000011028.13|MRC2|AQR|AQR	901	+	6.0059137	1.0045338	-1.0	-1.0
chr17	63435569	63435784	ENSG00000008283.15|CYB561|AQR|AQR	998	-	5.603593	2.7427511	-1.0	-1.0
chr17	63435175	63435345	ENSG00000008283.15|CYB561|AQR|AQR	933	-	6.4150705	1.1753684	-1.0	-1.0
chr17	63579943	63580048	ENSG00000136485.14|DCAF7|AQR|AQR	901	+	5.931135	1.0045338	-1.0	-1.0
chr17	63685625	63685725	ENSG00000198909.7|MAP3K3|AQR|AQR	901	+	5.908552	1.0045338	-1.0	-1.0
chr17	63688418	63688594	ENSG00000198909.7|MAP3K3|AQR|AQR	907	+	6.2118664	1.0330071	-1.0	-1.0
chr17	63703908	63704103	ENSG00000266173.6|STRADA|AQR|AQR	976	-	6.7112308	1.6126487	-1.0	-1.0
chr17	63704243	63704378	ENSG00000266173.6|STRADA|AQR|AQR	901	-	4.1369357	1.0045338	-1.0	-1.0
chr17	63704004	63704047	ENSG00000125695.12|AC046185.1|AQR|AQR	901	-	6.1403823	1.0045338	-1.0	-1.0
chr17	63752614	63752740	ENSG00000108588.13|CCDC47|AQR|AQR	953	-	6.387732	1.3291677	-1.0	-1.0
chr17	63754304	63754432	ENSG00000108588.13|CCDC47|AQR|AQR	958	-	6.507827	1.3734004	-1.0	-1.0
chr17	63764847	63764952	ENSG00000108588.13|CCDC47|AQR|AQR	913	-	3.0205503	1.0590894	-1.0	-1.0
chr17	63752799	63752909	ENSG00000108588.13|CCDC47|AQR|AQR	901	-	6.0770345	1.0045338	-1.0	-1.0
chr17	63765814	63765994	ENSG00000108588.13|CCDC47|AQR|AQR	977	-	4.0325212	1.6353027	-1.0	-1.0
chr17	63798037	63798196	ENSG00000198231.12|DDX42|AQR|AQR	1000	+	4.986102	4.3777194	-1.0	-1.0
chr17	63806412	63806592	ENSG00000198231.12|DDX42|AQR|AQR	950	+	3.5502758	1.3049216	-1.0	-1.0
chr17	63811815	63811935	ENSG00000198231.12|DDX42|AQR|AQR	901	+	4.5311036	1.0045338	-1.0	-1.0
chr17	63815597	63815732	ENSG00000198231.12|DDX42|AQR|AQR	901	+	4.1265483	1.0045338	-1.0	-1.0
chr17	63800360	63800485	ENSG00000198231.12|DDX42|AQR|AQR	929	+	3.8439538	1.151158	-1.0	-1.0
chr17	63811095	63811271	ENSG00000198231.12|DDX42|AQR|AQR	960	+	3.6367524	1.4027629	-1.0	-1.0
chr17	63828031	63828286	ENSG00000087191.12|PSMC5|AQR|AQR	934	+	4.3870983	1.1794484	-1.0	-1.0
chr17	63830691	63830806	ENSG00000087191.12|PSMC5|AQR|AQR	901	+	6.081171	1.0045338	-1.0	-1.0
chr17	63827416	63827636	ENSG00000087191.12|PSMC5|AQR|AQR	996	+	5.6866965	2.3615766	-1.0	-1.0
chr17	63842380	63842555	ENSG00000108604.15|SMARCD2|AQR|AQR	948	-	3.4501138	1.2833562	-1.0	-1.0
chr17	64006533	64006718	ENSG00000108622.10|ICAM2|AQR|AQR	955	-	6.5852857	1.3447101	-1.0	-1.0
chr17	64145969	64146000	ENSG00000266402.3|SNHG25|AQR|AQR	999	+	3.9499192	3.2651942	-1.0	-1.0
chr17	64146000	64146229	ENSG00000266402.3|SNHG25|AQR|AQR	995	+	2.59369	2.3162107	-1.0	-1.0
chr17	64154936	64155071	ENSG00000136478.7|TEX2|AQR|AQR	901	-	6.0939426	1.0039264	-1.0	-1.0
chr17	64484023	64484230	ENSG00000256525.6|POLG2|AQR|AQR	999	-	3.7251995	2.941829	-1.0	-1.0
chr17	64482999	64483144	ENSG00000256525.6|POLG2|AQR|AQR	951	-	4.69601	1.3065965	-1.0	-1.0
chr17	64485592	64485827	ENSG00000256525.6|POLG2|AQR|AQR	1000	-	5.3213787	3.9127643	-1.0	-1.0
chr17	64485437	64485587	ENSG00000256525.6|POLG2|AQR|AQR	901	-	4.4727044	1.0045338	-1.0	-1.0
chr17	64500958	64501153	ENSG00000108654.13|DDX5|AQR|AQR	945	-	2.8421955	1.2562815	-1.0	-1.0
chr17	64504752	64504880	ENSG00000108654.13|DDX5|AQR|AQR	902	-	3.0437067	1.0095897	-1.0	-1.0
chr17	64501163	64501483	ENSG00000108654.13|DDX5|AQR|AQR	953	-	4.2064066	1.3300341	-1.0	-1.0
chr17	64500698	64500948	ENSG00000108654.13|DDX5|AQR|AQR	1000	-	4.4059267	6.803446	-1.0	-1.0
chr17	64501803	64502108	ENSG00000108654.13|DDX5|AQR|AQR	1000	-	3.936437	5.770264	-1.0	-1.0
chr17	64503719	64503864	ENSG00000108654.13|DDX5|AQR|AQR	946	-	4.1056933	1.2643597	-1.0	-1.0
chr17	64505956	64506075	ENSG00000108654.13|DDX5|AQR|AQR	974	-	3.5334377	1.5777739	-1.0	-1.0
chr17	64502343	64502463	ENSG00000108654.13|DDX5|AQR|AQR	945	-	2.5450072	1.2564245	-1.0	-1.0
chr17	64502798	64503008	ENSG00000108654.13|DDX5|AQR|AQR	975	-	3.2770052	1.6034576	-1.0	-1.0
chr17	64502533	64502678	ENSG00000108654.13|DDX5|AQR|AQR	933	-	3.7130337	1.1768095	-1.0	-1.0
chr17	64503523	64503684	ENSG00000108654.13|DDX5|AQR|AQR	917	-	3.1738715	1.0792409	-1.0	-1.0
chr17	64504562	64504692	ENSG00000108654.13|DDX5|AQR|AQR	973	-	3.922143	1.5610256	-1.0	-1.0
chr17	64502148	64502283	ENSG00000108654.13|DDX5|AQR|AQR	909	-	2.1397326	1.0400239	-1.0	-1.0
chr17	64500773	64500839	ENSG00000284564.1|MIR3064|AQR|AQR	999	-	4.34671	3.1364725	-1.0	-1.0
chr17	64536748	64536853	ENSG00000258890.6|CEP95|AQR|AQR	901	+	6.404843	1.0045338	-1.0	-1.0
chr17	64507126	64507226	ENSG00000258890.6|CEP95|AQR|AQR	901	+	5.941373	1.0045338	-1.0	-1.0
chr17	64530925	64531101	ENSG00000258890.6|CEP95|AQR|AQR	915	+	2.8704793	1.0703259	-1.0	-1.0
chr17	64534685	64534830	ENSG00000258890.6|CEP95|AQR|AQR	901	+	6.1397595	1.0045338	-1.0	-1.0
chr17	64526200	64526400	ENSG00000258890.6|CEP95|AQR|AQR	952	+	3.0239959	1.3208568	-1.0	-1.0
chr17	64537048	64537258	ENSG00000258890.6|CEP95|AQR|AQR	961	+	3.993106	1.410488	-1.0	-1.0
chr17	64599335	64599510	ENSG00000108854.15|SMURF2|AQR|AQR	953	-	6.472366	1.3321474	-1.0	-1.0
chr17	64598490	64598590	ENSG00000108854.15|SMURF2|AQR|AQR	901	-	6.0320644	1.0045338	-1.0	-1.0
chr17	67201032	67201182	ENSG00000198265.11|HELZ|AQR|AQR	936	-	3.3446863	1.1961246	-1.0	-1.0
chr17	67148455	67148568	ENSG00000198265.11|HELZ|AQR|AQR	967	-	6.655586	1.482326	-1.0	-1.0
chr17	67345666	67345816	ENSG00000197170.9|PSMD12|AQR|AQR	901	-	5.991547	1.0045338	-1.0	-1.0
chr17	67344605	67344705	ENSG00000197170.9|PSMD12|AQR|AQR	901	-	4.0508547	1.0045338	-1.0	-1.0
chr17	67350124	67350228	ENSG00000197170.9|PSMD12|AQR|AQR	901	-	6.2158966	1.0045338	-1.0	-1.0
chr17	67719625	67719740	ENSG00000130935.9|NOL11|AQR|AQR	901	+	5.779798	1.0038046	-1.0	-1.0
chr17	67738007	67738121	ENSG00000130935.9|NOL11|AQR|AQR	901	+	5.9618063	1.0045338	-1.0	-1.0
chr17	68040776	68040921	ENSG00000182481.8|KPNA2|AQR|AQR	932	+	4.2494473	1.1692823	-1.0	-1.0
chr17	68037207	68037322	ENSG00000182481.8|KPNA2|AQR|AQR	901	+	6.225595	1.0045338	-1.0	-1.0
chr17	68044503	68044683	ENSG00000182481.8|KPNA2|AQR|AQR	955	+	3.423666	1.3420713	-1.0	-1.0
chr17	68037495	68037600	ENSG00000182481.8|KPNA2|AQR|AQR	956	+	4.4623413	1.3561904	-1.0	-1.0
chr17	68040565	68040677	ENSG00000182481.8|KPNA2|AQR|AQR	931	+	4.0871263	1.1641287	-1.0	-1.0
chr17	68041946	68042084	ENSG00000182481.8|KPNA2|AQR|AQR	984	+	6.9641685	1.8015765	-1.0	-1.0
chr17	68043363	68043463	ENSG00000182481.8|KPNA2|AQR|AQR	915	+	3.199139	1.0706303	-1.0	-1.0
chr17	68035743	68035840	ENSG00000182481.8|KPNA2|AQR|AQR	997	+	3.9206412	2.5275996	-1.0	-1.0
chr17	68035840	68035959	ENSG00000182481.8|KPNA2|AQR|AQR	998	+	4.6412253	2.683119	-1.0	-1.0
chr17	68044196	68044320	ENSG00000182481.8|KPNA2|AQR|AQR	935	+	5.673233	1.1840986	-1.0	-1.0
chr17	73193322	73193482	ENSG00000264860.1|AC097641.1|AQR|AQR	901	+	6.0805826	1.0045338	-1.0	-1.0
chr17	73207089	73207180	ENSG00000166685.11|COG1|AQR|AQR	985	+	6.9311094	1.8309705	-1.0	-1.0
chr17	73206717	73206947	ENSG00000166685.11|COG1|AQR|AQR	996	+	5.1170855	2.4207816	-1.0	-1.0
chr17	74204171	74204316	ENSG00000172809.12|RPL38|AQR|AQR	987	+	4.3378468	1.8737277	-1.0	-1.0
chr17	74209266	74209456	ENSG00000172809.12|RPL38|AQR|AQR	974	+	4.13144	1.5915177	-1.0	-1.0
chr17	74209063	74209183	ENSG00000172809.12|RPL38|AQR|AQR	945	+	3.887664	1.2572671	-1.0	-1.0
chr17	74203956	74204136	ENSG00000172809.12|RPL38|AQR|AQR	901	+	3.5492458	1.0045338	-1.0	-1.0
chr17	74209686	74209803	ENSG00000172809.12|RPL38|AQR|AQR	943	+	6.1059494	1.2414231	-1.0	-1.0
chr17	74203721	74203916	ENSG00000172809.12|RPL38|AQR|AQR	963	+	3.5133564	1.4328705	-1.0	-1.0
chr17	74763424	74763520	ENSG00000109062.11|SLC9A3R1|AQR|AQR	961	+	6.4441543	1.4099652	-1.0	-1.0
chr17	74775524	74775624	ENSG00000109065.11|NAT9|AQR|AQR	901	-	6.0320644	1.0045338	-1.0	-1.0
chr17	74771984	74772179	ENSG00000109065.11|NAT9|AQR|AQR	971	-	3.3975804	1.5400391	-1.0	-1.0
chr17	74773472	74773642	ENSG00000109065.11|NAT9|AQR|AQR	964	-	5.0564585	1.4442617	-1.0	-1.0
chr17	74773032	74773132	ENSG00000109065.11|NAT9|AQR|AQR	901	-	6.0917306	1.0045338	-1.0	-1.0
chr17	74788615	74788788	ENSG00000109066.13|TMEM104|AQR|AQR	983	+	5.4120646	1.7576936	-1.0	-1.0
chr17	74785506	74785680	ENSG00000109066.13|TMEM104|AQR|AQR	959	+	6.5674753	1.3878496	-1.0	-1.0
chr17	74790296	74790396	ENSG00000109066.13|TMEM104|AQR|AQR	900	+	5.957577	1.0020555	-1.0	-1.0
chr17	74864040	74864185	ENSG00000161513.11|FDXR|AQR|AQR	913	-	3.2179034	1.0599298	-1.0	-1.0
chr17	74864564	74864823	ENSG00000161513.11|FDXR|AQR|AQR	983	-	4.895891	1.7634958	-1.0	-1.0
chr17	74872133	74872197	ENSG00000161513.11|FDXR|AQR|AQR	901	-	5.9795575	1.0045338	-1.0	-1.0
chr17	74864823	74864923	ENSG00000161513.11|FDXR|AQR|AQR	996	-	7.384778	2.3596566	-1.0	-1.0
chr17	74872767	74872947	ENSG00000161513.11|FDXR|AQR|AQR	940	-	3.7692978	1.2203064	-1.0	-1.0
chr17	74866685	74866880	ENSG00000161513.11|FDXR|AQR|AQR	901	-	5.047235	1.002225	-1.0	-1.0
chr17	74864347	74864452	ENSG00000161513.11|FDXR|AQR|AQR	911	-	3.3656511	1.0491736	-1.0	-1.0
chr17	74863246	74863381	ENSG00000161513.11|FDXR|AQR|AQR	964	-	3.5512857	1.4405925	-1.0	-1.0
chr17	74863736	74863895	ENSG00000161513.11|FDXR|AQR|AQR	940	-	6.384906	1.2230493	-1.0	-1.0
chr17	74863895	74863995	ENSG00000161513.11|FDXR|AQR|AQR	996	-	7.4035373	2.3826118	-1.0	-1.0
chr17	74872035	74872133	ENSG00000161513.11|FDXR|AQR|AQR	901	-	4.0014453	1.0045338	-1.0	-1.0
chr17	75059975	75060155	ENSG00000180901.10|KCTD2|AQR|AQR	947	+	6.433421	1.2760166	-1.0	-1.0
chr17	75062149	75062245	ENSG00000180901.10|KCTD2|AQR|AQR	901	+	5.9952526	1.0045338	-1.0	-1.0
chr17	75131084	75131189	ENSG00000125458.6|NT5C|AQR|AQR	901	-	4.009245	1.0045338	-1.0	-1.0
chr17	75130514	75130669	ENSG00000125458.6|NT5C|AQR|AQR	901	-	5.429418	1.0045338	-1.0	-1.0
chr17	75131499	75131614	ENSG00000125458.6|NT5C|AQR|AQR	901	-	6.1607704	1.0045338	-1.0	-1.0
chr17	75130709	75130819	ENSG00000125458.6|NT5C|AQR|AQR	901	-	5.973903	1.0045338	-1.0	-1.0
chr17	75147519	75147653	ENSG00000189159.15|JPT1|AQR|AQR	982	-	3.0918772	1.7342185	-1.0	-1.0
chr17	75146665	75146775	ENSG00000189159.15|JPT1|AQR|AQR	992	-	4.5219946	2.1143577	-1.0	-1.0
chr17	75147395	75147519	ENSG00000189159.15|JPT1|AQR|AQR	933	-	2.8740828	1.1770742	-1.0	-1.0
chr17	75146555	75146660	ENSG00000189159.15|JPT1|AQR|AQR	901	-	2.6258764	1.0045338	-1.0	-1.0
chr17	75148528	75148628	ENSG00000189159.15|JPT1|AQR|AQR	924	-	3.0062225	1.1188905	-1.0	-1.0
chr17	75136250	75136370	ENSG00000189159.15|JPT1|AQR|AQR	901	-	5.7766056	1.0045338	-1.0	-1.0
chr17	75180938	75181056	ENSG00000188612.11|SUMO2|AQR|AQR	901	-	6.0313926	1.0045338	-1.0	-1.0
chr17	75231463	75231572	ENSG00000125450.10|NUP85|AQR|AQR	901	+	5.965116	1.0045338	-1.0	-1.0
chr17	75234756	75234951	ENSG00000125450.10|NUP85|AQR|AQR	975	+	5.4677567	1.6077714	-1.0	-1.0
chr17	75215828	75215928	ENSG00000125450.10|NUP85|AQR|AQR	901	+	5.908552	1.0045338	-1.0	-1.0
chr17	75235026	75235151	ENSG00000125450.10|NUP85|AQR|AQR	901	+	5.3107977	1.0045338	-1.0	-1.0
chr17	75225411	75225591	ENSG00000125450.10|NUP85|AQR|AQR	932	+	3.737436	1.1649574	-1.0	-1.0
chr17	75231882	75232077	ENSG00000125450.10|NUP85|AQR|AQR	972	+	3.9641361	1.560298	-1.0	-1.0
chr17	75225237	75225341	ENSG00000125450.10|NUP85|AQR|AQR	995	+	5.334151	2.3441162	-1.0	-1.0
chr17	75225731	75226076	ENSG00000125450.10|NUP85|AQR|AQR	980	+	4.541502	1.6914016	-1.0	-1.0
chr17	75218080	75218184	ENSG00000125450.10|NUP85|AQR|AQR	901	+	3.330434	1.0045338	-1.0	-1.0
chr17	75240653	75240908	ENSG00000125447.16|GGA3|AQR|AQR	977	-	3.9512486	1.6419743	-1.0	-1.0
chr17	75239703	75239813	ENSG00000125447.16|GGA3|AQR|AQR	901	-	6.0755916	1.0045338	-1.0	-1.0
chr17	75242830	75242911	ENSG00000125447.16|GGA3|AQR|AQR	929	-	2.6133099	1.1482933	-1.0	-1.0
chr17	75243570	75243695	ENSG00000125447.16|GGA3|AQR|AQR	901	-	3.590262	1.0042814	-1.0	-1.0
chr17	75244401	75244490	ENSG00000125447.16|GGA3|AQR|AQR	901	-	4.24273	1.0045338	-1.0	-1.0
chr17	75244280	75244400	ENSG00000125447.16|GGA3|AQR|AQR	901	-	4.047524	1.0045338	-1.0	-1.0
chr17	75242693	75242830	ENSG00000125447.16|GGA3|AQR|AQR	977	-	4.133764	1.6375122	-1.0	-1.0
chr17	75242473	75242603	ENSG00000125447.16|GGA3|AQR|AQR	972	-	4.820673	1.5564647	-1.0	-1.0
chr17	75242239	75242359	ENSG00000125447.16|GGA3|AQR|AQR	957	-	3.1623359	1.3689538	-1.0	-1.0
chr17	75262803	75262978	ENSG00000125445.10|MRPS7|AQR|AQR	978	+	3.9187832	1.6502625	-1.0	-1.0
chr17	75263289	75263339	ENSG00000125445.10|MRPS7|AQR|AQR	901	+	6.3691726	1.0045338	-1.0	-1.0
chr17	75262363	75262558	ENSG00000125445.10|MRPS7|AQR|AQR	984	+	5.537332	1.7857022	-1.0	-1.0
chr17	75261883	75262118	ENSG00000125445.10|MRPS7|AQR|AQR	979	+	4.5392575	1.6730441	-1.0	-1.0
chr17	75289254	75289384	ENSG00000125454.11|SLC25A19|AQR|AQR	901	-	6.0986557	1.0045338	-1.0	-1.0
chr17	75393743	75393864	ENSG00000177885.13|GRB2|AQR|AQR	901	-	5.1603446	1.0045338	-1.0	-1.0
chr17	75486546	75486711	ENSG00000177728.16|TMEM94|AQR|AQR	901	+	5.9883933	1.0045338	-1.0	-1.0
chr17	75493365	75493530	ENSG00000177728.16|TMEM94|AQR|AQR	982	+	6.9145126	1.7455035	-1.0	-1.0
chr17	75491795	75491955	ENSG00000177728.16|TMEM94|AQR|AQR	963	+	4.9543395	1.4372534	-1.0	-1.0
chr17	75493916	75494046	ENSG00000177728.16|TMEM94|AQR|AQR	974	+	4.693351	1.5836984	-1.0	-1.0
chr17	75490112	75490297	ENSG00000177728.16|TMEM94|AQR|AQR	928	+	3.64792	1.1427398	-1.0	-1.0
chr17	75494361	75494546	ENSG00000177728.16|TMEM94|AQR|AQR	936	+	4.5508504	1.1929849	-1.0	-1.0
chr17	75487800	75487931	ENSG00000177728.16|TMEM94|AQR|AQR	938	+	6.35247	1.2072206	-1.0	-1.0
chr17	75495976	75496171	ENSG00000177728.16|TMEM94|AQR|AQR	973	+	5.1900115	1.5686779	-1.0	-1.0
chr17	75493818	75493916	ENSG00000177728.16|TMEM94|AQR|AQR	990	+	3.786991	2.0189035	-1.0	-1.0
chr17	75495059	75495159	ENSG00000177728.16|TMEM94|AQR|AQR	901	+	6.0973554	1.0045338	-1.0	-1.0
chr17	75495434	75495541	ENSG00000177728.16|TMEM94|AQR|AQR	948	+	4.1250052	1.2799362	-1.0	-1.0
chr17	75485535	75485645	ENSG00000177728.16|TMEM94|AQR|AQR	948	+	5.658307	1.2807257	-1.0	-1.0
chr17	75489662	75489797	ENSG00000177728.16|TMEM94|AQR|AQR	962	+	6.3951793	1.4151298	-1.0	-1.0
chr17	75493040	75493230	ENSG00000177728.16|TMEM94|AQR|AQR	976	+	5.7963595	1.6159945	-1.0	-1.0
chr17	75495626	75495741	ENSG00000177728.16|TMEM94|AQR|AQR	901	+	6.2439623	1.0045338	-1.0	-1.0
chr17	75496201	75496326	ENSG00000177728.16|TMEM94|AQR|AQR	901	+	6.076589	1.0045338	-1.0	-1.0
chr17	75517556	75517655	ENSG00000182173.12|TSEN54|AQR|AQR	901	+	6.327726	1.0045338	-1.0	-1.0
chr17	75568359	75568554	ENSG00000073350.13|LLGL2|AQR|AQR	967	+	4.0874896	1.47854	-1.0	-1.0
chr17	75702564	75702669	ENSG00000161526.14|SAP30BP|AQR|AQR	901	+	3.9619749	1.0039562	-1.0	-1.0
chr17	75706068	75706188	ENSG00000161526.14|SAP30BP|AQR|AQR	901	+	6.0247264	1.0040486	-1.0	-1.0
chr17	75671815	75671960	ENSG00000161526.14|SAP30BP|AQR|AQR	901	+	5.98937	1.0045338	-1.0	-1.0
chr17	75704718	75704893	ENSG00000161526.14|SAP30BP|AQR|AQR	905	+	3.3970246	1.0207464	-1.0	-1.0
chr17	75779108	75779343	ENSG00000132475.10|H3F3B|AQR|AQR	993	-	2.911533	2.1341634	-1.0	-1.0
chr17	75779383	75779753	ENSG00000132475.10|H3F3B|AQR|AQR	992	-	2.7703207	2.1030169	-1.0	-1.0
chr17	75812955	75813077	ENSG00000132478.9|UNK|AQR|AQR	901	+	6.039741	1.0045338	-1.0	-1.0
chr17	75813228	75813338	ENSG00000132478.9|UNK|AQR|AQR	901	+	6.0010085	1.0045338	-1.0	-1.0
chr17	75809619	75809754	ENSG00000132478.9|UNK|AQR|AQR	944	+	4.378505	1.2537417	-1.0	-1.0
chr17	75812489	75812585	ENSG00000132478.9|UNK|AQR|AQR	901	+	6.340062	1.0045338	-1.0	-1.0
chr17	75813878	75813998	ENSG00000132478.9|UNK|AQR|AQR	901	+	6.1215568	1.0045338	-1.0	-1.0
chr17	75784885	75784984	ENSG00000132478.9|UNK|AQR|AQR	901	+	6.2722387	1.0045338	-1.0	-1.0
chr17	75842856	75842923	ENSG00000092929.11|UNC13D|AQR|AQR	901	-	3.0198023	1.0045338	-1.0	-1.0
chr17	75836109	75836199	ENSG00000092929.11|UNC13D|AQR|AQR	992	-	7.171031	2.1089282	-1.0	-1.0
chr17	75840956	75841121	ENSG00000092929.11|UNC13D|AQR|AQR	1000	-	3.8072946	3.3983743	-1.0	-1.0
chr17	75843743	75843853	ENSG00000092929.11|UNC13D|AQR|AQR	901	-	2.89887	1.0045338	-1.0	-1.0
chr17	75840754	75840830	ENSG00000092929.11|UNC13D|AQR|AQR	995	-	5.337008	2.329987	-1.0	-1.0
chr17	75828786	75828886	ENSG00000092929.11|UNC13D|AQR|AQR	961	-	6.55595	1.4111884	-1.0	-1.0
chr17	75828086	75828206	ENSG00000092929.11|UNC13D|AQR|AQR	901	-	6.1698813	1.0045338	-1.0	-1.0
chr17	75831307	75831517	ENSG00000092929.11|UNC13D|AQR|AQR	989	-	3.1358917	1.9556832	-1.0	-1.0
chr17	75835272	75835377	ENSG00000092929.11|UNC13D|AQR|AQR	901	-	6.125861	1.0045338	-1.0	-1.0
chr17	75844118	75844318	ENSG00000092929.11|UNC13D|AQR|AQR	985	-	4.717025	1.8364269	-1.0	-1.0
chr17	75828983	75829098	ENSG00000092929.11|UNC13D|AQR|AQR	901	-	6.117546	1.0045338	-1.0	-1.0
chr17	75842613	75842848	ENSG00000092929.11|UNC13D|AQR|AQR	939	-	3.6014862	1.2138498	-1.0	-1.0
chr17	75834716	75834826	ENSG00000092929.11|UNC13D|AQR|AQR	946	-	6.519644	1.2658892	-1.0	-1.0
chr17	75840576	75840696	ENSG00000092929.11|UNC13D|AQR|AQR	918	-	3.4205725	1.0856293	-1.0	-1.0
chr17	75830986	75831097	ENSG00000092929.11|UNC13D|AQR|AQR	901	-	5.9930506	1.003725	-1.0	-1.0
chr17	75842467	75842613	ENSG00000092929.11|UNC13D|AQR|AQR	964	-	4.645866	1.4389957	-1.0	-1.0
chr17	75842136	75842432	ENSG00000092929.11|UNC13D|AQR|AQR	1000	-	4.836286	5.1240416	-1.0	-1.0
chr17	75840367	75840506	ENSG00000092929.11|UNC13D|AQR|AQR	987	-	4.0555267	1.8991855	-1.0	-1.0
chr17	75832822	75833045	ENSG00000092929.11|UNC13D|AQR|AQR	997	-	3.9632301	2.5680346	-1.0	-1.0
chr17	75830361	75830461	ENSG00000092929.11|UNC13D|AQR|AQR	932	-	3.6227362	1.1680796	-1.0	-1.0
chr17	75843513	75843723	ENSG00000092929.11|UNC13D|AQR|AQR	947	-	4.681068	1.2722979	-1.0	-1.0
chr17	75828661	75828766	ENSG00000092929.11|UNC13D|AQR|AQR	901	-	6.0479035	1.0045338	-1.0	-1.0
chr17	75829916	75830031	ENSG00000092929.11|UNC13D|AQR|AQR	901	-	6.077334	1.0045338	-1.0	-1.0
chr17	75847697	75847842	ENSG00000132471.11|WBP2|AQR|AQR	939	-	6.1786013	1.2113638	-1.0	-1.0
chr17	75848472	75848582	ENSG00000132471.11|WBP2|AQR|AQR	901	-	6.020032	1.0037076	-1.0	-1.0
chr17	75847387	75847582	ENSG00000132471.11|WBP2|AQR|AQR	994	-	5.3358555	2.2362878	-1.0	-1.0
chr17	75891607	75891807	ENSG00000141569.10|TRIM65|AQR|AQR	987	-	4.2358727	1.9015104	-1.0	-1.0
chr17	75892617	75892850	ENSG00000141569.10|TRIM65|AQR|AQR	985	-	4.4949913	1.8165089	-1.0	-1.0
chr17	75891347	75891467	ENSG00000141569.10|TRIM65|AQR|AQR	960	-	6.6137023	1.4021382	-1.0	-1.0
chr17	75899157	75899257	ENSG00000204316.12|MRPL38|AQR|AQR	933	-	3.517774	1.1714671	-1.0	-1.0
chr17	75899452	75899562	ENSG00000204316.12|MRPL38|AQR|AQR	901	-	6.062212	1.0045338	-1.0	-1.0
chr17	75900883	75901027	ENSG00000204316.12|MRPL38|AQR|AQR	937	-	3.546238	1.1998198	-1.0	-1.0
chr17	75901622	75901737	ENSG00000204316.12|MRPL38|AQR|AQR	900	-	5.9629483	1.0014772	-1.0	-1.0
chr17	75899157	75899257	ENSG00000267426.5|AC087289.3|AQR|AQR	936	-	3.517774	1.1906192	-1.0	-1.0
chr17	75920107	75920227	ENSG00000267426.5|AC087289.3|AQR|AQR	934	-	6.42832	1.1790532	-1.0	-1.0
chr17	75920021	75920371	ENSG00000188878.19|FBF1|AQR|AQR	947	-	6.421665	1.2788336	-1.0	-1.0
chr17	76040803	76041123	ENSG00000167881.14|SRP68|AQR|AQR	978	-	5.5379086	1.6523666	-1.0	-1.0
chr17	76064171	76064296	ENSG00000167881.14|SRP68|AQR|AQR	949	-	6.567189	1.2916049	-1.0	-1.0
chr17	76045218	76045386	ENSG00000167881.14|SRP68|AQR|AQR	950	-	5.345623	1.3007221	-1.0	-1.0
chr17	76060317	76060492	ENSG00000167881.14|SRP68|AQR|AQR	901	-	6.0078077	1.0045338	-1.0	-1.0
chr17	76061394	76061544	ENSG00000167881.14|SRP68|AQR|AQR	901	-	3.5612245	1.0043894	-1.0	-1.0
chr17	76043704	76043924	ENSG00000167881.14|SRP68|AQR|AQR	999	-	5.809887	2.9178622	-1.0	-1.0
chr17	76084417	76084697	ENSG00000182473.21|EXOC7|AQR|AQR	968	-	5.594475	1.500759	-1.0	-1.0
chr17	76085574	76085676	ENSG00000182473.21|EXOC7|AQR|AQR	900	-	5.957577	1.0009807	-1.0	-1.0
chr17	76101678	76101778	ENSG00000182473.21|EXOC7|AQR|AQR	936	-	3.5369892	1.1930702	-1.0	-1.0
chr17	76085214	76085404	ENSG00000182473.21|EXOC7|AQR|AQR	999	-	7.676819	3.066092	-1.0	-1.0
chr17	76101376	76101481	ENSG00000182473.21|EXOC7|AQR|AQR	901	-	6.1118717	1.0045338	-1.0	-1.0
chr17	76084247	76084347	ENSG00000182473.21|EXOC7|AQR|AQR	901	-	5.931135	1.0045338	-1.0	-1.0
chr17	76103360	76103523	ENSG00000182473.21|EXOC7|AQR|AQR	1000	-	6.4247274	3.5358522	-1.0	-1.0
chr17	76087961	76088156	ENSG00000182473.21|EXOC7|AQR|AQR	979	-	4.872172	1.6865281	-1.0	-1.0
chr17	76265969	76266069	ENSG00000185262.8|UBALD2|AQR|AQR	901	+	4.044253	1.0045338	-1.0	-1.0
chr17	76265526	76265625	ENSG00000185262.8|UBALD2|AQR|AQR	993	+	4.0754194	2.172202	-1.0	-1.0
chr17	76265625	76265702	ENSG00000185262.8|UBALD2|AQR|AQR	986	+	4.0183887	1.8583627	-1.0	-1.0
chr17	76313757	76313897	ENSG00000161542.16|PRPSAP1|AQR|AQR	901	-	5.0171285	1.0045338	-1.0	-1.0
chr17	76385846	76386106	ENSG00000176170.13|SPHK1|AQR|AQR	998	+	4.817148	2.760314	-1.0	-1.0
chr17	76385556	76385801	ENSG00000176170.13|SPHK1|AQR|AQR	999	+	4.2621775	2.8629158	-1.0	-1.0
chr17	76400146	76400246	ENSG00000175931.12|UBE2O|AQR|AQR	901	-	6.409421	1.0045338	-1.0	-1.0
chr17	76398991	76399106	ENSG00000175931.12|UBE2O|AQR|AQR	901	-	4.103284	1.00433	-1.0	-1.0
chr17	76398584	76398694	ENSG00000175931.12|UBE2O|AQR|AQR	901	-	5.931135	1.0045338	-1.0	-1.0
chr17	76399374	76399448	ENSG00000175931.12|UBE2O|AQR|AQR	948	-	4.4525733	1.2881857	-1.0	-1.0
chr17	76401965	76402085	ENSG00000175931.12|UBE2O|AQR|AQR	904	-	2.916057	1.0158652	-1.0	-1.0
chr17	76399921	76400141	ENSG00000175931.12|UBE2O|AQR|AQR	928	-	6.403617	1.1451602	-1.0	-1.0
chr17	76563016	76563118	ENSG00000163597.14|SNHG16|AQR|AQR	901	+	4.170678	1.0045338	-1.0	-1.0
chr17	76557770	76557955	ENSG00000163597.14|SNHG16|AQR|AQR	979	+	3.2747734	1.6828163	-1.0	-1.0
chr17	76561327	76561527	ENSG00000163597.14|SNHG16|AQR|AQR	972	+	3.9437454	1.5583433	-1.0	-1.0
chr17	76558840	76559015	ENSG00000163597.14|SNHG16|AQR|AQR	901	+	3.0310931	1.0045338	-1.0	-1.0
chr17	76625722	76625917	ENSG00000070526.14|ST6GALNAC1|AQR|AQR	970	-	5.269573	1.5259063	-1.0	-1.0
chr17	76626650	76626750	ENSG00000070526.14|ST6GALNAC1|AQR|AQR	903	-	2.9025629	1.0137631	-1.0	-1.0
chr17	76626392	76626650	ENSG00000070526.14|ST6GALNAC1|AQR|AQR	944	-	6.4106154	1.2483164	-1.0	-1.0
chr17	76625527	76625642	ENSG00000070526.14|ST6GALNAC1|AQR|AQR	901	-	3.2965534	1.004272	-1.0	-1.0
chr17	76721215	76721360	ENSG00000274051.1|uc_338|AQR|AQR	901	-	6.149028	1.0045338	-1.0	-1.0
chr17	76721262	76721362	ENSG00000070495.14|JMJD6|AQR|AQR	901	-	6.0107875	1.0045338	-1.0	-1.0
chr17	76735829	76736249	ENSG00000161547.16|SRSF2|AQR|AQR	1000	-	3.441854	4.7077994	-1.0	-1.0
chr17	76734939	76735284	ENSG00000161547.16|SRSF2|AQR|AQR	989	-	2.7216775	1.9765596	-1.0	-1.0
chr17	76736555	76736798	ENSG00000161547.16|SRSF2|AQR|AQR	990	-	3.7195604	2.0198543	-1.0	-1.0
chr17	76736798	76736898	ENSG00000161547.16|SRSF2|AQR|AQR	1000	-	5.7727046	8.719112	-1.0	-1.0
chr17	76736384	76736555	ENSG00000161547.16|SRSF2|AQR|AQR	1000	-	3.915223	3.893261	-1.0	-1.0
chr17	76736449	76736548	ENSG00000283805.1|MIR636|AQR|AQR	1000	-	4.109413	4.416337	-1.0	-1.0
chr17	77093248	77093347	ENSG00000129657.14|SEC14L1|AQR|AQR	952	+	2.958999	1.3179034	-1.0	-1.0
chr17	77093367	77093472	ENSG00000129657.14|SEC14L1|AQR|AQR	901	+	2.8645017	1.0045338	-1.0	-1.0
chr17	77093146	77093243	ENSG00000129657.14|SEC14L1|AQR|AQR	948	+	4.4240346	1.2799088	-1.0	-1.0
chr17	77194841	77195006	ENSG00000129657.14|SEC14L1|AQR|AQR	930	+	6.0835695	1.1523986	-1.0	-1.0
chr17	77093248	77093473	ENSG00000234912.11|SNHG20|AQR|AQR	961	+	3.1671557	1.4059881	-1.0	-1.0
chr17	77497309	77497479	ENSG00000184640.17|SEPT9|AQR|AQR	935	+	3.1895788	1.1883981	-1.0	-1.0
chr17	77492509	77492620	ENSG00000184640.17|SEPT9|AQR|AQR	901	+	6.149482	1.0045338	-1.0	-1.0
chr17	77488864	77488984	ENSG00000184640.17|SEPT9|AQR|AQR	917	+	6.2813473	1.0817482	-1.0	-1.0
chr17	77493014	77493174	ENSG00000184640.17|SEPT9|AQR|AQR	973	+	4.0030155	1.5743612	-1.0	-1.0
chr17	78093047	78093222	ENSG00000078687.17|TNRC6C|AQR|AQR	901	+	6.1241465	1.0045338	-1.0	-1.0
chr17	78118727	78118842	ENSG00000141524.15|TMC6|AQR|AQR	936	-	3.5453095	1.1940969	-1.0	-1.0
chr17	78113211	78113331	ENSG00000141524.15|TMC6|AQR|AQR	987	-	4.7785053	1.8751355	-1.0	-1.0
chr17	78124888	78124985	ENSG00000141524.15|TMC6|AQR|AQR	939	-	2.5443206	1.2174326	-1.0	-1.0
chr17	78122749	78122945	ENSG00000141524.15|TMC6|AQR|AQR	980	-	3.7817938	1.6961061	-1.0	-1.0
chr17	78118192	78118292	ENSG00000141524.15|TMC6|AQR|AQR	901	-	2.5691679	1.0030193	-1.0	-1.0
chr17	78117856	78118051	ENSG00000141524.15|TMC6|AQR|AQR	959	-	2.7322044	1.389575	-1.0	-1.0
chr17	78117644	78117769	ENSG00000141524.15|TMC6|AQR|AQR	995	-	2.7368584	2.3072681	-1.0	-1.0
chr17	78120556	78120751	ENSG00000141524.15|TMC6|AQR|AQR	927	-	2.421089	1.1343546	-1.0	-1.0
chr17	78119061	78119392	ENSG00000141524.15|TMC6|AQR|AQR	971	-	3.174781	1.5404794	-1.0	-1.0
chr17	78121796	78121896	ENSG00000141524.15|TMC6|AQR|AQR	901	-	5.908552	1.0045338	-1.0	-1.0
chr17	78125438	78125725	ENSG00000141524.15|TMC6|AQR|AQR	945	-	3.5160134	1.2595656	-1.0	-1.0
chr17	78128611	78128711	ENSG00000141524.15|TMC6|AQR|AQR	989	-	2.5746524	1.9455905	-1.0	-1.0
chr17	78118970	78119046	ENSG00000141524.15|TMC6|AQR|AQR	1000	-	4.974612	5.267813	-1.0	-1.0
chr17	78112907	78113037	ENSG00000141524.15|TMC6|AQR|AQR	901	-	3.0284877	1.0045338	-1.0	-1.0
chr17	78124985	78125079	ENSG00000141524.15|TMC6|AQR|AQR	901	-	2.4857748	1.0045338	-1.0	-1.0
chr17	78123988	78124088	ENSG00000141524.15|TMC6|AQR|AQR	994	-	3.1186635	2.2471015	-1.0	-1.0
chr17	78122211	78122336	ENSG00000141524.15|TMC6|AQR|AQR	901	-	6.104618	1.0024419	-1.0	-1.0
chr17	78125725	78126366	ENSG00000141524.15|TMC6|AQR|AQR	999	-	3.394804	3.0641863	-1.0	-1.0
chr17	78113416	78113547	ENSG00000141524.15|TMC6|AQR|AQR	941	-	3.614343	1.2276846	-1.0	-1.0
chr17	78128400	78128611	ENSG00000141524.15|TMC6|AQR|AQR	986	-	4.1409597	1.8405513	-1.0	-1.0
chr17	78122559	78122704	ENSG00000141524.15|TMC6|AQR|AQR	996	-	3.6190493	2.3813558	-1.0	-1.0
chr17	78118847	78118970	ENSG00000141524.15|TMC6|AQR|AQR	984	-	2.5222983	1.799044	-1.0	-1.0
chr17	78125263	78125383	ENSG00000141524.15|TMC6|AQR|AQR	943	-	3.166169	1.2464598	-1.0	-1.0
chr17	78122970	78123085	ENSG00000141524.15|TMC6|AQR|AQR	913	-	3.7141035	1.0602789	-1.0	-1.0
chr17	78121615	78121711	ENSG00000141524.15|TMC6|AQR|AQR	921	-	2.3203964	1.1050569	-1.0	-1.0
chr17	78126836	78127020	ENSG00000141524.15|TMC6|AQR|AQR	995	-	2.8367114	2.2989652	-1.0	-1.0
chr17	78117268	78117347	ENSG00000141524.15|TMC6|AQR|AQR	970	-	3.082882	1.5165757	-1.0	-1.0
chr17	78119392	78119572	ENSG00000141524.15|TMC6|AQR|AQR	901	-	2.7642775	1.0045338	-1.0	-1.0
chr17	78124338	78124623	ENSG00000141524.15|TMC6|AQR|AQR	1000	-	3.3324933	3.4710436	-1.0	-1.0
chr17	78124781	78124888	ENSG00000141524.15|TMC6|AQR|AQR	971	-	2.5495515	1.5307864	-1.0	-1.0
chr17	78120796	78121111	ENSG00000141524.15|TMC6|AQR|AQR	973	-	3.884548	1.5688349	-1.0	-1.0
chr17	78117154	78117268	ENSG00000141524.15|TMC6|AQR|AQR	933	-	4.2722597	1.1726854	-1.0	-1.0
chr17	78124088	78124303	ENSG00000141524.15|TMC6|AQR|AQR	999	-	3.3212647	3.1235867	-1.0	-1.0
chr17	78117467	78117567	ENSG00000141524.15|TMC6|AQR|AQR	901	-	2.993901	1.0045338	-1.0	-1.0
chr17	78125079	78125254	ENSG00000141524.15|TMC6|AQR|AQR	1000	-	3.2239695	3.4783077	-1.0	-1.0
chr17	78127280	78127410	ENSG00000141524.15|TMC6|AQR|AQR	903	-	2.5892644	1.0150433	-1.0	-1.0
chr17	78163964	78164089	ENSG00000187997.11|C17orf99|AQR|AQR	979	+	6.8180456	1.6858726	-1.0	-1.0
chr17	78164269	78164459	ENSG00000187997.11|C17orf99|AQR|AQR	928	+	3.666404	1.1427106	-1.0	-1.0
chr17	78170683	78170858	ENSG00000108639.7|SYNGR2|AQR|AQR	921	+	2.9668322	1.1034636	-1.0	-1.0
chr17	78169229	78169359	ENSG00000108639.7|SYNGR2|AQR|AQR	901	+	2.9795203	1.0045338	-1.0	-1.0
chr17	78170993	78171273	ENSG00000108639.7|SYNGR2|AQR|AQR	943	+	3.960157	1.246057	-1.0	-1.0
chr17	78186786	78186936	ENSG00000167900.11|TK1|AQR|AQR	963	-	5.4232626	1.4306388	-1.0	-1.0
chr17	78175409	78175528	ENSG00000167900.11|TK1|AQR|AQR	937	-	4.2385445	1.2023191	-1.0	-1.0
chr17	78175169	78175294	ENSG00000167900.11|TK1|AQR|AQR	963	-	6.574484	1.4311906	-1.0	-1.0
chr17	78175528	78175618	ENSG00000167900.11|TK1|AQR|AQR	937	-	3.2966173	1.2017038	-1.0	-1.0
chr17	78202702	78202847	ENSG00000183077.15|AFMID|AQR|AQR	919	+	2.9368668	1.091162	-1.0	-1.0
chr17	78214689	78214934	ENSG00000089685.14|BIRC5|AQR|AQR	986	+	3.9094908	1.8570371	-1.0	-1.0
chr17	78216580	78216715	ENSG00000089685.14|BIRC5|AQR|AQR	907	+	2.5609334	1.0306942	-1.0	-1.0
chr17	78359633	78359749	ENSG00000184557.4|SOCS3|AQR|AQR	901	-	5.954294	1.0045338	-1.0	-1.0
chr17	78680189	78680289	ENSG00000108669.16|CYTH1|AQR|AQR	901	-	2.9008882	1.0045338	-1.0	-1.0
chr17	78709556	78709681	ENSG00000108669.16|CYTH1|AQR|AQR	901	-	4.959926	1.0045338	-1.0	-1.0
chr17	78698099	78698267	ENSG00000108669.16|CYTH1|AQR|AQR	993	-	7.1963053	2.1388202	-1.0	-1.0
chr17	78698267	78698367	ENSG00000108669.16|CYTH1|AQR|AQR	901	-	4.044253	1.0045338	-1.0	-1.0
chr17	78812859	78812959	ENSG00000055483.19|USP36|AQR|AQR	962	-	6.482436	1.4259213	-1.0	-1.0
chr17	78807636	78807756	ENSG00000055483.19|USP36|AQR|AQR	914	-	4.6627536	1.0638057	-1.0	-1.0
chr17	78813873	78813993	ENSG00000055483.19|USP36|AQR|AQR	901	-	6.1479225	1.0045338	-1.0	-1.0
chr17	78803384	78803484	ENSG00000055483.19|USP36|AQR|AQR	901	-	6.340062	1.0045338	-1.0	-1.0
chr17	78806958	78807058	ENSG00000055483.19|USP36|AQR|AQR	986	-	4.291174	1.8643076	-1.0	-1.0
chr17	78812761	78812859	ENSG00000055483.19|USP36|AQR|AQR	901	-	3.369888	1.0045338	-1.0	-1.0
chr17	78806841	78806958	ENSG00000055483.19|USP36|AQR|AQR	930	-	4.1130123	1.1577419	-1.0	-1.0
chr17	78814411	78814511	ENSG00000055483.19|USP36|AQR|AQR	901	-	3.3031175	1.0045338	-1.0	-1.0
chr17	78836024	78836129	ENSG00000055483.19|USP36|AQR|AQR	901	-	5.941373	1.0045338	-1.0	-1.0
chr17	78806155	78806255	ENSG00000055483.19|USP36|AQR|AQR	989	-	6.97958	1.9594867	-1.0	-1.0
chr17	78797876	78798001	ENSG00000055483.19|USP36|AQR|AQR	901	-	6.1031537	1.0045338	-1.0	-1.0
chr17	78799568	78799666	ENSG00000055483.19|USP36|AQR|AQR	901	-	5.9250445	1.0045338	-1.0	-1.0
chr17	78972712	78972812	ENSG00000108679.12|LGALS3BP|AQR|AQR	901	-	5.908552	1.0045338	-1.0	-1.0
chr17	79080819	79080919	ENSG00000167280.16|ENGASE|AQR|AQR	901	+	6.0107875	1.0045338	-1.0	-1.0
chr17	79081967	79082867	ENSG00000167280.16|ENGASE|AQR|AQR	999	+	5.0888634	3.151165	-1.0	-1.0
chr17	79796929	79797029	ENSG00000141570.10|CBX8|AQR|AQR	901	-	2.889083	1.0045338	-1.0	-1.0
chr17	79796775	79796929	ENSG00000141570.10|CBX8|AQR|AQR	930	-	3.432139	1.1552248	-1.0	-1.0
chr17	79835877	79836017	ENSG00000141582.14|CBX4|AQR|AQR	901	-	6.105418	1.0045338	-1.0	-1.0
chr17	79835520	79835640	ENSG00000141582.14|CBX4|AQR|AQR	910	-	4.212889	1.0459176	-1.0	-1.0
chr17	79835712	79835832	ENSG00000141582.14|CBX4|AQR|AQR	910	-	2.975817	1.0443258	-1.0	-1.0
chr17	79835645	79835712	ENSG00000141582.14|CBX4|AQR|AQR	900	-	2.7321754	1.001012	-1.0	-1.0
chr17	79837902	79838022	ENSG00000141582.14|CBX4|AQR|AQR	933	-	5.1079116	1.1759337	-1.0	-1.0
chr17	79837537	79837637	ENSG00000141582.14|CBX4|AQR|AQR	901	-	2.771649	1.0045338	-1.0	-1.0
chr17	79838777	79838902	ENSG00000141582.14|CBX4|AQR|AQR	937	-	2.5241225	1.2024698	-1.0	-1.0
chr17	79837745	79837902	ENSG00000141582.14|CBX4|AQR|AQR	979	-	3.8372004	1.6872064	-1.0	-1.0
chr17	80140072	80140187	ENSG00000141543.9|EIF4A3|AQR|AQR	901	-	4.0699644	1.0045338	-1.0	-1.0
chr17	80138921	80139116	ENSG00000141543.9|EIF4A3|AQR|AQR	901	-	6.0336275	1.0025727	-1.0	-1.0
chr17	80146792	80146892	ENSG00000141543.9|EIF4A3|AQR|AQR	936	-	3.2815776	1.1919625	-1.0	-1.0
chr17	80214934	80215129	ENSG00000181523.12|SGSH|AQR|AQR	983	-	4.663799	1.7745111	-1.0	-1.0
chr17	80379560	80379798	ENSG00000173821.19|RNF213|AQR|AQR	986	+	3.8423722	1.8662221	-1.0	-1.0
chr17	80377682	80377796	ENSG00000173821.19|RNF213|AQR|AQR	924	+	2.790885	1.1183585	-1.0	-1.0
chr17	80348187	80348286	ENSG00000173821.19|RNF213|AQR|AQR	901	+	3.3737733	1.0045338	-1.0	-1.0
chr17	80389009	80389264	ENSG00000173821.19|RNF213|AQR|AQR	999	+	5.767353	2.8825002	-1.0	-1.0
chr17	80263457	80263573	ENSG00000173821.19|RNF213|AQR|AQR	901	+	6.0460844	1.0045338	-1.0	-1.0
chr17	80382891	80383070	ENSG00000173821.19|RNF213|AQR|AQR	901	+	5.820578	1.0045338	-1.0	-1.0
chr17	80352823	80352939	ENSG00000173821.19|RNF213|AQR|AQR	939	+	3.9337106	1.2124195	-1.0	-1.0
chr17	80358479	80358579	ENSG00000173821.19|RNF213|AQR|AQR	901	+	6.016671	1.0045338	-1.0	-1.0
chr17	80348286	80348396	ENSG00000173821.19|RNF213|AQR|AQR	968	+	6.663856	1.4963437	-1.0	-1.0
chr17	80376881	80377116	ENSG00000173821.19|RNF213|AQR|AQR	993	+	5.1296306	2.1517673	-1.0	-1.0
chr17	80377796	80377911	ENSG00000173821.19|RNF213|AQR|AQR	923	+	2.9848495	1.1131282	-1.0	-1.0
chr17	80380698	80380830	ENSG00000173821.19|RNF213|AQR|AQR	998	+	5.477856	2.8031366	-1.0	-1.0
chr17	80374537	80374687	ENSG00000173821.19|RNF213|AQR|AQR	901	+	3.3927863	1.0045338	-1.0	-1.0
chr17	80332631	80332731	ENSG00000173821.19|RNF213|AQR|AQR	901	+	4.0014453	1.0045338	-1.0	-1.0
chr17	80369378	80369478	ENSG00000173821.19|RNF213|AQR|AQR	901	+	6.0010085	1.0045338	-1.0	-1.0
chr17	80388579	80388864	ENSG00000173821.19|RNF213|AQR|AQR	999	+	5.0378137	2.8302894	-1.0	-1.0
chr17	80336280	80336495	ENSG00000173821.19|RNF213|AQR|AQR	978	+	3.4729106	1.6605558	-1.0	-1.0
chr17	80368143	80368253	ENSG00000173821.19|RNF213|AQR|AQR	901	+	5.908552	1.0045338	-1.0	-1.0
chr17	80260865	80260902	ENSG00000173821.19|RNF213|AQR|AQR	948	+	4.4254885	1.286829	-1.0	-1.0
chr17	80381696	80381826	ENSG00000173821.19|RNF213|AQR|AQR	907	+	2.9958973	1.0316708	-1.0	-1.0
chr17	80340342	80340452	ENSG00000280248.1|AC124319.4|AQR|AQR	901	+	6.219658	1.0045338	-1.0	-1.0
chr17	80923574	80923769	ENSG00000141564.13|RPTOR|AQR|AQR	995	+	5.0510178	2.3412557	-1.0	-1.0
chr17	80893204	80893329	ENSG00000141564.13|RPTOR|AQR|AQR	901	+	5.984928	1.0045338	-1.0	-1.0
chr17	80822205	80822301	ENSG00000141564.13|RPTOR|AQR|AQR	977	+	4.797176	1.6316164	-1.0	-1.0
chr17	80893594	80893706	ENSG00000141564.13|RPTOR|AQR|AQR	901	+	6.257813	1.0045338	-1.0	-1.0
chr17	80995018	80995106	ENSG00000176108.9|CHMP6|AQR|AQR	901	+	4.161146	1.0045338	-1.0	-1.0
chr17	81085626	81085725	ENSG00000175866.15|BAIAP2|AQR|AQR	901	+	5.963667	1.0045338	-1.0	-1.0
chr17	81084851	81084961	ENSG00000175866.15|BAIAP2|AQR|AQR	913	+	3.9820845	1.0606278	-1.0	-1.0
chr17	81106829	81107004	ENSG00000175866.15|BAIAP2|AQR|AQR	901	+	4.520459	1.0030591	-1.0	-1.0
chr17	81198297	81198397	ENSG00000141577.13|CEP131|AQR|AQR	953	-	6.4865026	1.3275821	-1.0	-1.0
chr17	81199380	81199480	ENSG00000141577.13|CEP131|AQR|AQR	964	-	4.626903	1.4479177	-1.0	-1.0
chr17	81198971	81199076	ENSG00000141577.13|CEP131|AQR|AQR	901	-	6.0899878	1.0045338	-1.0	-1.0
chr17	81199835	81199940	ENSG00000141577.13|CEP131|AQR|AQR	901	-	5.908552	1.0045338	-1.0	-1.0
chr17	81193808	81193908	ENSG00000141577.13|CEP131|AQR|AQR	901	-	5.908552	1.0045338	-1.0	-1.0
chr17	81206743	81206843	ENSG00000141577.13|CEP131|AQR|AQR	901	-	6.24625	1.0045338	-1.0	-1.0
chr17	81233980	81234145	ENSG00000167302.10|TEPSIN|AQR|AQR	901	-	6.0400395	1.0045338	-1.0	-1.0
chr17	81239587	81239752	ENSG00000224877.3|NDUFAF8|AQR|AQR	901	+	5.9493713	1.0045338	-1.0	-1.0
chr17	81455291	81455390	ENSG00000266074.8|BAHCC1|AQR|AQR	901	+	4.0617523	1.0045059	-1.0	-1.0
chr17	81511848	81511902	ENSG00000184009.9|ACTG1|AQR|AQR	998	-	4.8320756	2.7529778	-1.0	-1.0
chr17	81511902	81512002	ENSG00000184009.9|ACTG1|AQR|AQR	975	-	1.9695264	1.6041689	-1.0	-1.0
chr17	81511541	81511848	ENSG00000184009.9|ACTG1|AQR|AQR	998	-	3.4976583	2.7988079	-1.0	-1.0
chr17	81512281	81512831	ENSG00000184009.9|ACTG1|AQR|AQR	999	-	3.6253953	3.2545853	-1.0	-1.0
chr17	81549205	81549305	ENSG00000185504.16|FAAP100|AQR|AQR	1000	-	4.3504767	4.4980593	-1.0	-1.0
chr17	81547568	81547908	ENSG00000185504.16|FAAP100|AQR|AQR	997	-	5.036696	2.499639	-1.0	-1.0
chr17	81545882	81546007	ENSG00000185504.16|FAAP100|AQR|AQR	996	-	5.402981	2.3805869	-1.0	-1.0
chr17	81549038	81549205	ENSG00000185504.16|FAAP100|AQR|AQR	999	-	5.798788	3.13015	-1.0	-1.0
chr17	81546760	81546908	ENSG00000185504.16|FAAP100|AQR|AQR	992	-	7.160943	2.0737324	-1.0	-1.0
chr17	81613200	81613317	ENSG00000182446.13|NPLOC4|AQR|AQR	977	-	6.7785106	1.6456745	-1.0	-1.0
chr17	81610258	81610393	ENSG00000182446.13|NPLOC4|AQR|AQR	1000	-	8.14324	3.7833052	-1.0	-1.0
chr17	81610104	81610204	ENSG00000182446.13|NPLOC4|AQR|AQR	901	-	2.9089394	1.0045338	-1.0	-1.0
chr17	81610209	81610258	ENSG00000182446.13|NPLOC4|AQR|AQR	901	-	4.293914	1.0045338	-1.0	-1.0
chr17	81565365	81565545	ENSG00000182446.13|NPLOC4|AQR|AQR	949	-	4.1691036	1.2922931	-1.0	-1.0
chr17	81559416	81559521	ENSG00000182446.13|NPLOC4|AQR|AQR	901	-	3.9873495	1.0037766	-1.0	-1.0
chr17	81608727	81608827	ENSG00000182446.13|NPLOC4|AQR|AQR	901	-	2.771649	1.0045338	-1.0	-1.0
chr17	81666420	81666595	ENSG00000204237.4|OXLD1|AQR|AQR	901	-	4.046136	1.0033356	-1.0	-1.0
chr17	81665520	81665695	ENSG00000204237.4|OXLD1|AQR|AQR	901	-	6.1419115	1.0045338	-1.0	-1.0
chr17	81670633	81670798	ENSG00000185298.12|CCDC137|AQR|AQR	927	+	4.2828345	1.1367378	-1.0	-1.0
chr17	81670113	81670224	ENSG00000185298.12|CCDC137|AQR|AQR	979	+	6.3324647	1.6847429	-1.0	-1.0
chr17	81667862	81667972	ENSG00000185298.12|CCDC137|AQR|AQR	946	+	6.294196	1.267032	-1.0	-1.0
chr17	81672075	81672155	ENSG00000185298.12|CCDC137|AQR|AQR	989	+	5.1187477	1.9444225	-1.0	-1.0
chr17	81667763	81667862	ENSG00000185298.12|CCDC137|AQR|AQR	992	+	3.8036127	2.0925353	-1.0	-1.0
chr17	81670453	81670573	ENSG00000185298.12|CCDC137|AQR|AQR	934	+	3.3120959	1.1809099	-1.0	-1.0
chr17	81671633	81671823	ENSG00000185298.12|CCDC137|AQR|AQR	926	+	5.1649303	1.129442	-1.0	-1.0
chr17	81683438	81683783	ENSG00000214087.8|ARL16|AQR|AQR	927	-	5.7483335	1.1370075	-1.0	-1.0
chr17	81690181	81690416	ENSG00000185359.12|HGS|AQR|AQR	978	+	3.5814605	1.6511474	-1.0	-1.0
chr17	81691345	81691485	ENSG00000185359.12|HGS|AQR|AQR	915	+	3.6913931	1.0706533	-1.0	-1.0
chr17	81701044	81701131	ENSG00000185359.12|HGS|AQR|AQR	958	+	3.487627	1.3756083	-1.0	-1.0
chr17	81688020	81688135	ENSG00000185359.12|HGS|AQR|AQR	901	+	6.182268	1.0043894	-1.0	-1.0
chr17	81694695	81694814	ENSG00000185359.12|HGS|AQR|AQR	968	+	5.3868504	1.5013142	-1.0	-1.0
chr17	81690673	81690830	ENSG00000185359.12|HGS|AQR|AQR	957	+	2.9111836	1.3684646	-1.0	-1.0
chr17	81694330	81694450	ENSG00000185359.12|HGS|AQR|AQR	901	+	5.9359303	1.0045338	-1.0	-1.0
chr17	81695950	81696095	ENSG00000185359.12|HGS|AQR|AQR	923	+	3.2725673	1.113858	-1.0	-1.0
chr17	81693965	81694125	ENSG00000185359.12|HGS|AQR|AQR	953	+	3.2064433	1.3265455	-1.0	-1.0
chr17	81695680	81695825	ENSG00000185359.12|HGS|AQR|AQR	922	+	3.477538	1.1089875	-1.0	-1.0
chr17	81688585	81688703	ENSG00000185359.12|HGS|AQR|AQR	901	+	4.0816264	1.0045338	-1.0	-1.0
chr17	81691505	81691685	ENSG00000185359.12|HGS|AQR|AQR	959	+	4.561642	1.3890927	-1.0	-1.0
chr17	81695163	81695223	ENSG00000185359.12|HGS|AQR|AQR	936	+	3.2663002	1.1915789	-1.0	-1.0
chr17	81690830	81690930	ENSG00000185359.12|HGS|AQR|AQR	901	+	3.3737733	1.0045338	-1.0	-1.0
chr17	81686877	81686997	ENSG00000185359.12|HGS|AQR|AQR	921	+	3.4185941	1.1037066	-1.0	-1.0
chr17	81701131	81701231	ENSG00000185359.12|HGS|AQR|AQR	901	+	4.2233925	1.0045338	-1.0	-1.0
chr17	81686291	81686387	ENSG00000185359.12|HGS|AQR|AQR	979	+	3.1611085	1.6815075	-1.0	-1.0
chr17	81687095	81687200	ENSG00000185359.12|HGS|AQR|AQR	901	+	6.063057	1.0045338	-1.0	-1.0
chr17	81690604	81690673	ENSG00000185359.12|HGS|AQR|AQR	982	+	6.8338556	1.7523735	-1.0	-1.0
chr17	81695223	81695328	ENSG00000185359.12|HGS|AQR|AQR	901	+	5.9250445	1.0045338	-1.0	-1.0
chr17	81696985	81697090	ENSG00000185359.12|HGS|AQR|AQR	901	+	5.963667	1.0045338	-1.0	-1.0
chr17	81701403	81701503	ENSG00000185359.12|HGS|AQR|AQR	901	+	3.32904	1.0045338	-1.0	-1.0
chr17	81686387	81686497	ENSG00000185359.12|HGS|AQR|AQR	909	+	3.1131861	1.0393798	-1.0	-1.0
chr17	81703476	81703575	ENSG00000262814.7|MRPL12|AQR|AQR	999	+	4.9997344	3.2045715	-1.0	-1.0
chr17	81704435	81704585	ENSG00000262814.7|MRPL12|AQR|AQR	901	+	5.9922953	1.0039635	-1.0	-1.0
chr17	81704243	81704358	ENSG00000262814.7|MRPL12|AQR|AQR	921	+	6.374191	1.1009717	-1.0	-1.0
chr17	81703575	81703740	ENSG00000262814.7|MRPL12|AQR|AQR	979	+	4.1967506	1.6753966	-1.0	-1.0
chr17	81704135	81704243	ENSG00000262814.7|MRPL12|AQR|AQR	901	+	2.9507704	1.0045338	-1.0	-1.0
chr17	81704632	81704716	ENSG00000262814.7|MRPL12|AQR|AQR	901	+	3.339493	1.0045338	-1.0	-1.0
chr17	81704435	81704585	ENSG00000262660.1|AC139530.2|AQR|AQR	901	+	5.9922953	1.0039514	-1.0	-1.0
chr17	81704243	81704358	ENSG00000262660.1|AC139530.2|AQR|AQR	921	+	6.374191	1.1007408	-1.0	-1.0
chr17	81703575	81703740	ENSG00000262660.1|AC139530.2|AQR|AQR	979	+	4.1967506	1.6790584	-1.0	-1.0
chr17	81715741	81715881	ENSG00000262660.1|AC139530.2|AQR|AQR	928	+	4.3036513	1.1400893	-1.0	-1.0
chr17	81716050	81716180	ENSG00000262660.1|AC139530.2|AQR|AQR	956	+	4.4852247	1.3530791	-1.0	-1.0
chr17	81717491	81717691	ENSG00000262660.1|AC139530.2|AQR|AQR	985	+	6.492925	1.8098694	-1.0	-1.0
chr17	81704135	81704243	ENSG00000262660.1|AC139530.2|AQR|AQR	901	+	2.9507704	1.0045338	-1.0	-1.0
chr17	81712448	81712618	ENSG00000262660.1|AC139530.2|AQR|AQR	901	+	3.747518	1.0045338	-1.0	-1.0
chr17	81716008	81716050	ENSG00000262660.1|AC139530.2|AQR|AQR	901	+	2.8845696	1.0045338	-1.0	-1.0
chr17	81704632	81704716	ENSG00000262660.1|AC139530.2|AQR|AQR	901	+	3.339493	1.0045338	-1.0	-1.0
chr17	81715692	81715741	ENSG00000262660.1|AC139530.2|AQR|AQR	993	+	7.2010636	2.1534889	-1.0	-1.0
chr17	81716690	81716811	ENSG00000262660.1|AC139530.2|AQR|AQR	916	+	6.362761	1.0758408	-1.0	-1.0
chr17	81715886	81716008	ENSG00000262660.1|AC139530.2|AQR|AQR	961	+	6.61508	1.4057782	-1.0	-1.0
chr17	81717708	81717813	ENSG00000183048.11|SLC25A10|AQR|AQR	901	+	2.9265897	1.0045338	-1.0	-1.0
chr17	81715692	81715814	ENSG00000183048.11|SLC25A10|AQR|AQR	998	+	5.6332984	2.8106294	-1.0	-1.0
chr17	81717491	81717686	ENSG00000183048.11|SLC25A10|AQR|AQR	986	+	6.5180836	1.8522599	-1.0	-1.0
chr17	81716690	81716850	ENSG00000183048.11|SLC25A10|AQR|AQR	910	+	5.4248056	1.0465847	-1.0	-1.0
chr17	81715920	81716045	ENSG00000183048.11|SLC25A10|AQR|AQR	939	+	3.406645	1.2181967	-1.0	-1.0
chr17	81716050	81716180	ENSG00000183048.11|SLC25A10|AQR|AQR	956	+	4.4852247	1.3530192	-1.0	-1.0
chr17	81859353	81859498	ENSG00000185624.14|P4HB|AQR|AQR	912	-	2.7877772	1.0547874	-1.0	-1.0
chr17	81845560	81845660	ENSG00000185624.14|P4HB|AQR|AQR	953	-	2.5866866	1.3242515	-1.0	-1.0
chr17	81844097	81844207	ENSG00000185624.14|P4HB|AQR|AQR	911	-	3.914506	1.0502775	-1.0	-1.0
chr17	81858958	81859238	ENSG00000185624.14|P4HB|AQR|AQR	933	-	2.5953796	1.1708169	-1.0	-1.0
chr17	81845193	81845456	ENSG00000185624.14|P4HB|AQR|AQR	951	-	3.392601	1.3084886	-1.0	-1.0
chr17	81846919	81847024	ENSG00000185624.14|P4HB|AQR|AQR	945	-	2.3956246	1.2601421	-1.0	-1.0
chr17	81845002	81845143	ENSG00000185624.14|P4HB|AQR|AQR	971	-	5.8334246	1.5396744	-1.0	-1.0
chr17	81845456	81845560	ENSG00000185624.14|P4HB|AQR|AQR	962	-	3.073776	1.4172492	-1.0	-1.0
chr17	81870989	81871094	ENSG00000141522.11|ARHGDIA|AQR|AQR	901	-	4.050812	1.0045338	-1.0	-1.0
chr17	81871144	81871297	ENSG00000141522.11|ARHGDIA|AQR|AQR	958	-	3.8333707	1.375265	-1.0	-1.0
chr17	81869890	81870075	ENSG00000141522.11|ARHGDIA|AQR|AQR	941	-	4.3900104	1.2316616	-1.0	-1.0
chr17	81888989	81889181	ENSG00000183684.7|ALYREF|AQR|AQR	998	-	7.5764537	2.7321305	-1.0	-1.0
chr17	81889181	81889281	ENSG00000183684.7|ALYREF|AQR|AQR	901	-	2.734372	1.0045338	-1.0	-1.0
chr17	81891322	81891422	ENSG00000183684.7|ALYREF|AQR|AQR	934	-	3.5212765	1.1820127	-1.0	-1.0
chr17	81890688	81890788	ENSG00000183684.7|ALYREF|AQR|AQR	901	-	2.706958	1.0045338	-1.0	-1.0
chr17	81890529	81890688	ENSG00000183684.7|ALYREF|AQR|AQR	988	-	6.9960933	1.9108924	-1.0	-1.0
chr17	81888583	81888713	ENSG00000183684.7|ALYREF|AQR|AQR	957	-	5.9396386	1.3647786	-1.0	-1.0
chr17	81899874	81899974	ENSG00000141552.17|ANAPC11|AQR|AQR	900	+	5.973691	1.0019231	-1.0	-1.0
chr17	81905381	81905481	ENSG00000185813.10|PCYT2|AQR|AQR	901	-	3.284676	1.0045338	-1.0	-1.0
chr17	81906898	81906998	ENSG00000185813.10|PCYT2|AQR|AQR	901	-	5.908552	1.0045338	-1.0	-1.0
chr17	81907442	81907553	ENSG00000185813.10|PCYT2|AQR|AQR	987	-	6.959812	1.8981804	-1.0	-1.0
chr17	81909513	81909602	ENSG00000185813.10|PCYT2|AQR|AQR	998	-	7.7194085	2.802392	-1.0	-1.0
chr17	81908654	81908754	ENSG00000185813.10|PCYT2|AQR|AQR	901	-	5.963667	1.0045338	-1.0	-1.0
chr17	81907553	81907857	ENSG00000185813.10|PCYT2|AQR|AQR	986	-	4.5406785	1.8611403	-1.0	-1.0
chr17	81908975	81909195	ENSG00000185813.10|PCYT2|AQR|AQR	954	-	3.9466646	1.3384856	-1.0	-1.0
chr17	81906641	81906746	ENSG00000185813.10|PCYT2|AQR|AQR	901	-	5.9995456	1.0029513	-1.0	-1.0
chr17	81906001	81906541	ENSG00000185813.10|PCYT2|AQR|AQR	986	-	4.384584	1.8682542	-1.0	-1.0
chr17	81909356	81909513	ENSG00000185813.10|PCYT2|AQR|AQR	912	-	4.1927276	1.0558814	-1.0	-1.0
chr17	81907257	81907362	ENSG00000185813.10|PCYT2|AQR|AQR	901	-	6.3526626	1.0045338	-1.0	-1.0
chr17	81913988	81914333	ENSG00000187531.13|SIRT7|AQR|AQR	983	-	5.1028366	1.7751719	-1.0	-1.0
chr17	81912528	81912733	ENSG00000187531.13|SIRT7|AQR|AQR	971	-	4.8455505	1.5392338	-1.0	-1.0
chr17	81915328	81915538	ENSG00000187531.13|SIRT7|AQR|AQR	989	-	5.842167	1.9713163	-1.0	-1.0
chr17	81917517	81917637	ENSG00000187531.13|SIRT7|AQR|AQR	901	-	6.0066276	1.0045338	-1.0	-1.0
chr17	81914663	81914768	ENSG00000187531.13|SIRT7|AQR|AQR	901	-	4.0204687	1.0045338	-1.0	-1.0
chr17	81913583	81913968	ENSG00000187531.13|SIRT7|AQR|AQR	995	-	6.406255	2.330981	-1.0	-1.0
chr17	81934325	81934425	ENSG00000183010.16|PYCR1|AQR|AQR	943	-	3.3357308	1.2465111	-1.0	-1.0
chr17	81934126	81934321	ENSG00000183010.16|PYCR1|AQR|AQR	975	-	5.765499	1.5965642	-1.0	-1.0
chr17	81936122	81936193	ENSG00000183010.16|PYCR1|AQR|AQR	958	-	3.2240627	1.3717284	-1.0	-1.0
chr17	81935956	81936056	ENSG00000183010.16|PYCR1|AQR|AQR	901	-	6.047233	1.0045338	-1.0	-1.0
chr17	81936593	81936747	ENSG00000183010.16|PYCR1|AQR|AQR	940	-	6.4841166	1.2244705	-1.0	-1.0
chr17	81934489	81934649	ENSG00000183010.16|PYCR1|AQR|AQR	938	-	3.9061522	1.2107234	-1.0	-1.0
chr17	81937047	81937262	ENSG00000183010.16|PYCR1|AQR|AQR	921	-	4.1653843	1.1003019	-1.0	-1.0
chr17	81935516	81935636	ENSG00000183010.16|PYCR1|AQR|AQR	901	-	6.0830526	1.0045338	-1.0	-1.0
chr17	81936782	81936992	ENSG00000183010.16|PYCR1|AQR|AQR	964	-	3.095832	1.4409136	-1.0	-1.0
chr17	81933376	81933506	ENSG00000183010.16|PYCR1|AQR|AQR	999	-	6.996305	2.8965666	-1.0	-1.0
chr17	81958808	81958934	ENSG00000185269.11|NOTUM|AQR|AQR	901	-	6.203125	1.0037223	-1.0	-1.0
chr17	81958934	81959034	ENSG00000185269.11|NOTUM|AQR|AQR	962	-	6.4976597	1.4186971	-1.0	-1.0
chr17	81954255	81954303	ENSG00000185269.11|NOTUM|AQR|AQR	901	-	4.228918	1.0045338	-1.0	-1.0
chr17	81959374	81959514	ENSG00000185269.11|NOTUM|AQR|AQR	901	-	4.0302997	1.0029697	-1.0	-1.0
chr17	81958393	81958498	ENSG00000185269.11|NOTUM|AQR|AQR	901	-	5.9475417	1.0045338	-1.0	-1.0
chr17	81953267	81953367	ENSG00000185269.11|NOTUM|AQR|AQR	901	-	5.963667	1.0045338	-1.0	-1.0
chr17	82019116	82019909	ENSG00000169689.14|CENPX|AQR|AQR	977	-	4.261797	1.6475065	-1.0	-1.0
chr17	82022773	82022913	ENSG00000169689.14|CENPX|AQR|AQR	901	-	6.0449905	1.0045338	-1.0	-1.0
chr17	82029087	82029227	ENSG00000169683.7|LRRC45|AQR|AQR	901	+	4.2642527	1.0045338	-1.0	-1.0
chr17	82025408	82025507	ENSG00000169683.7|LRRC45|AQR|AQR	901	+	5.9475417	1.0045338	-1.0	-1.0
chr17	82024241	82024339	ENSG00000169683.7|LRRC45|AQR|AQR	966	+	6.7365613	1.4656986	-1.0	-1.0
chr17	82024569	82024692	ENSG00000169683.7|LRRC45|AQR|AQR	929	+	6.407617	1.1507632	-1.0	-1.0
chr17	82031846	82032056	ENSG00000169750.8|RAC3|AQR|AQR	932	+	6.105497	1.164568	-1.0	-1.0
chr17	82036251	82036471	ENSG00000169738.7|DCXR|AQR|AQR	938	-	3.4886506	1.2081233	-1.0	-1.0
chr17	82037366	82037476	ENSG00000169738.7|DCXR|AQR|AQR	901	-	4.059023	1.0045338	-1.0	-1.0
chr17	82049581	82049706	ENSG00000169733.11|RFNG|AQR|AQR	901	-	6.189733	1.0045338	-1.0	-1.0
chr17	82055997	82056102	ENSG00000169727.12|GPS1|AQR|AQR	901	+	5.963667	1.0045338	-1.0	-1.0
chr17	82055137	82055317	ENSG00000169727.12|GPS1|AQR|AQR	905	+	2.8581724	1.0237931	-1.0	-1.0
chr17	82060085	82060185	ENSG00000169718.17|DUS1L|AQR|AQR	901	-	3.990083	1.0045338	-1.0	-1.0
chr17	82063518	82063628	ENSG00000169718.17|DUS1L|AQR|AQR	901	-	6.050998	1.0045338	-1.0	-1.0
chr17	82058340	82058940	ENSG00000169718.17|DUS1L|AQR|AQR	1000	-	4.350322	3.9299307	-1.0	-1.0
chr17	82063370	82063518	ENSG00000169718.17|DUS1L|AQR|AQR	992	-	5.152687	2.081575	-1.0	-1.0
chr17	82062738	82062860	ENSG00000169718.17|DUS1L|AQR|AQR	949	-	4.4298015	1.2913508	-1.0	-1.0
chr17	82061525	82061665	ENSG00000169718.17|DUS1L|AQR|AQR	901	-	6.2031612	1.0045338	-1.0	-1.0
chr17	82059690	82060045	ENSG00000169718.17|DUS1L|AQR|AQR	1000	-	5.4920344	4.438103	-1.0	-1.0
chr17	82062860	82063015	ENSG00000169718.17|DUS1L|AQR|AQR	904	-	3.2755713	1.0174229	-1.0	-1.0
chr17	82064695	82064822	ENSG00000169718.17|DUS1L|AQR|AQR	911	-	4.117399	1.0497911	-1.0	-1.0
chr17	82064822	82064922	ENSG00000169718.17|DUS1L|AQR|AQR	997	-	5.527431	2.5893738	-1.0	-1.0
chr17	82063998	82064125	ENSG00000169718.17|DUS1L|AQR|AQR	982	-	6.895243	1.7460996	-1.0	-1.0
chr17	82064125	82064250	ENSG00000169718.17|DUS1L|AQR|AQR	923	-	3.172712	1.1137421	-1.0	-1.0
chr17	82061983	82062113	ENSG00000169718.17|DUS1L|AQR|AQR	959	-	3.681227	1.3899071	-1.0	-1.0
chr17	82082225	82082322	ENSG00000169710.8|FASN|AQR|AQR	901	-	2.8816354	1.0045338	-1.0	-1.0
chr17	82083226	82083351	ENSG00000169710.8|FASN|AQR|AQR	901	-	2.6253927	1.0045338	-1.0	-1.0
chr17	82086558	82086868	ENSG00000169710.8|FASN|AQR|AQR	928	-	3.965205	1.1418438	-1.0	-1.0
chr17	82090081	82090221	ENSG00000169710.8|FASN|AQR|AQR	906	-	3.9614792	1.0275712	-1.0	-1.0
chr17	82082322	82082414	ENSG00000169710.8|FASN|AQR|AQR	949	-	2.447916	1.2928809	-1.0	-1.0
chr17	82092084	82092254	ENSG00000169710.8|FASN|AQR|AQR	930	-	3.5260482	1.1565255	-1.0	-1.0
chr17	82079501	82079761	ENSG00000169710.8|FASN|AQR|AQR	1000	-	4.4846673	4.3741326	-1.0	-1.0
chr17	82079954	82080134	ENSG00000169710.8|FASN|AQR|AQR	986	-	4.0270047	1.8623278	-1.0	-1.0
chr17	82080922	82081163	ENSG00000169710.8|FASN|AQR|AQR	999	-	4.1974974	3.0133994	-1.0	-1.0
chr17	82082419	82082519	ENSG00000169710.8|FASN|AQR|AQR	901	-	2.394462	1.0045338	-1.0	-1.0
chr17	82089384	82089499	ENSG00000169710.8|FASN|AQR|AQR	934	-	2.3561523	1.179218	-1.0	-1.0
chr17	82092269	82092449	ENSG00000169710.8|FASN|AQR|AQR	996	-	2.988104	2.4432697	-1.0	-1.0
chr17	82088034	82088115	ENSG00000169710.8|FASN|AQR|AQR	996	-	4.6431603	2.379566	-1.0	-1.0
chr17	82097156	82097256	ENSG00000169710.8|FASN|AQR|AQR	901	-	1.9618058	1.0045338	-1.0	-1.0
chr17	82080594	82080709	ENSG00000169710.8|FASN|AQR|AQR	950	-	4.0479946	1.3023115	-1.0	-1.0
chr17	82096318	82096418	ENSG00000169710.8|FASN|AQR|AQR	928	-	2.1952684	1.144048	-1.0	-1.0
chr17	82091069	82091221	ENSG00000169710.8|FASN|AQR|AQR	937	-	2.5876975	1.2039346	-1.0	-1.0
```
