## Supplementary File 2 - DEWSeq Binding Sites for "Improved discovery of RNA-binding protein binding sites in eCLIP data using DEWSeq": regions_windows100_steps5.bed (part 2 of 3)

```
chr17	82086253	82086353	ENSG00000169710.8|FASN|AQR|AQR	974	-	3.0228515	1.5796807	-1.0	-1.0
chr17	82095172	82095319	ENSG00000169710.8|FASN|AQR|AQR	902	-	1.8004241	1.0068552	-1.0	-1.0
chr17	82083425	82083516	ENSG00000169710.8|FASN|AQR|AQR	995	-	4.1835685	2.3039973	-1.0	-1.0
chr17	82089631	82089726	ENSG00000169710.8|FASN|AQR|AQR	984	-	2.9564455	1.7861152	-1.0	-1.0
chr17	82093019	82093218	ENSG00000169710.8|FASN|AQR|AQR	989	-	3.0409565	1.9474233	-1.0	-1.0
chr17	82097762	82097892	ENSG00000169710.8|FASN|AQR|AQR	941	-	2.4156532	1.2261416	-1.0	-1.0
chr17	82097257	82097324	ENSG00000169710.8|FASN|AQR|AQR	923	-	3.2482624	1.1150901	-1.0	-1.0
chr17	82087049	82087149	ENSG00000169710.8|FASN|AQR|AQR	997	-	3.9084418	2.5493855	-1.0	-1.0
chr17	82085871	82086253	ENSG00000169710.8|FASN|AQR|AQR	976	-	3.855767	1.6288872	-1.0	-1.0
chr17	82097917	82098120	ENSG00000169710.8|FASN|AQR|AQR	986	-	2.9088414	1.8585782	-1.0	-1.0
chr17	82092812	82092896	ENSG00000169710.8|FASN|AQR|AQR	992	-	3.822356	2.0970533	-1.0	-1.0
chr17	82098120	82098220	ENSG00000169710.8|FASN|AQR|AQR	967	-	2.3101895	1.4825253	-1.0	-1.0
chr17	82088562	82088760	ENSG00000169710.8|FASN|AQR|AQR	969	-	4.8997726	1.509327	-1.0	-1.0
chr17	82092454	82092554	ENSG00000169710.8|FASN|AQR|AQR	1000	-	4.091092	5.26188	-1.0	-1.0
chr17	82092896	82093016	ENSG00000169710.8|FASN|AQR|AQR	901	-	2.2293334	1.0045338	-1.0	-1.0
chr17	82091576	82091684	ENSG00000169710.8|FASN|AQR|AQR	907	-	2.075665	1.0326109	-1.0	-1.0
chr17	82093419	82093597	ENSG00000169710.8|FASN|AQR|AQR	952	-	3.3626957	1.3232197	-1.0	-1.0
chr17	82078817	82078917	ENSG00000169710.8|FASN|AQR|AQR	901	-	2.8523798	1.0045338	-1.0	-1.0
chr17	82082576	82082678	ENSG00000169710.8|FASN|AQR|AQR	909	-	2.5597959	1.0397346	-1.0	-1.0
chr17	82090881	82090981	ENSG00000169710.8|FASN|AQR|AQR	999	-	3.0267603	2.8920708	-1.0	-1.0
chr17	82093771	82093921	ENSG00000169710.8|FASN|AQR|AQR	954	-	2.6697164	1.3328649	-1.0	-1.0
chr17	82096452	82096567	ENSG00000169710.8|FASN|AQR|AQR	990	-	2.6688232	1.9916794	-1.0	-1.0
chr17	82081600	82081700	ENSG00000169710.8|FASN|AQR|AQR	952	-	2.8031979	1.321452	-1.0	-1.0
chr17	82082678	82082908	ENSG00000169710.8|FASN|AQR|AQR	932	-	3.4718144	1.1703628	-1.0	-1.0
chr17	82081163	82081263	ENSG00000169710.8|FASN|AQR|AQR	1000	-	3.6018593	4.509873	-1.0	-1.0
chr17	82080774	82080922	ENSG00000169710.8|FASN|AQR|AQR	946	-	2.9089212	1.2667102	-1.0	-1.0
chr17	82080238	82080343	ENSG00000169710.8|FASN|AQR|AQR	901	-	3.1851704	1.0045338	-1.0	-1.0
chr17	82086893	82087049	ENSG00000169710.8|FASN|AQR|AQR	948	-	3.244141	1.2873956	-1.0	-1.0
chr17	82089514	82089631	ENSG00000169710.8|FASN|AQR|AQR	943	-	3.1516984	1.2458826	-1.0	-1.0
chr17	82091684	82091804	ENSG00000169710.8|FASN|AQR|AQR	1000	-	3.1072333	3.5945904	-1.0	-1.0
chr17	82093218	82093318	ENSG00000169710.8|FASN|AQR|AQR	994	-	2.9131913	2.2171276	-1.0	-1.0
chr17	82088760	82088860	ENSG00000169710.8|FASN|AQR|AQR	923	-	2.3484383	1.1152561	-1.0	-1.0
chr17	82081843	82081968	ENSG00000169710.8|FASN|AQR|AQR	992	-	2.8429596	2.0910041	-1.0	-1.0
chr17	82085402	82085481	ENSG00000169710.8|FASN|AQR|AQR	982	-	3.7993364	1.7496324	-1.0	-1.0
chr17	82093597	82093697	ENSG00000169710.8|FASN|AQR|AQR	965	-	2.272422	1.4539586	-1.0	-1.0
chr17	82087504	82087669	ENSG00000169710.8|FASN|AQR|AQR	901	-	3.2563815	1.0045338	-1.0	-1.0
chr17	82096172	82096318	ENSG00000169710.8|FASN|AQR|AQR	901	-	2.1628275	1.0044115	-1.0	-1.0
chr17	82080139	82080238	ENSG00000169710.8|FASN|AQR|AQR	993	-	3.212548	2.1728456	-1.0	-1.0
chr17	82083639	82083771	ENSG00000169710.8|FASN|AQR|AQR	986	-	6.940415	1.861295	-1.0	-1.0
chr17	82090564	82090881	ENSG00000169710.8|FASN|AQR|AQR	960	-	2.635474	1.3995637	-1.0	-1.0
chr17	82194055	82194220	ENSG00000176155.18|CCDC57|AQR|AQR	901	-	6.1151705	1.0045338	-1.0	-1.0
chr17	82195130	82195262	ENSG00000176155.18|CCDC57|AQR|AQR	919	-	2.8190184	1.0931044	-1.0	-1.0
chr17	82188112	82188218	ENSG00000176155.18|CCDC57|AQR|AQR	947	-	6.450602	1.2741451	-1.0	-1.0
chr17	82251219	82251378	ENSG00000141551.14|CSNK1D|AQR|AQR	947	-	6.465308	1.2736677	-1.0	-1.0
chr17	82251527	82251637	ENSG00000141551.14|CSNK1D|AQR|AQR	901	-	6.0205226	1.0045338	-1.0	-1.0
chr17	82249280	82249530	ENSG00000141551.14|CSNK1D|AQR|AQR	999	-	6.9641066	3.2408507	-1.0	-1.0
chr17	82255577	82255697	ENSG00000141551.14|CSNK1D|AQR|AQR	981	-	6.848967	1.716939	-1.0	-1.0
chr17	82248765	82248970	ENSG00000141551.14|CSNK1D|AQR|AQR	987	-	4.0771093	1.8803474	-1.0	-1.0
chr17	82252894	82253015	ENSG00000141551.14|CSNK1D|AQR|AQR	901	-	6.0785193	1.0045338	-1.0	-1.0
chr17	82265584	82265729	ENSG00000141551.14|CSNK1D|AQR|AQR	938	-	3.6280093	1.2085565	-1.0	-1.0
chr17	82253185	82253385	ENSG00000141551.14|CSNK1D|AQR|AQR	1000	-	6.1627183	3.4448552	-1.0	-1.0
chr17	82245975	82246075	ENSG00000141551.14|CSNK1D|AQR|AQR	991	-	7.0472684	2.0398533	-1.0	-1.0
chr17	82244831	82244928	ENSG00000141551.14|CSNK1D|AQR|AQR	982	-	6.837275	1.734918	-1.0	-1.0
chr17	82255304	82255524	ENSG00000141551.14|CSNK1D|AQR|AQR	999	-	4.814666	3.0040905	-1.0	-1.0
chr17	82439665	82439810	ENSG00000169660.15|HEXDC|AQR|AQR	901	+	6.0754337	1.0045338	-1.0	-1.0
chr17	82436666	82436738	ENSG00000169660.15|HEXDC|AQR|AQR	996	+	7.369205	2.3638916	-1.0	-1.0
chr17	82446622	82446722	ENSG00000178927.17|C17orf62|AQR|AQR	962	-	6.478105	1.4186697	-1.0	-1.0
chr17	82444299	82444674	ENSG00000178927.17|C17orf62|AQR|AQR	991	-	4.5028763	2.0527945	-1.0	-1.0
chr17	82444124	82444204	ENSG00000178927.17|C17orf62|AQR|AQR	939	-	3.3000631	1.2166163	-1.0	-1.0
chr17	82445765	82445955	ENSG00000178927.17|C17orf62|AQR|AQR	979	-	6.8537707	1.6818947	-1.0	-1.0
chr17	82478677	82478799	ENSG00000141562.17|NARF|AQR|AQR	985	+	4.662921	1.8252909	-1.0	-1.0
chr17	82483715	82484055	ENSG00000141562.17|NARF|AQR|AQR	1000	+	3.5108783	4.392494	-1.0	-1.0
chr17	82480951	82481111	ENSG00000141562.17|NARF|AQR|AQR	979	+	4.3395147	1.6780186	-1.0	-1.0
chr17	82459991	82460131	ENSG00000141562.17|NARF|AQR|AQR	996	+	3.4877043	2.4181526	-1.0	-1.0
chr17	82484315	82484490	ENSG00000141562.17|NARF|AQR|AQR	977	+	2.2251525	1.638404	-1.0	-1.0
chr17	82458830	82458874	ENSG00000141562.17|NARF|AQR|AQR	964	+	4.555825	1.4474112	-1.0	-1.0
chr17	82484950	82485085	ENSG00000141562.17|NARF|AQR|AQR	953	+	6.2211556	1.3234481	-1.0	-1.0
chr17	82472698	82472813	ENSG00000141562.17|NARF|AQR|AQR	962	+	3.7176135	1.4239278	-1.0	-1.0
chr17	82478819	82479089	ENSG00000141562.17|NARF|AQR|AQR	995	+	3.2215917	2.2954884	-1.0	-1.0
chr17	82480048	82480173	ENSG00000141562.17|NARF|AQR|AQR	937	+	2.979039	1.2027949	-1.0	-1.0
chr17	82484685	82484885	ENSG00000141562.17|NARF|AQR|AQR	1000	+	3.0824525	4.010973	-1.0	-1.0
chr17	82584092	82584188	ENSG00000141568.20|FOXK2|AQR|AQR	901	+	3.4082983	1.0045338	-1.0	-1.0
chr17	82587187	82587342	ENSG00000141568.20|FOXK2|AQR|AQR	901	+	6.2256813	1.0045338	-1.0	-1.0
chr17	82568201	82568311	ENSG00000141568.20|FOXK2|AQR|AQR	928	+	6.2371936	1.1425791	-1.0	-1.0
chr17	82584223	82584323	ENSG00000141568.20|FOXK2|AQR|AQR	901	+	5.963667	1.0045338	-1.0	-1.0
chr17	82568103	82568201	ENSG00000141568.20|FOXK2|AQR|AQR	983	+	4.924038	1.7685105	-1.0	-1.0
chr17	82923733	82923833	ENSG00000141556.20|TBCD|AQR|AQR	901	+	5.9952526	1.0045338	-1.0	-1.0
chr17	82752278	82752377	ENSG00000141556.20|TBCD|AQR|AQR	901	+	3.0800467	1.0045338	-1.0	-1.0
chr17	82924958	82925057	ENSG00000141556.20|TBCD|AQR|AQR	934	+	3.2663002	1.17855	-1.0	-1.0
chr17	82923651	82923733	ENSG00000141556.20|TBCD|AQR|AQR	901	+	3.3031175	1.0045338	-1.0	-1.0
chr17	82925057	82925192	ENSG00000141556.20|TBCD|AQR|AQR	927	+	3.791523	1.1374966	-1.0	-1.0
chr17	82926302	82926399	ENSG00000141556.20|TBCD|AQR|AQR	901	+	6.062212	1.0045338	-1.0	-1.0
chr17	82929416	82929596	ENSG00000141556.20|TBCD|AQR|AQR	955	+	3.3825793	1.3421392	-1.0	-1.0
chr17	82947108	82947208	ENSG00000175711.8|B3GNTL1|AQR|AQR	901	-	6.1118717	1.0045338	-1.0	-1.0
chr18	209970	210175	ENSG00000101557.14|USP14|AQR|AQR	970	+	3.1153305	1.5265242	-1.0	-1.0
chr18	204692	204817	ENSG00000101557.14|USP14|AQR|AQR	929	+	6.2405605	1.1498411	-1.0	-1.0
chr18	210265	210450	ENSG00000101557.14|USP14|AQR|AQR	955	+	2.8699088	1.3491452	-1.0	-1.0
chr18	659533	659633	ENSG00000176890.15|TYMS|AQR|AQR	901	+	5.9250445	1.0045338	-1.0	-1.0
chr18	671451	671551	ENSG00000176890.15|TYMS|AQR|AQR	901	+	6.0719957	1.0030193	-1.0	-1.0
chr18	673076	673196	ENSG00000132199.18|ENOSF1|AQR|AQR	957	-	5.000251	1.3657142	-1.0	-1.0
chr18	694143	694247	ENSG00000132199.18|ENOSF1|AQR|AQR	901	-	3.9873495	1.004245	-1.0	-1.0
chr18	693908	694018	ENSG00000132199.18|ENOSF1|AQR|AQR	925	-	3.4431076	1.1256509	-1.0	-1.0
chr18	694247	694334	ENSG00000132199.18|ENOSF1|AQR|AQR	967	-	2.8391926	1.480768	-1.0	-1.0
chr18	693881	693908	ENSG00000132199.18|ENOSF1|AQR|AQR	901	-	6.2010694	1.0045338	-1.0	-1.0
chr18	675355	675465	ENSG00000132199.18|ENOSF1|AQR|AQR	901	-	4.110905	1.0045338	-1.0	-1.0
chr18	673993	674233	ENSG00000132199.18|ENOSF1|AQR|AQR	976	-	5.956205	1.6126693	-1.0	-1.0
chr18	751704	751804	ENSG00000176105.13|YES1|AQR|AQR	957	-	3.2289379	1.3696388	-1.0	-1.0
chr18	812113	812213	ENSG00000176105.13|YES1|AQR|AQR	964	-	6.58745	1.4386976	-1.0	-1.0
chr18	751608	751704	ENSG00000176105.13|YES1|AQR|AQR	901	-	2.7449849	1.0045338	-1.0	-1.0
chr18	742816	742917	ENSG00000176105.13|YES1|AQR|AQR	955	-	5.492776	1.3505578	-1.0	-1.0
chr18	745560	745707	ENSG00000176105.13|YES1|AQR|AQR	901	-	6.1556954	1.0045338	-1.0	-1.0
chr18	739811	739921	ENSG00000176105.13|YES1|AQR|AQR	901	-	3.9990363	1.0045338	-1.0	-1.0
chr18	748018	748148	ENSG00000176105.13|YES1|AQR|AQR	991	-	7.1639247	2.0465105	-1.0	-1.0
chr18	2762236	2762386	ENSG00000101596.14|SMCHD1|AQR|AQR	968	+	6.635444	1.4998459	-1.0	-1.0
chr18	2738446	2738545	ENSG00000101596.14|SMCHD1|AQR|AQR	976	+	3.5211394	1.6116564	-1.0	-1.0
chr18	2700416	2700538	ENSG00000101596.14|SMCHD1|AQR|AQR	905	+	3.2094243	1.0210752	-1.0	-1.0
chr18	2738545	2738665	ENSG00000101596.14|SMCHD1|AQR|AQR	919	+	6.223364	1.0890286	-1.0	-1.0
chr18	2705807	2705972	ENSG00000101596.14|SMCHD1|AQR|AQR	970	+	3.9106128	1.5263243	-1.0	-1.0
chr18	2743626	2743760	ENSG00000101596.14|SMCHD1|AQR|AQR	957	+	6.5681205	1.3702357	-1.0	-1.0
chr18	2697106	2697211	ENSG00000101596.14|SMCHD1|AQR|AQR	901	+	3.3710752	1.0045338	-1.0	-1.0
chr18	2726476	2726591	ENSG00000101596.14|SMCHD1|AQR|AQR	939	+	5.27468	1.21703	-1.0	-1.0
chr18	2673883	2673983	ENSG00000101596.14|SMCHD1|AQR|AQR	901	+	4.032912	1.0045338	-1.0	-1.0
chr18	2750507	2750617	ENSG00000101596.14|SMCHD1|AQR|AQR	901	+	6.0033236	1.003319	-1.0	-1.0
chr18	2752343	2752487	ENSG00000101596.14|SMCHD1|AQR|AQR	982	+	6.497485	1.7458508	-1.0	-1.0
chr18	2771618	2771768	ENSG00000101596.14|SMCHD1|AQR|AQR	954	+	6.517714	1.3339008	-1.0	-1.0
chr18	2796302	2796406	ENSG00000101596.14|SMCHD1|AQR|AQR	901	+	6.0770345	1.0045338	-1.0	-1.0
chr18	2934248	2934350	ENSG00000101577.9|LPIN2|AQR|AQR	901	-	6.0133953	1.0045338	-1.0	-1.0
chr18	2923774	2923861	ENSG00000101577.9|LPIN2|AQR|AQR	991	-	7.228401	2.0538912	-1.0	-1.0
chr18	2926578	2926722	ENSG00000101577.9|LPIN2|AQR|AQR	901	-	6.031729	1.0045338	-1.0	-1.0
chr18	2940712	2940822	ENSG00000101577.9|LPIN2|AQR|AQR	901	-	4.1259074	1.0045338	-1.0	-1.0
chr18	2926722	2926805	ENSG00000101577.9|LPIN2|AQR|AQR	961	-	4.457657	1.4117235	-1.0	-1.0
chr18	2929064	2929158	ENSG00000101577.9|LPIN2|AQR|AQR	901	-	6.3152857	1.0045338	-1.0	-1.0
chr18	2954396	2954503	ENSG00000101577.9|LPIN2|AQR|AQR	901	-	6.1298995	1.0045338	-1.0	-1.0
chr18	3253357	3253542	ENSG00000101608.12|MYL12A|AQR|AQR	969	+	3.4471326	1.5063597	-1.0	-1.0
chr18	3247810	3248005	ENSG00000101608.12|MYL12A|AQR|AQR	976	+	2.9230478	1.6179419	-1.0	-1.0
chr18	3456528	3456713	ENSG00000177426.20|TGIF1|AQR|AQR	976	+	5.341725	1.6190879	-1.0	-1.0
chr18	3456253	3456423	ENSG00000177426.20|TGIF1|AQR|AQR	901	+	4.954758	1.004245	-1.0	-1.0
chr18	3604119	3604369	ENSG00000262001.1|DLGAP1-AS2|AQR|AQR	984	+	5.926906	1.8076378	-1.0	-1.0
chr18	6929630	6929869	ENSG00000265933.5|LINC00668|AQR|AQR	959	-	5.115056	1.3871815	-1.0	-1.0
chr18	8786070	8786220	ENSG00000168502.17|MTCL1|AQR|AQR	931	+	6.022663	1.1609204	-1.0	-1.0
chr18	8797992	8798096	ENSG00000168502.17|MTCL1|AQR|AQR	901	+	6.1874766	1.0045338	-1.0	-1.0
chr18	8718648	8718748	ENSG00000168502.17|MTCL1|AQR|AQR	901	+	6.159808	1.0045338	-1.0	-1.0
chr18	9208794	9208899	ENSG00000265257.5|AP005263.1|AQR|AQR	934	+	3.3181133	1.1822813	-1.0	-1.0
chr18	9533456	9533566	ENSG00000017797.12|RALBP1|AQR|AQR	901	+	6.0337887	1.0045338	-1.0	-1.0
chr18	9533826	9533926	ENSG00000017797.12|RALBP1|AQR|AQR	964	+	6.5196977	1.4393157	-1.0	-1.0
chr18	9516734	9516839	ENSG00000017797.12|RALBP1|AQR|AQR	955	+	6.6301336	1.3450317	-1.0	-1.0
chr18	9533576	9533702	ENSG00000017797.12|RALBP1|AQR|AQR	972	+	6.659649	1.5461553	-1.0	-1.0
chr18	9550338	9550443	ENSG00000154845.15|PPP4R1|AQR|AQR	901	-	6.0010085	1.0045338	-1.0	-1.0
chr18	9588235	9588355	ENSG00000154845.15|PPP4R1|AQR|AQR	901	-	4.9056263	1.0045338	-1.0	-1.0
chr18	9549953	9550148	ENSG00000154845.15|PPP4R1|AQR|AQR	961	-	6.6189084	1.4103646	-1.0	-1.0
chr18	9562971	9563141	ENSG00000154845.15|PPP4R1|AQR|AQR	913	-	3.8115935	1.0613208	-1.0	-1.0
chr18	9594922	9595037	ENSG00000154845.15|PPP4R1|AQR|AQR	901	-	2.6468594	1.0045338	-1.0	-1.0
chr18	9950523	9950688	ENSG00000101558.13|VAPA|AQR|AQR	942	+	3.453505	1.2392733	-1.0	-1.0
chr18	9936144	9936334	ENSG00000101558.13|VAPA|AQR|AQR	930	+	2.8107085	1.1531101	-1.0	-1.0
chr18	9931962	9932107	ENSG00000101558.13|VAPA|AQR|AQR	986	+	3.890103	1.8444977	-1.0	-1.0
chr18	11886400	11886585	ENSG00000154889.16|MPPE1|AQR|AQR	901	-	6.1454	1.0045338	-1.0	-1.0
chr18	12308298	12308448	ENSG00000176014.12|TUBB6|AQR|AQR	948	+	3.6210783	1.2816219	-1.0	-1.0
chr18	12371446	12371586	ENSG00000141385.9|AFG3L2|AQR|AQR	970	-	6.642101	1.5249112	-1.0	-1.0
chr18	12359818	12359926	ENSG00000141385.9|AFG3L2|AQR|AQR	901	-	6.0687795	1.0045338	-1.0	-1.0
chr18	13052816	13052918	ENSG00000101639.18|CEP192|AQR|AQR	938	+	4.3253484	1.2104132	-1.0	-1.0
chr18	13057634	13057829	ENSG00000101639.18|CEP192|AQR|AQR	943	+	3.183164	1.2426517	-1.0	-1.0
chr18	13056703	13056818	ENSG00000101639.18|CEP192|AQR|AQR	901	+	6.071495	1.0045338	-1.0	-1.0
chr18	13068358	13068422	ENSG00000101639.18|CEP192|AQR|AQR	963	+	6.5770597	1.4289092	-1.0	-1.0
chr18	21703708	21703825	ENSG00000158201.9|ABHD3|AQR|AQR	901	-	6.1408525	1.0045338	-1.0	-1.0
chr18	21663817	21664217	ENSG00000158201.9|ABHD3|AQR|AQR	1000	-	5.8008285	4.606625	-1.0	-1.0
chr18	21773507	21773623	ENSG00000101752.11|MIB1|AQR|AQR	947	+	6.4477935	1.2724907	-1.0	-1.0
chr18	21768752	21768852	ENSG00000101752.11|MIB1|AQR|AQR	901	+	6.041514	1.0045338	-1.0	-1.0
chr18	23474841	23474947	ENSG00000101782.14|RIOK3|AQR|AQR	901	+	6.363349	1.0045338	-1.0	-1.0
chr18	23463033	23463163	ENSG00000101782.14|RIOK3|AQR|AQR	901	+	4.9926357	1.0045338	-1.0	-1.0
chr18	23538541	23538766	ENSG00000141458.12|NPC1|AQR|AQR	901	-	6.1170716	1.0045338	-1.0	-1.0
chr18	26267380	26267510	ENSG00000141384.12|TAF4B|AQR|AQR	917	+	3.6387947	1.0783632	-1.0	-1.0
chr18	32092232	32092332	ENSG00000263917.1|AC011825.3|AQR|AQR	901	+	4.213576	1.0045338	-1.0	-1.0
chr18	35127052	35127157	ENSG00000166974.12|MAPRE2|AQR|AQR	901	+	5.9475417	1.0045338	-1.0	-1.0
chr18	35243211	35243391	ENSG00000186812.12|ZNF397|AQR|AQR	925	+	6.318571	1.1256908	-1.0	-1.0
chr18	35290083	35290193	ENSG00000186814.13|ZSCAN30|AQR|AQR	901	-	6.069754	1.0045338	-1.0	-1.0
chr18	35285118	35285253	ENSG00000186814.13|ZSCAN30|AQR|AQR	901	-	5.96274	1.0045338	-1.0	-1.0
chr18	35290291	35290491	ENSG00000257267.3|ZNF271P|AQR|AQR	997	+	7.416739	2.4722545	-1.0	-1.0
chr18	35480355	35480470	ENSG00000267140.1|AC007998.2|AQR|AQR	901	-	5.9795575	1.0045338	-1.0	-1.0
chr18	35497620	35497725	ENSG00000153391.15|INO80C|AQR|AQR	901	-	5.941373	1.0045338	-1.0	-1.0
chr18	36170100	36170196	ENSG00000134759.13|ELP2|AQR|AQR	901	+	2.8523798	1.0045338	-1.0	-1.0
chr18	36136331	36136476	ENSG00000134759.13|ELP2|AQR|AQR	913	+	3.122836	1.0608215	-1.0	-1.0
chr18	36203189	36203319	ENSG00000075643.5|MOCOS|AQR|AQR	901	+	6.253916	1.0045338	-1.0	-1.0
chr18	36818797	36818972	ENSG00000134779.14|TPGS2|AQR|AQR	933	-	4.1895266	1.1739653	-1.0	-1.0
chr18	36798372	36798472	ENSG00000134779.14|TPGS2|AQR|AQR	901	-	5.941373	1.0045338	-1.0	-1.0
chr18	45999435	45999534	ENSG00000152229.18|PSTPIP2|AQR|AQR	983	-	5.0192695	1.7792548	-1.0	-1.0
chr18	46084622	46084747	ENSG00000152234.15|ATP5A1|AQR|AQR	916	-	4.4975653	1.0738072	-1.0	-1.0
chr18	46087982	46088167	ENSG00000152234.15|ATP5A1|AQR|AQR	981	-	5.990082	1.724626	-1.0	-1.0
chr18	46098075	46098195	ENSG00000152234.15|ATP5A1|AQR|AQR	901	-	2.6216135	1.0037948	-1.0	-1.0
chr18	49490552	49490672	ENSG00000215472.10|RPL17-C18orf32|AQR|AQR	945	-	4.6755056	1.2599839	-1.0	-1.0
chr18	49489121	49489358	ENSG00000215472.10|RPL17-C18orf32|AQR|AQR	988	-	5.5532618	1.9383864	-1.0	-1.0
chr18	49492181	49492457	ENSG00000215472.10|RPL17-C18orf32|AQR|AQR	964	-	3.5596998	1.4482013	-1.0	-1.0
chr18	49488566	49488681	ENSG00000215472.10|RPL17-C18orf32|AQR|AQR	986	-	4.2313137	1.8390466	-1.0	-1.0
chr18	49490350	49490453	ENSG00000215472.10|RPL17-C18orf32|AQR|AQR	901	-	5.9978657	1.0045338	-1.0	-1.0
chr18	49492457	49492479	ENSG00000215472.10|RPL17-C18orf32|AQR|AQR	987	-	3.209652	1.887518	-1.0	-1.0
chr18	49491586	49492056	ENSG00000215472.10|RPL17-C18orf32|AQR|AQR	949	-	3.2194464	1.296116	-1.0	-1.0
chr18	49492185	49492445	ENSG00000265681.7|RPL17|AQR|AQR	931	-	3.4035172	1.1617278	-1.0	-1.0
chr18	49490695	49490830	ENSG00000265681.7|RPL17|AQR|AQR	939	-	3.080828	1.2163992	-1.0	-1.0
chr18	49489164	49489454	ENSG00000265681.7|RPL17|AQR|AQR	998	-	4.163207	2.6856005	-1.0	-1.0
chr18	49491305	49491425	ENSG00000265681.7|RPL17|AQR|AQR	934	-	2.3621824	1.1786829	-1.0	-1.0
chr18	49492450	49492457	ENSG00000265681.7|RPL17|AQR|AQR	901	-	6.047233	1.0045338	-1.0	-1.0
chr18	49491495	49491835	ENSG00000265681.7|RPL17|AQR|AQR	985	-	3.4039204	1.8148878	-1.0	-1.0
chr18	49490495	49490670	ENSG00000265681.7|RPL17|AQR|AQR	962	-	4.342754	1.4208987	-1.0	-1.0
chr18	49488566	49488681	ENSG00000265681.7|RPL17|AQR|AQR	986	-	4.2313137	1.8419213	-1.0	-1.0
chr18	49492457	49492523	ENSG00000265681.7|RPL17|AQR|AQR	982	-	3.050538	1.7513571	-1.0	-1.0
chr18	49490350	49490455	ENSG00000265681.7|RPL17|AQR|AQR	941	-	6.281295	1.2257018	-1.0	-1.0
chr18	49491865	49492055	ENSG00000265681.7|RPL17|AQR|AQR	906	-	3.093493	1.0256642	-1.0	-1.0
chr18	49489244	49489308	ENSG00000202093.1|SNORD58C|AQR|AQR	962	-	4.4938297	1.419804	-1.0	-1.0
chr18	50273333	50273433	ENSG00000141644.17|MBD1|AQR|AQR	901	-	4.0287867	1.0045338	-1.0	-1.0
chr18	50273993	50274148	ENSG00000141644.17|MBD1|AQR|AQR	901	-	4.09214	1.0045338	-1.0	-1.0
chr18	50272594	50272738	ENSG00000141644.17|MBD1|AQR|AQR	917	-	3.0535972	1.0818905	-1.0	-1.0
chr18	50285445	50285545	ENSG00000154832.14|CXXC1|AQR|AQR	901	-	5.9250445	1.0045338	-1.0	-1.0
chr18	50284276	50284377	ENSG00000154832.14|CXXC1|AQR|AQR	923	-	3.2420177	1.1154037	-1.0	-1.0
chr18	50283358	50283523	ENSG00000154832.14|CXXC1|AQR|AQR	901	-	3.9035978	1.0045338	-1.0	-1.0
chr18	50283553	50283738	ENSG00000154832.14|CXXC1|AQR|AQR	909	-	3.6398883	1.0420597	-1.0	-1.0
chr18	50287467	50287570	ENSG00000154832.14|CXXC1|AQR|AQR	901	-	3.0873508	1.0045338	-1.0	-1.0
chr18	50286789	50286979	ENSG00000154832.14|CXXC1|AQR|AQR	903	-	2.9148343	1.0117631	-1.0	-1.0
chr18	50375104	50375234	ENSG00000154839.9|SKA1|AQR|AQR	949	+	6.138781	1.2939303	-1.0	-1.0
chr18	56638192	56638297	ENSG00000091164.12|TXNL1|AQR|AQR	901	-	6.029707	1.0045338	-1.0	-1.0
chr18	57551219	57551344	ENSG00000066926.10|FECH|AQR|AQR	950	-	5.6984596	1.2993456	-1.0	-1.0
chr18	57573149	57573329	ENSG00000066926.10|FECH|AQR|AQR	952	-	3.5856643	1.3226987	-1.0	-1.0
chr18	57607665	57607790	ENSG00000134440.11|NARS|AQR|AQR	901	-	6.1018314	1.0045338	-1.0	-1.0
chr18	59354421	59354518	ENSG00000074695.5|LMAN1|AQR|AQR	901	-	4.113626	1.0045338	-1.0	-1.0
chr18	59354518	59354580	ENSG00000074695.5|LMAN1|AQR|AQR	901	-	2.9008882	1.0045338	-1.0	-1.0
chr18	59353301	59353436	ENSG00000074695.5|LMAN1|AQR|AQR	956	-	3.6238766	1.3550105	-1.0	-1.0
chr18	59359030	59359130	ENSG00000074695.5|LMAN1|AQR|AQR	901	-	2.6473577	1.0045338	-1.0	-1.0
chr18	62285523	62285628	ENSG00000134444.13|KIAA1468|AQR|AQR	901	+	2.8356245	1.0028028	-1.0	-1.0
chr18	68858911	68859091	ENSG00000150636.17|CCDC102B|AQR|AQR	929	+	4.338467	1.1472824	-1.0	-1.0
chr18	68858933	68859040	ENSG00000207072.1|RNU6-39P|AQR|AQR	939	+	4.4099975	1.2142434	-1.0	-1.0
chr18	70138737	70138867	ENSG00000176225.13|RTTN|AQR|AQR	933	-	3.5349474	1.1765835	-1.0	-1.0
chr18	70135280	70135405	ENSG00000176225.13|RTTN|AQR|AQR	984	-	6.6010056	1.7923207	-1.0	-1.0
chr18	74260875	74261010	ENSG00000166347.18|CYB5A|AQR|AQR	901	-	5.9338207	1.0045338	-1.0	-1.0
chr18	77982519	77982619	ENSG00000265843.2|LINC01029|AQR|AQR	1000	-	4.2727604	4.5969744	-1.0	-1.0
chr18	77979629	77979759	ENSG00000265843.2|LINC01029|AQR|AQR	997	-	3.39423	2.50626	-1.0	-1.0
chr18	77977402	77977502	ENSG00000265843.2|LINC01029|AQR|AQR	901	-	5.9475417	1.0045338	-1.0	-1.0
chr18	77982384	77982514	ENSG00000265843.2|LINC01029|AQR|AQR	983	-	5.555455	1.779706	-1.0	-1.0
chr18	80044186	80044421	ENSG00000267127.7|AC090360.1|AQR|AQR	992	+	4.436365	2.1047952	-1.0	-1.0
chr18	80045656	80045851	ENSG00000267127.7|AC090360.1|AQR|AQR	989	+	4.721779	1.9460182	-1.0	-1.0
chr18	80034653	80034768	ENSG00000267127.7|AC090360.1|AQR|AQR	914	+	4.186242	1.0643423	-1.0	-1.0
chr18	80034555	80034653	ENSG00000267127.7|AC090360.1|AQR|AQR	969	+	4.6121354	1.512269	-1.0	-1.0
chr18	80044285	80044420	ENSG00000101546.12|RBFA|AQR|AQR	942	+	3.9353251	1.2397828	-1.0	-1.0
chr18	80034557	80034767	ENSG00000101546.12|RBFA|AQR|AQR	980	+	4.461636	1.7038834	-1.0	-1.0
chr18	80045655	80045773	ENSG00000101546.12|RBFA|AQR|AQR	985	+	5.0042467	1.8126607	-1.0	-1.0
chr18	80044211	80044285	ENSG00000101546.12|RBFA|AQR|AQR	989	+	5.056327	1.963911	-1.0	-1.0
chr19	336082	336182	ENSG00000105556.11|MIER2|AQR|AQR	901	-	6.1403823	1.0045338	-1.0	-1.0
chr19	308576	308665	ENSG00000105556.11|MIER2|AQR|AQR	901	-	4.0127244	1.0045338	-1.0	-1.0
chr19	307536	307646	ENSG00000105556.11|MIER2|AQR|AQR	901	-	6.0974855	1.0045338	-1.0	-1.0
chr19	326506	326598	ENSG00000105556.11|MIER2|AQR|AQR	901	-	2.8477926	1.0045338	-1.0	-1.0
chr19	308925	309045	ENSG00000105556.11|MIER2|AQR|AQR	901	-	6.0046964	1.0045338	-1.0	-1.0
chr19	334304	334494	ENSG00000105556.11|MIER2|AQR|AQR	960	-	4.3064337	1.3932244	-1.0	-1.0
chr19	327024	327224	ENSG00000105556.11|MIER2|AQR|AQR	977	-	5.2776165	1.6436936	-1.0	-1.0
chr19	308436	308571	ENSG00000105556.11|MIER2|AQR|AQR	913	-	4.780395	1.0581769	-1.0	-1.0
chr19	536952	537057	ENSG00000099804.8|CDC34|AQR|AQR	911	+	2.9015684	1.0520297	-1.0	-1.0
chr19	536242	536482	ENSG00000099804.8|CDC34|AQR|AQR	998	+	5.72219	2.7504632	-1.0	-1.0
chr19	580383	580713	ENSG00000172270.18|BSG|AQR|AQR	960	+	3.7105348	1.3937421	-1.0	-1.0
chr19	580090	580378	ENSG00000172270.18|BSG|AQR|AQR	925	+	3.9947698	1.1253589	-1.0	-1.0
chr19	582305	582330	ENSG00000172270.18|BSG|AQR|AQR	971	+	3.676019	1.5336843	-1.0	-1.0
chr19	579560	579755	ENSG00000172270.18|BSG|AQR|AQR	949	+	3.3552313	1.2901341	-1.0	-1.0
chr19	581591	581821	ENSG00000172270.18|BSG|AQR|AQR	965	+	4.247766	1.45667	-1.0	-1.0
chr19	582597	582737	ENSG00000172270.18|BSG|AQR|AQR	908	+	3.7927728	1.0355446	-1.0	-1.0
chr19	581207	581314	ENSG00000172270.18|BSG|AQR|AQR	902	+	3.0227675	1.0095971	-1.0	-1.0
chr19	582330	582494	ENSG00000172270.18|BSG|AQR|AQR	928	+	6.3409166	1.1422483	-1.0	-1.0
chr19	573091	573191	ENSG00000172270.18|BSG|AQR|AQR	901	+	2.9248757	1.0045338	-1.0	-1.0
chr19	582181	582305	ENSG00000172270.18|BSG|AQR|AQR	917	+	4.4783	1.0785521	-1.0	-1.0
chr19	618249	618574	ENSG00000099821.13|POLRMT|AQR|AQR	984	-	4.0522575	1.7896242	-1.0	-1.0
chr19	619765	619880	ENSG00000099821.13|POLRMT|AQR|AQR	901	-	5.9813113	1.0045338	-1.0	-1.0
chr19	619585	619685	ENSG00000099821.13|POLRMT|AQR|AQR	901	-	3.9786186	1.0045338	-1.0	-1.0
chr19	618084	618234	ENSG00000099821.13|POLRMT|AQR|AQR	904	-	2.9499497	1.0162777	-1.0	-1.0
chr19	620260	620364	ENSG00000099821.13|POLRMT|AQR|AQR	901	-	6.2382264	1.0045338	-1.0	-1.0
chr19	620364	620464	ENSG00000099821.13|POLRMT|AQR|AQR	989	-	6.9904757	1.9658262	-1.0	-1.0
chr19	620080	620185	ENSG00000099821.13|POLRMT|AQR|AQR	901	-	6.182268	1.00407	-1.0	-1.0
chr19	617599	618069	ENSG00000099821.13|POLRMT|AQR|AQR	991	-	3.6942804	2.0292127	-1.0	-1.0
chr19	650233	650333	ENSG00000070423.17|RNF126|AQR|AQR	965	-	2.816676	1.4601127	-1.0	-1.0
chr19	648881	649226	ENSG00000070423.17|RNF126|AQR|AQR	913	-	3.0223887	1.062953	-1.0	-1.0
chr19	649748	649858	ENSG00000070423.17|RNF126|AQR|AQR	964	-	6.6694345	1.4384766	-1.0	-1.0
chr19	652105	652232	ENSG00000070423.17|RNF126|AQR|AQR	950	-	3.7734284	1.3019394	-1.0	-1.0
chr19	651509	651709	ENSG00000070423.17|RNF126|AQR|AQR	995	-	3.7837346	2.311903	-1.0	-1.0
chr19	651935	652035	ENSG00000070423.17|RNF126|AQR|AQR	908	-	3.1326053	1.0369189	-1.0	-1.0
chr19	652232	652296	ENSG00000070423.17|RNF126|AQR|AQR	1000	-	8.650569	5.027143	-1.0	-1.0
chr19	652662	652872	ENSG00000070423.17|RNF126|AQR|AQR	939	-	3.1818275	1.2128289	-1.0	-1.0
chr19	648497	648602	ENSG00000070423.17|RNF126|AQR|AQR	901	-	3.9561288	1.0027239	-1.0	-1.0
chr19	649486	649748	ENSG00000070423.17|RNF126|AQR|AQR	1000	-	5.4682765	3.6147413	-1.0	-1.0
chr19	652296	652357	ENSG00000070423.17|RNF126|AQR|AQR	901	-	4.24273	1.0045338	-1.0	-1.0
chr19	806198	806403	ENSG00000011304.19|PTBP1|AQR|AQR	913	+	2.796534	1.0611917	-1.0	-1.0
chr19	805108	805283	ENSG00000011304.19|PTBP1|AQR|AQR	970	+	2.5717094	1.5158974	-1.0	-1.0
chr19	807423	807673	ENSG00000011304.19|PTBP1|AQR|AQR	993	+	3.318499	2.131032	-1.0	-1.0
chr19	806458	806748	ENSG00000011304.19|PTBP1|AQR|AQR	1000	+	3.8313046	5.4486895	-1.0	-1.0
chr19	803560	803636	ENSG00000011304.19|PTBP1|AQR|AQR	1000	+	3.4683945	3.6536198	-1.0	-1.0
chr19	803368	803560	ENSG00000011304.19|PTBP1|AQR|AQR	947	+	2.6337829	1.2761273	-1.0	-1.0
chr19	803636	803816	ENSG00000011304.19|PTBP1|AQR|AQR	975	+	3.3911452	1.5970486	-1.0	-1.0
chr19	797505	797760	ENSG00000011304.19|PTBP1|AQR|AQR	915	+	2.7802575	1.0718564	-1.0	-1.0
chr19	799040	799240	ENSG00000011304.19|PTBP1|AQR|AQR	962	+	3.759335	1.4249773	-1.0	-1.0
chr19	803916	804035	ENSG00000011304.19|PTBP1|AQR|AQR	954	+	2.7487664	1.3355955	-1.0	-1.0
chr19	815081	815185	ENSG00000129951.18|PLPPR3|AQR|AQR	901	-	4.0508547	1.0045338	-1.0	-1.0
chr19	885769	885869	ENSG00000175221.14|MED16|AQR|AQR	927	-	3.4776554	1.1383085	-1.0	-1.0
chr19	873124	873319	ENSG00000175221.14|MED16|AQR|AQR	941	-	6.3799243	1.2297024	-1.0	-1.0
chr19	868734	868862	ENSG00000175221.14|MED16|AQR|AQR	922	-	6.168553	1.108444	-1.0	-1.0
chr19	868499	868614	ENSG00000175221.14|MED16|AQR|AQR	979	-	6.8829083	1.6869192	-1.0	-1.0
chr19	872118	872218	ENSG00000175221.14|MED16|AQR|AQR	901	-	6.0107875	1.0045338	-1.0	-1.0
chr19	884902	885002	ENSG00000175221.14|MED16|AQR|AQR	901	-	3.3650062	1.0045338	-1.0	-1.0
chr19	884749	884902	ENSG00000175221.14|MED16|AQR|AQR	922	-	6.385965	1.1073544	-1.0	-1.0
chr19	868961	869096	ENSG00000175221.14|MED16|AQR|AQR	923	-	3.6731505	1.1109813	-1.0	-1.0
chr19	885618	885769	ENSG00000175221.14|MED16|AQR|AQR	907	-	5.1635385	1.0322263	-1.0	-1.0
chr19	871036	871136	ENSG00000175221.14|MED16|AQR|AQR	952	-	4.4289994	1.3190303	-1.0	-1.0
chr19	868862	868946	ENSG00000175221.14|MED16|AQR|AQR	989	-	4.4222655	1.9553123	-1.0	-1.0
chr19	893483	893590	ENSG00000207507.1|RNU6-9|AQR|AQR	1000	+	5.629789	13.462604	-1.0	-1.0
chr19	899600	899686	ENSG00000198858.9|R3HDM4|AQR|AQR	960	-	3.8449726	1.398961	-1.0	-1.0
chr19	900060	900146	ENSG00000198858.9|R3HDM4|AQR|AQR	973	-	3.2736607	1.5627617	-1.0	-1.0
chr19	901794	902259	ENSG00000198858.9|R3HDM4|AQR|AQR	977	-	3.6097088	1.6445024	-1.0	-1.0
chr19	899250	899439	ENSG00000198858.9|R3HDM4|AQR|AQR	968	-	3.9498503	1.4903066	-1.0	-1.0
chr19	901286	901419	ENSG00000198858.9|R3HDM4|AQR|AQR	901	-	6.1730995	1.0045338	-1.0	-1.0
chr19	900958	901058	ENSG00000198858.9|R3HDM4|AQR|AQR	901	-	5.931135	1.0045338	-1.0	-1.0
chr19	899691	900060	ENSG00000198858.9|R3HDM4|AQR|AQR	967	-	6.3919983	1.4804711	-1.0	-1.0
chr19	901469	901674	ENSG00000198858.9|R3HDM4|AQR|AQR	976	-	3.1191676	1.6127665	-1.0	-1.0
chr19	900621	900816	ENSG00000198858.9|R3HDM4|AQR|AQR	906	-	6.140425	1.0274644	-1.0	-1.0
chr19	899439	899495	ENSG00000198858.9|R3HDM4|AQR|AQR	917	-	3.0553555	1.082946	-1.0	-1.0
chr19	900146	900456	ENSG00000198858.9|R3HDM4|AQR|AQR	994	-	5.2871246	2.2277281	-1.0	-1.0
chr19	897540	897675	ENSG00000198858.9|R3HDM4|AQR|AQR	938	-	3.1488178	1.2060268	-1.0	-1.0
chr19	968404	968609	ENSG00000116017.10|ARID3A|AQR|AQR	993	+	3.8275974	2.1816657	-1.0	-1.0
chr19	964982	965202	ENSG00000116017.10|ARID3A|AQR|AQR	998	+	4.317219	2.6463432	-1.0	-1.0
chr19	964125	964247	ENSG00000116017.10|ARID3A|AQR|AQR	954	+	4.2200446	1.3366929	-1.0	-1.0
chr19	964431	964616	ENSG00000116017.10|ARID3A|AQR|AQR	959	+	5.916055	1.3893958	-1.0	-1.0
chr19	971765	971877	ENSG00000116017.10|ARID3A|AQR|AQR	905	+	2.9201615	1.0205765	-1.0	-1.0
chr19	966450	966571	ENSG00000116017.10|ARID3A|AQR|AQR	967	+	4.9781623	1.4869999	-1.0	-1.0
chr19	960164	960299	ENSG00000116017.10|ARID3A|AQR|AQR	979	+	6.885856	1.686687	-1.0	-1.0
chr19	992024	992121	ENSG00000065268.10|WDR18|AQR|AQR	901	+	4.0014453	1.0045338	-1.0	-1.0
chr19	1013103	1013238	ENSG00000182087.12|TMEM259|AQR|AQR	901	-	5.3662696	1.0045154	-1.0	-1.0
chr19	1012150	1012560	ENSG00000182087.12|TMEM259|AQR|AQR	996	-	3.1034431	2.4103866	-1.0	-1.0
chr19	1010787	1010982	ENSG00000182087.12|TMEM259|AQR|AQR	949	-	3.0171769	1.291379	-1.0	-1.0
chr19	1014923	1015023	ENSG00000182087.12|TMEM259|AQR|AQR	901	-	6.041514	1.0045338	-1.0	-1.0
chr19	1011017	1011462	ENSG00000182087.12|TMEM259|AQR|AQR	1000	-	3.8008156	4.053416	-1.0	-1.0
chr19	1009972	1010107	ENSG00000182087.12|TMEM259|AQR|AQR	946	-	3.9461272	1.2713112	-1.0	-1.0
chr19	1032267	1032391	ENSG00000064666.14|CNN2|AQR|AQR	901	+	6.189665	1.0045338	-1.0	-1.0
chr19	1036465	1036685	ENSG00000064666.14|CNN2|AQR|AQR	973	+	5.6533427	1.5711575	-1.0	-1.0
chr19	1064812	1064930	ENSG00000064687.12|ABCA7|AQR|AQR	911	+	4.295473	1.049655	-1.0	-1.0
chr19	1042314	1042494	ENSG00000064687.12|ABCA7|AQR|AQR	991	+	3.2499385	2.0321655	-1.0	-1.0
chr19	1053691	1053787	ENSG00000064687.12|ABCA7|AQR|AQR	901	+	5.941373	1.0045338	-1.0	-1.0
chr19	1056986	1057181	ENSG00000064687.12|ABCA7|AQR|AQR	996	+	7.4071927	2.4212904	-1.0	-1.0
chr19	1055939	1056065	ENSG00000064687.12|ABCA7|AQR|AQR	901	+	4.158056	1.0045338	-1.0	-1.0
chr19	1053787	1053836	ENSG00000064687.12|ABCA7|AQR|AQR	901	+	5.9475417	1.0045338	-1.0	-1.0
chr19	1055351	1055496	ENSG00000064687.12|ABCA7|AQR|AQR	980	+	4.787126	1.6915134	-1.0	-1.0
chr19	1057216	1057336	ENSG00000064687.12|ABCA7|AQR|AQR	901	+	6.0030684	1.0045338	-1.0	-1.0
chr19	1064253	1064378	ENSG00000064687.12|ABCA7|AQR|AQR	901	+	6.0126057	1.0045338	-1.0	-1.0
chr19	1056065	1056165	ENSG00000064687.12|ABCA7|AQR|AQR	901	+	4.10296	1.0045338	-1.0	-1.0
chr19	1047654	1047789	ENSG00000064687.12|ABCA7|AQR|AQR	963	+	5.2558227	1.4262133	-1.0	-1.0
chr19	1057764	1057909	ENSG00000064687.12|ABCA7|AQR|AQR	952	+	6.4946575	1.3156481	-1.0	-1.0
chr19	1042604	1042826	ENSG00000064687.12|ABCA7|AQR|AQR	991	+	4.3517747	2.052352	-1.0	-1.0
chr19	1061791	1061888	ENSG00000064687.12|ABCA7|AQR|AQR	901	+	4.124153	1.0045338	-1.0	-1.0
chr19	1055781	1055901	ENSG00000064687.12|ABCA7|AQR|AQR	904	+	3.0900428	1.0183333	-1.0	-1.0
chr19	1074507	1074607	ENSG00000180448.10|ARHGAP45|AQR|AQR	901	+	4.172964	1.0045338	-1.0	-1.0
chr19	1084247	1084346	ENSG00000180448.10|ARHGAP45|AQR|AQR	964	+	6.717779	1.4470494	-1.0	-1.0
chr19	1090150	1090355	ENSG00000099817.11|POLR2E|AQR|AQR	901	-	6.1521707	1.0045338	-1.0	-1.0
chr19	1089471	1089661	ENSG00000099817.11|POLR2E|AQR|AQR	927	-	4.8258057	1.1371808	-1.0	-1.0
chr19	1093794	1093919	ENSG00000099817.11|POLR2E|AQR|AQR	934	-	3.9962304	1.1778997	-1.0	-1.0
chr19	1089786	1089962	ENSG00000099817.11|POLR2E|AQR|AQR	990	-	4.5071855	1.9895792	-1.0	-1.0
chr19	1091695	1091825	ENSG00000099817.11|POLR2E|AQR|AQR	925	-	3.8802817	1.1226507	-1.0	-1.0
chr19	1105772	1105957	ENSG00000167468.16|GPX4|AQR|AQR	922	+	2.857575	1.109511	-1.0	-1.0
chr19	1105550	1105657	ENSG00000167468.16|GPX4|AQR|AQR	901	+	2.984519	1.0045338	-1.0	-1.0
chr19	1106266	1106377	ENSG00000167468.16|GPX4|AQR|AQR	970	+	4.60526	1.5172613	-1.0	-1.0
chr19	1106122	1106266	ENSG00000167468.16|GPX4|AQR|AQR	910	+	2.87181	1.0455391	-1.0	-1.0
chr19	1110602	1110744	ENSG00000064932.15|SBNO2|AQR|AQR	901	-	5.589015	1.0045338	-1.0	-1.0
chr19	1123533	1123633	ENSG00000064932.15|SBNO2|AQR|AQR	901	-	4.1091704	1.0045338	-1.0	-1.0
chr19	1116723	1116823	ENSG00000064932.15|SBNO2|AQR|AQR	901	-	5.9795575	1.0045338	-1.0	-1.0
chr19	1115925	1116035	ENSG00000064932.15|SBNO2|AQR|AQR	901	-	4.0510283	1.0030816	-1.0	-1.0
chr19	1219413	1219513	ENSG00000118046.14|STK11|AQR|AQR	917	+	4.3310947	1.0797254	-1.0	-1.0
chr19	1221272	1221437	ENSG00000118046.14|STK11|AQR|AQR	944	+	3.318521	1.2480013	-1.0	-1.0
chr19	1226327	1226527	ENSG00000118046.14|STK11|AQR|AQR	973	+	5.5767174	1.5708903	-1.0	-1.0
chr19	1226647	1226762	ENSG00000118046.14|STK11|AQR|AQR	948	+	4.510186	1.2849226	-1.0	-1.0
chr19	1220482	1220587	ENSG00000118046.14|STK11|AQR|AQR	901	+	3.3710752	1.0045338	-1.0	-1.0
chr19	1222006	1222126	ENSG00000118046.14|STK11|AQR|AQR	901	+	3.1860938	1.0045338	-1.0	-1.0
chr19	1221872	1222006	ENSG00000118046.14|STK11|AQR|AQR	951	+	4.444351	1.3073155	-1.0	-1.0
chr19	1220717	1220852	ENSG00000118046.14|STK11|AQR|AQR	912	+	6.285364	1.057343	-1.0	-1.0
chr19	1223074	1223172	ENSG00000118046.14|STK11|AQR|AQR	901	+	2.4965363	1.0045338	-1.0	-1.0
chr19	1218500	1218635	ENSG00000118046.14|STK11|AQR|AQR	954	+	5.519408	1.3377862	-1.0	-1.0
chr19	1234570	1234670	ENSG00000099625.12|CBARP|AQR|AQR	901	-	5.908552	1.0045338	-1.0	-1.0
chr19	1231001	1231116	ENSG00000099625.12|CBARP|AQR|AQR	901	-	6.0303144	1.0045338	-1.0	-1.0
chr19	1244344	1244574	ENSG00000099624.7|ATP5D|AQR|AQR	975	+	4.341485	1.6032333	-1.0	-1.0
chr19	1242510	1242705	ENSG00000099624.7|ATP5D|AQR|AQR	980	+	4.0498977	1.6890341	-1.0	-1.0
chr19	1241920	1242090	ENSG00000099624.7|ATP5D|AQR|AQR	946	+	3.1563945	1.2697479	-1.0	-1.0
chr19	1251119	1251244	ENSG00000167470.12|MIDN|AQR|AQR	952	+	6.585436	1.3152262	-1.0	-1.0
chr19	1254478	1254623	ENSG00000167470.12|MIDN|AQR|AQR	972	+	6.714898	1.5456251	-1.0	-1.0
chr19	1250529	1250669	ENSG00000167470.12|MIDN|AQR|AQR	911	+	5.537074	1.0495057	-1.0	-1.0
chr19	1251260	1251415	ENSG00000167470.12|MIDN|AQR|AQR	936	+	3.4128916	1.1956872	-1.0	-1.0
chr19	1251714	1251838	ENSG00000167470.12|MIDN|AQR|AQR	965	+	5.612046	1.4504477	-1.0	-1.0
chr19	1252001	1252141	ENSG00000167470.12|MIDN|AQR|AQR	955	+	5.521158	1.3467288	-1.0	-1.0
chr19	1249775	1249887	ENSG00000167470.12|MIDN|AQR|AQR	964	+	5.5896196	1.4389305	-1.0	-1.0
chr19	1251838	1251901	ENSG00000167470.12|MIDN|AQR|AQR	967	+	4.6693673	1.4782529	-1.0	-1.0
chr19	1251901	1252001	ENSG00000167470.12|MIDN|AQR|AQR	942	+	3.676536	1.2360388	-1.0	-1.0
chr19	1248660	1248850	ENSG00000167470.12|MIDN|AQR|AQR	949	+	4.1919856	1.2954085	-1.0	-1.0
chr19	1251460	1251649	ENSG00000167470.12|MIDN|AQR|AQR	953	+	3.187302	1.3242364	-1.0	-1.0
chr19	1271871	1272201	ENSG00000099622.13|CIRBP|AQR|AQR	1000	+	4.1729984	4.218947	-1.0	-1.0
chr19	1271621	1271731	ENSG00000099622.13|CIRBP|AQR|AQR	945	+	3.4278932	1.2620938	-1.0	-1.0
chr19	1269445	1269615	ENSG00000099622.13|CIRBP|AQR|AQR	929	+	3.6793327	1.1484569	-1.0	-1.0
chr19	1272331	1272436	ENSG00000099622.13|CIRBP|AQR|AQR	901	+	2.6346602	1.0045338	-1.0	-1.0
chr19	1274221	1274791	ENSG00000099622.13|CIRBP|AQR|AQR	996	+	3.9758797	2.3744018	-1.0	-1.0
chr19	1270996	1271131	ENSG00000099622.13|CIRBP|AQR|AQR	901	+	6.1441307	1.0045338	-1.0	-1.0
chr19	1371031	1371221	ENSG00000160953.15|MUM1|AQR|AQR	928	+	4.2654777	1.1436081	-1.0	-1.0
chr19	1357008	1357243	ENSG00000160953.15|MUM1|AQR|AQR	1000	+	6.615927	3.588954	-1.0	-1.0
chr19	1358273	1358464	ENSG00000160953.15|MUM1|AQR|AQR	999	+	5.0056005	3.2733295	-1.0	-1.0
chr19	1366381	1366506	ENSG00000160953.15|MUM1|AQR|AQR	901	+	6.1878343	1.0045338	-1.0	-1.0
chr19	1387748	1387847	ENSG00000115286.19|NDUFS7|AQR|AQR	901	+	2.4977975	1.0045059	-1.0	-1.0
chr19	1391069	1391165	ENSG00000115286.19|NDUFS7|AQR|AQR	901	+	4.24273	1.0045338	-1.0	-1.0
chr19	1388404	1388519	ENSG00000115286.19|NDUFS7|AQR|AQR	962	+	4.0793657	1.4218808	-1.0	-1.0
chr19	1388524	1388689	ENSG00000115286.19|NDUFS7|AQR|AQR	912	+	3.6264958	1.0540572	-1.0	-1.0
chr19	1387847	1387999	ENSG00000115286.19|NDUFS7|AQR|AQR	975	+	3.7140787	1.6032187	-1.0	-1.0
chr19	1383845	1384040	ENSG00000115286.19|NDUFS7|AQR|AQR	961	+	3.627587	1.4034299	-1.0	-1.0
chr19	1399523	1399718	ENSG00000130005.12|GAMT|AQR|AQR	954	-	4.7221713	1.3366238	-1.0	-1.0
chr19	1399792	1399892	ENSG00000130005.12|GAMT|AQR|AQR	991	-	5.190561	2.0266013	-1.0	-1.0
chr19	1418060	1418203	ENSG00000071626.16|DAZAP1|AQR|AQR	968	+	4.564877	1.4897997	-1.0	-1.0
chr19	1429855	1429966	ENSG00000071626.16|DAZAP1|AQR|AQR	940	+	5.342078	1.2230705	-1.0	-1.0
chr19	1417444	1417540	ENSG00000071626.16|DAZAP1|AQR|AQR	980	+	3.4253516	1.7040237	-1.0	-1.0
chr19	1422347	1422396	ENSG00000071626.16|DAZAP1|AQR|AQR	900	+	2.8440244	1.001072	-1.0	-1.0
chr19	1430362	1430492	ENSG00000071626.16|DAZAP1|AQR|AQR	944	+	5.217935	1.251038	-1.0	-1.0
chr19	1432417	1432527	ENSG00000071626.16|DAZAP1|AQR|AQR	908	+	3.0627391	1.0341682	-1.0	-1.0
chr19	1429966	1429996	ENSG00000071626.16|DAZAP1|AQR|AQR	986	+	4.981874	1.8483747	-1.0	-1.0
chr19	1429996	1430116	ENSG00000071626.16|DAZAP1|AQR|AQR	948	+	4.2024555	1.2812295	-1.0	-1.0
chr19	1428898	1428995	ENSG00000071626.16|DAZAP1|AQR|AQR	959	+	2.9747036	1.3887805	-1.0	-1.0
chr19	1422416	1422521	ENSG00000071626.16|DAZAP1|AQR|AQR	901	+	3.1235833	1.0045338	-1.0	-1.0
chr19	1417555	1417655	ENSG00000071626.16|DAZAP1|AQR|AQR	900	+	2.876281	1.000709	-1.0	-1.0
chr19	1410914	1411089	ENSG00000071626.16|DAZAP1|AQR|AQR	923	+	5.306316	1.1133772	-1.0	-1.0
chr19	1438887	1438987	ENSG00000115268.9|RPS15|AQR|AQR	912	+	2.8132982	1.0564691	-1.0	-1.0
chr19	1439902	1440007	ENSG00000115268.9|RPS15|AQR|AQR	901	+	4.1029673	1.0045338	-1.0	-1.0
chr19	1438417	1438527	ENSG00000115268.9|RPS15|AQR|AQR	963	+	3.7997153	1.4297142	-1.0	-1.0
chr19	1478752	1478862	ENSG00000119559.15|C19orf25|AQR|AQR	901	-	3.3344045	1.0045338	-1.0	-1.0
chr19	1482437	1482607	ENSG00000115257.15|PCSK4|AQR|AQR	901	-	4.075451	1.0037714	-1.0	-1.0
chr19	1482792	1482895	ENSG00000115257.15|PCSK4|AQR|AQR	901	-	4.071395	1.0045338	-1.0	-1.0
chr19	1582492	1582621	ENSG00000071655.17|MBD3|AQR|AQR	901	-	3.8571947	1.0040289	-1.0	-1.0
chr19	1581206	1581401	ENSG00000071655.17|MBD3|AQR|AQR	974	-	5.0927515	1.5839766	-1.0	-1.0
chr19	1578235	1578350	ENSG00000071655.17|MBD3|AQR|AQR	901	-	6.190116	1.0045338	-1.0	-1.0
chr19	1581269	1581404	ENSG00000267059.2|AC005943.1|AQR|AQR	981	-	6.6244793	1.7219404	-1.0	-1.0
chr19	1582494	1582621	ENSG00000267059.2|AC005943.1|AQR|AQR	901	-	3.6909614	1.0045338	-1.0	-1.0
chr19	1650246	1650441	ENSG00000071564.14|TCF3|AQR|AQR	925	-	2.9446356	1.1263905	-1.0	-1.0
chr19	1652156	1652299	ENSG00000071564.14|TCF3|AQR|AQR	925	-	4.2940345	1.1278167	-1.0	-1.0
chr19	1611604	1611704	ENSG00000071564.14|TCF3|AQR|AQR	901	-	3.990083	1.0045338	-1.0	-1.0
chr19	1620768	1620913	ENSG00000071564.14|TCF3|AQR|AQR	939	-	6.400195	1.2172309	-1.0	-1.0
chr19	1623835	1623940	ENSG00000071564.14|TCF3|AQR|AQR	901	-	5.963667	1.0045338	-1.0	-1.0
chr19	1809540	1809642	ENSG00000130270.16|ATP8B3|AQR|AQR	901	-	6.016552	1.0045338	-1.0	-1.0
chr19	1806523	1806623	ENSG00000130270.16|ATP8B3|AQR|AQR	901	-	4.017579	1.0045338	-1.0	-1.0
chr19	1810703	1810803	ENSG00000130270.16|ATP8B3|AQR|AQR	901	-	5.908552	1.0045338	-1.0	-1.0
chr19	1809642	1809734	ENSG00000130270.16|ATP8B3|AQR|AQR	901	-	4.228918	1.0045338	-1.0	-1.0
chr19	1806627	1806689	ENSG00000130270.16|ATP8B3|AQR|AQR	909	-	3.1157932	1.0404679	-1.0	-1.0
chr19	1811503	1811658	ENSG00000130270.16|ATP8B3|AQR|AQR	901	-	6.011683	1.0045338	-1.0	-1.0
chr19	1812072	1812276	ENSG00000130270.16|ATP8B3|AQR|AQR	1000	-	7.8900514	3.932927	-1.0	-1.0
chr19	1811884	1812004	ENSG00000130270.16|ATP8B3|AQR|AQR	986	-	6.9473495	1.8619158	-1.0	-1.0
chr19	1811333	1811483	ENSG00000130270.16|ATP8B3|AQR|AQR	947	-	6.4848084	1.2762343	-1.0	-1.0
chr19	1806147	1806407	ENSG00000130270.16|ATP8B3|AQR|AQR	906	-	3.312873	1.024602	-1.0	-1.0
chr19	1817038	1817148	ENSG00000079313.13|REXO1|AQR|AQR	901	-	6.1118717	1.0045338	-1.0	-1.0
chr19	1823785	1823885	ENSG00000079313.13|REXO1|AQR|AQR	900	-	3.9947145	1.0009813	-1.0	-1.0
chr19	1817573	1817706	ENSG00000079313.13|REXO1|AQR|AQR	914	-	6.109423	1.0662464	-1.0	-1.0
chr19	1819811	1819926	ENSG00000079313.13|REXO1|AQR|AQR	901	-	2.9380386	1.0045338	-1.0	-1.0
chr19	1817780	1817880	ENSG00000079313.13|REXO1|AQR|AQR	901	-	3.3472276	1.0045338	-1.0	-1.0
chr19	1818481	1818581	ENSG00000079313.13|REXO1|AQR|AQR	901	-	3.0597677	1.0045338	-1.0	-1.0
chr19	1818380	1818481	ENSG00000079313.13|REXO1|AQR|AQR	901	-	5.908552	1.0045338	-1.0	-1.0
chr19	1817706	1817780	ENSG00000079313.13|REXO1|AQR|AQR	961	-	3.8602638	1.4036632	-1.0	-1.0
chr19	1817178	1817318	ENSG00000079313.13|REXO1|AQR|AQR	969	-	3.486648	1.5037798	-1.0	-1.0
chr19	1905353	1905538	ENSG00000227500.9|SCAMP4|AQR|AQR	964	+	5.9443192	1.4412955	-1.0	-1.0
chr19	1915026	1915146	ENSG00000227500.9|SCAMP4|AQR|AQR	948	+	3.6847365	1.2798455	-1.0	-1.0
chr19	1917708	1917822	ENSG00000227500.9|SCAMP4|AQR|AQR	928	+	6.1398916	1.1417544	-1.0	-1.0
chr19	1914978	1915026	ENSG00000227500.9|SCAMP4|AQR|AQR	997	+	5.4839854	2.4975443	-1.0	-1.0
chr19	1978186	1978304	ENSG00000133275.15|CSNK1G2|AQR|AQR	955	+	6.59659	1.3505503	-1.0	-1.0
chr19	1978755	1978858	ENSG00000133275.15|CSNK1G2|AQR|AQR	901	+	2.59439	1.0045338	-1.0	-1.0
chr19	1969959	1970064	ENSG00000133275.15|CSNK1G2|AQR|AQR	901	+	4.105427	1.0045338	-1.0	-1.0
chr19	1989869	1989969	ENSG00000133243.8|BTBD2|AQR|AQR	901	-	6.0010085	1.0045338	-1.0	-1.0
chr19	1987210	1987545	ENSG00000133243.8|BTBD2|AQR|AQR	973	-	5.8393555	1.5754725	-1.0	-1.0
chr19	2042140	2042290	ENSG00000099875.14|MKNK2|AQR|AQR	917	-	4.218033	1.080314	-1.0	-1.0
chr19	2046691	2046796	ENSG00000099875.14|MKNK2|AQR|AQR	901	-	3.2753484	1.0037656	-1.0	-1.0
chr19	2043502	2043582	ENSG00000099875.14|MKNK2|AQR|AQR	901	-	2.5575988	1.0045338	-1.0	-1.0
chr19	2041204	2041314	ENSG00000099875.14|MKNK2|AQR|AQR	948	-	5.6478305	1.2859262	-1.0	-1.0
chr19	2041704	2041834	ENSG00000099875.14|MKNK2|AQR|AQR	949	-	6.449412	1.2902908	-1.0	-1.0
chr19	2040034	2040244	ENSG00000099875.14|MKNK2|AQR|AQR	987	-	4.249958	1.8810976	-1.0	-1.0
chr19	2040869	2041139	ENSG00000099875.14|MKNK2|AQR|AQR	996	-	4.539439	2.3483427	-1.0	-1.0
chr19	2046042	2046185	ENSG00000099875.14|MKNK2|AQR|AQR	952	-	3.830184	1.3164443	-1.0	-1.0
chr19	2039784	2039944	ENSG00000099875.14|MKNK2|AQR|AQR	901	-	2.9738398	1.0045338	-1.0	-1.0
chr19	2050800	2050900	ENSG00000099875.14|MKNK2|AQR|AQR	953	-	3.2017176	1.331623	-1.0	-1.0
chr19	2041839	2041939	ENSG00000099875.14|MKNK2|AQR|AQR	968	-	3.6216712	1.4912418	-1.0	-1.0
chr19	2116719	2116824	ENSG00000065000.15|AP3D1|AQR|AQR	900	-	5.973691	1.0014095	-1.0	-1.0
chr19	2117124	2117299	ENSG00000065000.15|AP3D1|AQR|AQR	943	-	3.8804705	1.2477866	-1.0	-1.0
chr19	2129472	2129577	ENSG00000065000.15|AP3D1|AQR|AQR	901	-	4.1489825	1.0045338	-1.0	-1.0
chr19	2114552	2114742	ENSG00000065000.15|AP3D1|AQR|AQR	975	-	6.74719	1.5958158	-1.0	-1.0
chr19	2109135	2109360	ENSG00000065000.15|AP3D1|AQR|AQR	962	-	5.128978	1.4154823	-1.0	-1.0
chr19	2111606	2111776	ENSG00000065000.15|AP3D1|AQR|AQR	970	-	4.899506	1.5202082	-1.0	-1.0
chr19	2115091	2115218	ENSG00000065000.15|AP3D1|AQR|AQR	944	-	4.4020433	1.252027	-1.0	-1.0
chr19	2110706	2110806	ENSG00000065000.15|AP3D1|AQR|AQR	980	-	6.8489375	1.696089	-1.0	-1.0
chr19	2113239	2113413	ENSG00000065000.15|AP3D1|AQR|AQR	995	-	6.6070023	2.333343	-1.0	-1.0
chr19	2110821	2110931	ENSG00000065000.15|AP3D1|AQR|AQR	901	-	6.028212	1.0045338	-1.0	-1.0
chr19	2123829	2123879	ENSG00000065000.15|AP3D1|AQR|AQR	988	-	4.0191364	1.9208083	-1.0	-1.0
chr19	2109715	2109958	ENSG00000065000.15|AP3D1|AQR|AQR	986	-	5.829493	1.8655117	-1.0	-1.0
chr19	2118600	2118700	ENSG00000065000.15|AP3D1|AQR|AQR	962	-	6.566565	1.4204475	-1.0	-1.0
chr19	2108686	2108786	ENSG00000065000.15|AP3D1|AQR|AQR	901	-	3.990083	1.0045338	-1.0	-1.0
chr19	2113998	2114118	ENSG00000065000.15|AP3D1|AQR|AQR	901	-	2.9407606	1.0045338	-1.0	-1.0
chr19	2136909	2137010	ENSG00000065000.15|AP3D1|AQR|AQR	901	-	6.123082	1.0045338	-1.0	-1.0
chr19	2137807	2137927	ENSG00000065000.15|AP3D1|AQR|AQR	901	-	6.1822095	1.0045338	-1.0	-1.0
chr19	2111186	2111391	ENSG00000065000.15|AP3D1|AQR|AQR	974	-	3.2883158	1.5813868	-1.0	-1.0
chr19	2130282	2130402	ENSG00000065000.15|AP3D1|AQR|AQR	918	-	3.4133983	1.0854787	-1.0	-1.0
chr19	2221867	2222047	ENSG00000104885.17|DOT1L|AQR|AQR	933	+	4.1371965	1.170717	-1.0	-1.0
chr19	2224956	2225066	ENSG00000104885.17|DOT1L|AQR|AQR	901	+	6.0225134	1.0045338	-1.0	-1.0
chr19	2227507	2227642	ENSG00000104885.17|DOT1L|AQR|AQR	901	+	6.1656003	1.0045338	-1.0	-1.0
chr19	2217465	2217575	ENSG00000104885.17|DOT1L|AQR|AQR	901	+	6.2514663	1.0045338	-1.0	-1.0
chr19	2223157	2223280	ENSG00000104885.17|DOT1L|AQR|AQR	970	+	4.333638	1.5182252	-1.0	-1.0
chr19	2225387	2225452	ENSG00000104885.17|DOT1L|AQR|AQR	918	+	3.1696503	1.0841532	-1.0	-1.0
chr19	2222462	2222682	ENSG00000104885.17|DOT1L|AQR|AQR	968	+	3.826347	1.5014826	-1.0	-1.0
chr19	2217660	2217771	ENSG00000104885.17|DOT1L|AQR|AQR	960	+	4.5362396	1.4001164	-1.0	-1.0
chr19	2199883	2199939	ENSG00000104885.17|DOT1L|AQR|AQR	948	+	2.6970642	1.2876462	-1.0	-1.0
chr19	2226057	2226157	ENSG00000104885.17|DOT1L|AQR|AQR	901	+	6.126204	1.0045338	-1.0	-1.0
chr19	2214500	2214596	ENSG00000104885.17|DOT1L|AQR|AQR	962	+	3.8637667	1.4186971	-1.0	-1.0
chr19	2225452	2225637	ENSG00000104885.17|DOT1L|AQR|AQR	966	+	6.662677	1.4683088	-1.0	-1.0
chr19	2216994	2217090	ENSG00000104885.17|DOT1L|AQR|AQR	949	+	3.3711655	1.2939701	-1.0	-1.0
chr19	2208976	2209081	ENSG00000104885.17|DOT1L|AQR|AQR	901	+	5.9795575	1.0045338	-1.0	-1.0
chr19	2220122	2220332	ENSG00000104885.17|DOT1L|AQR|AQR	969	+	4.064643	1.510793	-1.0	-1.0
chr19	2213986	2214111	ENSG00000104885.17|DOT1L|AQR|AQR	916	+	6.228279	1.075803	-1.0	-1.0
chr19	2223486	2223721	ENSG00000104885.17|DOT1L|AQR|AQR	935	+	4.0516343	1.1863782	-1.0	-1.0
chr19	2202699	2202779	ENSG00000104885.17|DOT1L|AQR|AQR	974	+	4.026372	1.5783421	-1.0	-1.0
chr19	2216835	2216954	ENSG00000104885.17|DOT1L|AQR|AQR	901	+	6.020163	1.0045338	-1.0	-1.0
chr19	2235869	2236254	ENSG00000104886.11|PLEKHJ1|AQR|AQR	965	-	3.9118423	1.4619572	-1.0	-1.0
chr19	2233868	2233968	ENSG00000104886.11|PLEKHJ1|AQR|AQR	901	-	5.9795575	1.0045338	-1.0	-1.0
chr19	2245455	2245715	ENSG00000104897.9|SF3A2|AQR|AQR	1000	+	4.295661	3.9955578	-1.0	-1.0
chr19	2243544	2243654	ENSG00000104897.9|SF3A2|AQR|AQR	901	+	6.1840396	1.0045338	-1.0	-1.0
chr19	2246752	2246892	ENSG00000104897.9|SF3A2|AQR|AQR	935	+	2.765752	1.1880283	-1.0	-1.0
chr19	2246922	2247157	ENSG00000104897.9|SF3A2|AQR|AQR	989	+	3.9204168	1.9653813	-1.0	-1.0
chr19	2244683	2244878	ENSG00000104897.9|SF3A2|AQR|AQR	945	+	3.3663723	1.2563766	-1.0	-1.0
chr19	2245321	2245445	ENSG00000104897.9|SF3A2|AQR|AQR	950	+	6.509029	1.2989784	-1.0	-1.0
chr19	2245943	2246328	ENSG00000104897.9|SF3A2|AQR|AQR	966	+	3.9123697	1.4659746	-1.0	-1.0
chr19	2247466	2247593	ENSG00000104897.9|SF3A2|AQR|AQR	982	+	5.796047	1.7470655	-1.0	-1.0
chr19	2246628	2246752	ENSG00000104897.9|SF3A2|AQR|AQR	990	+	4.3747396	1.9848454	-1.0	-1.0
chr19	2337625	2338335	ENSG00000273734.1|AC005258.1|AQR|AQR	975	+	4.249113	1.594503	-1.0	-1.0
chr19	2338370	2338751	ENSG00000273734.1|AC005258.1|AQR|AQR	995	+	5.860728	2.3339984	-1.0	-1.0
chr19	2271124	2271224	ENSG00000273734.1|AC005258.1|AQR|AQR	901	+	2.356824	1.0045338	-1.0	-1.0
chr19	2340967	2341112	ENSG00000273734.1|AC005258.1|AQR|AQR	901	+	3.0092967	1.0045338	-1.0	-1.0
chr19	2338751	2338841	ENSG00000273734.1|AC005258.1|AQR|AQR	983	+	3.4357116	1.7667513	-1.0	-1.0
chr19	2337527	2337625	ENSG00000273734.1|AC005258.1|AQR|AQR	996	+	3.5542629	2.446545	-1.0	-1.0
chr19	2271125	2271225	ENSG00000104904.12|OAZ1|AQR|AQR	901	+	2.4081442	1.0045338	-1.0	-1.0
chr19	2323942	2324124	ENSG00000130332.14|LSM7|AQR|AQR	976	-	6.728669	1.6114879	-1.0	-1.0
chr19	2321822	2321937	ENSG00000130332.14|LSM7|AQR|AQR	914	-	3.2301319	1.064176	-1.0	-1.0
chr19	2328291	2328436	ENSG00000130332.14|LSM7|AQR|AQR	926	-	3.0394228	1.1314173	-1.0	-1.0
chr19	2324134	2324329	ENSG00000130332.14|LSM7|AQR|AQR	986	-	3.6036198	1.8679723	-1.0	-1.0
chr19	2338526	2338746	ENSG00000005206.16|SPPL2B|AQR|AQR	986	+	4.2110057	1.8572136	-1.0	-1.0
chr19	2337935	2338040	ENSG00000005206.16|SPPL2B|AQR|AQR	928	+	2.8257017	1.1449679	-1.0	-1.0
chr19	2338370	2338526	ENSG00000005206.16|SPPL2B|AQR|AQR	979	+	6.35354	1.6734078	-1.0	-1.0
chr19	2340967	2341112	ENSG00000005206.16|SPPL2B|AQR|AQR	901	+	3.0092967	1.0045338	-1.0	-1.0
chr19	2343292	2343427	ENSG00000005206.16|SPPL2B|AQR|AQR	912	+	5.5681925	1.0578134	-1.0	-1.0
chr19	2352832	2352945	ENSG00000005206.16|SPPL2B|AQR|AQR	901	+	5.9747524	1.0045338	-1.0	-1.0
chr19	2338060	2338335	ENSG00000005206.16|SPPL2B|AQR|AQR	934	+	4.011517	1.1814251	-1.0	-1.0
chr19	2351782	2351897	ENSG00000005206.16|SPPL2B|AQR|AQR	901	+	2.9151063	1.0045338	-1.0	-1.0
chr19	2337527	2337935	ENSG00000005206.16|SPPL2B|AQR|AQR	999	+	4.6231394	2.9134352	-1.0	-1.0
chr19	2338751	2338841	ENSG00000005206.16|SPPL2B|AQR|AQR	983	+	3.4357116	1.7795959	-1.0	-1.0
chr19	2343862	2343964	ENSG00000005206.16|SPPL2B|AQR|AQR	901	+	6.041514	1.0045338	-1.0	-1.0
chr19	2343106	2343246	ENSG00000005206.16|SPPL2B|AQR|AQR	910	+	3.1569424	1.0481557	-1.0	-1.0
chr19	2351498	2351657	ENSG00000005206.16|SPPL2B|AQR|AQR	937	+	3.685693	1.1990179	-1.0	-1.0
chr19	2431442	2431542	ENSG00000176619.12|LMNB2|AQR|AQR	901	-	5.9250445	1.0045338	-1.0	-1.0
chr19	2432523	2432648	ENSG00000176619.12|LMNB2|AQR|AQR	981	-	4.619423	1.7260005	-1.0	-1.0
chr19	2434105	2434230	ENSG00000176619.12|LMNB2|AQR|AQR	950	-	4.3645234	1.3022059	-1.0	-1.0
chr19	2430952	2431057	ENSG00000176619.12|LMNB2|AQR|AQR	901	-	5.957577	1.002194	-1.0	-1.0
chr19	2432192	2432382	ENSG00000176619.12|LMNB2|AQR|AQR	959	-	4.519076	1.3916798	-1.0	-1.0
chr19	2431902	2432007	ENSG00000176619.12|LMNB2|AQR|AQR	901	-	6.05997	1.0045338	-1.0	-1.0
chr19	2736948	2737143	ENSG00000141873.10|SLC39A3|AQR|AQR	935	-	3.452192	1.1851441	-1.0	-1.0
chr19	2737047	2737147	ENSG00000267001.1|AC006538.2|AQR|AQR	902	-	2.9598017	1.0098839	-1.0	-1.0
chr19	2761459	2761522	ENSG00000104969.9|SGTA|AQR|AQR	991	-	4.4659047	2.0537224	-1.0	-1.0
chr19	2757457	2757577	ENSG00000104969.9|SGTA|AQR|AQR	992	-	5.176742	2.1198936	-1.0	-1.0
chr19	2757336	2757436	ENSG00000104969.9|SGTA|AQR|AQR	964	-	3.399117	1.4404366	-1.0	-1.0
chr19	2768968	2769068	ENSG00000104969.9|SGTA|AQR|AQR	960	-	3.8449726	1.3979644	-1.0	-1.0
chr19	2767135	2767220	ENSG00000104969.9|SGTA|AQR|AQR	945	-	3.000653	1.2615728	-1.0	-1.0
chr19	2765062	2765185	ENSG00000104969.9|SGTA|AQR|AQR	901	-	5.6985807	1.0045338	-1.0	-1.0
chr19	2766955	2767130	ENSG00000104969.9|SGTA|AQR|AQR	980	-	5.5204144	1.7065686	-1.0	-1.0
chr19	2783232	2783332	ENSG00000104969.9|SGTA|AQR|AQR	900	-	2.867892	1.0021077	-1.0	-1.0
chr19	2765285	2765430	ENSG00000104969.9|SGTA|AQR|AQR	957	-	4.509309	1.366267	-1.0	-1.0
chr19	2757218	2757336	ENSG00000104969.9|SGTA|AQR|AQR	945	-	4.4908795	1.2623566	-1.0	-1.0
chr19	2757582	2757687	ENSG00000104969.9|SGTA|AQR|AQR	901	-	3.3096652	1.0045338	-1.0	-1.0
chr19	2767579	2767679	ENSG00000104969.9|SGTA|AQR|AQR	943	-	4.361127	1.2436893	-1.0	-1.0
chr19	2810508	2810639	ENSG00000172009.14|THOP1|AQR|AQR	993	+	7.22592	2.1777654	-1.0	-1.0
chr19	2810197	2810362	ENSG00000172009.14|THOP1|AQR|AQR	914	+	6.1269484	1.065361	-1.0	-1.0
chr19	2812992	2813114	ENSG00000172009.14|THOP1|AQR|AQR	987	+	5.3007226	1.8848386	-1.0	-1.0
chr19	2808704	2808884	ENSG00000172009.14|THOP1|AQR|AQR	901	+	3.6262064	1.0042245	-1.0	-1.0
chr19	2808111	2808326	ENSG00000172009.14|THOP1|AQR|AQR	968	+	4.0674806	1.492164	-1.0	-1.0
chr19	2805080	2805176	ENSG00000172009.14|THOP1|AQR|AQR	943	+	2.9256053	1.246342	-1.0	-1.0
chr19	2807711	2807991	ENSG00000172009.14|THOP1|AQR|AQR	995	+	5.49021	2.3094301	-1.0	-1.0
chr19	2807052	2807152	ENSG00000172009.14|THOP1|AQR|AQR	901	+	5.9952526	1.0045338	-1.0	-1.0
chr19	2805176	2805291	ENSG00000172009.14|THOP1|AQR|AQR	901	+	6.0010085	1.0045338	-1.0	-1.0
chr19	2808444	2808569	ENSG00000172009.14|THOP1|AQR|AQR	922	+	3.52693	1.1074986	-1.0	-1.0
chr19	2810392	2810508	ENSG00000172009.14|THOP1|AQR|AQR	920	+	4.2615094	1.0951091	-1.0	-1.0
chr19	3062173	3062278	ENSG00000104964.14|AES|AQR|AQR	901	-	3.113314	1.0045338	-1.0	-1.0
chr19	3056196	3056306	ENSG00000104964.14|AES|AQR|AQR	986	-	6.926398	1.8438181	-1.0	-1.0
chr19	3054174	3054289	ENSG00000104964.14|AES|AQR|AQR	901	-	6.3285017	1.0045338	-1.0	-1.0
chr19	3057529	3057748	ENSG00000104964.14|AES|AQR|AQR	987	-	4.372075	1.8901393	-1.0	-1.0
chr19	3056311	3056481	ENSG00000104964.14|AES|AQR|AQR	932	-	2.8562863	1.1662403	-1.0	-1.0
chr19	3055554	3055759	ENSG00000104964.14|AES|AQR|AQR	978	-	3.4569838	1.6618049	-1.0	-1.0
chr19	3061061	3061181	ENSG00000104964.14|AES|AQR|AQR	950	-	3.4619536	1.2989514	-1.0	-1.0
chr19	3193428	3193613	ENSG00000125912.10|NCLN|AQR|AQR	913	+	3.2271788	1.0617132	-1.0	-1.0
chr19	3206326	3206425	ENSG00000125912.10|NCLN|AQR|AQR	991	+	4.4016356	2.0621283	-1.0	-1.0
chr19	3206425	3206635	ENSG00000125912.10|NCLN|AQR|AQR	950	+	4.3781466	1.3024429	-1.0	-1.0
chr19	3198897	3199007	ENSG00000125912.10|NCLN|AQR|AQR	924	+	2.8824034	1.1174824	-1.0	-1.0
chr19	3198816	3198897	ENSG00000125912.10|NCLN|AQR|AQR	985	+	3.748089	1.8150721	-1.0	-1.0
chr19	3207075	3207197	ENSG00000125912.10|NCLN|AQR|AQR	972	+	6.6809025	1.5460695	-1.0	-1.0
chr19	3204751	3204851	ENSG00000125912.10|NCLN|AQR|AQR	901	+	5.9250445	1.0045338	-1.0	-1.0
chr19	3203844	3203999	ENSG00000125912.10|NCLN|AQR|AQR	932	+	3.977768	1.167878	-1.0	-1.0
chr19	3201397	3201517	ENSG00000125912.10|NCLN|AQR|AQR	971	+	3.69917	1.5309074	-1.0	-1.0
chr19	3435045	3435145	ENSG00000141905.18|NFIC|AQR|AQR	968	+	4.6764994	1.4883747	-1.0	-1.0
chr19	3434172	3434276	ENSG00000141905.18|NFIC|AQR|AQR	901	+	5.9795575	1.0045338	-1.0	-1.0
chr19	3424988	3425105	ENSG00000141905.18|NFIC|AQR|AQR	974	+	6.3334074	1.5778913	-1.0	-1.0
chr19	3462619	3462751	ENSG00000141905.18|NFIC|AQR|AQR	922	+	2.564528	1.1098115	-1.0	-1.0
chr19	3456549	3456635	ENSG00000141905.18|NFIC|AQR|AQR	936	+	3.6550202	1.1935887	-1.0	-1.0
chr19	3433592	3433697	ENSG00000141905.18|NFIC|AQR|AQR	901	+	6.05488	1.0045338	-1.0	-1.0
chr19	3449139	3449239	ENSG00000141905.18|NFIC|AQR|AQR	901	+	5.9475417	1.0045338	-1.0	-1.0
chr19	3456635	3456770	ENSG00000141905.18|NFIC|AQR|AQR	941	+	3.186445	1.2303212	-1.0	-1.0
chr19	3434400	3434525	ENSG00000141905.18|NFIC|AQR|AQR	949	+	4.4445934	1.2943413	-1.0	-1.0
chr19	3530619	3530734	ENSG00000105325.13|FZR1|AQR|AQR	901	+	6.131566	1.0045338	-1.0	-1.0
chr19	3533303	3533448	ENSG00000105325.13|FZR1|AQR|AQR	909	+	5.6637635	1.0421475	-1.0	-1.0
chr19	3527507	3527630	ENSG00000105325.13|FZR1|AQR|AQR	916	+	3.4526596	1.0776964	-1.0	-1.0
chr19	3527062	3527197	ENSG00000105325.13|FZR1|AQR|AQR	901	+	6.1861587	1.0045338	-1.0	-1.0
chr19	3530791	3530857	ENSG00000105325.13|FZR1|AQR|AQR	901	+	4.0833626	1.0045338	-1.0	-1.0
chr19	3550983	3551083	ENSG00000161091.12|MFSD12|AQR|AQR	901	-	3.3122573	1.0045338	-1.0	-1.0
chr19	3572896	3573121	ENSG00000064961.18|HMG20B|AQR|AQR	997	+	5.3361263	2.4725091	-1.0	-1.0
chr19	3573916	3574021	ENSG00000064961.18|HMG20B|AQR|AQR	901	+	6.072294	1.0045338	-1.0	-1.0
chr19	3576775	3576884	ENSG00000064961.18|HMG20B|AQR|AQR	972	+	4.731318	1.5603833	-1.0	-1.0
chr19	3576625	3576765	ENSG00000064961.18|HMG20B|AQR|AQR	959	+	4.5177846	1.3837171	-1.0	-1.0
chr19	3578444	3578508	ENSG00000064961.18|HMG20B|AQR|AQR	968	+	4.6089554	1.4897832	-1.0	-1.0
chr19	3577882	3577980	ENSG00000064961.18|HMG20B|AQR|AQR	901	+	3.990083	1.0045338	-1.0	-1.0
chr19	3573176	3573347	ENSG00000064961.18|HMG20B|AQR|AQR	947	+	3.5545497	1.2718934	-1.0	-1.0
chr19	3578340	3578444	ENSG00000064961.18|HMG20B|AQR|AQR	901	+	6.0083876	1.0045338	-1.0	-1.0
chr19	3576211	3576406	ENSG00000064961.18|HMG20B|AQR|AQR	969	+	3.4182086	1.5114145	-1.0	-1.0
chr19	3578100	3578280	ENSG00000064961.18|HMG20B|AQR|AQR	926	+	4.2868423	1.1294898	-1.0	-1.0
chr19	3620706	3620871	ENSG00000105298.13|CACTIN|AQR|AQR	960	-	5.918664	1.4001966	-1.0	-1.0
chr19	3611780	3611975	ENSG00000105298.13|CACTIN|AQR|AQR	976	-	6.5455213	1.623602	-1.0	-1.0
chr19	3620272	3620392	ENSG00000105298.13|CACTIN|AQR|AQR	991	-	7.0577474	2.0406234	-1.0	-1.0
chr19	3620542	3620706	ENSG00000105298.13|CACTIN|AQR|AQR	948	-	5.509158	1.2825865	-1.0	-1.0
chr19	3618647	3618787	ENSG00000105298.13|CACTIN|AQR|AQR	901	-	6.1493297	1.0045338	-1.0	-1.0
chr19	3614560	3614725	ENSG00000105298.13|CACTIN|AQR|AQR	901	-	6.2831984	1.0045338	-1.0	-1.0
chr19	3642939	3643064	ENSG00000186111.9|PIP5K1C|AQR|AQR	943	-	3.3194067	1.2438192	-1.0	-1.0
chr19	3644086	3644186	ENSG00000186111.9|PIP5K1C|AQR|AQR	901	-	3.0048165	1.0045338	-1.0	-1.0
chr19	3643242	3643342	ENSG00000186111.9|PIP5K1C|AQR|AQR	901	-	3.118518	1.0045338	-1.0	-1.0
chr19	3661083	3661183	ENSG00000186111.9|PIP5K1C|AQR|AQR	901	-	5.931135	1.0045338	-1.0	-1.0
chr19	3643094	3643242	ENSG00000186111.9|PIP5K1C|AQR|AQR	952	-	4.4814796	1.3196342	-1.0	-1.0
chr19	3642799	3642906	ENSG00000186111.9|PIP5K1C|AQR|AQR	901	-	6.0091877	1.0045338	-1.0	-1.0
chr19	3786073	3786168	ENSG00000007264.14|MATK|AQR|AQR	901	-	6.047233	1.0045338	-1.0	-1.0
chr19	3785063	3785163	ENSG00000007264.14|MATK|AQR|AQR	901	-	6.062212	1.0045338	-1.0	-1.0
chr19	3782507	3782607	ENSG00000007264.14|MATK|AQR|AQR	901	-	5.908552	1.0045338	-1.0	-1.0
chr19	3784357	3784573	ENSG00000007264.14|MATK|AQR|AQR	999	-	7.5663533	3.1861975	-1.0	-1.0
chr19	3784638	3784824	ENSG00000007264.14|MATK|AQR|AQR	990	-	7.022593	2.0079508	-1.0	-1.0
chr19	3784824	3784884	ENSG00000007264.14|MATK|AQR|AQR	991	-	4.058193	2.0628877	-1.0	-1.0
chr19	3964373	3964473	ENSG00000167657.13|DAPK3|AQR|AQR	901	-	2.7350905	1.0045338	-1.0	-1.0
chr19	3964119	3964243	ENSG00000167657.13|DAPK3|AQR|AQR	901	-	6.047522	1.0039264	-1.0	-1.0
chr19	3959868	3960104	ENSG00000167657.13|DAPK3|AQR|AQR	998	-	4.446355	2.7490962	-1.0	-1.0
chr19	3959638	3959773	ENSG00000167657.13|DAPK3|AQR|AQR	988	-	6.86988	1.926827	-1.0	-1.0
chr19	3960879	3961008	ENSG00000167657.13|DAPK3|AQR|AQR	907	-	2.9940734	1.0329195	-1.0	-1.0
chr19	3984365	3984470	ENSG00000167658.15|EEF2|AQR|AQR	905	-	2.9014223	1.0218885	-1.0	-1.0
chr19	3981214	3981338	ENSG00000167658.15|EEF2|AQR|AQR	901	-	2.8621871	1.0045338	-1.0	-1.0
chr19	3981822	3981946	ENSG00000167658.15|EEF2|AQR|AQR	948	-	3.6987617	1.2828071	-1.0	-1.0
chr19	3982370	3982534	ENSG00000167658.15|EEF2|AQR|AQR	987	-	2.6235924	1.89758	-1.0	-1.0
chr19	3980708	3980883	ENSG00000167658.15|EEF2|AQR|AQR	954	-	3.5463338	1.3362674	-1.0	-1.0
chr19	3985267	3985372	ENSG00000167658.15|EEF2|AQR|AQR	917	-	2.8454523	1.0786369	-1.0	-1.0
chr19	3982052	3982245	ENSG00000167658.15|EEF2|AQR|AQR	989	-	4.1200542	1.9537891	-1.0	-1.0
chr19	3982549	3982806	ENSG00000167658.15|EEF2|AQR|AQR	999	-	3.8529928	2.9315083	-1.0	-1.0
chr19	3983871	3984196	ENSG00000167658.15|EEF2|AQR|AQR	976	-	3.151106	1.6187547	-1.0	-1.0
chr19	3976977	3977214	ENSG00000167658.15|EEF2|AQR|AQR	946	-	4.1301293	1.2641361	-1.0	-1.0
chr19	3983461	3983571	ENSG00000167658.15|EEF2|AQR|AQR	901	-	3.3271918	1.0045338	-1.0	-1.0
chr19	3979459	3979807	ENSG00000167658.15|EEF2|AQR|AQR	986	-	3.2340596	1.8691126	-1.0	-1.0
chr19	3980381	3980513	ENSG00000167658.15|EEF2|AQR|AQR	971	-	3.5094972	1.5375768	-1.0	-1.0
chr19	3977610	3977818	ENSG00000167658.15|EEF2|AQR|AQR	940	-	4.074564	1.2220507	-1.0	-1.0
chr19	3980984	3981099	ENSG00000167658.15|EEF2|AQR|AQR	901	-	2.6796045	1.0032305	-1.0	-1.0
chr19	3980066	3980206	ENSG00000167658.15|EEF2|AQR|AQR	973	-	3.243884	1.5731635	-1.0	-1.0
chr19	3976747	3976972	ENSG00000167658.15|EEF2|AQR|AQR	972	-	5.4053955	1.5470338	-1.0	-1.0
chr19	4095449	4095574	ENSG00000126934.13|MAP2K2|AQR|AQR	964	-	6.5144954	1.4398129	-1.0	-1.0
chr19	4099334	4099594	ENSG00000126934.13|MAP2K2|AQR|AQR	995	-	5.350888	2.3261893	-1.0	-1.0
chr19	4095142	4095449	ENSG00000126934.13|MAP2K2|AQR|AQR	1000	-	5.5982275	3.4892735	-1.0	-1.0
chr19	4094452	4094652	ENSG00000126934.13|MAP2K2|AQR|AQR	972	-	3.7224705	1.5455993	-1.0	-1.0
chr19	4097114	4097278	ENSG00000126934.13|MAP2K2|AQR|AQR	961	-	3.8962405	1.4050562	-1.0	-1.0
chr19	4094343	4094443	ENSG00000126934.13|MAP2K2|AQR|AQR	901	-	5.931135	1.0045338	-1.0	-1.0
chr19	4094677	4094802	ENSG00000126934.13|MAP2K2|AQR|AQR	901	-	6.066671	1.0045338	-1.0	-1.0
chr19	4100904	4101114	ENSG00000126934.13|MAP2K2|AQR|AQR	998	-	4.503006	2.6523132	-1.0	-1.0
chr19	4180686	4180881	ENSG00000077463.14|SIRT6|AQR|AQR	978	-	6.7897406	1.6628122	-1.0	-1.0
chr19	4175523	4175693	ENSG00000077463.14|SIRT6|AQR|AQR	901	-	6.065819	1.0045338	-1.0	-1.0
chr19	4366573	4366678	ENSG00000141985.9|SH3GL1|AQR|AQR	901	-	3.318635	1.0045338	-1.0	-1.0
chr19	4365481	4365581	ENSG00000141985.9|SH3GL1|AQR|AQR	901	-	2.7907796	1.0045338	-1.0	-1.0
chr19	4363251	4363369	ENSG00000141985.9|SH3GL1|AQR|AQR	901	-	6.0760927	1.0045338	-1.0	-1.0
chr19	4362191	4362328	ENSG00000141985.9|SH3GL1|AQR|AQR	929	-	6.2893085	1.149822	-1.0	-1.0
chr19	4362328	4362385	ENSG00000141985.9|SH3GL1|AQR|AQR	930	-	2.8748512	1.1540469	-1.0	-1.0
chr19	4365366	4365466	ENSG00000141985.9|SH3GL1|AQR|AQR	901	-	5.908552	1.0045338	-1.0	-1.0
chr19	4365625	4365735	ENSG00000141985.9|SH3GL1|AQR|AQR	901	-	6.0728765	1.0045338	-1.0	-1.0
chr19	4366385	4366495	ENSG00000141985.9|SH3GL1|AQR|AQR	901	-	6.154345	1.0045338	-1.0	-1.0
chr19	4366818	4366925	ENSG00000141985.9|SH3GL1|AQR|AQR	901	-	4.032677	1.0045338	-1.0	-1.0
chr19	4362736	4362841	ENSG00000141985.9|SH3GL1|AQR|AQR	901	-	6.0676293	1.0045338	-1.0	-1.0
chr19	4364087	4364187	ENSG00000141985.9|SH3GL1|AQR|AQR	975	-	4.790586	1.6095474	-1.0	-1.0
chr19	4362490	4362611	ENSG00000141985.9|SH3GL1|AQR|AQR	984	-	6.910595	1.7902346	-1.0	-1.0
chr19	4402716	4402814	ENSG00000167670.15|CHAF1A|AQR|AQR	968	+	4.6046886	1.4998419	-1.0	-1.0
chr19	4429606	4429707	ENSG00000167670.15|CHAF1A|AQR|AQR	962	+	6.474333	1.4239588	-1.0	-1.0
chr19	4423874	4423989	ENSG00000167670.15|CHAF1A|AQR|AQR	901	+	5.4725924	1.0040289	-1.0	-1.0
chr19	4429707	4429788	ENSG00000167670.15|CHAF1A|AQR|AQR	999	+	4.656795	3.2347507	-1.0	-1.0
chr19	4402814	4402934	ENSG00000167670.15|CHAF1A|AQR|AQR	901	+	6.174698	1.0045338	-1.0	-1.0
chr19	4423334	4423395	ENSG00000167670.15|CHAF1A|AQR|AQR	901	+	4.087995	1.0045338	-1.0	-1.0
chr19	4428793	4428890	ENSG00000167670.15|CHAF1A|AQR|AQR	965	+	4.6488504	1.4498903	-1.0	-1.0
chr19	4429317	4429472	ENSG00000167670.15|CHAF1A|AQR|AQR	942	+	6.378718	1.2365632	-1.0	-1.0
chr19	4432947	4433069	ENSG00000167670.15|CHAF1A|AQR|AQR	957	+	6.5973177	1.3665115	-1.0	-1.0
chr19	4429788	4429933	ENSG00000167670.15|CHAF1A|AQR|AQR	950	+	4.683858	1.304842	-1.0	-1.0
chr19	4430548	4430641	ENSG00000167670.15|CHAF1A|AQR|AQR	901	+	2.4121027	1.0045338	-1.0	-1.0
chr19	4428544	4428663	ENSG00000167670.15|CHAF1A|AQR|AQR	901	+	4.7152953	1.0045338	-1.0	-1.0
chr19	4428890	4429010	ENSG00000167670.15|CHAF1A|AQR|AQR	918	+	6.259107	1.0887759	-1.0	-1.0
chr19	4457493	4457614	ENSG00000167671.11|UBXN6|AQR|AQR	938	-	6.4595704	1.2076986	-1.0	-1.0
chr19	4453522	4453632	ENSG00000167671.11|UBXN6|AQR|AQR	901	-	6.124654	1.0045338	-1.0	-1.0
chr19	4453929	4454029	ENSG00000167671.11|UBXN6|AQR|AQR	989	-	4.4162865	1.9740046	-1.0	-1.0
chr19	4452264	4452363	ENSG00000167671.11|UBXN6|AQR|AQR	901	-	6.340062	1.0043871	-1.0	-1.0
chr19	4445953	4446193	ENSG00000167671.11|UBXN6|AQR|AQR	901	-	5.870762	1.0042686	-1.0	-1.0
chr19	4454093	4454213	ENSG00000167671.11|UBXN6|AQR|AQR	980	-	5.269359	1.6894004	-1.0	-1.0
chr19	4447408	4447598	ENSG00000167671.11|UBXN6|AQR|AQR	933	-	3.8332956	1.17704	-1.0	-1.0
chr19	4453657	4453929	ENSG00000167671.11|UBXN6|AQR|AQR	963	-	5.877824	1.4347454	-1.0	-1.0
chr19	4448418	4448538	ENSG00000167671.11|UBXN6|AQR|AQR	901	-	6.0093913	1.0040381	-1.0	-1.0
chr19	4496306	4496405	ENSG00000167674.14|HDGFL2|AQR|AQR	901	+	4.1448636	1.0045338	-1.0	-1.0
chr19	4668594	4668694	ENSG00000074842.7|MYDGF|AQR|AQR	964	-	4.5525146	1.449257	-1.0	-1.0
chr19	4659832	4659932	ENSG00000074842.7|MYDGF|AQR|AQR	901	-	6.159808	1.0045338	-1.0	-1.0
chr19	4664875	4664937	ENSG00000074842.7|MYDGF|AQR|AQR	936	-	3.5559003	1.1928169	-1.0	-1.0
chr19	4664937	4665042	ENSG00000074842.7|MYDGF|AQR|AQR	901	-	5.9795575	1.0045338	-1.0	-1.0
chr19	4660579	4660699	ENSG00000074842.7|MYDGF|AQR|AQR	937	-	6.487831	1.202233	-1.0	-1.0
chr19	4684732	4684927	ENSG00000142002.16|DPP9|AQR|AQR	901	-	6.2826185	1.0045338	-1.0	-1.0
chr19	4685527	4685637	ENSG00000142002.16|DPP9|AQR|AQR	901	-	6.03287	1.0045338	-1.0	-1.0
chr19	4722498	4722598	ENSG00000142002.16|DPP9|AQR|AQR	962	-	6.471251	1.4186697	-1.0	-1.0
chr19	4682838	4682938	ENSG00000142002.16|DPP9|AQR|AQR	901	-	6.428258	1.0045338	-1.0	-1.0
chr19	4705970	4706075	ENSG00000142002.16|DPP9|AQR|AQR	901	-	6.1258984	1.0045338	-1.0	-1.0
chr19	4705857	4705957	ENSG00000142002.16|DPP9|AQR|AQR	901	-	6.4326873	1.0045338	-1.0	-1.0
chr19	4684549	4684662	ENSG00000142002.16|DPP9|AQR|AQR	901	-	6.0991726	1.0045338	-1.0	-1.0
chr19	4719752	4719941	ENSG00000142002.16|DPP9|AQR|AQR	958	-	4.6169286	1.3752503	-1.0	-1.0
chr19	4719941	4720061	ENSG00000142002.16|DPP9|AQR|AQR	965	-	6.598619	1.4536084	-1.0	-1.0
chr19	4844667	4844767	ENSG00000105355.8|PLIN3|AQR|AQR	980	-	6.7985363	1.6993529	-1.0	-1.0
chr19	4867422	4867608	ENSG00000105355.8|PLIN3|AQR|AQR	925	-	3.2493417	1.1237853	-1.0	-1.0
chr19	4861411	4861526	ENSG00000105355.8|PLIN3|AQR|AQR	976	-	6.7652173	1.6151363	-1.0	-1.0
chr19	4867608	4867708	ENSG00000105355.8|PLIN3|AQR|AQR	968	-	6.776997	1.5001194	-1.0	-1.0
chr19	4944450	4944595	ENSG00000276043.4|UHRF1|AQR|AQR	901	+	5.9780746	1.0028766	-1.0	-1.0
chr19	5082256	5082361	ENSG00000127663.14|KDM4B|AQR|AQR	901	+	2.6579695	1.0045338	-1.0	-1.0
chr19	5082504	5082654	ENSG00000127663.14|KDM4B|AQR|AQR	962	+	4.363517	1.4223264	-1.0	-1.0
chr19	5077370	5077590	ENSG00000127663.14|KDM4B|AQR|AQR	997	+	3.9574244	2.462937	-1.0	-1.0
chr19	5110519	5110621	ENSG00000127663.14|KDM4B|AQR|AQR	949	+	3.132697	1.2928735	-1.0	-1.0
chr19	5222688	5222788	ENSG00000105426.16|PTPRS|AQR|AQR	931	-	3.4938693	1.1640342	-1.0	-1.0
chr19	5218524	5218639	ENSG00000105426.16|PTPRS|AQR|AQR	913	-	3.6353452	1.0605948	-1.0	-1.0
chr19	5219174	5219409	ENSG00000105426.16|PTPRS|AQR|AQR	1000	-	8.05083	4.013012	-1.0	-1.0
chr19	5222240	5222340	ENSG00000105426.16|PTPRS|AQR|AQR	900	-	3.9502828	1.0000858	-1.0	-1.0
chr19	5610363	5610611	ENSG00000130254.11|SAFB2|AQR|AQR	979	-	3.1869557	1.6780831	-1.0	-1.0
chr19	5610611	5610638	ENSG00000130254.11|SAFB2|AQR|AQR	992	-	3.9191437	2.1222503	-1.0	-1.0
chr19	5592746	5592846	ENSG00000130254.11|SAFB2|AQR|AQR	928	-	2.7110002	1.1421705	-1.0	-1.0
chr19	5613272	5613464	ENSG00000130254.11|SAFB2|AQR|AQR	942	-	3.3555853	1.2403283	-1.0	-1.0
chr19	5594080	5594178	ENSG00000130254.11|SAFB2|AQR|AQR	909	-	2.903266	1.0410644	-1.0	-1.0
chr19	5591600	5591793	ENSG00000130254.11|SAFB2|AQR|AQR	998	-	4.5492806	2.7359812	-1.0	-1.0
chr19	5590277	5590377	ENSG00000130254.11|SAFB2|AQR|AQR	910	-	2.6385114	1.0434928	-1.0	-1.0
chr19	5591793	5591913	ENSG00000130254.11|SAFB2|AQR|AQR	959	-	3.6898584	1.3859658	-1.0	-1.0
chr19	5592887	5593007	ENSG00000130254.11|SAFB2|AQR|AQR	901	-	4.4988236	1.0041552	-1.0	-1.0
chr19	5612433	5612567	ENSG00000130254.11|SAFB2|AQR|AQR	948	-	4.1868405	1.2874155	-1.0	-1.0
chr19	5594178	5594298	ENSG00000130254.11|SAFB2|AQR|AQR	982	-	2.8494234	1.7449635	-1.0	-1.0
chr19	5590408	5590508	ENSG00000130254.11|SAFB2|AQR|AQR	901	-	3.0480394	1.0045338	-1.0	-1.0
chr19	5610638	5610738	ENSG00000130254.11|SAFB2|AQR|AQR	915	-	2.3565953	1.0726851	-1.0	-1.0
chr19	5622529	5622629	ENSG00000130254.11|SAFB2|AQR|AQR	901	-	2.8065186	1.0045338	-1.0	-1.0
chr19	5610019	5610194	ENSG00000130254.11|SAFB2|AQR|AQR	927	-	2.4589226	1.1350267	-1.0	-1.0
chr19	5595360	5595460	ENSG00000130254.11|SAFB2|AQR|AQR	990	-	3.0401144	1.9789937	-1.0	-1.0
chr19	5592598	5592746	ENSG00000130254.11|SAFB2|AQR|AQR	995	-	5.3733296	2.3357053	-1.0	-1.0
chr19	5593890	5593990	ENSG00000130254.11|SAFB2|AQR|AQR	982	-	3.5055568	1.750834	-1.0	-1.0
chr19	5595203	5595360	ENSG00000130254.11|SAFB2|AQR|AQR	994	-	3.8274908	2.2483287	-1.0	-1.0
chr19	5622416	5622529	ENSG00000130254.11|SAFB2|AQR|AQR	901	-	6.146313	1.0045338	-1.0	-1.0
chr19	5599969	5600124	ENSG00000130254.11|SAFB2|AQR|AQR	988	-	6.52749	1.9147751	-1.0	-1.0
chr19	5613464	5613527	ENSG00000130254.11|SAFB2|AQR|AQR	910	-	2.7690198	1.0469242	-1.0	-1.0
chr19	5663898	5664021	ENSG00000160633.12|SAFB|AQR|AQR	976	+	4.5721216	1.6246545	-1.0	-1.0
chr19	5651072	5651232	ENSG00000160633.12|SAFB|AQR|AQR	972	+	6.7383556	1.5570911	-1.0	-1.0
chr19	5649878	5649975	ENSG00000160633.12|SAFB|AQR|AQR	901	+	2.3936625	1.0045338	-1.0	-1.0
chr19	5652992	5653114	ENSG00000160633.12|SAFB|AQR|AQR	992	+	5.883074	2.1139655	-1.0	-1.0
chr19	5648015	5648130	ENSG00000160633.12|SAFB|AQR|AQR	934	+	2.763894	1.1791861	-1.0	-1.0
chr19	5664396	5664591	ENSG00000160633.12|SAFB|AQR|AQR	999	+	4.355871	2.8905532	-1.0	-1.0
chr19	5666911	5667591	ENSG00000160633.12|SAFB|AQR|AQR	997	+	4.208902	2.507611	-1.0	-1.0
chr19	5664061	5664159	ENSG00000160633.12|SAFB|AQR|AQR	936	+	2.5543213	1.1915619	-1.0	-1.0
chr19	5667706	5667881	ENSG00000160633.12|SAFB|AQR|AQR	979	+	4.68983	1.6697716	-1.0	-1.0
chr19	5664159	5664396	ENSG00000160633.12|SAFB|AQR|AQR	983	+	4.485092	1.7662979	-1.0	-1.0
chr19	5645336	5645399	ENSG00000160633.12|SAFB|AQR|AQR	975	+	3.0122879	1.5990393	-1.0	-1.0
chr19	5679489	5679684	ENSG00000174917.8|C19orf70|AQR|AQR	980	-	6.8170285	1.7016051	-1.0	-1.0
chr19	5691200	5691350	ENSG00000130255.12|RPL36|AQR|AQR	916	+	3.1501908	1.0739462	-1.0	-1.0
chr19	5690530	5690760	ENSG00000130255.12|RPL36|AQR|AQR	997	+	3.804399	2.469401	-1.0	-1.0
chr19	5690270	5690425	ENSG00000130255.12|RPL36|AQR|AQR	933	+	3.1125605	1.1719673	-1.0	-1.0
chr19	5691085	5691195	ENSG00000130255.12|RPL36|AQR|AQR	917	+	4.2856054	1.0822353	-1.0	-1.0
chr19	5696308	5696493	ENSG00000196365.11|LONP1|AQR|AQR	952	-	2.8496287	1.3179053	-1.0	-1.0
chr19	5708341	5708441	ENSG00000196365.11|LONP1|AQR|AQR	989	-	3.361617	1.9669113	-1.0	-1.0
chr19	5694901	5695151	ENSG00000196365.11|LONP1|AQR|AQR	931	-	6.0691338	1.1610065	-1.0	-1.0
chr19	5693187	5693292	ENSG00000196365.11|LONP1|AQR|AQR	961	-	6.617051	1.4035946	-1.0	-1.0
chr19	5695911	5696053	ENSG00000196365.11|LONP1|AQR|AQR	915	-	5.1679635	1.0699638	-1.0	-1.0
chr19	5707766	5707991	ENSG00000196365.11|LONP1|AQR|AQR	942	-	3.8645205	1.2352769	-1.0	-1.0
chr19	5708052	5708341	ENSG00000196365.11|LONP1|AQR|AQR	940	-	2.539359	1.2243762	-1.0	-1.0
chr19	5694552	5694672	ENSG00000196365.11|LONP1|AQR|AQR	932	-	5.9836607	1.1658633	-1.0	-1.0
chr19	5705992	5706112	ENSG00000196365.11|LONP1|AQR|AQR	901	-	2.5484395	1.0048872	-1.0	-1.0
chr19	5698912	5699026	ENSG00000196365.11|LONP1|AQR|AQR	923	-	6.3412414	1.112745	-1.0	-1.0
chr19	5696757	5696872	ENSG00000196365.11|LONP1|AQR|AQR	901	-	6.112802	1.0045338	-1.0	-1.0
chr19	5692138	5692242	ENSG00000196365.11|LONP1|AQR|AQR	925	-	3.8649745	1.1264939	-1.0	-1.0
chr19	5706752	5706962	ENSG00000196365.11|LONP1|AQR|AQR	964	-	4.0370917	1.4481304	-1.0	-1.0
chr19	5693297	5693397	ENSG00000196365.11|LONP1|AQR|AQR	946	-	3.707675	1.2707063	-1.0	-1.0
chr19	5713008	5713128	ENSG00000196365.11|LONP1|AQR|AQR	930	-	4.24907	1.1520573	-1.0	-1.0
chr19	5693769	5693874	ENSG00000196365.11|LONP1|AQR|AQR	901	-	6.0361433	1.0045338	-1.0	-1.0
chr19	5719703	5719803	ENSG00000196365.11|LONP1|AQR|AQR	901	-	2.6020179	1.0045338	-1.0	-1.0
chr19	5696543	5696757	ENSG00000196365.11|LONP1|AQR|AQR	998	-	4.2227154	2.8022099	-1.0	-1.0
chr19	5787246	5787356	ENSG00000141994.15|DUS3L|AQR|AQR	902	-	2.9152272	1.0086459	-1.0	-1.0
chr19	5787361	5787555	ENSG00000141994.15|DUS3L|AQR|AQR	993	-	7.195885	2.1702938	-1.0	-1.0
chr19	5789133	5789303	ENSG00000141994.15|DUS3L|AQR|AQR	980	-	4.8749356	1.6906931	-1.0	-1.0
chr19	5788176	5788351	ENSG00000141994.15|DUS3L|AQR|AQR	909	-	5.51389	1.0389135	-1.0	-1.0
chr19	5786651	5786841	ENSG00000141994.15|DUS3L|AQR|AQR	962	-	4.430766	1.422643	-1.0	-1.0
chr19	5786856	5787156	ENSG00000141994.15|DUS3L|AQR|AQR	913	-	3.9598095	1.0586485	-1.0	-1.0
chr19	5789729	5789829	ENSG00000141994.15|DUS3L|AQR|AQR	901	-	4.098626	1.0045338	-1.0	-1.0
chr19	5790908	5791033	ENSG00000141994.15|DUS3L|AQR|AQR	967	-	6.684855	1.4839199	-1.0	-1.0
chr19	5790335	5790455	ENSG00000141994.15|DUS3L|AQR|AQR	929	-	4.2920833	1.1471363	-1.0	-1.0
chr19	5786466	5786616	ENSG00000141994.15|DUS3L|AQR|AQR	935	-	4.360782	1.1888438	-1.0	-1.0
chr19	5789951	5790101	ENSG00000141994.15|DUS3L|AQR|AQR	911	-	3.3976407	1.049891	-1.0	-1.0
chr19	5788398	5788503	ENSG00000141994.15|DUS3L|AQR|AQR	901	-	4.126853	1.0045338	-1.0	-1.0
chr19	5787555	5787685	ENSG00000141994.15|DUS3L|AQR|AQR	962	-	3.18109	1.417198	-1.0	-1.0
chr19	5924704	5924826	ENSG00000031823.14|RANBP3|AQR|AQR	915	-	6.1683006	1.0731317	-1.0	-1.0
chr19	5927860	5927960	ENSG00000031823.14|RANBP3|AQR|AQR	901	-	4.124153	1.0045338	-1.0	-1.0
chr19	5923914	5924019	ENSG00000031823.14|RANBP3|AQR|AQR	939	-	5.256606	1.2116017	-1.0	-1.0
chr19	5925536	5925681	ENSG00000031823.14|RANBP3|AQR|AQR	901	-	6.246974	1.0045338	-1.0	-1.0
chr19	5933318	5933411	ENSG00000031823.14|RANBP3|AQR|AQR	901	-	6.026197	1.0045338	-1.0	-1.0
chr19	5924826	5924926	ENSG00000031823.14|RANBP3|AQR|AQR	963	-	4.5178	1.4301181	-1.0	-1.0
chr19	5933411	5933596	ENSG00000031823.14|RANBP3|AQR|AQR	934	-	3.3506637	1.1775806	-1.0	-1.0
chr19	5921106	5921236	ENSG00000031823.14|RANBP3|AQR|AQR	901	-	2.9103787	1.0045338	-1.0	-1.0
chr19	6217823	6217948	ENSG00000130382.8|MLLT1|AQR|AQR	968	-	4.6795077	1.5008488	-1.0	-1.0
chr19	6216518	6216735	ENSG00000130382.8|MLLT1|AQR|AQR	946	-	5.218309	1.2705296	-1.0	-1.0
chr19	6217953	6218041	ENSG00000130382.8|MLLT1|AQR|AQR	934	-	4.3592267	1.1777731	-1.0	-1.0
chr19	6222120	6222220	ENSG00000130382.8|MLLT1|AQR|AQR	956	-	3.81024	1.3545961	-1.0	-1.0
chr19	6422339	6422436	ENSG00000088247.17|KHSRP|AQR|AQR	922	-	2.4643376	1.1106889	-1.0	-1.0
chr19	6421698	6421843	ENSG00000088247.17|KHSRP|AQR|AQR	963	-	5.100921	1.437696	-1.0	-1.0
chr19	6421170	6421698	ENSG00000088247.17|KHSRP|AQR|AQR	996	-	4.8816347	2.388637	-1.0	-1.0
chr19	6420144	6420254	ENSG00000088247.17|KHSRP|AQR|AQR	901	-	6.362713	1.0045338	-1.0	-1.0
chr19	6422436	6422561	ENSG00000088247.17|KHSRP|AQR|AQR	961	-	4.36366	1.405968	-1.0	-1.0
chr19	6419260	6419375	ENSG00000088247.17|KHSRP|AQR|AQR	976	-	4.1919365	1.6173661	-1.0	-1.0
chr19	6417738	6417838	ENSG00000088247.17|KHSRP|AQR|AQR	975	-	3.752855	1.6030276	-1.0	-1.0
chr19	6420309	6420421	ENSG00000088247.17|KHSRP|AQR|AQR	950	-	3.4968932	1.3004683	-1.0	-1.0
chr19	6422148	6422339	ENSG00000088247.17|KHSRP|AQR|AQR	977	-	3.694535	1.6456809	-1.0	-1.0
chr19	6424327	6424447	ENSG00000088247.17|KHSRP|AQR|AQR	944	-	2.8002539	1.2520665	-1.0	-1.0
chr19	6416141	6416297	ENSG00000088247.17|KHSRP|AQR|AQR	901	-	4.455425	1.0034617	-1.0	-1.0
chr19	6420421	6420471	ENSG00000088247.17|KHSRP|AQR|AQR	972	-	2.878883	1.5575255	-1.0	-1.0
chr19	6419975	6420072	ENSG00000088247.17|KHSRP|AQR|AQR	901	-	2.5812967	1.0045338	-1.0	-1.0
chr19	6417087	6417217	ENSG00000088247.17|KHSRP|AQR|AQR	957	-	5.418341	1.367537	-1.0	-1.0
chr19	6456322	6456517	ENSG00000125648.14|SLC25A23|AQR|AQR	912	-	6.3555417	1.0532557	-1.0	-1.0
chr19	6531303	6531483	ENSG00000125657.4|TNFSF9|AQR|AQR	970	+	3.9231515	1.529412	-1.0	-1.0
chr19	6534446	6534599	ENSG00000125657.4|TNFSF9|AQR|AQR	940	+	5.578202	1.2189894	-1.0	-1.0
chr19	6534599	6534704	ENSG00000125657.4|TNFSF9|AQR|AQR	901	+	6.1104827	1.0045338	-1.0	-1.0
chr19	6532785	6532816	ENSG00000125657.4|TNFSF9|AQR|AQR	963	+	6.5729504	1.428603	-1.0	-1.0
chr19	6532643	6532785	ENSG00000125657.4|TNFSF9|AQR|AQR	977	+	4.545498	1.6388038	-1.0	-1.0
chr19	6532038	6532143	ENSG00000125657.4|TNFSF9|AQR|AQR	901	+	5.95252	1.0045338	-1.0	-1.0
chr19	6693487	6693612	ENSG00000125730.16|C3|AQR|AQR	901	-	6.245644	1.0045338	-1.0	-1.0
chr19	6686648	6686838	ENSG00000125730.16|C3|AQR|AQR	937	-	6.3602	1.202298	-1.0	-1.0
chr19	6707929	6708069	ENSG00000125730.16|C3|AQR|AQR	981	-	6.8482523	1.7112644	-1.0	-1.0
chr19	6742841	6742961	ENSG00000125733.17|TRIP10|AQR|AQR	926	+	4.267248	1.1319629	-1.0	-1.0
chr19	6741281	6741431	ENSG00000125733.17|TRIP10|AQR|AQR	933	+	3.900037	1.1761276	-1.0	-1.0
chr19	6743383	6743528	ENSG00000125733.17|TRIP10|AQR|AQR	930	+	3.8719392	1.152503	-1.0	-1.0
chr19	6741122	6741281	ENSG00000125733.17|TRIP10|AQR|AQR	945	+	4.3352284	1.2588689	-1.0	-1.0
chr19	6743598	6743707	ENSG00000125733.17|TRIP10|AQR|AQR	928	+	4.3055096	1.1437935	-1.0	-1.0
chr19	6739785	6739915	ENSG00000125733.17|TRIP10|AQR|AQR	950	+	6.3947554	1.2978238	-1.0	-1.0
chr19	6746342	6746477	ENSG00000125733.17|TRIP10|AQR|AQR	915	+	3.3469892	1.0715026	-1.0	-1.0
chr19	6743193	6743343	ENSG00000125733.17|TRIP10|AQR|AQR	912	+	3.3844757	1.0556481	-1.0	-1.0
chr19	6744894	6745139	ENSG00000125733.17|TRIP10|AQR|AQR	997	+	4.819603	2.5309086	-1.0	-1.0
chr19	6759494	6759670	ENSG00000125731.12|SH2D3A|AQR|AQR	901	-	6.0949554	1.0045338	-1.0	-1.0
chr19	7557272	7557377	ENSG00000032444.15|PNPLA6|AQR|AQR	909	+	3.1569595	1.0420085	-1.0	-1.0
chr19	7540952	7541051	ENSG00000032444.15|PNPLA6|AQR|AQR	962	+	6.7522945	1.4186697	-1.0	-1.0
chr19	7542507	7542617	ENSG00000032444.15|PNPLA6|AQR|AQR	901	+	4.012151	1.0043411	-1.0	-1.0
chr19	7558694	7558794	ENSG00000032444.15|PNPLA6|AQR|AQR	901	+	6.0917306	1.0045338	-1.0	-1.0
chr19	7629476	7629565	ENSG00000076924.11|XAB2|AQR|AQR	901	-	3.9947145	1.002655	-1.0	-1.0
chr19	7627432	7627757	ENSG00000076924.11|XAB2|AQR|AQR	972	-	5.143967	1.5545042	-1.0	-1.0
chr19	7622893	7623018	ENSG00000076924.11|XAB2|AQR|AQR	966	-	3.613007	1.4622818	-1.0	-1.0
chr19	7628298	7628423	ENSG00000076924.11|XAB2|AQR|AQR	927	-	6.412409	1.1394403	-1.0	-1.0
chr19	7627837	7627967	ENSG00000076924.11|XAB2|AQR|AQR	901	-	4.112419	1.0045338	-1.0	-1.0
chr19	7622250	7622360	ENSG00000076924.11|XAB2|AQR|AQR	901	-	6.0719957	1.0030475	-1.0	-1.0
chr19	7629333	7629476	ENSG00000076924.11|XAB2|AQR|AQR	974	-	5.6568365	1.5899117	-1.0	-1.0
chr19	7628052	7628242	ENSG00000076924.11|XAB2|AQR|AQR	952	-	4.584727	1.3160607	-1.0	-1.0
chr19	7624445	7624570	ENSG00000076924.11|XAB2|AQR|AQR	919	-	4.20991	1.0913018	-1.0	-1.0
chr19	7630651	7630996	ENSG00000229833.9|PET100|AQR|AQR	990	+	7.02215	1.983353	-1.0	-1.0
chr19	7639100	7639250	ENSG00000268400.5|AC008763.2|AQR|AQR	987	+	6.991189	1.9010043	-1.0	-1.0
chr19	7641918	7642028	ENSG00000268400.5|AC008763.2|AQR|AQR	929	+	2.6311812	1.1510947	-1.0	-1.0
chr19	7630846	7630996	ENSG00000268400.5|AC008763.2|AQR|AQR	942	+	6.4239516	1.232926	-1.0	-1.0
chr19	7640904	7641003	ENSG00000268400.5|AC008763.2|AQR|AQR	901	+	2.531824	1.0045338	-1.0	-1.0
chr19	7637089	7637329	ENSG00000268400.5|AC008763.2|AQR|AQR	968	+	3.580773	1.498133	-1.0	-1.0
chr19	7630822	7630846	ENSG00000268400.5|AC008763.2|AQR|AQR	964	+	6.60798	1.4471964	-1.0	-1.0
chr19	7640612	7640730	ENSG00000268400.5|AC008763.2|AQR|AQR	930	+	3.962807	1.1549313	-1.0	-1.0
chr19	7639605	7639725	ENSG00000268400.5|AC008763.2|AQR|AQR	925	+	4.2706747	1.1235414	-1.0	-1.0
chr19	7641918	7642028	ENSG00000076944.15|STXBP2|AQR|AQR	930	+	2.6311812	1.1538944	-1.0	-1.0
chr19	7647433	7647648	ENSG00000076944.15|STXBP2|AQR|AQR	962	+	4.1309743	1.4173781	-1.0	-1.0
chr19	7637186	7637331	ENSG00000076944.15|STXBP2|AQR|AQR	915	+	2.941658	1.0703819	-1.0	-1.0
chr19	7639005	7639250	ENSG00000076944.15|STXBP2|AQR|AQR	987	+	5.041786	1.8823417	-1.0	-1.0
chr19	7646118	7646443	ENSG00000076944.15|STXBP2|AQR|AQR	938	+	3.2721512	1.2088047	-1.0	-1.0
chr19	7637104	7637186	ENSG00000076944.15|STXBP2|AQR|AQR	932	+	3.6047304	1.1655481	-1.0	-1.0
chr19	7643434	7643534	ENSG00000076944.15|STXBP2|AQR|AQR	901	+	2.3142974	1.0045338	-1.0	-1.0
chr19	7644383	7644618	ENSG00000076944.15|STXBP2|AQR|AQR	914	+	2.5837104	1.066729	-1.0	-1.0
chr19	7640903	7641098	ENSG00000076944.15|STXBP2|AQR|AQR	977	+	3.6388144	1.6434339	-1.0	-1.0
chr19	7647233	7647388	ENSG00000076944.15|STXBP2|AQR|AQR	901	+	3.091034	1.0042309	-1.0	-1.0
chr19	7645739	7645839	ENSG00000076944.15|STXBP2|AQR|AQR	901	+	6.026197	1.0045338	-1.0	-1.0
chr19	7640558	7640808	ENSG00000076944.15|STXBP2|AQR|AQR	932	+	3.9873257	1.1671342	-1.0	-1.0
chr19	7639605	7639725	ENSG00000076944.15|STXBP2|AQR|AQR	925	+	4.2706747	1.1223545	-1.0	-1.0
chr19	7645210	7645394	ENSG00000076944.15|STXBP2|AQR|AQR	990	+	3.122296	2.0077326	-1.0	-1.0
chr19	7904083	7904208	ENSG00000076984.17|MAP2K7|AQR|AQR	901	+	6.0566053	1.0045338	-1.0	-1.0
chr19	7909636	7909754	ENSG00000076984.17|MAP2K7|AQR|AQR	901	+	4.6751113	1.0045338	-1.0	-1.0
chr19	7909799	7909896	ENSG00000076984.17|MAP2K7|AQR|AQR	901	+	6.327726	1.0045338	-1.0	-1.0
chr19	7910147	7910252	ENSG00000076984.17|MAP2K7|AQR|AQR	901	+	6.0088396	1.0045338	-1.0	-1.0
chr19	7921704	7921773	ENSG00000104976.11|SNAPC2|AQR|AQR	901	+	4.006229	1.0045338	-1.0	-1.0
chr19	7933570	7933670	ENSG00000104980.7|TIMM44|AQR|AQR	901	-	2.8628328	1.0045338	-1.0	-1.0
chr19	7927932	7928157	ENSG00000104980.7|TIMM44|AQR|AQR	965	-	4.93363	1.4596461	-1.0	-1.0
chr19	7940962	7941101	ENSG00000104980.7|TIMM44|AQR|AQR	932	-	3.8166761	1.1645883	-1.0	-1.0
chr19	7932515	7932720	ENSG00000104980.7|TIMM44|AQR|AQR	973	-	3.215738	1.5685065	-1.0	-1.0
chr19	7933778	7933963	ENSG00000104980.7|TIMM44|AQR|AQR	932	-	2.9074988	1.1679842	-1.0	-1.0
chr19	7967564	7967664	ENSG00000066044.14|ELAVL1|AQR|AQR	901	-	2.9294293	1.0045338	-1.0	-1.0
chr19	8209397	8209494	ENSG00000090661.11|CERS4|AQR|AQR	965	+	6.6181474	1.4498903	-1.0	-1.0
chr19	8320916	8321016	ENSG00000267855.5|NDUFA7|AQR|AQR	901	-	5.9250445	1.0045338	-1.0	-1.0
chr19	8320856	8320906	ENSG00000267855.5|NDUFA7|AQR|AQR	929	-	4.318079	1.1496754	-1.0	-1.0
chr19	8316595	8316725	ENSG00000267855.5|NDUFA7|AQR|AQR	901	-	5.9694138	1.0045338	-1.0	-1.0
chr19	8320856	8320906	ENSG00000167774.2|AC010323.1|AQR|AQR	929	-	4.318079	1.1497613	-1.0	-1.0
chr19	8320916	8321016	ENSG00000167774.2|AC010323.1|AQR|AQR	901	-	5.9250445	1.0045338	-1.0	-1.0
chr19	8322038	8322343	ENSG00000233927.4|RPS28|AQR|AQR	932	+	4.54651	1.1689893	-1.0	-1.0
chr19	8321633	8321798	ENSG00000233927.4|RPS28|AQR|AQR	982	+	3.216005	1.7460518	-1.0	-1.0
chr19	8321823	8322018	ENSG00000233927.4|RPS28|AQR|AQR	984	+	6.4271097	1.7974827	-1.0	-1.0
chr19	8402924	8403412	ENSG00000185236.11|RAB11B|AQR|AQR	935	+	4.2344317	1.1897033	-1.0	-1.0
chr19	8402484	8402769	ENSG00000185236.11|RAB11B|AQR|AQR	963	+	3.428276	1.4296036	-1.0	-1.0
chr19	8463374	8463484	ENSG00000099783.11|HNRNPM|AQR|AQR	901	+	3.3273265	1.0043412	-1.0	-1.0
chr19	8462433	8462563	ENSG00000099783.11|HNRNPM|AQR|AQR	901	+	2.968133	1.0045338	-1.0	-1.0
chr19	8486900	8487023	ENSG00000099783.11|HNRNPM|AQR|AQR	931	+	3.6190784	1.161792	-1.0	-1.0
chr19	8455286	8455404	ENSG00000099783.11|HNRNPM|AQR|AQR	901	+	6.247952	1.0045338	-1.0	-1.0
chr19	8474244	8474354	ENSG00000099783.11|HNRNPM|AQR|AQR	901	+	6.0586667	1.0045338	-1.0	-1.0
chr19	8486405	8486535	ENSG00000099783.11|HNRNPM|AQR|AQR	983	+	4.8613005	1.7811098	-1.0	-1.0
chr19	8445111	8445236	ENSG00000099783.11|HNRNPM|AQR|AQR	947	+	3.7289698	1.2765113	-1.0	-1.0
chr19	8487023	8487184	ENSG00000099783.11|HNRNPM|AQR|AQR	1000	+	4.3938084	3.7379797	-1.0	-1.0
chr19	8488561	8488761	ENSG00000099783.11|HNRNPM|AQR|AQR	996	+	4.316904	2.4434738	-1.0	-1.0
chr19	8463602	8463797	ENSG00000099783.11|HNRNPM|AQR|AQR	958	+	2.9599955	1.3812462	-1.0	-1.0
chr19	8465202	8465323	ENSG00000099783.11|HNRNPM|AQR|AQR	914	+	4.980543	1.0664854	-1.0	-1.0
chr19	8486307	8486405	ENSG00000099783.11|HNRNPM|AQR|AQR	992	+	4.0842957	2.100141	-1.0	-1.0
chr19	8511379	8511544	ENSG00000133250.13|ZNF414|AQR|AQR	904	-	4.535792	1.0183675	-1.0	-1.0
chr19	8831178	8831328	ENSG00000167785.8|ZNF558|AQR|AQR	901	-	5.129175	1.0045338	-1.0	-1.0
chr19	8821506	8822086	ENSG00000167785.8|ZNF558|AQR|AQR	1000	-	6.289367	3.3837917	-1.0	-1.0
chr19	8822643	8822833	ENSG00000167785.8|ZNF558|AQR|AQR	965	-	4.339746	1.457905	-1.0	-1.0
chr19	8823859	8824081	ENSG00000167785.8|ZNF558|AQR|AQR	946	-	4.578952	1.264781	-1.0	-1.0
chr19	9156741	9156846	ENSG00000130803.14|ZNF317|AQR|AQR	901	+	5.982106	1.0045338	-1.0	-1.0
chr19	9157356	9157546	ENSG00000130803.14|ZNF317|AQR|AQR	920	+	3.8221638	1.0961488	-1.0	-1.0
chr19	9158720	9158820	ENSG00000130803.14|ZNF317|AQR|AQR	901	+	6.0107875	1.0045338	-1.0	-1.0
chr19	9419144	9419314	ENSG00000174652.17|ZNF266|AQR|AQR	925	-	3.4947987	1.127419	-1.0	-1.0
chr19	9419969	9420159	ENSG00000174652.17|ZNF266|AQR|AQR	972	-	4.576151	1.5596231	-1.0	-1.0
chr19	9617991	9618166	ENSG00000171469.10|ZNF561|AQR|AQR	901	-	6.1080947	1.0045338	-1.0	-1.0
chr19	9818448	9818643	ENSG00000127452.8|FBXL12|AQR|AQR	990	-	7.1164017	2.0149314	-1.0	-1.0
chr19	9828326	9828771	ENSG00000198258.10|UBL5|AQR|AQR	984	+	4.707431	1.8044844	-1.0	-1.0
chr19	9828064	9828184	ENSG00000198258.10|UBL5|AQR|AQR	935	+	3.5758474	1.1878601	-1.0	-1.0
chr19	9828204	9828326	ENSG00000198258.10|UBL5|AQR|AQR	911	+	3.0482996	1.0524471	-1.0	-1.0
chr19	9827941	9828064	ENSG00000198258.10|UBL5|AQR|AQR	965	+	3.7938702	1.457677	-1.0	-1.0
chr19	9848044	9848269	ENSG00000127445.13|PIN1|AQR|AQR	987	+	5.8625636	1.8767848	-1.0	-1.0
chr19	10091359	10091509	ENSG00000130813.17|C19orf66|AQR|AQR	901	+	6.078341	1.0045338	-1.0	-1.0
chr19	10109630	10109707	ENSG00000243207.6|PPAN-P2RY11|AQR|AQR	901	+	2.642632	1.0045338	-1.0	-1.0
chr19	10109802	10109907	ENSG00000243207.6|PPAN-P2RY11|AQR|AQR	901	+	6.0320644	1.0045338	-1.0	-1.0
chr19	10109630	10109707	ENSG00000130810.19|PPAN|AQR|AQR	901	+	2.642632	1.0045338	-1.0	-1.0
chr19	10109802	10109907	ENSG00000130810.19|PPAN|AQR|AQR	901	+	6.0320644	1.0045338	-1.0	-1.0
chr19	10119136	10119286	ENSG00000130811.11|EIF3G|AQR|AQR	940	-	4.196524	1.224178	-1.0	-1.0
chr19	10119556	10119826	ENSG00000130811.11|EIF3G|AQR|AQR	911	-	4.345243	1.0500358	-1.0	-1.0
chr19	10116691	10116881	ENSG00000130811.11|EIF3G|AQR|AQR	952	-	3.4969337	1.3179617	-1.0	-1.0
chr19	10159657	10159757	ENSG00000130816.14|DNMT1|AQR|AQR	963	-	3.5421798	1.4339529	-1.0	-1.0
chr19	10136962	10137084	ENSG00000130816.14|DNMT1|AQR|AQR	940	-	6.3328695	1.2246554	-1.0	-1.0
chr19	10134307	10134422	ENSG00000130816.14|DNMT1|AQR|AQR	901	-	6.2706137	1.0045338	-1.0	-1.0
chr19	10151263	10151397	ENSG00000130816.14|DNMT1|AQR|AQR	933	-	3.6559772	1.1770424	-1.0	-1.0
chr19	10138605	10138715	ENSG00000130816.14|DNMT1|AQR|AQR	901	-	5.955889	1.0045338	-1.0	-1.0
chr19	10137726	10137931	ENSG00000130816.14|DNMT1|AQR|AQR	992	-	4.447829	2.1129885	-1.0	-1.0
chr19	10141931	10142071	ENSG00000130816.14|DNMT1|AQR|AQR	952	-	4.1091185	1.3154707	-1.0	-1.0
chr19	10194626	10194819	ENSG00000130816.14|DNMT1|AQR|AQR	982	-	4.781031	1.753383	-1.0	-1.0
chr19	10168329	10168364	ENSG00000130816.14|DNMT1|AQR|AQR	978	-	3.16331	1.6527092	-1.0	-1.0
chr19	10135638	10135833	ENSG00000130816.14|DNMT1|AQR|AQR	967	-	5.2680454	1.4758582	-1.0	-1.0
chr19	10168364	10168479	ENSG00000130816.14|DNMT1|AQR|AQR	952	-	6.4628763	1.3213465	-1.0	-1.0
chr19	10141164	10141264	ENSG00000130816.14|DNMT1|AQR|AQR	901	-	2.9327807	1.0045338	-1.0	-1.0
chr19	10194819	10194919	ENSG00000130816.14|DNMT1|AQR|AQR	950	-	3.0605507	1.2984442	-1.0	-1.0
chr19	10166690	10166810	ENSG00000130816.14|DNMT1|AQR|AQR	929	-	5.4949374	1.1484586	-1.0	-1.0
chr19	10134216	10134307	ENSG00000130816.14|DNMT1|AQR|AQR	961	-	6.4599433	1.4092331	-1.0	-1.0
chr19	10182040	10182077	ENSG00000130816.14|DNMT1|AQR|AQR	901	-	3.293928	1.0045338	-1.0	-1.0
chr19	10156509	10156629	ENSG00000130816.14|DNMT1|AQR|AQR	932	-	6.367717	1.1702561	-1.0	-1.0
chr19	10166445	10166597	ENSG00000130816.14|DNMT1|AQR|AQR	998	-	4.6348586	2.6878672	-1.0	-1.0
chr19	10149017	10149127	ENSG00000130816.14|DNMT1|AQR|AQR	901	-	6.325142	1.0045338	-1.0	-1.0
chr19	10181915	10182035	ENSG00000130816.14|DNMT1|AQR|AQR	901	-	6.308359	1.0045338	-1.0	-1.0
chr19	10149968	10150073	ENSG00000130816.14|DNMT1|AQR|AQR	940	-	6.290773	1.2206621	-1.0	-1.0
chr19	10175420	10175539	ENSG00000130816.14|DNMT1|AQR|AQR	954	-	4.4707055	1.3410046	-1.0	-1.0
chr19	10180664	10180777	ENSG00000130816.14|DNMT1|AQR|AQR	901	-	6.181304	1.0045338	-1.0	-1.0
chr19	10173905	10174025	ENSG00000130816.14|DNMT1|AQR|AQR	995	-	3.8318284	2.3424234	-1.0	-1.0
chr19	10163360	10163505	ENSG00000130816.14|DNMT1|AQR|AQR	994	-	5.4054766	2.2050524	-1.0	-1.0
chr19	10180885	10181035	ENSG00000130816.14|DNMT1|AQR|AQR	962	-	4.5265255	1.4251394	-1.0	-1.0
chr19	10182077	10182212	ENSG00000130816.14|DNMT1|AQR|AQR	971	-	3.9811738	1.5322201	-1.0	-1.0
chr19	10258587	10258782	ENSG00000105364.13|MRPL4|AQR|AQR	991	+	7.0888214	2.0333807	-1.0	-1.0
chr19	10293246	10293697	ENSG00000105376.4|ICAM5|AQR|AQR	985	+	3.6019397	1.8213717	-1.0	-1.0
chr19	10291096	10291206	ENSG00000105376.4|ICAM5|AQR|AQR	901	+	5.9696474	1.0045338	-1.0	-1.0
chr19	10293943	10294039	ENSG00000105376.4|ICAM5|AQR|AQR	901	+	6.2145357	1.0045338	-1.0	-1.0
chr19	10292322	10292611	ENSG00000105376.4|ICAM5|AQR|AQR	973	+	3.6797974	1.5613655	-1.0	-1.0
chr19	10294640	10294745	ENSG00000105376.4|ICAM5|AQR|AQR	901	+	6.2974243	1.0045338	-1.0	-1.0
chr19	10292224	10292322	ENSG00000105376.4|ICAM5|AQR|AQR	901	+	2.645225	1.0045338	-1.0	-1.0
chr19	10317773	10317878	ENSG00000267303.1|AC011511.4|AQR|AQR	901	-	6.1651993	1.0045338	-1.0	-1.0
chr19	10318372	10318492	ENSG00000267303.1|AC011511.4|AQR|AQR	945	-	6.4204893	1.2576805	-1.0	-1.0
chr19	10318228	10318328	ENSG00000267303.1|AC011511.4|AQR|AQR	984	-	4.9385095	1.7948264	-1.0	-1.0
chr19	10320654	10320678	ENSG00000267303.1|AC011511.4|AQR|AQR	989	-	4.3567624	1.9707412	-1.0	-1.0
chr19	10319240	10319365	ENSG00000267303.1|AC011511.4|AQR|AQR	945	-	6.539367	1.2634959	-1.0	-1.0
chr19	10320550	10320654	ENSG00000267303.1|AC011511.4|AQR|AQR	942	-	6.509044	1.2375591	-1.0	-1.0
chr19	10317773	10317878	ENSG00000161847.13|RAVER1|AQR|AQR	901	-	6.1651993	1.0045338	-1.0	-1.0
chr19	10333071	10333206	ENSG00000161847.13|RAVER1|AQR|AQR	901	-	6.00826	1.0045338	-1.0	-1.0
chr19	10318372	10318492	ENSG00000161847.13|RAVER1|AQR|AQR	945	-	6.4204893	1.2577374	-1.0	-1.0
chr19	10322547	10322739	ENSG00000161847.13|RAVER1|AQR|AQR	965	-	4.6305056	1.4576252	-1.0	-1.0
chr19	10322754	10322889	ENSG00000161847.13|RAVER1|AQR|AQR	901	-	6.111791	1.0045338	-1.0	-1.0
chr19	10318228	10318328	ENSG00000161847.13|RAVER1|AQR|AQR	984	-	4.9385095	1.797531	-1.0	-1.0
chr19	10323144	10323244	ENSG00000161847.13|RAVER1|AQR|AQR	901	-	2.9169319	1.0045338	-1.0	-1.0
chr19	10333288	10333388	ENSG00000161847.13|RAVER1|AQR|AQR	990	-	4.4350033	2.0004478	-1.0	-1.0
chr19	10320654	10320754	ENSG00000161847.13|RAVER1|AQR|AQR	909	-	2.4390838	1.0403064	-1.0	-1.0
chr19	10321397	10321602	ENSG00000161847.13|RAVER1|AQR|AQR	987	-	6.3814025	1.901737	-1.0	-1.0
chr19	10330526	10330646	ENSG00000161847.13|RAVER1|AQR|AQR	901	-	6.0877886	1.0045338	-1.0	-1.0
chr19	10323566	10323681	ENSG00000161847.13|RAVER1|AQR|AQR	901	-	5.960149	1.0045338	-1.0	-1.0
chr19	10323274	10323374	ENSG00000161847.13|RAVER1|AQR|AQR	901	-	6.168388	1.0045338	-1.0	-1.0
chr19	10319240	10319365	ENSG00000161847.13|RAVER1|AQR|AQR	945	-	6.539367	1.2634056	-1.0	-1.0
chr19	10320550	10320654	ENSG00000161847.13|RAVER1|AQR|AQR	942	-	6.509044	1.2379024	-1.0	-1.0
chr19	10365048	10365193	ENSG00000105397.13|TYK2|AQR|AQR	979	-	6.187187	1.6713989	-1.0	-1.0
chr19	10357664	10357844	ENSG00000105397.13|TYK2|AQR|AQR	969	-	3.5858488	1.502174	-1.0	-1.0
chr19	10365383	10365516	ENSG00000105397.13|TYK2|AQR|AQR	973	-	5.282299	1.5696703	-1.0	-1.0
chr19	10353902	10354137	ENSG00000105397.13|TYK2|AQR|AQR	963	-	3.0122244	1.4318428	-1.0	-1.0
chr19	10380254	10380354	ENSG00000105397.13|TYK2|AQR|AQR	901	-	5.931135	1.0045338	-1.0	-1.0
chr19	10368349	10368544	ENSG00000105397.13|TYK2|AQR|AQR	906	-	6.1906443	1.0281134	-1.0	-1.0
chr19	10353582	10353787	ENSG00000105397.13|TYK2|AQR|AQR	967	-	3.6891367	1.4772543	-1.0	-1.0
chr19	10365516	10365616	ENSG00000105397.13|TYK2|AQR|AQR	963	-	4.5132318	1.4307714	-1.0	-1.0
chr19	10380379	10380479	ENSG00000105397.13|TYK2|AQR|AQR	982	-	6.8664103	1.7488263	-1.0	-1.0
chr19	10395287	10395487	ENSG00000105401.8|CDC37|AQR|AQR	994	-	2.6353934	2.214455	-1.0	-1.0
chr19	10395632	10395827	ENSG00000105401.8|CDC37|AQR|AQR	947	-	3.8273993	1.2744265	-1.0	-1.0
chr19	10395837	10395927	ENSG00000105401.8|CDC37|AQR|AQR	960	-	6.5371275	1.3991978	-1.0	-1.0
chr19	10393000	10393130	ENSG00000105401.8|CDC37|AQR|AQR	901	-	4.0341954	1.0044374	-1.0	-1.0
chr19	10451066	10451166	ENSG00000065989.15|PDE4A|AQR|AQR	901	+	6.0826197	1.0045338	-1.0	-1.0
chr19	10454729	10454828	ENSG00000065989.15|PDE4A|AQR|AQR	901	+	4.0014453	1.0045338	-1.0	-1.0
chr19	10491576	10491676	ENSG00000079999.13|KEAP1|AQR|AQR	901	-	6.332371	1.0045338	-1.0	-1.0
chr19	10568892	10569007	ENSG00000129355.6|CDKN2D|AQR|AQR	901	-	6.145671	1.0045338	-1.0	-1.0
chr19	10636756	10636886	ENSG00000129353.14|SLC44A2|AQR|AQR	901	+	6.1544056	1.0045338	-1.0	-1.0
chr19	10683916	10684066	ENSG00000129351.17|ILF3|AQR|AQR	983	+	3.2848454	1.7578727	-1.0	-1.0
chr19	10684366	10684476	ENSG00000129351.17|ILF3|AQR|AQR	901	+	5.948447	1.0045338	-1.0	-1.0
chr19	10682606	10682704	ENSG00000129351.17|ILF3|AQR|AQR	1000	+	3.7746272	4.155255	-1.0	-1.0
chr19	10671437	10671535	ENSG00000129351.17|ILF3|AQR|AQR	930	+	2.7267356	1.1520873	-1.0	-1.0
chr19	10679927	10680087	ENSG00000129351.17|ILF3|AQR|AQR	936	+	6.3852324	1.1930857	-1.0	-1.0
chr19	10679096	10679192	ENSG00000129351.17|ILF3|AQR|AQR	919	+	2.8425677	1.093697	-1.0	-1.0
chr19	10682704	10683119	ENSG00000129351.17|ILF3|AQR|AQR	983	+	5.1282034	1.7581509	-1.0	-1.0
chr19	10680443	10680613	ENSG00000129351.17|ILF3|AQR|AQR	913	+	6.0901637	1.0613874	-1.0	-1.0
chr19	10678974	10679096	ENSG00000129351.17|ILF3|AQR|AQR	970	+	4.4295545	1.5211833	-1.0	-1.0
chr19	10712244	10712399	ENSG00000213339.8|QTRT1|AQR|AQR	901	+	5.2630577	1.0045338	-1.0	-1.0
chr19	10776996	10777117	ENSG00000079805.16|DNM2|AQR|AQR	901	+	6.1254416	1.0045338	-1.0	-1.0
chr19	10802417	10802547	ENSG00000079805.16|DNM2|AQR|AQR	917	+	3.2831988	1.0815412	-1.0	-1.0
chr19	10830281	10830511	ENSG00000079805.16|DNM2|AQR|AQR	997	+	4.0138116	2.5471754	-1.0	-1.0
chr19	10795371	10795666	ENSG00000079805.16|DNM2|AQR|AQR	1000	+	3.8737504	7.5539837	-1.0	-1.0
chr19	10824936	10825051	ENSG00000079805.16|DNM2|AQR|AQR	998	+	7.530144	2.6275747	-1.0	-1.0
chr19	10798386	10798572	ENSG00000079805.16|DNM2|AQR|AQR	1000	+	3.6842458	4.38513	-1.0	-1.0
chr19	10823658	10823788	ENSG00000079805.16|DNM2|AQR|AQR	944	+	4.320494	1.2556461	-1.0	-1.0
chr19	10805967	10806122	ENSG00000079805.16|DNM2|AQR|AQR	996	+	3.0757928	2.3579814	-1.0	-1.0
chr19	10775588	10775702	ENSG00000079805.16|DNM2|AQR|AQR	901	+	3.5638578	1.0045338	-1.0	-1.0
chr19	10775807	10775906	ENSG00000079805.16|DNM2|AQR|AQR	965	+	3.2166338	1.4600736	-1.0	-1.0
chr19	10797184	10797374	ENSG00000079805.16|DNM2|AQR|AQR	986	+	2.7340481	1.8398799	-1.0	-1.0
chr19	10775911	10776011	ENSG00000079805.16|DNM2|AQR|AQR	900	+	4.0664062	1.0006237	-1.0	-1.0
chr19	10805915	10805967	ENSG00000079805.16|DNM2|AQR|AQR	1000	+	3.744424	4.5352883	-1.0	-1.0
chr19	10793855	10793965	ENSG00000079805.16|DNM2|AQR|AQR	928	+	6.1665587	1.1425791	-1.0	-1.0
chr19	10820089	10820189	ENSG00000079805.16|DNM2|AQR|AQR	901	+	2.7812874	1.0045338	-1.0	-1.0
chr19	10830854	10830977	ENSG00000079805.16|DNM2|AQR|AQR	939	+	2.8075264	1.2146523	-1.0	-1.0
chr19	10795776	10796166	ENSG00000079805.16|DNM2|AQR|AQR	1000	+	4.1329927	5.3865705	-1.0	-1.0
chr19	10823823	10824018	ENSG00000079805.16|DNM2|AQR|AQR	997	+	3.9280353	2.458099	-1.0	-1.0
chr19	10808332	10808502	ENSG00000079805.16|DNM2|AQR|AQR	940	+	2.8852863	1.2194562	-1.0	-1.0
chr19	10921028	10921127	ENSG00000142453.11|CARM1|AQR|AQR	901	+	2.9632444	1.0045338	-1.0	-1.0
chr19	10913956	10914054	ENSG00000142453.11|CARM1|AQR|AQR	994	+	4.16919	2.1980968	-1.0	-1.0
chr19	10916279	10916406	ENSG00000142453.11|CARM1|AQR|AQR	976	+	6.7974343	1.6286837	-1.0	-1.0
chr19	10908145	10908245	ENSG00000142453.11|CARM1|AQR|AQR	901	+	6.2330427	1.0045338	-1.0	-1.0
chr19	10914054	10914159	ENSG00000142453.11|CARM1|AQR|AQR	945	+	4.4208317	1.2631872	-1.0	-1.0
chr19	10928379	10928479	ENSG00000130733.10|YIPF2|AQR|AQR	901	-	2.6598587	1.0045338	-1.0	-1.0
chr19	11023532	11023631	ENSG00000127616.17|SMARCA4|AQR|AQR	901	+	3.0461953	1.0045338	-1.0	-1.0
chr19	11019604	11019701	ENSG00000127616.17|SMARCA4|AQR|AQR	940	+	2.416174	1.219854	-1.0	-1.0
chr19	11019701	11019841	ENSG00000127616.17|SMARCA4|AQR|AQR	980	+	5.233385	1.6904045	-1.0	-1.0
chr19	11012821	11012996	ENSG00000127616.17|SMARCA4|AQR|AQR	907	+	4.1601925	1.0305536	-1.0	-1.0
chr19	11033532	11033697	ENSG00000127616.17|SMARCA4|AQR|AQR	901	+	5.9829907	1.0045338	-1.0	-1.0
chr19	11027671	11027783	ENSG00000127616.17|SMARCA4|AQR|AQR	901	+	5.810492	1.0045338	-1.0	-1.0
chr19	11021605	11021800	ENSG00000127616.17|SMARCA4|AQR|AQR	963	+	3.6671534	1.4351671	-1.0	-1.0
chr19	11018924	11019144	ENSG00000127616.17|SMARCA4|AQR|AQR	980	+	5.60618	1.6979594	-1.0	-1.0
chr19	11030869	11030989	ENSG00000127616.17|SMARCA4|AQR|AQR	901	+	6.2161837	1.0045338	-1.0	-1.0
chr19	11026299	11026346	ENSG00000127616.17|SMARCA4|AQR|AQR	901	+	3.052518	1.0045338	-1.0	-1.0
chr19	11041178	11041297	ENSG00000127616.17|SMARCA4|AQR|AQR	985	+	4.1761937	1.8369235	-1.0	-1.0
chr19	11010435	11010531	ENSG00000127616.17|SMARCA4|AQR|AQR	901	+	2.866569	1.0045338	-1.0	-1.0
chr19	11025608	11025708	ENSG00000127616.17|SMARCA4|AQR|AQR	901	+	5.941373	1.0045338	-1.0	-1.0
chr19	10986085	10986188	ENSG00000127616.17|SMARCA4|AQR|AQR	980	+	6.7985363	1.698529	-1.0	-1.0
chr19	10991018	10991149	ENSG00000127616.17|SMARCA4|AQR|AQR	945	+	4.330465	1.2606858	-1.0	-1.0
chr19	10991224	10991323	ENSG00000127616.17|SMARCA4|AQR|AQR	901	+	2.5524745	1.0045338	-1.0	-1.0
chr19	10985435	10985535	ENSG00000127616.17|SMARCA4|AQR|AQR	901	+	5.9952526	1.0045338	-1.0	-1.0
chr19	11035132	11035262	ENSG00000127616.17|SMARCA4|AQR|AQR	923	+	4.466689	1.1147226	-1.0	-1.0
chr19	11025421	11025508	ENSG00000127616.17|SMARCA4|AQR|AQR	962	+	3.1912105	1.4239217	-1.0	-1.0
chr19	10984373	10984478	ENSG00000127616.17|SMARCA4|AQR|AQR	901	+	6.029707	1.0045338	-1.0	-1.0
chr19	11021967	11022077	ENSG00000127616.17|SMARCA4|AQR|AQR	901	+	6.1405067	1.0045338	-1.0	-1.0
chr19	11021870	11021967	ENSG00000127616.17|SMARCA4|AQR|AQR	910	+	2.8999765	1.0458283	-1.0	-1.0
chr19	10987003	10987103	ENSG00000127616.17|SMARCA4|AQR|AQR	901	+	6.047233	1.0045338	-1.0	-1.0
chr19	11034785	11034913	ENSG00000127616.17|SMARCA4|AQR|AQR	936	+	6.4136415	1.1932131	-1.0	-1.0
chr19	11035033	11035132	ENSG00000127616.17|SMARCA4|AQR|AQR	997	+	2.9218547	2.4620886	-1.0	-1.0
chr19	11089516	11089615	ENSG00000130164.13|LDLR|AQR|AQR	954	+	3.4682853	1.3418646	-1.0	-1.0
chr19	11115967	11116093	ENSG00000130164.13|LDLR|AQR|AQR	990	+	4.8674965	1.9957278	-1.0	-1.0
chr19	11120522	11120657	ENSG00000130164.13|LDLR|AQR|AQR	965	+	4.154154	1.4597119	-1.0	-1.0
chr19	11127909	11128007	ENSG00000130164.13|LDLR|AQR|AQR	917	+	2.9358668	1.0783918	-1.0	-1.0
chr19	11113664	11113762	ENSG00000130164.13|LDLR|AQR|AQR	932	+	2.3246958	1.1699392	-1.0	-1.0
chr19	11131155	11131275	ENSG00000130164.13|LDLR|AQR|AQR	924	+	3.1264505	1.1209463	-1.0	-1.0
chr19	11123248	11123344	ENSG00000130164.13|LDLR|AQR|AQR	975	+	2.713627	1.610528	-1.0	-1.0
chr19	11106460	11106590	ENSG00000130164.13|LDLR|AQR|AQR	934	+	3.6059198	1.1830846	-1.0	-1.0
chr19	11106590	11106687	ENSG00000130164.13|LDLR|AQR|AQR	954	+	2.4219902	1.3332653	-1.0	-1.0
chr19	11100094	11100222	ENSG00000130164.13|LDLR|AQR|AQR	992	+	4.4137425	2.077984	-1.0	-1.0
chr19	11128007	11128085	ENSG00000130164.13|LDLR|AQR|AQR	997	+	3.350853	2.4623156	-1.0	-1.0
chr19	11107416	11107515	ENSG00000130164.13|LDLR|AQR|AQR	980	+	2.7257507	1.7066835	-1.0	-1.0
chr19	11102688	11102898	ENSG00000130164.13|LDLR|AQR|AQR	998	+	3.9025202	2.790929	-1.0	-1.0
chr19	11120424	11120522	ENSG00000130164.13|LDLR|AQR|AQR	974	+	2.7074518	1.5792352	-1.0	-1.0
chr19	11107262	11107391	ENSG00000130164.13|LDLR|AQR|AQR	987	+	4.242187	1.8803505	-1.0	-1.0
chr19	11123344	11123449	ENSG00000130164.13|LDLR|AQR|AQR	928	+	4.27588	1.1447794	-1.0	-1.0
chr19	11116732	11116858	ENSG00000130164.13|LDLR|AQR|AQR	973	+	6.7155533	1.5711178	-1.0	-1.0
chr19	11105083	11105219	ENSG00000130164.13|LDLR|AQR|AQR	994	+	7.1657667	2.1969528	-1.0	-1.0
chr19	11107515	11107645	ENSG00000130164.13|LDLR|AQR|AQR	924	+	3.1972804	1.1188114	-1.0	-1.0
chr19	11106687	11106822	ENSG00000130164.13|LDLR|AQR|AQR	998	+	7.5688457	2.7380362	-1.0	-1.0
chr19	11105504	11105600	ENSG00000130164.13|LDLR|AQR|AQR	946	+	2.89091	1.2692981	-1.0	-1.0
chr19	11089615	11089730	ENSG00000130164.13|LDLR|AQR|AQR	907	+	2.7790315	1.0334008	-1.0	-1.0
chr19	11110771	11110896	ENSG00000130164.13|LDLR|AQR|AQR	982	+	6.127052	1.7353493	-1.0	-1.0
chr19	11116212	11116322	ENSG00000130164.13|LDLR|AQR|AQR	963	+	3.7622504	1.4266071	-1.0	-1.0
chr19	11110515	11110651	ENSG00000130164.13|LDLR|AQR|AQR	984	+	4.5944123	1.7918053	-1.0	-1.0
chr19	11128085	11128195	ENSG00000130164.13|LDLR|AQR|AQR	955	+	3.7606125	1.343385	-1.0	-1.0
chr19	11111396	11111513	ENSG00000130164.13|LDLR|AQR|AQR	916	+	3.839267	1.078176	-1.0	-1.0
chr19	11129670	11129805	ENSG00000130164.13|LDLR|AQR|AQR	937	+	4.3377986	1.2037331	-1.0	-1.0
chr19	11149238	11149348	ENSG00000161888.11|SPC24|AQR|AQR	901	-	4.047309	1.0034262	-1.0	-1.0
chr19	11155511	11155611	ENSG00000161888.11|SPC24|AQR|AQR	901	-	6.047233	1.0045338	-1.0	-1.0
chr19	11208577	11208685	ENSG00000130158.13|DOCK6|AQR|AQR	901	-	6.2247925	1.0045338	-1.0	-1.0
chr19	11203968	11204080	ENSG00000130158.13|DOCK6|AQR|AQR	972	-	4.4463954	1.5494344	-1.0	-1.0
chr19	11203313	11203433	ENSG00000130158.13|DOCK6|AQR|AQR	901	-	4.1367807	1.0045338	-1.0	-1.0
chr19	11204080	11204095	ENSG00000130158.13|DOCK6|AQR|AQR	996	-	5.4323297	2.4469748	-1.0	-1.0
chr19	11359470	11359580	ENSG00000105520.10|PLPPR2|AQR|AQR	901	+	6.277967	1.0045338	-1.0	-1.0
chr19	11364032	11364215	ENSG00000105520.10|PLPPR2|AQR|AQR	981	+	6.851491	1.7315066	-1.0	-1.0
chr19	11363782	11363942	ENSG00000105520.10|PLPPR2|AQR|AQR	901	+	6.1871414	1.0038509	-1.0	-1.0
chr19	11381153	11381298	ENSG00000187266.13|EPOR|AQR|AQR	901	-	6.0417805	1.003347	-1.0	-1.0
chr19	11383990	11384090	ENSG00000187266.13|EPOR|AQR|AQR	901	-	6.0676293	1.0045338	-1.0	-1.0
chr19	11383232	11383357	ENSG00000187266.13|EPOR|AQR|AQR	966	-	4.947966	1.4745797	-1.0	-1.0
chr19	11384092	11384192	ENSG00000187266.13|EPOR|AQR|AQR	977	-	4.1353617	1.6359085	-1.0	-1.0
chr19	11449410	11449520	ENSG00000130175.9|PRKCSH|AQR|AQR	905	+	2.947729	1.0214927	-1.0	-1.0
chr19	11448193	11448373	ENSG00000130175.9|PRKCSH|AQR|AQR	901	+	3.573981	1.0042545	-1.0	-1.0
chr19	11442515	11442625	ENSG00000130175.9|PRKCSH|AQR|AQR	901	+	6.1949954	1.0045338	-1.0	-1.0
chr19	11447693	11447893	ENSG00000130175.9|PRKCSH|AQR|AQR	962	+	3.012544	1.4148226	-1.0	-1.0
chr19	11441120	11441239	ENSG00000130175.9|PRKCSH|AQR|AQR	923	+	3.3930042	1.1124136	-1.0	-1.0
chr19	11553911	11554066	ENSG00000130165.10|ELOF1|AQR|AQR	945	-	5.6563473	1.2596104	-1.0	-1.0
chr19	11597534	11597630	ENSG00000198551.9|ZNF627|AQR|AQR	968	+	6.776997	1.5013	-1.0	-1.0
chr19	11777665	11777835	ENSG00000197044.10|ZNF441|AQR|AQR	949	+	6.4974113	1.2942607	-1.0	-1.0
chr19	11814353	11814450	ENSG00000171295.12|ZNF440|AQR|AQR	938	+	3.6622515	1.2107338	-1.0	-1.0
chr19	11814450	11814550	ENSG00000171295.12|ZNF440|AQR|AQR	901	+	3.0089362	1.0045338	-1.0	-1.0
chr19	11830150	11830320	ENSG00000171295.12|ZNF440|AQR|AQR	938	+	5.6478744	1.2048649	-1.0	-1.0
chr19	11925174	11925273	ENSG00000267179.1|AC008770.3|AQR|AQR	1000	+	7.023513	6.9432025	-1.0	-1.0
chr19	11947298	11947403	ENSG00000267179.1|AC008770.3|AQR|AQR	901	+	5.9519024	1.0045338	-1.0	-1.0
chr19	11925273	11925388	ENSG00000267179.1|AC008770.3|AQR|AQR	951	+	3.3061972	1.3116598	-1.0	-1.0
chr19	11947533	11947643	ENSG00000267179.1|AC008770.3|AQR|AQR	901	+	6.06247	1.0045338	-1.0	-1.0
chr19	11947048	11947258	ENSG00000267179.1|AC008770.3|AQR|AQR	988	+	4.4343085	1.9283901	-1.0	-1.0
chr19	11925528	11925663	ENSG00000267179.1|AC008770.3|AQR|AQR	901	+	4.0671406	1.0044755	-1.0	-1.0
chr19	11947048	11947258	ENSG00000196757.7|ZNF700|AQR|AQR	988	+	4.4343085	1.9270035	-1.0	-1.0
chr19	11925177	11925273	ENSG00000196757.7|ZNF700|AQR|AQR	1000	+	7.023513	6.9417143	-1.0	-1.0
chr19	11925273	11925388	ENSG00000196757.7|ZNF700|AQR|AQR	952	+	3.3061972	1.3197592	-1.0	-1.0
chr19	11925528	11925663	ENSG00000196757.7|ZNF700|AQR|AQR	901	+	4.0671406	1.0045338	-1.0	-1.0
chr19	11947051	11947256	ENSG00000267274.1|AC008770.4|AQR|AQR	989	+	4.443703	1.9620527	-1.0	-1.0
chr19	11947301	11947406	ENSG00000267274.1|AC008770.4|AQR|AQR	901	+	5.9519024	1.0045338	-1.0	-1.0
chr19	11947531	11947641	ENSG00000267274.1|AC008770.4|AQR|AQR	901	+	6.0852695	1.0045338	-1.0	-1.0
chr19	12551329	12551429	ENSG00000196826.7|AC008758.1|AQR|AQR	996	-	7.4035373	2.3826118	-1.0	-1.0
chr19	12528540	12528640	ENSG00000196826.7|AC008758.1|AQR|AQR	901	-	6.016671	1.0045338	-1.0	-1.0
chr19	12551231	12551426	ENSG00000269693.1|AC010422.6|AQR|AQR	992	-	4.8646007	2.1080089	-1.0	-1.0
chr19	12551329	12551429	ENSG00000249709.7|ZNF564|AQR|AQR	996	-	7.4035373	2.3704865	-1.0	-1.0
chr19	12656473	12656668	ENSG00000104774.12|MAN2B1|AQR|AQR	988	-	7.157521	1.9152218	-1.0	-1.0
chr19	12668545	12668725	ENSG00000269590.1|AC010422.5|AQR|AQR	917	-	5.200221	1.0806562	-1.0	-1.0
chr19	12668990	12669127	ENSG00000269590.1|AC010422.5|AQR|AQR	967	-	5.040308	1.4833877	-1.0	-1.0
chr19	12668617	12668722	ENSG00000105583.9|WDR83OS|AQR|AQR	901	-	6.3691726	1.0045338	-1.0	-1.0
chr19	12668992	12669122	ENSG00000105583.9|WDR83OS|AQR|AQR	956	-	4.4938145	1.3592448	-1.0	-1.0
chr19	12676166	12676301	ENSG00000095059.15|DHPS|AQR|AQR	901	-	5.9361095	1.0045338	-1.0	-1.0
chr19	12677041	12677151	ENSG00000095059.15|DHPS|AQR|AQR	901	-	6.4211164	1.0045338	-1.0	-1.0
chr19	12706569	12706669	ENSG00000105576.15|TNPO2|AQR|AQR	970	-	4.724354	1.5247126	-1.0	-1.0
chr19	12715739	12715854	ENSG00000105576.15|TNPO2|AQR|AQR	940	-	4.9324493	1.2229002	-1.0	-1.0
chr19	12719028	12719128	ENSG00000105576.15|TNPO2|AQR|AQR	901	-	2.868997	1.0045338	-1.0	-1.0
chr19	12703675	12703800	ENSG00000105576.15|TNPO2|AQR|AQR	903	-	2.5316384	1.0147349	-1.0	-1.0
chr19	12723288	12723473	ENSG00000105576.15|TNPO2|AQR|AQR	904	-	4.256864	1.0179036	-1.0	-1.0
chr19	12720878	12720978	ENSG00000105576.15|TNPO2|AQR|AQR	901	-	2.889083	1.0045338	-1.0	-1.0
chr19	12714939	12715046	ENSG00000105576.15|TNPO2|AQR|AQR	901	-	5.622825	1.0032879	-1.0	-1.0
chr19	12703526	12703646	ENSG00000105576.15|TNPO2|AQR|AQR	984	-	5.799662	1.7942773	-1.0	-1.0
chr19	12703285	12703427	ENSG00000105576.15|TNPO2|AQR|AQR	989	-	7.0300093	1.956481	-1.0	-1.0
chr19	12715538	12715632	ENSG00000105576.15|TNPO2|AQR|AQR	961	-	6.523214	1.405302	-1.0	-1.0
chr19	12718929	12719028	ENSG00000105576.15|TNPO2|AQR|AQR	901	-	6.0320644	1.0045338	-1.0	-1.0
chr19	12703427	12703526	ENSG00000105576.15|TNPO2|AQR|AQR	983	-	3.806204	1.7818745	-1.0	-1.0
chr19	12710620	12710720	ENSG00000105576.15|TNPO2|AQR|AQR	943	-	2.9486697	1.2473973	-1.0	-1.0
chr19	12723613	12723748	ENSG00000105576.15|TNPO2|AQR|AQR	901	-	5.978281	1.0045338	-1.0	-1.0
chr19	12706795	12706905	ENSG00000105576.15|TNPO2|AQR|AQR	958	-	6.598253	1.3745975	-1.0	-1.0
chr19	12745661	12745759	ENSG00000198356.11|ASNA1|AQR|AQR	901	+	6.2507167	1.0045338	-1.0	-1.0
chr19	12800077	12800272	ENSG00000095066.11|HOOK2|AQR|AQR	917	-	3.6180968	1.08016	-1.0	-1.0
chr19	12764717	12764827	ENSG00000095066.11|HOOK2|AQR|AQR	901	-	6.1651	1.0045338	-1.0	-1.0
chr19	12773588	12773693	ENSG00000095066.11|HOOK2|AQR|AQR	901	-	4.0508547	1.0045338	-1.0	-1.0
chr19	12774551	12774766	ENSG00000095066.11|HOOK2|AQR|AQR	949	-	4.421652	1.2949317	-1.0	-1.0
chr19	12801642	12801742	ENSG00000095066.11|HOOK2|AQR|AQR	901	-	4.072583	1.0045338	-1.0	-1.0
chr19	12800817	12800987	ENSG00000095066.11|HOOK2|AQR|AQR	981	-	5.1410847	1.7193402	-1.0	-1.0
chr19	12772993	12773163	ENSG00000095066.11|HOOK2|AQR|AQR	991	-	5.132494	2.0251467	-1.0	-1.0
chr19	12800080	12800270	ENSG00000167815.11|PRDX2|AQR|AQR	919	-	3.624924	1.0930419	-1.0	-1.0
chr19	12800820	12800985	ENSG00000167815.11|PRDX2|AQR|AQR	980	-	5.0243754	1.698017	-1.0	-1.0
chr19	12807099	12807229	ENSG00000104889.5|RNASEH2A|AQR|AQR	901	+	5.9804506	1.0028268	-1.0	-1.0
chr19	12806789	12806899	ENSG00000104889.5|RNASEH2A|AQR|AQR	901	+	6.018906	1.003725	-1.0	-1.0
chr19	12858260	12858361	ENSG00000105613.9|MAST1|AQR|AQR	901	+	5.908552	1.0045338	-1.0	-1.0
chr19	12885316	12885416	ENSG00000105610.4|KLF1|AQR|AQR	1000	-	5.694121	5.0840006	-1.0	-1.0
chr19	12885060	12885316	ENSG00000105610.4|KLF1|AQR|AQR	999	-	5.205381	3.0704124	-1.0	-1.0
chr19	12886917	12887053	ENSG00000105610.4|KLF1|AQR|AQR	987	-	6.436857	1.8837204	-1.0	-1.0
chr19	12887053	12887153	ENSG00000105610.4|KLF1|AQR|AQR	967	-	3.6216712	1.4773709	-1.0	-1.0
chr19	12884832	12885060	ENSG00000105610.4|KLF1|AQR|AQR	911	-	4.2215962	1.0525155	-1.0	-1.0
chr19	12886142	12886297	ENSG00000105610.4|KLF1|AQR|AQR	915	-	2.6964889	1.0706235	-1.0	-1.0
chr19	12896324	12896421	ENSG00000105607.12|GCDH|AQR|AQR	962	+	6.478105	1.4180971	-1.0	-1.0
chr19	12897372	12897497	ENSG00000105607.12|GCDH|AQR|AQR	900	+	5.989751	1.0009813	-1.0	-1.0
chr19	12896771	12896909	ENSG00000105607.12|GCDH|AQR|AQR	901	+	6.0922194	1.0045338	-1.0	-1.0
chr19	12922886	12922996	ENSG00000179115.10|FARSA|AQR|AQR	901	-	5.9475417	1.0045338	-1.0	-1.0
chr19	12928461	12928576	ENSG00000179115.10|FARSA|AQR|AQR	901	-	6.0581923	1.0036227	-1.0	-1.0
chr19	12933549	12933649	ENSG00000179115.10|FARSA|AQR|AQR	901	-	2.8440244	1.0045338	-1.0	-1.0
chr19	12924051	12924150	ENSG00000179115.10|FARSA|AQR|AQR	901	-	4.017579	1.0045338	-1.0	-1.0
chr19	12939137	12939235	ENSG00000179218.13|CALR|AQR|AQR	901	+	1.7729721	1.0045338	-1.0	-1.0
chr19	12939235	12939340	ENSG00000179218.13|CALR|AQR|AQR	940	+	3.289314	1.2236493	-1.0	-1.0
chr19	12939936	12940052	ENSG00000179218.13|CALR|AQR|AQR	964	+	2.8572567	1.4464111	-1.0	-1.0
chr19	12943412	12943572	ENSG00000179218.13|CALR|AQR|AQR	946	+	2.6486619	1.2703316	-1.0	-1.0
chr19	12940887	12941032	ENSG00000179218.13|CALR|AQR|AQR	960	+	2.9161556	1.3944006	-1.0	-1.0
chr19	12939631	12939741	ENSG00000179218.13|CALR|AQR|AQR	918	+	2.7929816	1.0884215	-1.0	-1.0
chr19	12938672	12938867	ENSG00000179218.13|CALR|AQR|AQR	992	+	2.4932475	2.103287	-1.0	-1.0
chr19	12946210	12946320	ENSG00000179262.9|RAD23A|AQR|AQR	901	+	6.034319	1.0045338	-1.0	-1.0
chr19	12948715	12949159	ENSG00000179262.9|RAD23A|AQR|AQR	997	+	5.4801574	2.5867083	-1.0	-1.0
chr19	12949159	12949269	ENSG00000179262.9|RAD23A|AQR|AQR	901	+	4.090952	1.0045338	-1.0	-1.0
chr19	12946020	12946180	ENSG00000179262.9|RAD23A|AQR|AQR	931	+	3.243006	1.1595342	-1.0	-1.0
chr19	12947705	12947847	ENSG00000179262.9|RAD23A|AQR|AQR	993	+	6.169077	2.1300385	-1.0	-1.0
chr19	12947847	12947972	ENSG00000179262.9|RAD23A|AQR|AQR	915	+	2.7315893	1.0721265	-1.0	-1.0
chr19	13101081	13101336	ENSG00000104903.4|LYL1|AQR|AQR	995	-	3.3971965	2.2598062	-1.0	-1.0
chr19	13100656	13100748	ENSG00000104903.4|LYL1|AQR|AQR	909	-	2.5001204	1.0432338	-1.0	-1.0
chr19	13102301	13102626	ENSG00000104903.4|LYL1|AQR|AQR	999	-	4.2227554	3.2129626	-1.0	-1.0
chr19	13100524	13100656	ENSG00000104903.4|LYL1|AQR|AQR	990	-	7.040385	2.015446	-1.0	-1.0
chr19	13105361	13105546	ENSG00000104907.12|TRMT1|AQR|AQR	936	-	3.298308	1.1955235	-1.0	-1.0
chr19	13115900	13116070	ENSG00000104907.12|TRMT1|AQR|AQR	901	-	6.164495	1.0045338	-1.0	-1.0
chr19	13116570	13116700	ENSG00000104907.12|TRMT1|AQR|AQR	900	-	5.973691	1.0017778	-1.0	-1.0
chr19	13150053	13150238	ENSG00000104915.14|STX10|AQR|AQR	901	-	3.5808387	1.0037013	-1.0	-1.0
chr19	13759242	13759367	ENSG00000104957.13|CCDC130|AQR|AQR	901	+	6.2900677	1.0045338	-1.0	-1.0
chr19	13762183	13762283	ENSG00000104957.13|CCDC130|AQR|AQR	901	+	6.2507167	1.0045338	-1.0	-1.0
chr19	13768413	13768593	ENSG00000037757.13|MRI1|AQR|AQR	926	+	3.7368503	1.1297452	-1.0	-1.0
chr19	13929970	13930077	ENSG00000132024.17|CC2D1A|AQR|AQR	928	+	2.9791234	1.1450235	-1.0	-1.0
chr19	13960013	13960478	ENSG00000132017.10|DCAF15|AQR|AQR	966	+	4.314092	1.4722395	-1.0	-1.0
chr19	13956426	13956522	ENSG00000132017.10|DCAF15|AQR|AQR	962	+	6.4668455	1.4183816	-1.0	-1.0
chr19	13972605	13972742	ENSG00000132005.8|RFX1|AQR|AQR	949	-	6.436373	1.2919822	-1.0	-1.0
chr19	13983087	13983270	ENSG00000132005.8|RFX1|AQR|AQR	950	-	6.4645405	1.3053858	-1.0	-1.0
chr19	13972742	13972842	ENSG00000132005.8|RFX1|AQR|AQR	966	-	6.7365613	1.4634943	-1.0	-1.0
chr19	13982120	13982220	ENSG00000132005.8|RFX1|AQR|AQR	901	-	6.4211164	1.0045338	-1.0	-1.0
chr19	14170582	14170777	ENSG00000072071.16|ADGRL1|AQR|AQR	954	-	4.703845	1.3361996	-1.0	-1.0
chr19	14183532	14183632	ENSG00000072071.16|ADGRL1|AQR|AQR	901	-	6.1874766	1.0045338	-1.0	-1.0
chr19	14404464	14404659	ENSG00000123146.19|ADGRE5|AQR|AQR	958	+	5.121928	1.3749105	-1.0	-1.0
chr19	14398076	14398211	ENSG00000123146.19|ADGRE5|AQR|AQR	929	+	4.847376	1.1479474	-1.0	-1.0
chr19	14410846	14411086	ENSG00000123136.14|DDX39A|AQR|AQR	999	-	3.8367722	3.15163	-1.0	-1.0
chr19	14412418	14412648	ENSG00000123136.14|DDX39A|AQR|AQR	999	-	6.764375	3.2793128	-1.0	-1.0
chr19	14409184	14409299	ENSG00000123136.14|DDX39A|AQR|AQR	901	-	3.081595	1.0037766	-1.0	-1.0
chr19	14411406	14411506	ENSG00000123136.14|DDX39A|AQR|AQR	901	-	2.8130686	1.0045338	-1.0	-1.0
chr19	14410451	14410821	ENSG00000123136.14|DDX39A|AQR|AQR	915	-	3.11925	1.0691072	-1.0	-1.0
chr19	14409931	14410446	ENSG00000123136.14|DDX39A|AQR|AQR	981	-	3.0904233	1.7189157	-1.0	-1.0
chr19	14411598	14411703	ENSG00000123136.14|DDX39A|AQR|AQR	901	-	2.5546606	1.0045338	-1.0	-1.0
chr19	14412913	14413028	ENSG00000123136.14|DDX39A|AQR|AQR	968	-	2.8641717	1.4944783	-1.0	-1.0
chr19	14469655	14469780	ENSG00000123143.12|PKN1|AQR|AQR	929	+	6.3177004	1.146831	-1.0	-1.0
chr19	14470851	14470951	ENSG00000123143.12|PKN1|AQR|AQR	901	+	6.0826197	1.0045338	-1.0	-1.0
chr19	14446463	14446561	ENSG00000123143.12|PKN1|AQR|AQR	938	+	3.302786	1.2049321	-1.0	-1.0
chr19	14517046	14517146	ENSG00000132002.7|DNAJB1|AQR|AQR	911	-	3.6901257	1.0504123	-1.0	-1.0
chr19	14516170	14516285	ENSG00000132002.7|DNAJB1|AQR|AQR	922	-	6.2113733	1.1057208	-1.0	-1.0
chr19	14516340	14516460	ENSG00000132002.7|DNAJB1|AQR|AQR	901	-	6.2028956	1.0045338	-1.0	-1.0
chr19	14529644	14529809	ENSG00000099797.13|TECR|AQR|AQR	901	+	6.0059624	1.0045338	-1.0	-1.0
chr19	14563230	14563365	ENSG00000099797.13|TECR|AQR|AQR	919	+	4.696715	1.0906056	-1.0	-1.0
chr19	14571888	14571988	ENSG00000099795.6|NDUFB7|AQR|AQR	964	-	6.5045114	1.4386976	-1.0	-1.0
chr19	14751671	14751786	ENSG00000127507.17|ADGRE2|AQR|AQR	901	-	6.2521873	1.0045338	-1.0	-1.0
chr19	15123514	15123629	ENSG00000105135.15|ILVBL|AQR|AQR	900	-	5.957577	1.0020311	-1.0	-1.0
chr19	15238575	15238742	ENSG00000141867.17|BRD4|AQR|AQR	993	-	6.4138083	2.1554022	-1.0	-1.0
chr19	15264776	15264876	ENSG00000141867.17|BRD4|AQR|AQR	901	-	2.9123225	1.0045338	-1.0	-1.0
chr19	15242777	15242899	ENSG00000141867.17|BRD4|AQR|AQR	946	-	6.4378777	1.265965	-1.0	-1.0
chr19	15238742	15238842	ENSG00000141867.17|BRD4|AQR|AQR	951	-	3.1796954	1.3086367	-1.0	-1.0
chr19	15238445	15238565	ENSG00000141867.17|BRD4|AQR|AQR	964	-	6.601767	1.4420891	-1.0	-1.0
chr19	15254056	15254186	ENSG00000141867.17|BRD4|AQR|AQR	957	-	3.2391703	1.366284	-1.0	-1.0
chr19	15255592	15255712	ENSG00000141867.17|BRD4|AQR|AQR	909	-	5.6498766	1.041834	-1.0	-1.0
chr19	15255922	15256063	ENSG00000141867.17|BRD4|AQR|AQR	962	-	5.563332	1.4156326	-1.0	-1.0
chr19	15267263	15267415	ENSG00000141867.17|BRD4|AQR|AQR	968	-	6.550141	1.5001343	-1.0	-1.0
chr19	15243249	15243354	ENSG00000141867.17|BRD4|AQR|AQR	901	-	6.0107875	1.0045338	-1.0	-1.0
chr19	15244570	15244720	ENSG00000141867.17|BRD4|AQR|AQR	907	-	4.1194315	1.032082	-1.0	-1.0
chr19	15265196	15265353	ENSG00000141867.17|BRD4|AQR|AQR	985	-	5.967059	1.8213478	-1.0	-1.0
chr19	15244107	15244230	ENSG00000141867.17|BRD4|AQR|AQR	938	-	4.3857765	1.2094467	-1.0	-1.0
chr19	15371834	15371951	ENSG00000105127.8|AKAP8|AQR|AQR	918	-	6.2469854	1.0873665	-1.0	-1.0
chr19	15379712	15379798	ENSG00000105127.8|AKAP8|AQR|AQR	994	-	7.2462916	2.2086399	-1.0	-1.0
chr19	15361632	15361787	ENSG00000105127.8|AKAP8|AQR|AQR	947	-	4.0426636	1.2749515	-1.0	-1.0
chr19	15376975	15377014	ENSG00000105127.8|AKAP8|AQR|AQR	999	-	5.7321305	2.8884795	-1.0	-1.0
chr19	15374602	15374635	ENSG00000105127.8|AKAP8|AQR|AQR	957	-	4.4541063	1.3619752	-1.0	-1.0
chr19	15374635	15374760	ENSG00000105127.8|AKAP8|AQR|AQR	953	-	3.7404814	1.3235911	-1.0	-1.0
chr19	15373716	15373876	ENSG00000105127.8|AKAP8|AQR|AQR	920	-	3.0753808	1.0988666	-1.0	-1.0
chr19	15372347	15372467	ENSG00000105127.8|AKAP8|AQR|AQR	901	-	4.214438	1.0045338	-1.0	-1.0
chr19	15379601	15379701	ENSG00000105127.8|AKAP8|AQR|AQR	901	-	2.9089394	1.0045338	-1.0	-1.0
chr19	15374485	15374602	ENSG00000105127.8|AKAP8|AQR|AQR	937	-	3.5725377	1.2002738	-1.0	-1.0
chr19	15373340	15373485	ENSG00000105127.8|AKAP8|AQR|AQR	960	-	5.7664313	1.3929183	-1.0	-1.0
chr19	15376850	15376970	ENSG00000105127.8|AKAP8|AQR|AQR	919	-	4.2049274	1.0922139	-1.0	-1.0
chr19	15370179	15370289	ENSG00000105127.8|AKAP8|AQR|AQR	901	-	6.230928	1.0045338	-1.0	-1.0
chr19	15368234	15368322	ENSG00000105127.8|AKAP8|AQR|AQR	901	-	4.25228	1.0045338	-1.0	-1.0
chr19	15410420	15410519	ENSG00000011243.17|AKAP8L|AQR|AQR	901	-	4.0833626	1.0045338	-1.0	-1.0
chr19	15397415	15397519	ENSG00000011243.17|AKAP8L|AQR|AQR	901	-	5.9519024	1.0045338	-1.0	-1.0
chr19	15399202	15399410	ENSG00000011243.17|AKAP8L|AQR|AQR	968	-	3.3213751	1.5005518	-1.0	-1.0
chr19	15404042	15404152	ENSG00000011243.17|AKAP8L|AQR|AQR	909	-	4.588705	1.0386076	-1.0	-1.0
chr19	15399954	15400358	ENSG00000011243.17|AKAP8L|AQR|AQR	962	-	3.5971067	1.4145634	-1.0	-1.0
chr19	15401043	15401143	ENSG00000011243.17|AKAP8L|AQR|AQR	901	-	5.908552	1.0045338	-1.0	-1.0
chr19	15403318	15404042	ENSG00000011243.17|AKAP8L|AQR|AQR	1000	-	4.415267	3.5580018	-1.0	-1.0
chr19	15401603	15401723	ENSG00000011243.17|AKAP8L|AQR|AQR	959	-	3.2957366	1.3852097	-1.0	-1.0
chr19	15423235	15423360	ENSG00000011451.17|WIZ|AQR|AQR	986	-	6.6297054	1.8562361	-1.0	-1.0
chr19	15424059	15424279	ENSG00000011451.17|WIZ|AQR|AQR	997	-	4.6814823	2.601134	-1.0	-1.0
chr19	15426778	15426981	ENSG00000011451.17|WIZ|AQR|AQR	995	-	6.629188	2.2955146	-1.0	-1.0
chr19	15426981	15427081	ENSG00000011451.17|WIZ|AQR|AQR	995	-	5.359637	2.2922633	-1.0	-1.0
chr19	15829358	15829458	ENSG00000214049.6|UCA1|AQR|AQR	901	+	5.9250445	1.0045338	-1.0	-1.0
chr19	16093683	16093753	ENSG00000167460.14|TPM4|AQR|AQR	901	+	6.154434	1.0045338	-1.0	-1.0
chr19	16088026	16088226	ENSG00000167460.14|TPM4|AQR|AQR	974	+	4.420012	1.5776429	-1.0	-1.0
chr19	16127516	16127621	ENSG00000167461.11|RAB8A|AQR|AQR	901	+	6.207803	1.0045338	-1.0	-1.0
chr19	16129604	16129704	ENSG00000167461.11|RAB8A|AQR|AQR	901	+	5.908552	1.0045338	-1.0	-1.0
chr19	16132089	16132211	ENSG00000167461.11|RAB8A|AQR|AQR	978	+	3.7912858	1.6664577	-1.0	-1.0
chr19	16125469	16125604	ENSG00000167461.11|RAB8A|AQR|AQR	901	+	6.253483	1.0045338	-1.0	-1.0
chr19	16129553	16129604	ENSG00000167461.11|RAB8A|AQR|AQR	991	+	7.062211	2.0389733	-1.0	-1.0
chr19	16130009	16130199	ENSG00000167461.11|RAB8A|AQR|AQR	922	+	3.9275243	1.1104213	-1.0	-1.0
chr19	16206370	16206494	ENSG00000072958.8|AP1M1|AQR|AQR	901	+	5.943083	1.0045338	-1.0	-1.0
chr19	16228628	16228769	ENSG00000072958.8|AP1M1|AQR|AQR	987	+	6.954239	1.876468	-1.0	-1.0
chr19	16228208	16228338	ENSG00000072958.8|AP1M1|AQR|AQR	969	+	6.6711726	1.5065677	-1.0	-1.0
chr19	16228136	16228208	ENSG00000072958.8|AP1M1|AQR|AQR	997	+	5.489701	2.4917855	-1.0	-1.0
chr19	16521422	16521617	ENSG00000141979.4|AC008764.1|AQR|AQR	971	-	5.8961735	1.5397062	-1.0	-1.0
chr19	16525142	16525337	ENSG00000141979.4|AC008764.1|AQR|AQR	970	-	4.4769583	1.5171579	-1.0	-1.0
chr19	16530482	16530627	ENSG00000141979.4|AC008764.1|AQR|AQR	937	-	4.0385613	1.1979169	-1.0	-1.0
chr19	16571412	16571607	ENSG00000141979.4|AC008764.1|AQR|AQR	945	-	3.8772006	1.261788	-1.0	-1.0
chr19	16567932	16568107	ENSG00000141979.4|AC008764.1|AQR|AQR	901	-	3.6064227	1.0045338	-1.0	-1.0
chr19	16520882	16521007	ENSG00000141979.4|AC008764.1|AQR|AQR	901	-	5.9775944	1.0045338	-1.0	-1.0
chr19	16522952	16523057	ENSG00000141979.4|AC008764.1|AQR|AQR	901	-	6.0010085	1.0045338	-1.0	-1.0
chr19	16519447	16519547	ENSG00000141979.4|AC008764.1|AQR|AQR	901	-	5.908552	1.0045338	-1.0	-1.0
chr19	16535352	16535467	ENSG00000141979.4|AC008764.1|AQR|AQR	901	-	6.1278725	1.0045338	-1.0	-1.0
chr19	16519447	16519547	ENSG00000085872.14|CHERP|AQR|AQR	901	-	5.908552	1.0045338	-1.0	-1.0
chr19	16530480	16530584	ENSG00000085872.14|CHERP|AQR|AQR	901	-	6.1981444	1.0045338	-1.0	-1.0
chr19	16525241	16525341	ENSG00000085872.14|CHERP|AQR|AQR	901	-	3.0773518	1.0045338	-1.0	-1.0
chr19	16521520	16521620	ENSG00000085872.14|CHERP|AQR|AQR	901	-	6.2330427	1.0045338	-1.0	-1.0
chr19	16571511	16571582	ENSG00000127526.14|SLC35E1|AQR|AQR	936	-	4.3031325	1.1957228	-1.0	-1.0
chr19	16578240	16578409	ENSG00000268790.5|AC008764.4|AQR|AQR	901	-	3.9505105	1.0037879	-1.0	-1.0
chr19	16578241	16578431	ENSG00000105085.10|MED26|AQR|AQR	901	-	4.1647253	1.0041611	-1.0	-1.0
chr19	16654009	16654114	ENSG00000214046.8|SMIM7|AQR|AQR	901	-	5.9250445	1.0045338	-1.0	-1.0
chr19	16876228	16876485	ENSG00000127511.9|SIN3B|AQR|AQR	990	+	6.459301	1.9886703	-1.0	-1.0
chr19	16877488	16877613	ENSG00000127511.9|SIN3B|AQR|AQR	901	+	6.0336733	1.0045338	-1.0	-1.0
chr19	16862461	16862559	ENSG00000127511.9|SIN3B|AQR|AQR	903	+	2.7397895	1.0128548	-1.0	-1.0
chr19	16829800	16829897	ENSG00000127511.9|SIN3B|AQR|AQR	942	+	4.3560724	1.2329687	-1.0	-1.0
chr19	16875985	16876090	ENSG00000127511.9|SIN3B|AQR|AQR	901	+	3.0104394	1.0045338	-1.0	-1.0
chr19	16871343	16871493	ENSG00000127511.9|SIN3B|AQR|AQR	947	+	5.8512335	1.2723011	-1.0	-1.0
chr19	16876485	16876578	ENSG00000127511.9|SIN3B|AQR|AQR	993	+	3.709399	2.1383748	-1.0	-1.0
chr19	16876130	16876228	ENSG00000127511.9|SIN3B|AQR|AQR	997	+	4.1155787	2.588494	-1.0	-1.0
chr19	17058447	17058548	ENSG00000131351.14|HAUS8|AQR|AQR	901	-	6.0054502	1.0045338	-1.0	-1.0
chr19	17052727	17052867	ENSG00000131351.14|HAUS8|AQR|AQR	901	-	3.467187	1.0045338	-1.0	-1.0
chr19	17055830	17055960	ENSG00000131351.14|HAUS8|AQR|AQR	975	-	6.7752466	1.610602	-1.0	-1.0
chr19	17180829	17180929	ENSG00000099331.13|MYO9B|AQR|AQR	901	+	6.3691726	1.0045338	-1.0	-1.0
chr19	17209709	17209819	ENSG00000099331.13|MYO9B|AQR|AQR	901	+	4.1529365	1.0045338	-1.0	-1.0
chr19	17215754	17215949	ENSG00000053501.12|USE1|AQR|AQR	943	+	5.485277	1.2410882	-1.0	-1.0
chr19	17240520	17240665	ENSG00000160113.5|NR2F6|AQR|AQR	947	-	3.6677933	1.2757742	-1.0	-1.0
chr19	17232626	17232736	ENSG00000160113.5|NR2F6|AQR|AQR	901	-	2.986402	1.0062448	-1.0	-1.0
chr19	17240670	17240765	ENSG00000160113.5|NR2F6|AQR|AQR	1000	-	4.70494	4.3159204	-1.0	-1.0
chr19	17236255	17236460	ENSG00000160113.5|NR2F6|AQR|AQR	971	-	4.8794727	1.5385078	-1.0	-1.0
chr19	17235498	17235598	ENSG00000160113.5|NR2F6|AQR|AQR	901	-	4.094107	1.0045338	-1.0	-1.0
chr19	17236255	17236460	ENSG00000269095.1|AC010646.1|AQR|AQR	971	-	4.8794727	1.5390451	-1.0	-1.0
chr19	17244845	17244970	ENSG00000269095.1|AC010646.1|AQR|AQR	953	-	4.1330385	1.3322155	-1.0	-1.0
chr19	17240670	17240765	ENSG00000269095.1|AC010646.1|AQR|AQR	1000	-	4.70494	4.3159204	-1.0	-1.0
chr19	17240520	17240665	ENSG00000269095.1|AC010646.1|AQR|AQR	948	-	3.6677933	1.2800705	-1.0	-1.0
chr19	17268793	17269003	ENSG00000269307.1|AC010463.1|AQR|AQR	908	+	2.715623	1.0377425	-1.0	-1.0
chr19	17267527	17267712	ENSG00000269307.1|AC010463.1|AQR|AQR	997	+	7.0905466	2.4744997	-1.0	-1.0
chr19	17276385	17276494	ENSG00000269307.1|AC010463.1|AQR|AQR	933	+	4.297524	1.1770104	-1.0	-1.0
chr19	17268017	17268127	ENSG00000269307.1|AC010463.1|AQR|AQR	901	+	5.959647	1.0045338	-1.0	-1.0
chr19	17276624	17276822	ENSG00000269307.1|AC010463.1|AQR|AQR	931	+	3.4800594	1.1620619	-1.0	-1.0
chr19	17268657	17268793	ENSG00000269307.1|AC010463.1|AQR|AQR	996	+	3.8172848	2.3800747	-1.0	-1.0
chr19	17267417	17267522	ENSG00000269307.1|AC010463.1|AQR|AQR	974	+	3.6815617	1.5778574	-1.0	-1.0
chr19	17267527	17267712	ENSG00000105393.15|BABAM1|AQR|AQR	997	+	7.0905466	2.4746933	-1.0	-1.0
chr19	17276907	17277007	ENSG00000105393.15|BABAM1|AQR|AQR	901	+	5.963667	1.0045338	-1.0	-1.0
chr19	17268684	17269004	ENSG00000105393.15|BABAM1|AQR|AQR	998	+	3.4511502	2.7501793	-1.0	-1.0
chr19	17268017	17268127	ENSG00000105393.15|BABAM1|AQR|AQR	901	+	5.959647	1.0045338	-1.0	-1.0
chr19	17267419	17267527	ENSG00000105393.15|BABAM1|AQR|AQR	992	+	3.9051263	2.1005187	-1.0	-1.0
chr19	17276527	17276902	ENSG00000105393.15|BABAM1|AQR|AQR	987	+	4.150928	1.8766254	-1.0	-1.0
chr19	17276427	17276527	ENSG00000105393.15|BABAM1|AQR|AQR	901	+	3.3071558	1.0045338	-1.0	-1.0
chr19	17305957	17306165	ENSG00000130312.6|MRPL34|AQR|AQR	980	+	6.058473	1.709075	-1.0	-1.0
chr19	17314337	17314502	ENSG00000130311.10|DDA1|AQR|AQR	987	+	5.773451	1.889653	-1.0	-1.0
chr19	17328921	17329041	ENSG00000074855.10|ANO8|AQR|AQR	901	-	4.1865125	1.0045338	-1.0	-1.0
chr19	17333322	17333497	ENSG00000074855.10|ANO8|AQR|AQR	952	-	3.4099584	1.3168716	-1.0	-1.0
chr19	17339271	17339386	ENSG00000130299.16|GTPBP3|AQR|AQR	901	+	2.8100202	1.0045338	-1.0	-1.0
chr19	17337955	17338080	ENSG00000130299.16|GTPBP3|AQR|AQR	901	+	3.978684	1.0023098	-1.0	-1.0
chr19	17338638	17338738	ENSG00000130299.16|GTPBP3|AQR|AQR	901	+	4.0127244	1.0045338	-1.0	-1.0
chr19	17339388	17339508	ENSG00000130299.16|GTPBP3|AQR|AQR	970	+	3.76785	1.5200142	-1.0	-1.0
chr19	17337500	17337760	ENSG00000130299.16|GTPBP3|AQR|AQR	958	+	6.5681243	1.3731993	-1.0	-1.0
chr19	17338757	17339266	ENSG00000130299.16|GTPBP3|AQR|AQR	962	+	3.551738	1.4225721	-1.0	-1.0
chr19	17338165	17338451	ENSG00000130299.16|GTPBP3|AQR|AQR	987	+	5.8247337	1.8717197	-1.0	-1.0
chr19	17405187	17405290	ENSG00000130303.12|BST2|AQR|AQR	901	-	4.1973753	1.0045338	-1.0	-1.0
chr19	17403511	17403646	ENSG00000130303.12|BST2|AQR|AQR	906	-	3.1916513	1.0274944	-1.0	-1.0
chr19	17405290	17405390	ENSG00000130303.12|BST2|AQR|AQR	982	-	3.7887695	1.749375	-1.0	-1.0
chr19	17422359	17422564	ENSG00000141971.12|MVB12A|AQR|AQR	957	+	4.405395	1.3701519	-1.0	-1.0
chr19	17423380	17423497	ENSG00000141971.12|MVB12A|AQR|AQR	918	+	6.325916	1.0873665	-1.0	-1.0
chr19	17580905	17581005	ENSG00000130309.10|COLGALT1|AQR|AQR	901	+	5.908552	1.0045338	-1.0	-1.0
chr19	17579609	17579824	ENSG00000130309.10|COLGALT1|AQR|AQR	905	+	2.680788	1.0204906	-1.0	-1.0
chr19	17555973	17556113	ENSG00000130309.10|COLGALT1|AQR|AQR	942	+	6.355664	1.2337914	-1.0	-1.0
chr19	17567540	17567655	ENSG00000130309.10|COLGALT1|AQR|AQR	939	+	4.355395	1.2182152	-1.0	-1.0
chr19	17577129	17577259	ENSG00000130309.10|COLGALT1|AQR|AQR	901	+	5.9510956	1.0030168	-1.0	-1.0
chr19	17577487	17577597	ENSG00000130309.10|COLGALT1|AQR|AQR	901	+	3.2890315	1.0028028	-1.0	-1.0
chr19	17568385	17568508	ENSG00000130309.10|COLGALT1|AQR|AQR	916	+	5.440998	1.074946	-1.0	-1.0
chr19	17559179	17559310	ENSG00000130309.10|COLGALT1|AQR|AQR	985	+	6.222572	1.8286817	-1.0	-1.0
chr19	17580555	17580760	ENSG00000130309.10|COLGALT1|AQR|AQR	940	+	3.6512146	1.2247946	-1.0	-1.0
chr19	17577837	17577952	ENSG00000130309.10|COLGALT1|AQR|AQR	901	+	6.2507167	1.0045338	-1.0	-1.0
chr19	17720878	17721003	ENSG00000130479.10|MAP1S|AQR|AQR	901	+	6.051052	1.0045338	-1.0	-1.0
chr19	17725189	17725309	ENSG00000130479.10|MAP1S|AQR|AQR	947	+	6.414117	1.2784041	-1.0	-1.0
chr19	17733329	17733428	ENSG00000130479.10|MAP1S|AQR|AQR	984	+	6.880149	1.7992117	-1.0	-1.0
chr19	17733099	17733229	ENSG00000130479.10|MAP1S|AQR|AQR	901	+	5.951099	1.0045338	-1.0	-1.0
chr19	17776291	17776431	ENSG00000130475.14|FCHO1|AQR|AQR	901	+	4.8342657	1.0045338	-1.0	-1.0
chr19	17774968	17775080	ENSG00000130475.14|FCHO1|AQR|AQR	964	+	4.494829	1.4480789	-1.0	-1.0
chr19	17778283	17778440	ENSG00000130475.14|FCHO1|AQR|AQR	970	+	3.1373737	1.5163085	-1.0	-1.0
chr19	17774433	17774573	ENSG00000130475.14|FCHO1|AQR|AQR	901	+	3.2336693	1.0036683	-1.0	-1.0
chr19	17784235	17784360	ENSG00000130475.14|FCHO1|AQR|AQR	914	+	5.3386106	1.0654657	-1.0	-1.0
chr19	17775080	17775195	ENSG00000130475.14|FCHO1|AQR|AQR	960	+	6.5798655	1.4025414	-1.0	-1.0
chr19	17754264	17754649	ENSG00000130475.14|FCHO1|AQR|AQR	988	+	6.0826797	1.930889	-1.0	-1.0
chr19	17786714	17786824	ENSG00000130475.14|FCHO1|AQR|AQR	901	+	3.2978852	1.003218	-1.0	-1.0
chr19	17778490	17778725	ENSG00000130475.14|FCHO1|AQR|AQR	989	+	4.3739343	1.9541656	-1.0	-1.0
chr19	17766810	17766910	ENSG00000130475.14|FCHO1|AQR|AQR	901	+	6.126204	1.0045338	-1.0	-1.0
chr19	17754654	17754794	ENSG00000130475.14|FCHO1|AQR|AQR	901	+	6.211504	1.0045338	-1.0	-1.0
chr19	17778136	17778228	ENSG00000130475.14|FCHO1|AQR|AQR	958	+	3.8258836	1.3727	-1.0	-1.0
chr19	17784137	17784235	ENSG00000130475.14|FCHO1|AQR|AQR	977	+	4.056325	1.6320921	-1.0	-1.0
chr19	17787681	17787781	ENSG00000130475.14|FCHO1|AQR|AQR	901	+	5.9475417	1.0045338	-1.0	-1.0
chr19	17784590	17784724	ENSG00000130475.14|FCHO1|AQR|AQR	956	+	5.228922	1.3529186	-1.0	-1.0
chr19	17764374	17764449	ENSG00000130475.14|FCHO1|AQR|AQR	965	+	6.6282682	1.4498903	-1.0	-1.0
chr19	17787574	17787681	ENSG00000130475.14|FCHO1|AQR|AQR	901	+	4.063822	1.0043985	-1.0	-1.0
chr19	17755095	17755225	ENSG00000130475.14|FCHO1|AQR|AQR	901	+	3.9952295	1.0039443	-1.0	-1.0
chr19	17861187	17861302	ENSG00000105640.12|RPL18A|AQR|AQR	911	+	2.8124013	1.0502429	-1.0	-1.0
chr19	17859974	17860119	ENSG00000105640.12|RPL18A|AQR|AQR	989	+	5.8722634	1.9468229	-1.0	-1.0
chr19	17859875	17859974	ENSG00000105640.12|RPL18A|AQR|AQR	984	+	3.293093	1.795352	-1.0	-1.0
chr19	17863027	17863127	ENSG00000105640.12|RPL18A|AQR|AQR	901	+	5.963667	1.0045338	-1.0	-1.0
chr19	17861942	17862122	ENSG00000105640.12|RPL18A|AQR|AQR	984	+	4.6019764	1.8061568	-1.0	-1.0
chr19	17862162	17862347	ENSG00000105640.12|RPL18A|AQR|AQR	971	+	4.256961	1.5443336	-1.0	-1.0
chr19	17861397	17861752	ENSG00000105640.12|RPL18A|AQR|AQR	969	+	3.326524	1.5143422	-1.0	-1.0
chr19	18010297	18010412	ENSG00000105643.9|ARRDC2|AQR|AQR	901	+	5.9250445	1.0045338	-1.0	-1.0
chr19	18009082	18009217	ENSG00000105643.9|ARRDC2|AQR|AQR	901	+	6.3105006	1.0045338	-1.0	-1.0
chr19	18128748	18128865	ENSG00000099308.10|MAST3|AQR|AQR	993	+	7.211823	2.167535	-1.0	-1.0
chr19	18144713	18144833	ENSG00000099308.10|MAST3|AQR|AQR	901	+	5.089197	1.004245	-1.0	-1.0
chr19	18121922	18122207	ENSG00000099308.10|MAST3|AQR|AQR	926	+	4.8744373	1.1330699	-1.0	-1.0
chr19	18128399	18128458	ENSG00000099308.10|MAST3|AQR|AQR	999	+	7.7894115	2.9830375	-1.0	-1.0
chr19	18128458	18128658	ENSG00000099308.10|MAST3|AQR|AQR	984	+	6.842948	1.8085787	-1.0	-1.0
chr19	18122567	18122667	ENSG00000099308.10|MAST3|AQR|AQR	901	+	5.963667	1.0045338	-1.0	-1.0
chr19	18160470	18160563	ENSG00000105647.16|PIK3R2|AQR|AQR	901	+	6.1403823	1.0045338	-1.0	-1.0
chr19	18162452	18162602	ENSG00000105647.16|PIK3R2|AQR|AQR	901	+	5.981211	1.0045338	-1.0	-1.0
chr19	18160866	18160969	ENSG00000105647.16|PIK3R2|AQR|AQR	901	+	6.409421	1.0045338	-1.0	-1.0
chr19	18160470	18160563	ENSG00000268173.3|AC007192.1|AQR|AQR	901	+	6.1403823	1.0045338	-1.0	-1.0
chr19	18193961	18194131	ENSG00000254858.9|MPV17L2|AQR|AQR	950	+	6.4801674	1.3020748	-1.0	-1.0
chr19	18310214	18310364	ENSG00000130520.10|LSM4|AQR|AQR	903	-	3.4399397	1.0145936	-1.0	-1.0
chr19	18309595	18309770	ENSG00000130520.10|LSM4|AQR|AQR	911	-	3.2920058	1.0514598	-1.0	-1.0
chr19	18312408	18312653	ENSG00000130520.10|LSM4|AQR|AQR	915	-	3.4598947	1.0711303	-1.0	-1.0
chr19	18357517	18357742	ENSG00000130517.13|PGPEP1|AQR|AQR	999	+	7.5409236	2.8389103	-1.0	-1.0
chr19	18363255	18363385	ENSG00000130517.13|PGPEP1|AQR|AQR	976	+	5.8122888	1.6256477	-1.0	-1.0
chr19	18388164	18388285	ENSG00000130513.6|GDF15|AQR|AQR	958	+	4.9607673	1.3786813	-1.0	-1.0
chr19	18386466	18386576	ENSG00000130513.6|GDF15|AQR|AQR	901	+	3.2942212	1.0043412	-1.0	-1.0
chr19	18433484	18433589	ENSG00000130511.15|SSBP4|AQR|AQR	901	+	6.016671	1.0045338	-1.0	-1.0
chr19	18431240	18431352	ENSG00000130511.15|SSBP4|AQR|AQR	912	+	4.245829	1.0546436	-1.0	-1.0
chr19	18432146	18432214	ENSG00000130511.15|SSBP4|AQR|AQR	999	+	4.6395164	3.1180856	-1.0	-1.0
chr19	18432558	18432735	ENSG00000130511.15|SSBP4|AQR|AQR	951	+	4.0222936	1.3120086	-1.0	-1.0
chr19	18432434	18432558	ENSG00000130511.15|SSBP4|AQR|AQR	937	+	4.198966	1.2037076	-1.0	-1.0
chr19	18431352	18431418	ENSG00000130511.15|SSBP4|AQR|AQR	965	+	4.6415524	1.4498903	-1.0	-1.0
chr19	18432214	18432324	ENSG00000130511.15|SSBP4|AQR|AQR	982	+	6.9016633	1.7548543	-1.0	-1.0
chr19	18431538	18431644	ENSG00000130511.15|SSBP4|AQR|AQR	901	+	3.9619749	1.0033317	-1.0	-1.0
chr19	18434012	18434112	ENSG00000130511.15|SSBP4|AQR|AQR	901	+	3.293928	1.0045338	-1.0	-1.0
chr19	18433213	18433274	ENSG00000130511.15|SSBP4|AQR|AQR	991	+	7.036696	2.030362	-1.0	-1.0
chr19	18430930	18431060	ENSG00000130511.15|SSBP4|AQR|AQR	932	+	4.8400993	1.1685965	-1.0	-1.0
chr19	18436584	18436739	ENSG00000105655.18|ISYNA1|AQR|AQR	923	-	2.85462	1.1132966	-1.0	-1.0
chr19	18437039	18437239	ENSG00000105655.18|ISYNA1|AQR|AQR	933	-	2.476771	1.1711886	-1.0	-1.0
chr19	18436414	18436534	ENSG00000105655.18|ISYNA1|AQR|AQR	928	-	3.1456637	1.1441587	-1.0	-1.0
chr19	18435921	18436026	ENSG00000105655.18|ISYNA1|AQR|AQR	961	-	6.526805	1.4141455	-1.0	-1.0
chr19	18437369	18437539	ENSG00000105655.18|ISYNA1|AQR|AQR	957	-	2.1625984	1.367428	-1.0	-1.0
chr19	18435117	18435232	ENSG00000105655.18|ISYNA1|AQR|AQR	989	-	7.0746536	1.9656987	-1.0	-1.0
chr19	18472736	18472841	ENSG00000105656.12|ELL|AQR|AQR	901	-	6.047233	1.0045338	-1.0	-1.0
chr19	18461577	18461677	ENSG00000105656.12|ELL|AQR|AQR	901	-	5.9250445	1.0045338	-1.0	-1.0
chr19	18446210	18446405	ENSG00000105656.12|ELL|AQR|AQR	990	-	5.2496834	2.004593	-1.0	-1.0
chr19	18533099	18533264	ENSG00000105701.15|FKBP8|AQR|AQR	944	-	6.471366	1.2485754	-1.0	-1.0
chr19	18532255	18532390	ENSG00000105701.15|FKBP8|AQR|AQR	913	-	3.7700138	1.0613053	-1.0	-1.0
chr19	18539246	18539370	ENSG00000105701.15|FKBP8|AQR|AQR	953	-	3.980843	1.3290615	-1.0	-1.0
chr19	18543424	18543579	ENSG00000105701.15|FKBP8|AQR|AQR	943	-	4.0995493	1.2408439	-1.0	-1.0
chr19	18538436	18538566	ENSG00000105701.15|FKBP8|AQR|AQR	974	-	6.74087	1.5796773	-1.0	-1.0
chr19	18533269	18533347	ENSG00000105701.15|FKBP8|AQR|AQR	977	-	4.8689117	1.6452532	-1.0	-1.0
chr19	18538110	18538315	ENSG00000105701.15|FKBP8|AQR|AQR	995	-	5.867985	2.3357625	-1.0	-1.0
chr19	18537773	18537918	ENSG00000105701.15|FKBP8|AQR|AQR	982	-	6.8167725	1.7474344	-1.0	-1.0
chr19	18532814	18532919	ENSG00000105701.15|FKBP8|AQR|AQR	901	-	6.378578	1.0045338	-1.0	-1.0
chr19	18561844	18562124	ENSG00000105700.10|KXD1|AQR|AQR	998	+	5.299278	2.7177396	-1.0	-1.0
chr19	18557816	18557949	ENSG00000105700.10|KXD1|AQR|AQR	968	+	3.0437202	1.4929609	-1.0	-1.0
chr19	18568283	18568398	ENSG00000105700.10|KXD1|AQR|AQR	901	+	6.1871758	1.0045338	-1.0	-1.0
chr19	18557949	18558084	ENSG00000105700.10|KXD1|AQR|AQR	976	+	3.2763016	1.619883	-1.0	-1.0
chr19	18567131	18567318	ENSG00000105700.10|KXD1|AQR|AQR	996	+	4.7649817	2.3888004	-1.0	-1.0
chr19	18574770	18574869	ENSG00000221983.7|UBA52|AQR|AQR	901	+	6.0010085	1.0045338	-1.0	-1.0
chr19	18571869	18572034	ENSG00000221983.7|UBA52|AQR|AQR	934	+	3.624788	1.1788685	-1.0	-1.0
chr19	18573394	18573499	ENSG00000221983.7|UBA52|AQR|AQR	961	+	3.7876768	1.4048476	-1.0	-1.0
chr19	18588994	18589174	ENSG00000006015.17|C19orf60|AQR|AQR	987	+	6.2705727	1.8758372	-1.0	-1.0
chr19	18589309	18589424	ENSG00000006015.17|C19orf60|AQR|AQR	918	+	3.625986	1.0880871	-1.0	-1.0
chr19	18664345	18664443	ENSG00000167487.11|KLHL26|AQR|AQR	901	+	6.0973554	1.0045338	-1.0	-1.0
chr19	18865171	18865288	ENSG00000005007.12|UPF1|AQR|AQR	901	+	6.170737	1.0045338	-1.0	-1.0
chr19	18852009	18852129	ENSG00000005007.12|UPF1|AQR|AQR	968	+	5.415375	1.4917471	-1.0	-1.0
chr19	18862054	18862152	ENSG00000005007.12|UPF1|AQR|AQR	901	+	3.3650062	1.0045338	-1.0	-1.0
chr19	18850868	18850993	ENSG00000005007.12|UPF1|AQR|AQR	946	+	6.508318	1.2668595	-1.0	-1.0
chr19	18863347	18863467	ENSG00000005007.12|UPF1|AQR|AQR	901	+	5.9952526	1.0045338	-1.0	-1.0
chr19	18850144	18850242	ENSG00000005007.12|UPF1|AQR|AQR	969	+	4.0047874	1.5047852	-1.0	-1.0
chr19	18865778	18865898	ENSG00000005007.12|UPF1|AQR|AQR	901	+	6.054156	1.0045338	-1.0	-1.0
chr19	18864169	18864251	ENSG00000005007.12|UPF1|AQR|AQR	965	+	6.7494617	1.4580734	-1.0	-1.0
chr19	18854085	18854220	ENSG00000005007.12|UPF1|AQR|AQR	901	+	6.103558	1.0045338	-1.0	-1.0
chr19	18855805	18855924	ENSG00000005007.12|UPF1|AQR|AQR	988	+	7.1283336	1.9270984	-1.0	-1.0
chr19	18855378	18855548	ENSG00000005007.12|UPF1|AQR|AQR	901	+	6.0194225	1.0039536	-1.0	-1.0
chr19	18852134	18852296	ENSG00000005007.12|UPF1|AQR|AQR	901	+	4.292983	1.0045338	-1.0	-1.0
chr19	18852296	18852396	ENSG00000005007.12|UPF1|AQR|AQR	901	+	2.8645017	1.0045338	-1.0	-1.0
chr19	18860232	18860342	ENSG00000005007.12|UPF1|AQR|AQR	901	+	5.985829	1.0045338	-1.0	-1.0
chr19	18857434	18857533	ENSG00000005007.12|UPF1|AQR|AQR	974	+	4.751662	1.587743	-1.0	-1.0
chr19	18862152	18862262	ENSG00000005007.12|UPF1|AQR|AQR	901	+	3.339286	1.0045338	-1.0	-1.0
chr19	18865438	18865608	ENSG00000005007.12|UPF1|AQR|AQR	918	+	6.279912	1.0873646	-1.0	-1.0
chr19	18853350	18853465	ENSG00000005007.12|UPF1|AQR|AQR	901	+	6.2341013	1.0045338	-1.0	-1.0
chr19	18850772	18850868	ENSG00000005007.12|UPF1|AQR|AQR	929	+	3.2473667	1.148898	-1.0	-1.0
chr19	18864072	18864169	ENSG00000005007.12|UPF1|AQR|AQR	901	+	5.9250445	1.0045338	-1.0	-1.0
chr19	18855183	18855378	ENSG00000005007.12|UPF1|AQR|AQR	973	+	4.1697655	1.5646671	-1.0	-1.0
chr19	18850242	18850372	ENSG00000005007.12|UPF1|AQR|AQR	980	+	6.7590013	1.7029613	-1.0	-1.0
chr19	18904852	18904972	ENSG00000105669.13|COPE|AQR|AQR	901	-	6.2907867	1.0045338	-1.0	-1.0
chr19	18904648	18904770	ENSG00000105669.13|COPE|AQR|AQR	901	-	6.050998	1.0045338	-1.0	-1.0
chr19	18910884	18910989	ENSG00000105669.13|COPE|AQR|AQR	901	-	3.2869983	1.0029513	-1.0	-1.0
chr19	18903159	18903264	ENSG00000105669.13|COPE|AQR|AQR	901	-	5.908552	1.0045338	-1.0	-1.0
chr19	18903267	18903367	ENSG00000105669.13|COPE|AQR|AQR	901	-	4.0617523	1.0045335	-1.0	-1.0
chr19	18906863	18907013	ENSG00000105669.13|COPE|AQR|AQR	978	-	5.544195	1.6502709	-1.0	-1.0
chr19	18924917	18925077	ENSG00000105671.11|DDX49|AQR|AQR	901	+	5.9785585	1.0045338	-1.0	-1.0
chr19	19008428	19008533	ENSG00000064607.16|SUGP2|AQR|AQR	901	-	5.9519024	1.0045338	-1.0	-1.0
chr19	19009753	19009854	ENSG00000064607.16|SUGP2|AQR|AQR	901	-	5.9475417	1.0045338	-1.0	-1.0
chr19	18995280	18995400	ENSG00000064607.16|SUGP2|AQR|AQR	944	-	6.4857016	1.2525179	-1.0	-1.0
chr19	18993557	18993662	ENSG00000064607.16|SUGP2|AQR|AQR	901	-	3.3031175	1.0045338	-1.0	-1.0
chr19	19004646	19004756	ENSG00000064607.16|SUGP2|AQR|AQR	901	-	6.016671	1.0045338	-1.0	-1.0
chr19	18994267	18994602	ENSG00000064607.16|SUGP2|AQR|AQR	1000	-	3.5840714	4.0905156	-1.0	-1.0
chr19	18994997	18995242	ENSG00000064607.16|SUGP2|AQR|AQR	1000	-	3.9280794	4.5343075	-1.0	-1.0
chr19	18991097	18991222	ENSG00000064607.16|SUGP2|AQR|AQR	901	-	4.028282	1.0042309	-1.0	-1.0
chr19	19033879	19034013	ENSG00000105676.13|ARMC6|AQR|AQR	901	+	4.1139565	1.0045338	-1.0	-1.0
chr19	19043991	19044074	ENSG00000105676.13|ARMC6|AQR|AQR	901	+	6.364504	1.0045338	-1.0	-1.0
chr19	19104912	19105017	ENSG00000181035.13|SLC25A42|AQR|AQR	901	+	4.0772614	1.0045338	-1.0	-1.0
chr19	19106342	19106497	ENSG00000181035.13|SLC25A42|AQR|AQR	922	+	6.224018	1.1080911	-1.0	-1.0
chr19	19138425	19138513	ENSG00000064545.14|TMEM161A|AQR|AQR	901	-	5.9795575	1.0045338	-1.0	-1.0
chr19	19133019	19133284	ENSG00000064545.14|TMEM161A|AQR|AQR	998	-	6.3121686	2.7219784	-1.0	-1.0
chr19	19138321	19138425	ENSG00000064545.14|TMEM161A|AQR|AQR	901	-	6.081171	1.0045338	-1.0	-1.0
chr19	19121372	19121582	ENSG00000064545.14|TMEM161A|AQR|AQR	981	-	4.5318866	1.7233379	-1.0	-1.0
chr19	19134813	19134916	ENSG00000064545.14|TMEM161A|AQR|AQR	901	-	3.3610728	1.0045338	-1.0	-1.0
chr19	19132754	19132874	ENSG00000064545.14|TMEM161A|AQR|AQR	933	-	5.019167	1.17408	-1.0	-1.0
chr19	19197663	19197778	ENSG00000064490.13|RFXANK|AQR|AQR	901	+	6.141738	1.0045338	-1.0	-1.0
chr19	19198636	19198821	ENSG00000064490.13|RFXANK|AQR|AQR	986	+	6.9226484	1.8662238	-1.0	-1.0
chr19	19197988	19198106	ENSG00000064490.13|RFXANK|AQR|AQR	958	+	6.455099	1.3807863	-1.0	-1.0
chr19	19198136	19198232	ENSG00000064490.13|RFXANK|AQR|AQR	901	+	2.8809395	1.0045338	-1.0	-1.0
chr19	19197152	19197347	ENSG00000064490.13|RFXANK|AQR|AQR	985	+	6.2745805	1.8336885	-1.0	-1.0
chr19	19197407	19197663	ENSG00000064490.13|RFXANK|AQR|AQR	965	+	5.9714375	1.4560679	-1.0	-1.0
chr19	19316326	19316511	ENSG00000105705.15|SUGP1|AQR|AQR	920	-	6.380304	1.0983306	-1.0	-1.0
chr19	19305750	19305925	ENSG00000105705.15|SUGP1|AQR|AQR	923	-	3.5887196	1.1147928	-1.0	-1.0
chr19	19296988	19297088	ENSG00000105705.15|SUGP1|AQR|AQR	901	-	5.9250445	1.0045338	-1.0	-1.0
chr19	19341407	19341512	ENSG00000129933.20|MAU2|AQR|AQR	901	+	6.2062154	1.0045338	-1.0	-1.0
chr19	19343861	19343996	ENSG00000129933.20|MAU2|AQR|AQR	901	+	5.74375	1.0044183	-1.0	-1.0
chr19	19348894	19349009	ENSG00000129933.20|MAU2|AQR|AQR	901	+	6.2744484	1.0045338	-1.0	-1.0
chr19	19344861	19345026	ENSG00000129933.20|MAU2|AQR|AQR	965	+	5.45926	1.4609432	-1.0	-1.0
chr19	19345271	19345369	ENSG00000129933.20|MAU2|AQR|AQR	930	+	3.5133216	1.1560916	-1.0	-1.0
chr19	19501416	19501521	ENSG00000167491.17|GATAD2A|AQR|AQR	901	+	6.0010395	1.0045338	-1.0	-1.0
chr19	19501968	19502043	ENSG00000167491.17|GATAD2A|AQR|AQR	925	+	3.6077542	1.1278062	-1.0	-1.0
chr19	19498722	19498822	ENSG00000167491.17|GATAD2A|AQR|AQR	901	+	6.1118717	1.0045338	-1.0	-1.0
chr19	19527280	19527470	ENSG00000186010.18|NDUFA13|AQR|AQR	978	+	3.8267622	1.6478435	-1.0	-1.0
chr19	19527560	19527715	ENSG00000186010.18|NDUFA13|AQR|AQR	950	+	3.2936895	1.3017411	-1.0	-1.0
chr19	19526189	19526359	ENSG00000186010.18|NDUFA13|AQR|AQR	956	+	4.0013733	1.3599317	-1.0	-1.0
chr19	19527750	19527865	ENSG00000186010.18|NDUFA13|AQR|AQR	916	+	3.4832554	1.0738263	-1.0	-1.0
chr19	19527557	19527700	ENSG00000258674.5|AC011448.1|AQR|AQR	943	+	3.1870952	1.2437595	-1.0	-1.0
chr19	19527280	19527352	ENSG00000258674.5|AC011448.1|AQR|AQR	952	+	2.7242222	1.3231003	-1.0	-1.0
chr19	19532172	19532337	ENSG00000258674.5|AC011448.1|AQR|AQR	921	+	3.434715	1.1050913	-1.0	-1.0
chr19	19527352	19527472	ENSG00000258674.5|AC011448.1|AQR|AQR	942	+	5.1198874	1.2345437	-1.0	-1.0
chr19	19532173	19532338	ENSG00000250067.11|YJEFN3|AQR|AQR	916	+	3.3438978	1.0776371	-1.0	-1.0
chr19	19564834	19565029	ENSG00000105717.13|PBX4|AQR|AQR	953	-	4.6289144	1.3322917	-1.0	-1.0
chr19	19563578	19563758	ENSG00000105717.13|PBX4|AQR|AQR	901	-	6.2232895	1.0045338	-1.0	-1.0
chr19	19642534	19642619	ENSG00000089639.10|GMIP|AQR|AQR	901	-	5.9475417	1.0045338	-1.0	-1.0
chr19	19643510	19643610	ENSG00000089639.10|GMIP|AQR|AQR	967	-	4.5896277	1.4801376	-1.0	-1.0
chr19	19642619	19642739	ENSG00000089639.10|GMIP|AQR|AQR	920	-	4.3001614	1.0942217	-1.0	-1.0
chr19	19651590	19651785	ENSG00000105726.16|ATP13A1|AQR|AQR	971	-	3.3505719	1.5329237	-1.0	-1.0
chr19	19654439	19654542	ENSG00000105726.16|ATP13A1|AQR|AQR	901	-	5.9440546	1.0045338	-1.0	-1.0
chr19	19652477	19652594	ENSG00000105726.16|ATP13A1|AQR|AQR	901	-	4.0281096	1.0045338	-1.0	-1.0
chr19	19647032	19647197	ENSG00000105726.16|ATP13A1|AQR|AQR	913	-	3.9698477	1.0612963	-1.0	-1.0
chr19	19649905	19650055	ENSG00000105726.16|ATP13A1|AQR|AQR	904	-	3.1799936	1.0198063	-1.0	-1.0
chr19	19652644	19652804	ENSG00000105726.16|ATP13A1|AQR|AQR	923	-	4.8159633	1.1159898	-1.0	-1.0
chr19	19655583	19655683	ENSG00000105726.16|ATP13A1|AQR|AQR	901	-	2.6047916	1.0045338	-1.0	-1.0
chr19	19655877	19655933	ENSG00000105726.16|ATP13A1|AQR|AQR	975	-	3.7574522	1.6101412	-1.0	-1.0
chr19	19655715	19655877	ENSG00000105726.16|ATP13A1|AQR|AQR	921	-	4.940833	1.1029027	-1.0	-1.0
chr19	21143550	21143643	ENSG00000196705.8|ZNF431|AQR|AQR	995	+	4.4118114	2.3377979	-1.0	-1.0
chr19	21143643	21143788	ENSG00000196705.8|ZNF431|AQR|AQR	965	+	4.595504	1.4528389	-1.0	-1.0
chr19	28420441	28420611	ENSG00000260725.1|AC005307.1|AQR|AQR	971	-	3.8096313	1.5308572	-1.0	-1.0
chr19	28466282	28466401	ENSG00000267243.6|AC005381.1|AQR|AQR	901	-	3.8955545	1.0034218	-1.0	-1.0
chr19	28466401	28466501	ENSG00000267243.6|AC005381.1|AQR|AQR	957	-	3.4277568	1.365278	-1.0	-1.0
chr19	28437384	28437581	ENSG00000267243.6|AC005381.1|AQR|AQR	982	-	5.0379753	1.7362585	-1.0	-1.0
chr19	28453935	28454090	ENSG00000267243.6|AC005381.1|AQR|AQR	957	-	3.999873	1.3659086	-1.0	-1.0
chr19	28437484	28437634	ENSG00000283403.1|AC005394.2|AQR|AQR	958	-	3.6315303	1.381273	-1.0	-1.0
chr19	28466401	28466501	ENSG00000283403.1|AC005394.2|AQR|AQR	957	-	3.4277568	1.3677405	-1.0	-1.0
chr19	28544525	28544700	ENSG00000283403.1|AC005394.2|AQR|AQR	938	-	3.4390683	1.2046971	-1.0	-1.0
chr19	28466282	28466401	ENSG00000283403.1|AC005394.2|AQR|AQR	901	-	3.8955545	1.0037732	-1.0	-1.0
chr19	28453893	28454088	ENSG00000283403.1|AC005394.2|AQR|AQR	955	-	3.741236	1.349174	-1.0	-1.0
chr19	28544528	28544698	ENSG00000266893.1|AC005394.1|AQR|AQR	935	-	3.3846881	1.1842077	-1.0	-1.0
chr19	28611801	28612066	ENSG00000266976.1|AC079466.1|AQR|AQR	908	+	2.2146442	1.0375386	-1.0	-1.0
chr19	28610331	28610506	ENSG00000266976.1|AC079466.1|AQR|AQR	983	+	3.730053	1.7750207	-1.0	-1.0
chr19	28611091	28611386	ENSG00000266976.1|AC079466.1|AQR|AQR	997	+	2.9135413	2.4813585	-1.0	-1.0
chr19	28610259	28610331	ENSG00000266976.1|AC079466.1|AQR|AQR	1000	+	4.164161	4.2825637	-1.0	-1.0
chr19	29610339	29610454	ENSG00000105171.9|POP4|AQR|AQR	901	+	6.07353	1.0023694	-1.0	-1.0
chr19	29665435	29665555	ENSG00000166289.5|PLEKHF1|AQR|AQR	901	+	5.9475417	1.0045338	-1.0	-1.0
chr19	29942565	29942664	ENSG00000105176.17|URI1|AQR|AQR	901	+	6.154434	1.0045338	-1.0	-1.0
chr19	30012459	30012629	ENSG00000105176.17|URI1|AQR|AQR	936	+	3.6475883	1.1939431	-1.0	-1.0
chr19	32356695	32356830	ENSG00000168813.16|ZNF507|AQR|AQR	931	+	6.0735755	1.159756	-1.0	-1.0
chr19	32467548	32467753	ENSG00000178904.18|DPY19L3|AQR|AQR	954	+	4.9128194	1.3360107	-1.0	-1.0
chr19	32436331	32436445	ENSG00000178904.18|DPY19L3|AQR|AQR	901	+	5.960149	1.0045338	-1.0	-1.0
chr19	32585900	32586005	ENSG00000105185.11|PDCD5|AQR|AQR	929	+	4.33468	1.147805	-1.0	-1.0
chr19	32607634	32607734	ENSG00000105186.15|ANKRD27|AQR|AQR	901	-	2.8574991	1.0045338	-1.0	-1.0
chr19	32625873	32625966	ENSG00000105186.15|ANKRD27|AQR|AQR	901	-	4.113626	1.0045338	-1.0	-1.0
chr19	32628610	32628710	ENSG00000105186.15|ANKRD27|AQR|AQR	901	-	5.963667	1.0045338	-1.0	-1.0
chr19	32626827	32626942	ENSG00000105186.15|ANKRD27|AQR|AQR	901	-	6.254421	1.0045338	-1.0	-1.0
chr19	32631401	32631494	ENSG00000105186.15|ANKRD27|AQR|AQR	901	-	2.889083	1.0045338	-1.0	-1.0
chr19	32622619	32622724	ENSG00000105186.15|ANKRD27|AQR|AQR	901	-	5.9795575	1.0045338	-1.0	-1.0
chr19	32643062	32643207	ENSG00000105186.15|ANKRD27|AQR|AQR	969	-	4.984762	1.5093545	-1.0	-1.0
chr19	32607494	32607629	ENSG00000105186.15|ANKRD27|AQR|AQR	946	-	6.469457	1.2711773	-1.0	-1.0
chr19	32619259	32619359	ENSG00000105186.15|ANKRD27|AQR|AQR	967	-	4.7337484	1.4816413	-1.0	-1.0
chr19	32615780	32615905	ENSG00000105186.15|ANKRD27|AQR|AQR	901	-	4.0688095	1.0045338	-1.0	-1.0
chr19	32617490	32617588	ENSG00000105186.15|ANKRD27|AQR|AQR	901	-	6.041514	1.0045338	-1.0	-1.0
chr19	32619133	32619259	ENSG00000105186.15|ANKRD27|AQR|AQR	907	-	4.4866476	1.0315864	-1.0	-1.0
chr19	32692575	32692674	ENSG00000213965.3|NUDT19|AQR|AQR	920	+	3.3334608	1.096068	-1.0	-1.0
chr19	33114419	33114519	ENSG00000076650.6|GPATCH1|AQR|AQR	901	+	6.3197484	1.0045338	-1.0	-1.0
chr19	33119019	33119117	ENSG00000076650.6|GPATCH1|AQR|AQR	901	+	5.941373	1.0045338	-1.0	-1.0
chr19	34215485	34215590	ENSG00000257103.8|LSM14A|AQR|AQR	901	+	4.0474205	1.0045338	-1.0	-1.0
chr19	34215300	34215410	ENSG00000257103.8|LSM14A|AQR|AQR	949	+	6.4713545	1.2935637	-1.0	-1.0
chr19	34219603	34219705	ENSG00000257103.8|LSM14A|AQR|AQR	901	+	6.240222	1.0045338	-1.0	-1.0
chr19	34215203	34215300	ENSG00000257103.8|LSM14A|AQR|AQR	920	+	3.1599991	1.097586	-1.0	-1.0
chr19	34348936	34349056	ENSG00000166398.12|KIAA0355|AQR|AQR	901	+	5.9250445	1.0045338	-1.0	-1.0
chr19	34349153	34349273	ENSG00000166398.12|KIAA0355|AQR|AQR	901	+	6.1210017	1.0045338	-1.0	-1.0
chr19	34351408	34351508	ENSG00000166398.12|KIAA0355|AQR|AQR	900	+	3.9947145	1.0007962	-1.0	-1.0
chr19	34377616	34377734	ENSG00000105220.14|GPI|AQR|AQR	949	+	3.1410806	1.2945933	-1.0	-1.0
chr19	34365388	34365613	ENSG00000105220.14|GPI|AQR|AQR	970	+	4.207788	1.5273082	-1.0	-1.0
chr19	34379517	34379722	ENSG00000105220.14|GPI|AQR|AQR	993	+	3.2388663	2.1505861	-1.0	-1.0
chr19	34393970	34394066	ENSG00000105220.14|GPI|AQR|AQR	905	+	2.2666414	1.0207822	-1.0	-1.0
chr19	34366228	34366344	ENSG00000105220.14|GPI|AQR|AQR	932	+	2.798643	1.1701553	-1.0	-1.0
chr19	34399767	34399917	ENSG00000105220.14|GPI|AQR|AQR	911	+	4.144535	1.0503262	-1.0	-1.0
chr19	34365643	34365758	ENSG00000105220.14|GPI|AQR|AQR	901	+	4.640513	1.0045338	-1.0	-1.0
chr19	34365893	34366003	ENSG00000105220.14|GPI|AQR|AQR	902	+	3.41018	1.0081533	-1.0	-1.0
chr19	34377881	34378026	ENSG00000105220.14|GPI|AQR|AQR	961	+	4.5854583	1.4071016	-1.0	-1.0
chr19	34366344	34366435	ENSG00000105220.14|GPI|AQR|AQR	987	+	2.435961	1.8903219	-1.0	-1.0
chr19	34377378	34377502	ENSG00000105220.14|GPI|AQR|AQR	984	+	3.6035938	1.8085344	-1.0	-1.0
chr19	34366435	34366782	ENSG00000105220.14|GPI|AQR|AQR	992	+	5.4148407	2.0730972	-1.0	-1.0
chr19	34399257	34399432	ENSG00000105220.14|GPI|AQR|AQR	963	+	3.1126294	1.4271786	-1.0	-1.0
chr19	34366852	34366987	ENSG00000105220.14|GPI|AQR|AQR	958	+	4.312462	1.381481	-1.0	-1.0
chr19	34393275	34393405	ENSG00000105220.14|GPI|AQR|AQR	963	+	2.7602015	1.430404	-1.0	-1.0
chr19	34394066	34394201	ENSG00000105220.14|GPI|AQR|AQR	929	+	3.0393026	1.1482645	-1.0	-1.0
chr19	34396176	34396296	ENSG00000105220.14|GPI|AQR|AQR	901	+	3.7436826	1.0033497	-1.0	-1.0
chr19	34368622	34368807	ENSG00000105220.14|GPI|AQR|AQR	985	+	2.8558912	1.8301152	-1.0	-1.0
chr19	34399092	34399252	ENSG00000105220.14|GPI|AQR|AQR	948	+	5.0144663	1.2827593	-1.0	-1.0
chr19	34399767	34399917	ENSG00000266953.6|AC092073.1|AQR|AQR	911	+	4.144535	1.0505124	-1.0	-1.0
chr19	34399257	34399432	ENSG00000266953.6|AC092073.1|AQR|AQR	962	+	3.1126294	1.42537	-1.0	-1.0
chr19	34399092	34399252	ENSG00000266953.6|AC092073.1|AQR|AQR	948	+	5.0144663	1.2820234	-1.0	-1.0
chr19	34466917	34467014	ENSG00000126261.12|UBA2|AQR|AQR	997	+	3.6995027	2.475973	-1.0	-1.0
chr19	34430575	34430659	ENSG00000126261.12|UBA2|AQR|AQR	901	+	2.971004	1.0045338	-1.0	-1.0
chr19	34438766	34438866	ENSG00000126261.12|UBA2|AQR|AQR	930	+	3.0176299	1.1559011	-1.0	-1.0
chr19	34443911	34444036	ENSG00000126261.12|UBA2|AQR|AQR	901	+	6.197953	1.0045338	-1.0	-1.0
chr19	34428570	34428670	ENSG00000126261.12|UBA2|AQR|AQR	901	+	2.3158696	1.0045338	-1.0	-1.0
chr19	34428471	34428570	ENSG00000126261.12|UBA2|AQR|AQR	904	+	3.0916028	1.0198773	-1.0	-1.0
chr19	34443716	34443843	ENSG00000126261.12|UBA2|AQR|AQR	942	+	4.4125977	1.2356056	-1.0	-1.0
chr19	34467024	34467118	ENSG00000126261.12|UBA2|AQR|AQR	901	+	4.1448636	1.0045338	-1.0	-1.0
chr19	34430659	34430769	ENSG00000126261.12|UBA2|AQR|AQR	901	+	4.0380173	1.0042065	-1.0	-1.0
chr19	35022453	35022553	ENSG00000089351.14|GRAMD1A|AQR|AQR	901	+	3.352228	1.0045338	-1.0	-1.0
chr19	35009422	35009445	ENSG00000089351.14|GRAMD1A|AQR|AQR	999	+	7.9240947	3.201842	-1.0	-1.0
chr19	35021950	35022038	ENSG00000089351.14|GRAMD1A|AQR|AQR	1000	+	8.308945	4.1937003	-1.0	-1.0
chr19	35011473	35011554	ENSG00000089351.14|GRAMD1A|AQR|AQR	990	+	5.109186	1.9829506	-1.0	-1.0
chr19	35009847	35009967	ENSG00000089351.14|GRAMD1A|AQR|AQR	901	+	4.034968	1.0041552	-1.0	-1.0
chr19	35010283	35010478	ENSG00000089351.14|GRAMD1A|AQR|AQR	970	+	5.1201944	1.5188278	-1.0	-1.0
chr19	35009445	35009590	ENSG00000089351.14|GRAMD1A|AQR|AQR	996	+	7.292081	2.4010684	-1.0	-1.0
chr19	35013287	35013597	ENSG00000089351.14|GRAMD1A|AQR|AQR	976	+	5.622634	1.6182016	-1.0	-1.0
chr19	35023506	35023646	ENSG00000089351.14|GRAMD1A|AQR|AQR	900	+	2.7077434	1.0008109	-1.0	-1.0
chr19	35022038	35022208	ENSG00000089351.14|GRAMD1A|AQR|AQR	914	+	5.6085215	1.0654479	-1.0	-1.0
chr19	35019435	35019533	ENSG00000089351.14|GRAMD1A|AQR|AQR	996	+	7.389486	2.3848598	-1.0	-1.0
chr19	35158242	35158343	ENSG00000089327.14|FXYD5|AQR|AQR	901	+	3.3344045	1.0045338	-1.0	-1.0
chr19	35166020	35166141	ENSG00000089327.14|FXYD5|AQR|AQR	962	+	4.5592427	1.4253545	-1.0	-1.0
chr19	35164034	35164245	ENSG00000089327.14|FXYD5|AQR|AQR	998	+	6.9751616	2.661246	-1.0	-1.0
chr19	35164245	35164375	ENSG00000089327.14|FXYD5|AQR|AQR	915	+	6.307347	1.0706856	-1.0	-1.0
chr19	35166301	35166421	ENSG00000089327.14|FXYD5|AQR|AQR	922	+	3.6502595	1.1084783	-1.0	-1.0
chr19	35160801	35160936	ENSG00000089327.14|FXYD5|AQR|AQR	963	+	4.545303	1.4368078	-1.0	-1.0
chr19	35157475	35157617	ENSG00000089327.14|FXYD5|AQR|AQR	943	+	4.361848	1.2449596	-1.0	-1.0
chr19	35249166	35249291	ENSG00000105699.16|LSR|AQR|AQR	901	+	6.0565257	1.0045338	-1.0	-1.0
chr19	35259079	35259179	ENSG00000105699.16|LSR|AQR|AQR	901	+	3.2711504	1.002968	-1.0	-1.0
chr19	35266763	35266868	ENSG00000105699.16|LSR|AQR|AQR	901	+	5.908552	1.0045338	-1.0	-1.0
chr19	35269985	35270130	ENSG00000105698.15|USF2|AQR|AQR	930	+	4.93389	1.1527061	-1.0	-1.0
chr19	35545904	35546039	ENSG00000105677.11|TMEM147|AQR|AQR	901	+	6.0537205	1.003192	-1.0	-1.0
chr19	35618195	35618320	ENSG00000249115.8|HAUS5|AQR|AQR	901	+	6.0113325	1.0045338	-1.0	-1.0
chr19	35619942	35620047	ENSG00000249115.8|HAUS5|AQR|AQR	901	+	2.7958887	1.0045338	-1.0	-1.0
chr19	35619732	35619857	ENSG00000249115.8|HAUS5|AQR|AQR	983	+	5.983514	1.7796671	-1.0	-1.0
chr19	35631335	35631495	ENSG00000126254.11|RBM42|AQR|AQR	921	+	5.094833	1.1039419	-1.0	-1.0
chr19	35719331	35719468	ENSG00000272333.5|KMT2B|AQR|AQR	953	+	6.2393665	1.3288535	-1.0	-1.0
chr19	35718381	35718541	ENSG00000272333.5|KMT2B|AQR|AQR	930	+	2.8723958	1.1552122	-1.0	-1.0
chr19	35719686	35719783	ENSG00000272333.5|KMT2B|AQR|AQR	901	+	5.9795575	1.0045338	-1.0	-1.0
chr19	35728656	35728773	ENSG00000272333.5|KMT2B|AQR|AQR	982	+	6.8308496	1.7435343	-1.0	-1.0
chr19	35723502	35723731	ENSG00000272333.5|KMT2B|AQR|AQR	910	+	3.9146051	1.0468343	-1.0	-1.0
chr19	35723911	35724007	ENSG00000272333.5|KMT2B|AQR|AQR	901	+	2.8845696	1.0045338	-1.0	-1.0
chr19	35724007	35724242	ENSG00000272333.5|KMT2B|AQR|AQR	995	+	4.3973064	2.3373919	-1.0	-1.0
chr19	35728216	35728366	ENSG00000272333.5|KMT2B|AQR|AQR	901	+	5.0965147	1.0044615	-1.0	-1.0
chr19	35731802	35731902	ENSG00000272333.5|KMT2B|AQR|AQR	901	+	5.963667	1.0045338	-1.0	-1.0
chr19	35722472	35722567	ENSG00000272333.5|KMT2B|AQR|AQR	901	+	6.3975816	1.0045338	-1.0	-1.0
chr19	35722622	35722718	ENSG00000272333.5|KMT2B|AQR|AQR	901	+	5.9952526	1.0045338	-1.0	-1.0
chr19	35728396	35728651	ENSG00000272333.5|KMT2B|AQR|AQR	921	+	3.974129	1.1020563	-1.0	-1.0
chr19	35730867	35730967	ENSG00000272333.5|KMT2B|AQR|AQR	901	+	5.9475417	1.0045338	-1.0	-1.0
chr19	35724517	35724636	ENSG00000272333.5|KMT2B|AQR|AQR	1000	+	4.921185	3.774001	-1.0	-1.0
chr19	35723274	35723446	ENSG00000272333.5|KMT2B|AQR|AQR	959	+	5.7019663	1.3908489	-1.0	-1.0
chr19	35722254	35722358	ENSG00000272333.5|KMT2B|AQR|AQR	901	+	6.2483883	1.0045338	-1.0	-1.0
chr19	35753908	35754016	ENSG00000188223.9|AD000671.1|AQR|AQR	901	+	5.9952526	1.0045338	-1.0	-1.0
chr19	35753908	35754053	ENSG00000267796.7|LIN37|AQR|AQR	901	+	5.9432325	1.0045338	-1.0	-1.0
chr19	35766962	35767107	ENSG00000167595.14|PROSER3|AQR|AQR	901	+	5.972348	1.0041294	-1.0	-1.0
chr19	35758142	35758462	ENSG00000167595.14|PROSER3|AQR|AQR	992	+	5.6455836	2.0884173	-1.0	-1.0
chr19	35777823	35777908	ENSG00000004777.18|ARHGAP33|AQR|AQR	901	+	5.931135	1.0045338	-1.0	-1.0
chr19	35784607	35784802	ENSG00000004777.18|ARHGAP33|AQR|AQR	961	+	4.50391	1.4096509	-1.0	-1.0
chr19	35783972	35784171	ENSG00000004777.18|ARHGAP33|AQR|AQR	928	+	5.392309	1.1448536	-1.0	-1.0
chr19	35782771	35782912	ENSG00000004777.18|ARHGAP33|AQR|AQR	974	+	6.7803936	1.5899694	-1.0	-1.0
chr19	35890054	35890164	ENSG00000167604.14|NFKBID|AQR|AQR	948	-	6.4002805	1.2815477	-1.0	-1.0
chr19	35890239	35890373	ENSG00000167604.14|NFKBID|AQR|AQR	952	-	4.739461	1.3231725	-1.0	-1.0
chr19	36013244	36013422	ENSG00000239382.10|ALKBH6|AQR|AQR	973	-	5.216045	1.5693711	-1.0	-1.0
chr19	36010699	36010949	ENSG00000239382.10|ALKBH6|AQR|AQR	901	-	4.4524746	1.0045338	-1.0	-1.0
chr19	36013343	36013422	ENSG00000248101.2|AC002116.1|AQR|AQR	901	-	3.4155524	1.0045338	-1.0	-1.0
chr19	36010711	36010946	ENSG00000248101.2|AC002116.1|AQR|AQR	901	-	4.3384814	1.0041322	-1.0	-1.0
chr19	36083142	36083241	ENSG00000075702.16|WDR62|AQR|AQR	979	+	6.7895117	1.6785095	-1.0	-1.0
chr19	36067345	36067443	ENSG00000075702.16|WDR62|AQR|AQR	901	+	3.3071558	1.0045338	-1.0	-1.0
chr19	36066331	36066427	ENSG00000075702.16|WDR62|AQR|AQR	1000	+	7.988944	3.3755631	-1.0	-1.0
chr19	36066427	36066542	ENSG00000075702.16|WDR62|AQR|AQR	921	+	6.125019	1.1036272	-1.0	-1.0
chr19	36092575	36092688	ENSG00000075702.16|WDR62|AQR|AQR	922	+	5.770293	1.1052189	-1.0	-1.0
chr19	36067177	36067305	ENSG00000075702.16|WDR62|AQR|AQR	943	+	4.715024	1.2469375	-1.0	-1.0
chr19	36091401	36091465	ENSG00000075702.16|WDR62|AQR|AQR	984	+	6.8885703	1.803806	-1.0	-1.0
chr19	36101748	36101863	ENSG00000075702.16|WDR62|AQR|AQR	901	+	5.931135	1.0045338	-1.0	-1.0
chr19	36067443	36067543	ENSG00000075702.16|WDR62|AQR|AQR	901	+	5.963667	1.0045338	-1.0	-1.0
chr19	36101218	36101413	ENSG00000075702.16|WDR62|AQR|AQR	924	+	3.923573	1.121541	-1.0	-1.0
chr19	36114563	36114698	ENSG00000105258.8|POLR2I|AQR|AQR	901	-	5.9706817	1.0045338	-1.0	-1.0
chr19	36140084	36140254	ENSG00000126247.10|CAPNS1|AQR|AQR	901	+	6.11588	1.0045338	-1.0	-1.0
chr19	36572392	36572517	ENSG00000186020.12|ZNF529|AQR|AQR	940	-	6.4506745	1.2217925	-1.0	-1.0
chr19	36551742	36551876	ENSG00000186020.12|ZNF529|AQR|AQR	984	-	4.455623	1.8001213	-1.0	-1.0
chr19	36548322	36548437	ENSG00000186020.12|ZNF529|AQR|AQR	996	-	7.321769	2.4327848	-1.0	-1.0
chr19	36548152	36548317	ENSG00000186020.12|ZNF529|AQR|AQR	907	-	3.8211074	1.0316784	-1.0	-1.0
chr19	36686586	36686781	ENSG00000225975.6|LINC01534|AQR|AQR	958	-	4.0077457	1.374127	-1.0	-1.0
chr19	36686015	36686120	ENSG00000225975.6|LINC01534|AQR|AQR	900	-	3.9947145	1.00071	-1.0	-1.0
chr19	36689261	36689399	ENSG00000189042.13|ZNF567|AQR|AQR	920	+	5.3880134	1.099304	-1.0	-1.0
chr19	36687611	36687686	ENSG00000189042.13|ZNF567|AQR|AQR	991	+	7.1527643	2.026122	-1.0	-1.0
chr19	36689399	36689497	ENSG00000189042.13|ZNF567|AQR|AQR	963	+	6.698639	1.4270077	-1.0	-1.0
chr19	36762431	36762591	ENSG00000267041.5|ZNF850|AQR|AQR	901	-	6.2312737	1.0045338	-1.0	-1.0
chr19	38252338	38252443	ENSG00000167641.10|PPP1R14A|AQR|AQR	901	-	5.9475417	1.0045338	-1.0	-1.0
chr19	38307331	38307471	ENSG00000167645.16|YIF1B|AQR|AQR	971	-	4.9031186	1.5438325	-1.0	-1.0
chr19	38308976	38309476	ENSG00000167645.16|YIF1B|AQR|AQR	976	-	4.0487623	1.6125659	-1.0	-1.0
chr19	38305507	38305642	ENSG00000167645.16|YIF1B|AQR|AQR	960	-	6.2002497	1.3949211	-1.0	-1.0
chr19	38309546	38309766	ENSG00000167645.16|YIF1B|AQR|AQR	990	-	4.7012873	1.980175	-1.0	-1.0
chr19	38308642	38308791	ENSG00000167645.16|YIF1B|AQR|AQR	942	-	6.3252172	1.2330168	-1.0	-1.0
chr19	38315619	38315794	ENSG00000167645.16|YIF1B|AQR|AQR	978	-	5.162194	1.6548684	-1.0	-1.0
chr19	38307752	38307867	ENSG00000167645.16|YIF1B|AQR|AQR	901	-	6.352804	1.0045338	-1.0	-1.0
chr19	38379309	38379405	ENSG00000099341.11|PSMD8|AQR|AQR	901	+	2.6192725	1.0045338	-1.0	-1.0
chr19	38382196	38382326	ENSG00000099341.11|PSMD8|AQR|AQR	921	+	2.925235	1.105036	-1.0	-1.0
chr19	38376044	38376154	ENSG00000099341.11|PSMD8|AQR|AQR	901	+	6.050998	1.0045338	-1.0	-1.0
chr19	38383137	38383247	ENSG00000099341.11|PSMD8|AQR|AQR	928	+	3.4729567	1.1427628	-1.0	-1.0
chr19	38376244	38376394	ENSG00000099341.11|PSMD8|AQR|AQR	901	+	4.050738	1.0044374	-1.0	-1.0
chr19	38380710	38380898	ENSG00000099341.11|PSMD8|AQR|AQR	958	+	4.949757	1.3777876	-1.0	-1.0
chr19	38379405	38379570	ENSG00000099341.11|PSMD8|AQR|AQR	968	+	4.220812	1.4979059	-1.0	-1.0
chr19	38380993	38381098	ENSG00000099341.11|PSMD8|AQR|AQR	901	+	6.3555617	1.0045338	-1.0	-1.0
chr19	38374865	38374961	ENSG00000099341.11|PSMD8|AQR|AQR	901	+	4.213576	1.0045338	-1.0	-1.0
chr19	38406748	38406973	ENSG00000130244.12|FAM98C|AQR|AQR	947	+	3.358033	1.2745894	-1.0	-1.0
chr19	38405253	38405421	ENSG00000130244.12|FAM98C|AQR|AQR	994	+	5.296576	2.2519221	-1.0	-1.0
chr19	38405568	38405778	ENSG00000130244.12|FAM98C|AQR|AQR	958	+	5.692024	1.3748686	-1.0	-1.0
chr19	38405017	38405113	ENSG00000130244.12|FAM98C|AQR|AQR	901	+	4.0351067	1.0045338	-1.0	-1.0
chr19	38405113	38405248	ENSG00000130244.12|FAM98C|AQR|AQR	991	+	5.604078	2.0568595	-1.0	-1.0
chr19	38406978	38407173	ENSG00000130244.12|FAM98C|AQR|AQR	953	+	6.0409384	1.3317693	-1.0	-1.0
chr19	38444366	38444561	ENSG00000196218.12|RYR1|AQR|AQR	987	+	6.9826546	1.8731624	-1.0	-1.0
chr19	38458195	38458292	ENSG00000196218.12|RYR1|AQR|AQR	901	+	5.9795575	1.0045338	-1.0	-1.0
chr19	38506191	38506302	ENSG00000196218.12|RYR1|AQR|AQR	921	+	3.5198722	1.1018239	-1.0	-1.0
chr19	38635022	38635217	ENSG00000178982.9|EIF3K|AQR|AQR	978	+	5.3044357	1.6598783	-1.0	-1.0
chr19	38626042	38626212	ENSG00000178982.9|EIF3K|AQR|AQR	934	+	3.4338367	1.1808708	-1.0	-1.0
chr19	38632640	38632775	ENSG00000178982.9|EIF3K|AQR|AQR	929	+	3.9078715	1.1479659	-1.0	-1.0
chr19	38717316	38717476	ENSG00000130402.11|ACTN4|AQR|AQR	967	+	6.697518	1.485469	-1.0	-1.0
chr19	38728861	38728995	ENSG00000130402.11|ACTN4|AQR|AQR	985	+	4.613073	1.8376653	-1.0	-1.0
chr19	38728026	38728144	ENSG00000130402.11|ACTN4|AQR|AQR	931	+	3.5342436	1.1627029	-1.0	-1.0
chr19	38727378	38727518	ENSG00000130402.11|ACTN4|AQR|AQR	901	+	6.256211	1.0045338	-1.0	-1.0
chr19	38700714	38701001	ENSG00000130402.11|ACTN4|AQR|AQR	1000	+	7.276015	3.3221323	-1.0	-1.0
chr19	38726853	38726953	ENSG00000130402.11|ACTN4|AQR|AQR	901	+	5.931135	1.0045338	-1.0	-1.0
chr19	38721612	38721787	ENSG00000130402.11|ACTN4|AQR|AQR	982	+	3.0794191	1.7456229	-1.0	-1.0
chr19	38727006	38727103	ENSG00000130402.11|ACTN4|AQR|AQR	970	+	2.599017	1.5284708	-1.0	-1.0
chr19	38727103	38727253	ENSG00000130402.11|ACTN4|AQR|AQR	978	+	3.565895	1.6489424	-1.0	-1.0
chr19	38705020	38705145	ENSG00000130402.11|ACTN4|AQR|AQR	916	+	6.3291836	1.0745981	-1.0	-1.0
chr19	38708195	38708335	ENSG00000130402.11|ACTN4|AQR|AQR	967	+	5.2638035	1.4880455	-1.0	-1.0
chr19	38706131	38706246	ENSG00000130402.11|ACTN4|AQR|AQR	961	+	6.6687727	1.4129083	-1.0	-1.0
chr19	38716966	38717085	ENSG00000130402.11|ACTN4|AQR|AQR	919	+	6.252792	1.0913665	-1.0	-1.0
chr19	38724565	38724695	ENSG00000130402.11|ACTN4|AQR|AQR	901	+	4.048942	1.0037518	-1.0	-1.0
chr19	38701121	38701221	ENSG00000130402.11|ACTN4|AQR|AQR	901	+	3.0048165	1.0045338	-1.0	-1.0
chr19	38714561	38714666	ENSG00000130402.11|ACTN4|AQR|AQR	901	+	5.9837847	1.0045338	-1.0	-1.0
chr19	38725620	38725723	ENSG00000130402.11|ACTN4|AQR|AQR	901	+	5.9250445	1.0045338	-1.0	-1.0
chr19	38708116	38708195	ENSG00000130402.11|ACTN4|AQR|AQR	999	+	4.0804152	3.0262742	-1.0	-1.0
chr19	38709275	38709394	ENSG00000130402.11|ACTN4|AQR|AQR	945	+	3.398711	1.2635994	-1.0	-1.0
chr19	38723493	38723608	ENSG00000130402.11|ACTN4|AQR|AQR	958	+	6.690731	1.3772205	-1.0	-1.0
chr19	38704801	38704933	ENSG00000130402.11|ACTN4|AQR|AQR	936	+	4.351016	1.1961418	-1.0	-1.0
chr19	38727728	38727855	ENSG00000130402.11|ACTN4|AQR|AQR	997	+	5.74266	2.5492015	-1.0	-1.0
chr19	38727855	38728026	ENSG00000130402.11|ACTN4|AQR|AQR	973	+	3.3514647	1.5684341	-1.0	-1.0
chr19	38816944	38817129	ENSG00000104823.8|ECH1|AQR|AQR	939	-	6.287707	1.2131745	-1.0	-1.0
chr19	38816011	38816116	ENSG00000104823.8|ECH1|AQR|AQR	901	-	6.0824924	1.0045338	-1.0	-1.0
chr19	38816186	38816355	ENSG00000104823.8|ECH1|AQR|AQR	999	-	7.9216084	3.2280133	-1.0	-1.0
chr19	38838221	38838391	ENSG00000268083.5|AC008982.1|AQR|AQR	932	-	4.628862	1.1700256	-1.0	-1.0
chr19	38840095	38840178	ENSG00000268083.5|AC008982.1|AQR|AQR	901	-	2.583127	1.0045338	-1.0	-1.0
chr19	38838743	38838888	ENSG00000268083.5|AC008982.1|AQR|AQR	981	-	6.4312406	1.7234582	-1.0	-1.0
chr19	38838598	38838713	ENSG00000268083.5|AC008982.1|AQR|AQR	940	-	6.3955345	1.2202048	-1.0	-1.0
chr19	38839015	38839135	ENSG00000268083.5|AC008982.1|AQR|AQR	939	-	3.7991104	1.2148987	-1.0	-1.0
chr19	38838396	38838496	ENSG00000268083.5|AC008982.1|AQR|AQR	942	-	2.404418	1.2347441	-1.0	-1.0
chr19	38837276	38837383	ENSG00000268083.5|AC008982.1|AQR|AQR	949	-	4.1196303	1.2937473	-1.0	-1.0
chr19	38839006	38839131	ENSG00000104824.16|HNRNPL|AQR|AQR	938	-	3.6603606	1.2043865	-1.0	-1.0
chr19	38838221	38838391	ENSG00000104824.16|HNRNPL|AQR|AQR	932	-	4.628862	1.1704816	-1.0	-1.0
chr19	38843800	38843914	ENSG00000104824.16|HNRNPL|AQR|AQR	915	-	3.339985	1.0730408	-1.0	-1.0
chr19	38838746	38838941	ENSG00000104824.16|HNRNPL|AQR|AQR	976	-	4.773941	1.6122335	-1.0	-1.0
chr19	38845735	38845852	ENSG00000104824.16|HNRNPL|AQR|AQR	941	-	4.0251403	1.2280214	-1.0	-1.0
chr19	38837277	38837432	ENSG00000104824.16|HNRNPL|AQR|AQR	964	-	3.4647255	1.4472013	-1.0	-1.0
chr19	38838396	38838496	ENSG00000104824.16|HNRNPL|AQR|AQR	942	-	2.404418	1.2336464	-1.0	-1.0
chr19	38838598	38838651	ENSG00000104824.16|HNRNPL|AQR|AQR	964	-	6.714032	1.4466465	-1.0	-1.0
chr19	38840095	38840195	ENSG00000104824.16|HNRNPL|AQR|AQR	901	-	2.4283178	1.0045338	-1.0	-1.0
chr19	38839999	38840095	ENSG00000104824.16|HNRNPL|AQR|AQR	901	-	4.1995716	1.0045338	-1.0	-1.0
chr19	38845852	38845952	ENSG00000104824.16|HNRNPL|AQR|AQR	900	-	3.9502828	1.0015702	-1.0	-1.0
chr19	38881335	38881491	ENSG00000068903.19|SIRT2|AQR|AQR	965	-	6.6678085	1.458522	-1.0	-1.0
chr19	38883626	38883726	ENSG00000068903.19|SIRT2|AQR|AQR	962	-	6.471251	1.4186697	-1.0	-1.0
chr19	38880589	38880736	ENSG00000068903.19|SIRT2|AQR|AQR	963	-	6.5436726	1.4316761	-1.0	-1.0
chr19	38893683	38893853	ENSG00000068903.19|SIRT2|AQR|AQR	933	-	6.298087	1.1752887	-1.0	-1.0
chr19	38922156	38922261	ENSG00000104835.14|SARS2|AQR|AQR	901	-	4.0772614	1.0045338	-1.0	-1.0
chr19	38946542	38946732	ENSG00000269190.5|FBXO17|AQR|AQR	943	-	4.0708094	1.2405835	-1.0	-1.0
chr19	38948566	38948666	ENSG00000269190.5|FBXO17|AQR|AQR	903	-	3.4355648	1.0153923	-1.0	-1.0
chr19	38946567	38946732	ENSG00000269547.1|AC011455.3|AQR|AQR	945	-	4.4811873	1.2608731	-1.0	-1.0
chr19	38948566	38948666	ENSG00000269547.1|AC011455.3|AQR|AQR	902	-	3.4355648	1.0087793	-1.0	-1.0
chr19	39169661	39169757	ENSG00000130669.17|PAK4|AQR|AQR	934	+	3.5481217	1.1816586	-1.0	-1.0
chr19	39172757	39172887	ENSG00000130669.17|PAK4|AQR|AQR	901	+	3.2978852	1.0037228	-1.0	-1.0
chr19	39175438	39175578	ENSG00000130669.17|PAK4|AQR|AQR	955	+	6.4536314	1.3508615	-1.0	-1.0
chr19	39173052	39173197	ENSG00000130669.17|PAK4|AQR|AQR	920	+	3.1643064	1.0969858	-1.0	-1.0
chr19	39173456	39173575	ENSG00000130669.17|PAK4|AQR|AQR	937	+	4.1026993	1.2002566	-1.0	-1.0
chr19	39318211	39318311	ENSG00000268262.1|AC011445.1|AQR|AQR	901	-	5.931135	1.0045338	-1.0	-1.0
chr19	39335829	39335973	ENSG00000130755.12|GMFG|AQR|AQR	901	-	5.9846087	1.0045338	-1.0	-1.0
chr19	39335310	39335430	ENSG00000130755.12|GMFG|AQR|AQR	965	-	6.609569	1.4572514	-1.0	-1.0
chr19	39379985	39380084	ENSG00000179134.15|SAMD4B|AQR|AQR	901	+	4.15508	1.0045338	-1.0	-1.0
chr19	39380865	39380989	ENSG00000179134.15|SAMD4B|AQR|AQR	901	+	6.118173	1.0045338	-1.0	-1.0
chr19	39376704	39376791	ENSG00000179134.15|SAMD4B|AQR|AQR	901	+	4.0287867	1.0045338	-1.0	-1.0
chr19	39380484	39380584	ENSG00000179134.15|SAMD4B|AQR|AQR	901	+	6.062212	1.0045338	-1.0	-1.0
chr19	39390817	39390917	ENSG00000006712.14|PAF1|AQR|AQR	904	-	3.0916028	1.0166043	-1.0	-1.0
chr19	39390289	39390399	ENSG00000006712.14|PAF1|AQR|AQR	901	-	6.167054	1.0045338	-1.0	-1.0
chr19	39391653	39391768	ENSG00000063322.13|MED29|AQR|AQR	901	+	4.0301895	1.0045338	-1.0	-1.0
chr19	39421153	39421282	ENSG00000090924.14|PLEKHG2|AQR|AQR	925	+	6.315305	1.1228583	-1.0	-1.0
chr19	39417594	39417692	ENSG00000090924.14|PLEKHG2|AQR|AQR	901	+	6.0010085	1.0045338	-1.0	-1.0
chr19	39416550	39416597	ENSG00000090924.14|PLEKHG2|AQR|AQR	901	+	5.9475417	1.0045338	-1.0	-1.0
chr19	39414099	39414232	ENSG00000090924.14|PLEKHG2|AQR|AQR	931	+	6.4220853	1.1587284	-1.0	-1.0
chr19	39417844	39417959	ENSG00000090924.14|PLEKHG2|AQR|AQR	923	+	4.2740946	1.1151062	-1.0	-1.0
chr19	39417692	39417844	ENSG00000090924.14|PLEKHG2|AQR|AQR	985	+	4.6762137	1.8251382	-1.0	-1.0
chr19	39433761	39433861	ENSG00000105193.8|RPS16|AQR|AQR	901	-	3.9851942	1.0045338	-1.0	-1.0
chr19	39435511	39435686	ENSG00000105193.8|RPS16|AQR|AQR	952	-	2.7772696	1.3193977	-1.0	-1.0
chr19	39435708	39435838	ENSG00000105193.8|RPS16|AQR|AQR	972	-	6.1528854	1.5495833	-1.0	-1.0
chr19	39459249	39459379	ENSG00000196235.13|SUPT5H|AQR|AQR	924	+	5.970667	1.1164938	-1.0	-1.0
chr19	39459891	39460041	ENSG00000196235.13|SUPT5H|AQR|AQR	907	+	3.0834343	1.0329785	-1.0	-1.0
chr19	39476003	39476153	ENSG00000196235.13|SUPT5H|AQR|AQR	939	+	3.654191	1.2123493	-1.0	-1.0
chr19	39474674	39474904	ENSG00000196235.13|SUPT5H|AQR|AQR	930	+	4.968526	1.1551201	-1.0	-1.0
chr19	39468861	39469076	ENSG00000196235.13|SUPT5H|AQR|AQR	901	+	6.0509624	1.0045338	-1.0	-1.0
chr19	39469398	39469553	ENSG00000196235.13|SUPT5H|AQR|AQR	968	+	5.488959	1.5005994	-1.0	-1.0
chr19	39473521	39473696	ENSG00000196235.13|SUPT5H|AQR|AQR	920	+	3.9270887	1.0995146	-1.0	-1.0
chr19	39458305	39458351	ENSG00000196235.13|SUPT5H|AQR|AQR	991	+	7.0725713	2.0590887	-1.0	-1.0
chr19	39459444	39459549	ENSG00000196235.13|SUPT5H|AQR|AQR	901	+	4.0355725	1.004245	-1.0	-1.0
chr19	39466674	39466844	ENSG00000196235.13|SUPT5H|AQR|AQR	913	+	2.5532143	1.0619265	-1.0	-1.0
chr19	39468633	39468788	ENSG00000196235.13|SUPT5H|AQR|AQR	901	+	3.1363914	1.0039643	-1.0	-1.0
chr19	39457689	39457839	ENSG00000196235.13|SUPT5H|AQR|AQR	945	+	2.957835	1.2609147	-1.0	-1.0
chr19	39459558	39459589	ENSG00000196235.13|SUPT5H|AQR|AQR	901	+	3.0597677	1.0045338	-1.0	-1.0
chr19	39485453	39485553	ENSG00000105197.10|TIMM50|AQR|AQR	901	+	5.9795575	1.0045338	-1.0	-1.0
chr19	39483019	39483234	ENSG00000105197.10|TIMM50|AQR|AQR	960	+	5.0688314	1.398575	-1.0	-1.0
chr19	39482884	39483014	ENSG00000105197.10|TIMM50|AQR|AQR	982	+	4.314659	1.7470485	-1.0	-1.0
chr19	39829879	39829979	ENSG00000105204.13|DYRK1B|AQR|AQR	960	-	6.4864135	1.4003112	-1.0	-1.0
chr19	39829758	39829879	ENSG00000105204.13|DYRK1B|AQR|AQR	901	-	6.353514	1.0045338	-1.0	-1.0
chr19	39827284	39827384	ENSG00000105204.13|DYRK1B|AQR|AQR	901	-	6.0770345	1.0045338	-1.0	-1.0
chr19	39837710	39837810	ENSG00000105202.8|FBL|AQR|AQR	901	-	3.0152988	1.0045338	-1.0	-1.0
chr19	39838889	39839134	ENSG00000105202.8|FBL|AQR|AQR	990	-	5.781647	2.0159001	-1.0	-1.0
chr19	39840232	39840327	ENSG00000105202.8|FBL|AQR|AQR	901	-	2.3993878	1.0045338	-1.0	-1.0
chr19	39971238	39971443	ENSG00000013275.7|PSMC4|AQR|AQR	947	+	4.5963545	1.2795185	-1.0	-1.0
chr19	39980139	39980359	ENSG00000013275.7|PSMC4|AQR|AQR	943	+	3.7568002	1.2445885	-1.0	-1.0
chr19	39972043	39972145	ENSG00000013275.7|PSMC4|AQR|AQR	901	+	3.0628517	1.0045338	-1.0	-1.0
chr19	39980429	39980549	ENSG00000013275.7|PSMC4|AQR|AQR	930	+	4.119001	1.1567277	-1.0	-1.0
chr19	39971633	39971743	ENSG00000013275.7|PSMC4|AQR|AQR	901	+	6.1730146	1.0044171	-1.0	-1.0
chr19	40236014	40236284	ENSG00000105221.16|AKT2|AQR|AQR	946	-	3.760918	1.267721	-1.0	-1.0
chr19	40256774	40256925	ENSG00000105221.16|AKT2|AQR|AQR	981	-	6.810602	1.7287809	-1.0	-1.0
chr19	40241840	40242020	ENSG00000105221.16|AKT2|AQR|AQR	951	-	3.5952647	1.3111	-1.0	-1.0
chr19	40255299	40255424	ENSG00000105221.16|AKT2|AQR|AQR	937	-	6.2295957	1.2011015	-1.0	-1.0
chr19	40239949	40240121	ENSG00000105221.16|AKT2|AQR|AQR	953	-	3.4562576	1.32845	-1.0	-1.0
chr19	40237869	40238009	ENSG00000105221.16|AKT2|AQR|AQR	993	-	6.527654	2.1276271	-1.0	-1.0
chr19	40234948	40235118	ENSG00000105221.16|AKT2|AQR|AQR	962	-	2.7974086	1.417382	-1.0	-1.0
chr19	40256925	40257025	ENSG00000105221.16|AKT2|AQR|AQR	960	-	3.154634	1.4030377	-1.0	-1.0
chr19	40233956	40234071	ENSG00000105221.16|AKT2|AQR|AQR	901	-	4.0934467	1.0041552	-1.0	-1.0
chr19	40242435	40242630	ENSG00000105221.16|AKT2|AQR|AQR	998	-	4.1336966	2.7535715	-1.0	-1.0
chr19	40242025	40242175	ENSG00000105221.16|AKT2|AQR|AQR	905	-	3.069732	1.0223082	-1.0	-1.0
chr19	40324005	40324105	ENSG00000160392.13|C19orf47|AQR|AQR	920	-	3.469436	1.0984423	-1.0	-1.0
chr19	40322376	40322501	ENSG00000160392.13|C19orf47|AQR|AQR	901	-	6.2735643	1.0045338	-1.0	-1.0
chr19	40326486	40326606	ENSG00000160392.13|C19orf47|AQR|AQR	988	-	7.010267	1.9135306	-1.0	-1.0
chr19	40376501	40376681	ENSG00000105223.19|PLD3|AQR|AQR	901	+	3.6514053	1.0045338	-1.0	-1.0
chr19	40375244	40375344	ENSG00000105223.19|PLD3|AQR|AQR	901	+	3.990083	1.0045338	-1.0	-1.0
chr19	40370164	40370334	ENSG00000105223.19|PLD3|AQR|AQR	901	+	4.1773305	1.0045338	-1.0	-1.0
chr19	40374540	40374720	ENSG00000105223.19|PLD3|AQR|AQR	944	+	3.590846	1.2502972	-1.0	-1.0
chr19	40443023	40443128	ENSG00000167565.12|SERTAD3|AQR|AQR	901	-	6.079134	1.0045338	-1.0	-1.0
chr19	40442086	40442216	ENSG00000167565.12|SERTAD3|AQR|AQR	958	-	6.575371	1.3765491	-1.0	-1.0
chr19	40458033	40458228	ENSG00000090013.9|BLVRB|AQR|AQR	980	-	3.5308	1.7064873	-1.0	-1.0
chr19	40448046	40448166	ENSG00000090013.9|BLVRB|AQR|AQR	966	-	3.7952125	1.4714769	-1.0	-1.0
chr19	40451251	40451363	ENSG00000090013.9|BLVRB|AQR|AQR	915	-	3.642116	1.0728605	-1.0	-1.0
chr19	40458545	40458650	ENSG00000090013.9|BLVRB|AQR|AQR	927	-	3.4757786	1.1346588	-1.0	-1.0
chr19	40451363	40451463	ENSG00000090013.9|BLVRB|AQR|AQR	901	-	2.2867484	1.0045338	-1.0	-1.0
chr19	40583285	40583397	ENSG00000160410.14|SHKBP1|AQR|AQR	921	+	6.4433675	1.1031561	-1.0	-1.0
chr19	40608503	40608708	ENSG00000090006.17|LTBP4|AQR|AQR	997	+	3.9231908	2.4764323	-1.0	-1.0
chr19	40606106	40606232	ENSG00000090006.17|LTBP4|AQR|AQR	1000	+	4.655931	4.262208	-1.0	-1.0
chr19	40607529	40607649	ENSG00000090006.17|LTBP4|AQR|AQR	917	+	3.0946896	1.0792779	-1.0	-1.0
chr19	40608084	40608214	ENSG00000090006.17|LTBP4|AQR|AQR	977	+	4.1032076	1.6409981	-1.0	-1.0
chr19	40610657	40610764	ENSG00000090006.17|LTBP4|AQR|AQR	933	+	3.5161774	1.1708918	-1.0	-1.0
chr19	40611454	40611584	ENSG00000090006.17|LTBP4|AQR|AQR	901	+	6.1282535	1.0045338	-1.0	-1.0
chr19	40613452	40613997	ENSG00000090006.17|LTBP4|AQR|AQR	987	+	2.9297526	1.8960172	-1.0	-1.0
chr19	40605733	40605831	ENSG00000090006.17|LTBP4|AQR|AQR	1000	+	5.2198887	8.702054	-1.0	-1.0
chr19	40609341	40609529	ENSG00000090006.17|LTBP4|AQR|AQR	910	+	2.870522	1.0447539	-1.0	-1.0
chr19	40605831	40606046	ENSG00000090006.17|LTBP4|AQR|AQR	999	+	6.784753	2.8291728	-1.0	-1.0
chr19	40622904	40623021	ENSG00000090006.17|LTBP4|AQR|AQR	901	+	6.368121	1.0045338	-1.0	-1.0
chr19	40599255	40599355	ENSG00000090006.17|LTBP4|AQR|AQR	901	+	6.0973554	1.0045338	-1.0	-1.0
chr19	40619230	40619346	ENSG00000090006.17|LTBP4|AQR|AQR	901	+	6.019678	1.0045338	-1.0	-1.0
chr19	40613099	40613196	ENSG00000090006.17|LTBP4|AQR|AQR	901	+	4.0833626	1.0045338	-1.0	-1.0
chr19	40604927	40605034	ENSG00000090006.17|LTBP4|AQR|AQR	901	+	5.996819	1.0045338	-1.0	-1.0
chr19	40690334	40690454	ENSG00000105245.9|NUMBL|AQR|AQR	915	-	3.439262	1.072656	-1.0	-1.0
chr19	40686995	40687110	ENSG00000105245.9|NUMBL|AQR|AQR	901	-	4.671978	1.0045338	-1.0	-1.0
chr19	40684292	40684512	ENSG00000105245.9|NUMBL|AQR|AQR	965	-	4.1171155	1.461359	-1.0	-1.0
chr19	40692733	40692950	ENSG00000123815.11|COQ8B|AQR|AQR	935	-	6.3577957	1.1874182	-1.0	-1.0
chr19	40702598	40702693	ENSG00000123815.11|COQ8B|AQR|AQR	901	-	5.9475417	1.0045338	-1.0	-1.0
chr19	40692378	40692498	ENSG00000123815.11|COQ8B|AQR|AQR	901	-	6.012473	1.0038049	-1.0	-1.0
chr19	40745033	40745193	ENSG00000188493.14|C19orf54|AQR|AQR	901	-	6.1857724	1.0045338	-1.0	-1.0
chr19	40763070	40763280	ENSG00000077312.8|SNRPA|AQR|AQR	910	+	4.0422606	1.0454761	-1.0	-1.0
chr19	40757405	40757504	ENSG00000077312.8|SNRPA|AQR|AQR	901	+	6.404843	1.0045338	-1.0	-1.0
chr19	40764905	40765007	ENSG00000077312.8|SNRPA|AQR|AQR	901	+	6.168388	1.0045338	-1.0	-1.0
chr19	40780011	40780196	ENSG00000167578.17|RAB4B|AQR|AQR	926	+	3.5731134	1.1296937	-1.0	-1.0
chr19	40780271	40780431	ENSG00000167578.17|RAB4B|AQR|AQR	901	+	6.0866795	1.0045338	-1.0	-1.0
chr19	40780269	40780379	ENSG00000268975.1|MIA-RAB4B|AQR|AQR	901	+	5.9915223	1.0045338	-1.0	-1.0
chr19	40799253	40799358	ENSG00000171570.10|RAB4B-EGLN2|AQR|AQR	901	+	6.0899878	1.0045338	-1.0	-1.0
chr19	40801318	40801415	ENSG00000171570.10|RAB4B-EGLN2|AQR|AQR	952	+	4.4289994	1.3172157	-1.0	-1.0
chr19	40780269	40780378	ENSG00000171570.10|RAB4B-EGLN2|AQR|AQR	901	+	5.9915223	1.0045338	-1.0	-1.0
chr19	40807034	40807137	ENSG00000171570.10|RAB4B-EGLN2|AQR|AQR	901	+	3.3911223	1.0045338	-1.0	-1.0
chr19	40801316	40801415	ENSG00000268797.1|AC008537.1|AQR|AQR	952	+	4.4289994	1.3190303	-1.0	-1.0
chr19	40807030	40807210	ENSG00000268797.1|AC008537.1|AQR|AQR	909	+	3.3400378	1.0407043	-1.0	-1.0
chr19	40801319	40801415	ENSG00000269858.5|EGLN2|AQR|AQR	952	+	4.4289994	1.3164177	-1.0	-1.0
chr19	40807032	40807212	ENSG00000269858.5|EGLN2|AQR|AQR	914	+	3.4617085	1.0676961	-1.0	-1.0
chr19	41302852	41302949	ENSG00000105323.16|HNRNPUL1|AQR|AQR	958	+	3.0258844	1.3773137	-1.0	-1.0
chr19	41302949	41303084	ENSG00000105323.16|HNRNPUL1|AQR|AQR	980	+	6.017754	1.688378	-1.0	-1.0
chr19	41301704	41301904	ENSG00000105323.16|HNRNPUL1|AQR|AQR	978	+	4.2860303	1.6577513	-1.0	-1.0
chr19	41273865	41273981	ENSG00000105323.16|HNRNPUL1|AQR|AQR	968	+	5.7720323	1.4904168	-1.0	-1.0
chr19	41294686	41294801	ENSG00000105323.16|HNRNPUL1|AQR|AQR	965	+	6.6205873	1.4529563	-1.0	-1.0
chr19	41272141	41272370	ENSG00000105323.16|HNRNPUL1|AQR|AQR	983	+	4.4428926	1.7609607	-1.0	-1.0
chr19	41294587	41294686	ENSG00000105323.16|HNRNPUL1|AQR|AQR	962	+	4.505178	1.4161211	-1.0	-1.0
chr19	41302522	41302737	ENSG00000105323.16|HNRNPUL1|AQR|AQR	1000	+	3.8940125	3.701958	-1.0	-1.0
chr19	41303854	41303971	ENSG00000105323.16|HNRNPUL1|AQR|AQR	966	+	4.6573777	1.471308	-1.0	-1.0
chr19	41276283	41276393	ENSG00000105323.16|HNRNPUL1|AQR|AQR	902	+	3.0521536	1.0096483	-1.0	-1.0
chr19	41304261	41304381	ENSG00000105323.16|HNRNPUL1|AQR|AQR	901	+	6.1609626	1.0045338	-1.0	-1.0
chr19	41301605	41301704	ENSG00000105323.16|HNRNPUL1|AQR|AQR	996	+	3.109219	2.364113	-1.0	-1.0
chr19	41341967	41342242	ENSG00000105329.9|TGFB1|AQR|AQR	970	-	3.8766875	1.5250742	-1.0	-1.0
chr19	41331210	41331335	ENSG00000105329.9|TGFB1|AQR|AQR	951	-	3.3894987	1.3099207	-1.0	-1.0
chr19	41332281	41332396	ENSG00000105329.9|TGFB1|AQR|AQR	920	-	3.2763407	1.0967481	-1.0	-1.0
chr19	41342247	41342372	ENSG00000105329.9|TGFB1|AQR|AQR	901	-	4.0852256	1.00375	-1.0	-1.0
chr19	41348144	41348289	ENSG00000105329.9|TGFB1|AQR|AQR	974	-	4.947138	1.5815972	-1.0	-1.0
chr19	41344864	41344994	ENSG00000105329.9|TGFB1|AQR|AQR	964	-	3.9060185	1.4466295	-1.0	-1.0
chr19	41423072	41423169	ENSG00000255730.5|AC011462.1|AQR|AQR	901	+	6.3152857	1.0045338	-1.0	-1.0
chr19	41382914	41383019	ENSG00000255730.5|AC011462.1|AQR|AQR	901	+	6.3448014	1.0045338	-1.0	-1.0
chr19	41383739	41383934	ENSG00000255730.5|AC011462.1|AQR|AQR	960	+	3.5790346	1.3969357	-1.0	-1.0
chr19	41383736	41383931	ENSG00000142046.14|TMEM91|AQR|AQR	958	+	3.5585427	1.3726548	-1.0	-1.0
chr19	41382916	41383016	ENSG00000142046.14|TMEM91|AQR|AQR	901	+	6.3448014	1.0045338	-1.0	-1.0
chr19	41423072	41423169	ENSG00000248098.11|BCKDHA|AQR|AQR	901	+	6.3152857	1.0045338	-1.0	-1.0
chr19	41871233	41871350	ENSG00000105372.6|RPS19|AQR|AQR	901	+	3.3285682	1.0045338	-1.0	-1.0
chr19	41860257	41860407	ENSG00000105372.6|RPS19|AQR|AQR	997	+	4.7257395	2.4776344	-1.0	-1.0
chr19	41869214	41869314	ENSG00000105372.6|RPS19|AQR|AQR	901	+	6.3152857	1.0045338	-1.0	-1.0
chr19	41860845	41860965	ENSG00000105372.6|RPS19|AQR|AQR	939	+	4.332075	1.2112237	-1.0	-1.0
chr19	41869753	41869868	ENSG00000105372.6|RPS19|AQR|AQR	908	+	2.7304168	1.0362145	-1.0	-1.0
chr19	41868909	41869030	ENSG00000105372.6|RPS19|AQR|AQR	953	+	4.1791086	1.3276534	-1.0	-1.0
chr19	41861005	41861105	ENSG00000105372.6|RPS19|AQR|AQR	901	+	3.3848686	1.0037827	-1.0	-1.0
chr19	41869698	41869753	ENSG00000105372.6|RPS19|AQR|AQR	983	+	3.126329	1.7658541	-1.0	-1.0
chr19	41861146	41861356	ENSG00000105372.6|RPS19|AQR|AQR	983	+	4.201513	1.7676978	-1.0	-1.0
chr19	41892752	41892849	ENSG00000076928.17|ARHGEF1|AQR|AQR	962	+	4.5321884	1.4183816	-1.0	-1.0
chr19	41883289	41883389	ENSG00000076928.17|ARHGEF1|AQR|AQR	901	+	5.9795575	1.0045338	-1.0	-1.0
chr19	41895486	41895631	ENSG00000076928.17|ARHGEF1|AQR|AQR	901	+	6.00293	1.0035979	-1.0	-1.0
chr19	41906803	41906928	ENSG00000076928.17|ARHGEF1|AQR|AQR	964	+	6.6108003	1.4427778	-1.0	-1.0
chr19	41892024	41892219	ENSG00000076928.17|ARHGEF1|AQR|AQR	993	+	6.4899874	2.1460793	-1.0	-1.0
chr19	41892219	41892409	ENSG00000076928.17|ARHGEF1|AQR|AQR	956	+	3.8598104	1.3541924	-1.0	-1.0
chr19	41896256	41896371	ENSG00000076928.17|ARHGEF1|AQR|AQR	901	+	4.7941546	1.0045338	-1.0	-1.0
chr19	41903407	41903507	ENSG00000076928.17|ARHGEF1|AQR|AQR	901	+	6.3105006	1.0045338	-1.0	-1.0
chr19	41895081	41895196	ENSG00000076928.17|ARHGEF1|AQR|AQR	901	+	5.908552	1.0045338	-1.0	-1.0
chr19	41898364	41898479	ENSG00000076928.17|ARHGEF1|AQR|AQR	901	+	5.9475417	1.0045338	-1.0	-1.0
chr19	41906706	41906803	ENSG00000076928.17|ARHGEF1|AQR|AQR	995	+	5.464841	2.3431048	-1.0	-1.0
chr19	41895246	41895348	ENSG00000076928.17|ARHGEF1|AQR|AQR	901	+	6.360385	1.0045338	-1.0	-1.0
chr19	41906968	41907104	ENSG00000076928.17|ARHGEF1|AQR|AQR	984	+	5.593883	1.8060018	-1.0	-1.0
chr19	41905938	41906123	ENSG00000076928.17|ARHGEF1|AQR|AQR	964	+	5.728149	1.4419543	-1.0	-1.0
chr19	41903311	41903407	ENSG00000076928.17|ARHGEF1|AQR|AQR	901	+	4.2094088	1.0045338	-1.0	-1.0
chr19	42209699	42209799	ENSG00000160570.13|DEDD2|AQR|AQR	901	-	6.047233	1.0045338	-1.0	-1.0
chr19	42217445	42217607	ENSG00000160570.13|DEDD2|AQR|AQR	929	-	5.813598	1.146555	-1.0	-1.0
chr19	42240154	42240259	ENSG00000105723.11|GSK3A|AQR|AQR	901	-	5.9440546	1.0045338	-1.0	-1.0
chr19	42233109	42233205	ENSG00000105723.11|GSK3A|AQR|AQR	901	-	6.1118717	1.0045338	-1.0	-1.0
chr19	42232630	42232805	ENSG00000105723.11|GSK3A|AQR|AQR	901	-	6.1449866	1.0045338	-1.0	-1.0
chr19	42240152	42240257	ENSG00000268643.1|AC006486.1|AQR|AQR	901	-	6.0457144	1.0045338	-1.0	-1.0
chr19	42254532	42254647	ENSG00000268643.1|AC006486.1|AQR|AQR	901	-	5.9475417	1.0045338	-1.0	-1.0
chr19	42250232	42250427	ENSG00000268643.1|AC006486.1|AQR|AQR	959	-	5.2516885	1.3854568	-1.0	-1.0
chr19	42242087	42242247	ENSG00000268643.1|AC006486.1|AQR|AQR	938	-	5.2366443	1.2092412	-1.0	-1.0
chr19	42250231	42250426	ENSG00000105722.9|ERF|AQR|AQR	958	-	5.132228	1.3756648	-1.0	-1.0
chr19	42293471	42293586	ENSG00000079432.7|CIC|AQR|AQR	901	+	5.908552	1.0045338	-1.0	-1.0
chr19	42293281	42293466	ENSG00000079432.7|CIC|AQR|AQR	982	+	6.8221526	1.7428613	-1.0	-1.0
chr19	42291770	42291870	ENSG00000079432.7|CIC|AQR|AQR	901	+	5.908552	1.0045338	-1.0	-1.0
chr19	42291980	42292080	ENSG00000079432.7|CIC|AQR|AQR	901	+	5.931135	1.0045338	-1.0	-1.0
chr19	42293185	42293281	ENSG00000079432.7|CIC|AQR|AQR	921	+	3.4494176	1.1022439	-1.0	-1.0
chr19	42343836	42343951	ENSG00000105429.12|MEGF8|AQR|AQR	901	+	6.0193067	1.0045338	-1.0	-1.0
chr19	42356354	42356453	ENSG00000105429.12|MEGF8|AQR|AQR	901	+	6.2010694	1.0045338	-1.0	-1.0
chr19	42356668	42356768	ENSG00000105429.12|MEGF8|AQR|AQR	901	+	5.963667	1.0045338	-1.0	-1.0
chr19	43495255	43495339	ENSG00000176531.10|PHLDB3|AQR|AQR	962	-	4.505178	1.4161211	-1.0	-1.0
chr19	43494815	43494930	ENSG00000176531.10|PHLDB3|AQR|AQR	901	-	6.2807236	1.0045338	-1.0	-1.0
chr19	43738029	43738174	ENSG00000105771.13|SMG9|AQR|AQR	942	-	5.480967	1.2331196	-1.0	-1.0
chr19	43737596	43737682	ENSG00000105771.13|SMG9|AQR|AQR	901	-	6.0826197	1.0045338	-1.0	-1.0
chr19	43740007	43740117	ENSG00000105771.13|SMG9|AQR|AQR	901	-	5.908552	1.0045338	-1.0	-1.0
chr19	43769829	43769929	ENSG00000104783.11|KCNN4|AQR|AQR	901	-	6.0320644	1.0045338	-1.0	-1.0
chr19	43774060	43774191	ENSG00000104783.11|KCNN4|AQR|AQR	932	-	4.253354	1.1645826	-1.0	-1.0
chr19	43767707	43767832	ENSG00000104783.11|KCNN4|AQR|AQR	932	-	6.3485365	1.1700914	-1.0	-1.0
chr19	43769718	43769818	ENSG00000104783.11|KCNN4|AQR|AQR	901	-	2.9204257	1.0045338	-1.0	-1.0
chr19	43772150	43772250	ENSG00000104783.11|KCNN4|AQR|AQR	901	-	6.0676293	1.0045338	-1.0	-1.0
chr19	43767427	43767637	ENSG00000104783.11|KCNN4|AQR|AQR	956	-	4.7343435	1.3536084	-1.0	-1.0
chr19	43774619	43774724	ENSG00000104783.11|KCNN4|AQR|AQR	901	-	2.9089394	1.0045338	-1.0	-1.0
chr19	43776540	43776640	ENSG00000104783.11|KCNN4|AQR|AQR	919	-	3.109696	1.0921175	-1.0	-1.0
chr19	43769605	43769718	ENSG00000104783.11|KCNN4|AQR|AQR	921	-	4.0047846	1.1001832	-1.0	-1.0
chr19	43774191	43774291	ENSG00000104783.11|KCNN4|AQR|AQR	901	-	2.761412	1.0045338	-1.0	-1.0
chr19	43769342	43769497	ENSG00000104783.11|KCNN4|AQR|AQR	908	-	3.1739132	1.0378599	-1.0	-1.0
chr19	43768962	43769137	ENSG00000104783.11|KCNN4|AQR|AQR	937	-	3.0202634	1.1987703	-1.0	-1.0
chr19	44165072	44165142	ENSG00000167380.16|ZNF226|AQR|AQR	964	+	6.5196977	1.4393157	-1.0	-1.0
chr19	44165154	44165246	ENSG00000167380.16|ZNF226|AQR|AQR	968	+	6.776997	1.5001194	-1.0	-1.0
chr19	44165637	44165802	ENSG00000167380.16|ZNF226|AQR|AQR	997	+	7.5393753	2.5335953	-1.0	-1.0
chr19	44657647	44657761	ENSG00000073008.14|PVR|AQR|AQR	901	+	4.2161546	1.0045338	-1.0	-1.0
chr19	44872149	44872249	ENSG00000130202.9|NECTIN2|AQR|AQR	959	+	6.448492	1.3902857	-1.0	-1.0
chr19	44871730	44871852	ENSG00000130202.9|NECTIN2|AQR|AQR	928	+	6.299303	1.1425791	-1.0	-1.0
chr19	44872052	44872149	ENSG00000130202.9|NECTIN2|AQR|AQR	993	+	5.2330484	2.155512	-1.0	-1.0
chr19	44874208	44874329	ENSG00000130202.9|NECTIN2|AQR|AQR	941	+	6.490275	1.2286708	-1.0	-1.0
chr19	44874384	44874574	ENSG00000130202.9|NECTIN2|AQR|AQR	938	+	3.3174	1.2071084	-1.0	-1.0
chr19	44865163	44865263	ENSG00000130202.9|NECTIN2|AQR|AQR	901	+	5.931135	1.0045338	-1.0	-1.0
chr19	44885809	44885936	ENSG00000130202.9|NECTIN2|AQR|AQR	901	+	6.205295	1.0045338	-1.0	-1.0
chr19	44874033	44874203	ENSG00000130202.9|NECTIN2|AQR|AQR	901	+	5.693213	1.0045338	-1.0	-1.0
chr19	44891709	44891844	ENSG00000130204.12|TOMM40|AQR|AQR	901	+	6.140786	1.0040486	-1.0	-1.0
chr19	44892279	44892392	ENSG00000130204.12|TOMM40|AQR|AQR	901	+	6.244748	1.0045338	-1.0	-1.0
chr19	44901257	44901407	ENSG00000130204.12|TOMM40|AQR|AQR	901	+	3.8863785	1.0045338	-1.0	-1.0
chr19	44988173	44988273	ENSG00000104853.15|CLPTM1|AQR|AQR	901	+	5.9795575	1.0045338	-1.0	-1.0
chr19	44987399	44987514	ENSG00000104853.15|CLPTM1|AQR|AQR	901	+	3.2753484	1.0035827	-1.0	-1.0
chr19	44977362	44977460	ENSG00000104853.15|CLPTM1|AQR|AQR	901	+	3.0480394	1.0045338	-1.0	-1.0
chr19	44986519	44986674	ENSG00000104853.15|CLPTM1|AQR|AQR	920	+	3.8295813	1.0971757	-1.0	-1.0
chr19	45059364	45059494	ENSG00000104859.14|CLASRP|AQR|AQR	935	+	6.3972845	1.1873103	-1.0	-1.0
chr19	45068296	45068396	ENSG00000104859.14|CLASRP|AQR|AQR	901	+	6.041514	1.0045338	-1.0	-1.0
chr19	45068480	45068595	ENSG00000104859.14|CLASRP|AQR|AQR	901	+	6.113201	1.0045338	-1.0	-1.0
chr19	45062042	45062153	ENSG00000104859.14|CLASRP|AQR|AQR	951	+	3.7406979	1.305591	-1.0	-1.0
chr19	45056534	45056659	ENSG00000104859.14|CLASRP|AQR|AQR	901	+	6.126268	1.0045338	-1.0	-1.0
chr19	45069930	45070104	ENSG00000104859.14|CLASRP|AQR|AQR	968	+	5.2498465	1.4897414	-1.0	-1.0
chr19	45064630	45064765	ENSG00000104859.14|CLASRP|AQR|AQR	932	+	5.390081	1.1676372	-1.0	-1.0
chr19	45069065	45069215	ENSG00000104859.14|CLASRP|AQR|AQR	920	+	2.8173177	1.0978509	-1.0	-1.0
chr19	45069248	45069353	ENSG00000104859.14|CLASRP|AQR|AQR	988	+	6.9737835	1.9102961	-1.0	-1.0
chr19	45060553	45060627	ENSG00000104859.14|CLASRP|AQR|AQR	901	+	2.6933193	1.0045338	-1.0	-1.0
chr19	45068024	45068149	ENSG00000104859.14|CLASRP|AQR|AQR	915	+	2.4051237	1.0695474	-1.0	-1.0
chr19	45060627	45060862	ENSG00000104859.14|CLASRP|AQR|AQR	916	+	5.3331842	1.073514	-1.0	-1.0
chr19	45142417	45142557	ENSG00000007047.14|MARK4|AQR|AQR	939	+	4.4469976	1.2125279	-1.0	-1.0
chr19	45143245	45143345	ENSG00000104866.10|PPP1R37|AQR|AQR	901	+	6.0010085	1.0045338	-1.0	-1.0
chr19	45142420	45142555	ENSG00000104866.10|PPP1R37|AQR|AQR	941	+	4.5782413	1.229533	-1.0	-1.0
chr19	45146048	45146148	ENSG00000104866.10|PPP1R37|AQR|AQR	900	+	5.957577	1.0008894	-1.0	-1.0
chr19	45164724	45164949	ENSG00000007255.10|TRAPPC6A|AQR|AQR	1000	-	7.954628	3.4169374	-1.0	-1.0
chr19	45164163	45164247	ENSG00000007255.10|TRAPPC6A|AQR|AQR	901	-	4.0014453	1.0045338	-1.0	-1.0
chr19	45164247	45164362	ENSG00000007255.10|TRAPPC6A|AQR|AQR	954	-	6.6137557	1.3343332	-1.0	-1.0
chr19	45218033	45218193	ENSG00000283632.2|EXOC3L2|AQR|AQR	910	-	3.658643	1.0479385	-1.0	-1.0
chr19	45217683	45217798	ENSG00000283632.2|EXOC3L2|AQR|AQR	939	-	2.680978	1.217961	-1.0	-1.0
chr19	45352821	45352921	ENSG00000104884.14|ERCC2|AQR|AQR	901	-	5.908552	1.0045338	-1.0	-1.0
chr19	45361588	45361783	ENSG00000104884.14|ERCC2|AQR|AQR	979	-	6.602911	1.6847073	-1.0	-1.0
chr19	45354729	45354829	ENSG00000104884.14|ERCC2|AQR|AQR	901	-	4.297749	1.0045338	-1.0	-1.0
chr19	45363286	45363426	ENSG00000104884.14|ERCC2|AQR|AQR	901	-	4.653489	1.0037076	-1.0	-1.0
chr19	45351736	45351836	ENSG00000104884.14|ERCC2|AQR|AQR	901	-	2.5840938	1.0045338	-1.0	-1.0
chr19	45370132	45370232	ENSG00000104884.14|ERCC2|AQR|AQR	998	-	5.5696125	2.6683235	-1.0	-1.0
chr19	45363742	45363842	ENSG00000104884.14|ERCC2|AQR|AQR	970	-	4.102703	1.5172521	-1.0	-1.0
chr19	45363611	45363742	ENSG00000104884.14|ERCC2|AQR|AQR	966	-	6.360869	1.472191	-1.0	-1.0
chr19	45369147	45369282	ENSG00000104884.14|ERCC2|AQR|AQR	993	-	7.1780286	2.1562262	-1.0	-1.0
chr19	45351441	45351566	ENSG00000104884.14|ERCC2|AQR|AQR	955	-	6.480019	1.3484359	-1.0	-1.0
chr19	45406673	45406858	ENSG00000117877.10|CD3EAP|AQR|AQR	923	+	4.4833546	1.111421	-1.0	-1.0
chr19	45407018	45407235	ENSG00000117877.10|CD3EAP|AQR|AQR	901	+	5.538972	1.0045338	-1.0	-1.0
chr19	45421177	45421277	ENSG00000012061.15|ERCC1|AQR|AQR	984	-	6.871689	1.7937126	-1.0	-1.0
chr19	45421042	45421142	ENSG00000012061.15|ERCC1|AQR|AQR	900	-	5.973691	1.00202	-1.0	-1.0
chr19	45420427	45420542	ENSG00000012061.15|ERCC1|AQR|AQR	907	-	3.397482	1.0332	-1.0	-1.0
chr19	45414426	45414571	ENSG00000012061.15|ERCC1|AQR|AQR	901	-	5.9704394	1.0045338	-1.0	-1.0
chr19	45414737	45414957	ENSG00000012061.15|ERCC1|AQR|AQR	1000	-	5.060246	4.292617	-1.0	-1.0
chr19	45499812	45500032	ENSG00000213889.10|PPM1N|AQR|AQR	999	+	6.324582	2.902788	-1.0	-1.0
chr19	45499342	45499782	ENSG00000213889.10|PPM1N|AQR|AQR	975	+	4.727241	1.5972551	-1.0	-1.0
chr19	45526038	45526139	ENSG00000125753.13|VASP|AQR|AQR	901	+	6.2872963	1.0045338	-1.0	-1.0
chr19	45524433	45524569	ENSG00000125753.13|VASP|AQR|AQR	979	+	6.8046174	1.6863961	-1.0	-1.0
chr19	45521406	45521541	ENSG00000125753.13|VASP|AQR|AQR	912	+	6.099996	1.0563008	-1.0	-1.0
chr19	45524569	45524660	ENSG00000125753.13|VASP|AQR|AQR	990	+	3.5249193	1.9916981	-1.0	-1.0
chr19	45522818	45523003	ENSG00000125753.13|VASP|AQR|AQR	940	+	4.7511125	1.2195662	-1.0	-1.0
chr19	45524660	45524780	ENSG00000125753.13|VASP|AQR|AQR	957	+	5.3856616	1.3639144	-1.0	-1.0
chr19	45507776	45507886	ENSG00000125753.13|VASP|AQR|AQR	911	+	3.2438705	1.0502775	-1.0	-1.0
chr19	45521204	45521321	ENSG00000125753.13|VASP|AQR|AQR	901	+	4.133668	1.0045338	-1.0	-1.0
chr19	45521321	45521406	ENSG00000125753.13|VASP|AQR|AQR	993	+	4.515526	2.1475549	-1.0	-1.0
chr19	45522454	45522581	ENSG00000125753.13|VASP|AQR|AQR	918	+	3.1217005	1.0884944	-1.0	-1.0
chr19	45523643	45524343	ENSG00000125753.13|VASP|AQR|AQR	1000	+	5.879941	3.7632596	-1.0	-1.0
chr19	45522217	45522339	ENSG00000125753.13|VASP|AQR|AQR	946	+	5.052726	1.2694005	-1.0	-1.0
chr19	45522717	45522818	ENSG00000125753.13|VASP|AQR|AQR	981	+	3.1916344	1.7179153	-1.0	-1.0
chr19	45517998	45518094	ENSG00000125753.13|VASP|AQR|AQR	992	+	5.253517	2.0789363	-1.0	-1.0
chr19	45522041	45522167	ENSG00000125753.13|VASP|AQR|AQR	964	+	5.7214684	1.4392918	-1.0	-1.0
chr19	45518094	45518204	ENSG00000125753.13|VASP|AQR|AQR	914	+	4.073998	1.068006	-1.0	-1.0
chr19	45507680	45507776	ENSG00000125753.13|VASP|AQR|AQR	967	+	3.958717	1.4815345	-1.0	-1.0
chr19	45522581	45522717	ENSG00000125753.13|VASP|AQR|AQR	995	+	6.86461	2.280213	-1.0	-1.0
chr19	45523513	45523638	ENSG00000125753.13|VASP|AQR|AQR	956	+	6.513261	1.3611262	-1.0	-1.0
chr19	45634224	45634321	ENSG00000125746.16|EML2|AQR|AQR	901	-	5.9250445	1.0045338	-1.0	-1.0
chr19	45616578	45616678	ENSG00000125746.16|EML2|AQR|AQR	901	-	5.9475417	1.0045338	-1.0	-1.0
chr19	45616460	45616558	ENSG00000125746.16|EML2|AQR|AQR	982	-	4.1946263	1.7519578	-1.0	-1.0
chr19	45619099	45619349	ENSG00000125746.16|EML2|AQR|AQR	1000	-	6.694376	3.8690479	-1.0	-1.0
chr19	45639294	45639427	ENSG00000125746.16|EML2|AQR|AQR	901	-	6.015896	1.0045338	-1.0	-1.0
chr19	45634321	45634421	ENSG00000125746.16|EML2|AQR|AQR	917	-	3.2214699	1.0817838	-1.0	-1.0
chr19	45638719	45638914	ENSG00000125746.16|EML2|AQR|AQR	959	-	6.5451384	1.3829741	-1.0	-1.0
chr19	45626704	45626804	ENSG00000125746.16|EML2|AQR|AQR	901	-	5.941373	1.0045338	-1.0	-1.0
chr19	45615801	45615996	ENSG00000125746.16|EML2|AQR|AQR	950	-	4.3315554	1.298595	-1.0	-1.0
chr19	45633159	45633259	ENSG00000125746.16|EML2|AQR|AQR	900	-	5.968678	1.0000268	-1.0	-1.0
chr19	45621071	45621306	ENSG00000125746.16|EML2|AQR|AQR	961	-	3.224076	1.4140995	-1.0	-1.0
chr19	45677108	45677228	ENSG00000010310.8|GIPR|AQR|AQR	951	+	5.6095095	1.3079998	-1.0	-1.0
chr19	45674826	45674931	ENSG00000010310.8|GIPR|AQR|AQR	910	+	3.0540507	1.0450578	-1.0	-1.0
chr19	45677590	45677775	ENSG00000010310.8|GIPR|AQR|AQR	914	+	4.5756598	1.0637496	-1.0	-1.0
chr19	45674078	45674373	ENSG00000010310.8|GIPR|AQR|AQR	990	+	6.8709745	2.0045197	-1.0	-1.0
chr19	45674558	45674681	ENSG00000010310.8|GIPR|AQR|AQR	915	+	6.2518997	1.0719837	-1.0	-1.0
chr19	45768776	45768961	ENSG00000259605.3|AC074212.1|AQR|AQR	937	+	5.9249887	1.1981428	-1.0	-1.0
chr19	45768776	45768961	ENSG00000267395.5|DM1-AS|AQR|AQR	937	+	5.9249887	1.1979703	-1.0	-1.0
chr19	45771933	45772038	ENSG00000104936.17|DMPK|AQR|AQR	901	-	5.9795575	1.0045338	-1.0	-1.0
chr19	45777846	45777954	ENSG00000104936.17|DMPK|AQR|AQR	901	-	4.119214	1.0035615	-1.0	-1.0
chr19	45778572	45778747	ENSG00000104936.17|DMPK|AQR|AQR	901	-	6.1838346	1.0045338	-1.0	-1.0
chr19	45782002	45782142	ENSG00000104936.17|DMPK|AQR|AQR	901	-	5.993505	1.0045338	-1.0	-1.0
chr19	45779032	45779327	ENSG00000104936.17|DMPK|AQR|AQR	943	-	3.8623703	1.2435713	-1.0	-1.0
chr19	45782001	45782141	ENSG00000268434.5|AC011530.1|AQR|AQR	901	-	5.993505	1.0045338	-1.0	-1.0
chr19	45785593	45785693	ENSG00000268434.5|AC011530.1|AQR|AQR	901	-	6.0770345	1.0045338	-1.0	-1.0
chr19	45792315	45792415	ENSG00000185800.11|DMWD|AQR|AQR	962	-	6.688903	1.4156896	-1.0	-1.0
chr19	45785495	45785690	ENSG00000185800.11|DMWD|AQR|AQR	969	-	6.6832404	1.5047163	-1.0	-1.0
chr19	45791787	45791902	ENSG00000185800.11|DMWD|AQR|AQR	901	-	5.6836557	1.0041552	-1.0	-1.0
chr19	45828956	45829061	ENSG00000125755.18|SYMPK|AQR|AQR	901	-	4.0682964	1.0037766	-1.0	-1.0
chr19	45827393	45827509	ENSG00000125755.18|SYMPK|AQR|AQR	919	-	6.3168178	1.0890286	-1.0	-1.0
chr19	45838338	45838460	ENSG00000125755.18|SYMPK|AQR|AQR	941	-	4.3267593	1.2321355	-1.0	-1.0
chr19	45838615	45838730	ENSG00000125755.18|SYMPK|AQR|AQR	901	-	6.0524554	1.0045338	-1.0	-1.0
chr19	45854174	45854274	ENSG00000125755.18|SYMPK|AQR|AQR	924	-	2.7174528	1.1206303	-1.0	-1.0
chr19	45848749	45848849	ENSG00000125755.18|SYMPK|AQR|AQR	959	-	3.151449	1.3917464	-1.0	-1.0
chr19	45823647	45823766	ENSG00000125755.18|SYMPK|AQR|AQR	901	-	6.154434	1.0045338	-1.0	-1.0
chr19	45825561	45825696	ENSG00000125755.18|SYMPK|AQR|AQR	901	-	3.9907703	1.003418	-1.0	-1.0
chr19	45848001	45848136	ENSG00000125755.18|SYMPK|AQR|AQR	901	-	6.054174	1.0045338	-1.0	-1.0
chr19	45831219	45831459	ENSG00000125755.18|SYMPK|AQR|AQR	922	-	4.2162952	1.1076747	-1.0	-1.0
chr19	45852535	45852640	ENSG00000125755.18|SYMPK|AQR|AQR	901	-	5.9250445	1.0045338	-1.0	-1.0
chr19	45835228	45835328	ENSG00000125755.18|SYMPK|AQR|AQR	901	-	4.098626	1.0045338	-1.0	-1.0
chr19	45854334	45854684	ENSG00000125755.18|SYMPK|AQR|AQR	1000	-	4.662355	4.7452245	-1.0	-1.0
chr19	45838460	45838560	ENSG00000125755.18|SYMPK|AQR|AQR	940	-	3.6865926	1.2234435	-1.0	-1.0
chr19	45863057	45863157	ENSG00000125755.18|SYMPK|AQR|AQR	1000	-	4.152387	5.348109	-1.0	-1.0
chr19	45823826	45824001	ENSG00000125755.18|SYMPK|AQR|AQR	943	-	4.844657	1.2444222	-1.0	-1.0
chr19	45862831	45863057	ENSG00000125755.18|SYMPK|AQR|AQR	991	-	3.9370906	2.034768	-1.0	-1.0
chr19	45901825	45901935	ENSG00000176182.5|MYPOP|AQR|AQR	901	-	6.3855767	1.0045338	-1.0	-1.0
chr19	46015938	46016048	ENSG00000104983.8|CCDC61|AQR|AQR	901	+	3.3247561	1.0040289	-1.0	-1.0
chr19	46003070	46003265	ENSG00000104983.8|CCDC61|AQR|AQR	901	+	6.249059	1.0045338	-1.0	-1.0
chr19	46002891	46003005	ENSG00000104983.8|CCDC61|AQR|AQR	901	+	5.9486036	1.0045338	-1.0	-1.0
chr19	46006438	46006553	ENSG00000104983.8|CCDC61|AQR|AQR	942	+	4.4092536	1.2380959	-1.0	-1.0
chr19	46015493	46015638	ENSG00000104983.8|CCDC61|AQR|AQR	901	+	2.966965	1.0045338	-1.0	-1.0
chr19	46003435	46003535	ENSG00000104983.8|CCDC61|AQR|AQR	901	+	4.0287867	1.0045338	-1.0	-1.0
chr19	46202734	46202834	ENSG00000268621.5|IGFL2-AS1|AQR|AQR	979	-	4.220004	1.6712699	-1.0	-1.0
chr19	46387365	46387550	ENSG00000011485.14|PPP5C|AQR|AQR	999	+	7.731752	2.9530249	-1.0	-1.0
chr19	46388635	46388731	ENSG00000011485.14|PPP5C|AQR|AQR	901	+	2.9204257	1.0045338	-1.0	-1.0
chr19	46383460	46383570	ENSG00000011485.14|PPP5C|AQR|AQR	901	+	3.3407211	1.0045034	-1.0	-1.0
chr19	46376497	46376672	ENSG00000011485.14|PPP5C|AQR|AQR	953	+	3.8317366	1.3287213	-1.0	-1.0
chr19	46389926	46390050	ENSG00000011485.14|PPP5C|AQR|AQR	947	+	4.4056735	1.2748444	-1.0	-1.0
chr19	46388731	46388836	ENSG00000011485.14|PPP5C|AQR|AQR	941	+	6.503893	1.2256033	-1.0	-1.0
chr19	46605705	46605826	ENSG00000160014.16|CALM3|AQR|AQR	950	+	6.3958955	1.3052647	-1.0	-1.0
chr19	46608521	46608686	ENSG00000160014.16|CALM3|AQR|AQR	927	+	3.6273355	1.1373498	-1.0	-1.0
chr19	46605826	46605956	ENSG00000160014.16|CALM3|AQR|AQR	927	+	4.4204826	1.1365021	-1.0	-1.0
chr19	46704649	46704774	ENSG00000105287.12|PRKD2|AQR|AQR	995	-	7.2895036	2.2810674	-1.0	-1.0
chr19	46678663	46678783	ENSG00000105287.12|PRKD2|AQR|AQR	954	-	6.443939	1.3354791	-1.0	-1.0
chr19	46727325	46727451	ENSG00000090372.14|STRN4|AQR|AQR	952	-	3.4209974	1.314523	-1.0	-1.0
chr19	46720251	46720631	ENSG00000090372.14|STRN4|AQR|AQR	973	-	5.0382314	1.5727425	-1.0	-1.0
chr19	46727893	46727993	ENSG00000090372.14|STRN4|AQR|AQR	997	-	3.522742	2.5874605	-1.0	-1.0
chr19	46723284	46723404	ENSG00000090372.14|STRN4|AQR|AQR	941	-	4.1269894	1.2318016	-1.0	-1.0
chr19	46725203	46725331	ENSG00000090372.14|STRN4|AQR|AQR	945	-	4.9835887	1.2569457	-1.0	-1.0
chr19	46722809	46723199	ENSG00000090372.14|STRN4|AQR|AQR	961	-	4.186341	1.4052625	-1.0	-1.0
chr19	46722670	46722809	ENSG00000090372.14|STRN4|AQR|AQR	948	-	6.3964663	1.287702	-1.0	-1.0
chr19	46728491	46728617	ENSG00000090372.14|STRN4|AQR|AQR	901	-	6.02657	1.0026274	-1.0	-1.0
chr19	46720691	46720901	ENSG00000090372.14|STRN4|AQR|AQR	998	-	5.989745	2.7726936	-1.0	-1.0
chr19	46738672	46738784	ENSG00000090372.14|STRN4|AQR|AQR	901	-	5.045245	1.0045338	-1.0	-1.0
chr19	46727731	46727893	ENSG00000090372.14|STRN4|AQR|AQR	988	-	5.3529377	1.9090993	-1.0	-1.0
chr19	46724928	46725033	ENSG00000090372.14|STRN4|AQR|AQR	920	-	3.3881192	1.0945545	-1.0	-1.0
chr19	46725331	46725379	ENSG00000090372.14|STRN4|AQR|AQR	992	-	3.868427	2.0859175	-1.0	-1.0
chr19	46721752	46721985	ENSG00000090372.14|STRN4|AQR|AQR	1000	-	6.256059	3.424954	-1.0	-1.0
chr19	46724579	46724679	ENSG00000090372.14|STRN4|AQR|AQR	901	-	5.908552	1.0045338	-1.0	-1.0
chr19	46721346	46721541	ENSG00000090372.14|STRN4|AQR|AQR	901	-	3.5498188	1.0045338	-1.0	-1.0
chr19	46736684	46736822	ENSG00000090372.14|STRN4|AQR|AQR	916	-	3.847696	1.0756158	-1.0	-1.0
chr19	46721985	46722335	ENSG00000090372.14|STRN4|AQR|AQR	988	-	4.0384307	1.9337595	-1.0	-1.0
chr19	46776757	46776974	ENSG00000105281.12|SLC1A5|AQR|AQR	984	-	5.5446444	1.8082258	-1.0	-1.0
chr19	46778674	46778774	ENSG00000105281.12|SLC1A5|AQR|AQR	901	-	2.6341417	1.0045338	-1.0	-1.0
chr19	46778525	46778674	ENSG00000105281.12|SLC1A5|AQR|AQR	992	-	6.9689846	2.0727065	-1.0	-1.0
chr19	46783934	46784096	ENSG00000105281.12|SLC1A5|AQR|AQR	999	-	7.6475253	3.0452223	-1.0	-1.0
chr19	46782203	46782382	ENSG00000105281.12|SLC1A5|AQR|AQR	966	-	3.2715912	1.4667796	-1.0	-1.0
chr19	46775747	46775872	ENSG00000105281.12|SLC1A5|AQR|AQR	918	-	2.7316809	1.0855833	-1.0	-1.0
chr19	46782549	46782684	ENSG00000105281.12|SLC1A5|AQR|AQR	1000	-	5.835435	6.0244937	-1.0	-1.0
chr19	46776974	46777074	ENSG00000105281.12|SLC1A5|AQR|AQR	974	-	2.704251	1.5871872	-1.0	-1.0
chr19	46778908	46779068	ENSG00000105281.12|SLC1A5|AQR|AQR	996	-	7.117112	2.3775437	-1.0	-1.0
chr19	46777405	46777525	ENSG00000105281.12|SLC1A5|AQR|AQR	962	-	3.4271193	1.4226743	-1.0	-1.0
chr19	46784516	46784686	ENSG00000105281.12|SLC1A5|AQR|AQR	1000	-	4.346421	3.7729673	-1.0	-1.0
chr19	46787342	46787399	ENSG00000105281.12|SLC1A5|AQR|AQR	999	-	5.7096443	2.9876966	-1.0	-1.0
chr19	46778799	46778908	ENSG00000105281.12|SLC1A5|AQR|AQR	933	-	3.5581412	1.1710802	-1.0	-1.0
chr19	46784096	46784144	ENSG00000105281.12|SLC1A5|AQR|AQR	1000	-	9.3295	7.480913	-1.0	-1.0
chr19	46784144	46784309	ENSG00000105281.12|SLC1A5|AQR|AQR	997	-	7.2135043	2.572907	-1.0	-1.0
chr19	46782382	46782549	ENSG00000105281.12|SLC1A5|AQR|AQR	956	-	3.3108177	1.3528366	-1.0	-1.0
chr19	46784329	46784516	ENSG00000105281.12|SLC1A5|AQR|AQR	1000	-	4.655632	3.434775	-1.0	-1.0
chr19	46787399	46787499	ENSG00000105281.12|SLC1A5|AQR|AQR	1000	-	5.1530447	6.481688	-1.0	-1.0
chr19	46988013	46988123	ENSG00000160007.18|ARHGAP35|AQR|AQR	901	+	6.3105006	1.0045338	-1.0	-1.0
chr19	47085055	47085155	ENSG00000130749.9|ZC3H4|AQR|AQR	901	-	2.8440244	1.0045338	-1.0	-1.0
chr19	47084470	47084570	ENSG00000130749.9|ZC3H4|AQR|AQR	901	-	6.026197	1.0045338	-1.0	-1.0
chr19	47203740	47203860	ENSG00000142230.11|SAE1|AQR|AQR	901	+	5.977618	1.0045338	-1.0	-1.0
chr19	47229191	47229291	ENSG00000105327.17|BBC3|AQR|AQR	901	-	6.0010085	1.0045338	-1.0	-1.0
chr19	47226678	47226778	ENSG00000105327.17|BBC3|AQR|AQR	901	-	3.316324	1.0045338	-1.0	-1.0
chr19	47221846	47222031	ENSG00000105327.17|BBC3|AQR|AQR	978	-	4.6832047	1.6617571	-1.0	-1.0
chr19	47271753	47271853	ENSG00000105321.12|CCDC9|AQR|AQR	901	+	3.3862092	1.0045338	-1.0	-1.0
chr19	47258233	47258398	ENSG00000105321.12|CCDC9|AQR|AQR	945	+	5.5122385	1.2566909	-1.0	-1.0
chr19	47264847	47264946	ENSG00000105321.12|CCDC9|AQR|AQR	901	+	3.3433423	1.0045338	-1.0	-1.0
chr19	47260422	47260527	ENSG00000105321.12|CCDC9|AQR|AQR	901	+	6.0617375	1.0045338	-1.0	-1.0
chr19	47376278	47376473	ENSG00000134815.18|DHX34|AQR|AQR	937	+	3.6051831	1.2023576	-1.0	-1.0
chr19	47376493	47376663	ENSG00000134815.18|DHX34|AQR|AQR	978	+	5.7823834	1.6647043	-1.0	-1.0
chr19	47375610	47375708	ENSG00000134815.18|DHX34|AQR|AQR	998	+	5.6172934	2.7549813	-1.0	-1.0
chr19	47376003	47376203	ENSG00000134815.18|DHX34|AQR|AQR	916	+	6.287481	1.0759768	-1.0	-1.0
chr19	47373700	47373815	ENSG00000134815.18|DHX34|AQR|AQR	901	+	6.0917296	1.0045338	-1.0	-1.0
chr19	47375708	47375918	ENSG00000134815.18|DHX34|AQR|AQR	981	+	4.5711546	1.7197098	-1.0	-1.0
chr19	47381225	47381420	ENSG00000134815.18|DHX34|AQR|AQR	983	+	6.006665	1.7794663	-1.0	-1.0
chr19	47480661	47480833	ENSG00000118162.13|KPTN|AQR|AQR	901	-	6.1635256	1.0045338	-1.0	-1.0
chr19	47489604	47489710	ENSG00000105402.7|NAPA|AQR|AQR	948	-	4.3981824	1.2842103	-1.0	-1.0
chr19	47495549	47495649	ENSG00000105402.7|NAPA|AQR|AQR	962	-	6.566565	1.421146	-1.0	-1.0
chr19	47489710	47489761	ENSG00000105402.7|NAPA|AQR|AQR	967	-	3.2598896	1.4795457	-1.0	-1.0
chr19	47493389	47493554	ENSG00000105402.7|NAPA|AQR|AQR	901	-	5.1347156	1.0045338	-1.0	-1.0
chr19	47490787	47490887	ENSG00000105402.7|NAPA|AQR|AQR	929	-	3.5212765	1.1459855	-1.0	-1.0
chr19	47488389	47488509	ENSG00000105402.7|NAPA|AQR|AQR	997	-	7.5304465	2.5946705	-1.0	-1.0
chr19	47488291	47488389	ENSG00000105402.7|NAPA|AQR|AQR	901	-	3.284676	1.0045338	-1.0	-1.0
chr19	47488292	47488512	ENSG00000279861.1|AC073548.1|AQR|AQR	997	-	5.742862	2.5144625	-1.0	-1.0
chr19	47725674	47725869	ENSG00000268746.1|AC010519.1|AQR|AQR	922	+	6.310873	1.1099105	-1.0	-1.0
chr19	47699349	47699504	ENSG00000268746.1|AC010519.1|AQR|AQR	901	+	4.0325847	1.0036378	-1.0	-1.0
chr19	47675819	47676014	ENSG00000268746.1|AC010519.1|AQR|AQR	934	+	6.4867516	1.17892	-1.0	-1.0
chr19	47718939	47719039	ENSG00000268746.1|AC010519.1|AQR|AQR	901	+	5.963667	1.0045338	-1.0	-1.0
chr19	47673674	47673859	ENSG00000268746.1|AC010519.1|AQR|AQR	918	+	3.420308	1.0884577	-1.0	-1.0
chr19	47698744	47698879	ENSG00000268746.1|AC010519.1|AQR|AQR	901	+	6.0343885	1.0045338	-1.0	-1.0
chr19	47675850	47675916	ENSG00000063169.10|BICRA|AQR|AQR	901	+	5.9952526	1.0045338	-1.0	-1.0
chr19	47718941	47719041	ENSG00000024422.11|EHD2|AQR|AQR	901	+	5.963667	1.0045338	-1.0	-1.0
chr19	47725676	47725806	ENSG00000024422.11|EHD2|AQR|AQR	901	+	6.1648726	1.0045338	-1.0	-1.0
chr19	47746966	47747031	ENSG00000105373.18|NOP53|AQR|AQR	901	+	2.8523798	1.0045338	-1.0	-1.0
chr19	47750776	47750907	ENSG00000105373.18|NOP53|AQR|AQR	912	+	5.715667	1.0563008	-1.0	-1.0
chr19	47752511	47752716	ENSG00000105373.18|NOP53|AQR|AQR	981	+	4.6434455	1.7179897	-1.0	-1.0
chr19	47746861	47746961	ENSG00000105373.18|NOP53|AQR|AQR	901	+	5.9795575	1.0045338	-1.0	-1.0
chr19	47751032	47751202	ENSG00000105373.18|NOP53|AQR|AQR	977	+	4.742162	1.6438817	-1.0	-1.0
chr19	47745783	47745883	ENSG00000105373.18|NOP53|AQR|AQR	900	+	5.968678	1.0001055	-1.0	-1.0
chr19	47750486	47750721	ENSG00000105373.18|NOP53|AQR|AQR	954	+	5.120585	1.3345389	-1.0	-1.0
chr19	47751397	47751517	ENSG00000105373.18|NOP53|AQR|AQR	901	+	4.059555	1.0041064	-1.0	-1.0
chr19	47780770	47780935	ENSG00000178980.14|SELENOW|AQR|AQR	901	+	5.5269437	1.0045338	-1.0	-1.0
chr19	47778711	47778814	ENSG00000178980.14|SELENOW|AQR|AQR	1000	+	6.2039347	9.349159	-1.0	-1.0
chr19	47781364	47781484	ENSG00000178980.14|SELENOW|AQR|AQR	901	+	6.156256	1.0045338	-1.0	-1.0
chr19	47778814	47778932	ENSG00000178980.14|SELENOW|AQR|AQR	995	+	7.3156786	2.3046143	-1.0	-1.0
chr19	47780267	47780532	ENSG00000178980.14|SELENOW|AQR|AQR	992	+	4.3881288	2.083461	-1.0	-1.0
chr19	47779977	47780167	ENSG00000178980.14|SELENOW|AQR|AQR	956	+	4.2140923	1.3523715	-1.0	-1.0
chr19	48143599	48143704	ENSG00000105486.13|LIG1|AQR|AQR	901	-	5.277838	1.0045338	-1.0	-1.0
chr19	48135496	48135679	ENSG00000105486.13|LIG1|AQR|AQR	933	-	2.9363077	1.1747719	-1.0	-1.0
chr19	48137521	48137621	ENSG00000105486.13|LIG1|AQR|AQR	900	-	4.236817	1.0021077	-1.0	-1.0
chr19	48121001	48121266	ENSG00000105486.13|LIG1|AQR|AQR	1000	-	4.854792	4.9661746	-1.0	-1.0
chr19	48120236	48120456	ENSG00000105486.13|LIG1|AQR|AQR	994	-	4.0618987	2.259163	-1.0	-1.0
chr19	48156844	48157013	ENSG00000105486.13|LIG1|AQR|AQR	961	-	6.637488	1.4079492	-1.0	-1.0
chr19	48119136	48119190	ENSG00000105486.13|LIG1|AQR|AQR	997	-	7.5444617	2.5799332	-1.0	-1.0
chr19	48119190	48119310	ENSG00000105486.13|LIG1|AQR|AQR	996	-	7.322638	2.3533208	-1.0	-1.0
chr19	48117707	48117880	ENSG00000105486.13|LIG1|AQR|AQR	958	-	6.473359	1.3818809	-1.0	-1.0
chr19	48150087	48150187	ENSG00000105486.13|LIG1|AQR|AQR	901	-	3.293928	1.0045338	-1.0	-1.0
chr19	48153916	48154086	ENSG00000105486.13|LIG1|AQR|AQR	982	-	5.824924	1.7377896	-1.0	-1.0
chr19	48139566	48139741	ENSG00000105486.13|LIG1|AQR|AQR	915	-	2.9921992	1.069225	-1.0	-1.0
chr19	48137631	48137776	ENSG00000105486.13|LIG1|AQR|AQR	901	-	6.0014567	1.0045338	-1.0	-1.0
chr19	48143784	48143882	ENSG00000105486.13|LIG1|AQR|AQR	901	-	6.0826197	1.0045338	-1.0	-1.0
chr19	48151266	48151366	ENSG00000105486.13|LIG1|AQR|AQR	900	-	3.9502828	1.001617	-1.0	-1.0
chr19	48134066	48134181	ENSG00000105486.13|LIG1|AQR|AQR	957	-	4.451995	1.3678672	-1.0	-1.0
chr19	48137007	48137084	ENSG00000105486.13|LIG1|AQR|AQR	960	-	6.547926	1.3969457	-1.0	-1.0
chr19	48161283	48161468	ENSG00000105486.13|LIG1|AQR|AQR	901	-	6.0554404	1.0045338	-1.0	-1.0
chr19	48136125	48136250	ENSG00000105486.13|LIG1|AQR|AQR	916	-	6.2775946	1.0752386	-1.0	-1.0
chr19	48232452	48232637	ENSG00000105483.17|CARD8|AQR|AQR	992	-	5.587742	2.1193984	-1.0	-1.0
chr19	48234392	48234492	ENSG00000105483.17|CARD8|AQR|AQR	901	-	5.963667	1.0045338	-1.0	-1.0
chr19	48255794	48255919	ENSG00000268001.1|CARD8-AS1|AQR|AQR	901	+	6.1102777	1.0045338	-1.0	-1.0
chr19	48327387	48327520	ENSG00000142227.10|EMP3|AQR|AQR	995	+	7.3100233	2.3307438	-1.0	-1.0
chr19	48326829	48326922	ENSG00000142227.10|EMP3|AQR|AQR	964	+	3.9180312	1.4479352	-1.0	-1.0
chr19	48326932	48327067	ENSG00000142227.10|EMP3|AQR|AQR	913	+	6.2467103	1.0624526	-1.0	-1.0
chr19	48327540	48327720	ENSG00000142227.10|EMP3|AQR|AQR	974	+	6.605989	1.5802852	-1.0	-1.0
chr19	48343174	48343324	ENSG00000161558.10|TMEM143|AQR|AQR	901	-	6.333626	1.0044813	-1.0	-1.0
chr19	48342799	48342914	ENSG00000161558.10|TMEM143|AQR|AQR	901	-	6.096995	1.0045338	-1.0	-1.0
chr19	48391070	48391267	ENSG00000105438.8|KDELR1|AQR|AQR	987	-	4.063533	1.9021931	-1.0	-1.0
chr19	48389481	48389621	ENSG00000105438.8|KDELR1|AQR|AQR	955	-	4.4916415	1.3440756	-1.0	-1.0
chr19	48390498	48390693	ENSG00000105438.8|KDELR1|AQR|AQR	939	-	2.989184	1.2154617	-1.0	-1.0
chr19	48391267	48391367	ENSG00000105438.8|KDELR1|AQR|AQR	901	-	2.4590862	1.0045338	-1.0	-1.0
chr19	48414744	48414863	ENSG00000105464.3|GRIN2D|AQR|AQR	977	+	6.7815356	1.6418989	-1.0	-1.0
chr19	48470602	48470669	ENSG00000268465.1|AC008403.1|AQR|AQR	972	+	4.7283325	1.5552416	-1.0	-1.0
chr19	48472359	48472539	ENSG00000105443.14|CYTH2|AQR|AQR	913	+	4.144961	1.0596614	-1.0	-1.0
chr19	48470602	48470669	ENSG00000105443.14|CYTH2|AQR|AQR	972	+	4.7283325	1.5544227	-1.0	-1.0
chr19	48475097	48475237	ENSG00000105443.14|CYTH2|AQR|AQR	901	+	5.978122	1.0045338	-1.0	-1.0
chr19	48474852	48475087	ENSG00000105443.14|CYTH2|AQR|AQR	981	+	3.8155086	1.731879	-1.0	-1.0
chr19	48477482	48477657	ENSG00000105443.14|CYTH2|AQR|AQR	941	+	4.0859733	1.227202	-1.0	-1.0
chr19	48477662	48477767	ENSG00000105443.14|CYTH2|AQR|AQR	901	+	4.0230947	1.004245	-1.0	-1.0
chr19	48491539	48491649	ENSG00000142235.8|LMTK3|AQR|AQR	948	-	5.7586555	1.2864503	-1.0	-1.0
chr19	48501562	48501667	ENSG00000142235.8|LMTK3|AQR|AQR	938	-	6.3961573	1.206214	-1.0	-1.0
chr19	48618967	48619172	ENSG00000063177.12|RPL18|AQR|AQR	961	-	3.5907383	1.4110941	-1.0	-1.0
chr19	48617162	48617542	ENSG00000063177.12|RPL18|AQR|AQR	993	-	4.3950047	2.1870222	-1.0	-1.0
chr19	48616612	48616812	ENSG00000063177.12|RPL18|AQR|AQR	982	-	4.3404646	1.741823	-1.0	-1.0
chr19	48615762	48616092	ENSG00000063177.12|RPL18|AQR|AQR	985	-	3.5272222	1.8178777	-1.0	-1.0
chr19	48617637	48618017	ENSG00000063177.12|RPL18|AQR|AQR	997	-	5.1753964	2.547991	-1.0	-1.0
chr19	48615412	48615547	ENSG00000063177.12|RPL18|AQR|AQR	905	-	2.5923996	1.0205896	-1.0	-1.0
chr19	48628191	48628371	ENSG00000063176.15|SPHK2|AQR|AQR	901	+	5.9795575	1.0045338	-1.0	-1.0
chr19	48638740	48638887	ENSG00000063180.8|CA11|AQR|AQR	939	-	6.008659	1.2118917	-1.0	-1.0
chr19	48806902	48806999	ENSG00000105552.14|BCAT2|AQR|AQR	901	-	5.931135	1.0045338	-1.0	-1.0
chr19	48796612	48796712	ENSG00000105552.14|BCAT2|AQR|AQR	900	-	5.973691	1.001972	-1.0	-1.0
chr19	48806397	48806516	ENSG00000105552.14|BCAT2|AQR|AQR	935	-	4.2366376	1.1884865	-1.0	-1.0
chr19	48806717	48806827	ENSG00000105552.14|BCAT2|AQR|AQR	901	-	6.1565075	1.0045338	-1.0	-1.0
chr19	48796329	48796459	ENSG00000105552.14|BCAT2|AQR|AQR	940	-	5.401808	1.2247647	-1.0	-1.0
chr19	48806999	48807099	ENSG00000105552.14|BCAT2|AQR|AQR	901	-	4.2846327	1.0045338	-1.0	-1.0
chr19	48800297	48800422	ENSG00000105552.14|BCAT2|AQR|AQR	975	-	4.843686	1.606803	-1.0	-1.0
chr19	48853681	48853781	ENSG00000105559.11|PLEKHA4|AQR|AQR	962	-	6.4555345	1.4173992	-1.0	-1.0
chr19	48845270	48845465	ENSG00000105559.11|PLEKHA4|AQR|AQR	980	-	5.3654466	1.7041825	-1.0	-1.0
chr19	48874839	48875059	ENSG00000087074.7|PPP1R15A|AQR|AQR	1000	+	3.8481746	6.7508273	-1.0	-1.0
chr19	48872651	48872826	ENSG00000087074.7|PPP1R15A|AQR|AQR	997	+	3.838968	2.4807086	-1.0	-1.0
chr19	48873061	48873224	ENSG00000087074.7|PPP1R15A|AQR|AQR	955	+	3.8943202	1.3506858	-1.0	-1.0
chr19	48875424	48875639	ENSG00000087074.7|PPP1R15A|AQR|AQR	1000	+	3.4303687	3.3164654	-1.0	-1.0
chr19	48875174	48875374	ENSG00000087074.7|PPP1R15A|AQR|AQR	933	+	2.6524642	1.1749614	-1.0	-1.0
chr19	48900674	48900784	ENSG00000104805.15|NUCB1|AQR|AQR	901	+	6.032125	1.0045338	-1.0	-1.0
chr19	48904231	48904341	ENSG00000104805.15|NUCB1|AQR|AQR	901	+	5.970585	1.0045338	-1.0	-1.0
chr19	48918920	48919085	ENSG00000104805.15|NUCB1|AQR|AQR	908	+	4.7787733	1.0384141	-1.0	-1.0
chr19	48921228	48921324	ENSG00000104805.15|NUCB1|AQR|AQR	969	+	3.11206	1.5136168	-1.0	-1.0
chr19	48921694	48921826	ENSG00000104805.15|NUCB1|AQR|AQR	942	+	5.132538	1.2329997	-1.0	-1.0
chr19	48900909	48901029	ENSG00000104805.15|NUCB1|AQR|AQR	946	+	5.716977	1.2653402	-1.0	-1.0
chr19	48921836	48921932	ENSG00000104805.15|NUCB1|AQR|AQR	954	+	3.8037584	1.3417163	-1.0	-1.0
chr19	48921932	48922067	ENSG00000104805.15|NUCB1|AQR|AQR	946	+	6.437958	1.2690241	-1.0	-1.0
chr19	48921324	48921444	ENSG00000104805.15|NUCB1|AQR|AQR	955	+	4.073405	1.3435367	-1.0	-1.0
chr19	48918775	48918880	ENSG00000104805.15|NUCB1|AQR|AQR	961	+	6.5708838	1.4123694	-1.0	-1.0
chr19	48911025	48911148	ENSG00000104805.15|NUCB1|AQR|AQR	901	+	6.180634	1.0045338	-1.0	-1.0
chr19	48905885	48906030	ENSG00000104805.15|NUCB1|AQR|AQR	951	+	6.5226583	1.3093691	-1.0	-1.0
chr19	48900304	48900499	ENSG00000104805.15|NUCB1|AQR|AQR	946	+	4.0669403	1.2642826	-1.0	-1.0
chr19	48955439	48955589	ENSG00000087088.19|BAX|AQR|AQR	909	+	5.849762	1.041798	-1.0	-1.0
chr19	48954864	48955114	ENSG00000087088.19|BAX|AQR|AQR	986	+	6.1415153	1.8594226	-1.0	-1.0
chr19	48955594	48955714	ENSG00000087088.19|BAX|AQR|AQR	901	+	6.20009	1.0045338	-1.0	-1.0
chr19	48965916	48966111	ENSG00000087086.14|FTL|AQR|AQR	998	+	3.6305034	2.6260514	-1.0	-1.0
chr19	48966161	48966280	ENSG00000087086.14|FTL|AQR|AQR	998	+	3.6943538	2.640812	-1.0	-1.0
chr19	48966310	48966406	ENSG00000087086.14|FTL|AQR|AQR	1000	+	3.6558154	6.813229	-1.0	-1.0
chr19	48965609	48965764	ENSG00000087086.14|FTL|AQR|AQR	985	+	3.2260914	1.815922	-1.0	-1.0
chr19	48966406	48966582	ENSG00000087086.14|FTL|AQR|AQR	1000	+	3.650935	3.3699176	-1.0	-1.0
chr19	48965819	48965916	ENSG00000087086.14|FTL|AQR|AQR	999	+	2.589066	3.178084	-1.0	-1.0
chr19	48991301	48991401	ENSG00000104812.14|GYS1|AQR|AQR	901	-	3.9786186	1.0045338	-1.0	-1.0
chr19	48991160	48991301	ENSG00000104812.14|GYS1|AQR|AQR	910	-	5.6411853	1.0446858	-1.0	-1.0
chr19	49014355	49014480	ENSG00000183207.13|RUVBL2|AQR|AQR	943	+	5.910141	1.2431116	-1.0	-1.0
chr19	49003278	49003334	ENSG00000183207.13|RUVBL2|AQR|AQR	901	+	4.115547	1.0045338	-1.0	-1.0
chr19	49009648	49009775	ENSG00000183207.13|RUVBL2|AQR|AQR	901	+	6.228819	1.0045338	-1.0	-1.0
chr19	49009972	49010212	ENSG00000183207.13|RUVBL2|AQR|AQR	995	+	7.056846	2.2733302	-1.0	-1.0
chr19	49011310	49011485	ENSG00000183207.13|RUVBL2|AQR|AQR	937	+	6.356884	1.2015275	-1.0	-1.0
chr19	49086464	49086561	ENSG00000104852.14|SNRNP70|AQR|AQR	962	+	2.5390706	1.421146	-1.0	-1.0
chr19	49090172	49090290	ENSG00000104852.14|SNRNP70|AQR|AQR	994	+	3.8664672	2.2418005	-1.0	-1.0
chr19	49090480	49090630	ENSG00000104852.14|SNRNP70|AQR|AQR	933	+	5.033128	1.1753461	-1.0	-1.0
chr19	49085636	49085756	ENSG00000104852.14|SNRNP70|AQR|AQR	937	+	3.3091679	1.2022203	-1.0	-1.0
chr19	49086561	49086716	ENSG00000104852.14|SNRNP70|AQR|AQR	999	+	4.8959203	2.8347576	-1.0	-1.0
chr19	49101444	49101569	ENSG00000104852.14|SNRNP70|AQR|AQR	951	+	3.0953546	1.3090109	-1.0	-1.0
chr19	49115225	49115365	ENSG00000104863.11|LIN7B|AQR|AQR	953	+	6.418108	1.3285669	-1.0	-1.0
chr19	49114465	49114670	ENSG00000104863.11|LIN7B|AQR|AQR	944	+	6.456783	1.2533512	-1.0	-1.0
chr19	49118059	49118204	ENSG00000104863.11|LIN7B|AQR|AQR	983	+	6.839165	1.7655008	-1.0	-1.0
chr19	49118224	49118351	ENSG00000104863.11|LIN7B|AQR|AQR	952	+	6.5100584	1.3202536	-1.0	-1.0
chr19	49114343	49114441	ENSG00000104863.11|LIN7B|AQR|AQR	989	+	7.1383967	1.9703898	-1.0	-1.0
chr19	49129874	49129992	ENSG00000177380.13|PPFIA3|AQR|AQR	935	+	4.6825776	1.1888306	-1.0	-1.0
chr19	49129454	49129864	ENSG00000177380.13|PPFIA3|AQR|AQR	939	+	3.9178977	1.2142792	-1.0	-1.0
chr19	49158256	49158356	ENSG00000130529.15|TRPM4|AQR|AQR	957	+	3.7812572	1.3619155	-1.0	-1.0
chr19	49190222	49190320	ENSG00000130529.15|TRPM4|AQR|AQR	901	+	2.803827	1.0045338	-1.0	-1.0
chr19	49200184	49200294	ENSG00000130529.15|TRPM4|AQR|AQR	949	+	6.507437	1.2926637	-1.0	-1.0
chr19	49211193	49211343	ENSG00000130529.15|TRPM4|AQR|AQR	901	+	6.1112165	1.0045338	-1.0	-1.0
chr19	49196874	49197004	ENSG00000130529.15|TRPM4|AQR|AQR	928	+	4.2648597	1.141293	-1.0	-1.0
chr19	49190585	49190690	ENSG00000130529.15|TRPM4|AQR|AQR	901	+	5.908552	1.0045338	-1.0	-1.0
chr19	49166300	49166400	ENSG00000130529.15|TRPM4|AQR|AQR	901	+	2.876281	1.0045338	-1.0	-1.0
chr19	49190320	49190465	ENSG00000130529.15|TRPM4|AQR|AQR	933	+	6.313656	1.173744	-1.0	-1.0
chr19	49188695	49188865	ENSG00000130529.15|TRPM4|AQR|AQR	901	+	4.2058935	1.003996	-1.0	-1.0
chr19	49157890	49158191	ENSG00000130529.15|TRPM4|AQR|AQR	929	+	5.6821704	1.146972	-1.0	-1.0
chr19	49211378	49211563	ENSG00000130529.15|TRPM4|AQR|AQR	933	+	5.0353208	1.1755252	-1.0	-1.0
chr19	49447709	49447869	ENSG00000104872.10|PIH1D1|AQR|AQR	969	-	4.9044795	1.5144445	-1.0	-1.0
chr19	49450939	49451054	ENSG00000104872.10|PIH1D1|AQR|AQR	939	-	6.3904757	1.2115297	-1.0	-1.0
chr19	49447238	49447403	ENSG00000104872.10|PIH1D1|AQR|AQR	925	-	5.67065	1.1275474	-1.0	-1.0
chr19	49451367	49451582	ENSG00000104872.10|PIH1D1|AQR|AQR	985	-	4.8856244	1.8363442	-1.0	-1.0
chr19	49447023	49447177	ENSG00000104872.10|PIH1D1|AQR|AQR	987	-	6.948731	1.8804541	-1.0	-1.0
chr19	49476122	49476222	ENSG00000269469.1|AC010619.1|AQR|AQR	901	+	5.931135	1.0045338	-1.0	-1.0
chr19	49490514	49491194	ENSG00000142541.16|RPL13A|AQR|AQR	988	+	2.5204725	1.9186186	-1.0	-1.0
chr19	49487644	49487784	ENSG00000142541.16|RPL13A|AQR|AQR	991	+	3.531467	2.0394478	-1.0	-1.0
chr19	49491309	49491419	ENSG00000142541.16|RPL13A|AQR|AQR	901	+	4.025073	1.0045338	-1.0	-1.0
chr19	49491547	49491728	ENSG00000142541.16|RPL13A|AQR|AQR	997	+	6.1726704	2.5782838	-1.0	-1.0
chr19	49491449	49491547	ENSG00000142541.16|RPL13A|AQR|AQR	934	+	1.5747439	1.181776	-1.0	-1.0
chr19	49489689	49489844	ENSG00000142541.16|RPL13A|AQR|AQR	998	+	6.3757114	2.627902	-1.0	-1.0
chr19	49489849	49490114	ENSG00000142541.16|RPL13A|AQR|AQR	980	+	2.1981347	1.6922362	-1.0	-1.0
chr19	49490114	49490479	ENSG00000142541.16|RPL13A|AQR|AQR	996	+	3.1338956	2.4193985	-1.0	-1.0
chr19	49496497	49496597	ENSG00000142534.6|RPS11|AQR|AQR	901	+	6.0320644	1.0045338	-1.0	-1.0
chr19	49498042	49498142	ENSG00000142534.6|RPS11|AQR|AQR	989	+	5.0717278	1.9459951	-1.0	-1.0
chr19	49558978	49559093	ENSG00000142546.13|NOSIP|AQR|AQR	951	-	4.398269	1.311336	-1.0	-1.0
chr19	49558800	49558978	ENSG00000142546.13|NOSIP|AQR|AQR	901	-	4.2313957	1.0045338	-1.0	-1.0
chr19	49560482	49560621	ENSG00000142546.13|NOSIP|AQR|AQR	901	-	6.1901617	1.0045338	-1.0	-1.0
chr19	49559790	49560160	ENSG00000142546.13|NOSIP|AQR|AQR	992	-	4.9007425	2.1027458	-1.0	-1.0
chr19	49560621	49560692	ENSG00000142546.13|NOSIP|AQR|AQR	901	-	2.6310256	1.0045338	-1.0	-1.0
chr19	49557170	49557345	ENSG00000142546.13|NOSIP|AQR|AQR	901	-	6.027801	1.0035219	-1.0	-1.0
chr19	49621574	49621719	ENSG00000126464.13|PRR12|AQR|AQR	901	+	6.0762286	1.0045338	-1.0	-1.0
chr19	49657630	49657755	ENSG00000126461.14|SCAF1|AQR|AQR	901	+	5.2092547	1.0045338	-1.0	-1.0
chr19	49644854	49645049	ENSG00000126461.14|SCAF1|AQR|AQR	957	+	3.4705837	1.3649431	-1.0	-1.0
chr19	49642242	49642377	ENSG00000126461.14|SCAF1|AQR|AQR	918	+	3.182269	1.0857103	-1.0	-1.0
chr19	49646206	49646306	ENSG00000126461.14|SCAF1|AQR|AQR	900	+	2.3651721	1.0001055	-1.0	-1.0
chr19	49654240	49654348	ENSG00000126461.14|SCAF1|AQR|AQR	901	+	5.908552	1.0045338	-1.0	-1.0
chr19	49646381	49646481	ENSG00000126461.14|SCAF1|AQR|AQR	901	+	6.290007	1.0045338	-1.0	-1.0
chr19	49642144	49642242	ENSG00000126461.14|SCAF1|AQR|AQR	965	+	6.6181474	1.4498903	-1.0	-1.0
chr19	49660712	49660942	ENSG00000126456.15|IRF3|AQR|AQR	938	-	4.0113015	1.2043589	-1.0	-1.0
chr19	49665532	49665727	ENSG00000126456.15|IRF3|AQR|AQR	937	-	3.8444495	1.1992172	-1.0	-1.0
chr19	49659833	49659953	ENSG00000126456.15|IRF3|AQR|AQR	961	-	6.6481614	1.4136072	-1.0	-1.0
chr19	49663422	49663627	ENSG00000126456.15|IRF3|AQR|AQR	994	-	4.996348	2.256326	-1.0	-1.0
chr19	49665317	49665492	ENSG00000126456.15|IRF3|AQR|AQR	919	-	3.6230185	1.0933439	-1.0	-1.0
chr19	49664787	49665057	ENSG00000126456.15|IRF3|AQR|AQR	972	-	3.523076	1.5500997	-1.0	-1.0
chr19	49659983	49660103	ENSG00000126456.15|IRF3|AQR|AQR	901	-	4.103723	1.0044183	-1.0	-1.0
chr19	49664442	49664772	ENSG00000126456.15|IRF3|AQR|AQR	993	-	4.174509	2.155838	-1.0	-1.0
chr19	49661849	49662019	ENSG00000126456.15|IRF3|AQR|AQR	918	-	3.4015677	1.0870337	-1.0	-1.0
chr19	49662069	49662264	ENSG00000126456.15|IRF3|AQR|AQR	958	-	3.3872797	1.380748	-1.0	-1.0
chr19	49666764	49666919	ENSG00000126453.9|BCL2L12|AQR|AQR	950	+	6.4926853	1.3044779	-1.0	-1.0
chr19	49688042	49688161	ENSG00000126457.21|PRMT1|AQR|AQR	970	+	4.093286	1.5162567	-1.0	-1.0
chr19	49686731	49687001	ENSG00000126457.21|PRMT1|AQR|AQR	991	+	3.5461364	2.0585027	-1.0	-1.0
chr19	49684938	49685193	ENSG00000126457.21|PRMT1|AQR|AQR	1000	+	5.808525	4.0649023	-1.0	-1.0
chr19	49686018	49686138	ENSG00000126457.21|PRMT1|AQR|AQR	905	+	2.4164138	1.0223578	-1.0	-1.0
chr19	49747472	49747572	ENSG00000126467.10|TSKS|AQR|AQR	954	-	6.4633584	1.339186	-1.0	-1.0
chr19	49802085	49802270	ENSG00000196961.12|AP2A1|AQR|AQR	989	+	6.434652	1.9662831	-1.0	-1.0
chr19	49806190	49806300	ENSG00000196961.12|AP2A1|AQR|AQR	901	+	6.1466284	1.0045338	-1.0	-1.0
chr19	49798952	49799192	ENSG00000196961.12|AP2A1|AQR|AQR	933	+	4.3893948	1.1758187	-1.0	-1.0
chr19	49799831	49799967	ENSG00000196961.12|AP2A1|AQR|AQR	993	+	6.541569	2.1835835	-1.0	-1.0
chr19	49800052	49800150	ENSG00000196961.12|AP2A1|AQR|AQR	963	+	3.1521757	1.4267112	-1.0	-1.0
chr19	49799197	49799326	ENSG00000196961.12|AP2A1|AQR|AQR	999	+	4.6138277	3.1494987	-1.0	-1.0
chr19	49793102	49793202	ENSG00000196961.12|AP2A1|AQR|AQR	901	+	6.0676293	1.0045338	-1.0	-1.0
chr19	49799515	49799628	ENSG00000196961.12|AP2A1|AQR|AQR	922	+	6.3668523	1.1079657	-1.0	-1.0
chr19	49805895	49806040	ENSG00000196961.12|AP2A1|AQR|AQR	956	+	4.6856294	1.358786	-1.0	-1.0
chr19	49792069	49792184	ENSG00000196961.12|AP2A1|AQR|AQR	901	+	6.127853	1.0045338	-1.0	-1.0
chr19	49803340	49803475	ENSG00000196961.12|AP2A1|AQR|AQR	901	+	6.27765	1.0045338	-1.0	-1.0
chr19	49798856	49798952	ENSG00000196961.12|AP2A1|AQR|AQR	998	+	4.519955	2.8226807	-1.0	-1.0
chr19	49802850	49803030	ENSG00000196961.12|AP2A1|AQR|AQR	948	+	4.120601	1.2877058	-1.0	-1.0
chr19	49800370	49800565	ENSG00000196961.12|AP2A1|AQR|AQR	947	+	3.7212582	1.2787241	-1.0	-1.0
chr19	49792995	49793092	ENSG00000196961.12|AP2A1|AQR|AQR	961	+	3.254365	1.4092549	-1.0	-1.0
chr19	49835412	49835533	ENSG00000104973.16|MED25|AQR|AQR	939	+	4.3233743	1.2168884	-1.0	-1.0
chr19	49819047	49819171	ENSG00000104973.16|MED25|AQR|AQR	985	+	5.4230356	1.8217704	-1.0	-1.0
chr19	49830788	49830887	ENSG00000104973.16|MED25|AQR|AQR	963	+	3.2732606	1.4289092	-1.0	-1.0
chr19	49832307	49832415	ENSG00000104973.16|MED25|AQR|AQR	922	+	3.4126458	1.1090369	-1.0	-1.0
chr19	49835846	49835945	ENSG00000104973.16|MED25|AQR|AQR	984	+	3.6336432	1.8081694	-1.0	-1.0
chr19	49836745	49836845	ENSG00000104973.16|MED25|AQR|AQR	901	+	3.967032	1.0030216	-1.0	-1.0
chr19	49830122	49830218	ENSG00000104973.16|MED25|AQR|AQR	901	+	6.0973554	1.0045338	-1.0	-1.0
chr19	49828547	49828672	ENSG00000104973.16|MED25|AQR|AQR	935	+	4.2294445	1.1851856	-1.0	-1.0
chr19	49832060	49832157	ENSG00000104973.16|MED25|AQR|AQR	998	+	4.150875	2.6332953	-1.0	-1.0
chr19	49832415	49832560	ENSG00000104973.16|MED25|AQR|AQR	951	+	6.0417795	1.314225	-1.0	-1.0
chr19	49835945	49836220	ENSG00000104973.16|MED25|AQR|AQR	989	+	4.9588175	1.9398136	-1.0	-1.0
chr19	49818570	49818735	ENSG00000104973.16|MED25|AQR|AQR	982	+	3.639757	1.7404284	-1.0	-1.0
chr19	49836310	49836530	ENSG00000104973.16|MED25|AQR|AQR	989	+	4.6213064	1.9489489	-1.0	-1.0
chr19	49832157	49832302	ENSG00000104973.16|MED25|AQR|AQR	993	+	4.2141337	2.1303833	-1.0	-1.0
chr19	49828448	49828547	ENSG00000104973.16|MED25|AQR|AQR	951	+	3.3879101	1.3077612	-1.0	-1.0
chr19	49858553	49858858	ENSG00000104960.15|PTOV1|AQR|AQR	994	+	4.7580595	2.2009013	-1.0	-1.0
chr19	49858015	49858315	ENSG00000104960.15|PTOV1|AQR|AQR	962	+	3.8855917	1.4154503	-1.0	-1.0
chr19	49857390	49857520	ENSG00000104960.15|PTOV1|AQR|AQR	901	+	5.3152494	1.0031873	-1.0	-1.0
chr19	49857870	49857970	ENSG00000104960.15|PTOV1|AQR|AQR	901	+	6.182268	1.0039562	-1.0	-1.0
chr19	49858428	49858543	ENSG00000104960.15|PTOV1|AQR|AQR	984	+	3.8428712	1.784672	-1.0	-1.0
chr19	49857060	49857270	ENSG00000104960.15|PTOV1|AQR|AQR	965	+	3.973847	1.4580393	-1.0	-1.0
chr19	49860245	49860690	ENSG00000104960.15|PTOV1|AQR|AQR	991	+	4.7008953	2.0454433	-1.0	-1.0
chr19	49854981	49855261	ENSG00000104960.15|PTOV1|AQR|AQR	944	+	3.9889522	1.2543565	-1.0	-1.0
chr19	49857570	49857690	ENSG00000104960.15|PTOV1|AQR|AQR	910	+	3.5410538	1.0443732	-1.0	-1.0
chr19	49873249	49873429	ENSG00000039650.11|PNKP|AQR|AQR	938	-	3.8533354	1.2060587	-1.0	-1.0
chr19	49865436	49865542	ENSG00000039650.11|PNKP|AQR|AQR	901	-	4.023939	1.0045338	-1.0	-1.0
chr19	49861858	49861988	ENSG00000039650.11|PNKP|AQR|AQR	901	-	3.9699116	1.0030466	-1.0	-1.0
chr19	49866303	49866498	ENSG00000039650.11|PNKP|AQR|AQR	912	-	2.8814337	1.0537337	-1.0	-1.0
chr19	49873246	49873426	ENSG00000204673.10|AKT1S1|AQR|AQR	940	-	3.9307275	1.2208441	-1.0	-1.0
chr19	49882977	49883076	ENSG00000104946.12|TBC1D17|AQR|AQR	983	+	6.8684325	1.7582567	-1.0	-1.0
chr19	49887737	49887834	ENSG00000104946.12|TBC1D17|AQR|AQR	922	+	3.469436	1.1083081	-1.0	-1.0
chr19	49888030	49888156	ENSG00000104946.12|TBC1D17|AQR|AQR	981	+	6.827928	1.7312262	-1.0	-1.0
chr19	49881162	49881262	ENSG00000104946.12|TBC1D17|AQR|AQR	901	+	4.0014453	1.0045338	-1.0	-1.0
chr19	49880303	49880402	ENSG00000104946.12|TBC1D17|AQR|AQR	907	+	2.9025629	1.029271	-1.0	-1.0
chr19	49927778	49927933	ENSG00000213024.11|NUP62|AQR|AQR	901	-	4.117815	1.0045338	-1.0	-1.0
chr19	49927779	49927929	ENSG00000269179.1|AC011452.1|AQR|AQR	901	-	4.1444464	1.0045338	-1.0	-1.0
chr19	49929324	49929424	ENSG00000269179.1|AC011452.1|AQR|AQR	901	-	3.9786186	1.0045338	-1.0	-1.0
chr19	49927825	49927930	ENSG00000104951.15|IL4I1|AQR|AQR	901	-	4.03082	1.0045338	-1.0	-1.0
chr19	49929325	49929425	ENSG00000104951.15|IL4I1|AQR|AQR	901	-	3.9786186	1.0045338	-1.0	-1.0
chr19	49929400	49929520	ENSG00000169136.10|ATF5|AQR|AQR	901	+	4.095002	1.0039393	-1.0	-1.0
chr19	49931001	49931111	ENSG00000169136.10|ATF5|AQR|AQR	929	+	4.855903	1.1486193	-1.0	-1.0
chr19	49988492	49988602	ENSG00000105053.10|VRK3|AQR|AQR	948	-	4.4795923	1.2846323	-1.0	-1.0
chr19	49978983	49979083	ENSG00000105053.10|VRK3|AQR|AQR	901	-	6.0676293	1.0045338	-1.0	-1.0
chr19	49989638	49989738	ENSG00000105053.10|VRK3|AQR|AQR	998	-	7.557157	2.6248665	-1.0	-1.0
chr19	49989502	49989638	ENSG00000105053.10|VRK3|AQR|AQR	921	-	6.2262797	1.1026628	-1.0	-1.0
chr19	50320784	50320924	ENSG00000131398.13|KCNC3|AQR|AQR	976	-	5.222993	1.6118357	-1.0	-1.0
chr19	50322974	50323074	ENSG00000131398.13|KCNC3|AQR|AQR	991	-	7.0593066	2.0317702	-1.0	-1.0
chr19	50322834	50322969	ENSG00000131398.13|KCNC3|AQR|AQR	911	-	6.296258	1.0508806	-1.0	-1.0
chr19	50320592	50320692	ENSG00000131398.13|KCNC3|AQR|AQR	900	-	6.2099013	1.0013688	-1.0	-1.0
chr19	50359406	50359511	ENSG00000131400.7|NAPSA|AQR|AQR	901	-	6.0320644	1.0045338	-1.0	-1.0
chr19	50376569	50376669	ENSG00000131408.13|NR1H2|AQR|AQR	901	+	6.016671	1.0045338	-1.0	-1.0
chr19	50382155	50382270	ENSG00000131408.13|NR1H2|AQR|AQR	901	+	5.9505625	1.0045338	-1.0	-1.0
chr19	50379879	50379994	ENSG00000131408.13|NR1H2|AQR|AQR	901	+	4.017149	1.0031776	-1.0	-1.0
chr19	50377797	50377967	ENSG00000131408.13|NR1H2|AQR|AQR	978	+	6.0091558	1.6562669	-1.0	-1.0
chr19	50377493	50377643	ENSG00000131408.13|NR1H2|AQR|AQR	901	+	6.234263	1.0045338	-1.0	-1.0
chr19	50398730	50398847	ENSG00000062822.12|POLD1|AQR|AQR	957	+	6.6062794	1.3651454	-1.0	-1.0
chr19	50402063	50402188	ENSG00000062822.12|POLD1|AQR|AQR	901	+	4.1430135	1.0045338	-1.0	-1.0
chr19	50402741	50402876	ENSG00000062822.12|POLD1|AQR|AQR	935	+	3.4802287	1.186634	-1.0	-1.0
chr19	50413781	50413879	ENSG00000062822.12|POLD1|AQR|AQR	925	+	3.474066	1.1247852	-1.0	-1.0
chr19	50399053	50399173	ENSG00000062822.12|POLD1|AQR|AQR	931	+	6.3563247	1.1641049	-1.0	-1.0
chr19	50416977	50417092	ENSG00000062822.12|POLD1|AQR|AQR	902	+	3.1088793	1.006693	-1.0	-1.0
chr19	50402926	50403052	ENSG00000062822.12|POLD1|AQR|AQR	967	+	4.732658	1.4774178	-1.0	-1.0
chr19	50399484	50399584	ENSG00000062822.12|POLD1|AQR|AQR	901	+	2.868997	1.0045338	-1.0	-1.0
chr19	50403597	50403742	ENSG00000062822.12|POLD1|AQR|AQR	977	+	6.7717905	1.6331437	-1.0	-1.0
chr19	50408901	50409116	ENSG00000062822.12|POLD1|AQR|AQR	982	+	4.980676	1.754335	-1.0	-1.0
chr19	50403219	50403339	ENSG00000062822.12|POLD1|AQR|AQR	901	+	6.3588133	1.0045338	-1.0	-1.0
chr19	50409568	50409666	ENSG00000062822.12|POLD1|AQR|AQR	915	+	3.424158	1.071635	-1.0	-1.0
chr19	50417171	50417269	ENSG00000062822.12|POLD1|AQR|AQR	901	+	3.3381915	1.0045338	-1.0	-1.0
chr19	50417171	50417269	ENSG00000142539.9|AC020909.1|AQR|AQR	901	+	3.3381915	1.0045338	-1.0	-1.0
chr19	50479066	50479166	ENSG00000161671.16|EMC10|AQR|AQR	901	+	5.9795575	1.0045338	-1.0	-1.0
chr19	50658495	50658608	ENSG00000235034.6|C19orf81|AQR|AQR	967	+	3.41199	1.4823756	-1.0	-1.0
chr19	50658608	50658946	ENSG00000235034.6|C19orf81|AQR|AQR	975	+	3.8608305	1.5948626	-1.0	-1.0
chr19	50798873	50799357	ENSG00000167747.14|C19orf48|AQR|AQR	994	-	4.355475	2.2078803	-1.0	-1.0
chr19	50804571	50804671	ENSG00000167747.14|C19orf48|AQR|AQR	955	-	3.790657	1.3505828	-1.0	-1.0
chr19	50802108	50802378	ENSG00000167747.14|C19orf48|AQR|AQR	997	-	4.634607	2.5059693	-1.0	-1.0
chr19	51235592	51235772	ENSG00000105383.14|CD33|AQR|AQR	939	+	5.3566537	1.2134703	-1.0	-1.0
chr19	51339142	51339262	ENSG00000186806.5|VSIG10L|AQR|AQR	970	-	4.6667786	1.5168525	-1.0	-1.0
chr19	51346992	51347147	ENSG00000105379.9|ETFB|AQR|AQR	901	-	5.2173805	1.0040399	-1.0	-1.0
chr19	51353186	51353290	ENSG00000105379.9|ETFB|AQR|AQR	901	-	4.178976	1.0045338	-1.0	-1.0
chr19	51350391	51350496	ENSG00000105379.9|ETFB|AQR|AQR	900	-	5.973691	1.0007598	-1.0	-1.0
chr19	51350231	51350386	ENSG00000105379.9|ETFB|AQR|AQR	966	-	3.9722767	1.4707643	-1.0	-1.0
chr19	51353290	51353410	ENSG00000105379.9|ETFB|AQR|AQR	936	-	3.3455122	1.1968982	-1.0	-1.0
chr19	51366173	51366318	ENSG00000269403.1|AC008750.8|AQR|AQR	951	-	3.6791756	1.309502	-1.0	-1.0
chr19	51353290	51353410	ENSG00000269403.1|AC008750.8|AQR|AQR	936	-	3.3455122	1.1907058	-1.0	-1.0
chr19	51350391	51350496	ENSG00000269403.1|AC008750.8|AQR|AQR	901	-	5.973691	1.0025196	-1.0	-1.0
chr19	51353186	51353290	ENSG00000269403.1|AC008750.8|AQR|AQR	901	-	4.178976	1.0045338	-1.0	-1.0
chr19	51704388	51704578	ENSG00000182310.13|SPACA6|AQR|AQR	928	+	3.643468	1.1412772	-1.0	-1.0
chr19	51704138	51704238	ENSG00000182310.13|SPACA6|AQR|AQR	901	+	6.24625	1.0045338	-1.0	-1.0
chr19	51694459	51694555	ENSG00000182310.13|SPACA6|AQR|AQR	901	+	6.1874766	1.0045338	-1.0	-1.0
chr19	51694555	51694685	ENSG00000182310.13|SPACA6|AQR|AQR	901	+	5.953033	1.0045338	-1.0	-1.0
chr19	52095574	52095674	ENSG00000256087.6|ZNF432|AQR|AQR	901	-	2.3221478	1.0045338	-1.0	-1.0
chr19	52093898	52094148	ENSG00000256087.6|ZNF432|AQR|AQR	997	-	5.2220883	2.482306	-1.0	-1.0
chr19	52095465	52095565	ENSG00000197608.11|ZNF841|AQR|AQR	900	-	2.3873315	1.0020173	-1.0	-1.0
chr19	52095574	52095674	ENSG00000197608.11|ZNF841|AQR|AQR	901	-	2.3221478	1.0045338	-1.0	-1.0
chr19	52093905	52094100	ENSG00000197608.11|ZNF841|AQR|AQR	999	-	4.9196157	2.8341937	-1.0	-1.0
chr19	52211404	52211589	ENSG00000105568.17|PPP2R1A|AQR|AQR	972	+	5.565916	1.5505617	-1.0	-1.0
chr19	52212591	52212696	ENSG00000105568.17|PPP2R1A|AQR|AQR	901	+	6.0973554	1.0045338	-1.0	-1.0
chr19	52219765	52219864	ENSG00000105568.17|PPP2R1A|AQR|AQR	901	+	3.9851942	1.0045338	-1.0	-1.0
chr19	52212836	52213021	ENSG00000105568.17|PPP2R1A|AQR|AQR	932	+	6.3508363	1.170457	-1.0	-1.0
chr19	52574162	52574267	ENSG00000167562.12|ZNF701|AQR|AQR	901	+	6.0107875	1.0045338	-1.0	-1.0
chr19	52617147	52617247	ENSG00000167766.18|ZNF83|AQR|AQR	901	-	3.9851942	1.0045338	-1.0	-1.0
chr19	52618779	52619034	ENSG00000167766.18|ZNF83|AQR|AQR	1000	-	5.4139676	7.341212	-1.0	-1.0
chr19	52616752	52616952	ENSG00000167766.18|ZNF83|AQR|AQR	1000	-	5.2169104	6.1885595	-1.0	-1.0
chr19	52690442	52690496	ENSG00000167766.18|ZNF83|AQR|AQR	901	-	6.062212	1.0045338	-1.0	-1.0
chr19	53086331	53086441	ENSG00000170949.17|ZNF160|AQR|AQR	901	-	6.12795	1.0045338	-1.0	-1.0
chr19	53091513	53091713	ENSG00000170949.17|ZNF160|AQR|AQR	975	-	5.366278	1.6095517	-1.0	-1.0
chr19	53521230	53521475	ENSG00000130844.16|ZNF331|AQR|AQR	999	+	6.10828	3.028037	-1.0	-1.0
chr19	53521685	53521975	ENSG00000130844.16|ZNF331|AQR|AQR	999	+	4.8350997	2.8245199	-1.0	-1.0
chr19	54123039	54123179	ENSG00000105618.13|PRPF31|AQR|AQR	942	+	3.7833428	1.236332	-1.0	-1.0
chr19	54128197	54128297	ENSG00000105618.13|PRPF31|AQR|AQR	901	+	3.967032	1.0030216	-1.0	-1.0
chr19	54122594	54122729	ENSG00000105618.13|PRPF31|AQR|AQR	973	+	6.6673894	1.5752764	-1.0	-1.0
chr19	54123324	54123453	ENSG00000105618.13|PRPF31|AQR|AQR	967	+	4.4225817	1.4861358	-1.0	-1.0
chr19	54126617	54126757	ENSG00000105618.13|PRPF31|AQR|AQR	991	+	7.0860205	2.0345392	-1.0	-1.0
chr19	54128957	54129056	ENSG00000105618.13|PRPF31|AQR|AQR	901	+	6.0107875	1.0045338	-1.0	-1.0
chr19	54129271	54129370	ENSG00000105618.13|PRPF31|AQR|AQR	901	+	3.040499	1.0045338	-1.0	-1.0
chr19	54149758	54149883	ENSG00000088038.17|CNOT3|AQR|AQR	901	+	6.149999	1.0045338	-1.0	-1.0
chr19	54152626	54152726	ENSG00000088038.17|CNOT3|AQR|AQR	901	+	4.13456	1.0045338	-1.0	-1.0
chr19	54146493	54146600	ENSG00000088038.17|CNOT3|AQR|AQR	901	+	6.018297	1.0045338	-1.0	-1.0
chr19	54149448	54149559	ENSG00000088038.17|CNOT3|AQR|AQR	949	+	4.1386056	1.2966684	-1.0	-1.0
chr19	54148535	54148619	ENSG00000088038.17|CNOT3|AQR|AQR	901	+	6.047233	1.0045338	-1.0	-1.0
chr19	54152901	54152999	ENSG00000088038.17|CNOT3|AQR|AQR	943	+	2.9533856	1.2445024	-1.0	-1.0
chr19	54153741	54153936	ENSG00000088038.17|CNOT3|AQR|AQR	975	+	3.1339288	1.5985684	-1.0	-1.0
chr19	54148743	54148863	ENSG00000088038.17|CNOT3|AQR|AQR	901	+	5.856388	1.0044183	-1.0	-1.0
chr19	54155191	54155386	ENSG00000088038.17|CNOT3|AQR|AQR	985	+	5.4494405	1.8354396	-1.0	-1.0
chr19	54178666	54178861	ENSG00000125505.16|MBOAT7|AQR|AQR	988	-	4.890412	1.9050591	-1.0	-1.0
chr19	54187065	54187190	ENSG00000125505.16|MBOAT7|AQR|AQR	929	-	4.157915	1.1502738	-1.0	-1.0
chr19	54207280	54207435	ENSG00000170889.13|RPS9|AQR|AQR	931	+	3.0249271	1.1604673	-1.0	-1.0
chr19	54206625	54206845	ENSG00000170889.13|RPS9|AQR|AQR	990	+	5.2818923	1.9944596	-1.0	-1.0
chr19	54206153	54206275	ENSG00000170889.13|RPS9|AQR|AQR	999	+	5.6476483	2.8795977	-1.0	-1.0
chr19	54201546	54201741	ENSG00000170889.13|RPS9|AQR|AQR	982	+	3.7031257	1.7547368	-1.0	-1.0
chr19	54201366	54201481	ENSG00000170889.13|RPS9|AQR|AQR	927	+	3.3347692	1.1364546	-1.0	-1.0
chr19	54206410	54206560	ENSG00000170889.13|RPS9|AQR|AQR	971	+	3.2982154	1.5411488	-1.0	-1.0
chr19	54448164	54448329	ENSG00000226696.5|LENG8-AS1|AQR|AQR	928	-	3.0952122	1.1429794	-1.0	-1.0
chr19	54448464	54448644	ENSG00000226696.5|LENG8-AS1|AQR|AQR	937	-	2.993628	1.1989027	-1.0	-1.0
chr19	54451382	54451607	ENSG00000167615.16|LENG8|AQR|AQR	901	+	4.7733283	1.0043314	-1.0	-1.0
chr19	54455842	54455966	ENSG00000167615.16|LENG8|AQR|AQR	949	+	3.1853242	1.2921888	-1.0	-1.0
chr19	54455567	54455712	ENSG00000167615.16|LENG8|AQR|AQR	993	+	6.775304	2.1530993	-1.0	-1.0
chr19	54454682	54454792	ENSG00000167615.16|LENG8|AQR|AQR	901	+	6.010992	1.0045338	-1.0	-1.0
chr19	54452752	54452857	ENSG00000167615.16|LENG8|AQR|AQR	901	+	6.346188	1.0045338	-1.0	-1.0
chr19	54696674	54696774	ENSG00000186152.6|LILRP1|AQR|AQR	901	+	6.388762	1.0045338	-1.0	-1.0
chr19	54982022	54982161	ENSG00000022556.15|NLRP2|AQR|AQR	920	+	6.23131	1.0964205	-1.0	-1.0
chr19	55006299	55006416	ENSG00000267265.5|AC011476.3|AQR|AQR	920	+	2.7828143	1.094894	-1.0	-1.0
chr19	55047488	55047598	ENSG00000160439.15|RDH13|AQR|AQR	936	-	3.57001	1.1941243	-1.0	-1.0
chr19	55056652	55056752	ENSG00000160439.15|RDH13|AQR|AQR	901	-	3.2753484	1.0037827	-1.0	-1.0
chr19	55047289	55047479	ENSG00000160439.15|RDH13|AQR|AQR	972	-	6.7311983	1.5585272	-1.0	-1.0
chr19	55047488	55047598	ENSG00000267149.2|AC011476.2|AQR|AQR	935	-	3.57001	1.1843606	-1.0	-1.0
chr19	55091087	55091222	ENSG00000125503.12|PPP1R12C|AQR|AQR	901	-	6.0215693	1.0039507	-1.0	-1.0
chr19	55093025	55093210	ENSG00000125503.12|PPP1R12C|AQR|AQR	911	-	2.8492765	1.0498805	-1.0	-1.0
chr19	55091858	55091909	ENSG00000125503.12|PPP1R12C|AQR|AQR	941	-	3.5788555	1.2328362	-1.0	-1.0
chr19	55092094	55092221	ENSG00000125503.12|PPP1R12C|AQR|AQR	901	-	6.0858293	1.0045338	-1.0	-1.0
chr19	55095161	55095290	ENSG00000125503.12|PPP1R12C|AQR|AQR	928	-	4.2903337	1.1426753	-1.0	-1.0
chr19	55092662	55092775	ENSG00000125503.12|PPP1R12C|AQR|AQR	959	-	3.739653	1.387999	-1.0	-1.0
chr19	55092221	55092591	ENSG00000125503.12|PPP1R12C|AQR|AQR	950	-	4.7895784	1.3008419	-1.0	-1.0
chr19	55091909	55092034	ENSG00000125503.12|PPP1R12C|AQR|AQR	901	-	6.2338295	1.0045338	-1.0	-1.0
chr19	55146541	55146659	ENSG00000105048.16|TNNT1|AQR|AQR	951	-	4.06777	1.3118002	-1.0	-1.0
chr19	55137102	55137202	ENSG00000105048.16|TNNT1|AQR|AQR	975	-	3.1720836	1.6030143	-1.0	-1.0
chr19	55136929	55137102	ENSG00000105048.16|TNNT1|AQR|AQR	966	-	5.64306	1.4696114	-1.0	-1.0
chr19	55149190	55149354	ENSG00000105048.16|TNNT1|AQR|AQR	952	-	4.593024	1.3181955	-1.0	-1.0
chr19	55134309	55134479	ENSG00000105048.16|TNNT1|AQR|AQR	901	-	4.209654	1.0045338	-1.0	-1.0
chr19	55146295	55146395	ENSG00000105048.16|TNNT1|AQR|AQR	900	-	2.8232687	1.0017223	-1.0	-1.0
chr19	55154674	55154779	ENSG00000129991.12|TNNI3|AQR|AQR	901	-	4.044253	1.0045338	-1.0	-1.0
chr19	55159771	55159951	ENSG00000267577.1|AC010327.3|AQR|AQR	951	+	3.9286513	1.3103856	-1.0	-1.0
chr19	55185861	55185961	ENSG00000080031.9|PTPRH|AQR|AQR	901	-	6.0826197	1.0045338	-1.0	-1.0
chr19	55202055	55202155	ENSG00000080031.9|PTPRH|AQR|AQR	901	-	5.931135	1.0045338	-1.0	-1.0
chr19	55200235	55200335	ENSG00000080031.9|PTPRH|AQR|AQR	961	-	6.4441543	1.4090322	-1.0	-1.0
chr19	55228558	55228788	ENSG00000180089.5|TMEM86B|AQR|AQR	996	-	6.5006213	2.4297247	-1.0	-1.0
chr19	55228348	55228543	ENSG00000180089.5|TMEM86B|AQR|AQR	974	-	5.4352636	1.5922195	-1.0	-1.0
chr19	55228558	55228788	ENSG00000276570.1|AC010327.5|AQR|AQR	996	-	6.5006213	2.428273	-1.0	-1.0
chr19	55228348	55228543	ENSG00000276570.1|AC010327.5|AQR|AQR	974	-	5.4352636	1.5926887	-1.0	-1.0
chr19	55240825	55240944	ENSG00000105063.18|PPP6R1|AQR|AQR	901	-	6.245515	1.0045338	-1.0	-1.0
chr19	55239303	55239438	ENSG00000105063.18|PPP6R1|AQR|AQR	939	-	3.512714	1.2155483	-1.0	-1.0
chr19	55231668	55231801	ENSG00000105063.18|PPP6R1|AQR|AQR	931	-	5.607978	1.1584175	-1.0	-1.0
chr19	55245683	55245788	ENSG00000105063.18|PPP6R1|AQR|AQR	901	-	6.280768	1.0045338	-1.0	-1.0
chr19	55236567	55236712	ENSG00000105063.18|PPP6R1|AQR|AQR	920	-	3.9514267	1.0946505	-1.0	-1.0
chr19	55241079	55241229	ENSG00000105063.18|PPP6R1|AQR|AQR	926	-	4.6559854	1.1295425	-1.0	-1.0
chr19	55346379	55346494	ENSG00000133247.13|KMT5C|AQR|AQR	901	+	5.908552	1.0045338	-1.0	-1.0
chr19	55345938	55346063	ENSG00000133247.13|KMT5C|AQR|AQR	910	+	2.676742	1.0448744	-1.0	-1.0
chr19	55341950	55342345	ENSG00000133247.13|KMT5C|AQR|AQR	964	+	3.3424568	1.4381398	-1.0	-1.0
chr19	55346589	55346731	ENSG00000133247.13|KMT5C|AQR|AQR	982	+	4.053338	1.739055	-1.0	-1.0
chr19	55346092	55346277	ENSG00000133247.13|KMT5C|AQR|AQR	926	+	4.029031	1.1310761	-1.0	-1.0
chr19	55342647	55342741	ENSG00000133247.13|KMT5C|AQR|AQR	901	+	4.228918	1.0045338	-1.0	-1.0
chr19	55342751	55343191	ENSG00000133247.13|KMT5C|AQR|AQR	1000	+	5.2922335	3.5461385	-1.0	-1.0
chr19	55346811	55346955	ENSG00000133247.13|KMT5C|AQR|AQR	994	+	7.232194	2.2216043	-1.0	-1.0
chr19	55347360	55347460	ENSG00000133247.13|KMT5C|AQR|AQR	901	+	5.908552	1.0045338	-1.0	-1.0
chr19	55343811	55344071	ENSG00000133247.13|KMT5C|AQR|AQR	935	+	3.6571379	1.1887085	-1.0	-1.0
chr19	55343336	55343791	ENSG00000133247.13|KMT5C|AQR|AQR	993	+	4.1711693	2.169792	-1.0	-1.0
chr19	55386604	55386799	ENSG00000108107.14|RPL28|AQR|AQR	942	+	3.8427272	1.2397388	-1.0	-1.0
chr19	55386314	55386419	ENSG00000108107.14|RPL28|AQR|AQR	901	+	5.9475417	1.0045338	-1.0	-1.0
chr19	55385944	55386074	ENSG00000108107.14|RPL28|AQR|AQR	995	+	4.334548	2.3315752	-1.0	-1.0
chr19	55387949	55388314	ENSG00000108107.14|RPL28|AQR|AQR	982	+	4.205374	1.7527902	-1.0	-1.0
chr19	55388180	55388242	ENSG00000284029.1|MIR6805|AQR|AQR	953	+	3.751678	1.3260872	-1.0	-1.0
chr19	55406688	55406814	ENSG00000108106.13|UBE2S|AQR|AQR	937	-	4.301242	1.1977934	-1.0	-1.0
chr19	55407392	55407586	ENSG00000108106.13|UBE2S|AQR|AQR	955	-	2.6234405	1.342545	-1.0	-1.0
chr19	55404478	55404608	ENSG00000108106.13|UBE2S|AQR|AQR	968	-	6.68932	1.4887494	-1.0	-1.0
chr19	55461401	55461506	ENSG00000063241.7|ISOC2|AQR|AQR	901	-	6.060728	1.0045338	-1.0	-1.0
chr19	55455328	55455443	ENSG00000063241.7|ISOC2|AQR|AQR	901	-	5.0268526	1.0037766	-1.0	-1.0
chr19	55454893	55455048	ENSG00000063241.7|ISOC2|AQR|AQR	948	-	6.4623046	1.281184	-1.0	-1.0
chr19	55486310	55486435	ENSG00000090971.4|NAT14|AQR|AQR	901	+	5.9952526	1.0045338	-1.0	-1.0
chr19	55485680	55485875	ENSG00000090971.4|NAT14|AQR|AQR	987	+	5.1181717	1.8703784	-1.0	-1.0
chr19	55643833	55643958	ENSG00000173581.7|CCDC106|AQR|AQR	901	+	2.903579	1.0045338	-1.0	-1.0
chr19	55643958	55644088	ENSG00000173581.7|CCDC106|AQR|AQR	901	+	6.0134616	1.0045338	-1.0	-1.0
chr19	55644433	55644623	ENSG00000173581.7|CCDC106|AQR|AQR	960	+	4.4075027	1.3927119	-1.0	-1.0
chr19	55644435	55644552	ENSG00000171425.9|ZNF581|AQR|AQR	955	+	4.438344	1.3479872	-1.0	-1.0
chr19	55643840	55643950	ENSG00000171425.9|ZNF581|AQR|AQR	901	+	2.9257684	1.0045338	-1.0	-1.0
chr19	55643955	55644090	ENSG00000171425.9|ZNF581|AQR|AQR	901	+	6.0151973	1.0045338	-1.0	-1.0
chr19	55659076	55659207	ENSG00000063244.12|U2AF2|AQR|AQR	965	+	3.4672422	1.4538397	-1.0	-1.0
chr19	55659865	55660176	ENSG00000063244.12|U2AF2|AQR|AQR	981	+	4.5718074	1.7245915	-1.0	-1.0
chr19	55660176	55660485	ENSG00000063244.12|U2AF2|AQR|AQR	999	+	4.3637276	2.9402187	-1.0	-1.0
chr19	55661770	55661925	ENSG00000063244.12|U2AF2|AQR|AQR	928	+	3.7731218	1.141967	-1.0	-1.0
chr19	55663660	55663885	ENSG00000063244.12|U2AF2|AQR|AQR	979	+	5.985557	1.6799105	-1.0	-1.0
chr19	55655153	55655293	ENSG00000063244.12|U2AF2|AQR|AQR	933	+	4.8866587	1.1735091	-1.0	-1.0
chr19	55660520	55660619	ENSG00000063244.12|U2AF2|AQR|AQR	1000	+	3.8911002	3.6673698	-1.0	-1.0
chr19	55663503	55663605	ENSG00000063244.12|U2AF2|AQR|AQR	901	+	5.966072	1.0045338	-1.0	-1.0
chr19	55659345	55659660	ENSG00000063244.12|U2AF2|AQR|AQR	997	+	6.096787	2.5792782	-1.0	-1.0
chr19	55655055	55655153	ENSG00000063244.12|U2AF2|AQR|AQR	934	+	3.0671494	1.1804099	-1.0	-1.0
chr19	55660619	55661037	ENSG00000063244.12|U2AF2|AQR|AQR	999	+	6.1724195	3.1803746	-1.0	-1.0
chr19	55668694	55668865	ENSG00000063244.12|U2AF2|AQR|AQR	983	+	2.861551	1.7801367	-1.0	-1.0
chr19	55661092	55661312	ENSG00000063244.12|U2AF2|AQR|AQR	986	+	3.166615	1.8480891	-1.0	-1.0
chr19	55659247	55659345	ENSG00000063244.12|U2AF2|AQR|AQR	999	+	3.9059055	3.0084875	-1.0	-1.0
chr19	55691958	55692057	ENSG00000063245.14|EPN1|AQR|AQR	901	+	6.327726	1.0045338	-1.0	-1.0
chr19	56158455	56158570	ENSG00000167685.14|ZNF444|AQR|AQR	901	+	5.9464803	1.0045338	-1.0	-1.0
chr19	57390599	57390774	ENSG00000269533.5|AC003002.4|AQR|AQR	932	+	5.1977143	1.1643207	-1.0	-1.0
chr19	57390018	57390114	ENSG00000269533.5|AC003002.4|AQR|AQR	901	+	4.297749	1.0045338	-1.0	-1.0
chr19	57390018	57390213	ENSG00000268133.1|AC003002.2|AQR|AQR	980	+	5.534598	1.6923827	-1.0	-1.0
chr19	57390598	57390778	ENSG00000268133.1|AC003002.2|AQR|AQR	930	+	5.13125	1.1518648	-1.0	-1.0
chr19	57390597	57390777	ENSG00000188785.11|ZNF548|AQR|AQR	929	+	5.123871	1.1513698	-1.0	-1.0
chr19	57747072	57747187	ENSG00000269026.2|AC003006.1|AQR|AQR	901	+	4.1202354	1.0045338	-1.0	-1.0
chr19	57819848	57819945	ENSG00000268750.6|AC010522.1|AQR|AQR	999	+	5.038695	3.0781147	-1.0	-1.0
chr19	57819945	57820085	ENSG00000268750.6|AC010522.1|AQR|AQR	953	+	3.558113	1.3310676	-1.0	-1.0
chr19	57850069	57850169	ENSG00000268750.6|AC010522.1|AQR|AQR	901	+	5.9795575	1.0045338	-1.0	-1.0
chr19	57820375	57820475	ENSG00000268750.6|AC010522.1|AQR|AQR	901	+	6.35706	1.0045338	-1.0	-1.0
chr19	57819945	57820085	ENSG00000269343.6|ZNF587B|AQR|AQR	953	+	3.558113	1.3302788	-1.0	-1.0
chr19	57820375	57820475	ENSG00000269343.6|ZNF587B|AQR|AQR	901	+	6.35706	1.0045338	-1.0	-1.0
chr19	57861420	57861530	ENSG00000198466.11|ZNF587|AQR|AQR	901	+	2.9295363	1.0045338	-1.0	-1.0
chr19	58087332	58087527	ENSG00000121413.12|ZSCAN18|AQR|AQR	971	-	6.706273	1.5434963	-1.0	-1.0
chr19	58088557	58088752	ENSG00000121413.12|ZSCAN18|AQR|AQR	971	-	6.668799	1.5344042	-1.0	-1.0
chr19	58183343	58183603	ENSG00000171606.17|ZNF274|AQR|AQR	984	+	4.6469417	1.7853681	-1.0	-1.0
chr19	58183788	58184113	ENSG00000171606.17|ZNF274|AQR|AQR	958	+	4.359881	1.3818538	-1.0	-1.0
chr19	58185748	58185858	ENSG00000171606.17|ZNF274|AQR|AQR	901	+	5.9544263	1.0045338	-1.0	-1.0
chr19	58209977	58210172	ENSG00000171606.17|ZNF274|AQR|AQR	979	+	5.8471	1.6735505	-1.0	-1.0
chr19	58246715	58246815	ENSG00000198131.13|ZNF544|AQR|AQR	901	+	4.098626	1.0045338	-1.0	-1.0
chr19	58246330	58246427	ENSG00000198131.13|ZNF544|AQR|AQR	964	+	3.9290497	1.4384816	-1.0	-1.0
chr19	58228883	58229043	ENSG00000198131.13|ZNF544|AQR|AQR	940	+	6.41485	1.2224298	-1.0	-1.0
chr19	58305416	58305541	ENSG00000283515.1|AC020915.6|AQR|AQR	901	+	6.2297525	1.0045338	-1.0	-1.0
chr19	58246330	58246427	ENSG00000283515.1|AC020915.6|AQR|AQR	963	+	3.9290497	1.430759	-1.0	-1.0
chr19	58305416	58305541	ENSG00000267216.1|AC020915.2|AQR|AQR	901	+	6.2297525	1.0045338	-1.0	-1.0
chr19	58394435	58394540	ENSG00000083845.8|RPS5|AQR|AQR	901	+	5.97608	1.0045338	-1.0	-1.0
chr19	58387241	58387486	ENSG00000083845.8|RPS5|AQR|AQR	989	+	4.5917377	1.972309	-1.0	-1.0
chr19	58393410	58393635	ENSG00000083845.8|RPS5|AQR|AQR	969	+	4.759865	1.5073218	-1.0	-1.0
chr19	58393170	58393365	ENSG00000083845.8|RPS5|AQR|AQR	951	+	5.8302975	1.3106439	-1.0	-1.0
chr19	58388016	58388376	ENSG00000083845.8|RPS5|AQR|AQR	995	+	4.928806	2.309472	-1.0	-1.0
chr19	58392849	58392975	ENSG00000083845.8|RPS5|AQR|AQR	902	+	2.8897893	1.0104085	-1.0	-1.0
chr19	58408001	58408116	ENSG00000232098.3|AC012313.1|AQR|AQR	901	-	6.026197	1.0045338	-1.0	-1.0
chr19	58407521	58407676	ENSG00000232098.3|AC012313.1|AQR|AQR	956	-	6.1669064	1.3529586	-1.0	-1.0
chr19	58546191	58546381	ENSG00000130726.11|TRIM28|AQR|AQR	901	+	4.97466	1.0045338	-1.0	-1.0
chr19	58545097	58545166	ENSG00000130726.11|TRIM28|AQR|AQR	941	+	3.6662643	1.2297385	-1.0	-1.0
chr19	58545798	58545896	ENSG00000130726.11|TRIM28|AQR|AQR	1000	+	3.7080336	3.4233882	-1.0	-1.0
chr19	58545896	58546071	ENSG00000130726.11|TRIM28|AQR|AQR	977	+	3.466962	1.6437676	-1.0	-1.0
chr19	58548617	58548739	ENSG00000130726.11|TRIM28|AQR|AQR	999	+	4.1088457	3.2953236	-1.0	-1.0
chr19	58549565	58549770	ENSG00000130726.11|TRIM28|AQR|AQR	902	+	2.5460706	1.0069131	-1.0	-1.0
chr19	58548495	58548592	ENSG00000130726.11|TRIM28|AQR|AQR	901	+	2.5599594	1.0045338	-1.0	-1.0
chr19	58545306	58545481	ENSG00000130726.11|TRIM28|AQR|AQR	961	+	3.4807794	1.4115596	-1.0	-1.0
chr19	58550067	58550146	ENSG00000130726.11|TRIM28|AQR|AQR	965	+	3.1959102	1.4582976	-1.0	-1.0
chr19	58548739	58548969	ENSG00000130726.11|TRIM28|AQR|AQR	998	+	3.514958	2.6308959	-1.0	-1.0
chr19	58545537	58545662	ENSG00000130726.11|TRIM28|AQR|AQR	945	+	4.1138935	1.2590702	-1.0	-1.0
chr19	58547239	58547479	ENSG00000130726.11|TRIM28|AQR|AQR	1000	+	5.0693555	5.858946	-1.0	-1.0
chr19	58553997	58554097	ENSG00000130724.8|CHMP2A|AQR|AQR	901	-	3.284676	1.0045338	-1.0	-1.0
chr19	58556591	58556716	ENSG00000130725.7|UBE2M|AQR|AQR	940	-	5.269169	1.2188591	-1.0	-1.0
chr19	58556891	58557066	ENSG00000130725.7|UBE2M|AQR|AQR	946	-	6.046674	1.2646409	-1.0	-1.0
chr19	58557157	58557332	ENSG00000130725.7|UBE2M|AQR|AQR	987	-	6.982137	1.8925264	-1.0	-1.0
chr19	58570895	58571045	ENSG00000099326.8|MZF1|AQR|AQR	931	-	5.03548	1.1627284	-1.0	-1.0
chr19	58573319	58573424	ENSG00000099326.8|MZF1|AQR|AQR	901	-	6.0770345	1.0045338	-1.0	-1.0
chr19	58571400	58571530	ENSG00000099326.8|MZF1|AQR|AQR	901	-	4.0157585	1.0045338	-1.0	-1.0
chr2	272101	272261	ENSG00000143727.15|ACP1|AQR|AQR	957	+	4.6893473	1.3670971	-1.0	-1.0
chr2	3197017	3197147	ENSG00000032389.12|EIPR1|AQR|AQR	970	-	4.6967864	1.5280896	-1.0	-1.0
chr2	3533995	3534170	ENSG00000255767.1|AC108488.2|AQR|AQR	973	-	6.525964	1.5620623	-1.0	-1.0
chr2	3533998	3534112	ENSG00000242282.6|AC108488.1|AQR|AQR	940	-	6.3771443	1.2214324	-1.0	-1.0
chr2	3550472	3550577	ENSG00000171865.9|RNASEH1|AQR|AQR	901	-	5.908552	1.0045338	-1.0	-1.0
chr2	3548739	3548839	ENSG00000171865.9|RNASEH1|AQR|AQR	901	-	5.963667	1.0045338	-1.0	-1.0
chr2	3575816	3576056	ENSG00000171863.12|RPS7|AQR|AQR	996	+	4.797671	2.4284585	-1.0	-1.0
chr2	3575684	3575816	ENSG00000171863.12|RPS7|AQR|AQR	974	+	4.3058057	1.5916284	-1.0	-1.0
chr2	3577676	3577886	ENSG00000171863.12|RPS7|AQR|AQR	942	+	3.2558506	1.2393048	-1.0	-1.0
chr2	3575284	3575494	ENSG00000171863.12|RPS7|AQR|AQR	995	+	4.125126	2.3032818	-1.0	-1.0
chr2	3576386	3576761	ENSG00000171863.12|RPS7|AQR|AQR	975	+	4.163046	1.5995758	-1.0	-1.0
chr2	3580231	3580386	ENSG00000171863.12|RPS7|AQR|AQR	911	+	2.58178	1.0498705	-1.0	-1.0
chr2	8682779	8683007	ENSG00000115738.9|ID2|AQR|AQR	987	+	3.790839	1.8824842	-1.0	-1.0
chr2	8683557	8683684	ENSG00000115738.9|ID2|AQR|AQR	913	+	6.273759	1.0624526	-1.0	-1.0
chr2	8750335	8750445	ENSG00000134313.15|KIDINS220|AQR|AQR	901	-	6.0538282	1.0045338	-1.0	-1.0
chr2	9407424	9407529	ENSG00000119185.12|ITGB1BP1|AQR|AQR	901	-	5.941373	1.0045338	-1.0	-1.0
chr2	9497113	9497213	ENSG00000151694.12|ADAM17|AQR|AQR	900	-	2.8356245	1.0021077	-1.0	-1.0
chr2	9521202	9521302	ENSG00000151694.12|ADAM17|AQR|AQR	961	-	3.506028	1.4035654	-1.0	-1.0
chr2	9518247	9518352	ENSG00000151694.12|ADAM17|AQR|AQR	901	-	6.0676293	1.0045338	-1.0	-1.0
chr2	9630671	9630806	ENSG00000134308.13|YWHAQ|AQR|AQR	901	-	5.64689	1.0045338	-1.0	-1.0
chr2	9630812	9631014	ENSG00000134308.13|YWHAQ|AQR|AQR	1000	-	4.849616	4.149201	-1.0	-1.0
chr2	9996175	9996310	ENSG00000134317.17|GRHL1|AQR|AQR	901	+	6.3136806	1.0045338	-1.0	-1.0
chr2	9990695	9990773	ENSG00000134317.17|GRHL1|AQR|AQR	991	+	7.1527643	2.025511	-1.0	-1.0
chr2	10122982	10123057	ENSG00000284681.1|AC007240.1|AQR|AQR	901	+	3.2992206	1.0037171	-1.0	-1.0
chr2	10123530	10123630	ENSG00000284681.1|AC007240.1|AQR|AQR	901	+	6.0770345	1.0045338	-1.0	-1.0
chr2	10127191	10127291	ENSG00000171848.14|RRM2|AQR|AQR	902	+	3.4050436	1.0083399	-1.0	-1.0
chr2	10123450	10123630	ENSG00000171848.14|RRM2|AQR|AQR	967	+	4.1410527	1.4788746	-1.0	-1.0
chr2	10419584	10419733	ENSG00000115756.12|HPCAL1|AQR|AQR	976	+	6.41886	1.6244884	-1.0	-1.0
chr2	10443229	10443313	ENSG00000115758.12|ODC1|AQR|AQR	989	-	6.9685106	1.9473813	-1.0	-1.0
chr2	10447983	10448120	ENSG00000115758.12|ODC1|AQR|AQR	905	-	3.952075	1.0232875	-1.0	-1.0
chr2	10448120	10448220	ENSG00000115758.12|ODC1|AQR|AQR	901	-	2.7629185	1.0045338	-1.0	-1.0
chr2	10443571	10443696	ENSG00000115758.12|ODC1|AQR|AQR	915	-	3.1528196	1.0725977	-1.0	-1.0
chr2	10442184	10442304	ENSG00000115758.12|ODC1|AQR|AQR	932	-	5.9367843	1.1647663	-1.0	-1.0
chr2	10441393	10441503	ENSG00000115758.12|ODC1|AQR|AQR	970	-	6.6447864	1.5223651	-1.0	-1.0
chr2	10444817	10444930	ENSG00000115758.12|ODC1|AQR|AQR	901	-	3.2940094	1.0045338	-1.0	-1.0
chr2	10443489	10443571	ENSG00000115758.12|ODC1|AQR|AQR	983	-	5.0916076	1.7771369	-1.0	-1.0
chr2	10673406	10673506	ENSG00000115761.15|NOL10|AQR|AQR	901	-	5.9475417	1.0045338	-1.0	-1.0
chr2	10787135	10787275	ENSG00000143870.12|PDIA6|AQR|AQR	989	-	4.9554586	1.9634328	-1.0	-1.0
chr2	10784326	10784441	ENSG00000143870.12|PDIA6|AQR|AQR	966	-	6.6476603	1.4739808	-1.0	-1.0
chr2	10789646	10789748	ENSG00000143870.12|PDIA6|AQR|AQR	901	-	6.0496454	1.0045338	-1.0	-1.0
chr2	10785030	10785165	ENSG00000143870.12|PDIA6|AQR|AQR	968	-	3.7640393	1.4996995	-1.0	-1.0
chr2	11215116	11215221	ENSG00000134318.13|ROCK2|AQR|AQR	901	-	5.963667	1.0045338	-1.0	-1.0
chr2	11216045	11216157	ENSG00000134318.13|ROCK2|AQR|AQR	901	-	4.0351067	1.0045338	-1.0	-1.0
chr2	11453581	11453681	ENSG00000169016.16|E2F6|AQR|AQR	963	-	6.58745	1.437379	-1.0	-1.0
chr2	11791978	11792103	ENSG00000134324.11|LPIN1|AQR|AQR	928	+	4.889398	1.145614	-1.0	-1.0
chr2	11805144	11805254	ENSG00000134324.11|LPIN1|AQR|AQR	901	+	6.324871	1.0045338	-1.0	-1.0
chr2	11804472	11804571	ENSG00000134324.11|LPIN1|AQR|AQR	963	+	6.5834126	1.4281383	-1.0	-1.0
chr2	11783828	11784083	ENSG00000134324.11|LPIN1|AQR|AQR	998	+	3.5779235	2.6166852	-1.0	-1.0
chr2	11784711	11784849	ENSG00000134324.11|LPIN1|AQR|AQR	987	+	3.846165	1.882109	-1.0	-1.0
chr2	11782095	11782195	ENSG00000134324.11|LPIN1|AQR|AQR	901	+	5.9952526	1.0045338	-1.0	-1.0
chr2	11804571	11804671	ENSG00000134324.11|LPIN1|AQR|AQR	901	+	6.026197	1.0045338	-1.0	-1.0
chr2	12716918	12717098	ENSG00000071575.11|TRIB2|AQR|AQR	901	+	4.1621585	1.0045338	-1.0	-1.0
chr2	12717588	12717923	ENSG00000071575.11|TRIB2|AQR|AQR	995	+	4.494863	2.276804	-1.0	-1.0
chr2	15556782	15556819	ENSG00000151779.12|NBAS|AQR|AQR	936	-	4.338052	1.1939023	-1.0	-1.0
chr2	15556819	15556944	ENSG00000151779.12|NBAS|AQR|AQR	901	-	6.0315466	1.0045338	-1.0	-1.0
chr2	15461089	15461200	ENSG00000151779.12|NBAS|AQR|AQR	901	-	6.0273495	1.0045338	-1.0	-1.0
chr2	15328198	15328298	ENSG00000151779.12|NBAS|AQR|AQR	940	-	4.3343782	1.2234435	-1.0	-1.0
chr2	15473347	15473457	ENSG00000151779.12|NBAS|AQR|AQR	901	-	6.010142	1.0045338	-1.0	-1.0
chr2	15595386	15595489	ENSG00000079785.14|DDX1|AQR|AQR	901	+	3.9923055	1.0037766	-1.0	-1.0
chr2	15621064	15621164	ENSG00000079785.14|DDX1|AQR|AQR	901	+	5.9475417	1.0045338	-1.0	-1.0
chr2	15602631	15602811	ENSG00000079785.14|DDX1|AQR|AQR	929	+	3.3404295	1.1472154	-1.0	-1.0
chr2	15595144	15595196	ENSG00000079785.14|DDX1|AQR|AQR	901	+	6.1737323	1.0045338	-1.0	-1.0
chr2	15620396	15620536	ENSG00000079785.14|DDX1|AQR|AQR	926	+	3.329017	1.1327779	-1.0	-1.0
chr2	15620931	15621064	ENSG00000079785.14|DDX1|AQR|AQR	901	+	5.534912	1.0037522	-1.0	-1.0
chr2	15595553	15595653	ENSG00000079785.14|DDX1|AQR|AQR	901	+	2.7644608	1.0045338	-1.0	-1.0
chr2	15596618	15596728	ENSG00000079785.14|DDX1|AQR|AQR	901	+	6.330858	1.0045338	-1.0	-1.0
chr2	15595196	15595296	ENSG00000079785.14|DDX1|AQR|AQR	901	+	5.931135	1.0045338	-1.0	-1.0
chr2	15627068	15627258	ENSG00000079785.14|DDX1|AQR|AQR	971	+	4.8263144	1.544198	-1.0	-1.0
chr2	17753494	17753625	ENSG00000163029.15|SMC6|AQR|AQR	922	-	4.5062056	1.1066619	-1.0	-1.0
chr2	17707092	17707218	ENSG00000163029.15|SMC6|AQR|AQR	901	-	6.044521	1.0045338	-1.0	-1.0
chr2	17696177	17696288	ENSG00000163029.15|SMC6|AQR|AQR	901	-	6.0874333	1.0045338	-1.0	-1.0
chr2	17708758	17708863	ENSG00000163029.15|SMC6|AQR|AQR	901	-	6.251381	1.0045338	-1.0	-1.0
chr2	17765026	17765126	ENSG00000178295.14|GEN1|AQR|AQR	900	+	5.973691	1.001972	-1.0	-1.0
chr2	20308071	20308196	ENSG00000055917.15|PUM2|AQR|AQR	901	-	6.0992975	1.0045338	-1.0	-1.0
chr2	20308196	20308313	ENSG00000055917.15|PUM2|AQR|AQR	953	-	4.451492	1.3280009	-1.0	-1.0
chr2	24021873	24021970	ENSG00000205639.10|MFSD2B|AQR|AQR	901	+	6.159808	1.0045338	-1.0	-1.0
chr2	24024174	24024293	ENSG00000205639.10|MFSD2B|AQR|AQR	901	+	3.025428	1.0045338	-1.0	-1.0
chr2	24841258	24841358	ENSG00000138031.14|ADCY3|AQR|AQR	901	-	4.0554104	1.0045338	-1.0	-1.0
chr2	24830611	24830708	ENSG00000138031.14|ADCY3|AQR|AQR	901	-	5.908552	1.0045338	-1.0	-1.0
chr2	24834385	24834484	ENSG00000138031.14|ADCY3|AQR|AQR	900	-	5.957577	1.0021077	-1.0	-1.0
chr2	26192309	26192409	ENSG00000084754.10|HADHA|AQR|AQR	918	-	3.1532311	1.0848407	-1.0	-1.0
chr2	26197557	26197690	ENSG00000084754.10|HADHA|AQR|AQR	955	-	6.513335	1.349111	-1.0	-1.0
chr2	26209671	26209779	ENSG00000084754.10|HADHA|AQR|AQR	958	-	6.438216	1.3763956	-1.0	-1.0
chr2	26191628	26191748	ENSG00000084754.10|HADHA|AQR|AQR	943	-	6.0493937	1.2453067	-1.0	-1.0
chr2	26212476	26212576	ENSG00000084754.10|HADHA|AQR|AQR	901	-	3.990083	1.0045338	-1.0	-1.0
chr2	26195232	26195357	ENSG00000084754.10|HADHA|AQR|AQR	901	-	4.7231708	1.0043412	-1.0	-1.0
chr2	26254429	26254559	ENSG00000138029.13|HADHB|AQR|AQR	900	+	4.060776	1.002058	-1.0	-1.0
chr2	26260852	26261057	ENSG00000138029.13|HADHB|AQR|AQR	995	+	5.6660323	2.3294287	-1.0	-1.0
chr2	26775576	26775771	ENSG00000115163.14|CENPA|AQR|AQR	989	+	7.0249553	1.9428422	-1.0	-1.0
chr2	26774241	26774411	ENSG00000115163.14|CENPA|AQR|AQR	901	+	6.0355177	1.0045338	-1.0	-1.0
chr2	26775578	26775676	ENSG00000213699.8|SLC35F6|AQR|AQR	964	+	6.69496	1.4395028	-1.0	-1.0
chr2	27023216	27023326	ENSG00000084764.10|MAPRE3|AQR|AQR	920	+	4.379488	1.0993192	-1.0	-1.0
chr2	27022241	27022461	ENSG00000084764.10|MAPRE3|AQR|AQR	972	+	4.591561	1.5496588	-1.0	-1.0
chr2	27023381	27023576	ENSG00000084764.10|MAPRE3|AQR|AQR	934	+	3.0564847	1.1778849	-1.0	-1.0
chr2	27038532	27038687	ENSG00000119777.18|TMEM214|AQR|AQR	981	+	6.811882	1.7183392	-1.0	-1.0
chr2	27037605	27037892	ENSG00000119777.18|TMEM214|AQR|AQR	1000	+	5.0502615	3.8953876	-1.0	-1.0
chr2	27039740	27040095	ENSG00000119777.18|TMEM214|AQR|AQR	944	+	3.4981592	1.2515508	-1.0	-1.0
chr2	27040100	27040295	ENSG00000119777.18|TMEM214|AQR|AQR	953	+	5.9212036	1.3238658	-1.0	-1.0
chr2	27034994	27035129	ENSG00000119777.18|TMEM214|AQR|AQR	990	+	3.8564954	1.9795394	-1.0	-1.0
chr2	27035629	27036052	ENSG00000119777.18|TMEM214|AQR|AQR	997	+	4.6061096	2.4900386	-1.0	-1.0
chr2	27038237	27038483	ENSG00000119777.18|TMEM214|AQR|AQR	989	+	7.0357995	1.9715859	-1.0	-1.0
chr2	27033166	27033266	ENSG00000119777.18|TMEM214|AQR|AQR	901	+	6.168388	1.0045338	-1.0	-1.0
chr2	27038483	27038532	ENSG00000119777.18|TMEM214|AQR|AQR	998	+	5.558028	2.648538	-1.0	-1.0
chr2	27037892	27037997	ENSG00000119777.18|TMEM214|AQR|AQR	901	+	4.0343294	1.0045338	-1.0	-1.0
chr2	27036592	27036704	ENSG00000119777.18|TMEM214|AQR|AQR	901	+	4.265829	1.0045338	-1.0	-1.0
chr2	27038031	27038237	ENSG00000119777.18|TMEM214|AQR|AQR	999	+	3.5760024	2.8300216	-1.0	-1.0
chr2	27034166	27034376	ENSG00000119777.18|TMEM214|AQR|AQR	979	+	3.7429898	1.6811678	-1.0	-1.0
chr2	27035224	27035339	ENSG00000119777.18|TMEM214|AQR|AQR	901	+	6.096646	1.0045338	-1.0	-1.0
chr2	27037178	27037298	ENSG00000119777.18|TMEM214|AQR|AQR	901	+	6.097151	1.0045338	-1.0	-1.0
chr2	27071560	27071665	ENSG00000228474.5|OST4|AQR|AQR	901	-	6.332371	1.0045338	-1.0	-1.0
chr2	27071325	27071425	ENSG00000228474.5|OST4|AQR|AQR	901	-	2.9554055	1.0045338	-1.0	-1.0
chr2	27132510	27132655	ENSG00000138073.13|PREB|AQR|AQR	901	-	3.8394458	1.0045338	-1.0	-1.0
chr2	27134141	27134386	ENSG00000138073.13|PREB|AQR|AQR	988	-	5.603801	1.9053594	-1.0	-1.0
chr2	27131796	27132082	ENSG00000138073.13|PREB|AQR|AQR	944	-	6.0705814	1.2533618	-1.0	-1.0
chr2	27133686	27133786	ENSG00000138073.13|PREB|AQR|AQR	901	-	5.908552	1.0045338	-1.0	-1.0
chr2	27132203	27132308	ENSG00000138073.13|PREB|AQR|AQR	901	-	4.0127244	1.0045338	-1.0	-1.0
chr2	27133211	27133631	ENSG00000138073.13|PREB|AQR|AQR	999	-	6.282162	3.075914	-1.0	-1.0
chr2	27132403	27132510	ENSG00000138073.13|PREB|AQR|AQR	901	-	4.021548	1.0043305	-1.0	-1.0
chr2	27205239	27205419	ENSG00000138074.14|SLC5A6|AQR|AQR	904	-	4.247117	1.0172412	-1.0	-1.0
chr2	27202074	27202179	ENSG00000138074.14|SLC5A6|AQR|AQR	900	-	5.973691	1.0015899	-1.0	-1.0
chr2	27213210	27213395	ENSG00000138085.16|ATRAID|AQR|AQR	901	+	5.933324	1.0045338	-1.0	-1.0
chr2	27212511	27212607	ENSG00000138085.16|ATRAID|AQR|AQR	901	+	4.1048303	1.0045338	-1.0	-1.0
chr2	27235125	27235225	ENSG00000084774.13|CAD|AQR|AQR	901	+	5.931135	1.0045338	-1.0	-1.0
chr2	27233883	27234007	ENSG00000084774.13|CAD|AQR|AQR	901	+	4.7619963	1.0045338	-1.0	-1.0
chr2	27238090	27238187	ENSG00000084774.13|CAD|AQR|AQR	901	+	6.2850666	1.0045338	-1.0	-1.0
chr2	27236732	27236830	ENSG00000084774.13|CAD|AQR|AQR	980	+	6.786029	1.7033217	-1.0	-1.0
chr2	27238187	27238430	ENSG00000084774.13|CAD|AQR|AQR	994	+	7.2520576	2.2463446	-1.0	-1.0
chr2	27241321	27241396	ENSG00000084774.13|CAD|AQR|AQR	901	+	6.425088	1.0045338	-1.0	-1.0
chr2	27242331	27242427	ENSG00000084774.13|CAD|AQR|AQR	901	+	6.3691726	1.0045338	-1.0	-1.0
chr2	27240361	27240501	ENSG00000084774.13|CAD|AQR|AQR	914	+	6.133746	1.0666455	-1.0	-1.0
chr2	27240264	27240361	ENSG00000084774.13|CAD|AQR|AQR	955	+	3.0840049	1.3470933	-1.0	-1.0
chr2	27236523	27236727	ENSG00000084774.13|CAD|AQR|AQR	901	+	5.1616807	1.0045338	-1.0	-1.0
chr2	27226684	27226831	ENSG00000084774.13|CAD|AQR|AQR	981	+	6.8095875	1.7283338	-1.0	-1.0
chr2	27232224	27232447	ENSG00000084774.13|CAD|AQR|AQR	984	+	4.287179	1.8075908	-1.0	-1.0
chr2	27240782	27240910	ENSG00000084774.13|CAD|AQR|AQR	922	+	4.002578	1.1086988	-1.0	-1.0
chr2	27238632	27238757	ENSG00000084774.13|CAD|AQR|AQR	901	+	6.0144634	1.0045338	-1.0	-1.0
chr2	27241806	27241910	ENSG00000084774.13|CAD|AQR|AQR	901	+	6.148979	1.0045338	-1.0	-1.0
chr2	27333973	27333999	ENSG00000115207.13|GTF3C2|AQR|AQR	982	-	6.8251204	1.7417182	-1.0	-1.0
chr2	27356738	27356838	ENSG00000115207.13|GTF3C2|AQR|AQR	992	-	5.1974826	2.0946162	-1.0	-1.0
chr2	27342233	27342348	ENSG00000115207.13|GTF3C2|AQR|AQR	978	-	6.281352	1.6627452	-1.0	-1.0
chr2	27356642	27356738	ENSG00000115207.13|GTF3C2|AQR|AQR	900	-	5.968678	1.0013688	-1.0	-1.0
chr2	27342668	27342825	ENSG00000115207.13|GTF3C2|AQR|AQR	909	-	3.0607307	1.0391777	-1.0	-1.0
chr2	27333869	27333973	ENSG00000115207.13|GTF3C2|AQR|AQR	901	-	6.060728	1.0045338	-1.0	-1.0
chr2	27358617	27358827	ENSG00000234072.1|AC074117.1|AQR|AQR	997	+	7.4158964	2.4622734	-1.0	-1.0
chr2	27357807	27358047	ENSG00000234072.1|AC074117.1|AQR|AQR	998	+	4.225398	2.6555867	-1.0	-1.0
chr2	27368637	27368852	ENSG00000115211.15|EIF2B4|AQR|AQR	996	-	4.9909873	2.3698723	-1.0	-1.0
chr2	27369798	27369898	ENSG00000115211.15|EIF2B4|AQR|AQR	901	-	5.908552	1.0045338	-1.0	-1.0
chr2	27368887	27369102	ENSG00000115211.15|EIF2B4|AQR|AQR	999	-	7.604199	3.0035794	-1.0	-1.0
chr2	27374708	27374853	ENSG00000115234.10|SNX17|AQR|AQR	901	+	5.9226694	1.0044696	-1.0	-1.0
chr2	27386062	27386427	ENSG00000115241.10|PPM1G|AQR|AQR	949	-	4.3356724	1.2956916	-1.0	-1.0
chr2	27386992	27387152	ENSG00000115241.10|PPM1G|AQR|AQR	924	-	3.4896593	1.1187118	-1.0	-1.0
chr2	27385587	27385812	ENSG00000115241.10|PPM1G|AQR|AQR	961	-	3.613196	1.4042513	-1.0	-1.0
chr2	27383600	27383951	ENSG00000115241.10|PPM1G|AQR|AQR	937	-	5.205378	1.1997055	-1.0	-1.0
chr2	27441501	27441566	ENSG00000115216.13|NRBP1|AQR|AQR	901	+	6.327726	1.0045338	-1.0	-1.0
chr2	27437360	27437470	ENSG00000115216.13|NRBP1|AQR|AQR	901	+	6.048864	1.0045338	-1.0	-1.0
chr2	27441276	27441406	ENSG00000115216.13|NRBP1|AQR|AQR	901	+	5.6784167	1.0039154	-1.0	-1.0
chr2	27439660	27439760	ENSG00000115216.13|NRBP1|AQR|AQR	901	+	6.1118717	1.0045338	-1.0	-1.0
chr2	27477185	27477285	ENSG00000138002.14|IFT172|AQR|AQR	901	-	6.0676293	1.0045338	-1.0	-1.0
chr2	27599474	27599582	ENSG00000243943.9|ZNF512|AQR|AQR	901	+	6.054952	1.0045338	-1.0	-1.0
chr2	27617475	27617571	ENSG00000243943.9|ZNF512|AQR|AQR	963	+	3.2732606	1.4289092	-1.0	-1.0
chr2	27617576	27617676	ENSG00000243943.9|ZNF512|AQR|AQR	901	+	4.0833626	1.0045338	-1.0	-1.0
chr2	27617576	27617676	ENSG00000259080.1|AC074091.1|AQR|AQR	901	+	4.0833626	1.0045338	-1.0	-1.0
chr2	27599474	27599582	ENSG00000259080.1|AC074091.1|AQR|AQR	901	+	6.054952	1.0045338	-1.0	-1.0
chr2	27629162	27629267	ENSG00000259080.1|AC074091.1|AQR|AQR	901	+	4.2094088	1.0045338	-1.0	-1.0
chr2	27617472	27617571	ENSG00000259080.1|AC074091.1|AQR|AQR	965	+	3.314303	1.4597452	-1.0	-1.0
chr2	27600803	27600913	ENSG00000259080.1|AC074091.1|AQR|AQR	901	+	6.1214266	1.0045338	-1.0	-1.0
chr2	27661228	27661518	ENSG00000119760.15|SUPT7L|AQR|AQR	1000	-	3.8443387	4.4388943	-1.0	-1.0
chr2	27661803	27662278	ENSG00000119760.15|SUPT7L|AQR|AQR	997	-	3.6125522	2.5329986	-1.0	-1.0
chr2	27771716	27771799	ENSG00000243147.7|MRPL33|AQR|AQR	971	+	4.95768	1.5358863	-1.0	-1.0
chr2	27771799	27771919	ENSG00000243147.7|MRPL33|AQR|AQR	947	+	4.7812986	1.2750465	-1.0	-1.0
chr2	28781842	28781977	ENSG00000213639.9|PPP1CB|AQR|AQR	901	+	6.1163125	1.0045338	-1.0	-1.0
chr2	28925056	28925153	ENSG00000163811.11|WDR43|AQR|AQR	989	+	3.7012305	1.9443773	-1.0	-1.0
chr2	28941574	28941714	ENSG00000163811.11|WDR43|AQR|AQR	954	+	4.1749954	1.335779	-1.0	-1.0
chr2	28935520	28935705	ENSG00000163811.11|WDR43|AQR|AQR	953	+	3.0659785	1.3298434	-1.0	-1.0
chr2	28936921	28936953	ENSG00000163811.11|WDR43|AQR|AQR	901	+	4.006229	1.0045338	-1.0	-1.0
chr2	28925153	28925253	ENSG00000163811.11|WDR43|AQR|AQR	901	+	6.0770345	1.0045338	-1.0	-1.0
chr2	28926333	28926433	ENSG00000163811.11|WDR43|AQR|AQR	901	+	6.047233	1.0045338	-1.0	-1.0
chr2	28942209	28942311	ENSG00000163811.11|WDR43|AQR|AQR	900	+	3.9947145	1.0004144	-1.0	-1.0
chr2	28912710	28912815	ENSG00000163811.11|WDR43|AQR|AQR	901	+	6.13584	1.0045338	-1.0	-1.0
chr2	32039627	32039802	ENSG00000162961.13|DPY30|AQR|AQR	954	-	4.3236766	1.3392186	-1.0	-1.0
chr2	32487801	32487946	ENSG00000115760.13|BIRC6|AQR|AQR	951	+	6.4907627	1.3085387	-1.0	-1.0
chr2	32513057	32513154	ENSG00000115760.13|BIRC6|AQR|AQR	957	+	6.4515386	1.3703568	-1.0	-1.0
chr2	32453942	32454072	ENSG00000115760.13|BIRC6|AQR|AQR	901	+	6.119811	1.0045338	-1.0	-1.0
chr2	32594034	32594159	ENSG00000115760.13|BIRC6|AQR|AQR	901	+	6.189818	1.0045338	-1.0	-1.0
chr2	32488456	32488587	ENSG00000115760.13|BIRC6|AQR|AQR	975	+	6.0218678	1.6088458	-1.0	-1.0
chr2	32463067	32463193	ENSG00000115760.13|BIRC6|AQR|AQR	975	+	3.1854134	1.6060321	-1.0	-1.0
chr2	32433708	32433804	ENSG00000115760.13|BIRC6|AQR|AQR	901	+	4.130066	1.0045338	-1.0	-1.0
chr2	32509994	32510124	ENSG00000115760.13|BIRC6|AQR|AQR	901	+	6.1627336	1.0045338	-1.0	-1.0
chr2	32468111	32468221	ENSG00000115760.13|BIRC6|AQR|AQR	900	+	3.275532	1.0021654	-1.0	-1.0
chr2	38317364	38317474	ENSG00000119787.13|ATL2|AQR|AQR	901	-	2.9559376	1.0045338	-1.0	-1.0
chr2	38318470	38318630	ENSG00000119787.13|ATL2|AQR|AQR	930	-	3.4048343	1.1564541	-1.0	-1.0
chr2	38577919	38578002	ENSG00000143889.15|HNRNPLL|AQR|AQR	985	-	4.95869	1.8163601	-1.0	-1.0
chr2	38577347	38577460	ENSG00000143889.15|HNRNPLL|AQR|AQR	901	-	6.121724	1.0045338	-1.0	-1.0
chr2	38602762	38602862	ENSG00000143889.15|HNRNPLL|AQR|AQR	901	-	2.7314289	1.0045338	-1.0	-1.0
chr2	38581824	38581924	ENSG00000143889.15|HNRNPLL|AQR|AQR	901	-	2.8809395	1.0045338	-1.0	-1.0
chr2	38577787	38577919	ENSG00000143889.15|HNRNPLL|AQR|AQR	931	-	6.2526245	1.1611087	-1.0	-1.0
chr2	38568973	38569088	ENSG00000143889.15|HNRNPLL|AQR|AQR	901	-	6.1597548	1.0045338	-1.0	-1.0
chr2	38729600	38729697	ENSG00000143891.16|GALM|AQR|AQR	901	+	4.297749	1.0045338	-1.0	-1.0
chr2	38749880	38750013	ENSG00000115875.18|SRSF7|AQR|AQR	985	-	3.7363207	1.8268007	-1.0	-1.0
chr2	38751138	38751228	ENSG00000115875.18|SRSF7|AQR|AQR	916	-	2.708026	1.0766307	-1.0	-1.0
chr2	38746569	38746693	ENSG00000115875.18|SRSF7|AQR|AQR	994	-	7.2529144	2.238209	-1.0	-1.0
chr2	38748793	38748953	ENSG00000115875.18|SRSF7|AQR|AQR	977	-	4.9714174	1.6400269	-1.0	-1.0
chr2	38750013	38750113	ENSG00000115875.18|SRSF7|AQR|AQR	934	-	2.513672	1.1822212	-1.0	-1.0
chr2	38746143	38746179	ENSG00000115875.18|SRSF7|AQR|AQR	989	-	4.3514643	1.9418399	-1.0	-1.0
chr2	38749705	38749835	ENSG00000115875.18|SRSF7|AQR|AQR	959	-	5.592953	1.3901838	-1.0	-1.0
chr2	38751228	38751328	ENSG00000115875.18|SRSF7|AQR|AQR	916	-	2.9239707	1.0773234	-1.0	-1.0
chr2	38745187	38745287	ENSG00000115875.18|SRSF7|AQR|AQR	901	-	3.2753484	1.0037484	-1.0	-1.0
chr2	38749348	38749588	ENSG00000115875.18|SRSF7|AQR|AQR	963	-	3.9163697	1.4358742	-1.0	-1.0
chr2	38750194	38750314	ENSG00000115875.18|SRSF7|AQR|AQR	911	-	4.2071977	1.0510411	-1.0	-1.0
chr2	39288280	39288385	ENSG00000011566.14|MAP4K3|AQR|AQR	901	-	5.9795575	1.0045338	-1.0	-1.0
chr2	39757150	39757247	ENSG00000138050.14|THUMPD2|AQR|AQR	901	-	5.908552	1.0045338	-1.0	-1.0
chr2	42286137	42286337	ENSG00000143924.18|EML4|AQR|AQR	986	+	4.1140203	1.864494	-1.0	-1.0
chr2	42284633	42284703	ENSG00000143924.18|EML4|AQR|AQR	997	+	7.4845557	2.513648	-1.0	-1.0
chr2	42361047	42361177	ENSG00000115944.14|COX7A2L|AQR|AQR	955	-	6.498225	1.3491735	-1.0	-1.0
chr2	43225777	43225877	ENSG00000152518.7|ZFP36L2|AQR|AQR	901	-	3.2753484	1.0037484	-1.0	-1.0
chr2	43226112	43226264	ENSG00000152518.7|ZFP36L2|AQR|AQR	985	-	5.5672483	1.8241667	-1.0	-1.0
chr2	43226264	43226364	ENSG00000152518.7|ZFP36L2|AQR|AQR	995	-	3.9346282	2.2658453	-1.0	-1.0
chr2	43896516	43896708	ENSG00000138095.18|LRPPRC|AQR|AQR	982	-	4.363116	1.7365327	-1.0	-1.0
chr2	43974758	43974888	ENSG00000138095.18|LRPPRC|AQR|AQR	924	-	6.237929	1.1219492	-1.0	-1.0
chr2	43949601	43949659	ENSG00000138095.18|LRPPRC|AQR|AQR	964	-	6.6181474	1.448988	-1.0	-1.0
chr2	43925777	43925887	ENSG00000138095.18|LRPPRC|AQR|AQR	930	-	6.3746605	1.1519791	-1.0	-1.0
chr2	45546839	45546964	ENSG00000068784.12|SRBD1|AQR|AQR	949	-	6.018224	1.2934055	-1.0	-1.0
chr2	45547369	45547521	ENSG00000068784.12|SRBD1|AQR|AQR	942	-	6.3271966	1.2360492	-1.0	-1.0
chr2	46909016	46909116	ENSG00000180398.11|MCFD2|AQR|AQR	901	-	6.154434	1.0045338	-1.0	-1.0
chr2	47170733	47170764	ENSG00000273269.2|STPG4|AQR|AQR	901	-	3.2711504	1.0030193	-1.0	-1.0
chr2	47160748	47160923	ENSG00000273269.2|STPG4|AQR|AQR	901	-	4.7383146	1.0044392	-1.0	-1.0
chr2	47161848	47161963	ENSG00000273269.2|STPG4|AQR|AQR	925	-	3.067138	1.1277682	-1.0	-1.0
chr2	47170764	47170884	ENSG00000273269.2|STPG4|AQR|AQR	901	-	4.174793	1.0045338	-1.0	-1.0
chr2	47176339	47176439	ENSG00000273269.2|STPG4|AQR|AQR	901	-	2.5720088	1.0045338	-1.0	-1.0
chr2	47162068	47162383	ENSG00000273269.2|STPG4|AQR|AQR	949	-	3.019782	1.2940587	-1.0	-1.0
chr2	47161623	47161753	ENSG00000273269.2|STPG4|AQR|AQR	933	-	2.9102695	1.1756593	-1.0	-1.0
chr2	47160804	47160924	ENSG00000143933.16|CALM2|AQR|AQR	901	-	5.7858224	1.0042309	-1.0	-1.0
chr2	47162068	47162243	ENSG00000143933.16|CALM2|AQR|AQR	908	-	3.0084333	1.0377449	-1.0	-1.0
chr2	47176340	47176480	ENSG00000143933.16|CALM2|AQR|AQR	967	-	2.9480171	1.4853827	-1.0	-1.0
chr2	47162285	47162385	ENSG00000143933.16|CALM2|AQR|AQR	901	-	2.0216734	1.0039562	-1.0	-1.0
chr2	47170733	47170888	ENSG00000143933.16|CALM2|AQR|AQR	931	-	3.8145583	1.1591938	-1.0	-1.0
chr2	47161863	47161963	ENSG00000143933.16|CALM2|AQR|AQR	901	-	2.8927684	1.0045338	-1.0	-1.0
chr2	47478421	47478519	ENSG00000095002.13|MSH2|AQR|AQR	901	+	6.154434	1.0045338	-1.0	-1.0
chr2	47801060	47801250	ENSG00000116062.14|MSH6|AQR|AQR	901	+	6.211275	1.004306	-1.0	-1.0
chr2	47818606	47818836	ENSG00000138081.20|FBXO11|AQR|AQR	941	-	3.2193568	1.2282963	-1.0	-1.0
chr2	47813815	47813975	ENSG00000138081.20|FBXO11|AQR|AQR	905	-	3.1398175	1.0208188	-1.0	-1.0
chr2	53714248	53714378	ENSG00000115239.21|ASB3|AQR|AQR	929	-	3.571378	1.148613	-1.0	-1.0
chr2	53714248	53714378	ENSG00000270898.5|GPR75-ASB3|AQR|AQR	929	-	3.571378	1.1488931	-1.0	-1.0
chr2	53865916	53866141	ENSG00000068878.14|PSME4|AQR|AQR	901	-	4.175325	1.0045338	-1.0	-1.0
chr2	53920350	53920470	ENSG00000068878.14|PSME4|AQR|AQR	984	-	6.9397235	1.80378	-1.0	-1.0
chr2	53865521	53865686	ENSG00000068878.14|PSME4|AQR|AQR	901	-	6.2160187	1.0045338	-1.0	-1.0
chr2	53939955	53940000	ENSG00000068878.14|PSME4|AQR|AQR	975	-	4.8269024	1.6051811	-1.0	-1.0
chr2	53908222	53908327	ENSG00000068878.14|PSME4|AQR|AQR	901	-	6.159808	1.0045338	-1.0	-1.0
chr2	54974694	54974764	ENSG00000115310.17|RTN4|AQR|AQR	901	-	2.0844517	1.0045338	-1.0	-1.0
chr2	54973722	54973837	ENSG00000115310.17|RTN4|AQR|AQR	935	-	3.3433013	1.1873231	-1.0	-1.0
chr2	54982399	54982509	ENSG00000115310.17|RTN4|AQR|AQR	932	-	3.5740712	1.1668384	-1.0	-1.0
chr2	54973512	54973612	ENSG00000115310.17|RTN4|AQR|AQR	914	-	2.2490182	1.0671108	-1.0	-1.0
chr2	55233236	55233601	ENSG00000143947.13|RPS27A|AQR|AQR	997	+	4.8692617	2.4611816	-1.0	-1.0
chr2	55234703	55234858	ENSG00000143947.13|RPS27A|AQR|AQR	987	+	3.9583275	1.8882104	-1.0	-1.0
chr2	55234013	55234113	ENSG00000143947.13|RPS27A|AQR|AQR	931	+	3.3257616	1.1598501	-1.0	-1.0
chr2	55234178	55234373	ENSG00000143947.13|RPS27A|AQR|AQR	988	+	3.0726311	1.9118508	-1.0	-1.0
chr2	55234958	55235063	ENSG00000143947.13|RPS27A|AQR|AQR	969	+	4.571081	1.5088159	-1.0	-1.0
chr2	55232836	55232971	ENSG00000143947.13|RPS27A|AQR|AQR	994	+	3.9638443	2.2322056	-1.0	-1.0
chr2	55645236	55645432	ENSG00000138035.14|PNPT1|AQR|AQR	992	-	3.4150114	2.1051989	-1.0	-1.0
chr2	58163517	58163642	ENSG00000115392.11|FANCL|AQR|AQR	912	-	4.206784	1.0575807	-1.0	-1.0
chr2	58160107	58160179	ENSG00000115392.11|FANCL|AQR|AQR	901	-	6.0770345	1.0045338	-1.0	-1.0
chr2	58163334	58163494	ENSG00000115392.11|FANCL|AQR|AQR	952	-	6.000788	1.3148196	-1.0	-1.0
chr2	60783030	60783150	ENSG00000115421.12|PAPOLG|AQR|AQR	901	+	6.1569133	1.0045338	-1.0	-1.0
chr2	60781909	60782005	ENSG00000115421.12|PAPOLG|AQR|AQR	901	+	5.9952526	1.0045338	-1.0	-1.0
chr2	60756495	60756625	ENSG00000115421.12|PAPOLG|AQR|AQR	914	+	6.22389	1.0637	-1.0	-1.0
chr2	61184800	61184900	ENSG00000173209.22|AHSA2|AQR|AQR	901	+	6.1403823	1.0045338	-1.0	-1.0
chr2	61188781	61188886	ENSG00000115464.14|USP34|AQR|AQR	901	-	5.963667	1.0045338	-1.0	-1.0
chr2	61265829	61266054	ENSG00000115464.14|USP34|AQR|AQR	980	-	6.834136	1.706053	-1.0	-1.0
chr2	61189069	61189179	ENSG00000115464.14|USP34|AQR|AQR	901	-	6.1918044	1.0037076	-1.0	-1.0
chr2	61383726	61383846	ENSG00000115464.14|USP34|AQR|AQR	901	-	6.0227427	1.0045338	-1.0	-1.0
chr2	61394746	61394852	ENSG00000115464.14|USP34|AQR|AQR	901	-	6.172446	1.0045338	-1.0	-1.0
chr2	61190171	61190366	ENSG00000115464.14|USP34|AQR|AQR	960	-	5.2799788	1.3939238	-1.0	-1.0
chr2	61295032	61295147	ENSG00000115464.14|USP34|AQR|AQR	931	-	3.3937573	1.162853	-1.0	-1.0
chr2	61483821	61483926	ENSG00000082898.16|XPO1|AQR|AQR	901	-	2.8008358	1.0045338	-1.0	-1.0
chr2	61493796	61493896	ENSG00000082898.16|XPO1|AQR|AQR	901	-	2.4748216	1.0045338	-1.0	-1.0
chr2	61537402	61537532	ENSG00000082898.16|XPO1|AQR|AQR	901	-	1.6237372	1.004167	-1.0	-1.0
chr2	61478966	61479076	ENSG00000082898.16|XPO1|AQR|AQR	929	-	6.3448687	1.149736	-1.0	-1.0
chr2	61522508	61522610	ENSG00000082898.16|XPO1|AQR|AQR	917	-	3.0525486	1.0799811	-1.0	-1.0
chr2	61485621	61485866	ENSG00000082898.16|XPO1|AQR|AQR	987	-	4.3683395	1.874801	-1.0	-1.0
chr2	61501995	61502040	ENSG00000082898.16|XPO1|AQR|AQR	901	-	2.8294454	1.0045338	-1.0	-1.0
chr2	61483091	61483191	ENSG00000082898.16|XPO1|AQR|AQR	901	-	3.3862092	1.0045338	-1.0	-1.0
chr2	61502150	61502255	ENSG00000082898.16|XPO1|AQR|AQR	901	-	2.102012	1.0045338	-1.0	-1.0
chr2	61484041	61484236	ENSG00000082898.16|XPO1|AQR|AQR	946	-	3.7651515	1.2713733	-1.0	-1.0
chr2	61482854	61483054	ENSG00000082898.16|XPO1|AQR|AQR	968	-	3.457338	1.4958167	-1.0	-1.0
chr2	61885019	61885072	ENSG00000115484.14|CCT4|AQR|AQR	901	-	4.006229	1.0045338	-1.0	-1.0
chr2	61877052	61877177	ENSG00000115484.14|CCT4|AQR|AQR	930	-	6.4592843	1.1532567	-1.0	-1.0
chr2	61888257	61888380	ENSG00000115484.14|CCT4|AQR|AQR	932	-	3.9648345	1.1694536	-1.0	-1.0
chr2	61885072	61885177	ENSG00000115484.14|CCT4|AQR|AQR	964	-	4.540865	1.4451494	-1.0	-1.0
chr2	63051225	63051415	ENSG00000115507.9|OTX1|AQR|AQR	937	+	5.5513234	1.197367	-1.0	-1.0
chr2	63597558	63597673	ENSG00000014641.17|MDH1|AQR|AQR	901	+	6.0903134	1.0045338	-1.0	-1.0
chr2	63605157	63605279	ENSG00000014641.17|MDH1|AQR|AQR	901	+	6.1534452	1.0045338	-1.0	-1.0
chr2	63599066	63599169	ENSG00000014641.17|MDH1|AQR|AQR	901	+	5.9475417	1.0045338	-1.0	-1.0
chr2	63604872	63604972	ENSG00000014641.17|MDH1|AQR|AQR	901	+	6.0107875	1.0045338	-1.0	-1.0
chr2	63916968	63917073	ENSG00000143952.19|VPS54|AQR|AQR	901	-	2.9632444	1.0045338	-1.0	-1.0
chr2	64251678	64251873	ENSG00000225889.7|AC012368.1|AQR|AQR	967	+	6.148709	1.4770671	-1.0	-1.0
chr2	64569223	64569333	ENSG00000119844.15|AFTPH|AQR|AQR	901	+	4.0631857	1.0037766	-1.0	-1.0
chr2	64569508	64569622	ENSG00000119844.15|AFTPH|AQR|AQR	972	+	6.7997417	1.5587106	-1.0	-1.0
chr2	65072928	65073078	ENSG00000011523.13|CEP68|AQR|AQR	901	+	6.040729	1.0045338	-1.0	-1.0
chr2	68162555	68162663	ENSG00000115946.7|PNO1|AQR|AQR	901	+	5.9795575	1.0045338	-1.0	-1.0
chr2	69329559	69329683	ENSG00000198380.12|GFPT1|AQR|AQR	901	-	6.3548617	1.0045338	-1.0	-1.0
chr2	69329198	69329296	ENSG00000198380.12|GFPT1|AQR|AQR	901	-	6.0107875	1.0045338	-1.0	-1.0
chr2	69328270	69328370	ENSG00000198380.12|GFPT1|AQR|AQR	961	-	3.8512626	1.4065402	-1.0	-1.0
chr2	69329429	69329539	ENSG00000198380.12|GFPT1|AQR|AQR	901	-	4.006229	1.0045338	-1.0	-1.0
chr2	69338565	69338670	ENSG00000198380.12|GFPT1|AQR|AQR	901	-	4.100707	1.0045338	-1.0	-1.0
chr2	69354387	69354488	ENSG00000198380.12|GFPT1|AQR|AQR	901	-	6.0244675	1.0045338	-1.0	-1.0
chr2	69342025	69342151	ENSG00000198380.12|GFPT1|AQR|AQR	901	-	6.1756787	1.0045338	-1.0	-1.0
chr2	69921631	69921735	ENSG00000059728.10|MXD1|AQR|AQR	939	+	3.302786	1.2120183	-1.0	-1.0
chr2	69916018	69916120	ENSG00000059728.10|MXD1|AQR|AQR	901	+	3.0304136	1.0045338	-1.0	-1.0
chr2	69916120	69916315	ENSG00000059728.10|MXD1|AQR|AQR	965	+	3.3159044	1.4568046	-1.0	-1.0
chr2	69915305	69915403	ENSG00000059728.10|MXD1|AQR|AQR	924	+	2.652173	1.1210843	-1.0	-1.0
chr2	69935465	69935595	ENSG00000059728.10|MXD1|AQR|AQR	951	+	3.7511384	1.3136834	-1.0	-1.0
chr2	69935240	69935345	ENSG00000059728.10|MXD1|AQR|AQR	901	+	4.962925	1.0030901	-1.0	-1.0
chr2	69937969	69938094	ENSG00000059728.10|MXD1|AQR|AQR	901	+	6.1040187	1.0045338	-1.0	-1.0
chr2	69915403	69915558	ENSG00000059728.10|MXD1|AQR|AQR	982	+	4.2255774	1.7369019	-1.0	-1.0
chr2	70230801	70230981	ENSG00000115998.7|C2orf42|AQR|AQR	996	-	4.8643427	2.4003685	-1.0	-1.0
chr2	70214251	70214411	ENSG00000115998.7|C2orf42|AQR|AQR	901	-	4.466006	1.0045338	-1.0	-1.0
chr2	70228236	70228411	ENSG00000115998.7|C2orf42|AQR|AQR	933	-	5.2417583	1.1747681	-1.0	-1.0
chr2	70235906	70236126	ENSG00000115998.7|C2orf42|AQR|AQR	952	-	3.5435047	1.314555	-1.0	-1.0
chr2	70224566	70224751	ENSG00000115998.7|C2orf42|AQR|AQR	938	-	2.5266938	1.2097409	-1.0	-1.0
chr2	70227606	70227951	ENSG00000115998.7|C2orf42|AQR|AQR	986	-	4.0891604	1.8445269	-1.0	-1.0
chr2	70228946	70229361	ENSG00000115998.7|C2orf42|AQR|AQR	999	-	3.840714	2.9599738	-1.0	-1.0
chr2	70216501	70216611	ENSG00000115998.7|C2orf42|AQR|AQR	901	-	6.1095996	1.0045338	-1.0	-1.0
chr2	70228239	70228343	ENSG00000116001.15|TIA1|AQR|AQR	901	-	6.2744856	1.0045338	-1.0	-1.0
chr2	70227839	70227954	ENSG00000116001.15|TIA1|AQR|AQR	970	-	3.0466542	1.5262667	-1.0	-1.0
chr2	70228947	70229318	ENSG00000116001.15|TIA1|AQR|AQR	999	-	3.8531892	3.072459	-1.0	-1.0
chr2	70224568	70224753	ENSG00000116001.15|TIA1|AQR|AQR	936	-	2.5059977	1.1916102	-1.0	-1.0
chr2	70230854	70230984	ENSG00000116001.15|TIA1|AQR|AQR	998	-	6.4314814	2.8215253	-1.0	-1.0
chr2	70227734	70227834	ENSG00000116001.15|TIA1|AQR|AQR	962	-	2.8063798	1.4173548	-1.0	-1.0
chr2	70227608	70227734	ENSG00000116001.15|TIA1|AQR|AQR	971	-	6.1306977	1.5420979	-1.0	-1.0
chr2	70216499	70216609	ENSG00000116001.15|TIA1|AQR|AQR	901	-	6.185863	1.0045338	-1.0	-1.0
chr2	70235909	70236072	ENSG00000116001.15|TIA1|AQR|AQR	951	-	3.4081147	1.3095071	-1.0	-1.0
chr2	70293617	70293717	ENSG00000143977.13|SNRPG|AQR|AQR	967	-	3.345285	1.4824163	-1.0	-1.0
chr2	70293448	70293613	ENSG00000143977.13|SNRPG|AQR|AQR	957	-	2.912939	1.3648635	-1.0	-1.0
chr2	70300877	70301102	ENSG00000035141.7|FAM136A|AQR|AQR	1000	-	5.1834474	3.434834	-1.0	-1.0
chr2	70301827	70301977	ENSG00000035141.7|FAM136A|AQR|AQR	957	-	4.554431	1.3649971	-1.0	-1.0
chr2	70301347	70301617	ENSG00000035141.7|FAM136A|AQR|AQR	1000	-	6.305639	3.6216807	-1.0	-1.0
chr2	70692402	70692502	ENSG00000075340.22|ADD2|AQR|AQR	901	-	2.7943451	1.0045338	-1.0	-1.0
chr2	70695622	70695720	ENSG00000075340.22|ADD2|AQR|AQR	900	-	2.7077434	1.0006261	-1.0	-1.0
chr2	70704464	70704579	ENSG00000075340.22|ADD2|AQR|AQR	901	-	2.954891	1.0045338	-1.0	-1.0
chr2	70706225	70706325	ENSG00000075340.22|ADD2|AQR|AQR	937	-	3.4717448	1.1996276	-1.0	-1.0
chr2	70676672	70676842	ENSG00000075340.22|ADD2|AQR|AQR	931	-	3.7335417	1.1587721	-1.0	-1.0
chr2	70692567	70692667	ENSG00000075340.22|ADD2|AQR|AQR	900	-	3.9947145	1.0016466	-1.0	-1.0
chr2	70989649	70989816	ENSG00000144043.11|TEX261|AQR|AQR	957	-	4.367006	1.3712397	-1.0	-1.0
chr2	70988939	70989134	ENSG00000144043.11|TEX261|AQR|AQR	957	-	5.7928147	1.3629951	-1.0	-1.0
chr2	70989027	70989132	ENSG00000258881.6|AC007040.2|AQR|AQR	901	-	6.159173	1.0045338	-1.0	-1.0
chr2	71149453	71149583	ENSG00000124383.8|MPHOSPH10|AQR|AQR	970	+	6.712568	1.5196494	-1.0	-1.0
chr2	71400111	71400180	ENSG00000075292.18|ZNF638|AQR|AQR	964	+	6.723503	1.4468699	-1.0	-1.0
chr2	71428640	71428745	ENSG00000075292.18|ZNF638|AQR|AQR	901	+	6.3152857	1.0045338	-1.0	-1.0
chr2	73023071	73023171	ENSG00000144040.12|SFXN5|AQR|AQR	901	-	5.9475417	1.0045338	-1.0	-1.0
chr2	73223307	73223425	ENSG00000135632.11|SMYD5|AQR|AQR	901	+	6.0662975	1.0045338	-1.0	-1.0
chr2	73220011	73220116	ENSG00000135632.11|SMYD5|AQR|AQR	901	+	5.941373	1.0045338	-1.0	-1.0
chr2	73243087	73243193	ENSG00000135624.15|CCT7|AQR|AQR	901	+	4.124153	1.0045338	-1.0	-1.0
chr2	73249818	73249916	ENSG00000135624.15|CCT7|AQR|AQR	999	+	7.8425713	3.1781118	-1.0	-1.0
chr2	73252527	73252639	ENSG00000135624.15|CCT7|AQR|AQR	901	+	6.3174043	1.0045338	-1.0	-1.0
chr2	73251432	73251572	ENSG00000135624.15|CCT7|AQR|AQR	964	+	5.0517297	1.4432893	-1.0	-1.0
chr2	73239787	73239892	ENSG00000135624.15|CCT7|AQR|AQR	901	+	6.3197484	1.0045338	-1.0	-1.0
chr2	73249916	73250016	ENSG00000135624.15|CCT7|AQR|AQR	963	+	6.5729504	1.4270077	-1.0	-1.0
chr2	73244511	73244543	ENSG00000135624.15|CCT7|AQR|AQR	964	+	6.6459394	1.4468699	-1.0	-1.0
chr2	73732065	73732260	ENSG00000144034.14|TPRKB|AQR|AQR	957	-	6.5218215	1.3689551	-1.0	-1.0
chr2	73778300	73778376	ENSG00000144048.10|DUSP11|AQR|AQR	901	-	6.0010085	1.0045338	-1.0	-1.0
chr2	73828915	73829095	ENSG00000124356.15|STAMBP|AQR|AQR	901	+	6.1385837	1.0045338	-1.0	-1.0
chr2	73844788	73844983	ENSG00000124356.15|STAMBP|AQR|AQR	960	+	4.358665	1.3956983	-1.0	-1.0
chr2	73950411	73950584	ENSG00000114956.19|DGUOK|AQR|AQR	963	+	6.6043563	1.4262209	-1.0	-1.0
chr2	73946808	73947003	ENSG00000114956.19|DGUOK|AQR|AQR	968	+	4.2314644	1.493351	-1.0	-1.0
chr2	74093666	74093781	ENSG00000187605.15|TET3|AQR|AQR	950	+	6.544216	1.2979698	-1.0	-1.0
chr2	74148538	74148697	ENSG00000225439.2|BOLA3-AS1|AQR|AQR	975	+	5.807427	1.59661	-1.0	-1.0
chr2	74211198	74211291	ENSG00000065911.11|MTHFD2|AQR|AQR	901	+	5.9952526	1.0045338	-1.0	-1.0
chr2	74198747	74198862	ENSG00000065911.11|MTHFD2|AQR|AQR	901	+	5.2352285	1.0045338	-1.0	-1.0
chr2	74205859	74205984	ENSG00000065911.11|MTHFD2|AQR|AQR	940	+	5.2418003	1.2184172	-1.0	-1.0
chr2	74211291	74211396	ENSG00000065911.11|MTHFD2|AQR|AQR	901	+	5.17633	1.0045338	-1.0	-1.0
chr2	74209821	74209936	ENSG00000065911.11|MTHFD2|AQR|AQR	901	+	6.075261	1.0045338	-1.0	-1.0
chr2	74371933	74372038	ENSG00000204843.12|DCTN1|AQR|AQR	901	-	5.963667	1.0045338	-1.0	-1.0
chr2	74377881	74377991	ENSG00000204843.12|DCTN1|AQR|AQR	900	-	5.989751	1.0009813	-1.0	-1.0
chr2	74455342	74455442	ENSG00000115274.14|INO80B|AQR|AQR	901	+	5.9952526	1.0045338	-1.0	-1.0
chr2	74464416	74464571	ENSG00000115275.11|MOGS|AQR|AQR	945	-	6.4328	1.2566297	-1.0	-1.0
chr2	74490384	74490659	ENSG00000115282.19|TTC31|AQR|AQR	901	+	4.5895624	1.0043826	-1.0	-1.0
chr2	74528489	74528589	ENSG00000115307.16|AUP1|AQR|AQR	901	-	4.189661	1.0045338	-1.0	-1.0
chr2	74527830	74527965	ENSG00000115307.16|AUP1|AQR|AQR	935	-	3.4263668	1.1889411	-1.0	-1.0
chr2	74528750	74529230	ENSG00000115307.16|AUP1|AQR|AQR	1000	-	4.983489	5.354584	-1.0	-1.0
chr2	74531010	74531205	ENSG00000115317.11|HTRA2|AQR|AQR	972	+	4.6377645	1.5590036	-1.0	-1.0
chr2	74531265	74531470	ENSG00000115317.11|HTRA2|AQR|AQR	903	+	3.3529878	1.0151542	-1.0	-1.0
chr2	74555668	74555813	ENSG00000115325.13|DOK1|AQR|AQR	951	+	6.5287223	1.3075825	-1.0	-1.0
chr2	74556078	74556213	ENSG00000115325.13|DOK1|AQR|AQR	975	+	6.7019997	1.602426	-1.0	-1.0
chr2	74874350	74874449	ENSG00000159399.9|HK2|AQR|AQR	901	+	6.062212	1.0045338	-1.0	-1.0
chr2	74878822	74878921	ENSG00000159399.9|HK2|AQR|AQR	997	+	7.4303794	2.4564044	-1.0	-1.0
chr2	74878921	74879136	ENSG00000159399.9|HK2|AQR|AQR	901	+	3.917704	1.0043069	-1.0	-1.0
chr2	74873275	74873371	ENSG00000159399.9|HK2|AQR|AQR	992	+	7.1969333	2.1089973	-1.0	-1.0
chr2	74889143	74889244	ENSG00000159399.9|HK2|AQR|AQR	901	+	6.0208845	1.0045338	-1.0	-1.0
chr2	74880569	74880709	ENSG00000159399.9|HK2|AQR|AQR	901	+	6.2109914	1.0045338	-1.0	-1.0
chr2	74878426	74878531	ENSG00000159399.9|HK2|AQR|AQR	901	+	6.1391573	1.0045338	-1.0	-1.0
chr2	74867750	74867870	ENSG00000159399.9|HK2|AQR|AQR	901	+	4.11132	1.0045338	-1.0	-1.0
chr2	74878581	74878687	ENSG00000159399.9|HK2|AQR|AQR	901	+	6.366139	1.0045338	-1.0	-1.0
chr2	74880136	74880264	ENSG00000159399.9|HK2|AQR|AQR	985	+	6.880508	1.8362331	-1.0	-1.0
chr2	74872419	74872519	ENSG00000159399.9|HK2|AQR|AQR	901	+	6.1403823	1.0045338	-1.0	-1.0
chr2	74886194	74886293	ENSG00000159399.9|HK2|AQR|AQR	901	+	5.9475417	1.0045338	-1.0	-1.0
chr2	84906267	84906372	ENSG00000034510.5|TMSB10|AQR|AQR	901	+	5.9795575	1.0045338	-1.0	-1.0
chr2	85344348	85344458	ENSG00000042445.13|RETSAT|AQR|AQR	901	-	6.2162175	1.0045338	-1.0	-1.0
chr2	85371115	85371305	ENSG00000115459.17|ELMOD3|AQR|AQR	975	+	6.6192546	1.6018101	-1.0	-1.0
chr2	85401643	85401768	ENSG00000042493.15|CAPG|AQR|AQR	901	-	5.961629	1.0045338	-1.0	-1.0
chr2	85541557	85541657	ENSG00000168906.12|MAT2A|AQR|AQR	900	+	2.5630817	1.0010239	-1.0	-1.0
chr2	85541287	85541472	ENSG00000168906.12|MAT2A|AQR|AQR	915	+	2.68207	1.070093	-1.0	-1.0
chr2	85542129	85542154	ENSG00000168906.12|MAT2A|AQR|AQR	987	+	5.023107	1.8853855	-1.0	-1.0
chr2	85539378	85539483	ENSG00000168906.12|MAT2A|AQR|AQR	913	+	2.1913471	1.061909	-1.0	-1.0
chr2	85541873	85542068	ENSG00000168906.12|MAT2A|AQR|AQR	996	+	5.0922112	2.372837	-1.0	-1.0
chr2	85542329	85542439	ENSG00000168906.12|MAT2A|AQR|AQR	913	+	2.9669793	1.0593257	-1.0	-1.0
chr2	85596603	85596778	ENSG00000168894.9|RNF181|AQR|AQR	967	+	6.0239143	1.4825013	-1.0	-1.0
chr2	85596808	85597028	ENSG00000168894.9|RNF181|AQR|AQR	973	+	6.7083383	1.5755525	-1.0	-1.0
chr2	85609601	85609701	ENSG00000168887.10|C2orf68|AQR|AQR	901	-	3.9736059	1.0045338	-1.0	-1.0
chr2	85611384	85611524	ENSG00000168887.10|C2orf68|AQR|AQR	929	-	6.3169184	1.1464227	-1.0	-1.0
chr2	85644997	85645192	ENSG00000168883.19|USP39|AQR|AQR	929	+	2.9412644	1.1509178	-1.0	-1.0
chr2	86042728	86042968	ENSG00000068654.15|POLR1A|AQR|AQR	975	-	5.8065453	1.6067996	-1.0	-1.0
chr2	86040255	86040391	ENSG00000068654.15|POLR1A|AQR|AQR	901	-	4.6455145	1.0045338	-1.0	-1.0
chr2	86042103	86042218	ENSG00000068654.15|POLR1A|AQR|AQR	940	-	6.472014	1.225324	-1.0	-1.0
chr2	86039462	86039587	ENSG00000068654.15|POLR1A|AQR|AQR	964	-	6.504585	1.4494168	-1.0	-1.0
chr2	86031329	86031429	ENSG00000068654.15|POLR1A|AQR|AQR	976	-	3.6996732	1.620073	-1.0	-1.0
chr2	86031196	86031329	ENSG00000068654.15|POLR1A|AQR|AQR	957	-	6.555352	1.3654475	-1.0	-1.0
chr2	86027884	86027984	ENSG00000068654.15|POLR1A|AQR|AQR	930	-	4.3087144	1.1548632	-1.0	-1.0
chr2	86127803	86127991	ENSG00000132300.18|PTCD3|AQR|AQR	1000	+	3.586029	3.8791475	-1.0	-1.0
chr2	86130647	86130832	ENSG00000132300.18|PTCD3|AQR|AQR	980	+	3.4707847	1.7081085	-1.0	-1.0
chr2	86130952	86131106	ENSG00000132300.18|PTCD3|AQR|AQR	968	+	4.14108	1.4932495	-1.0	-1.0
chr2	86125082	86125207	ENSG00000132300.18|PTCD3|AQR|AQR	939	+	2.596803	1.2117579	-1.0	-1.0
chr2	86133446	86133546	ENSG00000132300.18|PTCD3|AQR|AQR	901	+	4.13847	1.0045338	-1.0	-1.0
chr2	86134176	86134281	ENSG00000132300.18|PTCD3|AQR|AQR	901	+	4.0791855	1.0045338	-1.0	-1.0
chr2	86118965	86119140	ENSG00000132300.18|PTCD3|AQR|AQR	946	+	3.8406842	1.2680581	-1.0	-1.0
chr2	86132327	86132522	ENSG00000132300.18|PTCD3|AQR|AQR	956	+	3.3533134	1.356181	-1.0	-1.0
chr2	86134377	86134527	ENSG00000132300.18|PTCD3|AQR|AQR	901	+	6.126183	1.0045338	-1.0	-1.0
chr2	86127205	86127510	ENSG00000132300.18|PTCD3|AQR|AQR	1000	+	4.4101415	6.5993977	-1.0	-1.0
chr2	86127550	86127655	ENSG00000132300.18|PTCD3|AQR|AQR	901	+	2.6789048	1.004245	-1.0	-1.0
chr2	86121594	86121714	ENSG00000132300.18|PTCD3|AQR|AQR	901	+	3.9675305	1.0035069	-1.0	-1.0
chr2	86170579	86170748	ENSG00000132305.20|IMMT|AQR|AQR	965	-	6.5154605	1.4611114	-1.0	-1.0
chr2	86171014	86171207	ENSG00000132305.20|IMMT|AQR|AQR	994	-	5.075418	2.2200365	-1.0	-1.0
chr2	86166644	86166744	ENSG00000132305.20|IMMT|AQR|AQR	900	-	2.8232687	1.0017223	-1.0	-1.0
chr2	86147833	86147938	ENSG00000132305.20|IMMT|AQR|AQR	901	-	6.060728	1.0045338	-1.0	-1.0
chr2	86170844	86170969	ENSG00000132305.20|IMMT|AQR|AQR	976	-	3.9594269	1.6203438	-1.0	-1.0
chr2	86166507	86166637	ENSG00000132305.20|IMMT|AQR|AQR	901	-	6.2440386	1.0045338	-1.0	-1.0
chr2	86489572	86489757	ENSG00000115548.16|KDM3A|AQR|AQR	952	+	3.8963072	1.3209687	-1.0	-1.0
chr2	86455187	86455292	ENSG00000115548.16|KDM3A|AQR|AQR	921	+	4.347848	1.1026495	-1.0	-1.0
chr2	86441488	86441663	ENSG00000115548.16|KDM3A|AQR|AQR	920	+	2.9285989	1.0960815	-1.0	-1.0
chr2	86478647	86478812	ENSG00000115548.16|KDM3A|AQR|AQR	917	+	3.6404614	1.0822875	-1.0	-1.0
chr2	86477936	86478206	ENSG00000115548.16|KDM3A|AQR|AQR	975	+	4.552346	1.6022593	-1.0	-1.0
chr2	86441994	86442099	ENSG00000115548.16|KDM3A|AQR|AQR	901	+	2.7047563	1.0045338	-1.0	-1.0
chr2	86482622	86482807	ENSG00000115548.16|KDM3A|AQR|AQR	972	+	4.136328	1.54634	-1.0	-1.0
chr2	86456467	86456655	ENSG00000115548.16|KDM3A|AQR|AQR	949	+	3.4312043	1.2936109	-1.0	-1.0
chr2	86484158	86484273	ENSG00000115548.16|KDM3A|AQR|AQR	901	+	6.0448823	1.0045338	-1.0	-1.0
chr2	86480362	86480462	ENSG00000115548.16|KDM3A|AQR|AQR	901	+	3.321359	1.0045338	-1.0	-1.0
chr2	86482347	86482452	ENSG00000115548.16|KDM3A|AQR|AQR	901	+	5.9475417	1.0045338	-1.0	-1.0
chr2	86441347	86441444	ENSG00000115548.16|KDM3A|AQR|AQR	932	+	3.0902145	1.1680857	-1.0	-1.0
chr2	86441848	86441994	ENSG00000115548.16|KDM3A|AQR|AQR	952	+	5.6691737	1.3190702	-1.0	-1.0
chr2	86485604	86485728	ENSG00000115548.16|KDM3A|AQR|AQR	939	+	5.111265	1.2156521	-1.0	-1.0
chr2	88735668	88735737	ENSG00000153574.8|RPIA|AQR|AQR	901	+	6.2722387	1.0045338	-1.0	-1.0
chr2	88737976	88738076	ENSG00000153574.8|RPIA|AQR|AQR	992	+	7.087286	2.090935	-1.0	-1.0
chr2	94759412	94759597	ENSG00000223564.1|CYP4F32P|AQR|AQR	981	-	6.7865496	1.7223338	-1.0	-1.0
chr2	94759887	94759993	ENSG00000223564.1|CYP4F32P|AQR|AQR	974	-	4.080318	1.5909153	-1.0	-1.0
chr2	95101716	95101816	ENSG00000144029.11|MRPS5|AQR|AQR	901	-	4.0772614	1.0045338	-1.0	-1.0
chr2	95108174	95108274	ENSG00000144029.11|MRPS5|AQR|AQR	901	-	2.4205806	1.0045338	-1.0	-1.0
chr2	95106270	95106422	ENSG00000144029.11|MRPS5|AQR|AQR	960	-	6.544964	1.3926226	-1.0	-1.0
chr2	95106452	95106577	ENSG00000144029.11|MRPS5|AQR|AQR	901	-	6.1679816	1.0045338	-1.0	-1.0
chr2	95104542	95104717	ENSG00000144029.11|MRPS5|AQR|AQR	917	-	2.8599968	1.0806463	-1.0	-1.0
chr2	95159334	95159449	ENSG00000144026.11|ZNF514|AQR|AQR	901	-	6.045472	1.0045338	-1.0	-1.0
chr2	95410566	95410666	ENSG00000115042.9|FAHD2A|AQR|AQR	901	+	3.967032	1.0030193	-1.0	-1.0
chr2	96195242	96195437	ENSG00000084090.13|STARD7|AQR|AQR	980	-	4.3249583	1.6903366	-1.0	-1.0
chr2	96195009	96195134	ENSG00000084090.13|STARD7|AQR|AQR	901	-	6.2218223	1.0045338	-1.0	-1.0
chr2	96254832	96254932	ENSG00000135956.8|TMEM127|AQR|AQR	962	-	6.4668455	1.4183816	-1.0	-1.0
chr2	96267824	96267974	ENSG00000144021.2|CIAO1|AQR|AQR	961	+	6.5676427	1.4059908	-1.0	-1.0
chr2	96266391	96266489	ENSG00000144021.2|CIAO1|AQR|AQR	901	+	4.017579	1.0045338	-1.0	-1.0
chr2	96277955	96278060	ENSG00000144028.14|SNRNP200|AQR|AQR	901	-	5.9475417	1.0045338	-1.0	-1.0
chr2	96299427	96299532	ENSG00000144028.14|SNRNP200|AQR|AQR	963	-	6.6765037	1.4271824	-1.0	-1.0
chr2	96285077	96285376	ENSG00000144028.14|SNRNP200|AQR|AQR	1000	-	4.1594296	3.6280754	-1.0	-1.0
chr2	96284507	96284722	ENSG00000144028.14|SNRNP200|AQR|AQR	995	-	3.5595016	2.3195045	-1.0	-1.0
chr2	96276903	96276985	ENSG00000144028.14|SNRNP200|AQR|AQR	924	-	2.972915	1.1206676	-1.0	-1.0
chr2	96305243	96305392	ENSG00000144028.14|SNRNP200|AQR|AQR	966	-	6.2336426	1.4748429	-1.0	-1.0
chr2	96283104	96283299	ENSG00000144028.14|SNRNP200|AQR|AQR	953	-	4.29011	1.324988	-1.0	-1.0
chr2	96281784	96282014	ENSG00000144028.14|SNRNP200|AQR|AQR	933	-	3.987335	1.1730603	-1.0	-1.0
chr2	96304868	96304968	ENSG00000144028.14|SNRNP200|AQR|AQR	901	-	6.0010085	1.0045338	-1.0	-1.0
chr2	96288746	96288876	ENSG00000144028.14|SNRNP200|AQR|AQR	957	-	6.1505017	1.3636388	-1.0	-1.0
chr2	96298977	96299087	ENSG00000144028.14|SNRNP200|AQR|AQR	901	-	5.993628	1.0045338	-1.0	-1.0
chr2	96301053	96301153	ENSG00000144028.14|SNRNP200|AQR|AQR	901	-	2.7478907	1.0045338	-1.0	-1.0
chr2	96284332	96284432	ENSG00000144028.14|SNRNP200|AQR|AQR	901	-	2.9895506	1.0039562	-1.0	-1.0
chr2	96293095	96293195	ENSG00000144028.14|SNRNP200|AQR|AQR	901	-	6.0010085	1.0045338	-1.0	-1.0
chr2	96301393	96301518	ENSG00000144028.14|SNRNP200|AQR|AQR	970	-	6.7959714	1.5243018	-1.0	-1.0
chr2	96288921	96289031	ENSG00000144028.14|SNRNP200|AQR|AQR	901	-	6.282277	1.0045338	-1.0	-1.0
chr2	96286211	96286310	ENSG00000144028.14|SNRNP200|AQR|AQR	901	-	3.2978852	1.0039239	-1.0	-1.0
chr2	96301523	96301623	ENSG00000144028.14|SNRNP200|AQR|AQR	901	-	2.3701613	1.002348	-1.0	-1.0
chr2	96279351	96279526	ENSG00000144028.14|SNRNP200|AQR|AQR	941	-	4.3013053	1.2290022	-1.0	-1.0
chr2	96277386	96277533	ENSG00000144028.14|SNRNP200|AQR|AQR	967	-	4.3306093	1.4768444	-1.0	-1.0
chr2	96369063	96369163	ENSG00000121152.9|NCAPH|AQR|AQR	901	+	5.931135	1.0045338	-1.0	-1.0
chr2	96602006	96602115	ENSG00000114982.17|KANSL3|AQR|AQR	901	-	6.0776477	1.0045338	-1.0	-1.0
chr2	96601508	96601642	ENSG00000114982.17|KANSL3|AQR|AQR	913	-	6.2613745	1.0628114	-1.0	-1.0
chr2	96604863	96604968	ENSG00000114982.17|KANSL3|AQR|AQR	930	-	4.319869	1.1571641	-1.0	-1.0
chr2	96604109	96604344	ENSG00000114982.17|KANSL3|AQR|AQR	949	-	4.3492894	1.2888187	-1.0	-1.0
chr2	96602338	96602443	ENSG00000114982.17|KANSL3|AQR|AQR	901	-	5.908552	1.0045338	-1.0	-1.0
chr2	96605198	96605319	ENSG00000114982.17|KANSL3|AQR|AQR	972	-	6.663748	1.5512533	-1.0	-1.0
chr2	96602862	96602982	ENSG00000114982.17|KANSL3|AQR|AQR	970	-	4.6890874	1.5221342	-1.0	-1.0
chr2	96638185	96638282	ENSG00000114982.17|KANSL3|AQR|AQR	905	-	3.6587934	1.0203507	-1.0	-1.0
chr2	96637108	96637223	ENSG00000114982.17|KANSL3|AQR|AQR	952	-	6.4396386	1.3153499	-1.0	-1.0
chr2	96601642	96601742	ENSG00000114982.17|KANSL3|AQR|AQR	901	-	4.0287867	1.0045338	-1.0	-1.0
chr2	96602115	96602215	ENSG00000114982.17|KANSL3|AQR|AQR	975	-	4.8269024	1.6074109	-1.0	-1.0
chr2	96605319	96605419	ENSG00000114982.17|KANSL3|AQR|AQR	981	-	6.8163295	1.7301124	-1.0	-1.0
chr2	96612563	96612693	ENSG00000114982.17|KANSL3|AQR|AQR	901	-	6.160936	1.0045338	-1.0	-1.0
chr2	96827825	96827970	ENSG00000168763.15|CNNM3|AQR|AQR	909	+	4.2504554	1.0431089	-1.0	-1.0
chr2	96828140	96828290	ENSG00000168763.15|CNNM3|AQR|AQR	941	+	4.708521	1.2260566	-1.0	-1.0
chr2	96861085	96861190	ENSG00000168758.10|SEMA4C|AQR|AQR	901	-	6.0676293	1.0045338	-1.0	-1.0
chr2	96864542	96864704	ENSG00000168758.10|SEMA4C|AQR|AQR	972	-	3.8967092	1.5557681	-1.0	-1.0
chr2	96864704	96864804	ENSG00000168758.10|SEMA4C|AQR|AQR	930	-	3.5133216	1.1564267	-1.0	-1.0
chr2	96870086	96870196	ENSG00000168758.10|SEMA4C|AQR|AQR	901	-	5.908552	1.0045338	-1.0	-1.0
chr2	96861435	96861605	ENSG00000168758.10|SEMA4C|AQR|AQR	908	-	3.1957748	1.0371703	-1.0	-1.0
chr2	96869673	96869778	ENSG00000168758.10|SEMA4C|AQR|AQR	901	-	2.4649158	1.0045338	-1.0	-1.0
chr2	96861826	96861976	ENSG00000168758.10|SEMA4C|AQR|AQR	904	-	2.9769127	1.0189757	-1.0	-1.0
chr2	96863583	96863681	ENSG00000168758.10|SEMA4C|AQR|AQR	934	-	3.5335414	1.1810422	-1.0	-1.0
chr2	96878247	96878415	ENSG00000168754.14|FAM178B|AQR|AQR	992	-	3.3284054	2.1134803	-1.0	-1.0
chr2	96876808	96876908	ENSG00000168754.14|FAM178B|AQR|AQR	901	-	3.3122573	1.0045338	-1.0	-1.0
chr2	96876308	96876533	ENSG00000168754.14|FAM178B|AQR|AQR	995	-	3.524224	2.311537	-1.0	-1.0
chr2	96894156	96894311	ENSG00000168754.14|FAM178B|AQR|AQR	918	-	2.1804218	1.085538	-1.0	-1.0
chr2	96878042	96878242	ENSG00000168754.14|FAM178B|AQR|AQR	985	-	4.067486	1.8296372	-1.0	-1.0
chr2	96877756	96877986	ENSG00000168754.14|FAM178B|AQR|AQR	1000	-	3.9095495	5.1516724	-1.0	-1.0
chr2	96878415	96878493	ENSG00000168754.14|FAM178B|AQR|AQR	901	-	1.8561746	1.0045338	-1.0	-1.0
chr2	96894051	96894151	ENSG00000168754.14|FAM178B|AQR|AQR	901	-	2.2113223	1.0045338	-1.0	-1.0
chr2	97086058	97086193	ENSG00000144199.11|FAHD2B|AQR|AQR	901	-	5.908552	1.0045338	-1.0	-1.0
chr2	97144712	97144827	ENSG00000135976.17|ANKRD36|AQR|AQR	934	+	5.834611	1.1790655	-1.0	-1.0
chr2	97143075	97143185	ENSG00000135976.17|ANKRD36|AQR|AQR	901	+	6.2169223	1.0045338	-1.0	-1.0
chr2	97647443	97647553	ENSG00000135940.6|COX5B|AQR|AQR	901	+	5.9941697	1.0045338	-1.0	-1.0
chr2	97646975	97647135	ENSG00000135940.6|COX5B|AQR|AQR	907	+	2.710099	1.0314296	-1.0	-1.0
chr2	97646189	97646288	ENSG00000135940.6|COX5B|AQR|AQR	978	+	4.9568105	1.6650853	-1.0	-1.0
chr2	97659223	97659351	ENSG00000115073.7|ACTR1B|AQR|AQR	924	-	6.199228	1.1216073	-1.0	-1.0
chr2	97658117	97658223	ENSG00000115073.7|ACTR1B|AQR|AQR	995	-	4.6264434	2.2705	-1.0	-1.0
chr2	97659003	97659123	ENSG00000115073.7|ACTR1B|AQR|AQR	901	-	6.0503078	1.0045338	-1.0	-1.0
chr2	97660570	97660646	ENSG00000115073.7|ACTR1B|AQR|AQR	952	-	3.4942656	1.31436	-1.0	-1.0
chr2	97797251	97797364	ENSG00000075568.16|TMEM131|AQR|AQR	901	-	6.162852	1.0045338	-1.0	-1.0
chr2	97761957	97762077	ENSG00000075568.16|TMEM131|AQR|AQR	901	-	5.9167986	1.0045338	-1.0	-1.0
chr2	97796986	97797121	ENSG00000075568.16|TMEM131|AQR|AQR	963	-	6.5728064	1.4343908	-1.0	-1.0
chr2	97797364	97797464	ENSG00000075568.16|TMEM131|AQR|AQR	901	-	3.9967575	1.0045338	-1.0	-1.0
chr2	98559495	98559605	ENSG00000040933.15|INPP4A|AQR|AQR	901	+	6.197816	1.0045338	-1.0	-1.0
chr2	98555757	98555907	ENSG00000040933.15|INPP4A|AQR|AQR	901	+	3.491807	1.0040395	-1.0	-1.0
chr2	99173817	99174012	ENSG00000158411.11|MITD1|AQR|AQR	979	-	5.1121926	1.6783248	-1.0	-1.0
chr2	99363872	99363977	ENSG00000158417.10|EIF5B|AQR|AQR	901	+	6.0054502	1.0045338	-1.0	-1.0
chr2	99369485	99369620	ENSG00000158417.10|EIF5B|AQR|AQR	901	+	6.017257	1.0045338	-1.0	-1.0
chr2	99390608	99390705	ENSG00000158417.10|EIF5B|AQR|AQR	935	+	4.3070464	1.1843506	-1.0	-1.0
chr2	99402548	99402678	ENSG00000135945.9|REV1|AQR|AQR	908	-	3.2184877	1.0374693	-1.0	-1.0
chr2	99464793	99464921	ENSG00000135945.9|REV1|AQR|AQR	901	-	4.559537	1.0045338	-1.0	-1.0
chr2	99462580	99462730	ENSG00000135945.9|REV1|AQR|AQR	906	-	3.7022047	1.0281295	-1.0	-1.0
chr2	99421653	99421773	ENSG00000135945.9|REV1|AQR|AQR	901	-	3.3320315	1.0041083	-1.0	-1.0
chr2	99423943	99424151	ENSG00000135945.9|REV1|AQR|AQR	980	-	5.7621512	1.7090931	-1.0	-1.0
chr2	100397907	100398007	ENSG00000115526.10|CHST10|AQR|AQR	901	-	6.041514	1.0045338	-1.0	-1.0
chr2	101002644	101002808	ENSG00000071082.10|RPL31|AQR|AQR	908	+	3.9417253	1.0353767	-1.0	-1.0
chr2	101002219	101002434	ENSG00000071082.10|RPL31|AQR|AQR	991	+	4.665785	2.0519419	-1.0	-1.0
chr2	101005852	101006167	ENSG00000071082.10|RPL31|AQR|AQR	965	+	3.9976566	1.458851	-1.0	-1.0
chr2	101004187	101004432	ENSG00000071082.10|RPL31|AQR|AQR	980	+	4.074682	1.6927525	-1.0	-1.0
chr2	101006287	101006387	ENSG00000071082.10|RPL31|AQR|AQR	901	+	2.8918054	1.0045338	-1.0	-1.0
chr2	101002808	101002923	ENSG00000071082.10|RPL31|AQR|AQR	966	+	6.618763	1.4725252	-1.0	-1.0
chr2	101266572	101266676	ENSG00000158435.7|CNOT11|AQR|AQR	901	+	4.24273	1.0045338	-1.0	-1.0
chr2	101282057	101282192	ENSG00000163162.8|RNF149|AQR|AQR	969	-	4.667022	1.501901	-1.0	-1.0
chr2	101286080	101286180	ENSG00000163162.8|RNF149|AQR|AQR	901	-	2.8845696	1.0045338	-1.0	-1.0
chr2	101870389	101870494	ENSG00000071054.16|MAP4K4|AQR|AQR	901	+	5.9250445	1.0045338	-1.0	-1.0
chr2	101867841	101868037	ENSG00000071054.16|MAP4K4|AQR|AQR	983	+	5.7331877	1.7602465	-1.0	-1.0
chr2	101859792	101859962	ENSG00000071054.16|MAP4K4|AQR|AQR	901	+	3.8253932	1.0035741	-1.0	-1.0
chr2	101867226	101867441	ENSG00000071054.16|MAP4K4|AQR|AQR	959	+	5.128063	1.3898544	-1.0	-1.0
chr2	105092342	105092467	ENSG00000135972.8|MRPS9|AQR|AQR	901	+	6.0337768	1.0045338	-1.0	-1.0
chr2	105089434	105089664	ENSG00000135972.8|MRPS9|AQR|AQR	999	+	6.3154993	2.866599	-1.0	-1.0
chr2	105089789	105089914	ENSG00000135972.8|MRPS9|AQR|AQR	963	+	4.5642214	1.4367949	-1.0	-1.0
chr2	105398602	105398707	ENSG00000115641.18|FHL2|AQR|AQR	900	-	5.957577	1.0020816	-1.0	-1.0
chr2	105386261	105386451	ENSG00000115641.18|FHL2|AQR|AQR	965	-	5.815313	1.4577153	-1.0	-1.0
chr2	108483166	108483281	ENSG00000135968.20|GCC2|AQR|AQR	901	+	4.148963	1.0045338	-1.0	-1.0
chr2	108484298	108484438	ENSG00000135968.20|GCC2|AQR|AQR	913	+	5.6313777	1.0584979	-1.0	-1.0
chr2	108497010	108497109	ENSG00000135968.20|GCC2|AQR|AQR	901	+	4.0508547	1.0045338	-1.0	-1.0
chr2	110669553	110669683	ENSG00000169679.14|BUB1|AQR|AQR	932	-	3.3695326	1.1675874	-1.0	-1.0
chr2	110666166	110666296	ENSG00000169679.14|BUB1|AQR|AQR	938	-	2.7897444	1.2065268	-1.0	-1.0
chr2	110677858	110677969	ENSG00000169679.14|BUB1|AQR|AQR	940	-	6.316301	1.2219248	-1.0	-1.0
chr2	110650784	110650904	ENSG00000169679.14|BUB1|AQR|AQR	933	-	3.5528793	1.1717517	-1.0	-1.0
chr2	110658742	110658842	ENSG00000169679.14|BUB1|AQR|AQR	901	-	2.458569	1.0045338	-1.0	-1.0
chr2	110653299	110653435	ENSG00000169679.14|BUB1|AQR|AQR	979	-	6.3968368	1.6678947	-1.0	-1.0
chr2	110653435	110653523	ENSG00000169679.14|BUB1|AQR|AQR	901	-	2.8166983	1.0045338	-1.0	-1.0
chr2	110649377	110649487	ENSG00000169679.14|BUB1|AQR|AQR	923	-	3.822869	1.1156137	-1.0	-1.0
chr2	110656916	110657035	ENSG00000169679.14|BUB1|AQR|AQR	919	-	3.5844476	1.0912417	-1.0	-1.0
chr2	110650545	110650645	ENSG00000169679.14|BUB1|AQR|AQR	998	-	3.3500948	2.745374	-1.0	-1.0
chr2	110657035	110657117	ENSG00000169679.14|BUB1|AQR|AQR	957	-	2.957555	1.3642989	-1.0	-1.0
chr2	110655916	110656036	ENSG00000169679.14|BUB1|AQR|AQR	972	-	6.693401	1.5464613	-1.0	-1.0
chr2	110670524	110670568	ENSG00000169679.14|BUB1|AQR|AQR	944	-	2.896688	1.2529733	-1.0	-1.0
chr2	110661482	110661652	ENSG00000169679.14|BUB1|AQR|AQR	963	-	3.428263	1.4324181	-1.0	-1.0
chr2	110659817	110659972	ENSG00000169679.14|BUB1|AQR|AQR	981	-	5.2780056	1.7144872	-1.0	-1.0
chr2	110650417	110650545	ENSG00000169679.14|BUB1|AQR|AQR	950	-	3.2062664	1.2990429	-1.0	-1.0
chr2	110669329	110669444	ENSG00000169679.14|BUB1|AQR|AQR	901	-	3.1924515	1.0045338	-1.0	-1.0
chr2	111856517	111856662	ENSG00000153107.11|ANAPC1|AQR|AQR	901	-	5.9533463	1.0045338	-1.0	-1.0
chr2	112254764	112254874	ENSG00000144161.12|ZC3H8|AQR|AQR	901	-	5.908552	1.0045338	-1.0	-1.0
chr2	112520361	112520546	ENSG00000114999.7|TTL|AQR|AQR	956	+	5.7517695	1.3535669	-1.0	-1.0
chr2	112494277	112494375	ENSG00000114999.7|TTL|AQR|AQR	901	+	5.9250445	1.0045338	-1.0	-1.0
chr2	112552719	112552816	ENSG00000125630.15|POLR1B|AQR|AQR	962	+	6.478105	1.4186697	-1.0	-1.0
chr2	112646129	112646259	ENSG00000144136.10|SLC20A1|AQR|AQR	965	+	3.4056711	1.4568249	-1.0	-1.0
chr2	112660511	112660666	ENSG00000144136.10|SLC20A1|AQR|AQR	901	+	6.133438	1.0045338	-1.0	-1.0
chr2	113185624	113185734	ENSG00000125637.15|PSD4|AQR|AQR	901	+	5.986466	1.0045338	-1.0	-1.0
chr2	113193958	113194058	ENSG00000125637.15|PSD4|AQR|AQR	901	+	5.957577	1.002348	-1.0	-1.0
chr2	113185429	113185539	ENSG00000125637.15|PSD4|AQR|AQR	901	+	6.0193777	1.0045338	-1.0	-1.0
chr2	113197814	113198059	ENSG00000125637.15|PSD4|AQR|AQR	968	+	4.7503524	1.4912685	-1.0	-1.0
chr2	113185769	113185944	ENSG00000125637.15|PSD4|AQR|AQR	918	+	5.775263	1.0844784	-1.0	-1.0
chr2	113196281	113196406	ENSG00000125637.15|PSD4|AQR|AQR	955	+	6.071577	1.3452317	-1.0	-1.0
chr2	113597359	113597485	ENSG00000146556.14|WASH2P|AQR|AQR	970	+	4.439315	1.5164984	-1.0	-1.0
chr2	113598397	113598522	ENSG00000146556.14|WASH2P|AQR|AQR	901	+	5.9250445	1.0045338	-1.0	-1.0
chr2	113597540	113597638	ENSG00000146556.14|WASH2P|AQR|AQR	901	+	4.2482934	1.0045338	-1.0	-1.0
chr2	113598278	113598397	ENSG00000146556.14|WASH2P|AQR|AQR	955	+	6.6741605	1.3482224	-1.0	-1.0
chr2	113743579	113743712	ENSG00000115084.13|SLC35F5|AQR|AQR	986	-	6.235	1.849845	-1.0	-1.0
chr2	113743712	113743812	ENSG00000115084.13|SLC35F5|AQR|AQR	901	-	4.2562804	1.0045338	-1.0	-1.0
chr2	117945528	117945582	ENSG00000125633.10|CCDC93|AQR|AQR	901	-	4.0508547	1.0045338	-1.0	-1.0
chr2	121460125	121460240	ENSG00000074054.17|CLASP1|AQR|AQR	901	-	5.996476	1.0045338	-1.0	-1.0
chr2	121404243	121404370	ENSG00000074054.17|CLASP1|AQR|AQR	927	-	3.4841998	1.1337504	-1.0	-1.0
chr2	121528550	121528676	ENSG00000074054.17|CLASP1|AQR|AQR	983	-	6.8669	1.772125	-1.0	-1.0
chr2	121528676	121528776	ENSG00000074054.17|CLASP1|AQR|AQR	990	-	7.0321136	2.0057867	-1.0	-1.0
chr2	121407715	121407850	ENSG00000074054.17|CLASP1|AQR|AQR	930	-	3.4949622	1.1543982	-1.0	-1.0
chr2	121448275	121448325	ENSG00000074054.17|CLASP1|AQR|AQR	901	-	2.7516963	1.0045338	-1.0	-1.0
chr2	121451675	121451789	ENSG00000074054.17|CLASP1|AQR|AQR	901	-	5.9209213	1.0045338	-1.0	-1.0
chr2	121404370	121404434	ENSG00000074054.17|CLASP1|AQR|AQR	988	-	6.9745417	1.9068086	-1.0	-1.0
chr2	121448157	121448272	ENSG00000074054.17|CLASP1|AQR|AQR	901	-	5.1949987	1.0045338	-1.0	-1.0
chr2	121730787	121730912	ENSG00000155438.11|NIFK|AQR|AQR	901	-	6.035714	1.0045338	-1.0	-1.0
chr2	121736745	121736845	ENSG00000155438.11|NIFK|AQR|AQR	987	-	5.009539	1.8889718	-1.0	-1.0
chr2	121736575	121736740	ENSG00000155438.11|NIFK|AQR|AQR	983	-	6.818649	1.7581367	-1.0	-1.0
chr2	121755777	121755953	ENSG00000211460.11|TSN|AQR|AQR	945	+	3.5999327	1.2588294	-1.0	-1.0
chr2	126693863	126693947	ENSG00000136732.14|GYPC|AQR|AQR	979	+	4.142641	1.6769412	-1.0	-1.0
chr2	127292514	127292709	ENSG00000163161.12|ERCC3|AQR|AQR	992	-	7.202471	2.0994153	-1.0	-1.0
chr2	127290091	127290321	ENSG00000163161.12|ERCC3|AQR|AQR	999	-	6.218869	2.9806373	-1.0	-1.0
chr2	127289776	127289911	ENSG00000163161.12|ERCC3|AQR|AQR	908	-	2.9716182	1.0340892	-1.0	-1.0
chr2	127489235	127489340	ENSG00000163166.14|IWS1|AQR|AQR	901	-	6.062212	1.0045338	-1.0	-1.0
chr2	127489720	127489831	ENSG00000163166.14|IWS1|AQR|AQR	958	-	6.5923357	1.3796178	-1.0	-1.0
chr2	127486552	127486652	ENSG00000163166.14|IWS1|AQR|AQR	942	-	3.5712585	1.2380165	-1.0	-1.0
chr2	127503272	127503386	ENSG00000163166.14|IWS1|AQR|AQR	905	-	4.0607433	1.0227263	-1.0	-1.0
chr2	127486453	127486552	ENSG00000163166.14|IWS1|AQR|AQR	901	-	6.016671	1.0045338	-1.0	-1.0
chr2	128010393	128010498	ENSG00000136715.17|SAP130|AQR|AQR	918	-	3.4241042	1.0852798	-1.0	-1.0
chr2	127986962	127987077	ENSG00000136715.17|SAP130|AQR|AQR	901	-	5.957577	1.0021979	-1.0	-1.0
chr2	128016547	128016657	ENSG00000136715.17|SAP130|AQR|AQR	928	-	6.298227	1.1453584	-1.0	-1.0
chr2	130154406	130154601	ENSG00000136699.19|SMPD4|AQR|AQR	956	-	5.091245	1.3555665	-1.0	-1.0
chr2	130156081	130156211	ENSG00000136699.19|SMPD4|AQR|AQR	901	-	6.028436	1.0045338	-1.0	-1.0
chr2	130156596	130156716	ENSG00000136699.19|SMPD4|AQR|AQR	901	-	6.0621166	1.0045338	-1.0	-1.0
chr2	130154181	130154296	ENSG00000136699.19|SMPD4|AQR|AQR	913	-	3.125476	1.0605049	-1.0	-1.0
chr2	130154916	130155191	ENSG00000136699.19|SMPD4|AQR|AQR	987	-	3.9375703	1.8948385	-1.0	-1.0
chr2	130152884	130153009	ENSG00000136699.19|SMPD4|AQR|AQR	901	-	6.285991	1.0045338	-1.0	-1.0
chr2	130341459	130341714	ENSG00000136710.9|CCDC115|AQR|AQR	901	-	5.4291553	1.0045338	-1.0	-1.0
chr2	130340969	130341159	ENSG00000136710.9|CCDC115|AQR|AQR	955	-	6.599123	1.3490556	-1.0	-1.0
chr2	130344628	130344788	ENSG00000136718.9|IMP4|AQR|AQR	927	+	6.299343	1.1374818	-1.0	-1.0
chr2	131055170	131055271	ENSG00000152102.17|FAM168B|AQR|AQR	901	-	5.931135	1.0045338	-1.0	-1.0
chr2	131052890	131052990	ENSG00000152102.17|FAM168B|AQR|AQR	902	-	3.412093	1.0106766	-1.0	-1.0
chr2	131107460	131107645	ENSG00000115762.16|PLEKHB2|AQR|AQR	966	+	4.831318	1.4671053	-1.0	-1.0
chr2	131132785	131132901	ENSG00000115762.16|PLEKHB2|AQR|AQR	945	+	6.433029	1.2630265	-1.0	-1.0
chr2	131218242	131218387	ENSG00000115762.16|PLEKHB2|AQR|AQR	950	+	4.178397	1.3053348	-1.0	-1.0
chr2	131120824	131120978	ENSG00000115762.16|PLEKHB2|AQR|AQR	914	+	3.0928104	1.0640051	-1.0	-1.0
chr2	131211087	131211267	ENSG00000115762.16|PLEKHB2|AQR|AQR	901	+	4.8407364	1.0045338	-1.0	-1.0
chr2	131217637	131217837	ENSG00000115762.16|PLEKHB2|AQR|AQR	997	+	5.5173974	2.564137	-1.0	-1.0
chr2	131218241	131218386	ENSG00000188219.14|POTEE|AQR|AQR	945	+	3.8347962	1.2595761	-1.0	-1.0
chr2	131519569	131519666	ENSG00000152117.17|AC073869.1|AQR|AQR	962	+	3.2705655	1.4173318	-1.0	-1.0
chr2	131519666	131519776	ENSG00000152117.17|AC073869.1|AQR|AQR	947	+	3.743565	1.2779566	-1.0	-1.0
chr2	131518360	131518460	ENSG00000152117.17|AC073869.1|AQR|AQR	901	+	4.032912	1.0045338	-1.0	-1.0
chr2	131518928	131519049	ENSG00000152117.17|AC073869.1|AQR|AQR	901	+	4.0439343	1.0045338	-1.0	-1.0
chr2	131516524	131516659	ENSG00000152117.17|AC073869.1|AQR|AQR	912	+	6.1518025	1.0551273	-1.0	-1.0
chr2	131519952	131520092	ENSG00000152117.17|AC073869.1|AQR|AQR	904	+	3.5433936	1.0163674	-1.0	-1.0
chr2	131518708	131518813	ENSG00000152117.17|AC073869.1|AQR|AQR	901	+	2.862482	1.0028028	-1.0	-1.0
chr2	131517890	131518060	ENSG00000152117.17|AC073869.1|AQR|AQR	948	+	4.517237	1.2802936	-1.0	-1.0
chr2	131517791	131517890	ENSG00000152117.17|AC073869.1|AQR|AQR	1000	+	6.453068	4.320705	-1.0	-1.0
chr2	131508608	131508708	ENSG00000152117.17|AC073869.1|AQR|AQR	901	+	5.908552	1.0045338	-1.0	-1.0
chr2	134946100	134946265	ENSG00000082258.12|CCNT2|AQR|AQR	971	+	5.5587955	1.5364145	-1.0	-1.0
chr2	135058010	135058280	ENSG00000115839.17|RAB3GAP1|AQR|AQR	999	+	5.3136144	3.261882	-1.0	-1.0
chr2	135134033	135134148	ENSG00000115839.17|RAB3GAP1|AQR|AQR	901	+	6.1300783	1.0045338	-1.0	-1.0
chr2	135857788	135857896	ENSG00000076003.4|MCM6|AQR|AQR	901	-	6.0193777	1.0045338	-1.0	-1.0
chr2	135846236	135846336	ENSG00000076003.4|MCM6|AQR|AQR	901	-	6.154434	1.0045338	-1.0	-1.0
chr2	135933807	135933908	ENSG00000115866.10|DARS|AQR|AQR	901	-	6.145671	1.0045338	-1.0	-1.0
chr2	144404725	144404830	ENSG00000169554.18|ZEB2|AQR|AQR	901	-	5.97608	1.0045338	-1.0	-1.0
chr2	144429672	144429787	ENSG00000169554.18|ZEB2|AQR|AQR	935	-	3.26072	1.1902529	-1.0	-1.0
chr2	144517372	144517542	ENSG00000169554.18|ZEB2|AQR|AQR	955	-	4.2506723	1.3487707	-1.0	-1.0
chr2	144404130	144404250	ENSG00000169554.18|ZEB2|AQR|AQR	954	-	6.5657983	1.3401244	-1.0	-1.0
chr2	148764832	148764954	ENSG00000135999.11|EPC2|AQR|AQR	901	+	6.1854944	1.0045338	-1.0	-1.0
chr2	148881681	148881926	ENSG00000231079.7|AC105402.3|AQR|AQR	984	-	1.6617906	1.7892034	-1.0	-1.0
chr2	149587602	149587663	ENSG00000168288.12|MMADHC|AQR|AQR	981	-	4.9883876	1.7267324	-1.0	-1.0
chr2	149587663	149587763	ENSG00000168288.12|MMADHC|AQR|AQR	993	-	4.1918073	2.1685808	-1.0	-1.0
chr2	149587038	149587278	ENSG00000168288.12|MMADHC|AQR|AQR	967	-	4.6931086	1.483098	-1.0	-1.0
chr2	151410527	151410652	ENSG00000080345.17|RIF1|AQR|AQR	901	+	2.462739	1.0042746	-1.0	-1.0
chr2	151458915	151459050	ENSG00000080345.17|RIF1|AQR|AQR	922	+	4.2894454	1.1105068	-1.0	-1.0
chr2	151411137	151411259	ENSG00000080345.17|RIF1|AQR|AQR	996	+	7.3998423	2.3947513	-1.0	-1.0
chr2	151506277	151506375	ENSG00000080345.17|RIF1|AQR|AQR	901	+	6.168388	1.0045338	-1.0	-1.0
chr2	151437255	151437351	ENSG00000080345.17|RIF1|AQR|AQR	901	+	4.189661	1.0030193	-1.0	-1.0
chr2	151474072	151474202	ENSG00000080345.17|RIF1|AQR|AQR	934	+	6.397758	1.1835991	-1.0	-1.0
chr2	151455159	151455264	ENSG00000080345.17|RIF1|AQR|AQR	901	+	3.3679376	1.0045338	-1.0	-1.0
chr2	151410282	151410492	ENSG00000080345.17|RIF1|AQR|AQR	997	+	5.068926	2.473075	-1.0	-1.0
chr2	151409882	151410137	ENSG00000080345.17|RIF1|AQR|AQR	997	+	5.782727	2.6012318	-1.0	-1.0
chr2	151828319	151828454	ENSG00000283228.1|AC068547.1|AQR|AQR	901	-	4.1006565	1.0039417	-1.0	-1.0
chr2	151828320	151828455	ENSG00000162980.16|ARL5A|AQR|AQR	901	-	4.108913	1.0045338	-1.0	-1.0
chr2	152679233	152679448	ENSG00000196504.15|PRPF40A|AQR|AQR	984	-	4.0350275	1.8044853	-1.0	-1.0
chr2	152672316	152672458	ENSG00000196504.15|PRPF40A|AQR|AQR	997	-	6.853598	2.5030787	-1.0	-1.0
chr2	152692928	152693037	ENSG00000196504.15|PRPF40A|AQR|AQR	901	-	4.6602316	1.0035459	-1.0	-1.0
chr2	152663547	152663654	ENSG00000196504.15|PRPF40A|AQR|AQR	901	-	4.087476	1.0045338	-1.0	-1.0
chr2	152671381	152671486	ENSG00000196504.15|PRPF40A|AQR|AQR	901	-	6.1181645	1.0045338	-1.0	-1.0
chr2	152681057	152681225	ENSG00000196504.15|PRPF40A|AQR|AQR	905	-	3.685298	1.0241468	-1.0	-1.0
chr2	152694402	152694617	ENSG00000196504.15|PRPF40A|AQR|AQR	995	-	5.112057	2.3433275	-1.0	-1.0
chr2	152670120	152670225	ENSG00000196504.15|PRPF40A|AQR|AQR	901	-	4.03082	1.0045338	-1.0	-1.0
chr2	152677324	152677450	ENSG00000196504.15|PRPF40A|AQR|AQR	920	-	3.3123257	1.0994182	-1.0	-1.0
chr2	156329322	156329422	ENSG00000153234.13|NR4A2|AQR|AQR	901	-	4.0617523	1.0045338	-1.0	-1.0
chr2	157259536	157259656	ENSG00000136542.8|GALNT5|AQR|AQR	934	+	6.500601	1.1773452	-1.0	-1.0
chr2	158661402	158661547	ENSG00000144283.21|PKP4|AQR|AQR	901	+	3.9584546	1.0042915	-1.0	-1.0
chr2	158666547	158666659	ENSG00000144283.21|PKP4|AQR|AQR	901	+	6.2842455	1.0045338	-1.0	-1.0
chr2	159759255	159759358	ENSG00000136536.14|MARCH7|AQR|AQR	901	+	2.4667017	1.0045338	-1.0	-1.0
chr2	159762894	159762993	ENSG00000136536.14|MARCH7|AQR|AQR	917	+	3.4494176	1.0794833	-1.0	-1.0
chr2	159764508	159764608	ENSG00000136536.14|MARCH7|AQR|AQR	901	+	3.0228996	1.0045338	-1.0	-1.0
chr2	159762748	159762879	ENSG00000136536.14|MARCH7|AQR|AQR	935	+	4.1459184	1.189704	-1.0	-1.0
chr2	161308572	161308682	ENSG00000115233.11|PSMD14|AQR|AQR	901	+	3.3122573	1.0045338	-1.0	-1.0
chr2	161318871	161318976	ENSG00000115233.11|PSMD14|AQR|AQR	901	+	6.1448565	1.0045338	-1.0	-1.0
chr2	165890988	165891098	ENSG00000123607.14|TTC21B|AQR|AQR	901	-	6.145722	1.0045338	-1.0	-1.0
chr2	165894483	165894623	ENSG00000123607.14|TTC21B|AQR|AQR	927	-	3.56035	1.1376324	-1.0	-1.0
chr2	167869739	167869839	ENSG00000235335.2|AC016723.1|AQR|AQR	901	-	6.3691726	1.0045338	-1.0	-1.0
chr2	167900792	167900892	ENSG00000235335.2|AC016723.1|AQR|AQR	901	-	4.017579	1.0045338	-1.0	-1.0
chr2	168831539	168831639	ENSG00000163072.15|NOSTRIN|AQR|AQR	900	+	5.973691	1.0006237	-1.0	-1.0
chr2	169573635	169573765	ENSG00000138399.17|FASTKD1|AQR|AQR	924	-	3.6340427	1.1198101	-1.0	-1.0
chr2	169630987	169631147	ENSG00000138398.15|PPIG|AQR|AQR	931	+	2.8319056	1.1588982	-1.0	-1.0
chr2	169614323	169614458	ENSG00000138398.15|PPIG|AQR|AQR	941	+	6.3368063	1.2286377	-1.0	-1.0
chr2	169608758	169608858	ENSG00000138398.15|PPIG|AQR|AQR	954	+	6.4633584	1.3383222	-1.0	-1.0
chr2	169603641	169603694	ENSG00000138398.15|PPIG|AQR|AQR	901	+	3.321359	1.0045338	-1.0	-1.0
chr2	169631631	169631751	ENSG00000138398.15|PPIG|AQR|AQR	953	+	3.4871209	1.3301454	-1.0	-1.0
chr2	169633229	169633344	ENSG00000138398.15|PPIG|AQR|AQR	922	+	2.8681784	1.1105217	-1.0	-1.0
chr2	169694588	169694718	ENSG00000144362.11|PHOSPHO2|AQR|AQR	901	+	4.0978246	1.0040526	-1.0	-1.0
chr2	169810402	169810522	ENSG00000138385.15|SSB|AQR|AQR	965	+	4.4639587	1.4547601	-1.0	-1.0
chr2	169811323	169811428	ENSG00000138385.15|SSB|AQR|AQR	901	+	4.2466145	1.0045338	-1.0	-1.0
chr2	169808526	169808656	ENSG00000138385.15|SSB|AQR|AQR	966	+	4.4347477	1.4642161	-1.0	-1.0
chr2	169798976	169799076	ENSG00000138385.15|SSB|AQR|AQR	900	+	5.968678	1.0004764	-1.0	-1.0
chr2	169824391	169824491	ENSG00000138382.14|METTL5|AQR|AQR	901	-	6.0320644	1.0045338	-1.0	-1.0
chr2	170816951	170817052	ENSG00000128683.13|GAD1|AQR|AQR	901	+	5.9952526	1.0045338	-1.0	-1.0
chr2	170818433	170818613	ENSG00000128683.13|GAD1|AQR|AQR	929	+	6.2635317	1.1475346	-1.0	-1.0
chr2	170951377	170951557	ENSG00000115806.12|GORASP2|AQR|AQR	920	+	3.497788	1.0949228	-1.0	-1.0
chr2	170961662	170961749	ENSG00000115806.12|GORASP2|AQR|AQR	901	+	3.0773518	1.0045338	-1.0	-1.0
chr2	171053721	171053821	ENSG00000198586.13|TLK1|AQR|AQR	901	-	2.6316893	1.0045338	-1.0	-1.0
chr2	170996546	170996652	ENSG00000198586.13|TLK1|AQR|AQR	901	-	2.5436172	1.0045338	-1.0	-1.0
chr2	171054996	171055131	ENSG00000198586.13|TLK1|AQR|AQR	901	-	3.3128536	1.0039409	-1.0	-1.0
chr2	170993956	170994056	ENSG00000198586.13|TLK1|AQR|AQR	963	-	6.5087495	1.4289092	-1.0	-1.0
chr2	171449928	171450053	ENSG00000115827.13|DCAF17|AQR|AQR	901	+	5.908552	1.0045338	-1.0	-1.0
chr2	171692806	171692936	ENSG00000077380.15|DYNC1I2|AQR|AQR	926	+	3.8321795	1.1324306	-1.0	-1.0
chr2	171965677	171965782	ENSG00000128708.12|HAT1|AQR|AQR	901	+	6.0882397	1.0045338	-1.0	-1.0
chr2	171979143	171979246	ENSG00000128708.12|HAT1|AQR|AQR	901	+	5.9475417	1.0045338	-1.0	-1.0
chr2	171966476	171966611	ENSG00000128708.12|HAT1|AQR|AQR	931	+	6.4361043	1.1627017	-1.0	-1.0
chr2	171979296	171979476	ENSG00000128708.12|HAT1|AQR|AQR	941	+	3.526242	1.2282	-1.0	-1.0
chr2	172595953	172596068	ENSG00000152256.13|PDK1|AQR|AQR	901	+	4.0351067	1.0045338	-1.0	-1.0
chr2	173364667	173364807	ENSG00000144354.13|CDCA7|AQR|AQR	901	+	3.5482152	1.0045338	-1.0	-1.0
chr2	173363817	173363992	ENSG00000144354.13|CDCA7|AQR|AQR	982	+	4.6767883	1.7444979	-1.0	-1.0
chr2	173964553	173964733	ENSG00000172845.14|SP3|AQR|AQR	967	-	3.7335758	1.4765017	-1.0	-1.0
chr2	173963760	173964219	ENSG00000172845.14|SP3|AQR|AQR	999	-	4.3182497	3.0520747	-1.0	-1.0
chr2	173964404	173964553	ENSG00000172845.14|SP3|AQR|AQR	915	-	3.2575204	1.0711802	-1.0	-1.0
chr2	173964945	173965164	ENSG00000172845.14|SP3|AQR|AQR	1000	-	5.1936545	3.6227748	-1.0	-1.0
chr2	173965164	173965264	ENSG00000172845.14|SP3|AQR|AQR	1000	-	4.298279	3.705604	-1.0	-1.0
chr2	173964264	173964399	ENSG00000172845.14|SP3|AQR|AQR	913	-	3.6569808	1.0600741	-1.0	-1.0
chr2	174380814	174380924	ENSG00000138433.15|CIR1|AQR|AQR	951	-	4.4334807	1.305629	-1.0	-1.0
chr2	175080652	175080757	ENSG00000115966.16|ATF2|AQR|AQR	901	-	4.15934	1.0045338	-1.0	-1.0
chr2	175114522	175114762	ENSG00000115966.16|ATF2|AQR|AQR	957	-	4.3173747	1.3643668	-1.0	-1.0
chr2	175092445	175092587	ENSG00000277948.1|uc_338|AQR|AQR	964	-	4.53998	1.4461993	-1.0	-1.0
chr2	175179999	175180139	ENSG00000154518.9|ATP5G3|AQR|AQR	958	-	4.1477084	1.3780497	-1.0	-1.0
chr2	175181449	175181709	ENSG00000154518.9|ATP5G3|AQR|AQR	956	-	3.5081227	1.3532501	-1.0	-1.0
chr2	175179250	175179355	ENSG00000154518.9|ATP5G3|AQR|AQR	901	-	4.0474205	1.0045338	-1.0	-1.0
chr2	175178957	175179142	ENSG00000154518.9|ATP5G3|AQR|AQR	952	-	4.380201	1.3143125	-1.0	-1.0
chr2	175181223	175181354	ENSG00000154518.9|ATP5G3|AQR|AQR	949	-	3.536572	1.29363	-1.0	-1.0
chr2	175995552	175995646	ENSG00000144320.13|LNPK|AQR|AQR	901	-	6.409421	1.0045338	-1.0	-1.0
chr2	176328385	176328485	ENSG00000128654.13|MTX2|AQR|AQR	901	+	6.1874766	1.0045338	-1.0	-1.0
chr2	176328755	176328873	ENSG00000128654.13|MTX2|AQR|AQR	945	+	4.9258986	1.2634158	-1.0	-1.0
chr2	176330456	176330583	ENSG00000128654.13|MTX2|AQR|AQR	925	+	6.3433485	1.1228583	-1.0	-1.0
chr2	176269669	176269979	ENSG00000128654.13|MTX2|AQR|AQR	952	+	4.4094725	1.3181612	-1.0	-1.0
chr2	177212961	177213101	ENSG00000170144.20|HNRNPA3|AQR|AQR	920	+	2.318908	1.0950398	-1.0	-1.0
chr2	177216188	177216338	ENSG00000170144.20|HNRNPA3|AQR|AQR	982	+	2.6415443	1.748816	-1.0	-1.0
chr2	177216403	177216502	ENSG00000170144.20|HNRNPA3|AQR|AQR	913	+	2.6336732	1.0580804	-1.0	-1.0
chr2	177215426	177215538	ENSG00000170144.20|HNRNPA3|AQR|AQR	934	+	3.627088	1.1828117	-1.0	-1.0
chr2	177232286	177232396	ENSG00000116044.15|NFE2L2|AQR|AQR	901	-	3.3314037	1.0045338	-1.0	-1.0
chr2	177233906	177234101	ENSG00000116044.15|NFE2L2|AQR|AQR	979	-	4.389721	1.6868212	-1.0	-1.0
chr2	177264410	177264531	ENSG00000116044.15|NFE2L2|AQR|AQR	901	-	6.120034	1.0045338	-1.0	-1.0
chr2	177233339	177233459	ENSG00000116044.15|NFE2L2|AQR|AQR	901	-	6.0403304	1.0045338	-1.0	-1.0
chr2	178120311	178120409	ENSG00000155636.14|RBM45|AQR|AQR	901	+	6.0107875	1.0045338	-1.0	-1.0
chr2	178575112	178575212	ENSG00000237298.9|TTN-AS1|AQR|AQR	901	+	6.0826197	1.0045338	-1.0	-1.0
chr2	180725045	180725240	ENSG00000281131.1|SCHLAP1|AQR|AQR	985	+	5.2904415	1.8159082	-1.0	-1.0
chr2	181896079	181896179	ENSG00000138434.16|SSFA2|AQR|AQR	900	+	5.957577	1.0013688	-1.0	-1.0
chr2	181896029	181896079	ENSG00000138434.16|SSFA2|AQR|AQR	941	+	4.3560724	1.2309215	-1.0	-1.0
chr2	181892614	181892759	ENSG00000138434.16|SSFA2|AQR|AQR	993	+	3.685391	2.1282372	-1.0	-1.0
chr2	181892277	181892352	ENSG00000138434.16|SSFA2|AQR|AQR	901	+	5.931135	1.0045338	-1.0	-1.0
chr2	182740179	182740388	ENSG00000077232.17|DNAJC10|AQR|AQR	996	+	4.392117	2.4398282	-1.0	-1.0
chr2	182739604	182739894	ENSG00000077232.17|DNAJC10|AQR|AQR	1000	+	6.054701	3.8484287	-1.0	-1.0
chr2	182927995	182928116	ENSG00000061676.14|NCKAP1|AQR|AQR	928	-	6.3905163	1.1437684	-1.0	-1.0
chr2	182926815	182927015	ENSG00000061676.14|NCKAP1|AQR|AQR	968	-	3.6987023	1.5016551	-1.0	-1.0
chr2	182928116	182928216	ENSG00000061676.14|NCKAP1|AQR|AQR	963	-	6.5770597	1.4310209	-1.0	-1.0
chr2	182925594	182925759	ENSG00000061676.14|NCKAP1|AQR|AQR	936	-	4.436728	1.1961639	-1.0	-1.0
chr2	182935147	182935264	ENSG00000061676.14|NCKAP1|AQR|AQR	901	-	6.2309456	1.0045338	-1.0	-1.0
chr2	182957360	182957460	ENSG00000061676.14|NCKAP1|AQR|AQR	901	-	6.4326873	1.0045338	-1.0	-1.0
chr2	182952687	182952787	ENSG00000061676.14|NCKAP1|AQR|AQR	901	-	6.0676293	1.0045338	-1.0	-1.0
chr2	186501148	186501258	ENSG00000065548.17|ZC3H15|AQR|AQR	901	+	5.600464	1.0045338	-1.0	-1.0
chr2	186495334	186495434	ENSG00000065548.17|ZC3H15|AQR|AQR	901	+	5.9475417	1.0045338	-1.0	-1.0
chr2	186505819	186505939	ENSG00000065548.17|ZC3H15|AQR|AQR	912	+	3.1506186	1.0548409	-1.0	-1.0
chr2	187488177	187488322	ENSG00000003436.15|TFPI|AQR|AQR	901	-	5.976013	1.0045338	-1.0	-1.0
chr2	189450779	189450968	ENSG00000115368.9|WDR75|AQR|AQR	992	+	3.9514499	2.0914867	-1.0	-1.0
chr2	189449274	189449569	ENSG00000115368.9|WDR75|AQR|AQR	985	+	5.6054406	1.8321694	-1.0	-1.0
chr2	189474813	189474928	ENSG00000115368.9|WDR75|AQR|AQR	901	+	6.0178175	1.0045338	-1.0	-1.0
chr2	189581707	189581807	ENSG00000138449.10|SLC40A1|AQR|AQR	962	-	6.471251	1.4186971	-1.0	-1.0
chr2	189580417	189580517	ENSG00000138449.10|SLC40A1|AQR|AQR	901	-	4.2233925	1.0045338	-1.0	-1.0
chr2	189580537	189580662	ENSG00000138449.10|SLC40A1|AQR|AQR	909	-	3.2809114	1.0411763	-1.0	-1.0
chr2	189579880	189580010	ENSG00000138449.10|SLC40A1|AQR|AQR	914	-	6.2676497	1.0660559	-1.0	-1.0
chr2	189854403	189854598	ENSG00000064933.17|PMS1|AQR|AQR	952	+	5.1863923	1.3221788	-1.0	-1.0
chr2	190252058	190252161	ENSG00000198130.15|HIBCH|AQR|AQR	901	-	5.9250445	1.0045338	-1.0	-1.0
chr2	191681980	191682115	ENSG00000173559.12|NABP1|AQR|AQR	901	+	6.0668054	1.0045338	-1.0	-1.0
chr2	197401640	197401741	ENSG00000115524.15|SF3B1|AQR|AQR	901	-	5.9250445	1.0045338	-1.0	-1.0
chr2	197408119	197408368	ENSG00000115524.15|SF3B1|AQR|AQR	945	-	6.425806	1.2594246	-1.0	-1.0
chr2	197403035	197403160	ENSG00000115524.15|SF3B1|AQR|AQR	916	-	5.9241934	1.0768944	-1.0	-1.0
chr2	197420323	197420508	ENSG00000115524.15|SF3B1|AQR|AQR	961	-	3.8092527	1.4038054	-1.0	-1.0
chr2	197408563	197408683	ENSG00000115524.15|SF3B1|AQR|AQR	901	-	6.2619534	1.0037178	-1.0	-1.0
chr2	197398361	197398460	ENSG00000115524.15|SF3B1|AQR|AQR	901	-	6.35706	1.0045338	-1.0	-1.0
chr2	197494519	197494634	ENSG00000144381.16|HSPD1|AQR|AQR	954	-	6.420321	1.3349795	-1.0	-1.0
chr2	197499628	197499781	ENSG00000144381.16|HSPD1|AQR|AQR	916	-	6.182962	1.0775383	-1.0	-1.0
chr2	197494639	197494739	ENSG00000144381.16|HSPD1|AQR|AQR	901	-	2.178466	1.002348	-1.0	-1.0
chr2	197494237	197494372	ENSG00000144381.16|HSPD1|AQR|AQR	927	-	3.690174	1.134508	-1.0	-1.0
chr2	197498850	197498970	ENSG00000144381.16|HSPD1|AQR|AQR	943	-	5.343206	1.2441597	-1.0	-1.0
chr2	197500408	197500538	ENSG00000115541.10|HSPE1|AQR|AQR	926	+	4.2247496	1.1311617	-1.0	-1.0
chr2	199381693	199381793	ENSG00000119042.16|SATB2|AQR|AQR	901	-	6.0320644	1.0045338	-1.0	-1.0
chr2	200818393	200818503	ENSG00000082153.17|BZW1|AQR|AQR	901	+	6.2552156	1.0045338	-1.0	-1.0
chr2	200830008	200830116	ENSG00000207116.1|RNU6-31P|AQR|AQR	999	+	7.872123	3.2550445	-1.0	-1.0
chr2	200854886	200855003	ENSG00000013441.15|CLK1|AQR|AQR	901	-	6.3818755	1.0045338	-1.0	-1.0
chr2	200859724	200859834	ENSG00000013441.15|CLK1|AQR|AQR	905	-	2.9886076	1.0212	-1.0	-1.0
chr2	200861139	200861314	ENSG00000013441.15|CLK1|AQR|AQR	956	-	3.387033	1.3609868	-1.0	-1.0
chr2	200861609	200861769	ENSG00000013441.15|CLK1|AQR|AQR	907	-	3.4354048	1.0337346	-1.0	-1.0
chr2	201023860	201024039	ENSG00000155744.9|FAM126B|AQR|AQR	959	-	6.594375	1.3857353	-1.0	-1.0
chr2	201163005	201163235	ENSG00000003402.19|CFLAR|AQR|AQR	1000	+	8.061725	3.888358	-1.0	-1.0
chr2	201163709	201163829	ENSG00000003402.19|CFLAR|AQR|AQR	985	+	4.3795023	1.8257004	-1.0	-1.0
chr2	201149758	201149933	ENSG00000003402.19|CFLAR|AQR|AQR	901	+	4.336703	1.0040143	-1.0	-1.0
chr2	201136096	201136196	ENSG00000003402.19|CFLAR|AQR|AQR	901	+	6.35706	1.0045338	-1.0	-1.0
chr2	201186045	201186220	ENSG00000003400.14|CASP10|AQR|AQR	917	+	3.6551023	1.0819399	-1.0	-1.0
chr2	201398010	201398205	ENSG00000115993.12|TRAK2|AQR|AQR	974	-	6.623722	1.5862436	-1.0	-1.0
chr2	202303057	202303187	ENSG00000055044.10|NOP58|AQR|AQR	937	+	5.2045555	1.2011788	-1.0	-1.0
chr2	202302792	202302920	ENSG00000055044.10|NOP58|AQR|AQR	991	+	5.0687466	2.0342042	-1.0	-1.0
chr2	202300367	202300487	ENSG00000055044.10|NOP58|AQR|AQR	914	+	3.211828	1.0677863	-1.0	-1.0
chr2	202278002	202278130	ENSG00000055044.10|NOP58|AQR|AQR	973	+	4.2605033	1.5719229	-1.0	-1.0
chr2	202291270	202291375	ENSG00000055044.10|NOP58|AQR|AQR	939	+	4.039383	1.2153529	-1.0	-1.0
chr2	202894605	202894710	ENSG00000138442.9|WDR12|AQR|AQR	900	-	3.9947145	1.0011351	-1.0	-1.0
chr2	202899637	202899737	ENSG00000138442.9|WDR12|AQR|AQR	954	-	6.4633584	1.3409498	-1.0	-1.0
chr2	202900922	202901024	ENSG00000138442.9|WDR12|AQR|AQR	901	-	4.072583	1.0045338	-1.0	-1.0
chr2	202896047	202896162	ENSG00000138442.9|WDR12|AQR|AQR	901	-	5.9696536	1.0045338	-1.0	-1.0
chr2	206127669	206127894	ENSG00000023228.13|NDUFS1|AQR|AQR	958	-	5.3012543	1.3799276	-1.0	-1.0
chr2	206126859	206126964	ENSG00000023228.13|NDUFS1|AQR|AQR	901	-	4.1021967	1.0045338	-1.0	-1.0
chr2	206162104	206162209	ENSG00000114942.13|EEF1B2|AQR|AQR	939	+	6.564639	1.211918	-1.0	-1.0
chr2	206160676	206160856	ENSG00000114942.13|EEF1B2|AQR|AQR	943	+	3.7383466	1.2403646	-1.0	-1.0
chr2	206160059	206160229	ENSG00000114942.13|EEF1B2|AQR|AQR	914	+	4.231189	1.0665817	-1.0	-1.0
chr2	207561007	207561118	ENSG00000118260.14|CREB1|AQR|AQR	901	+	6.28121	1.0045338	-1.0	-1.0
chr2	207560372	207560512	ENSG00000118260.14|CREB1|AQR|AQR	965	+	6.641874	1.454959	-1.0	-1.0
chr2	207769129	207769259	ENSG00000163251.3|FZD5|AQR|AQR	901	-	6.0507035	1.0045338	-1.0	-1.0
chr2	208251335	208251495	ENSG00000138413.13|IDH1|AQR|AQR	926	-	2.715388	1.1293287	-1.0	-1.0
chr2	208650727	208650922	ENSG00000144407.9|PTH2R|AQR|AQR	913	+	4.1942496	1.0619812	-1.0	-1.0
chr2	214797003	214797103	ENSG00000138376.10|BARD1|AQR|AQR	901	-	5.9250445	1.0045338	-1.0	-1.0
chr2	215346933	215347038	ENSG00000138363.14|ATIC|AQR|AQR	901	+	5.9250445	1.0045338	-1.0	-1.0
chr2	216190334	216190434	ENSG00000079246.15|XRCC5|AQR|AQR	901	+	5.941373	1.0045338	-1.0	-1.0
chr2	216499383	216499493	ENSG00000197756.9|RPL37A|AQR|AQR	953	+	2.853983	1.331326	-1.0	-1.0
chr2	216499968	216500128	ENSG00000197756.9|RPL37A|AQR|AQR	980	+	2.8612218	1.7013245	-1.0	-1.0
chr2	216498818	216499093	ENSG00000197756.9|RPL37A|AQR|AQR	971	+	4.444772	1.5355041	-1.0	-1.0
chr2	216501233	216501338	ENSG00000197756.9|RPL37A|AQR|AQR	936	+	3.9405656	1.1906027	-1.0	-1.0
chr2	216499148	216499273	ENSG00000197756.9|RPL37A|AQR|AQR	906	+	3.5177057	1.0272686	-1.0	-1.0
chr2	217808074	217808107	ENSG00000079308.16|TNS1|AQR|AQR	901	-	5.9475417	1.0045338	-1.0	-1.0
chr2	217808437	217808597	ENSG00000079308.16|TNS1|AQR|AQR	950	-	6.50895	1.3027933	-1.0	-1.0
chr2	217808107	217808232	ENSG00000079308.16|TNS1|AQR|AQR	989	-	7.0454884	1.9540123	-1.0	-1.0
chr2	217814911	217815011	ENSG00000079308.16|TNS1|AQR|AQR	993	-	5.2542763	2.1854427	-1.0	-1.0
chr2	217813839	217813939	ENSG00000079308.16|TNS1|AQR|AQR	901	-	6.2060695	1.0045338	-1.0	-1.0
chr2	218217173	218217538	ENSG00000163466.15|ARPC2|AQR|AQR	987	+	4.4396963	1.8855884	-1.0	-1.0
chr2	218267394	218267589	ENSG00000127837.9|AAMP|AQR|AQR	901	-	4.108431	1.0044335	-1.0	-1.0
chr2	218266090	218266270	ENSG00000127837.9|AAMP|AQR|AQR	910	-	4.285896	1.0458748	-1.0	-1.0
chr2	218266345	218266540	ENSG00000127837.9|AAMP|AQR|AQR	987	-	6.276463	1.8963863	-1.0	-1.0
chr2	218265440	218265580	ENSG00000127837.9|AAMP|AQR|AQR	901	-	6.011369	1.0045338	-1.0	-1.0
chr2	218277362	218277453	ENSG00000135926.14|TMBIM1|AQR|AQR	913	-	2.8999765	1.0607876	-1.0	-1.0
chr2	218280025	218280235	ENSG00000135926.14|TMBIM1|AQR|AQR	938	-	4.4000745	1.2072039	-1.0	-1.0
chr2	218277003	218277099	ENSG00000135926.14|TMBIM1|AQR|AQR	958	-	3.8322895	1.37554	-1.0	-1.0
chr2	218279037	218279091	ENSG00000135926.14|TMBIM1|AQR|AQR	934	-	3.6195412	1.1799474	-1.0	-1.0
chr2	218277453	218277583	ENSG00000135926.14|TMBIM1|AQR|AQR	939	-	4.357893	1.2180042	-1.0	-1.0
chr2	218278935	218279037	ENSG00000135926.14|TMBIM1|AQR|AQR	901	-	4.030916	1.0045338	-1.0	-1.0
chr2	218279904	218280024	ENSG00000135926.14|TMBIM1|AQR|AQR	901	-	4.0231934	1.0042883	-1.0	-1.0
chr2	218279091	218279288	ENSG00000135926.14|TMBIM1|AQR|AQR	943	-	4.083194	1.2460591	-1.0	-1.0
chr2	218292364	218292465	ENSG00000135926.14|TMBIM1|AQR|AQR	901	-	6.0208845	1.0045338	-1.0	-1.0
chr2	218277835	218278075	ENSG00000135926.14|TMBIM1|AQR|AQR	967	-	5.30194	1.4784582	-1.0	-1.0
chr2	218276025	218276079	ENSG00000135926.14|TMBIM1|AQR|AQR	901	-	3.9851942	1.0045335	-1.0	-1.0
chr2	218278565	218278690	ENSG00000135926.14|TMBIM1|AQR|AQR	901	-	4.051262	1.0039504	-1.0	-1.0
chr2	218278418	218278548	ENSG00000135926.14|TMBIM1|AQR|AQR	901	-	2.8823204	1.0042979	-1.0	-1.0
chr2	218280124	218280188	ENSG00000284173.1|MIR6513|AQR|AQR	957	-	6.6690273	1.362893	-1.0	-1.0
chr2	218341404	218341533	ENSG00000127838.13|PNKD|AQR|AQR	968	+	5.843153	1.4977643	-1.0	-1.0
chr2	218341533	218341626	ENSG00000127838.13|PNKD|AQR|AQR	901	+	6.2978134	1.0045338	-1.0	-1.0
chr2	218340727	218340882	ENSG00000127838.13|PNKD|AQR|AQR	989	+	6.715891	1.975223	-1.0	-1.0
chr2	218401616	218401712	ENSG00000144579.7|CTDSP1|AQR|AQR	994	+	5.2779484	2.246141	-1.0	-1.0
chr2	218401712	218401852	ENSG00000144579.7|CTDSP1|AQR|AQR	965	+	4.0200543	1.4595016	-1.0	-1.0
chr2	218592650	218592805	ENSG00000144580.13|CNOT9|AQR|AQR	907	+	3.463422	1.0294849	-1.0	-1.0
chr2	218580438	218580560	ENSG00000144580.13|CNOT9|AQR|AQR	977	+	6.752995	1.641598	-1.0	-1.0
chr2	218568879	218568978	ENSG00000144580.13|CNOT9|AQR|AQR	996	+	7.4035373	2.371026	-1.0	-1.0
chr2	218568978	218569098	ENSG00000144580.13|CNOT9|AQR|AQR	934	+	3.5907686	1.1797042	-1.0	-1.0
chr2	218661685	218661785	ENSG00000074582.12|BCS1L|AQR|AQR	901	+	6.062212	1.0045338	-1.0	-1.0
chr2	218661550	218661650	ENSG00000074582.12|BCS1L|AQR|AQR	900	+	5.957577	1.0015702	-1.0	-1.0
chr2	218662386	218662596	ENSG00000074582.12|BCS1L|AQR|AQR	993	+	7.1738133	2.1626556	-1.0	-1.0
chr2	218659700	218659840	ENSG00000074582.12|BCS1L|AQR|AQR	933	+	6.148611	1.1730742	-1.0	-1.0
chr2	218662196	218662386	ENSG00000074582.12|BCS1L|AQR|AQR	969	+	6.674889	1.5090996	-1.0	-1.0
chr2	218745581	218745686	ENSG00000135912.10|TTLL4|AQR|AQR	901	+	5.941373	1.0045338	-1.0	-1.0
chr2	218746134	218746329	ENSG00000135912.10|TTLL4|AQR|AQR	902	+	4.757576	1.0092481	-1.0	-1.0
chr2	218746954	218747059	ENSG00000135912.10|TTLL4|AQR|AQR	901	+	6.1737323	1.0045338	-1.0	-1.0
chr2	219173128	219173243	ENSG00000115649.15|CNPPD1|AQR|AQR	901	-	6.048275	1.0045338	-1.0	-1.0
chr2	219173467	219173572	ENSG00000115649.15|CNPPD1|AQR|AQR	901	-	6.047233	1.0045338	-1.0	-1.0
chr2	219179732	219179862	ENSG00000144567.10|RETREG2|AQR|AQR	935	+	5.8134165	1.185792	-1.0	-1.0
chr2	219179633	219179732	ENSG00000144567.10|RETREG2|AQR|AQR	901	+	3.9786186	1.0045338	-1.0	-1.0
chr2	219208574	219208734	ENSG00000158552.12|ZFAND2B|AQR|AQR	901	+	6.294055	1.0045338	-1.0	-1.0
chr2	219212386	219212486	ENSG00000115657.12|ABCB6|AQR|AQR	901	-	5.908552	1.0045338	-1.0	-1.0
chr2	219218017	219218124	ENSG00000115657.12|ABCB6|AQR|AQR	901	-	6.128397	1.0045338	-1.0	-1.0
chr2	219214480	219214625	ENSG00000115657.12|ABCB6|AQR|AQR	901	-	4.4628773	1.0042	-1.0	-1.0
chr2	219210615	219210720	ENSG00000115657.12|ABCB6|AQR|AQR	901	-	5.1882267	1.004245	-1.0	-1.0
chr2	219217807	219217927	ENSG00000115657.12|ABCB6|AQR|AQR	901	-	6.169567	1.0045338	-1.0	-1.0
chr2	219213292	219213392	ENSG00000115657.12|ABCB6|AQR|AQR	901	-	3.967032	1.002348	-1.0	-1.0
chr2	219213007	219213107	ENSG00000115657.12|ABCB6|AQR|AQR	930	-	3.5587595	1.1535625	-1.0	-1.0
chr2	219214840	219215060	ENSG00000115657.12|ABCB6|AQR|AQR	959	-	3.477349	1.3868345	-1.0	-1.0
chr2	219212386	219212486	ENSG00000198925.10|ATG9A|AQR|AQR	901	-	5.908552	1.0045338	-1.0	-1.0
chr2	219218017	219218124	ENSG00000198925.10|ATG9A|AQR|AQR	901	-	6.128397	1.0045338	-1.0	-1.0
chr2	219214498	219214623	ENSG00000198925.10|ATG9A|AQR|AQR	901	-	4.829225	1.0040486	-1.0	-1.0
chr2	219228423	219228603	ENSG00000198925.10|ATG9A|AQR|AQR	961	-	4.7410746	1.4114422	-1.0	-1.0
chr2	219214838	219214938	ENSG00000198925.10|ATG9A|AQR|AQR	901	-	5.9250445	1.0045338	-1.0	-1.0
chr2	219225070	219225170	ENSG00000198925.10|ATG9A|AQR|AQR	991	-	7.1190915	2.0389733	-1.0	-1.0
chr2	219213007	219213065	ENSG00000198925.10|ATG9A|AQR|AQR	910	-	3.472172	1.0444759	-1.0	-1.0
chr2	219217807	219217927	ENSG00000198925.10|ATG9A|AQR|AQR	901	-	6.169567	1.0045338	-1.0	-1.0
chr2	219214960	219215060	ENSG00000198925.10|ATG9A|AQR|AQR	923	-	3.2280316	1.113645	-1.0	-1.0
chr2	219232624	219232779	ENSG00000163516.13|ANKZF1|AQR|AQR	972	+	3.2751622	1.5478615	-1.0	-1.0
chr2	219236219	219236404	ENSG00000163516.13|ANKZF1|AQR|AQR	901	+	6.106817	1.0045338	-1.0	-1.0
chr2	219230336	219230446	ENSG00000163516.13|ANKZF1|AQR|AQR	901	+	3.3174229	1.0040289	-1.0	-1.0
chr2	219232949	219233129	ENSG00000163516.13|ANKZF1|AQR|AQR	930	+	3.3247945	1.1543442	-1.0	-1.0
chr2	219234247	219234352	ENSG00000163516.13|ANKZF1|AQR|AQR	901	+	2.9123225	1.0045338	-1.0	-1.0
chr2	219381901	219382031	ENSG00000123992.18|DNPEP|AQR|AQR	901	-	5.959616	1.0045338	-1.0	-1.0
chr2	219443107	219443287	ENSG00000072195.14|SPEG|AQR|AQR	999	+	4.211257	3.0756109	-1.0	-1.0
chr2	219443888	219444059	ENSG00000072195.14|SPEG|AQR|AQR	994	+	5.612002	2.2424898	-1.0	-1.0
chr2	219443763	219443863	ENSG00000072195.14|SPEG|AQR|AQR	900	+	5.957577	1.0015702	-1.0	-1.0
chr2	219505682	219505792	ENSG00000144591.18|GMPPA|AQR|AQR	928	+	2.8327544	1.1441156	-1.0	-1.0
chr2	219505882	219506042	ENSG00000144591.18|GMPPA|AQR|AQR	906	+	3.227901	1.0267447	-1.0	-1.0
chr2	219500120	219500315	ENSG00000144591.18|GMPPA|AQR|AQR	973	+	4.0639277	1.5650867	-1.0	-1.0
chr2	219505457	219505662	ENSG00000144591.18|GMPPA|AQR|AQR	999	+	6.320311	2.9518197	-1.0	-1.0
chr2	219501360	219501920	ENSG00000144591.18|GMPPA|AQR|AQR	975	+	5.444737	1.6089392	-1.0	-1.0
chr2	219506328	219506518	ENSG00000144591.18|GMPPA|AQR|AQR	945	+	4.7658043	1.2613077	-1.0	-1.0
chr2	219536964	219537065	ENSG00000072182.12|ASIC4|AQR|AQR	901	+	5.941373	1.0045338	-1.0	-1.0
chr2	219515316	219515416	ENSG00000072182.12|ASIC4|AQR|AQR	901	+	4.10296	1.0045338	-1.0	-1.0
chr2	219538371	219538656	ENSG00000072182.12|ASIC4|AQR|AQR	939	+	3.6968653	1.2145889	-1.0	-1.0
chr2	219532380	219532585	ENSG00000072182.12|ASIC4|AQR|AQR	973	+	4.9160275	1.5672581	-1.0	-1.0
chr2	219532840	219533065	ENSG00000072182.12|ASIC4|AQR|AQR	933	+	3.2196076	1.1752309	-1.0	-1.0
chr2	219537241	219538196	ENSG00000072182.12|ASIC4|AQR|AQR	1000	+	5.449938	6.0946913	-1.0	-1.0
chr2	219533100	219533340	ENSG00000072182.12|ASIC4|AQR|AQR	961	+	4.5269284	1.4129024	-1.0	-1.0
chr2	219533375	219533505	ENSG00000072182.12|ASIC4|AQR|AQR	958	+	5.76672	1.3729795	-1.0	-1.0
chr2	219601640	219601810	ENSG00000144589.21|STK11IP|AQR|AQR	947	+	3.8488328	1.27352	-1.0	-1.0
chr2	219606633	219606711	ENSG00000144589.21|STK11IP|AQR|AQR	901	+	6.3152857	1.0045338	-1.0	-1.0
chr2	222921148	222921279	ENSG00000123983.13|ACSL3|AQR|AQR	901	+	6.089684	1.0045338	-1.0	-1.0
chr2	222933247	222933377	ENSG00000123983.13|ACSL3|AQR|AQR	901	+	6.154514	1.0045338	-1.0	-1.0
chr2	227472593	227472693	ENSG00000173744.17|AGFG1|AQR|AQR	901	+	5.931135	1.0045338	-1.0	-1.0
chr2	229795095	229795235	ENSG00000153827.13|TRIP12|AQR|AQR	901	-	6.1926475	1.0045338	-1.0	-1.0
chr2	230814017	230814114	ENSG00000135932.10|CAB39|AQR|AQR	901	+	4.213576	1.0045338	-1.0	-1.0
chr2	231078552	231078658	ENSG00000173692.12|PSMD1|AQR|AQR	901	+	6.1118717	1.0045338	-1.0	-1.0
chr2	231457495	231457715	ENSG00000115053.15|NCL|AQR|AQR	973	-	4.631841	1.5649017	-1.0	-1.0
chr2	231460151	231460293	ENSG00000115053.15|NCL|AQR|AQR	943	-	2.8586092	1.2405077	-1.0	-1.0
chr2	231463096	231463281	ENSG00000115053.15|NCL|AQR|AQR	936	-	2.4378543	1.1918294	-1.0	-1.0
chr2	231460477	231460564	ENSG00000115053.15|NCL|AQR|AQR	934	-	1.7618127	1.1781868	-1.0	-1.0
chr2	231462017	231462127	ENSG00000115053.15|NCL|AQR|AQR	958	-	3.7958992	1.3807288	-1.0	-1.0
chr2	231459130	231459230	ENSG00000115053.15|NCL|AQR|AQR	901	-	2.8645017	1.0045338	-1.0	-1.0
chr2	231458880	231459070	ENSG00000115053.15|NCL|AQR|AQR	974	-	4.2573714	1.5910159	-1.0	-1.0
chr2	231464207	231464335	ENSG00000115053.15|NCL|AQR|AQR	938	-	3.0620568	1.2048697	-1.0	-1.0
chr2	231461391	231461521	ENSG00000115053.15|NCL|AQR|AQR	901	-	6.057113	1.0045338	-1.0	-1.0
chr2	231709371	231709471	ENSG00000187514.16|PTMA|AQR|AQR	901	+	3.2898796	1.0045338	-1.0	-1.0
chr2	231711375	231711535	ENSG00000187514.16|PTMA|AQR|AQR	982	+	2.9611864	1.7405838	-1.0	-1.0
chr2	231712477	231712627	ENSG00000187514.16|PTMA|AQR|AQR	915	+	2.5800664	1.0727762	-1.0	-1.0
chr2	231712695	231712795	ENSG00000187514.16|PTMA|AQR|AQR	901	+	6.24625	1.0045338	-1.0	-1.0
chr2	231712328	231712438	ENSG00000187514.16|PTMA|AQR|AQR	915	+	5.595487	1.0682634	-1.0	-1.0
chr2	231711245	231711345	ENSG00000187514.16|PTMA|AQR|AQR	901	+	2.8845696	1.0045338	-1.0	-1.0
chr2	231711775	231711885	ENSG00000187514.16|PTMA|AQR|AQR	924	+	3.5194733	1.1165317	-1.0	-1.0
chr2	231711660	231711760	ENSG00000187514.16|PTMA|AQR|AQR	901	+	6.047233	1.0045338	-1.0	-1.0
chr2	231708751	231708851	ENSG00000187514.16|PTMA|AQR|AQR	901	+	2.9598017	1.0045338	-1.0	-1.0
chr2	231711983	231712133	ENSG00000187514.16|PTMA|AQR|AQR	956	+	3.5913808	1.3591913	-1.0	-1.0
chr2	231708936	231709146	ENSG00000187514.16|PTMA|AQR|AQR	901	+	3.9321496	1.0045338	-1.0	-1.0
chr2	231788719	231788819	ENSG00000144524.17|COPS7B|AQR|AQR	901	+	5.941373	1.0045338	-1.0	-1.0
chr2	231794255	231794351	ENSG00000144524.17|COPS7B|AQR|AQR	901	+	6.0320644	1.0045338	-1.0	-1.0
chr2	232334668	232334773	ENSG00000144535.19|DIS3L2|AQR|AQR	901	+	6.332371	1.0045338	-1.0	-1.0
chr2	233460248	233460345	ENSG00000077044.10|DGKD|AQR|AQR	900	+	5.989751	1.0000858	-1.0	-1.0
chr2	233460345	233460465	ENSG00000077044.10|DGKD|AQR|AQR	918	+	6.296834	1.0887728	-1.0	-1.0
chr2	233436345	233436441	ENSG00000077044.10|DGKD|AQR|AQR	979	+	6.7895117	1.6785095	-1.0	-1.0
chr2	233852564	233852620	ENSG00000123485.11|HJURP|AQR|AQR	999	-	4.6617064	3.137833	-1.0	-1.0
chr2	233852414	233852559	ENSG00000123485.11|HJURP|AQR|AQR	941	-	4.177721	1.2313685	-1.0	-1.0
chr2	233847396	233847461	ENSG00000123485.11|HJURP|AQR|AQR	934	-	3.6195412	1.1799474	-1.0	-1.0
chr2	233849859	233849994	ENSG00000123485.11|HJURP|AQR|AQR	997	-	3.6916382	2.5997415	-1.0	-1.0
chr2	233854210	233854325	ENSG00000123485.11|HJURP|AQR|AQR	905	-	2.8674662	1.0217317	-1.0	-1.0
chr2	233853910	233854020	ENSG00000123485.11|HJURP|AQR|AQR	927	-	3.9652503	1.1346391	-1.0	-1.0
chr2	233849762	233849859	ENSG00000123485.11|HJURP|AQR|AQR	944	-	2.6540203	1.2546402	-1.0	-1.0
chr2	233853843	233853910	ENSG00000123485.11|HJURP|AQR|AQR	901	-	2.8561866	1.0045338	-1.0	-1.0
chr2	238030613	238030733	ENSG00000184182.18|UBE2F|AQR|AQR	901	+	6.1253715	1.0045338	-1.0	-1.0
chr2	238093944	238094099	ENSG00000258984.5|UBE2F-SCLY|AQR|AQR	965	+	3.5210395	1.4514238	-1.0	-1.0
chr2	238030613	238030733	ENSG00000258984.5|UBE2F-SCLY|AQR|AQR	901	+	6.1253715	1.0045338	-1.0	-1.0
chr2	238094457	238094617	ENSG00000132330.16|SCLY|AQR|AQR	908	+	6.1034193	1.0356113	-1.0	-1.0
chr2	238091217	238091337	ENSG00000132330.16|SCLY|AQR|AQR	901	+	6.0107875	1.0045338	-1.0	-1.0
chr2	238093847	238094097	ENSG00000132330.16|SCLY|AQR|AQR	967	+	4.080734	1.4819602	-1.0	-1.0
chr2	238194669	238194870	ENSG00000132323.8|ILKAP|AQR|AQR	985	-	4.6194115	1.8135173	-1.0	-1.0
chr2	238171034	238171144	ENSG00000132323.8|ILKAP|AQR|AQR	901	-	5.975716	1.0045338	-1.0	-1.0
chr2	238194274	238194429	ENSG00000132323.8|ILKAP|AQR|AQR	952	-	3.6998856	1.3154033	-1.0	-1.0
chr2	238239391	238239568	ENSG00000144485.10|HES6|AQR|AQR	921	-	2.683539	1.1011908	-1.0	-1.0
chr2	238446252	238446383	ENSG00000065802.11|ASB1|AQR|AQR	953	+	4.7009487	1.3264487	-1.0	-1.0
chr2	238444631	238444727	ENSG00000065802.11|ASB1|AQR|AQR	937	+	3.302786	1.203731	-1.0	-1.0
chr2	238444238	238444341	ENSG00000065802.11|ASB1|AQR|AQR	901	+	3.3556232	1.0045338	-1.0	-1.0
chr2	239108049	239108149	ENSG00000068024.16|HDAC4|AQR|AQR	901	-	6.0010085	1.0045338	-1.0	-1.0
chr2	240021101	240021286	ENSG00000130414.11|NDUFA10|AQR|AQR	901	-	4.497612	1.0044905	-1.0	-1.0
chr2	240025081	240025221	ENSG00000130414.11|NDUFA10|AQR|AQR	939	-	3.9755757	1.211492	-1.0	-1.0
chr2	240018456	240018636	ENSG00000130414.11|NDUFA10|AQR|AQR	956	-	3.7900312	1.3603425	-1.0	-1.0
chr2	240523827	240523927	ENSG00000144504.15|ANKMY1|AQR|AQR	901	-	5.931135	1.0045338	-1.0	-1.0
chr2	240574019	240574159	ENSG00000142327.12|RNPEPL1|AQR|AQR	901	+	5.9887114	1.0045338	-1.0	-1.0
chr2	240573814	240573989	ENSG00000142327.12|RNPEPL1|AQR|AQR	927	+	3.4299653	1.1384065	-1.0	-1.0
chr2	240598399	240598539	ENSG00000142330.19|CAPN10|AQR|AQR	901	+	6.0692816	1.0045338	-1.0	-1.0
chr2	240598351	240598399	ENSG00000142330.19|CAPN10|AQR|AQR	968	+	4.5971885	1.4956312	-1.0	-1.0
chr2	240596448	240596618	ENSG00000142330.19|CAPN10|AQR|AQR	918	+	3.4306662	1.0861422	-1.0	-1.0
chr2	240596758	240596918	ENSG00000142330.19|CAPN10|AQR|AQR	901	+	6.0870757	1.0045338	-1.0	-1.0
chr2	241236502	241236707	ENSG00000115677.16|HDLBP|AQR|AQR	978	-	5.6976604	1.65321	-1.0	-1.0
chr2	241236771	241236876	ENSG00000115677.16|HDLBP|AQR|AQR	937	-	6.4501867	1.2005026	-1.0	-1.0
chr2	241238552	241238717	ENSG00000115677.16|HDLBP|AQR|AQR	958	-	4.246512	1.3794644	-1.0	-1.0
chr2	241246679	241246794	ENSG00000115677.16|HDLBP|AQR|AQR	927	-	3.3911977	1.1342926	-1.0	-1.0
chr2	241268496	241268681	ENSG00000115677.16|HDLBP|AQR|AQR	954	-	3.5459118	1.3335102	-1.0	-1.0
chr2	241242674	241242779	ENSG00000115677.16|HDLBP|AQR|AQR	911	-	3.511753	1.0493336	-1.0	-1.0
chr2	241246958	241247055	ENSG00000115677.16|HDLBP|AQR|AQR	901	-	6.0010085	1.0045338	-1.0	-1.0
chr2	241249726	241249840	ENSG00000115677.16|HDLBP|AQR|AQR	923	-	6.310247	1.110826	-1.0	-1.0
chr2	241235003	241235103	ENSG00000115677.16|HDLBP|AQR|AQR	901	-	6.016671	1.0045338	-1.0	-1.0
chr2	241264605	241264730	ENSG00000115677.16|HDLBP|AQR|AQR	901	-	6.2566824	1.0045338	-1.0	-1.0
chr2	241256035	241256165	ENSG00000115677.16|HDLBP|AQR|AQR	901	-	6.005925	1.0045338	-1.0	-1.0
chr2	241343897	241343997	ENSG00000168385.17|SEPT2|AQR|AQR	962	+	6.478105	1.4186697	-1.0	-1.0
chr2	241346042	241346165	ENSG00000168385.17|SEPT2|AQR|AQR	972	+	4.677428	1.551437	-1.0	-1.0
chr2	241346225	241346345	ENSG00000168385.17|SEPT2|AQR|AQR	901	+	3.9872508	1.0036252	-1.0	-1.0
chr2	241324153	241324241	ENSG00000168385.17|SEPT2|AQR|AQR	995	+	5.4149313	2.3183646	-1.0	-1.0
chr2	241343628	241343751	ENSG00000168385.17|SEPT2|AQR|AQR	930	+	6.3771486	1.1528066	-1.0	-1.0
chr2	241501381	241501541	ENSG00000115694.14|STK25|AQR|AQR	945	-	3.8125765	1.2588226	-1.0	-1.0
chr2	241499266	241499666	ENSG00000115694.14|STK25|AQR|AQR	973	-	4.096591	1.5662436	-1.0	-1.0
chr2	241498494	241498734	ENSG00000115694.14|STK25|AQR|AQR	987	-	5.693096	1.8987515	-1.0	-1.0
chr2	241508090	241508190	ENSG00000115694.14|STK25|AQR|AQR	901	-	5.908552	1.0045338	-1.0	-1.0
chr2	241498299	241498494	ENSG00000115694.14|STK25|AQR|AQR	956	-	3.798266	1.3591621	-1.0	-1.0
chr2	241500006	241500271	ENSG00000115694.14|STK25|AQR|AQR	1000	-	4.5601807	4.5323763	-1.0	-1.0
chr2	241601824	241601934	ENSG00000176946.11|THAP4|AQR|AQR	901	-	5.9322205	1.0045338	-1.0	-1.0
chr2	241602865	241602969	ENSG00000176946.11|THAP4|AQR|AQR	901	-	5.9795575	1.0045338	-1.0	-1.0
chr2	241651106	241651206	ENSG00000168397.16|ATG4B|AQR|AQR	901	+	5.931135	1.0045338	-1.0	-1.0
chr2	241654615	241654745	ENSG00000168397.16|ATG4B|AQR|AQR	958	+	6.242997	1.3716834	-1.0	-1.0
chr2	241671311	241671526	ENSG00000168397.16|ATG4B|AQR|AQR	998	+	4.105147	2.7666574	-1.0	-1.0
chr2	241672051	241672246	ENSG00000168397.16|ATG4B|AQR|AQR	961	+	5.037272	1.405134	-1.0	-1.0
chr2	241668673	241668843	ENSG00000168397.16|ATG4B|AQR|AQR	920	+	3.9510963	1.0945978	-1.0	-1.0
chr2	241668458	241668578	ENSG00000168397.16|ATG4B|AQR|AQR	901	+	5.9769287	1.0045338	-1.0	-1.0
chr2	241744877	241744982	ENSG00000180902.17|D2HGDH|AQR|AQR	901	+	6.0768375	1.0031521	-1.0	-1.0
chr2	241735030	241735131	ENSG00000180902.17|D2HGDH|AQR|AQR	901	+	6.159808	1.0045338	-1.0	-1.0
chr2	241744778	241744877	ENSG00000180902.17|D2HGDH|AQR|AQR	901	+	6.327726	1.0045338	-1.0	-1.0
chr2	241743519	241743621	ENSG00000180902.17|D2HGDH|AQR|AQR	901	+	5.9475417	1.0045338	-1.0	-1.0
chr2	241751290	241751389	ENSG00000180902.17|D2HGDH|AQR|AQR	936	+	3.6268876	1.1916604	-1.0	-1.0
chr2	241751389	241751509	ENSG00000180902.17|D2HGDH|AQR|AQR	946	+	6.432647	1.2672968	-1.0	-1.0
chr2	241734695	241734820	ENSG00000180902.17|D2HGDH|AQR|AQR	923	+	5.3048477	1.1135652	-1.0	-1.0
chr2	241755764	241755879	ENSG00000180902.17|D2HGDH|AQR|AQR	901	+	3.9736059	1.0043894	-1.0	-1.0
chr20	391481	391579	ENSG00000101255.10|TRIB3|AQR|AQR	960	+	3.8539727	1.3925987	-1.0	-1.0
chr20	388205	388301	ENSG00000101255.10|TRIB3|AQR|AQR	969	+	4.6121354	1.512269	-1.0	-1.0
chr20	396094	396197	ENSG00000101255.10|TRIB3|AQR|AQR	901	+	6.043911	1.0045338	-1.0	-1.0
chr20	388306	388506	ENSG00000101255.10|TRIB3|AQR|AQR	918	+	4.5918813	1.0844496	-1.0	-1.0
chr20	428570	428680	ENSG00000125826.20|RBCK1|AQR|AQR	901	+	5.955889	1.0045338	-1.0	-1.0
chr20	408779	408914	ENSG00000125826.20|RBCK1|AQR|AQR	941	+	5.8774204	1.2287867	-1.0	-1.0
chr20	420751	420870	ENSG00000125826.20|RBCK1|AQR|AQR	901	+	6.155747	1.0045338	-1.0	-1.0
chr20	441757	441952	ENSG00000125875.13|TBC1D20|AQR|AQR	989	-	6.154794	1.9636731	-1.0	-1.0
chr20	441492	441672	ENSG00000125875.13|TBC1D20|AQR|AQR	944	-	5.1021066	1.2550704	-1.0	-1.0
chr20	438976	439081	ENSG00000125875.13|TBC1D20|AQR|AQR	901	-	5.963667	1.0045338	-1.0	-1.0
chr20	440247	440347	ENSG00000125875.13|TBC1D20|AQR|AQR	901	-	6.1403823	1.0045338	-1.0	-1.0
chr20	438504	438629	ENSG00000125875.13|TBC1D20|AQR|AQR	901	-	5.956329	1.0045338	-1.0	-1.0
chr20	497592	497707	ENSG00000101266.17|CSNK2A1|AQR|AQR	901	-	4.0194836	1.0032529	-1.0	-1.0
chr20	499725	499930	ENSG00000101266.17|CSNK2A1|AQR|AQR	985	-	3.5798588	1.8177063	-1.0	-1.0
chr20	499150	499254	ENSG00000101266.17|CSNK2A1|AQR|AQR	901	-	4.188985	1.0045338	-1.0	-1.0
chr20	1454115	1454212	ENSG00000088833.17|NSFL1C|AQR|AQR	901	-	6.145671	1.0045338	-1.0	-1.0
chr20	1445561	1445665	ENSG00000088833.17|NSFL1C|AQR|AQR	901	-	6.24609	1.0045338	-1.0	-1.0
chr20	1464230	1464405	ENSG00000088833.17|NSFL1C|AQR|AQR	946	-	3.4902356	1.2672784	-1.0	-1.0
chr20	2462384	2462635	ENSG00000125835.18|SNRPB|AQR|AQR	941	-	3.36738	1.226652	-1.0	-1.0
chr20	2463746	2463846	ENSG00000125835.18|SNRPB|AQR|AQR	957	-	3.4221282	1.3632761	-1.0	-1.0
chr20	2470543	2470648	ENSG00000125835.18|SNRPB|AQR|AQR	901	-	3.975864	1.003052	-1.0	-1.0
chr20	2462761	2462881	ENSG00000125835.18|SNRPB|AQR|AQR	956	-	4.4843154	1.359049	-1.0	-1.0
chr20	2463227	2463342	ENSG00000125835.18|SNRPB|AQR|AQR	954	-	6.028307	1.3363364	-1.0	-1.0
chr20	2461748	2461918	ENSG00000125835.18|SNRPB|AQR|AQR	952	-	3.9903626	1.3142759	-1.0	-1.0
chr20	2465707	2465807	ENSG00000125835.18|SNRPB|AQR|AQR	929	-	3.2473667	1.148898	-1.0	-1.0
chr20	2465594	2465707	ENSG00000125835.18|SNRPB|AQR|AQR	901	-	4.0862246	1.0045338	-1.0	-1.0
chr20	2463088	2463188	ENSG00000125835.18|SNRPB|AQR|AQR	993	-	4.505879	2.1362238	-1.0	-1.0
chr20	2463899	2463999	ENSG00000125835.18|SNRPB|AQR|AQR	901	-	3.321359	1.0045338	-1.0	-1.0
chr20	2470543	2470648	ENSG00000256566.1|AL049650.1|AQR|AQR	901	-	3.975864	1.0030754	-1.0	-1.0
chr20	2653173	2653273	ENSG00000101361.16|NOP56|AQR|AQR	998	+	7.655196	2.7493527	-1.0	-1.0
chr20	2655826	2656131	ENSG00000101361.16|NOP56|AQR|AQR	958	+	4.3177342	1.3725761	-1.0	-1.0
chr20	2654947	2655062	ENSG00000101361.16|NOP56|AQR|AQR	966	+	3.3967264	1.4675106	-1.0	-1.0
chr20	2652589	2652931	ENSG00000101361.16|NOP56|AQR|AQR	934	+	4.338493	1.183329	-1.0	-1.0
chr20	2656471	2656636	ENSG00000101361.16|NOP56|AQR|AQR	942	+	3.0568528	1.2400007	-1.0	-1.0
chr20	2656806	2656991	ENSG00000101361.16|NOP56|AQR|AQR	966	+	2.5502872	1.473549	-1.0	-1.0
chr20	2655646	2655816	ENSG00000101361.16|NOP56|AQR|AQR	975	+	3.9844465	1.5943745	-1.0	-1.0
chr20	2654748	2654947	ENSG00000101361.16|NOP56|AQR|AQR	974	+	5.7169423	1.5867009	-1.0	-1.0
chr20	2657121	2657361	ENSG00000101361.16|NOP56|AQR|AQR	979	+	2.6846287	1.6831455	-1.0	-1.0
chr20	2652931	2653000	ENSG00000101361.16|NOP56|AQR|AQR	991	+	7.101815	2.0239668	-1.0	-1.0
chr20	2657391	2657706	ENSG00000101361.16|NOP56|AQR|AQR	1000	+	4.5872498	3.3184035	-1.0	-1.0
chr20	2657801	2658021	ENSG00000101361.16|NOP56|AQR|AQR	998	+	3.1192086	2.6876104	-1.0	-1.0
chr20	2656161	2656326	ENSG00000101361.16|NOP56|AQR|AQR	911	+	3.1015275	1.0509925	-1.0	-1.0
chr20	2653955	2654055	ENSG00000101361.16|NOP56|AQR|AQR	901	+	3.967032	1.0030193	-1.0	-1.0
chr20	2653293	2653578	ENSG00000101361.16|NOP56|AQR|AQR	1000	+	4.995482	5.4445953	-1.0	-1.0
chr20	2655211	2655366	ENSG00000101361.16|NOP56|AQR|AQR	909	+	2.9489143	1.0395861	-1.0	-1.0
chr20	2654290	2654570	ENSG00000101361.16|NOP56|AQR|AQR	1000	+	3.9120235	3.5684443	-1.0	-1.0
chr20	2652776	2652842	ENSG00000284481.1|MIR1292|AQR|AQR	901	+	6.2722387	1.0045338	-1.0	-1.0
chr20	2658837	2658982	ENSG00000101365.20|IDH3B|AQR|AQR	948	-	4.139133	1.2833917	-1.0	-1.0
chr20	2659409	2659579	ENSG00000101365.20|IDH3B|AQR|AQR	960	-	5.883249	1.3990843	-1.0	-1.0
chr20	2658479	2658837	ENSG00000101365.20|IDH3B|AQR|AQR	938	-	3.6422017	1.2079856	-1.0	-1.0
chr20	2659968	2660128	ENSG00000101365.20|IDH3B|AQR|AQR	901	-	5.2807593	1.0041692	-1.0	-1.0
chr20	2839082	2839191	ENSG00000132635.16|PCED1A|AQR|AQR	1000	-	7.293919	3.973155	-1.0	-1.0
chr20	2838843	2839082	ENSG00000132635.16|PCED1A|AQR|AQR	1000	-	5.249776	5.434781	-1.0	-1.0
chr20	2837819	2837924	ENSG00000132635.16|PCED1A|AQR|AQR	901	-	6.0107875	1.0045338	-1.0	-1.0
chr20	2839191	2839271	ENSG00000132635.16|PCED1A|AQR|AQR	1000	-	5.739582	5.374457	-1.0	-1.0
chr20	2865442	2865597	ENSG00000132670.20|PTPRA|AQR|AQR	963	+	6.0397654	1.4323267	-1.0	-1.0
chr20	2865500	2865600	ENSG00000215305.9|VPS16|AQR|AQR	900	+	5.989751	1.0009813	-1.0	-1.0
chr20	3047622	3047734	ENSG00000125901.5|MRPS26|AQR|AQR	901	+	6.1415224	1.0045338	-1.0	-1.0
chr20	3203079	3203212	ENSG00000198171.12|DDRGK1|AQR|AQR	901	-	4.115415	1.0045338	-1.0	-1.0
chr20	3191554	3191814	ENSG00000198171.12|DDRGK1|AQR|AQR	948	-	3.211436	1.2802815	-1.0	-1.0
chr20	3218536	3218731	ENSG00000125877.12|ITPA|AQR|AQR	943	+	3.899573	1.242099	-1.0	-1.0
chr20	3221752	3221912	ENSG00000125877.12|ITPA|AQR|AQR	992	+	6.859596	2.1066916	-1.0	-1.0
chr20	3259479	3259554	ENSG00000088854.12|C20orf194|AQR|AQR	901	-	6.0917306	1.0045338	-1.0	-1.0
chr20	3759613	3759713	ENSG00000101220.17|C20orf27|AQR|AQR	901	-	5.9475417	1.0045338	-1.0	-1.0
chr20	3759843	3760006	ENSG00000101220.17|C20orf27|AQR|AQR	962	-	6.5834746	1.4171691	-1.0	-1.0
chr20	3802280	3802376	ENSG00000101224.17|CDC25B|AQR|AQR	901	+	6.3855767	1.0045338	-1.0	-1.0
chr20	3803537	3803662	ENSG00000101224.17|CDC25B|AQR|AQR	901	+	5.9790025	1.0045338	-1.0	-1.0
chr20	3797754	3797889	ENSG00000101224.17|CDC25B|AQR|AQR	901	+	6.053772	1.0045338	-1.0	-1.0
chr20	3797651	3797749	ENSG00000101224.17|CDC25B|AQR|AQR	901	+	3.3737733	1.0045338	-1.0	-1.0
chr20	3864788	3864918	ENSG00000088888.17|MAVS|AQR|AQR	939	+	6.396968	1.2121189	-1.0	-1.0
chr20	3864690	3864788	ENSG00000088888.17|MAVS|AQR|AQR	964	+	6.5045114	1.4379941	-1.0	-1.0
chr20	3908050	3908230	ENSG00000125779.21|PANK2|AQR|AQR	924	+	3.024207	1.1165472	-1.0	-1.0
chr20	3948289	3948389	ENSG00000101236.16|RNF24|AQR|AQR	901	-	5.931135	1.0045338	-1.0	-1.0
chr20	3934993	3935073	ENSG00000101236.16|RNF24|AQR|AQR	959	-	3.8386502	1.3881415	-1.0	-1.0
chr20	3934201	3934331	ENSG00000101236.16|RNF24|AQR|AQR	991	-	5.4179826	2.0408945	-1.0	-1.0
chr20	3934881	3934993	ENSG00000101236.16|RNF24|AQR|AQR	953	-	4.0764894	1.3285182	-1.0	-1.0
chr20	4857204	4857324	ENSG00000089057.14|SLC23A2|AQR|AQR	901	-	6.1053476	1.0045338	-1.0	-1.0
chr20	5118439	5118604	ENSG00000132646.10|PCNA|AQR|AQR	972	-	4.871155	1.547428	-1.0	-1.0
chr20	5184857	5184945	ENSG00000101290.13|CDS2|AQR|AQR	901	+	5.941373	1.0045338	-1.0	-1.0
chr20	5186761	5186876	ENSG00000101290.13|CDS2|AQR|AQR	901	+	5.908552	1.0045338	-1.0	-1.0
chr20	5610841	5610941	ENSG00000125772.12|GPCPD1|AQR|AQR	961	-	3.56904	1.4075756	-1.0	-1.0
chr20	5559804	5559934	ENSG00000125772.12|GPCPD1|AQR|AQR	995	-	5.699083	2.2852151	-1.0	-1.0
chr20	5567357	5567477	ENSG00000125772.12|GPCPD1|AQR|AQR	924	-	2.8739784	1.1171584	-1.0	-1.0
chr20	5564900	5565016	ENSG00000125772.12|GPCPD1|AQR|AQR	946	-	6.446057	1.2703727	-1.0	-1.0
chr20	5599211	5599311	ENSG00000125772.12|GPCPD1|AQR|AQR	901	-	2.8499656	1.0045338	-1.0	-1.0
chr20	5566618	5566732	ENSG00000125772.12|GPCPD1|AQR|AQR	901	-	6.0406904	1.0045338	-1.0	-1.0
chr20	6015480	6015585	ENSG00000088766.11|CRLS1|AQR|AQR	901	+	6.047233	1.0045338	-1.0	-1.0
chr20	13785290	13785395	ENSG00000101247.17|NDUFAF5|AQR|AQR	939	+	6.4517765	1.2160513	-1.0	-1.0
chr20	13786545	13786705	ENSG00000101247.17|NDUFAF5|AQR|AQR	901	+	5.976859	1.0043445	-1.0	-1.0
chr20	13787229	13787352	ENSG00000101247.17|NDUFAF5|AQR|AQR	918	+	6.0906534	1.0873665	-1.0	-1.0
chr20	17615430	17615529	ENSG00000125844.15|RRBP1|AQR|AQR	901	-	6.145671	1.0045338	-1.0	-1.0
chr20	17619535	17619650	ENSG00000125844.15|RRBP1|AQR|AQR	901	-	5.9475417	1.0045338	-1.0	-1.0
chr20	17947392	17947577	ENSG00000089006.16|SNX5|AQR|AQR	901	-	6.1960955	1.0035783	-1.0	-1.0
chr20	17950023	17950131	ENSG00000089006.16|SNX5|AQR|AQR	901	-	6.2445326	1.0045338	-1.0	-1.0
chr20	17968277	17968397	ENSG00000089006.16|SNX5|AQR|AQR	906	-	3.147521	1.0259145	-1.0	-1.0
chr20	17968277	17968397	ENSG00000125850.10|OVOL2|AQR|AQR	906	-	3.147521	1.027601	-1.0	-1.0
chr20	17988200	17988298	ENSG00000125871.13|MGME1|AQR|AQR	981	+	6.8128386	1.7167048	-1.0	-1.0
chr20	20017430	20017545	ENSG00000173418.11|NAA20|AQR|AQR	901	+	6.3375025	1.0045338	-1.0	-1.0
chr20	23379413	23379598	ENSG00000125814.17|NAPB|AQR|AQR	909	-	3.9500995	1.0413724	-1.0	-1.0
chr20	23379733	23379935	ENSG00000125814.17|NAPB|AQR|AQR	978	-	4.312554	1.6483798	-1.0	-1.0
chr20	23390030	23390150	ENSG00000125814.17|NAPB|AQR|AQR	933	-	6.3591175	1.1758871	-1.0	-1.0
chr20	25223976	25224121	ENSG00000197586.12|ENTPD6|AQR|AQR	901	+	6.23399	1.0045338	-1.0	-1.0
chr20	25225086	25225211	ENSG00000197586.12|ENTPD6|AQR|AQR	901	+	5.9461155	1.0045338	-1.0	-1.0
chr20	25221236	25221333	ENSG00000197586.12|ENTPD6|AQR|AQR	976	+	4.7812343	1.6223242	-1.0	-1.0
chr20	25221333	25221473	ENSG00000197586.12|ENTPD6|AQR|AQR	952	+	5.1716356	1.3217064	-1.0	-1.0
chr20	25222741	25222911	ENSG00000197586.12|ENTPD6|AQR|AQR	919	+	2.8798683	1.090686	-1.0	-1.0
chr20	25224156	25224256	ENSG00000197586.12|ENTPD6|AQR|AQR	901	+	6.2330427	1.0045338	-1.0	-1.0
chr20	25283180	25283277	ENSG00000100994.11|PYGB|AQR|AQR	991	+	7.1190915	2.0373318	-1.0	-1.0
chr20	25280837	25280948	ENSG00000100994.11|PYGB|AQR|AQR	938	+	6.345335	1.2067106	-1.0	-1.0
chr20	25280412	25280512	ENSG00000100994.11|PYGB|AQR|AQR	901	+	6.0320644	1.0045338	-1.0	-1.0
chr20	25283992	25284097	ENSG00000100994.11|PYGB|AQR|AQR	901	+	5.957577	1.0022278	-1.0	-1.0
chr20	25280315	25280412	ENSG00000100994.11|PYGB|AQR|AQR	984	+	6.9053354	1.8055571	-1.0	-1.0
chr20	25308456	25308494	ENSG00000100997.18|ABHD12|AQR|AQR	901	-	6.0917306	1.0045338	-1.0	-1.0
chr20	25303452	25303622	ENSG00000100997.18|ABHD12|AQR|AQR	979	-	5.525255	1.6778603	-1.0	-1.0
chr20	31559647	31559757	ENSG00000101294.16|HM13|AQR|AQR	901	+	6.0534496	1.0045338	-1.0	-1.0
chr20	31538258	31538358	ENSG00000101294.16|HM13|AQR|AQR	901	+	6.1874766	1.0045338	-1.0	-1.0
chr20	31605732	31606082	ENSG00000125968.8|ID1|AQR|AQR	964	+	3.594938	1.448493	-1.0	-1.0
chr20	31721654	31721754	ENSG00000171552.12|BCL2L1|AQR|AQR	991	-	7.0770016	2.0652163	-1.0	-1.0
chr20	31666086	31666206	ENSG00000171552.12|BCL2L1|AQR|AQR	932	-	6.3432417	1.1665194	-1.0	-1.0
chr20	31782141	31782246	ENSG00000088325.15|TPX2|AQR|AQR	901	+	6.016552	1.0045338	-1.0	-1.0
chr20	31757582	31757692	ENSG00000088325.15|TPX2|AQR|AQR	901	+	6.139809	1.0045338	-1.0	-1.0
chr20	31797418	31797515	ENSG00000088325.15|TPX2|AQR|AQR	994	+	3.57369	2.2363417	-1.0	-1.0
chr20	31778984	31779084	ENSG00000088325.15|TPX2|AQR|AQR	901	+	6.1118717	1.0045338	-1.0	-1.0
chr20	31798245	31798364	ENSG00000088325.15|TPX2|AQR|AQR	993	+	6.432361	2.1742878	-1.0	-1.0
chr20	31770471	31770576	ENSG00000088325.15|TPX2|AQR|AQR	939	+	6.311409	1.2148196	-1.0	-1.0
chr20	31757486	31757582	ENSG00000088325.15|TPX2|AQR|AQR	958	+	2.6513104	1.3803749	-1.0	-1.0
chr20	31760179	31760279	ENSG00000088325.15|TPX2|AQR|AQR	900	+	3.9502828	1.0000858	-1.0	-1.0
chr20	31797515	31797650	ENSG00000088325.15|TPX2|AQR|AQR	978	+	3.8084874	1.6596289	-1.0	-1.0
chr20	31951874	31951974	ENSG00000088356.5|PDRG1|AQR|AQR	901	-	6.2060695	1.0045338	-1.0	-1.0
chr20	31948711	31948807	ENSG00000088356.5|PDRG1|AQR|AQR	901	-	5.9795575	1.0045338	-1.0	-1.0
chr20	31948807	31948882	ENSG00000088356.5|PDRG1|AQR|AQR	984	-	6.871689	1.7896568	-1.0	-1.0
chr20	32143006	32143105	ENSG00000101337.15|TM9SF4|AQR|AQR	918	+	3.428996	1.0875491	-1.0	-1.0
chr20	32158514	32158614	ENSG00000101337.15|TM9SF4|AQR|AQR	901	+	4.0617523	1.0045338	-1.0	-1.0
chr20	32141895	32141995	ENSG00000101337.15|TM9SF4|AQR|AQR	900	+	5.973691	1.0013688	-1.0	-1.0
chr20	32157873	32157969	ENSG00000101337.15|TM9SF4|AQR|AQR	901	+	5.908552	1.0045338	-1.0	-1.0
chr20	32161267	32161365	ENSG00000101337.15|TM9SF4|AQR|AQR	901	+	5.931135	1.0045338	-1.0	-1.0
chr20	32215353	32215451	ENSG00000101346.13|POFUT1|AQR|AQR	901	+	6.1118717	1.0045338	-1.0	-1.0
chr20	32367726	32367729	ENSG00000171456.16|ASXL1|AQR|AQR	901	+	6.126204	1.0045338	-1.0	-1.0
chr20	32429752	32429852	ENSG00000171456.16|ASXL1|AQR|AQR	901	+	5.908552	1.0045338	-1.0	-1.0
chr20	32366383	32366467	ENSG00000171456.16|ASXL1|AQR|AQR	936	+	2.882578	1.1934565	-1.0	-1.0
chr20	32367552	32367726	ENSG00000171456.16|ASXL1|AQR|AQR	989	+	3.288228	1.9689306	-1.0	-1.0
chr20	32366467	32366642	ENSG00000171456.16|ASXL1|AQR|AQR	983	+	3.6367486	1.7613246	-1.0	-1.0
chr20	32429227	32429332	ENSG00000171456.16|ASXL1|AQR|AQR	933	+	2.8712378	1.1763604	-1.0	-1.0
chr20	32429352	32429597	ENSG00000171456.16|ASXL1|AQR|AQR	953	+	3.4161797	1.3302944	-1.0	-1.0
chr20	32428422	32428592	ENSG00000171456.16|ASXL1|AQR|AQR	966	+	3.4591398	1.4641395	-1.0	-1.0
chr20	32453191	32453303	ENSG00000197183.14|NOL4L|AQR|AQR	901	-	6.0411015	1.0041552	-1.0	-1.0
chr20	32452717	32452832	ENSG00000197183.14|NOL4L|AQR|AQR	901	-	5.9475417	1.0045338	-1.0	-1.0
chr20	32780465	32780690	ENSG00000088305.18|DNMT3B|AQR|AQR	912	+	3.7698603	1.0553831	-1.0	-1.0
chr20	32798349	32798454	ENSG00000088305.18|DNMT3B|AQR|AQR	901	+	4.0127244	1.0045338	-1.0	-1.0
chr20	32781215	32781352	ENSG00000088305.18|DNMT3B|AQR|AQR	974	+	3.5631256	1.5904069	-1.0	-1.0
chr20	32797299	32797424	ENSG00000088305.18|DNMT3B|AQR|AQR	927	+	6.2858157	1.136389	-1.0	-1.0
chr20	32792770	32792885	ENSG00000088305.18|DNMT3B|AQR|AQR	923	+	4.199971	1.1147606	-1.0	-1.0
chr20	32795295	32795408	ENSG00000088305.18|DNMT3B|AQR|AQR	912	+	3.5315812	1.0538307	-1.0	-1.0
chr20	32796789	32796869	ENSG00000088305.18|DNMT3B|AQR|AQR	900	+	3.2617393	1.001072	-1.0	-1.0
chr20	32807642	32807761	ENSG00000088305.18|DNMT3B|AQR|AQR	953	+	3.7033393	1.3288335	-1.0	-1.0
chr20	32781352	32781414	ENSG00000088305.18|DNMT3B|AQR|AQR	901	+	6.3930445	1.0045338	-1.0	-1.0
chr20	32780367	32780465	ENSG00000088305.18|DNMT3B|AQR|AQR	957	+	3.4246385	1.366767	-1.0	-1.0
chr20	33394886	33395012	ENSG00000101391.20|CDK5RAP1|AQR|AQR	943	-	6.3841248	1.2475526	-1.0	-1.0
chr20	33360253	33360428	ENSG00000101391.20|CDK5RAP1|AQR|AQR	901	-	5.9250445	1.0045338	-1.0	-1.0
chr20	33374015	33374200	ENSG00000101391.20|CDK5RAP1|AQR|AQR	925	-	3.3727825	1.1228667	-1.0	-1.0
chr20	33401427	33401527	ENSG00000101391.20|CDK5RAP1|AQR|AQR	901	-	6.2145357	1.0045338	-1.0	-1.0
chr20	33395116	33395241	ENSG00000101391.20|CDK5RAP1|AQR|AQR	901	-	6.102661	1.0045338	-1.0	-1.0
chr20	33624624	33624763	ENSG00000078699.21|CBFA2T2|AQR|AQR	970	+	4.944897	1.5242943	-1.0	-1.0
chr20	33623199	33623296	ENSG00000078699.21|CBFA2T2|AQR|AQR	968	+	3.9703302	1.5013133	-1.0	-1.0
chr20	33623296	33623426	ENSG00000078699.21|CBFA2T2|AQR|AQR	958	+	6.514594	1.3803399	-1.0	-1.0
chr20	33672253	33672422	ENSG00000125967.16|NECAB3|AQR|AQR	994	-	4.4370337	2.2296977	-1.0	-1.0
chr20	33671802	33671992	ENSG00000125967.16|NECAB3|AQR|AQR	941	-	6.418465	1.226677	-1.0	-1.0
chr20	33658554	33658709	ENSG00000125967.16|NECAB3|AQR|AQR	975	-	4.485577	1.6091192	-1.0	-1.0
chr20	33658476	33658554	ENSG00000125967.16|NECAB3|AQR|AQR	918	-	3.4410796	1.0882596	-1.0	-1.0
chr20	33660159	33660304	ENSG00000125967.16|NECAB3|AQR|AQR	932	-	3.730685	1.1703416	-1.0	-1.0
chr20	33670792	33670922	ENSG00000125967.16|NECAB3|AQR|AQR	912	-	2.9282327	1.0561454	-1.0	-1.0
chr20	33659496	33659666	ENSG00000125967.16|NECAB3|AQR|AQR	901	-	5.442964	1.0045338	-1.0	-1.0
chr20	33659884	33659984	ENSG00000125967.16|NECAB3|AQR|AQR	901	-	4.0554104	1.0045338	-1.0	-1.0
chr20	33674223	33674323	ENSG00000125967.16|NECAB3|AQR|AQR	901	-	4.0014453	1.0045338	-1.0	-1.0
chr20	33669587	33669707	ENSG00000125967.16|NECAB3|AQR|AQR	926	-	3.9311552	1.1315274	-1.0	-1.0
chr20	33680416	33680521	ENSG00000101412.12|E2F1|AQR|AQR	901	-	4.017279	1.0037766	-1.0	-1.0
chr20	33676979	33677099	ENSG00000101412.12|E2F1|AQR|AQR	984	-	6.8964524	1.8067263	-1.0	-1.0
chr20	33680325	33680416	ENSG00000101412.12|E2F1|AQR|AQR	943	-	4.364943	1.2460662	-1.0	-1.0
chr20	33685801	33685911	ENSG00000101412.12|E2F1|AQR|AQR	900	-	5.9656343	1.0015019	-1.0	-1.0
chr20	34078504	34078553	ENSG00000125970.11|RALY|AQR|AQR	968	+	4.6835847	1.4996743	-1.0	-1.0
chr20	34073562	34073635	ENSG00000125970.11|RALY|AQR|AQR	997	+	5.465896	2.4615753	-1.0	-1.0
chr20	34077147	34077342	ENSG00000125970.11|RALY|AQR|AQR	974	+	3.9034278	1.5813713	-1.0	-1.0
chr20	34073818	34073866	ENSG00000125970.11|RALY|AQR|AQR	991	+	4.4016356	2.0621283	-1.0	-1.0
chr20	34073635	34073818	ENSG00000125970.11|RALY|AQR|AQR	988	+	6.9703097	1.9216843	-1.0	-1.0
chr20	34093577	34093674	ENSG00000125977.6|EIF2S2|AQR|AQR	901	-	3.4035468	1.0045338	-1.0	-1.0
chr20	34089915	34090015	ENSG00000125977.6|EIF2S2|AQR|AQR	901	-	5.931135	1.0045338	-1.0	-1.0
chr20	34098371	34098497	ENSG00000125977.6|EIF2S2|AQR|AQR	909	-	2.9135647	1.0432317	-1.0	-1.0
chr20	34090290	34090410	ENSG00000125977.6|EIF2S2|AQR|AQR	901	-	6.225124	1.0045338	-1.0	-1.0
chr20	34293975	34294156	ENSG00000101444.12|AHCY|AQR|AQR	994	-	6.106566	2.1979406	-1.0	-1.0
chr20	34291418	34291518	ENSG00000101444.12|AHCY|AQR|AQR	900	-	4.008313	1.001617	-1.0	-1.0
chr20	34292507	34292612	ENSG00000101444.12|AHCY|AQR|AQR	901	-	4.289991	1.0045338	-1.0	-1.0
chr20	34285335	34285439	ENSG00000101444.12|AHCY|AQR|AQR	901	-	5.9250445	1.0045338	-1.0	-1.0
chr20	34285338	34285463	ENSG00000272945.1|AL356299.2|AQR|AQR	901	-	6.2766075	1.0045338	-1.0	-1.0
chr20	34481211	34481311	ENSG00000078747.14|ITCH|AQR|AQR	901	+	3.9967575	1.0039562	-1.0	-1.0
chr20	34854795	34854923	ENSG00000131067.16|GGT7|AQR|AQR	962	-	3.7959323	1.4171472	-1.0	-1.0
chr20	34860147	34860253	ENSG00000131067.16|GGT7|AQR|AQR	901	-	5.966618	1.0045338	-1.0	-1.0
chr20	34861444	34861544	ENSG00000131067.16|GGT7|AQR|AQR	918	-	3.1772368	1.0863562	-1.0	-1.0
chr20	34851230	34851330	ENSG00000131067.16|GGT7|AQR|AQR	901	-	4.2386165	1.0045338	-1.0	-1.0
chr20	34854923	34855043	ENSG00000131067.16|GGT7|AQR|AQR	996	-	3.7688007	2.4474292	-1.0	-1.0
chr20	34851368	34851508	ENSG00000131067.16|GGT7|AQR|AQR	977	-	4.7615347	1.641217	-1.0	-1.0
chr20	34851993	34852154	ENSG00000131067.16|GGT7|AQR|AQR	972	-	4.253466	1.5465008	-1.0	-1.0
chr20	34856673	34856805	ENSG00000131067.16|GGT7|AQR|AQR	988	-	4.1781363	1.9305899	-1.0	-1.0
chr20	34862965	34863070	ENSG00000131067.16|GGT7|AQR|AQR	973	-	6.7648034	1.5617065	-1.0	-1.0
chr20	34852154	34852254	ENSG00000131067.16|GGT7|AQR|AQR	901	-	3.2711504	1.0030193	-1.0	-1.0
chr20	34860321	34860531	ENSG00000131067.16|GGT7|AQR|AQR	987	-	6.759535	1.9019552	-1.0	-1.0
chr20	34859639	34859759	ENSG00000131067.16|GGT7|AQR|AQR	962	-	4.4330673	1.4147182	-1.0	-1.0
chr20	34859968	34860042	ENSG00000131067.16|GGT7|AQR|AQR	964	-	4.5212073	1.4390904	-1.0	-1.0
chr20	34863140	34863290	ENSG00000131067.16|GGT7|AQR|AQR	901	-	6.1631265	1.0045338	-1.0	-1.0
chr20	34861341	34861444	ENSG00000131067.16|GGT7|AQR|AQR	901	-	4.08414	1.004245	-1.0	-1.0
chr20	34856805	34856893	ENSG00000131067.16|GGT7|AQR|AQR	1000	-	4.829604	4.7047954	-1.0	-1.0
chr20	34922157	34922366	ENSG00000131069.19|ACSS2|AQR|AQR	1000	+	4.673284	6.816011	-1.0	-1.0
chr20	34921543	34921600	ENSG00000131069.19|ACSS2|AQR|AQR	1000	+	5.904769	3.4843554	-1.0	-1.0
chr20	34921043	34921139	ENSG00000131069.19|ACSS2|AQR|AQR	901	+	2.905269	1.0045338	-1.0	-1.0
chr20	34921600	34921647	ENSG00000131069.19|ACSS2|AQR|AQR	995	+	7.3002324	2.2616339	-1.0	-1.0
chr20	34922841	34923426	ENSG00000131069.19|ACSS2|AQR|AQR	1000	+	4.2192907	4.700163	-1.0	-1.0
chr20	34921652	34921866	ENSG00000131069.19|ACSS2|AQR|AQR	999	+	5.783472	2.8426757	-1.0	-1.0
chr20	34925697	34925766	ENSG00000131069.19|ACSS2|AQR|AQR	991	+	7.051786	2.0299556	-1.0	-1.0
chr20	34921144	34921324	ENSG00000131069.19|ACSS2|AQR|AQR	913	+	4.2437286	1.0614219	-1.0	-1.0
chr20	34913752	34913825	ENSG00000131069.19|ACSS2|AQR|AQR	930	+	3.2571986	1.1560616	-1.0	-1.0
chr20	34942487	34942622	ENSG00000100983.9|GSS|AQR|AQR	992	-	4.532188	2.0862012	-1.0	-1.0
chr20	34942930	34943006	ENSG00000100983.9|GSS|AQR|AQR	998	-	4.8088675	2.732719	-1.0	-1.0
chr20	34928951	34929056	ENSG00000100983.9|GSS|AQR|AQR	901	-	6.1126614	1.0045338	-1.0	-1.0
chr20	34942627	34942930	ENSG00000100983.9|GSS|AQR|AQR	1000	-	6.406228	3.528779	-1.0	-1.0
chr20	35004457	35004557	ENSG00000100991.11|TRPC4AP|AQR|AQR	997	-	3.5876756	2.5488124	-1.0	-1.0
chr20	35008663	35008747	ENSG00000100991.11|TRPC4AP|AQR|AQR	901	-	2.0609066	1.0045338	-1.0	-1.0
chr20	35013007	35013066	ENSG00000100991.11|TRPC4AP|AQR|AQR	929	-	2.8577995	1.1478766	-1.0	-1.0
chr20	35007549	35007640	ENSG00000100991.11|TRPC4AP|AQR|AQR	945	-	2.9419389	1.2625886	-1.0	-1.0
chr20	35012848	35013007	ENSG00000100991.11|TRPC4AP|AQR|AQR	989	-	6.9646173	1.9668057	-1.0	-1.0
chr20	35004301	35004457	ENSG00000100991.11|TRPC4AP|AQR|AQR	997	-	5.4459977	2.4643266	-1.0	-1.0
chr20	35003283	35003403	ENSG00000100991.11|TRPC4AP|AQR|AQR	964	-	4.579274	1.4476094	-1.0	-1.0
chr20	35035122	35035222	ENSG00000100991.11|TRPC4AP|AQR|AQR	946	-	3.053633	1.266385	-1.0	-1.0
chr20	35021356	35021471	ENSG00000100991.11|TRPC4AP|AQR|AQR	982	-	6.3510137	1.7511818	-1.0	-1.0
chr20	35010067	35010186	ENSG00000100991.11|TRPC4AP|AQR|AQR	911	-	4.141979	1.0527903	-1.0	-1.0
chr20	35077947	35078045	ENSG00000100991.11|TRPC4AP|AQR|AQR	901	-	5.9475417	1.0045338	-1.0	-1.0
chr20	35007640	35007750	ENSG00000100991.11|TRPC4AP|AQR|AQR	901	-	6.00389	1.0045338	-1.0	-1.0
chr20	35007440	35007549	ENSG00000100991.11|TRPC4AP|AQR|AQR	901	-	6.1192474	1.0045338	-1.0	-1.0
chr20	35010186	35010286	ENSG00000100991.11|TRPC4AP|AQR|AQR	901	-	2.8413904	1.0045338	-1.0	-1.0
chr20	35003966	35004161	ENSG00000100991.11|TRPC4AP|AQR|AQR	938	-	2.992448	1.2083912	-1.0	-1.0
chr20	35006434	35006534	ENSG00000100991.11|TRPC4AP|AQR|AQR	965	-	3.1919312	1.4569283	-1.0	-1.0
chr20	35034981	35035122	ENSG00000100991.11|TRPC4AP|AQR|AQR	985	-	6.526318	1.8267761	-1.0	-1.0
chr20	35005803	35005923	ENSG00000100991.11|TRPC4AP|AQR|AQR	955	-	3.718268	1.3472638	-1.0	-1.0
chr20	35006288	35006434	ENSG00000100991.11|TRPC4AP|AQR|AQR	971	-	3.2410421	1.5328813	-1.0	-1.0
chr20	35008550	35008663	ENSG00000100991.11|TRPC4AP|AQR|AQR	913	-	4.5081434	1.0608276	-1.0	-1.0
chr20	35003616	35003786	ENSG00000100991.11|TRPC4AP|AQR|AQR	990	-	3.8054142	2.002611	-1.0	-1.0
chr20	35146935	35147070	ENSG00000088298.12|EDEM2|AQR|AQR	939	-	6.434791	1.2144914	-1.0	-1.0
chr20	35279565	35279665	ENSG00000261582.1|AL121753.1|AQR|AQR	963	-	6.5729504	1.4270077	-1.0	-1.0
chr20	35279425	35279560	ENSG00000261582.1|AL121753.1|AQR|AQR	960	-	6.494031	1.400329	-1.0	-1.0
chr20	35279565	35279665	ENSG00000242372.6|EIF6|AQR|AQR	963	-	6.5729504	1.428603	-1.0	-1.0
chr20	35279426	35279565	ENSG00000242372.6|EIF6|AQR|AQR	959	-	6.58808	1.3840573	-1.0	-1.0
chr20	35284570	35284675	ENSG00000242372.6|EIF6|AQR|AQR	901	-	3.32904	1.0045338	-1.0	-1.0
chr20	35467555	35467695	ENSG00000126001.15|CEP250|AQR|AQR	940	+	4.388578	1.2249666	-1.0	-1.0
chr20	35467456	35467555	ENSG00000126001.15|CEP250|AQR|AQR	985	+	3.932145	1.8174319	-1.0	-1.0
chr20	35469980	35470110	ENSG00000126001.15|CEP250|AQR|AQR	901	+	5.243284	1.0045338	-1.0	-1.0
chr20	35469845	35469965	ENSG00000126001.15|CEP250|AQR|AQR	950	+	3.727683	1.2986581	-1.0	-1.0
chr20	35556231	35556366	ENSG00000125991.19|ERGIC3|AQR|AQR	924	+	3.9485621	1.1184064	-1.0	-1.0
chr20	35554946	35555075	ENSG00000125991.19|ERGIC3|AQR|AQR	901	+	6.0092654	1.0045338	-1.0	-1.0
chr20	35542900	35543040	ENSG00000125991.19|ERGIC3|AQR|AQR	965	+	5.3119297	1.457183	-1.0	-1.0
chr20	35617559	35617789	ENSG00000061656.9|SPAG4|AQR|AQR	901	+	5.411647	1.0043095	-1.0	-1.0
chr20	35617144	35617240	ENSG00000061656.9|SPAG4|AQR|AQR	901	+	3.3031175	1.0045338	-1.0	-1.0
chr20	35626305	35626490	ENSG00000214078.12|CPNE1|AQR|AQR	958	-	6.081392	1.3753026	-1.0	-1.0
chr20	35630823	35630973	ENSG00000214078.12|CPNE1|AQR|AQR	901	-	6.3259506	1.0045338	-1.0	-1.0
chr20	35630438	35630538	ENSG00000214078.12|CPNE1|AQR|AQR	929	-	3.0374215	1.1482075	-1.0	-1.0
chr20	35696376	35696460	ENSG00000244005.12|NFS1|AQR|AQR	925	-	3.4659004	1.1228307	-1.0	-1.0
chr20	35699551	35699651	ENSG00000125995.15|ROMO1|AQR|AQR	901	+	3.9786186	1.0045338	-1.0	-1.0
chr20	35705087	35705227	ENSG00000131051.22|RBM39|AQR|AQR	901	-	3.5724444	1.0045338	-1.0	-1.0
chr20	35729551	35729656	ENSG00000131051.22|RBM39|AQR|AQR	940	-	3.9436893	1.2215152	-1.0	-1.0
chr20	35714022	35714184	ENSG00000131051.22|RBM39|AQR|AQR	947	-	2.7221186	1.2723304	-1.0	-1.0
chr20	35738856	35738967	ENSG00000131051.22|RBM39|AQR|AQR	913	-	2.2630243	1.0616117	-1.0	-1.0
chr20	35740727	35740857	ENSG00000131051.22|RBM39|AQR|AQR	925	-	2.2096884	1.1273581	-1.0	-1.0
chr20	35714389	35714524	ENSG00000131051.22|RBM39|AQR|AQR	999	-	5.7745028	3.2956083	-1.0	-1.0
chr20	35724722	35724827	ENSG00000131051.22|RBM39|AQR|AQR	925	-	3.33353	1.1229541	-1.0	-1.0
chr20	35741731	35741940	ENSG00000131051.22|RBM39|AQR|AQR	987	-	3.0404572	1.8754737	-1.0	-1.0
chr20	35731824	35731964	ENSG00000131051.22|RBM39|AQR|AQR	976	-	3.0801985	1.6109481	-1.0	-1.0
chr20	35740887	35741012	ENSG00000131051.22|RBM39|AQR|AQR	960	-	4.0203304	1.4001508	-1.0	-1.0
chr20	35709128	35709309	ENSG00000131051.22|RBM39|AQR|AQR	984	-	2.879633	1.7963325	-1.0	-1.0
chr20	35740427	35740622	ENSG00000131051.22|RBM39|AQR|AQR	998	-	2.7936914	2.6530685	-1.0	-1.0
chr20	35724447	35724569	ENSG00000131051.22|RBM39|AQR|AQR	952	-	4.2485666	1.3226116	-1.0	-1.0
chr20	35721575	35721739	ENSG00000131051.22|RBM39|AQR|AQR	960	-	5.5587797	1.392897	-1.0	-1.0
chr20	35739257	35739447	ENSG00000131051.22|RBM39|AQR|AQR	922	-	4.3559	1.109448	-1.0	-1.0
chr20	35913347	35913452	ENSG00000025293.16|PHF20|AQR|AQR	939	+	6.4590855	1.2167215	-1.0	-1.0
chr20	36496969	36497066	ENSG00000080845.17|DLGAP4|AQR|AQR	964	+	4.626903	1.4475821	-1.0	-1.0
chr20	36499451	36499587	ENSG00000080845.17|DLGAP4|AQR|AQR	901	+	6.081272	1.0043654	-1.0	-1.0
chr20	36605966	36606161	ENSG00000259399.1|TGIF2-C20orf24|AQR|AQR	959	+	4.410898	1.3883334	-1.0	-1.0
chr20	36607719	36607818	ENSG00000259399.1|TGIF2-C20orf24|AQR|AQR	901	+	5.9250445	1.0045338	-1.0	-1.0
chr20	36605968	36606065	ENSG00000101084.17|C20orf24|AQR|AQR	947	+	4.3911376	1.2793845	-1.0	-1.0
chr20	36607719	36607819	ENSG00000101084.17|C20orf24|AQR|AQR	901	+	5.9250445	1.0045338	-1.0	-1.0
chr20	36766768	36766841	ENSG00000149636.15|DSN1|AQR|AQR	901	-	4.165224	1.0045338	-1.0	-1.0
chr20	36773578	36773753	ENSG00000149636.15|DSN1|AQR|AQR	901	-	6.0189443	1.0045338	-1.0	-1.0
chr20	36802855	36802955	ENSG00000149639.14|SOGA1|AQR|AQR	990	-	7.09457	2.015689	-1.0	-1.0
chr20	36814959	36815125	ENSG00000149639.14|SOGA1|AQR|AQR	996	-	5.682448	2.3519926	-1.0	-1.0
chr20	36828956	36829066	ENSG00000149639.14|SOGA1|AQR|AQR	901	-	6.327726	1.0045338	-1.0	-1.0
chr20	36812844	36812979	ENSG00000149639.14|SOGA1|AQR|AQR	999	-	7.8210425	3.0913703	-1.0	-1.0
chr20	37067985	37068085	ENSG00000080839.11|RBL1|AQR|AQR	963	-	4.5212073	1.4280105	-1.0	-1.0
chr20	37020559	37020658	ENSG00000080839.11|RBL1|AQR|AQR	901	-	5.963667	1.0045338	-1.0	-1.0
chr20	37234019	37234095	ENSG00000118705.16|RPN2|AQR|AQR	909	+	2.8971963	1.0402557	-1.0	-1.0
chr20	37233906	37234019	ENSG00000118705.16|RPN2|AQR|AQR	951	+	6.3739014	1.3108497	-1.0	-1.0
chr20	37232295	37232391	ENSG00000118705.16|RPN2|AQR|AQR	987	+	3.2908077	1.8717195	-1.0	-1.0
chr20	37210165	37210275	ENSG00000118705.16|RPN2|AQR|AQR	901	+	6.023662	1.0045338	-1.0	-1.0
chr20	37203884	37203960	ENSG00000118705.16|RPN2|AQR|AQR	901	+	3.2805264	1.0039562	-1.0	-1.0
chr20	37229869	37229969	ENSG00000118705.16|RPN2|AQR|AQR	900	+	5.973691	1.001072	-1.0	-1.0
chr20	37223969	37224074	ENSG00000118705.16|RPN2|AQR|AQR	938	+	6.2096004	1.2096038	-1.0	-1.0
chr20	37223877	37223969	ENSG00000118705.16|RPN2|AQR|AQR	965	+	3.2205694	1.4615928	-1.0	-1.0
chr20	37527792	37527892	ENSG00000166619.12|BLCAP|AQR|AQR	900	-	3.2617393	1.0013688	-1.0	-1.0
chr20	37765081	37765191	ENSG00000132792.18|CTNNBL1|AQR|AQR	901	+	6.0586667	1.0045338	-1.0	-1.0
chr20	38002627	38002727	ENSG00000101407.12|TTI1|AQR|AQR	940	-	4.3343782	1.2234646	-1.0	-1.0
chr20	38006089	38006294	ENSG00000101407.12|TTI1|AQR|AQR	976	-	3.9140127	1.6251743	-1.0	-1.0
chr20	37996462	37996582	ENSG00000101407.12|TTI1|AQR|AQR	986	-	6.8505864	1.8613824	-1.0	-1.0
chr20	37996374	37996462	ENSG00000101407.12|TTI1|AQR|AQR	986	-	6.922045	1.8551229	-1.0	-1.0
chr20	38002776	38002916	ENSG00000101407.12|TTI1|AQR|AQR	993	-	6.3364263	2.1479666	-1.0	-1.0
chr20	37999187	37999287	ENSG00000101407.12|TTI1|AQR|AQR	965	-	6.638356	1.4501982	-1.0	-1.0
chr20	37996259	37996369	ENSG00000101407.12|TTI1|AQR|AQR	901	-	6.037049	1.0045338	-1.0	-1.0
chr20	38065961	38066080	ENSG00000101413.11|RPRD1B|AQR|AQR	963	+	6.6057124	1.426902	-1.0	-1.0
chr20	38138014	38138184	ENSG00000198959.11|TGM2|AQR|AQR	928	-	5.4932337	1.1428977	-1.0	-1.0
chr20	38434626	38434736	ENSG00000196756.11|SNHG17|AQR|AQR	931	-	4.7670617	1.1607399	-1.0	-1.0
chr20	38421020	38421225	ENSG00000196756.11|SNHG17|AQR|AQR	985	-	4.382116	1.8179479	-1.0	-1.0
chr20	38426418	38426503	ENSG00000196756.11|SNHG17|AQR|AQR	999	-	4.8524966	2.832355	-1.0	-1.0
chr20	38435101	38435286	ENSG00000196756.11|SNHG17|AQR|AQR	952	-	3.7591164	1.3170868	-1.0	-1.0
chr20	38426307	38426418	ENSG00000196756.11|SNHG17|AQR|AQR	943	-	3.6321957	1.2439483	-1.0	-1.0
chr20	38426503	38426623	ENSG00000196756.11|SNHG17|AQR|AQR	943	-	3.6723175	1.2415823	-1.0	-1.0
chr20	38430944	38431112	ENSG00000196756.11|SNHG17|AQR|AQR	985	-	3.5472736	1.82826	-1.0	-1.0
chr20	38421930	38422185	ENSG00000196756.11|SNHG17|AQR|AQR	988	-	4.9601216	1.9306298	-1.0	-1.0
chr20	38434377	38434503	ENSG00000196756.11|SNHG17|AQR|AQR	974	-	6.4271293	1.5920134	-1.0	-1.0
chr20	38761707	38761837	ENSG00000199691.1|RN7SKP173|AQR|AQR	960	+	3.8315992	1.4030045	-1.0	-1.0
chr20	38761709	38761974	ENSG00000101442.9|ACTR5|AQR|AQR	989	+	3.9284954	1.9671453	-1.0	-1.0
chr20	38765279	38765401	ENSG00000101442.9|ACTR5|AQR|AQR	995	+	4.10064	2.2835674	-1.0	-1.0
chr20	38947751	38947875	ENSG00000101447.14|FAM83D|AQR|AQR	914	+	3.3236501	1.0632844	-1.0	-1.0
chr20	38926826	38926925	ENSG00000101447.14|FAM83D|AQR|AQR	973	+	4.748783	1.5653491	-1.0	-1.0
chr20	38942126	38942226	ENSG00000101447.14|FAM83D|AQR|AQR	915	+	2.789612	1.0689726	-1.0	-1.0
chr20	38942028	38942126	ENSG00000101447.14|FAM83D|AQR|AQR	924	+	2.7950327	1.1170964	-1.0	-1.0
chr20	39003808	39003907	ENSG00000101452.14|DHX35|AQR|AQR	901	+	5.963667	1.0045338	-1.0	-1.0
chr20	39023767	39023877	ENSG00000101452.14|DHX35|AQR|AQR	901	+	5.9696474	1.0045338	-1.0	-1.0
chr20	39023689	39023767	ENSG00000101452.14|DHX35|AQR|AQR	901	+	5.963667	1.0045338	-1.0	-1.0
chr20	41101103	41101203	ENSG00000198900.5|TOP1|AQR|AQR	901	+	6.0973554	1.0045338	-1.0	-1.0
chr20	41077474	41077581	ENSG00000198900.5|TOP1|AQR|AQR	949	+	6.5124593	1.2894311	-1.0	-1.0
chr20	41081290	41081390	ENSG00000198900.5|TOP1|AQR|AQR	901	+	6.0826197	1.0045338	-1.0	-1.0
chr20	41114160	41114290	ENSG00000198900.5|TOP1|AQR|AQR	901	+	5.940647	1.0045338	-1.0	-1.0
chr20	41170181	41170366	ENSG00000124181.14|PLCG1|AQR|AQR	909	+	4.5705433	1.0409178	-1.0	-1.0
chr20	41169481	41169621	ENSG00000124181.14|PLCG1|AQR|AQR	913	+	3.800218	1.0624623	-1.0	-1.0
chr20	41351945	41352045	ENSG00000132793.11|LPIN3|AQR|AQR	901	+	6.2507167	1.0045338	-1.0	-1.0
chr20	41352220	41352420	ENSG00000132793.11|LPIN3|AQR|AQR	992	+	7.1492186	2.1096375	-1.0	-1.0
chr20	41352480	41352600	ENSG00000132793.11|LPIN3|AQR|AQR	901	+	2.9370692	1.0044183	-1.0	-1.0
chr20	41352124	41352220	ENSG00000132793.11|LPIN3|AQR|AQR	901	+	6.2010694	1.0045338	-1.0	-1.0
chr20	41357213	41357333	ENSG00000132793.11|LPIN3|AQR|AQR	917	+	3.8694534	1.0810329	-1.0	-1.0
chr20	41450846	41450945	ENSG00000124177.14|CHD6|AQR|AQR	901	-	5.9952526	1.0045338	-1.0	-1.0
chr20	41420399	41420504	ENSG00000124177.14|CHD6|AQR|AQR	901	-	5.908552	1.0045338	-1.0	-1.0
chr20	41451105	41451225	ENSG00000124177.14|CHD6|AQR|AQR	980	-	3.9140291	1.6884675	-1.0	-1.0
chr20	41451720	41451820	ENSG00000124177.14|CHD6|AQR|AQR	901	-	3.9619749	1.0039562	-1.0	-1.0
chr20	41497288	41497408	ENSG00000124177.14|CHD6|AQR|AQR	901	-	6.247087	1.0045338	-1.0	-1.0
chr20	41498073	41498188	ENSG00000124177.14|CHD6|AQR|AQR	901	-	6.1020365	1.0045338	-1.0	-1.0
chr20	41451825	41451925	ENSG00000124177.14|CHD6|AQR|AQR	989	-	5.124037	1.9648588	-1.0	-1.0
chr20	41452605	41452739	ENSG00000124177.14|CHD6|AQR|AQR	946	-	6.393664	1.2699274	-1.0	-1.0
chr20	43460142	43460241	ENSG00000124193.14|SRSF6|AQR|AQR	929	+	3.6152842	1.1463116	-1.0	-1.0
chr20	43458509	43458819	ENSG00000124193.14|SRSF6|AQR|AQR	985	+	2.482245	1.82224	-1.0	-1.0
chr20	43459650	43459765	ENSG00000124193.14|SRSF6|AQR|AQR	918	+	2.947396	1.0862474	-1.0	-1.0
chr20	43458042	43458140	ENSG00000124193.14|SRSF6|AQR|AQR	996	+	3.0177464	2.4140878	-1.0	-1.0
chr20	43460241	43460346	ENSG00000124193.14|SRSF6|AQR|AQR	901	+	6.23271	1.0045338	-1.0	-1.0
chr20	43458140	43458355	ENSG00000124193.14|SRSF6|AQR|AQR	996	+	3.960796	2.3882337	-1.0	-1.0
chr20	43460598	43460702	ENSG00000124193.14|SRSF6|AQR|AQR	962	+	6.595569	1.4190085	-1.0	-1.0
chr20	43532823	43532924	ENSG00000185513.14|L3MBTL1|AQR|AQR	923	+	2.8392978	1.1162083	-1.0	-1.0
chr20	43540049	43540194	ENSG00000185513.14|L3MBTL1|AQR|AQR	901	+	5.4828773	1.0039272	-1.0	-1.0
chr20	43532924	43533044	ENSG00000185513.14|L3MBTL1|AQR|AQR	919	+	6.2817984	1.0904078	-1.0	-1.0
chr20	43533229	43533341	ENSG00000185513.14|L3MBTL1|AQR|AQR	925	+	3.482515	1.1231505	-1.0	-1.0
chr20	43529086	43529202	ENSG00000185513.14|L3MBTL1|AQR|AQR	979	+	6.8079205	1.6767622	-1.0	-1.0
chr20	43536408	43536458	ENSG00000185513.14|L3MBTL1|AQR|AQR	982	+	6.8664103	1.7487696	-1.0	-1.0
chr20	43528656	43528876	ENSG00000185513.14|L3MBTL1|AQR|AQR	990	+	6.3804007	2.0059934	-1.0	-1.0
chr20	43705113	43705213	ENSG00000101057.15|MYBL2|AQR|AQR	901	+	5.908552	1.0045338	-1.0	-1.0
chr20	43702804	43702903	ENSG00000101057.15|MYBL2|AQR|AQR	981	+	4.1846538	1.7301124	-1.0	-1.0
chr20	43711502	43711601	ENSG00000101057.15|MYBL2|AQR|AQR	901	+	2.5707827	1.0045338	-1.0	-1.0
chr20	43713106	43713216	ENSG00000101057.15|MYBL2|AQR|AQR	928	+	6.3829427	1.142483	-1.0	-1.0
chr20	43705358	43705458	ENSG00000101057.15|MYBL2|AQR|AQR	901	+	4.0127244	1.0045338	-1.0	-1.0
chr20	43699946	43700044	ENSG00000101057.15|MYBL2|AQR|AQR	901	+	3.369888	1.0045338	-1.0	-1.0
chr20	43709838	43709943	ENSG00000101057.15|MYBL2|AQR|AQR	901	+	4.140447	1.0045338	-1.0	-1.0
chr20	43712886	43712996	ENSG00000101057.15|MYBL2|AQR|AQR	901	+	4.045082	1.0045338	-1.0	-1.0
chr20	43692319	43692429	ENSG00000101057.15|MYBL2|AQR|AQR	901	+	5.963667	1.0045338	-1.0	-1.0
chr20	43709962	43710062	ENSG00000101057.15|MYBL2|AQR|AQR	958	+	3.492309	1.3719505	-1.0	-1.0
chr20	43682793	43682886	ENSG00000101057.15|MYBL2|AQR|AQR	936	+	4.357757	1.1930702	-1.0	-1.0
chr20	44901790	44901925	ENSG00000166913.12|YWHAB|AQR|AQR	901	+	5.9686723	1.0045338	-1.0	-1.0
chr20	44930726	44930856	ENSG00000101104.12|PABPC1L|AQR|AQR	908	+	3.0883033	1.0384772	-1.0	-1.0
chr20	44930629	44930726	ENSG00000101104.12|PABPC1L|AQR|AQR	965	+	2.8480346	1.4612658	-1.0	-1.0
chr20	44924256	44924366	ENSG00000101104.12|PABPC1L|AQR|AQR	901	+	6.065063	1.0032029	-1.0	-1.0
chr20	44932216	44932411	ENSG00000101104.12|PABPC1L|AQR|AQR	947	+	4.3882823	1.2761457	-1.0	-1.0
chr20	44932921	44933126	ENSG00000101104.12|PABPC1L|AQR|AQR	996	+	4.6682143	2.4172432	-1.0	-1.0
chr20	44932521	44932626	ENSG00000101104.12|PABPC1L|AQR|AQR	901	+	6.0068774	1.0045338	-1.0	-1.0
chr20	44931941	44932086	ENSG00000101104.12|PABPC1L|AQR|AQR	917	+	5.3654146	1.0832484	-1.0	-1.0
chr20	44936636	44936826	ENSG00000101104.12|PABPC1L|AQR|AQR	934	+	6.402259	1.1806873	-1.0	-1.0
chr20	44973433	44973548	ENSG00000101109.11|STK4|AQR|AQR	901	+	6.1659927	1.0045338	-1.0	-1.0
chr20	45406686	45406816	ENSG00000254806.5|SYS1-DBNDD2|AQR|AQR	901	+	6.0719957	1.002637	-1.0	-1.0
chr20	45424482	45424582	ENSG00000124155.17|PIGT|AQR|AQR	901	+	6.016671	1.0045338	-1.0	-1.0
chr20	45420662	45420792	ENSG00000124155.17|PIGT|AQR|AQR	917	+	3.3570058	1.0796709	-1.0	-1.0
chr20	45801142	45801262	ENSG00000101457.12|DNTTIP1|AQR|AQR	901	+	6.044574	1.0045338	-1.0	-1.0
chr20	45895063	45895228	ENSG00000064601.16|CTSA|AQR|AQR	902	+	3.8633308	1.0108134	-1.0	-1.0
chr20	45892799	45892979	ENSG00000064601.16|CTSA|AQR|AQR	986	+	4.935377	1.8492072	-1.0	-1.0
chr20	45893124	45893244	ENSG00000064601.16|CTSA|AQR|AQR	901	+	4.1437893	1.0045338	-1.0	-1.0
chr20	45940514	45940612	ENSG00000100982.11|PCIF1|AQR|AQR	991	+	7.036696	2.030362	-1.0	-1.0
chr20	45939699	45939814	ENSG00000100982.11|PCIF1|AQR|AQR	900	+	5.957577	1.0015156	-1.0	-1.0
chr20	45960882	45960992	ENSG00000198026.7|ZNF335|AQR|AQR	901	-	6.0401826	1.0045338	-1.0	-1.0
chr20	45960732	45960857	ENSG00000198026.7|ZNF335|AQR|AQR	901	-	6.139311	1.0040063	-1.0	-1.0
chr20	45963962	45964082	ENSG00000198026.7|ZNF335|AQR|AQR	901	-	5.939086	1.0045338	-1.0	-1.0
chr20	46350439	46350644	ENSG00000080189.14|SLC35C2|AQR|AQR	990	-	6.8211446	1.9998364	-1.0	-1.0
chr20	46354881	46354965	ENSG00000080189.14|SLC35C2|AQR|AQR	965	-	3.3998053	1.4590291	-1.0	-1.0
chr20	46356573	46356637	ENSG00000080189.14|SLC35C2|AQR|AQR	962	-	4.509853	1.4192994	-1.0	-1.0
chr20	46357432	46357617	ENSG00000080189.14|SLC35C2|AQR|AQR	930	-	3.4312346	1.1564991	-1.0	-1.0
chr20	46350664	46350859	ENSG00000080189.14|SLC35C2|AQR|AQR	962	-	5.4725785	1.418189	-1.0	-1.0
chr20	46357622	46357722	ENSG00000080189.14|SLC35C2|AQR|AQR	987	-	3.6849856	1.8853586	-1.0	-1.0
chr20	46352215	46352340	ENSG00000080189.14|SLC35C2|AQR|AQR	901	-	6.150751	1.0045338	-1.0	-1.0
chr20	46354777	46354881	ENSG00000080189.14|SLC35C2|AQR|AQR	936	-	4.3460464	1.194863	-1.0	-1.0
chr20	46356637	46356762	ENSG00000080189.14|SLC35C2|AQR|AQR	977	-	4.0119534	1.6339931	-1.0	-1.0
chr20	47212641	47212725	ENSG00000101040.19|ZMYND8|AQR|AQR	997	-	5.520419	2.4828227	-1.0	-1.0
chr20	47212725	47212825	ENSG00000101040.19|ZMYND8|AQR|AQR	901	-	4.124153	1.0045338	-1.0	-1.0
chr20	47224174	47224316	ENSG00000101040.19|ZMYND8|AQR|AQR	992	-	7.1029	2.074947	-1.0	-1.0
chr20	47282101	47282201	ENSG00000101040.19|ZMYND8|AQR|AQR	908	-	2.6390448	1.0349109	-1.0	-1.0
chr20	47298947	47299072	ENSG00000101040.19|ZMYND8|AQR|AQR	901	-	6.125108	1.0043792	-1.0	-1.0
chr20	47291888	47292023	ENSG00000101040.19|ZMYND8|AQR|AQR	997	-	5.1687436	2.4693897	-1.0	-1.0
chr20	47282217	47282327	ENSG00000101040.19|ZMYND8|AQR|AQR	966	-	3.104254	1.4646423	-1.0	-1.0
chr20	47246007	47246107	ENSG00000101040.19|ZMYND8|AQR|AQR	992	-	2.9631433	2.0787368	-1.0	-1.0
chr20	47283570	47283648	ENSG00000101040.19|ZMYND8|AQR|AQR	999	-	5.731025	2.9762228	-1.0	-1.0
chr20	47262433	47262543	ENSG00000101040.19|ZMYND8|AQR|AQR	901	-	2.923656	1.0045338	-1.0	-1.0
chr20	47224316	47224416	ENSG00000101040.19|ZMYND8|AQR|AQR	999	-	3.1118493	3.0290418	-1.0	-1.0
chr20	47212472	47212641	ENSG00000101040.19|ZMYND8|AQR|AQR	978	-	3.095515	1.6606073	-1.0	-1.0
chr20	47310055	47310155	ENSG00000101040.19|ZMYND8|AQR|AQR	992	-	3.6795967	2.0965836	-1.0	-1.0
chr20	47238864	47238994	ENSG00000101040.19|ZMYND8|AQR|AQR	912	-	2.5049598	1.0545024	-1.0	-1.0
chr20	47221474	47221604	ENSG00000101040.19|ZMYND8|AQR|AQR	999	-	7.780886	3.1709092	-1.0	-1.0
chr20	47283452	47283570	ENSG00000101040.19|ZMYND8|AQR|AQR	949	-	3.1670287	1.2962279	-1.0	-1.0
chr20	47229606	47229725	ENSG00000101040.19|ZMYND8|AQR|AQR	909	-	4.0954976	1.0427716	-1.0	-1.0
chr20	47291684	47291795	ENSG00000101040.19|ZMYND8|AQR|AQR	923	-	6.3479013	1.1151178	-1.0	-1.0
chr20	47309927	47310055	ENSG00000101040.19|ZMYND8|AQR|AQR	970	-	6.628783	1.520462	-1.0	-1.0
chr20	47220125	47220257	ENSG00000101040.19|ZMYND8|AQR|AQR	943	-	3.1679397	1.2410176	-1.0	-1.0
chr20	47221313	47221413	ENSG00000101040.19|ZMYND8|AQR|AQR	998	-	7.522991	2.6336946	-1.0	-1.0
chr20	47227091	47227202	ENSG00000101040.19|ZMYND8|AQR|AQR	901	-	3.3523743	1.0045338	-1.0	-1.0
chr20	47287228	47287284	ENSG00000101040.19|ZMYND8|AQR|AQR	925	-	2.9645534	1.126199	-1.0	-1.0
chr20	47276313	47276413	ENSG00000101040.19|ZMYND8|AQR|AQR	992	-	3.5172985	2.099706	-1.0	-1.0
chr20	47262189	47262287	ENSG00000101040.19|ZMYND8|AQR|AQR	901	-	4.2233925	1.0045338	-1.0	-1.0
chr20	47236216	47236325	ENSG00000101040.19|ZMYND8|AQR|AQR	971	-	6.622874	1.5333549	-1.0	-1.0
chr20	47249167	47249286	ENSG00000101040.19|ZMYND8|AQR|AQR	901	-	4.13456	1.0045338	-1.0	-1.0
chr20	47239138	47239318	ENSG00000101040.19|ZMYND8|AQR|AQR	999	-	5.7660995	3.1055696	-1.0	-1.0
chr20	47245873	47246007	ENSG00000101040.19|ZMYND8|AQR|AQR	992	-	3.6938584	2.0928047	-1.0	-1.0
chr20	47294528	47294665	ENSG00000101040.19|ZMYND8|AQR|AQR	926	-	3.0939293	1.1319542	-1.0	-1.0
chr20	47650864	47650981	ENSG00000124151.18|NCOA3|AQR|AQR	901	+	6.2816987	1.0045338	-1.0	-1.0
chr20	47628023	47628203	ENSG00000124151.18|NCOA3|AQR|AQR	969	+	3.6905582	1.5110885	-1.0	-1.0
chr20	47623790	47623890	ENSG00000124151.18|NCOA3|AQR|AQR	901	+	5.9952526	1.0045338	-1.0	-1.0
chr20	47649109	47649219	ENSG00000124151.18|NCOA3|AQR|AQR	948	+	6.513822	1.2845621	-1.0	-1.0
chr20	47649004	47649104	ENSG00000124151.18|NCOA3|AQR|AQR	901	+	3.4035468	1.0045338	-1.0	-1.0
chr20	47628328	47628432	ENSG00000124151.18|NCOA3|AQR|AQR	930	+	3.06916	1.1519474	-1.0	-1.0
chr20	47652975	47653072	ENSG00000124151.18|NCOA3|AQR|AQR	963	+	6.5770597	1.4289092	-1.0	-1.0
chr20	48989684	48989794	ENSG00000124198.8|ARFGEF2|AQR|AQR	901	+	6.047233	1.0045338	-1.0	-1.0
chr20	49068590	49068714	ENSG00000124207.16|CSE1L|AQR|AQR	996	+	4.20119	2.4150875	-1.0	-1.0
chr20	49067655	49067840	ENSG00000124207.16|CSE1L|AQR|AQR	913	+	2.938461	1.0597166	-1.0	-1.0
chr20	49070302	49070402	ENSG00000124207.16|CSE1L|AQR|AQR	900	+	4.008313	1.001617	-1.0	-1.0
chr20	49067280	49067485	ENSG00000124207.16|CSE1L|AQR|AQR	982	+	6.79093	1.7348001	-1.0	-1.0
chr20	49066510	49066650	ENSG00000124207.16|CSE1L|AQR|AQR	901	+	5.9605165	1.0045338	-1.0	-1.0
chr20	49075520	49075625	ENSG00000124207.16|CSE1L|AQR|AQR	965	+	4.6593456	1.4538949	-1.0	-1.0
chr20	49117125	49117225	ENSG00000124214.19|STAU1|AQR|AQR	901	-	3.321359	1.0045338	-1.0	-1.0
chr20	49124610	49124710	ENSG00000124214.19|STAU1|AQR|AQR	901	-	3.967032	1.0030216	-1.0	-1.0
chr20	49135720	49135832	ENSG00000124214.19|STAU1|AQR|AQR	901	-	6.253023	1.0045338	-1.0	-1.0
chr20	49117248	49117358	ENSG00000124214.19|STAU1|AQR|AQR	937	-	4.0688562	1.1997105	-1.0	-1.0
chr20	49119981	49120081	ENSG00000124214.19|STAU1|AQR|AQR	901	-	3.3561616	1.0045338	-1.0	-1.0
chr20	49117673	49117776	ENSG00000124214.19|STAU1|AQR|AQR	901	-	6.215952	1.0045338	-1.0	-1.0
chr20	49117776	49117876	ENSG00000124214.19|STAU1|AQR|AQR	979	-	3.6040642	1.6798869	-1.0	-1.0
chr20	49188115	49188215	ENSG00000124214.19|STAU1|AQR|AQR	911	-	2.346528	1.0524489	-1.0	-1.0
chr20	49233622	49233812	ENSG00000124228.14|DDX27|AQR|AQR	946	+	5.672837	1.2683713	-1.0	-1.0
chr20	49221598	49221728	ENSG00000124228.14|DDX27|AQR|AQR	901	+	6.020883	1.0045338	-1.0	-1.0
chr20	49228789	49228888	ENSG00000124228.14|DDX27|AQR|AQR	901	+	6.126204	1.0045338	-1.0	-1.0
chr20	49264715	49264815	ENSG00000124201.14|ZNFX1|AQR|AQR	992	-	7.157189	2.0876884	-1.0	-1.0
chr20	49263483	49263603	ENSG00000124201.14|ZNFX1|AQR|AQR	901	-	6.2456393	1.0045338	-1.0	-1.0
chr20	49264573	49264715	ENSG00000124201.14|ZNFX1|AQR|AQR	934	-	6.352307	1.1806343	-1.0	-1.0
chr20	49279208	49279313	ENSG00000177410.12|ZFAS1|AQR|AQR	953	+	2.804466	1.3276083	-1.0	-1.0
chr20	49280829	49281074	ENSG00000177410.12|ZFAS1|AQR|AQR	993	+	4.016395	2.1506233	-1.0	-1.0
chr20	49278617	49278738	ENSG00000177410.12|ZFAS1|AQR|AQR	1000	+	3.5916116	3.560151	-1.0	-1.0
chr20	49288943	49289044	ENSG00000177410.12|ZFAS1|AQR|AQR	904	+	2.887793	1.0188006	-1.0	-1.0
chr20	49278998	49279098	ENSG00000177410.12|ZFAS1|AQR|AQR	929	+	3.0374215	1.1463406	-1.0	-1.0
chr20	49280484	49280684	ENSG00000177410.12|ZFAS1|AQR|AQR	995	+	3.8136067	2.3220217	-1.0	-1.0
chr20	49280378	49280484	ENSG00000177410.12|ZFAS1|AQR|AQR	911	+	3.1027067	1.048686	-1.0	-1.0
chr20	49278738	49278943	ENSG00000177410.12|ZFAS1|AQR|AQR	998	+	5.7419777	2.633438	-1.0	-1.0
chr20	49279115	49279208	ENSG00000274760.1|ZNFX1-AS1_2|AQR|AQR	999	+	3.7267644	3.299423	-1.0	-1.0
chr20	49280484	49280571	ENSG00000277967.1|ZNFX1-AS1_3|AQR|AQR	983	+	3.229617	1.7774382	-1.0	-1.0
chr20	49884066	49884166	ENSG00000197818.11|SLC9A8|AQR|AQR	901	+	5.9952526	1.0045338	-1.0	-1.0
chr20	49945250	49945470	ENSG00000124226.10|RNF114|AQR|AQR	999	+	4.980512	3.09461	-1.0	-1.0
chr20	49949257	49949355	ENSG00000124226.10|RNF114|AQR|AQR	901	+	2.9563503	1.0045338	-1.0	-1.0
chr20	49936552	49936657	ENSG00000124226.10|RNF114|AQR|AQR	919	+	3.486733	1.0903814	-1.0	-1.0
chr20	49936455	49936552	ENSG00000124226.10|RNF114|AQR|AQR	991	+	4.047197	2.0607216	-1.0	-1.0
chr20	49941615	49941905	ENSG00000124226.10|RNF114|AQR|AQR	999	+	4.792667	3.0716345	-1.0	-1.0
chr20	49983141	49983271	ENSG00000124216.3|SNAI1|AQR|AQR	944	+	3.506012	1.2524396	-1.0	-1.0
chr20	49983726	49983823	ENSG00000124216.3|SNAI1|AQR|AQR	901	+	2.771649	1.0045338	-1.0	-1.0
chr20	50153516	50153616	ENSG00000124208.16|TMEM189-UBE2V1|AQR|AQR	901	-	4.087995	1.0045338	-1.0	-1.0
chr20	50153516	50153616	ENSG00000240849.10|TMEM189|AQR|AQR	901	-	4.087995	1.0045338	-1.0	-1.0
chr20	50162884	50163069	ENSG00000237595.3|AL161937.2|AQR|AQR	901	-	6.081991	1.0045338	-1.0	-1.0
chr20	50578629	50578729	ENSG00000196396.9|PTPN1|AQR|AQR	901	+	6.3855767	1.0045338	-1.0	-1.0
chr20	50574654	50574769	ENSG00000196396.9|PTPN1|AQR|AQR	923	+	6.3931923	1.1109298	-1.0	-1.0
chr20	50581136	50581264	ENSG00000196396.9|PTPN1|AQR|AQR	911	+	3.1519992	1.0495601	-1.0	-1.0
chr20	50579926	50580031	ENSG00000196396.9|PTPN1|AQR|AQR	950	+	4.4204197	1.3006351	-1.0	-1.0
chr20	50593196	50593301	ENSG00000042062.11|RIPOR3|AQR|AQR	901	-	3.3292246	1.0045338	-1.0	-1.0
chr20	50611081	50611180	ENSG00000042062.11|RIPOR3|AQR|AQR	901	-	4.113626	1.0045338	-1.0	-1.0
chr20	50594552	50594652	ENSG00000042062.11|RIPOR3|AQR|AQR	903	-	3.444202	1.0116783	-1.0	-1.0
chr20	50609292	50609356	ENSG00000042062.11|RIPOR3|AQR|AQR	901	-	2.8073094	1.0045338	-1.0	-1.0
chr20	50609476	50609572	ENSG00000042062.11|RIPOR3|AQR|AQR	906	-	3.108784	1.0266213	-1.0	-1.0
chr20	50596014	50596134	ENSG00000042062.11|RIPOR3|AQR|AQR	927	-	3.7646961	1.1382718	-1.0	-1.0
chr20	50601950	50602070	ENSG00000042062.11|RIPOR3|AQR|AQR	926	-	4.033918	1.1299505	-1.0	-1.0
chr20	50593034	50593134	ENSG00000042062.11|RIPOR3|AQR|AQR	901	-	3.293928	1.0045338	-1.0	-1.0
chr20	50611180	50611204	ENSG00000042062.11|RIPOR3|AQR|AQR	972	-	3.2698908	1.5542539	-1.0	-1.0
chr20	50609361	50609466	ENSG00000042062.11|RIPOR3|AQR|AQR	901	-	3.9619749	1.0037766	-1.0	-1.0
chr20	50592343	50592443	ENSG00000042062.11|RIPOR3|AQR|AQR	943	-	4.3699665	1.2436113	-1.0	-1.0
chr20	50609722	50609837	ENSG00000042062.11|RIPOR3|AQR|AQR	916	-	2.9237864	1.0733129	-1.0	-1.0
chr20	50602071	50602171	ENSG00000042062.11|RIPOR3|AQR|AQR	901	-	2.4449272	1.0045338	-1.0	-1.0
chr20	50597502	50597677	ENSG00000042062.11|RIPOR3|AQR|AQR	901	-	3.784966	1.0045338	-1.0	-1.0
chr20	50610906	50611026	ENSG00000042062.11|RIPOR3|AQR|AQR	922	-	3.204167	1.10733	-1.0	-1.0
chr20	51475337	51475452	ENSG00000101096.19|NFATC2|AQR|AQR	901	-	5.931135	1.0045338	-1.0	-1.0
chr20	53575726	53575826	ENSG00000171940.13|ZNF217|AQR|AQR	901	-	6.323146	1.0045338	-1.0	-1.0
chr20	53581320	53581455	ENSG00000171940.13|ZNF217|AQR|AQR	947	-	4.778713	1.2723796	-1.0	-1.0
chr20	56392042	56392247	ENSG00000087586.17|AURKA|AQR|AQR	966	-	5.3784547	1.4667759	-1.0	-1.0
chr20	56388058	56388155	ENSG00000087586.17|AURKA|AQR|AQR	901	-	5.908552	1.0045338	-1.0	-1.0
chr20	56445904	56446001	ENSG00000087589.16|CASS4|AQR|AQR	901	+	4.2712092	1.0045338	-1.0	-1.0
chr20	56445786	56445899	ENSG00000087589.16|CASS4|AQR|AQR	901	+	6.330363	1.0045338	-1.0	-1.0
chr20	56437586	56437691	ENSG00000087589.16|CASS4|AQR|AQR	901	+	6.3152857	1.0045338	-1.0	-1.0
chr20	56517003	56517138	ENSG00000022277.12|RTFDC1|AQR|AQR	901	+	6.098326	1.0045338	-1.0	-1.0
chr20	57365442	57365552	ENSG00000101146.12|RAE1|AQR|AQR	901	+	4.116077	1.0045338	-1.0	-1.0
chr20	57366407	57366522	ENSG00000101146.12|RAE1|AQR|AQR	901	+	6.0010085	1.0045338	-1.0	-1.0
chr20	57365355	57365442	ENSG00000101146.12|RAE1|AQR|AQR	992	+	5.1995645	2.1162057	-1.0	-1.0
chr20	57366697	57366806	ENSG00000101146.12|RAE1|AQR|AQR	924	+	4.279162	1.1214726	-1.0	-1.0
chr20	57374746	57374896	ENSG00000101146.12|RAE1|AQR|AQR	947	+	4.2564344	1.2792286	-1.0	-1.0
chr20	57392678	57392777	ENSG00000132819.16|RBM38|AQR|AQR	901	+	4.2386165	1.0045338	-1.0	-1.0
chr20	57393162	57393278	ENSG00000132819.16|RBM38|AQR|AQR	950	+	3.768777	1.3033259	-1.0	-1.0
chr20	57393278	57393333	ENSG00000132819.16|RBM38|AQR|AQR	964	+	4.619538	1.4439089	-1.0	-1.0
chr20	57514477	57514591	ENSG00000124092.12|CTCFL|AQR|AQR	901	-	5.9699874	1.0045338	-1.0	-1.0
chr20	57515616	57515781	ENSG00000124092.12|CTCFL|AQR|AQR	992	-	5.780388	2.0779657	-1.0	-1.0
chr20	57514721	57514871	ENSG00000124092.12|CTCFL|AQR|AQR	910	-	3.0632014	1.0468708	-1.0	-1.0
chr20	58651297	58651557	ENSG00000124222.22|STX16|AQR|AQR	1000	+	4.860798	5.3233485	-1.0	-1.0
chr20	58670511	58670603	ENSG00000124222.22|STX16|AQR|AQR	900	+	2.5031285	1.0004693	-1.0	-1.0
chr20	58651927	58652138	ENSG00000124222.22|STX16|AQR|AQR	1000	+	4.0856752	3.468541	-1.0	-1.0
chr20	58659478	58659622	ENSG00000124222.22|STX16|AQR|AQR	923	+	4.744441	1.1159837	-1.0	-1.0
chr20	58651928	58652133	ENSG00000254995.4|STX16-NPEPL1|AQR|AQR	1000	+	4.183673	3.6640198	-1.0	-1.0
chr20	58670511	58670603	ENSG00000254995.4|STX16-NPEPL1|AQR|AQR	901	+	2.5031285	1.0045338	-1.0	-1.0
chr20	58659478	58659622	ENSG00000254995.4|STX16-NPEPL1|AQR|AQR	923	+	4.744441	1.1158483	-1.0	-1.0
chr20	58691302	58691404	ENSG00000254995.4|STX16-NPEPL1|AQR|AQR	962	+	6.4555345	1.4161211	-1.0	-1.0
chr20	58651433	58651558	ENSG00000254995.4|STX16-NPEPL1|AQR|AQR	997	+	4.252668	2.4567413	-1.0	-1.0
chr20	58691131	58691461	ENSG00000215440.11|NPEPL1|AQR|AQR	933	+	6.225846	1.1713562	-1.0	-1.0
chr20	58903410	58903510	ENSG00000087460.24|GNAS|AQR|AQR	900	+	5.957577	1.0013688	-1.0	-1.0
chr20	58909216	58909316	ENSG00000087460.24|GNAS|AQR|AQR	901	+	5.963667	1.0045338	-1.0	-1.0
chr20	58993623	58993843	ENSG00000101158.13|NELFCD|AQR|AQR	999	+	3.4582343	2.8364227	-1.0	-1.0
chr20	58989373	58989588	ENSG00000101158.13|NELFCD|AQR|AQR	984	+	3.5047274	1.7907715	-1.0	-1.0
chr20	58988998	58989118	ENSG00000101158.13|NELFCD|AQR|AQR	929	+	3.5317836	1.1496531	-1.0	-1.0
chr20	58987717	58987962	ENSG00000101158.13|NELFCD|AQR|AQR	997	+	3.873821	2.5537546	-1.0	-1.0
chr20	58986767	58986962	ENSG00000101158.13|NELFCD|AQR|AQR	982	+	3.5617821	1.7561945	-1.0	-1.0
chr20	58988789	58988913	ENSG00000101158.13|NELFCD|AQR|AQR	998	+	5.6013203	2.6465495	-1.0	-1.0
chr20	58993843	58993953	ENSG00000101158.13|NELFCD|AQR|AQR	901	+	6.3099804	1.0045338	-1.0	-1.0
chr20	58993102	58993207	ENSG00000101158.13|NELFCD|AQR|AQR	901	+	6.0895877	1.0045338	-1.0	-1.0
chr20	58993993	58994188	ENSG00000101158.13|NELFCD|AQR|AQR	998	+	3.6804414	2.7981603	-1.0	-1.0
chr20	58987581	58987707	ENSG00000101158.13|NELFCD|AQR|AQR	995	+	7.1775937	2.3128495	-1.0	-1.0
chr20	59001368	59001464	ENSG00000101160.13|CTSZ|AQR|AQR	901	-	5.9952526	1.0045338	-1.0	-1.0
chr20	58997516	58997616	ENSG00000101160.13|CTSZ|AQR|AQR	901	-	4.006229	1.0045338	-1.0	-1.0
chr20	59032109	59032214	ENSG00000124172.9|ATP5E|AQR|AQR	901	-	5.9250445	1.0045338	-1.0	-1.0
chr20	59038368	59038553	ENSG00000101166.15|PRELID3B|AQR|AQR	901	-	6.263933	1.0045338	-1.0	-1.0
chr20	59042698	59042798	ENSG00000101166.15|PRELID3B|AQR|AQR	901	-	4.124153	1.0045338	-1.0	-1.0
chr20	59037050	59037185	ENSG00000101166.15|PRELID3B|AQR|AQR	940	-	6.329329	1.2245803	-1.0	-1.0
chr20	59042594	59042698	ENSG00000101166.15|PRELID3B|AQR|AQR	901	-	6.2009745	1.0032284	-1.0	-1.0
chr20	62010165	62010265	ENSG00000130699.18|TAF4|AQR|AQR	901	-	5.963667	1.0045338	-1.0	-1.0
chr20	61998982	61999082	ENSG00000130699.18|TAF4|AQR|AQR	950	-	3.7381532	1.3013408	-1.0	-1.0
chr20	61953653	61953808	ENSG00000130699.18|TAF4|AQR|AQR	901	-	6.1747293	1.0045338	-1.0	-1.0
chr20	62124780	62124880	ENSG00000149657.19|LSM14B|AQR|AQR	901	+	5.9795575	1.0045338	-1.0	-1.0
chr20	62139599	62139879	ENSG00000101182.14|PSMA7|AQR|AQR	998	-	4.919528	2.7020705	-1.0	-1.0
chr20	62139119	62139314	ENSG00000101182.14|PSMA7|AQR|AQR	949	-	3.1894357	1.2922835	-1.0	-1.0
chr20	62137363	62137463	ENSG00000101182.14|PSMA7|AQR|AQR	944	-	3.690632	1.2542535	-1.0	-1.0
chr20	62140675	62140817	ENSG00000101182.14|PSMA7|AQR|AQR	919	-	6.355585	1.0915158	-1.0	-1.0
chr20	62139905	62140030	ENSG00000101182.14|PSMA7|AQR|AQR	964	-	3.5442104	1.4486185	-1.0	-1.0
chr20	62159961	62160061	ENSG00000184402.14|SS18L1|AQR|AQR	931	+	3.6088943	1.1583139	-1.0	-1.0
chr20	62162652	62162802	ENSG00000184402.14|SS18L1|AQR|AQR	932	+	3.2000837	1.1696221	-1.0	-1.0
chr20	62161580	62161735	ENSG00000184402.14|SS18L1|AQR|AQR	929	+	3.2840345	1.1501181	-1.0	-1.0
chr20	62161482	62161580	ENSG00000184402.14|SS18L1|AQR|AQR	995	+	3.8097117	2.2729764	-1.0	-1.0
chr20	62159876	62159961	ENSG00000184402.14|SS18L1|AQR|AQR	998	+	3.7871025	2.6608377	-1.0	-1.0
chr20	62159757	62159872	ENSG00000184402.14|SS18L1|AQR|AQR	901	+	5.982727	1.0045338	-1.0	-1.0
chr20	62197784	62197889	ENSG00000101181.17|MTG2|AQR|AQR	901	+	5.931135	1.0045338	-1.0	-1.0
chr20	62197909	62198099	ENSG00000101181.17|MTG2|AQR|AQR	951	+	5.559246	1.3130302	-1.0	-1.0
chr20	62195851	62195949	ENSG00000101181.17|MTG2|AQR|AQR	988	+	6.9364142	1.9313052	-1.0	-1.0
chr20	62280941	62281057	ENSG00000130703.15|OSBPL2|AQR|AQR	901	+	6.0180883	1.0045338	-1.0	-1.0
chr20	62281637	62281977	ENSG00000130703.15|OSBPL2|AQR|AQR	987	+	5.6051154	1.8903929	-1.0	-1.0
chr20	62281057	62281352	ENSG00000130703.15|OSBPL2|AQR|AQR	1000	+	5.137905	3.8966243	-1.0	-1.0
chr20	62272264	62272369	ENSG00000130703.15|OSBPL2|AQR|AQR	901	+	4.017579	1.0045338	-1.0	-1.0
chr20	62273209	62273308	ENSG00000130703.15|OSBPL2|AQR|AQR	901	+	6.016671	1.0045338	-1.0	-1.0
chr20	62306734	62306859	ENSG00000130706.12|ADRM1|AQR|AQR	901	+	6.081478	1.0045338	-1.0	-1.0
chr20	62303154	62303257	ENSG00000130706.12|ADRM1|AQR|AQR	901	+	5.963667	1.0045338	-1.0	-1.0
chr20	62307249	62307370	ENSG00000130706.12|ADRM1|AQR|AQR	955	+	4.1541204	1.3471243	-1.0	-1.0
chr20	62307828	62308020	ENSG00000130706.12|ADRM1|AQR|AQR	965	+	6.5688233	1.4498588	-1.0	-1.0
chr20	62307477	62307582	ENSG00000130706.12|ADRM1|AQR|AQR	900	+	5.957577	1.0015899	-1.0	-1.0
chr20	62307730	62307828	ENSG00000130706.12|ADRM1|AQR|AQR	991	+	5.1426554	2.0238667	-1.0	-1.0
chr20	62326631	62326676	ENSG00000130702.15|LAMA5|AQR|AQR	901	-	6.3197484	1.0045338	-1.0	-1.0
chr20	62337589	62337689	ENSG00000130702.15|LAMA5|AQR|AQR	983	-	4.9300222	1.7707224	-1.0	-1.0
chr20	62353005	62353133	ENSG00000130702.15|LAMA5|AQR|AQR	942	-	2.957265	1.2395698	-1.0	-1.0
chr20	62322758	62322868	ENSG00000130702.15|LAMA5|AQR|AQR	928	-	2.6257255	1.1452411	-1.0	-1.0
chr20	62316397	62316670	ENSG00000130702.15|LAMA5|AQR|AQR	970	-	3.3740225	1.5179496	-1.0	-1.0
chr20	62326966	62327231	ENSG00000130702.15|LAMA5|AQR|AQR	906	-	5.9190717	1.028461	-1.0	-1.0
chr20	62333481	62333563	ENSG00000130702.15|LAMA5|AQR|AQR	901	-	6.047233	1.0045338	-1.0	-1.0
chr20	62331129	62331249	ENSG00000130702.15|LAMA5|AQR|AQR	967	-	3.664482	1.4793034	-1.0	-1.0
chr20	62316670	62316770	ENSG00000130702.15|LAMA5|AQR|AQR	991	-	3.8266544	2.047951	-1.0	-1.0
chr20	62319112	62319242	ENSG00000130702.15|LAMA5|AQR|AQR	945	-	3.6442635	1.259721	-1.0	-1.0
chr20	62323318	62323438	ENSG00000130702.15|LAMA5|AQR|AQR	915	-	3.3138373	1.0725372	-1.0	-1.0
chr20	62353133	62353233	ENSG00000130702.15|LAMA5|AQR|AQR	901	-	2.704433	1.0045338	-1.0	-1.0
chr20	62315987	62316172	ENSG00000130702.15|LAMA5|AQR|AQR	975	-	3.3092196	1.5988698	-1.0	-1.0
chr20	62326479	62326631	ENSG00000130702.15|LAMA5|AQR|AQR	901	-	5.673301	1.0044445	-1.0	-1.0
chr20	62352460	62352670	ENSG00000130702.15|LAMA5|AQR|AQR	969	-	4.6739407	1.5070975	-1.0	-1.0
chr20	62319683	62319783	ENSG00000130702.15|LAMA5|AQR|AQR	916	-	3.4205725	1.0734938	-1.0	-1.0
chr20	62325164	62325334	ENSG00000130702.15|LAMA5|AQR|AQR	904	-	3.1496408	1.0192924	-1.0	-1.0
chr20	62315572	62315707	ENSG00000130702.15|LAMA5|AQR|AQR	909	-	3.5210474	1.0395662	-1.0	-1.0
chr20	62352079	62352241	ENSG00000130702.15|LAMA5|AQR|AQR	973	-	3.4231234	1.5618315	-1.0	-1.0
chr20	62318932	62319107	ENSG00000130702.15|LAMA5|AQR|AQR	975	-	5.6129713	1.5953046	-1.0	-1.0
chr20	62328745	62328843	ENSG00000130702.15|LAMA5|AQR|AQR	935	-	3.3521938	1.1857659	-1.0	-1.0
chr20	62328843	62328943	ENSG00000130702.15|LAMA5|AQR|AQR	916	-	2.641219	1.0748672	-1.0	-1.0
chr20	62309715	62309815	ENSG00000130702.15|LAMA5|AQR|AQR	901	-	6.016671	1.0045338	-1.0	-1.0
chr20	62332371	62332471	ENSG00000130702.15|LAMA5|AQR|AQR	989	-	3.4537332	1.9465234	-1.0	-1.0
chr20	62335269	62335389	ENSG00000130702.15|LAMA5|AQR|AQR	901	-	5.41719	1.0043027	-1.0	-1.0
chr20	62351801	62351908	ENSG00000130702.15|LAMA5|AQR|AQR	901	-	4.113626	1.0045338	-1.0	-1.0
chr20	62332224	62332371	ENSG00000130702.15|LAMA5|AQR|AQR	936	-	6.049429	1.1943479	-1.0	-1.0
chr20	62322449	62322657	ENSG00000130702.15|LAMA5|AQR|AQR	951	-	2.9224317	1.3058077	-1.0	-1.0
chr20	62326676	62326760	ENSG00000130702.15|LAMA5|AQR|AQR	987	-	3.3191035	1.8762681	-1.0	-1.0
chr20	62387388	62387498	ENSG00000171858.17|RPS21|AQR|AQR	901	+	4.037473	1.0045338	-1.0	-1.0
chr20	62387610	62388045	ENSG00000171858.17|RPS21|AQR|AQR	986	+	3.4871447	1.8468077	-1.0	-1.0
chr20	62388105	62388380	ENSG00000171858.17|RPS21|AQR|AQR	956	+	3.34745	1.356269	-1.0	-1.0
chr20	62809410	62809584	ENSG00000060491.16|OGFR|AQR|AQR	922	+	6.041165	1.1091907	-1.0	-1.0
chr20	63215865	63215965	ENSG00000149658.17|YTHDF1|AQR|AQR	1000	-	4.8839993	4.584703	-1.0	-1.0
chr20	63215576	63215601	ENSG00000149658.17|YTHDF1|AQR|AQR	1000	-	8.864988	5.595461	-1.0	-1.0
chr20	63215601	63215865	ENSG00000149658.17|YTHDF1|AQR|AQR	1000	-	5.1535964	5.0479407	-1.0	-1.0
chr20	63215273	63215378	ENSG00000149658.17|YTHDF1|AQR|AQR	901	-	5.931135	1.0045338	-1.0	-1.0
chr20	63215408	63215576	ENSG00000149658.17|YTHDF1|AQR|AQR	984	-	5.4160247	1.7842487	-1.0	-1.0
chr20	63278553	63278718	ENSG00000101199.12|ARFGAP1|AQR|AQR	937	+	4.8147607	1.1977817	-1.0	-1.0
chr20	63276554	63276742	ENSG00000101199.12|ARFGAP1|AQR|AQR	990	+	3.6779184	1.9942362	-1.0	-1.0
chr20	63277305	63277415	ENSG00000101199.12|ARFGAP1|AQR|AQR	901	+	4.055913	1.0045338	-1.0	-1.0
chr20	63285615	63285810	ENSG00000101199.12|ARFGAP1|AQR|AQR	956	+	3.2765207	1.3551321	-1.0	-1.0
chr20	63278116	63278456	ENSG00000101199.12|ARFGAP1|AQR|AQR	994	+	3.515835	2.2564576	-1.0	-1.0
chr20	63277107	63277204	ENSG00000101199.12|ARFGAP1|AQR|AQR	901	+	2.4278202	1.0045338	-1.0	-1.0
chr20	63281347	63281467	ENSG00000101199.12|ARFGAP1|AQR|AQR	962	+	4.7785673	1.419627	-1.0	-1.0
chr20	63278763	63278893	ENSG00000101199.12|ARFGAP1|AQR|AQR	964	+	4.3370795	1.4423478	-1.0	-1.0
chr20	63603092	63603237	ENSG00000101216.10|GMEB2|AQR|AQR	994	-	4.3222713	2.2321696	-1.0	-1.0
chr20	63604742	63604842	ENSG00000101216.10|GMEB2|AQR|AQR	1000	-	5.3327403	3.8626568	-1.0	-1.0
chr20	63604617	63604737	ENSG00000101216.10|GMEB2|AQR|AQR	945	-	6.3578615	1.2558099	-1.0	-1.0
chr20	63627281	63627392	ENSG00000232442.1|MHENCR|AQR|AQR	957	+	6.6061416	1.3667971	-1.0	-1.0
chr20	63628189	63628314	ENSG00000232442.1|MHENCR|AQR|AQR	949	+	6.5186214	1.2894584	-1.0	-1.0
chr20	63628082	63628189	ENSG00000232442.1|MHENCR|AQR|AQR	964	+	5.870409	1.4427758	-1.0	-1.0
chr20	63665870	63666003	ENSG00000258366.7|RTEL1|AQR|AQR	930	+	6.4168344	1.1560137	-1.0	-1.0
chr20	63661743	63661888	ENSG00000258366.7|RTEL1|AQR|AQR	901	+	5.9432325	1.0045338	-1.0	-1.0
chr20	63661496	63661636	ENSG00000258366.7|RTEL1|AQR|AQR	955	+	6.53392	1.3462796	-1.0	-1.0
chr20	63662889	63663019	ENSG00000258366.7|RTEL1|AQR|AQR	957	+	6.5377765	1.3663429	-1.0	-1.0
chr20	63662828	63662889	ENSG00000258366.7|RTEL1|AQR|AQR	901	+	6.2411895	1.0045338	-1.0	-1.0
chr20	63661746	63661849	ENSG00000026036.21|RTEL1-TNFRSF6B|AQR|AQR	901	+	5.908552	1.0045338	-1.0	-1.0
chr20	63661496	63661636	ENSG00000026036.21|RTEL1-TNFRSF6B|AQR|AQR	955	+	6.53392	1.3460691	-1.0	-1.0
chr20	63662889	63663019	ENSG00000026036.21|RTEL1-TNFRSF6B|AQR|AQR	957	+	6.5377765	1.3667417	-1.0	-1.0
chr20	63665874	63666003	ENSG00000026036.21|RTEL1-TNFRSF6B|AQR|AQR	934	+	6.468272	1.1777276	-1.0	-1.0
chr20	63662828	63662889	ENSG00000026036.21|RTEL1-TNFRSF6B|AQR|AQR	901	+	6.2411895	1.0045338	-1.0	-1.0
chr20	63701736	63701896	ENSG00000101246.19|ARFRP1|AQR|AQR	932	-	6.3329854	1.1662431	-1.0	-1.0
chr20	63734821	63734921	ENSG00000197114.11|ZGPAT|AQR|AQR	901	+	6.3448014	1.0045338	-1.0	-1.0
chr20	63733641	63733851	ENSG00000197114.11|ZGPAT|AQR|AQR	962	+	6.5089593	1.4230973	-1.0	-1.0
chr20	63734131	63734301	ENSG00000197114.11|ZGPAT|AQR|AQR	901	+	6.248794	1.0045338	-1.0	-1.0
chr20	63708967	63709164	ENSG00000197114.11|ZGPAT|AQR|AQR	930	+	5.2704024	1.1550382	-1.0	-1.0
chr20	63735116	63735231	ENSG00000197114.11|ZGPAT|AQR|AQR	907	+	3.258094	1.0305381	-1.0	-1.0
chr20	63733641	63733775	ENSG00000273154.3|AL121845.3|AQR|AQR	950	+	6.5026145	1.3012581	-1.0	-1.0
chr20	63708968	63709068	ENSG00000273154.3|AL121845.3|AQR|AQR	901	+	5.9250445	1.0045338	-1.0	-1.0
chr20	63709068	63709164	ENSG00000273154.3|AL121845.3|AQR|AQR	965	+	3.961118	1.4568329	-1.0	-1.0
chr20	63734605	63734704	ENSG00000273154.3|AL121845.3|AQR|AQR	901	+	2.9284399	1.0045338	-1.0	-1.0
chr20	63737417	63737527	ENSG00000273154.3|AL121845.3|AQR|AQR	901	+	6.1646724	1.0045338	-1.0	-1.0
chr20	63734130	63734305	ENSG00000273154.3|AL121845.3|AQR|AQR	901	+	6.26116	1.0045338	-1.0	-1.0
chr20	63736677	63736797	ENSG00000203896.9|LIME1|AQR|AQR	901	+	5.9452953	1.0045338	-1.0	-1.0
chr20	63737417	63737572	ENSG00000203896.9|LIME1|AQR|AQR	901	+	6.1326766	1.0045338	-1.0	-1.0
chr20	63742168	63742398	ENSG00000125520.13|SLC2A4RG|AQR|AQR	997	+	3.4279907	2.5284967	-1.0	-1.0
chr20	63740731	63740846	ENSG00000125520.13|SLC2A4RG|AQR|AQR	901	+	3.328115	1.0045338	-1.0	-1.0
chr20	63742603	63742728	ENSG00000125520.13|SLC2A4RG|AQR|AQR	901	+	3.3104045	1.0035613	-1.0	-1.0
chr20	63741136	63741246	ENSG00000125520.13|SLC2A4RG|AQR|AQR	901	+	3.7562704	1.0045338	-1.0	-1.0
chr20	63741868	63742028	ENSG00000125520.13|SLC2A4RG|AQR|AQR	965	+	5.4778643	1.4590074	-1.0	-1.0
chr20	63740871	63741016	ENSG00000125520.13|SLC2A4RG|AQR|AQR	936	+	4.02589	1.1921595	-1.0	-1.0
chr20	63740531	63740686	ENSG00000125520.13|SLC2A4RG|AQR|AQR	991	+	3.8180292	2.0231755	-1.0	-1.0
chr20	63741479	63741619	ENSG00000125520.13|SLC2A4RG|AQR|AQR	985	+	5.4882183	1.8334396	-1.0	-1.0
chr20	63741251	63741426	ENSG00000125520.13|SLC2A4RG|AQR|AQR	937	+	3.1135716	1.2013003	-1.0	-1.0
chr20	63742408	63742568	ENSG00000125520.13|SLC2A4RG|AQR|AQR	901	+	3.0902963	1.0057774	-1.0	-1.0
chr20	63740432	63740531	ENSG00000125520.13|SLC2A4RG|AQR|AQR	909	+	2.6674216	1.0394821	-1.0	-1.0
chr20	63741744	63741868	ENSG00000125520.13|SLC2A4RG|AQR|AQR	993	+	7.27711	2.1570268	-1.0	-1.0
chr20	63931342	63931464	ENSG00000101152.10|DNAJC5|AQR|AQR	928	+	6.2855153	1.1434045	-1.0	-1.0
chr20	63944396	63944458	ENSG00000198276.15|UCKL1|AQR|AQR	960	-	2.97532	1.3958099	-1.0	-1.0
chr20	63961184	63961308	ENSG00000196700.8|ZNF512B|AQR|AQR	901	-	6.0542274	1.0045338	-1.0	-1.0
chr20	64025833	64025933	ENSG00000101161.7|PRPF6|AQR|AQR	901	+	6.1118717	1.0045338	-1.0	-1.0
chr20	64024703	64024808	ENSG00000101161.7|PRPF6|AQR|AQR	901	+	5.931135	1.0045338	-1.0	-1.0
chr20	63999484	63999599	ENSG00000101161.7|PRPF6|AQR|AQR	900	+	5.973691	1.0018332	-1.0	-1.0
chr20	64010219	64010318	ENSG00000101161.7|PRPF6|AQR|AQR	901	+	2.3843002	1.0045338	-1.0	-1.0
chr20	64024594	64024693	ENSG00000101161.7|PRPF6|AQR|AQR	932	+	3.0955997	1.1670483	-1.0	-1.0
chr20	63982916	63983041	ENSG00000101161.7|PRPF6|AQR|AQR	984	+	4.825963	1.7930096	-1.0	-1.0
chr21	5142531	5142631	ENSG00000275464.4|FP565260.1|AQR|AQR	990	-	7.14562	2.0009892	-1.0	-1.0
chr21	5141707	5141842	ENSG00000275464.4|FP565260.1|AQR|AQR	959	-	6.6025047	1.3918118	-1.0	-1.0
chr21	5143221	5143292	ENSG00000275464.4|FP565260.1|AQR|AQR	901	-	5.9250445	1.0045338	-1.0	-1.0
chr21	6487056	6487156	ENSG00000275895.6|U2AF1L5|AQR|AQR	901	-	4.0014453	1.0045338	-1.0	-1.0
chr21	8217857	8218122	ENSG00000278996.1|FP671120.1|AQR|AQR	977	+	6.717689	1.6337686	-1.0	-1.0
chr21	8218662	8218937	ENSG00000278996.1|FP671120.1|AQR|AQR	983	+	4.5448747	1.7758925	-1.0	-1.0
chr21	8218147	8218502	ENSG00000278996.1|FP671120.1|AQR|AQR	993	+	7.116708	2.1425173	-1.0	-1.0
chr21	8401688	8401908	ENSG00000280441.2|FP236383.1|AQR|AQR	1000	+	5.957529	3.5217857	-1.0	-1.0
chr21	10524589	10524688	ENSG00000273840.1|AF254983.1|AQR|AQR	901	+	4.1448636	1.0045338	-1.0	-1.0
chr21	10524589	10524688	ENSG00000274391.4|TPTE|AQR|AQR	901	+	4.1448636	1.0045338	-1.0	-1.0
chr21	14500427	14500528	ENSG00000155307.17|SAMSN1|AQR|AQR	901	-	5.9837847	1.0045338	-1.0	-1.0
chr21	14512336	14512443	ENSG00000155307.17|SAMSN1|AQR|AQR	929	-	6.336848	1.1498863	-1.0	-1.0
chr21	14517041	14517176	ENSG00000155307.17|SAMSN1|AQR|AQR	963	-	4.362928	1.4351087	-1.0	-1.0
chr21	14521046	14521149	ENSG00000155307.17|SAMSN1|AQR|AQR	908	-	3.023651	1.0379994	-1.0	-1.0
chr21	17612469	17612574	ENSG00000154640.14|BTG3|AQR|AQR	901	-	2.954858	1.0045338	-1.0	-1.0
chr21	25599699	25599798	ENSG00000154719.13|MRPL39|AQR|AQR	900	-	5.957577	1.0008894	-1.0	-1.0
chr21	25725127	25725297	ENSG00000154723.12|ATP5J|AQR|AQR	942	-	6.0228357	1.2380463	-1.0	-1.0
chr21	28876205	28876350	ENSG00000156239.11|N6AMT1|AQR|AQR	901	-	6.0882974	1.0045338	-1.0	-1.0
chr21	28992763	28992863	ENSG00000198862.13|LTN1|AQR|AQR	901	-	6.0010085	1.0045338	-1.0	-1.0
chr21	29067705	29067805	ENSG00000156261.12|CCT8|AQR|AQR	901	-	6.159808	1.0045338	-1.0	-1.0
chr21	29067331	29067555	ENSG00000156261.12|CCT8|AQR|AQR	905	-	2.9810843	1.0207208	-1.0	-1.0
chr21	29070107	29070246	ENSG00000156261.12|CCT8|AQR|AQR	912	-	5.047791	1.0569903	-1.0	-1.0
chr21	29073505	29073605	ENSG00000156261.12|CCT8|AQR|AQR	901	-	2.5900903	1.0045338	-1.0	-1.0
chr21	29069502	29069642	ENSG00000156261.12|CCT8|AQR|AQR	937	-	6.453435	1.1996964	-1.0	-1.0
chr21	31667375	31667480	ENSG00000142168.14|SOD1|AQR|AQR	901	+	6.277118	1.0045338	-1.0	-1.0
chr21	31659796	31659936	ENSG00000142168.14|SOD1|AQR|AQR	915	+	2.5773194	1.0694733	-1.0	-1.0
chr21	31701775	31701875	ENSG00000156304.14|SCAF4|AQR|AQR	955	-	3.0447314	1.3427961	-1.0	-1.0
chr21	31696005	31696112	ENSG00000156304.14|SCAF4|AQR|AQR	911	-	3.3749707	1.0482177	-1.0	-1.0
chr21	31696456	31696556	ENSG00000156304.14|SCAF4|AQR|AQR	901	-	3.9967575	1.0045338	-1.0	-1.0
chr21	31706152	31706273	ENSG00000156304.14|SCAF4|AQR|AQR	919	-	2.8884904	1.0904174	-1.0	-1.0
chr21	31694694	31694812	ENSG00000156304.14|SCAF4|AQR|AQR	910	-	5.4854026	1.047902	-1.0	-1.0
chr21	31702128	31702238	ENSG00000156304.14|SCAF4|AQR|AQR	928	-	6.3544536	1.1455455	-1.0	-1.0
chr21	31731662	31731762	ENSG00000156304.14|SCAF4|AQR|AQR	901	-	2.6843646	1.0045338	-1.0	-1.0
chr21	31692296	31692446	ENSG00000156304.14|SCAF4|AQR|AQR	913	-	3.0179229	1.0606688	-1.0	-1.0
chr21	31693154	31693293	ENSG00000156304.14|SCAF4|AQR|AQR	980	-	5.8662806	1.7006156	-1.0	-1.0
chr21	31693293	31693393	ENSG00000156304.14|SCAF4|AQR|AQR	901	-	2.872749	1.0045338	-1.0	-1.0
chr21	31685285	31685397	ENSG00000156304.14|SCAF4|AQR|AQR	901	-	4.016245	1.0045338	-1.0	-1.0
chr21	31701666	31701775	ENSG00000156304.14|SCAF4|AQR|AQR	904	-	2.8092203	1.0197535	-1.0	-1.0
chr21	31701171	31701271	ENSG00000156304.14|SCAF4|AQR|AQR	901	-	2.761412	1.0045338	-1.0	-1.0
chr21	32334334	32334444	ENSG00000142207.6|URB1|AQR|AQR	928	-	5.67319	1.1447242	-1.0	-1.0
chr21	32352709	32352809	ENSG00000142207.6|URB1|AQR|AQR	970	-	4.70463	1.51781	-1.0	-1.0
chr21	32344756	32344876	ENSG00000142207.6|URB1|AQR|AQR	920	-	4.26841	1.095208	-1.0	-1.0
chr21	32347811	32347916	ENSG00000142207.6|URB1|AQR|AQR	990	-	7.111118	2.010153	-1.0	-1.0
chr21	32337093	32337157	ENSG00000142207.6|URB1|AQR|AQR	991	-	4.4576354	2.0348697	-1.0	-1.0
chr21	32349206	32349303	ENSG00000142207.6|URB1|AQR|AQR	901	-	6.026197	1.0045338	-1.0	-1.0
chr21	32352906	32353031	ENSG00000142207.6|URB1|AQR|AQR	911	-	3.836646	1.0524179	-1.0	-1.0
chr21	32352607	32352709	ENSG00000142207.6|URB1|AQR|AQR	901	-	6.0287323	1.0045338	-1.0	-1.0
chr21	32350922	32351052	ENSG00000142207.6|URB1|AQR|AQR	934	-	6.3639555	1.1803534	-1.0	-1.0
chr21	32362021	32362126	ENSG00000142207.6|URB1|AQR|AQR	901	-	6.214674	1.0045338	-1.0	-1.0
chr21	32363041	32363155	ENSG00000142207.6|URB1|AQR|AQR	901	-	6.1122394	1.0045338	-1.0	-1.0
chr21	32349303	32349403	ENSG00000142207.6|URB1|AQR|AQR	983	-	4.9359965	1.7747133	-1.0	-1.0
chr21	32333202	32333397	ENSG00000142207.6|URB1|AQR|AQR	952	-	6.4826646	1.3206517	-1.0	-1.0
chr21	32361891	32361991	ENSG00000142207.6|URB1|AQR|AQR	958	-	3.8230972	1.3736931	-1.0	-1.0
chr21	32353776	32353932	ENSG00000142207.6|URB1|AQR|AQR	959	-	6.019991	1.3858738	-1.0	-1.0
chr21	32602371	32602486	ENSG00000159079.18|C21orf59|AQR|AQR	901	-	6.1157675	1.0045338	-1.0	-1.0
chr21	32612104	32612204	ENSG00000159079.18|C21orf59|AQR|AQR	949	-	3.7214782	1.2918812	-1.0	-1.0
chr21	32603061	32603176	ENSG00000159079.18|C21orf59|AQR|AQR	976	-	3.964585	1.6126071	-1.0	-1.0
chr21	32601786	32601886	ENSG00000159079.18|C21orf59|AQR|AQR	901	-	3.967032	1.002348	-1.0	-1.0
chr21	32602176	32602366	ENSG00000159079.18|C21orf59|AQR|AQR	916	-	3.1508033	1.0768842	-1.0	-1.0
chr21	32602372	32602487	ENSG00000265590.9|AP000275.2|AQR|AQR	901	-	6.1157675	1.0045338	-1.0	-1.0
chr21	32612104	32612204	ENSG00000265590.9|AP000275.2|AQR|AQR	949	-	3.7214782	1.2903908	-1.0	-1.0
chr21	32762317	32762422	ENSG00000159086.14|PAXBP1|AQR|AQR	901	-	6.0647097	1.0045338	-1.0	-1.0
chr21	32761947	32762095	ENSG00000159086.14|PAXBP1|AQR|AQR	971	-	5.528196	1.5324825	-1.0	-1.0
chr21	33426760	33426883	ENSG00000159128.14|IFNGR2|AQR|AQR	929	+	6.30553	1.148809	-1.0	-1.0
chr21	33421685	33421800	ENSG00000159128.14|IFNGR2|AQR|AQR	901	+	6.2852325	1.0045338	-1.0	-1.0
chr21	33448806	33448956	ENSG00000142188.16|TMEM50B|AQR|AQR	904	-	2.3746724	1.0194271	-1.0	-1.0
chr21	33468689	33468869	ENSG00000142188.16|TMEM50B|AQR|AQR	982	-	4.705509	1.7360944	-1.0	-1.0
chr21	33450766	33450863	ENSG00000142188.16|TMEM50B|AQR|AQR	901	-	2.5450194	1.0045338	-1.0	-1.0
chr21	33534578	33534678	ENSG00000159131.16|GART|AQR|AQR	901	-	4.2094088	1.0045338	-1.0	-1.0
chr21	33520248	33520358	ENSG00000159131.16|GART|AQR|AQR	901	-	5.9806066	1.0045338	-1.0	-1.0
chr21	33531557	33531692	ENSG00000159131.16|GART|AQR|AQR	928	-	4.3451777	1.1437695	-1.0	-1.0
chr21	33532182	33532442	ENSG00000159131.16|GART|AQR|AQR	992	-	4.754102	2.0862503	-1.0	-1.0
chr21	33534753	33534863	ENSG00000159131.16|GART|AQR|AQR	920	-	3.4349854	1.09646	-1.0	-1.0
chr21	33531390	33531557	ENSG00000159131.16|GART|AQR|AQR	972	-	3.649149	1.560013	-1.0	-1.0
chr21	33517356	33517456	ENSG00000159131.16|GART|AQR|AQR	969	-	3.6391282	1.5154506	-1.0	-1.0
chr21	33532456	33532561	ENSG00000159131.16|GART|AQR|AQR	954	-	4.112194	1.3340824	-1.0	-1.0
chr21	33517251	33517351	ENSG00000159131.16|GART|AQR|AQR	901	-	6.24625	1.0045338	-1.0	-1.0
chr21	33543072	33543169	ENSG00000159140.19|SON|AQR|AQR	901	+	2.6166012	1.0045338	-1.0	-1.0
chr21	33555391	33555506	ENSG00000159140.19|SON|AQR|AQR	901	+	4.079463	1.0045338	-1.0	-1.0
chr21	33567206	33567366	ENSG00000159140.19|SON|AQR|AQR	928	+	4.922617	1.1404482	-1.0	-1.0
chr21	33546372	33546477	ENSG00000159140.19|SON|AQR|AQR	901	+	5.966072	1.0045338	-1.0	-1.0
chr21	33573199	33573309	ENSG00000159140.19|SON|AQR|AQR	901	+	6.168388	1.0045338	-1.0	-1.0
chr21	33569020	33569185	ENSG00000159140.19|SON|AQR|AQR	930	+	4.0081296	1.1551262	-1.0	-1.0
chr21	33588172	33588277	ENSG00000159147.17|DONSON|AQR|AQR	901	-	6.0959363	1.0045338	-1.0	-1.0
chr21	33581204	33581359	ENSG00000159147.17|DONSON|AQR|AQR	901	-	4.000393	1.0039732	-1.0	-1.0
chr21	33584768	33584908	ENSG00000159147.17|DONSON|AQR|AQR	936	-	6.381946	1.1953963	-1.0	-1.0
chr21	33908968	33909081	ENSG00000249209.2|AP000311.1|AQR|AQR	901	-	4.0498567	1.0045338	-1.0	-1.0
chr21	33914334	33914444	ENSG00000249209.2|AP000311.1|AQR|AQR	940	-	3.6675048	1.2182535	-1.0	-1.0
chr21	33912399	33912534	ENSG00000249209.2|AP000311.1|AQR|AQR	979	-	6.800201	1.6795111	-1.0	-1.0
chr21	33588176	33588351	ENSG00000249209.2|AP000311.1|AQR|AQR	918	-	3.9620614	1.0868597	-1.0	-1.0
chr21	33584768	33584908	ENSG00000249209.2|AP000311.1|AQR|AQR	936	-	6.381946	1.1951414	-1.0	-1.0
chr21	33915585	33915727	ENSG00000249209.2|AP000311.1|AQR|AQR	950	-	5.23605	1.2992228	-1.0	-1.0
chr21	33915727	33915827	ENSG00000249209.2|AP000311.1|AQR|AQR	988	-	4.125689	1.9380077	-1.0	-1.0
chr21	33914449	33914500	ENSG00000249209.2|AP000311.1|AQR|AQR	901	-	4.189661	1.0045338	-1.0	-1.0
chr21	33914334	33914444	ENSG00000241837.6|ATP5O|AQR|AQR	940	-	3.6675048	1.219466	-1.0	-1.0
chr21	33912399	33912534	ENSG00000241837.6|ATP5O|AQR|AQR	979	-	6.800201	1.6803086	-1.0	-1.0
chr21	33908968	33909133	ENSG00000241837.6|ATP5O|AQR|AQR	949	-	4.095901	1.2914389	-1.0	-1.0
chr21	33914449	33914589	ENSG00000241837.6|ATP5O|AQR|AQR	921	-	3.4561017	1.1009467	-1.0	-1.0
chr21	33915584	33915824	ENSG00000241837.6|ATP5O|AQR|AQR	997	-	5.1730666	2.536729	-1.0	-1.0
chr21	33907243	33907378	ENSG00000241837.6|ATP5O|AQR|AQR	922	-	5.240612	1.1058916	-1.0	-1.0
chr21	34102887	34102992	ENSG00000198743.6|SLC5A3|AQR|AQR	901	+	2.741906	1.0056322	-1.0	-1.0
chr21	34102890	34102990	ENSG00000272657.1|AP000317.2|AQR|AQR	901	+	2.6138942	1.0045338	-1.0	-1.0
chr21	34799300	34799400	ENSG00000159216.18|RUNX1|AQR|AQR	961	-	6.4441543	1.4092584	-1.0	-1.0
chr21	34859473	34859573	ENSG00000159216.18|RUNX1|AQR|AQR	901	-	2.5084288	1.0045338	-1.0	-1.0
chr21	34834330	34834430	ENSG00000159216.18|RUNX1|AQR|AQR	901	-	6.1403823	1.0045338	-1.0	-1.0
chr21	34859372	34859473	ENSG00000159216.18|RUNX1|AQR|AQR	901	-	5.931135	1.0045338	-1.0	-1.0
chr21	34880713	34880838	ENSG00000159216.18|RUNX1|AQR|AQR	901	-	3.566341	1.0045336	-1.0	-1.0
chr21	34792610	34792740	ENSG00000159216.18|RUNX1|AQR|AQR	954	-	6.571892	1.3349504	-1.0	-1.0
chr21	36057138	36057301	ENSG00000185917.13|SETD4|AQR|AQR	962	-	5.719377	1.4146943	-1.0	-1.0
chr21	36053620	36053740	ENSG00000185917.13|SETD4|AQR|AQR	945	-	6.4549875	1.2572336	-1.0	-1.0
chr21	36057010	36057108	ENSG00000185917.13|SETD4|AQR|AQR	901	-	6.0770345	1.0045338	-1.0	-1.0
chr21	36338908	36339018	ENSG00000159256.12|MORC3|AQR|AQR	901	+	4.037238	1.0045338	-1.0	-1.0
chr21	36360258	36360398	ENSG00000159256.12|MORC3|AQR|AQR	956	+	4.5267415	1.3610172	-1.0	-1.0
chr21	36362228	36362353	ENSG00000159256.12|MORC3|AQR|AQR	901	+	2.997223	1.0045338	-1.0	-1.0
chr21	36360183	36360258	ENSG00000159256.12|MORC3|AQR|AQR	984	+	3.4504757	1.7968599	-1.0	-1.0
chr21	37191994	37192111	ENSG00000182670.13|TTC3|AQR|AQR	952	+	6.4939437	1.3183379	-1.0	-1.0
chr21	37156906	37157016	ENSG00000182670.13|TTC3|AQR|AQR	901	+	6.09864	1.0045338	-1.0	-1.0
chr21	37091161	37091292	ENSG00000182670.13|TTC3|AQR|AQR	901	+	6.0062723	1.0045338	-1.0	-1.0
chr21	37195572	37195672	ENSG00000182670.13|TTC3|AQR|AQR	901	+	5.908552	1.0045338	-1.0	-1.0
chr21	37233291	37233442	ENSG00000157538.13|DSCR3|AQR|AQR	976	-	5.6872067	1.618889	-1.0	-1.0
chr21	37232376	37232476	ENSG00000157538.13|DSCR3|AQR|AQR	916	-	3.1365192	1.076614	-1.0	-1.0
chr21	37480826	37480926	ENSG00000157540.19|DYRK1A|AQR|AQR	964	+	4.619538	1.4450899	-1.0	-1.0
chr21	37506123	37506318	ENSG00000157540.19|DYRK1A|AQR|AQR	987	+	6.17542	1.8752682	-1.0	-1.0
chr21	37480727	37480826	ENSG00000157540.19|DYRK1A|AQR|AQR	901	+	4.1196456	1.0045338	-1.0	-1.0
chr21	37493163	37493298	ENSG00000157540.19|DYRK1A|AQR|AQR	901	+	6.155554	1.0045338	-1.0	-1.0
chr21	37490461	37490576	ENSG00000157540.19|DYRK1A|AQR|AQR	939	+	3.74769	1.2113066	-1.0	-1.0
chr21	39218277	39218377	ENSG00000185658.13|BRWD1|AQR|AQR	901	-	6.016671	1.0045338	-1.0	-1.0
chr21	39296138	39296264	ENSG00000185658.13|BRWD1|AQR|AQR	963	-	5.2078485	1.4322081	-1.0	-1.0
chr21	39277250	39277350	ENSG00000185658.13|BRWD1|AQR|AQR	966	-	3.052396	1.4646372	-1.0	-1.0
chr21	39277128	39277250	ENSG00000185658.13|BRWD1|AQR|AQR	953	-	5.4691696	1.3234662	-1.0	-1.0
chr21	39296264	39296363	ENSG00000185658.13|BRWD1|AQR|AQR	984	-	3.0029953	1.8076146	-1.0	-1.0
chr21	39276213	39276328	ENSG00000185658.13|BRWD1|AQR|AQR	905	-	2.2202568	1.0212795	-1.0	-1.0
chr21	39202216	39202324	ENSG00000185658.13|BRWD1|AQR|AQR	917	-	4.1707606	1.0835028	-1.0	-1.0
chr21	39209885	39210050	ENSG00000185658.13|BRWD1|AQR|AQR	930	-	6.3843236	1.154521	-1.0	-1.0
chr21	39213332	39213480	ENSG00000185658.13|BRWD1|AQR|AQR	911	-	6.296516	1.0504153	-1.0	-1.0
chr21	39213480	39213553	ENSG00000185658.13|BRWD1|AQR|AQR	946	-	4.3824644	1.270676	-1.0	-1.0
chr21	39232498	39232628	ENSG00000185658.13|BRWD1|AQR|AQR	916	-	3.616714	1.0760763	-1.0	-1.0
chr21	39212707	39212827	ENSG00000185658.13|BRWD1|AQR|AQR	929	-	3.5076942	1.1479182	-1.0	-1.0
chr21	39224974	39225085	ENSG00000185658.13|BRWD1|AQR|AQR	927	-	5.582881	1.1355906	-1.0	-1.0
chr21	39218277	39218377	ENSG00000237373.1|BRWD1-IT1|AQR|AQR	901	-	6.016671	1.0045338	-1.0	-1.0
chr21	39348170	39348862	ENSG00000205581.10|HMGN1|AQR|AQR	999	-	3.5035212	3.069891	-1.0	-1.0
chr21	39348902	39349002	ENSG00000205581.10|HMGN1|AQR|AQR	1000	-	3.4196463	5.552575	-1.0	-1.0
chr21	39345029	39345145	ENSG00000205581.10|HMGN1|AQR|AQR	941	-	3.9211233	1.2277238	-1.0	-1.0
chr21	39343159	39343264	ENSG00000205581.10|HMGN1|AQR|AQR	905	-	3.0201855	1.0244586	-1.0	-1.0
chr21	39348862	39348902	ENSG00000205581.10|HMGN1|AQR|AQR	1000	-	5.549531	6.432148	-1.0	-1.0
chr21	39391808	39391913	ENSG00000182093.14|WRB|AQR|AQR	901	+	5.9795575	1.0045338	-1.0	-1.0
chr21	39390767	39390962	ENSG00000182093.14|WRB|AQR|AQR	945	+	4.8294697	1.2625307	-1.0	-1.0
chr21	41857175	41857275	ENSG00000141956.13|PRDM15|AQR|AQR	959	-	6.55871	1.3906059	-1.0	-1.0
chr21	41810653	41810763	ENSG00000141956.13|PRDM15|AQR|AQR	901	-	6.264306	1.0045338	-1.0	-1.0
chr21	41901522	41901717	ENSG00000157617.16|C2CD2|AQR|AQR	901	-	6.141628	1.0045338	-1.0	-1.0
chr21	42854561	42854626	ENSG00000160193.11|WDR4|AQR|AQR	926	-	3.474066	1.1303442	-1.0	-1.0
chr21	42862394	42862519	ENSG00000160193.11|WDR4|AQR|AQR	901	-	6.157358	1.0045338	-1.0	-1.0
chr21	42850367	42850542	ENSG00000160193.11|WDR4|AQR|AQR	901	-	4.138798	1.0045338	-1.0	-1.0
chr21	42862989	42863154	ENSG00000160193.11|WDR4|AQR|AQR	970	-	4.3362446	1.5207291	-1.0	-1.0
chr21	42854457	42854561	ENSG00000160193.11|WDR4|AQR|AQR	901	-	4.1472826	1.0045338	-1.0	-1.0
chr21	42852254	42852324	ENSG00000160193.11|WDR4|AQR|AQR	963	-	3.5421798	1.4340228	-1.0	-1.0
chr21	42862699	42862809	ENSG00000160193.11|WDR4|AQR|AQR	901	-	6.0464716	1.0045338	-1.0	-1.0
chr21	43066105	43066242	ENSG00000160200.17|CBS|AQR|AQR	980	-	6.78001	1.6980674	-1.0	-1.0
chr21	43066242	43066342	ENSG00000160200.17|CBS|AQR|AQR	966	-	4.0623364	1.4717968	-1.0	-1.0
chr21	43107242	43107342	ENSG00000160201.11|U2AF1|AQR|AQR	901	-	5.908552	1.0045338	-1.0	-1.0
chr21	43095339	43095444	ENSG00000160201.11|U2AF1|AQR|AQR	901	-	6.1141453	1.0045338	-1.0	-1.0
chr21	43687560	43687680	ENSG00000160208.12|RRP1B|AQR|AQR	901	+	6.0906444	1.0045338	-1.0	-1.0
chr21	43672390	43672520	ENSG00000160208.12|RRP1B|AQR|AQR	901	+	6.158023	1.0045338	-1.0	-1.0
chr21	43743807	43743932	ENSG00000160209.18|PDXK|AQR|AQR	948	+	3.762002	1.2817514	-1.0	-1.0
chr21	43743708	43743807	ENSG00000160209.18|PDXK|AQR|AQR	996	+	3.758988	2.421623	-1.0	-1.0
chr21	43746002	43746125	ENSG00000160209.18|PDXK|AQR|AQR	932	+	2.7298934	1.1688447	-1.0	-1.0
chr21	43752532	43752629	ENSG00000160209.18|PDXK|AQR|AQR	967	+	4.6693673	1.4769127	-1.0	-1.0
chr21	43746125	43746245	ENSG00000160209.18|PDXK|AQR|AQR	920	+	3.2820907	1.0954803	-1.0	-1.0
chr21	43750545	43750655	ENSG00000160209.18|PDXK|AQR|AQR	901	+	6.048313	1.0045338	-1.0	-1.0
chr21	43748866	43748994	ENSG00000160209.18|PDXK|AQR|AQR	975	+	3.7551692	1.6057999	-1.0	-1.0
chr21	43719283	43719381	ENSG00000160209.18|PDXK|AQR|AQR	901	+	6.126204	1.0045338	-1.0	-1.0
chr21	43774525	43774745	ENSG00000160213.6|CSTB|AQR|AQR	984	-	4.483535	1.7952038	-1.0	-1.0
chr21	43793151	43793419	ENSG00000160214.12|RRP1|AQR|AQR	1000	+	4.121686	3.440871	-1.0	-1.0
chr21	43800861	43800881	ENSG00000160214.12|RRP1|AQR|AQR	901	+	4.2482934	1.0045338	-1.0	-1.0
chr21	43795084	43795188	ENSG00000160214.12|RRP1|AQR|AQR	901	+	6.0397396	1.0045338	-1.0	-1.0
chr21	43800739	43800844	ENSG00000160214.12|RRP1|AQR|AQR	901	+	5.97608	1.0045338	-1.0	-1.0
chr21	43800516	43800614	ENSG00000160214.12|RRP1|AQR|AQR	901	+	3.4082983	1.0045338	-1.0	-1.0
chr21	43802387	43802527	ENSG00000160214.12|RRP1|AQR|AQR	938	+	3.7554054	1.2101059	-1.0	-1.0
chr21	43795250	43795355	ENSG00000160214.12|RRP1|AQR|AQR	901	+	6.041814	1.0045338	-1.0	-1.0
chr21	43791432	43791572	ENSG00000160214.12|RRP1|AQR|AQR	901	+	4.046728	1.0038519	-1.0	-1.0
chr21	43799649	43799794	ENSG00000160214.12|RRP1|AQR|AQR	944	+	3.7290032	1.251485	-1.0	-1.0
chr21	43792547	43792671	ENSG00000160214.12|RRP1|AQR|AQR	962	+	3.6614852	1.4148935	-1.0	-1.0
chr21	43802288	43802387	ENSG00000160214.12|RRP1|AQR|AQR	901	+	2.642632	1.0045338	-1.0	-1.0
chr21	43792671	43792926	ENSG00000160214.12|RRP1|AQR|AQR	1000	+	6.071102	4.0918446	-1.0	-1.0
chr21	43968120	43968265	ENSG00000160216.18|AGPAT3|AQR|AQR	917	+	4.075276	1.0832725	-1.0	-1.0
chr21	43968735	43968920	ENSG00000160216.18|AGPAT3|AQR|AQR	926	+	5.471221	1.1292255	-1.0	-1.0
chr21	43959532	43959633	ENSG00000160216.18|AGPAT3|AQR|AQR	901	+	6.126204	1.0045338	-1.0	-1.0
chr21	43981108	43981298	ENSG00000160216.18|AGPAT3|AQR|AQR	935	+	4.0312605	1.186897	-1.0	-1.0
chr21	43967833	43967958	ENSG00000160216.18|AGPAT3|AQR|AQR	901	+	3.95543	1.0045338	-1.0	-1.0
chr21	44087928	44088033	ENSG00000160218.12|TRAPPC10|AQR|AQR	901	+	6.0719957	1.0024927	-1.0	-1.0
chr21	44058983	44059102	ENSG00000160218.12|TRAPPC10|AQR|AQR	901	+	5.9369545	1.0045338	-1.0	-1.0
chr21	44074470	44074570	ENSG00000160218.12|TRAPPC10|AQR|AQR	901	+	5.963667	1.0045338	-1.0	-1.0
chr21	44120238	44120347	ENSG00000241945.7|PWP2|AQR|AQR	901	+	4.0184693	1.0045336	-1.0	-1.0
chr21	44318354	44318464	ENSG00000141959.16|PFKL|AQR|AQR	986	+	4.273285	1.8659391	-1.0	-1.0
chr21	44325195	44325425	ENSG00000141959.16|PFKL|AQR|AQR	980	+	4.9343843	1.7051591	-1.0	-1.0
chr21	44312294	44312519	ENSG00000141959.16|PFKL|AQR|AQR	994	+	6.1306715	2.1952178	-1.0	-1.0
chr21	44324955	44325140	ENSG00000141959.16|PFKL|AQR|AQR	910	+	3.1477096	1.0456388	-1.0	-1.0
chr21	44325590	44325720	ENSG00000141959.16|PFKL|AQR|AQR	901	+	2.8136175	1.0045338	-1.0	-1.0
chr21	44310899	44311005	ENSG00000141959.16|PFKL|AQR|AQR	969	+	5.897217	1.5021136	-1.0	-1.0
chr21	44326264	44326364	ENSG00000141959.16|PFKL|AQR|AQR	901	+	5.9250445	1.0045338	-1.0	-1.0
chr21	44313972	44314177	ENSG00000141959.16|PFKL|AQR|AQR	928	+	2.9063387	1.1420261	-1.0	-1.0
chr21	44320125	44320245	ENSG00000141959.16|PFKL|AQR|AQR	901	+	2.5325322	1.0045338	-1.0	-1.0
chr21	44313687	44313792	ENSG00000141959.16|PFKL|AQR|AQR	900	+	3.30856	1.0017457	-1.0	-1.0
chr21	44306680	44306754	ENSG00000141959.16|PFKL|AQR|AQR	997	+	7.493519	2.5817208	-1.0	-1.0
chr21	44319380	44319515	ENSG00000141959.16|PFKL|AQR|AQR	935	+	3.6147838	1.1875433	-1.0	-1.0
chr21	44319985	44320100	ENSG00000141959.16|PFKL|AQR|AQR	901	+	6.0482235	1.0045338	-1.0	-1.0
chr21	44325855	44326005	ENSG00000141959.16|PFKL|AQR|AQR	901	+	3.039134	1.0045338	-1.0	-1.0
chr21	44312849	44312977	ENSG00000141959.16|PFKL|AQR|AQR	982	+	3.2918355	1.7428981	-1.0	-1.0
chr21	44315057	44315172	ENSG00000141959.16|PFKL|AQR|AQR	901	+	4.0404854	1.0032032	-1.0	-1.0
chr21	44316524	44316904	ENSG00000141959.16|PFKL|AQR|AQR	970	+	3.8813324	1.5246753	-1.0	-1.0
chr21	44330727	44330837	ENSG00000160226.15|C21orf2|AQR|AQR	901	-	6.2507167	1.0045338	-1.0	-1.0
chr21	44773691	44773791	ENSG00000184787.18|UBE2G2|AQR|AQR	901	-	4.1091704	1.0045338	-1.0	-1.0
chr21	44801705	44801805	ENSG00000184787.18|UBE2G2|AQR|AQR	952	-	3.0098338	1.3181728	-1.0	-1.0
chr21	44777203	44777308	ENSG00000184787.18|UBE2G2|AQR|AQR	901	-	2.859906	1.0045338	-1.0	-1.0
chr21	44813879	44813994	ENSG00000184900.15|SUMO3|AQR|AQR	979	-	5.955399	1.6770544	-1.0	-1.0
chr21	44807040	44807175	ENSG00000184900.15|SUMO3|AQR|AQR	941	-	4.3904285	1.2314804	-1.0	-1.0
chr21	44856091	44856191	ENSG00000183255.11|PTTG1IP|AQR|AQR	901	-	2.8607008	1.0045338	-1.0	-1.0
chr21	44855092	44855209	ENSG00000183255.11|PTTG1IP|AQR|AQR	908	-	3.4338498	1.0340722	-1.0	-1.0
chr21	44856192	44856292	ENSG00000183255.11|PTTG1IP|AQR|AQR	901	-	2.5707827	1.0045338	-1.0	-1.0
chr21	44855256	44855356	ENSG00000183255.11|PTTG1IP|AQR|AQR	901	-	3.0048165	1.0045338	-1.0	-1.0
chr21	44940089	44940186	ENSG00000160256.12|FAM207A|AQR|AQR	942	+	3.733871	1.235156	-1.0	-1.0
chr21	44943581	44943683	ENSG00000160256.12|FAM207A|AQR|AQR	901	+	6.0010085	1.0045338	-1.0	-1.0
chr21	45074568	45074678	ENSG00000197381.15|ADARB1|AQR|AQR	901	+	6.283173	1.0040289	-1.0	-1.0
chr21	45265567	45265732	ENSG00000186866.16|POFUT2|AQR|AQR	901	-	3.5574694	1.0045338	-1.0	-1.0
chr21	45285582	45285737	ENSG00000186866.16|POFUT2|AQR|AQR	959	-	3.5574107	1.3846933	-1.0	-1.0
chr21	45267477	45267687	ENSG00000186866.16|POFUT2|AQR|AQR	995	-	4.164659	2.32267	-1.0	-1.0
chr21	45283527	45283632	ENSG00000186866.16|POFUT2|AQR|AQR	901	-	5.973903	1.0045338	-1.0	-1.0
chr21	45475535	45475675	ENSG00000182871.14|COL18A1|AQR|AQR	981	+	4.8673506	1.7275641	-1.0	-1.0
chr21	45477965	45478150	ENSG00000182871.14|COL18A1|AQR|AQR	989	+	4.1571875	1.9418583	-1.0	-1.0
chr21	45493500	45493575	ENSG00000182871.14|COL18A1|AQR|AQR	901	+	2.9327807	1.0045338	-1.0	-1.0
chr21	45505357	45505431	ENSG00000182871.14|COL18A1|AQR|AQR	996	+	3.76811	2.417972	-1.0	-1.0
chr21	45473894	45473981	ENSG00000182871.14|COL18A1|AQR|AQR	989	+	3.404182	1.9637591	-1.0	-1.0
chr21	45495260	45495357	ENSG00000182871.14|COL18A1|AQR|AQR	933	+	4.3592267	1.174561	-1.0	-1.0
chr21	45478326	45478353	ENSG00000182871.14|COL18A1|AQR|AQR	964	+	6.597752	1.4438187	-1.0	-1.0
chr21	45494915	45495050	ENSG00000182871.14|COL18A1|AQR|AQR	961	+	4.5722733	1.4037372	-1.0	-1.0
chr21	45489485	45489521	ENSG00000182871.14|COL18A1|AQR|AQR	999	+	4.1879363	3.2803771	-1.0	-1.0
chr21	45487599	45487699	ENSG00000182871.14|COL18A1|AQR|AQR	901	+	4.0127244	1.0045338	-1.0	-1.0
chr21	45482794	45482821	ENSG00000182871.14|COL18A1|AQR|AQR	936	+	3.2787793	1.1931802	-1.0	-1.0
chr21	45478353	45478483	ENSG00000182871.14|COL18A1|AQR|AQR	934	+	6.262815	1.1837438	-1.0	-1.0
chr21	45491224	45491314	ENSG00000182871.14|COL18A1|AQR|AQR	984	+	3.5023217	1.808322	-1.0	-1.0
chr21	45495357	45495432	ENSG00000182871.14|COL18A1|AQR|AQR	970	+	2.800669	1.524413	-1.0	-1.0
chr21	45495432	45495532	ENSG00000182871.14|COL18A1|AQR|AQR	901	+	2.5726676	1.0045338	-1.0	-1.0
chr21	45468786	45468911	ENSG00000182871.14|COL18A1|AQR|AQR	918	+	2.9198945	1.0844307	-1.0	-1.0
chr21	45507453	45507588	ENSG00000182871.14|COL18A1|AQR|AQR	936	+	2.9910934	1.1963954	-1.0	-1.0
chr21	45487342	45487442	ENSG00000182871.14|COL18A1|AQR|AQR	901	+	3.3071558	1.0045338	-1.0	-1.0
chr21	45491314	45491419	ENSG00000182871.14|COL18A1|AQR|AQR	932	+	3.5111856	1.168928	-1.0	-1.0
chr21	45475475	45475535	ENSG00000182871.14|COL18A1|AQR|AQR	975	+	2.7783542	1.596577	-1.0	-1.0
chr21	45473981	45474146	ENSG00000182871.14|COL18A1|AQR|AQR	957	+	3.7314348	1.3631104	-1.0	-1.0
chr21	45475341	45475475	ENSG00000182871.14|COL18A1|AQR|AQR	978	+	3.1787727	1.6636032	-1.0	-1.0
chr21	45505966	45506018	ENSG00000182871.14|COL18A1|AQR|AQR	951	+	3.7381532	1.3059833	-1.0	-1.0
chr21	45506018	45506118	ENSG00000182871.14|COL18A1|AQR|AQR	901	+	6.0826197	1.0045338	-1.0	-1.0
chr21	45505431	45505834	ENSG00000182871.14|COL18A1|AQR|AQR	934	+	3.142667	1.1788237	-1.0	-1.0
chr21	45489521	45489631	ENSG00000182871.14|COL18A1|AQR|AQR	937	+	4.264797	1.1977094	-1.0	-1.0
chr21	45478205	45478326	ENSG00000182871.14|COL18A1|AQR|AQR	1000	+	6.9492974	3.9014566	-1.0	-1.0
chr21	45488417	45488444	ENSG00000182871.14|COL18A1|AQR|AQR	925	+	3.2713776	1.122734	-1.0	-1.0
chr21	45490146	45490274	ENSG00000182871.14|COL18A1|AQR|AQR	956	+	3.6829371	1.3534676	-1.0	-1.0
chr21	45492686	45492713	ENSG00000182871.14|COL18A1|AQR|AQR	946	+	4.394827	1.265716	-1.0	-1.0
chr21	45487446	45487509	ENSG00000182871.14|COL18A1|AQR|AQR	901	+	2.413866	1.0045338	-1.0	-1.0
chr21	45478265	45478326	ENSG00000275167.1|MIR6815|AQR|AQR	1000	+	6.255765	3.7915332	-1.0	-1.0
chr21	45537668	45537770	ENSG00000173638.18|SLC19A1|AQR|AQR	902	-	3.174234	1.0078576	-1.0	-1.0
chr21	45510836	45510946	ENSG00000173638.18|SLC19A1|AQR|AQR	901	-	6.0346603	1.0045338	-1.0	-1.0
chr21	45535056	45535181	ENSG00000173638.18|SLC19A1|AQR|AQR	901	-	6.043911	1.0045338	-1.0	-1.0
chr21	45532148	45532278	ENSG00000173638.18|SLC19A1|AQR|AQR	986	-	4.1685863	1.8512996	-1.0	-1.0
chr21	46215568	46215684	ENSG00000160285.14|LSS|AQR|AQR	901	-	4.0460463	1.0045338	-1.0	-1.0
chr21	46215684	46215784	ENSG00000160285.14|LSS|AQR|AQR	901	-	3.0345762	1.0045338	-1.0	-1.0
chr21	46222000	46222100	ENSG00000160285.14|LSS|AQR|AQR	901	-	5.931135	1.0045338	-1.0	-1.0
chr21	46209710	46209880	ENSG00000160285.14|LSS|AQR|AQR	901	-	4.1240726	1.0040302	-1.0	-1.0
chr21	46227408	46227618	ENSG00000160285.14|LSS|AQR|AQR	929	-	4.661327	1.1495979	-1.0	-1.0
chr21	46209421	46209553	ENSG00000160285.14|LSS|AQR|AQR	968	-	6.0866423	1.4931808	-1.0	-1.0
chr21	46210687	46210744	ENSG00000160285.14|LSS|AQR|AQR	901	-	6.3448014	1.0045338	-1.0	-1.0
chr21	46209553	46209625	ENSG00000160285.14|LSS|AQR|AQR	967	-	3.080741	1.4760196	-1.0	-1.0
chr21	46212869	46213019	ENSG00000160285.14|LSS|AQR|AQR	915	-	3.3961723	1.0715462	-1.0	-1.0
chr21	46208250	46208301	ENSG00000160285.14|LSS|AQR|AQR	999	-	4.4205136	2.8419757	-1.0	-1.0
chr21	46208072	46208250	ENSG00000160285.14|LSS|AQR|AQR	908	-	5.129039	1.03599	-1.0	-1.0
chr21	46208301	46208416	ENSG00000160285.14|LSS|AQR|AQR	924	-	3.234446	1.1176529	-1.0	-1.0
chr21	46275070	46275180	ENSG00000160294.10|MCM3AP|AQR|AQR	915	-	4.1981845	1.0712888	-1.0	-1.0
chr21	46273585	46273715	ENSG00000160294.10|MCM3AP|AQR|AQR	979	-	4.798198	1.6723886	-1.0	-1.0
chr21	46246306	46246716	ENSG00000160294.10|MCM3AP|AQR|AQR	998	-	5.015512	2.6375546	-1.0	-1.0
chr21	46279747	46279862	ENSG00000160294.10|MCM3AP|AQR|AQR	921	-	3.3346343	1.1038301	-1.0	-1.0
chr21	46279992	46280132	ENSG00000160294.10|MCM3AP|AQR|AQR	949	-	6.0182962	1.2933009	-1.0	-1.0
chr21	46275185	46275285	ENSG00000160294.10|MCM3AP|AQR|AQR	953	-	2.9878187	1.325763	-1.0	-1.0
chr21	46256665	46256885	ENSG00000160294.10|MCM3AP|AQR|AQR	982	-	4.56847	1.7525374	-1.0	-1.0
chr21	46277415	46277526	ENSG00000160294.10|MCM3AP|AQR|AQR	939	-	6.284407	1.2165649	-1.0	-1.0
chr21	46315305	46315485	ENSG00000160298.17|C21orf58|AQR|AQR	917	-	6.140443	1.0786839	-1.0	-1.0
chr21	46317913	46318011	ENSG00000160298.17|C21orf58|AQR|AQR	900	-	3.9502828	1.0015702	-1.0	-1.0
chr21	46311495	46311610	ENSG00000160298.17|C21orf58|AQR|AQR	914	-	3.8264165	1.0648544	-1.0	-1.0
chr21	46443657	46443809	ENSG00000160299.16|PCNT|AQR|AQR	993	+	4.9212866	2.1824183	-1.0	-1.0
chr21	46444563	46444688	ENSG00000160299.16|PCNT|AQR|AQR	1000	+	5.0683117	4.9026294	-1.0	-1.0
chr21	46346127	46346208	ENSG00000160299.16|PCNT|AQR|AQR	901	+	3.3472276	1.0045338	-1.0	-1.0
chr21	46397156	46397264	ENSG00000160299.16|PCNT|AQR|AQR	901	+	4.109459	1.0045338	-1.0	-1.0
chr21	46346208	46346348	ENSG00000160299.16|PCNT|AQR|AQR	901	+	6.225351	1.0045338	-1.0	-1.0
chr21	46442496	46442731	ENSG00000160299.16|PCNT|AQR|AQR	1000	+	7.963978	6.2393894	-1.0	-1.0
chr21	46443948	46444553	ENSG00000160299.16|PCNT|AQR|AQR	992	+	5.389071	2.1008935	-1.0	-1.0
chr21	46430561	46430657	ENSG00000160299.16|PCNT|AQR|AQR	980	+	6.7985363	1.6993529	-1.0	-1.0
chr21	46443849	46443948	ENSG00000160299.16|PCNT|AQR|AQR	1000	+	6.0318623	7.675019	-1.0	-1.0
chr21	46412712	46412836	ENSG00000160299.16|PCNT|AQR|AQR	976	+	6.1311083	1.6110301	-1.0	-1.0
chr21	46538364	46538482	ENSG00000160305.17|DIP2A|AQR|AQR	931	+	3.1090987	1.1632223	-1.0	-1.0
chr21	46533548	46533647	ENSG00000160305.17|DIP2A|AQR|AQR	993	+	5.2143416	2.1350791	-1.0	-1.0
chr21	46560616	46560716	ENSG00000160305.17|DIP2A|AQR|AQR	901	+	5.9795575	1.0045338	-1.0	-1.0
chr21	46561644	46561805	ENSG00000160305.17|DIP2A|AQR|AQR	940	+	4.8123674	1.2186491	-1.0	-1.0
chr21	46549650	46549765	ENSG00000160305.17|DIP2A|AQR|AQR	972	+	5.67925	1.5586221	-1.0	-1.0
chr21	46534589	46534687	ENSG00000160305.17|DIP2A|AQR|AQR	908	+	3.1326053	1.0348696	-1.0	-1.0
chr21	46498472	46498581	ENSG00000160305.17|DIP2A|AQR|AQR	901	+	5.963667	1.0045338	-1.0	-1.0
chr21	46556058	46556188	ENSG00000160305.17|DIP2A|AQR|AQR	974	+	4.666263	1.5933857	-1.0	-1.0
chr21	46556973	46557168	ENSG00000160305.17|DIP2A|AQR|AQR	979	+	3.4572184	1.6880779	-1.0	-1.0
chr21	46537097	46537207	ENSG00000160305.17|DIP2A|AQR|AQR	901	+	4.04165	1.0043412	-1.0	-1.0
chr21	46534113	46534213	ENSG00000160305.17|DIP2A|AQR|AQR	901	+	5.908552	1.0045338	-1.0	-1.0
chr21	46539764	46539919	ENSG00000160305.17|DIP2A|AQR|AQR	974	+	6.354859	1.579074	-1.0	-1.0
chr21	46546944	46547139	ENSG00000160305.17|DIP2A|AQR|AQR	921	+	2.8453608	1.1015358	-1.0	-1.0
chr21	46533872	46534003	ENSG00000160305.17|DIP2A|AQR|AQR	953	+	5.937891	1.3273965	-1.0	-1.0
chr21	46537539	46537649	ENSG00000160305.17|DIP2A|AQR|AQR	963	+	6.5811315	1.4314677	-1.0	-1.0
chr21	46558297	46558492	ENSG00000160305.17|DIP2A|AQR|AQR	989	+	5.0046635	1.9651912	-1.0	-1.0
chr21	46537445	46537539	ENSG00000160305.17|DIP2A|AQR|AQR	930	+	2.742266	1.155673	-1.0	-1.0
chr21	46649642	46649837	ENSG00000160310.17|PRMT2|AQR|AQR	934	+	3.657838	1.1778065	-1.0	-1.0
chr22	16620061	16620160	ENSG00000100181.22|TPTEP1|AQR|AQR	921	+	3.462335	1.1047934	-1.0	-1.0
chr22	17097066	17097181	ENSG00000177663.13|IL17RA|AQR|AQR	901	+	3.990083	1.0045338	-1.0	-1.0
chr22	17143003	17143193	ENSG00000069998.12|HDHD5|AQR|AQR	915	-	6.196768	1.0715774	-1.0	-1.0
chr22	17598095	17598260	ENSG00000131100.12|ATP6V1E1|AQR|AQR	960	-	4.6872683	1.3965671	-1.0	-1.0
chr22	17738229	17738334	ENSG00000015475.18|BID|AQR|AQR	901	-	4.0275135	1.004245	-1.0	-1.0
chr22	17739348	17739448	ENSG00000015475.18|BID|AQR|AQR	964	-	6.58745	1.4386976	-1.0	-1.0
chr22	17831741	17831853	ENSG00000243156.7|MICAL3|AQR|AQR	901	-	6.082989	1.0045338	-1.0	-1.0
chr22	17791071	17791191	ENSG00000243156.7|MICAL3|AQR|AQR	901	-	5.955256	1.0045338	-1.0	-1.0
chr22	17906548	17906648	ENSG00000243156.7|MICAL3|AQR|AQR	901	-	3.990083	1.0045338	-1.0	-1.0
chr22	17791071	17791191	ENSG00000093100.13|AC016026.1|AQR|AQR	901	-	5.955256	1.0045338	-1.0	-1.0
chr22	18079171	18079386	ENSG00000215193.12|PEX26|AQR|AQR	964	+	6.5941763	1.4494468	-1.0	-1.0
chr22	19064748	19064847	ENSG00000070413.19|DGCR2|AQR|AQR	901	-	3.9736059	1.0045338	-1.0	-1.0
chr22	19067979	19068095	ENSG00000070413.19|DGCR2|AQR|AQR	971	-	6.6142006	1.5313456	-1.0	-1.0
chr22	19063201	19063278	ENSG00000070413.19|DGCR2|AQR|AQR	970	-	3.6432903	1.5180947	-1.0	-1.0
chr22	19041697	19041902	ENSG00000070413.19|DGCR2|AQR|AQR	999	-	5.212837	2.9480927	-1.0	-1.0
chr22	19068095	19068195	ENSG00000070413.19|DGCR2|AQR|AQR	992	-	7.1737814	2.0946455	-1.0	-1.0
chr22	19065067	19065167	ENSG00000070413.19|DGCR2|AQR|AQR	901	-	4.130066	1.0045338	-1.0	-1.0
chr22	19041227	19041427	ENSG00000070413.19|DGCR2|AQR|AQR	971	-	4.7648993	1.5419362	-1.0	-1.0
chr22	19138244	19138439	ENSG00000100056.11|ESS2|AQR|AQR	975	-	5.757157	1.5956959	-1.0	-1.0
chr22	19137190	19137322	ENSG00000100056.11|ESS2|AQR|AQR	966	-	6.5897717	1.4648533	-1.0	-1.0
chr22	19135175	19135320	ENSG00000100056.11|ESS2|AQR|AQR	969	-	5.594634	1.5146329	-1.0	-1.0
chr22	19139158	19139258	ENSG00000100056.11|ESS2|AQR|AQR	964	-	3.905993	1.4422202	-1.0	-1.0
chr22	19138112	19138214	ENSG00000100056.11|ESS2|AQR|AQR	901	-	4.0230947	1.0045338	-1.0	-1.0
chr22	19139024	19139158	ENSG00000100056.11|ESS2|AQR|AQR	909	-	3.5206716	1.038768	-1.0	-1.0
chr22	19137322	19137422	ENSG00000100056.11|ESS2|AQR|AQR	901	-	2.9406557	1.0045338	-1.0	-1.0
chr22	19139729	19139829	ENSG00000100056.11|ESS2|AQR|AQR	901	-	5.9250445	1.0045338	-1.0	-1.0
chr22	19142389	19142537	ENSG00000100056.11|ESS2|AQR|AQR	969	-	6.6400037	1.513849	-1.0	-1.0
chr22	19134925	19135059	ENSG00000100056.11|ESS2|AQR|AQR	960	-	5.8232536	1.3951042	-1.0	-1.0
chr22	19135059	19135159	ENSG00000100056.11|ESS2|AQR|AQR	981	-	3.8053663	1.7169943	-1.0	-1.0
chr22	19178186	19178341	ENSG00000100075.9|SLC25A1|AQR|AQR	916	-	3.0883918	1.0739721	-1.0	-1.0
chr22	19177841	19177971	ENSG00000100075.9|SLC25A1|AQR|AQR	942	-	2.9593034	1.2340261	-1.0	-1.0
chr22	19176693	19176823	ENSG00000100075.9|SLC25A1|AQR|AQR	901	-	3.4699264	1.0043412	-1.0	-1.0
chr22	19176494	19176577	ENSG00000100075.9|SLC25A1|AQR|AQR	919	-	3.163713	1.0904746	-1.0	-1.0
chr22	19177499	19177726	ENSG00000100075.9|SLC25A1|AQR|AQR	936	-	3.1059663	1.1947902	-1.0	-1.0
chr22	19177204	19177384	ENSG00000100075.9|SLC25A1|AQR|AQR	969	-	3.6326563	1.5056812	-1.0	-1.0
chr22	19177119	19177204	ENSG00000100075.9|SLC25A1|AQR|AQR	938	-	2.5257413	1.209114	-1.0	-1.0
chr22	19176244	19176420	ENSG00000100075.9|SLC25A1|AQR|AQR	928	-	3.6619084	1.1447443	-1.0	-1.0
chr22	19176950	19177119	ENSG00000100075.9|SLC25A1|AQR|AQR	917	-	4.5531154	1.0830811	-1.0	-1.0
chr22	19387581	19387710	ENSG00000100084.14|HIRA|AQR|AQR	901	-	6.177849	1.0045338	-1.0	-1.0
chr22	19405785	19405880	ENSG00000100084.14|HIRA|AQR|AQR	1000	-	6.2153926	4.1448946	-1.0	-1.0
chr22	19357051	19357156	ENSG00000100084.14|HIRA|AQR|AQR	901	-	6.1194324	1.0045338	-1.0	-1.0
chr22	19385520	19385620	ENSG00000100084.14|HIRA|AQR|AQR	901	-	2.458569	1.0045338	-1.0	-1.0
chr22	19405367	19405785	ENSG00000100084.14|HIRA|AQR|AQR	964	-	3.7956188	1.4476163	-1.0	-1.0
chr22	19359231	19359335	ENSG00000100084.14|HIRA|AQR|AQR	901	-	6.0150805	1.0045338	-1.0	-1.0
chr22	19387710	19387810	ENSG00000100084.14|HIRA|AQR|AQR	952	-	3.4269252	1.3232204	-1.0	-1.0
chr22	19410778	19410883	ENSG00000100084.14|HIRA|AQR|AQR	900	-	3.9502828	1.0010576	-1.0	-1.0
chr22	19385736	19385866	ENSG00000100084.14|HIRA|AQR|AQR	945	-	6.497545	1.258923	-1.0	-1.0
chr22	19397991	19398087	ENSG00000100084.14|HIRA|AQR|AQR	953	-	3.177512	1.3239121	-1.0	-1.0
chr22	19431338	19431439	ENSG00000100084.14|HIRA|AQR|AQR	955	-	4.114382	1.3420154	-1.0	-1.0
chr22	19331561	19331666	ENSG00000100084.14|HIRA|AQR|AQR	939	-	5.2249346	1.2116017	-1.0	-1.0
chr22	19355759	19355859	ENSG00000100084.14|HIRA|AQR|AQR	935	-	3.2725503	1.1858485	-1.0	-1.0
chr22	19431439	19431539	ENSG00000100084.14|HIRA|AQR|AQR	992	-	3.7178261	2.1182287	-1.0	-1.0
chr22	19405880	19406005	ENSG00000100084.14|HIRA|AQR|AQR	972	-	3.3356335	1.5459542	-1.0	-1.0
chr22	19361236	19361336	ENSG00000100084.14|HIRA|AQR|AQR	922	-	3.4789183	1.109313	-1.0	-1.0
chr22	19375630	19375730	ENSG00000100084.14|HIRA|AQR|AQR	949	-	2.983238	1.294449	-1.0	-1.0
chr22	19354118	19354233	ENSG00000100084.14|HIRA|AQR|AQR	940	-	3.6859715	1.223227	-1.0	-1.0
chr22	19391989	19392100	ENSG00000100084.14|HIRA|AQR|AQR	906	-	3.0870624	1.0258249	-1.0	-1.0
chr22	19353995	19354095	ENSG00000100084.14|HIRA|AQR|AQR	959	-	3.4414067	1.3911141	-1.0	-1.0
chr22	19408174	19408482	ENSG00000100084.14|HIRA|AQR|AQR	949	-	4.196149	1.2894942	-1.0	-1.0
chr22	19355628	19355759	ENSG00000100084.14|HIRA|AQR|AQR	901	-	6.112358	1.0045338	-1.0	-1.0
chr22	19388321	19388483	ENSG00000100084.14|HIRA|AQR|AQR	901	-	6.088362	1.0045338	-1.0	-1.0
chr22	19407070	19407183	ENSG00000100084.14|HIRA|AQR|AQR	925	-	3.3605256	1.1243	-1.0	-1.0
chr22	19383705	19383825	ENSG00000100084.14|HIRA|AQR|AQR	910	-	3.0374515	1.047299	-1.0	-1.0
chr22	19353884	19353995	ENSG00000100084.14|HIRA|AQR|AQR	901	-	6.0499907	1.0045338	-1.0	-1.0
chr22	19353236	19353355	ENSG00000100084.14|HIRA|AQR|AQR	901	-	6.1908445	1.0036958	-1.0	-1.0
chr22	19398982	19399102	ENSG00000100084.14|HIRA|AQR|AQR	901	-	6.086016	1.0045338	-1.0	-1.0
chr22	19387816	19387921	ENSG00000100084.14|HIRA|AQR|AQR	901	-	3.392009	1.0045338	-1.0	-1.0
chr22	19397877	19397991	ENSG00000100084.14|HIRA|AQR|AQR	953	-	6.4720182	1.3276637	-1.0	-1.0
chr22	19385330	19385515	ENSG00000100084.14|HIRA|AQR|AQR	983	-	3.3988376	1.7607777	-1.0	-1.0
chr22	19388554	19388674	ENSG00000100084.14|HIRA|AQR|AQR	901	-	6.213603	1.0045338	-1.0	-1.0
chr22	19387581	19387710	ENSG00000242259.8|C22orf39|AQR|AQR	901	-	6.177849	1.0045338	-1.0	-1.0
chr22	19405785	19405880	ENSG00000242259.8|C22orf39|AQR|AQR	1000	-	6.2153926	4.1770906	-1.0	-1.0
chr22	19357051	19357156	ENSG00000242259.8|C22orf39|AQR|AQR	901	-	6.1194324	1.0045338	-1.0	-1.0
chr22	19385520	19385620	ENSG00000242259.8|C22orf39|AQR|AQR	901	-	2.458569	1.0045338	-1.0	-1.0
chr22	19405367	19405785	ENSG00000242259.8|C22orf39|AQR|AQR	964	-	3.7956188	1.4457875	-1.0	-1.0
chr22	19359231	19359335	ENSG00000242259.8|C22orf39|AQR|AQR	901	-	6.0150805	1.0045338	-1.0	-1.0
chr22	19387710	19387810	ENSG00000242259.8|C22orf39|AQR|AQR	952	-	3.4269252	1.320623	-1.0	-1.0
chr22	19410778	19410883	ENSG00000242259.8|C22orf39|AQR|AQR	900	-	3.9502828	1.0015702	-1.0	-1.0
chr22	19385736	19385866	ENSG00000242259.8|C22orf39|AQR|AQR	945	-	6.497545	1.2589512	-1.0	-1.0
chr22	19397991	19398087	ENSG00000242259.8|C22orf39|AQR|AQR	951	-	3.177512	1.3055761	-1.0	-1.0
chr22	19405880	19406005	ENSG00000242259.8|C22orf39|AQR|AQR	971	-	3.3356335	1.5403924	-1.0	-1.0
chr22	19361236	19361336	ENSG00000242259.8|C22orf39|AQR|AQR	922	-	3.4789183	1.109313	-1.0	-1.0
chr22	19375630	19375730	ENSG00000242259.8|C22orf39|AQR|AQR	952	-	2.983238	1.3144447	-1.0	-1.0
chr22	19354118	19354233	ENSG00000242259.8|C22orf39|AQR|AQR	940	-	3.6859715	1.2243731	-1.0	-1.0
chr22	19391989	19392100	ENSG00000242259.8|C22orf39|AQR|AQR	907	-	3.0870624	1.030389	-1.0	-1.0
chr22	19353995	19354095	ENSG00000242259.8|C22orf39|AQR|AQR	960	-	3.4414067	1.4000976	-1.0	-1.0
chr22	19388321	19388483	ENSG00000242259.8|C22orf39|AQR|AQR	901	-	6.088362	1.0045338	-1.0	-1.0
chr22	19407070	19407183	ENSG00000242259.8|C22orf39|AQR|AQR	922	-	3.3605256	1.1103992	-1.0	-1.0
chr22	19383705	19383825	ENSG00000242259.8|C22orf39|AQR|AQR	910	-	3.0374515	1.0471739	-1.0	-1.0
chr22	19353884	19353995	ENSG00000242259.8|C22orf39|AQR|AQR	901	-	6.0499907	1.0045338	-1.0	-1.0
chr22	19353236	19353355	ENSG00000242259.8|C22orf39|AQR|AQR	901	-	6.1908445	1.0033798	-1.0	-1.0
chr22	19398982	19399102	ENSG00000242259.8|C22orf39|AQR|AQR	901	-	6.086016	1.0045338	-1.0	-1.0
chr22	19431338	19431538	ENSG00000242259.8|C22orf39|AQR|AQR	999	-	4.2835016	2.9618537	-1.0	-1.0
chr22	19355628	19355858	ENSG00000242259.8|C22orf39|AQR|AQR	982	-	5.660118	1.7532866	-1.0	-1.0
chr22	19387816	19387921	ENSG00000242259.8|C22orf39|AQR|AQR	901	-	3.392009	1.0045338	-1.0	-1.0
chr22	19408219	19408482	ENSG00000242259.8|C22orf39|AQR|AQR	950	-	4.2507877	1.2987626	-1.0	-1.0
chr22	19397877	19397991	ENSG00000242259.8|C22orf39|AQR|AQR	953	-	6.4720182	1.3273797	-1.0	-1.0
chr22	19385330	19385515	ENSG00000242259.8|C22orf39|AQR|AQR	983	-	3.3988376	1.7614151	-1.0	-1.0
chr22	19388554	19388674	ENSG00000242259.8|C22orf39|AQR|AQR	901	-	6.213603	1.0045338	-1.0	-1.0
chr22	19432526	19432706	ENSG00000185608.8|MRPL40|AQR|AQR	958	+	6.595261	1.3742312	-1.0	-1.0
chr22	19456933	19457033	ENSG00000070010.18|UFD1|AQR|AQR	901	-	4.017579	1.0045338	-1.0	-1.0
chr22	19471568	19471686	ENSG00000070010.18|UFD1|AQR|AQR	901	-	6.1479816	1.0045338	-1.0	-1.0
chr22	19475340	19475469	ENSG00000070010.18|UFD1|AQR|AQR	980	-	5.131443	1.7032521	-1.0	-1.0
chr22	19457943	19458070	ENSG00000070010.18|UFD1|AQR|AQR	969	-	4.9061475	1.5093595	-1.0	-1.0
chr22	19475469	19475594	ENSG00000070010.18|UFD1|AQR|AQR	982	-	3.4550285	1.7504554	-1.0	-1.0
chr22	19455560	19455679	ENSG00000070010.18|UFD1|AQR|AQR	956	-	5.112343	1.3547385	-1.0	-1.0
chr22	19478917	19479182	ENSG00000070010.18|UFD1|AQR|AQR	976	-	3.9893687	1.6191982	-1.0	-1.0
chr22	19475100	19475220	ENSG00000070010.18|UFD1|AQR|AQR	989	-	4.776201	1.9435865	-1.0	-1.0
chr22	19475067	19475100	ENSG00000070010.18|UFD1|AQR|AQR	905	-	2.7737215	1.0207518	-1.0	-1.0
chr22	19480832	19480947	ENSG00000093009.9|CDC45|AQR|AQR	920	+	3.0521128	1.0961982	-1.0	-1.0
chr22	19494175	19494326	ENSG00000093009.9|CDC45|AQR|AQR	963	+	3.6940007	1.4300135	-1.0	-1.0
chr22	19480952	19481045	ENSG00000093009.9|CDC45|AQR|AQR	971	+	2.9897094	1.5440009	-1.0	-1.0
chr22	19499151	19499311	ENSG00000093009.9|CDC45|AQR|AQR	986	+	3.7601967	1.839694	-1.0	-1.0
chr22	19479922	19480212	ENSG00000093009.9|CDC45|AQR|AQR	1000	+	4.2454143	7.327736	-1.0	-1.0
chr22	19518843	19518909	ENSG00000093009.9|CDC45|AQR|AQR	999	+	5.064694	3.1274922	-1.0	-1.0
chr22	19505108	19505453	ENSG00000093009.9|CDC45|AQR|AQR	985	+	3.6929052	1.8114666	-1.0	-1.0
chr22	19516293	19516393	ENSG00000093009.9|CDC45|AQR|AQR	900	+	3.9502828	1.001617	-1.0	-1.0
chr22	19507420	19507517	ENSG00000093009.9|CDC45|AQR|AQR	948	+	3.714597	1.285055	-1.0	-1.0
chr22	19498987	19499100	ENSG00000093009.9|CDC45|AQR|AQR	942	+	3.509675	1.2355917	-1.0	-1.0
chr22	19499100	19499151	ENSG00000093009.9|CDC45|AQR|AQR	1000	+	4.1731386	5.807445	-1.0	-1.0
chr22	19508594	19508691	ENSG00000093009.9|CDC45|AQR|AQR	997	+	3.6123466	2.4898524	-1.0	-1.0
chr22	19494382	19494473	ENSG00000093009.9|CDC45|AQR|AQR	1000	+	8.70631	5.267407	-1.0	-1.0
chr22	19483906	19484005	ENSG00000093009.9|CDC45|AQR|AQR	997	+	2.9147537	2.462939	-1.0	-1.0
chr22	19520374	19520479	ENSG00000093009.9|CDC45|AQR|AQR	901	+	6.0643826	1.0033503	-1.0	-1.0
chr22	19515048	19515203	ENSG00000093009.9|CDC45|AQR|AQR	968	+	5.1689305	1.4891332	-1.0	-1.0
chr22	19516645	19516816	ENSG00000093009.9|CDC45|AQR|AQR	999	+	4.8269997	3.0640316	-1.0	-1.0
chr22	19480387	19480552	ENSG00000093009.9|CDC45|AQR|AQR	921	+	2.9014838	1.0997591	-1.0	-1.0
chr22	19494473	19494602	ENSG00000093009.9|CDC45|AQR|AQR	943	+	2.981089	1.2444443	-1.0	-1.0
chr22	19518909	19519064	ENSG00000093009.9|CDC45|AQR|AQR	992	+	7.0643106	2.1169357	-1.0	-1.0
chr22	19505491	19505591	ENSG00000093009.9|CDC45|AQR|AQR	901	+	5.9475417	1.0045338	-1.0	-1.0
chr22	19484005	19484195	ENSG00000093009.9|CDC45|AQR|AQR	988	+	4.846731	1.9324304	-1.0	-1.0
chr22	19516433	19516645	ENSG00000093009.9|CDC45|AQR|AQR	930	+	3.2212646	1.1579349	-1.0	-1.0
chr22	19482827	19482952	ENSG00000093009.9|CDC45|AQR|AQR	938	+	5.5760045	1.2098013	-1.0	-1.0
chr22	19495862	19495980	ENSG00000093009.9|CDC45|AQR|AQR	935	+	2.541715	1.1876007	-1.0	-1.0
chr22	19497447	19497612	ENSG00000093009.9|CDC45|AQR|AQR	991	+	5.752893	2.0594974	-1.0	-1.0
chr22	19516893	19517033	ENSG00000093009.9|CDC45|AQR|AQR	978	+	6.735357	1.6556036	-1.0	-1.0
chr22	19516816	19516893	ENSG00000093009.9|CDC45|AQR|AQR	1000	+	4.355341	3.6292984	-1.0	-1.0
chr22	19520244	19520354	ENSG00000093009.9|CDC45|AQR|AQR	901	+	3.9993713	1.0035459	-1.0	-1.0
chr22	19494326	19494382	ENSG00000093009.9|CDC45|AQR|AQR	1000	+	3.8936756	4.6698704	-1.0	-1.0
chr22	19514964	19515048	ENSG00000093009.9|CDC45|AQR|AQR	993	+	5.259947	2.159057	-1.0	-1.0
chr22	19497385	19497447	ENSG00000093009.9|CDC45|AQR|AQR	959	+	2.3987148	1.3823208	-1.0	-1.0
chr22	19721639	19721844	ENSG00000184702.18|SEPT5|AQR|AQR	924	+	2.3196692	1.1185335	-1.0	-1.0
chr22	19720772	19720874	ENSG00000184702.18|SEPT5|AQR|AQR	1000	+	3.2538157	4.008007	-1.0	-1.0
chr22	19718818	19718941	ENSG00000184702.18|SEPT5|AQR|AQR	1000	+	3.4790235	3.6837282	-1.0	-1.0
chr22	19714694	19714791	ENSG00000184702.18|SEPT5|AQR|AQR	903	+	3.1096554	1.0132554	-1.0	-1.0
chr22	19721859	19722294	ENSG00000184702.18|SEPT5|AQR|AQR	1000	+	4.443193	4.385103	-1.0	-1.0
chr22	19719175	19719340	ENSG00000184702.18|SEPT5|AQR|AQR	911	+	3.1154408	1.0500976	-1.0	-1.0
chr22	19719449	19719698	ENSG00000184702.18|SEPT5|AQR|AQR	998	+	4.2505584	2.645458	-1.0	-1.0
chr22	19720874	19721094	ENSG00000184702.18|SEPT5|AQR|AQR	996	+	4.052519	2.41339	-1.0	-1.0
chr22	19722954	19723059	ENSG00000184702.18|SEPT5|AQR|AQR	901	+	5.9519024	1.0045338	-1.0	-1.0
chr22	19723579	19723853	ENSG00000184702.18|SEPT5|AQR|AQR	979	+	3.7318122	1.6853521	-1.0	-1.0
chr22	19718719	19718818	ENSG00000184702.18|SEPT5|AQR|AQR	1000	+	4.05592	5.7255754	-1.0	-1.0
chr22	19721134	19721634	ENSG00000184702.18|SEPT5|AQR|AQR	988	+	4.2793074	1.929353	-1.0	-1.0
chr22	19719805	19719995	ENSG00000184702.18|SEPT5|AQR|AQR	990	+	3.562998	1.9831982	-1.0	-1.0
chr22	19722954	19723059	ENSG00000203618.5|GP1BB|AQR|AQR	901	+	5.9519024	1.0045338	-1.0	-1.0
chr22	19723579	19723853	ENSG00000203618.5|GP1BB|AQR|AQR	979	+	3.7318122	1.6861966	-1.0	-1.0
chr22	19765113	19765278	ENSG00000184058.13|TBX1|AQR|AQR	995	+	3.770117	2.2876143	-1.0	-1.0
chr22	19765941	19766106	ENSG00000184058.13|TBX1|AQR|AQR	954	+	4.275695	1.3397561	-1.0	-1.0
chr22	19763962	19764154	ENSG00000184058.13|TBX1|AQR|AQR	995	+	3.8021674	2.280734	-1.0	-1.0
chr22	19765017	19765113	ENSG00000184058.13|TBX1|AQR|AQR	999	+	3.4004118	3.2828946	-1.0	-1.0
chr22	19764521	19764636	ENSG00000184058.13|TBX1|AQR|AQR	923	+	6.3587265	1.115062	-1.0	-1.0
chr22	19764326	19764446	ENSG00000184058.13|TBX1|AQR|AQR	948	+	3.132529	1.2842579	-1.0	-1.0
chr22	19760797	19760897	ENSG00000184058.13|TBX1|AQR|AQR	901	+	5.9952526	1.0045338	-1.0	-1.0
chr22	19764841	19764957	ENSG00000184058.13|TBX1|AQR|AQR	901	+	3.1734724	1.0064094	-1.0	-1.0
chr22	19763245	19763495	ENSG00000184058.13|TBX1|AQR|AQR	1000	+	5.887324	5.60709	-1.0	-1.0
chr22	19764154	19764326	ENSG00000184058.13|TBX1|AQR|AQR	974	+	3.436856	1.5807574	-1.0	-1.0
chr22	19765543	19765757	ENSG00000184058.13|TBX1|AQR|AQR	1000	+	3.9916573	4.582605	-1.0	-1.0
chr22	19852410	19852660	ENSG00000185838.13|GNB1L|AQR|AQR	997	-	4.00039	2.5667443	-1.0	-1.0
chr22	19854637	19854917	ENSG00000185838.13|GNB1L|AQR|AQR	999	-	5.9072695	3.0237617	-1.0	-1.0
chr22	19854442	19854542	ENSG00000185838.13|GNB1L|AQR|AQR	901	-	2.2699275	1.0045338	-1.0	-1.0
chr22	19812447	19812547	ENSG00000185838.13|GNB1L|AQR|AQR	901	-	5.963667	1.0045338	-1.0	-1.0
chr22	19854285	19854442	ENSG00000185838.13|GNB1L|AQR|AQR	992	-	3.3718817	2.0860813	-1.0	-1.0
chr22	19854286	19854442	ENSG00000215012.8|RTL10|AQR|AQR	992	-	3.382403	2.0981615	-1.0	-1.0
chr22	19854442	19854542	ENSG00000215012.8|RTL10|AQR|AQR	901	-	2.2699275	1.0045338	-1.0	-1.0
chr22	19852486	19852656	ENSG00000215012.8|RTL10|AQR|AQR	996	-	4.2432513	2.3717067	-1.0	-1.0
chr22	19854637	19854896	ENSG00000215012.8|RTL10|AQR|AQR	999	-	5.9255238	3.0100346	-1.0	-1.0
chr22	19876921	19877136	ENSG00000184470.20|TXNRD2|AQR|AQR	950	-	4.287898	1.3002617	-1.0	-1.0
chr22	19883324	19883424	ENSG00000184470.20|TXNRD2|AQR|AQR	956	-	3.790657	1.355117	-1.0	-1.0
chr22	19919414	19919542	ENSG00000184470.20|TXNRD2|AQR|AQR	946	-	4.405316	1.265277	-1.0	-1.0
chr22	19931108	19931208	ENSG00000184470.20|TXNRD2|AQR|AQR	901	-	3.990083	1.0045338	-1.0	-1.0
chr22	19919004	19919129	ENSG00000184470.20|TXNRD2|AQR|AQR	968	-	5.633213	1.4889095	-1.0	-1.0
chr22	19919542	19919599	ENSG00000184470.20|TXNRD2|AQR|AQR	989	-	5.080315	1.9433777	-1.0	-1.0
chr22	19877959	19878084	ENSG00000184470.20|TXNRD2|AQR|AQR	967	-	6.625881	1.4826787	-1.0	-1.0
chr22	19878089	19878187	ENSG00000184470.20|TXNRD2|AQR|AQR	972	-	4.061769	1.5596935	-1.0	-1.0
chr22	19915134	19915269	ENSG00000184470.20|TXNRD2|AQR|AQR	933	-	5.820005	1.1747001	-1.0	-1.0
chr22	19899048	19899068	ENSG00000184470.20|TXNRD2|AQR|AQR	901	-	6.2722387	1.0045338	-1.0	-1.0
chr22	19911277	19911402	ENSG00000184470.20|TXNRD2|AQR|AQR	909	-	3.4048483	1.0389438	-1.0	-1.0
chr22	19961289	19961419	ENSG00000093010.13|COMT|AQR|AQR	938	+	6.0760665	1.2062687	-1.0	-1.0
chr22	19962722	19962876	ENSG00000093010.13|COMT|AQR|AQR	911	+	2.6336482	1.0509275	-1.0	-1.0
chr22	19964279	19964394	ENSG00000093010.13|COMT|AQR|AQR	936	+	2.862321	1.1959682	-1.0	-1.0
chr22	19963752	19963834	ENSG00000284031.1|MIR4761|AQR|AQR	967	+	3.6500218	1.4865813	-1.0	-1.0
chr22	19980212	19980567	ENSG00000099889.13|ARVCF|AQR|AQR	911	-	3.3191652	1.0500126	-1.0	-1.0
chr22	20016468	20016583	ENSG00000099889.13|ARVCF|AQR|AQR	926	-	3.427916	1.131724	-1.0	-1.0
chr22	19972411	19972521	ENSG00000099889.13|ARVCF|AQR|AQR	901	-	6.1036367	1.0045338	-1.0	-1.0
chr22	20010454	20010508	ENSG00000099889.13|ARVCF|AQR|AQR	901	-	6.062212	1.0045338	-1.0	-1.0
chr22	19981102	19981307	ENSG00000099889.13|ARVCF|AQR|AQR	998	-	4.6452627	2.787232	-1.0	-1.0
chr22	19975553	19975685	ENSG00000099889.13|ARVCF|AQR|AQR	958	-	4.465996	1.3743038	-1.0	-1.0
chr22	19990385	19990584	ENSG00000099889.13|ARVCF|AQR|AQR	911	-	6.203344	1.0500197	-1.0	-1.0
chr22	19971725	19971880	ENSG00000099889.13|ARVCF|AQR|AQR	994	-	5.4616876	2.2301736	-1.0	-1.0
chr22	19971215	19971315	ENSG00000099889.13|ARVCF|AQR|AQR	901	-	6.0320644	1.0045338	-1.0	-1.0
chr22	19970883	19970983	ENSG00000099889.13|ARVCF|AQR|AQR	901	-	5.908552	1.0045338	-1.0	-1.0
chr22	19972736	19972827	ENSG00000099889.13|ARVCF|AQR|AQR	945	-	3.3417082	1.2602161	-1.0	-1.0
chr22	19974146	19974278	ENSG00000099889.13|ARVCF|AQR|AQR	948	-	3.9801414	1.2837563	-1.0	-1.0
chr22	19971885	19971971	ENSG00000099889.13|ARVCF|AQR|AQR	992	-	3.68175	2.0796	-1.0	-1.0
chr22	19977414	19977514	ENSG00000099889.13|ARVCF|AQR|AQR	904	-	2.9025629	1.0186799	-1.0	-1.0
chr22	19975762	19975867	ENSG00000099889.13|ARVCF|AQR|AQR	960	-	6.502221	1.4004393	-1.0	-1.0
chr22	19982091	19982241	ENSG00000099889.13|ARVCF|AQR|AQR	981	-	4.016133	1.7206516	-1.0	-1.0
chr22	19971335	19971465	ENSG00000099889.13|ARVCF|AQR|AQR	947	-	3.2182536	1.2717057	-1.0	-1.0
chr22	19990584	19990684	ENSG00000099889.13|ARVCF|AQR|AQR	901	-	2.5691679	1.0030193	-1.0	-1.0
chr22	19979742	19979842	ENSG00000099889.13|ARVCF|AQR|AQR	953	-	3.3994322	1.3317384	-1.0	-1.0
chr22	19972141	19972336	ENSG00000099889.13|ARVCF|AQR|AQR	981	-	5.7437997	1.7303765	-1.0	-1.0
chr22	19979011	19979231	ENSG00000099889.13|ARVCF|AQR|AQR	962	-	4.86462	1.419237	-1.0	-1.0
chr22	19977856	19977957	ENSG00000099889.13|ARVCF|AQR|AQR	901	-	6.1636367	1.0045338	-1.0	-1.0
chr22	19975308	19975408	ENSG00000099889.13|ARVCF|AQR|AQR	901	-	5.963667	1.0045338	-1.0	-1.0
chr22	20036838	20036953	ENSG00000183597.15|TANGO2|AQR|AQR	901	+	6.140511	1.0045338	-1.0	-1.0
chr22	20061584	20061802	ENSG00000183597.15|TANGO2|AQR|AQR	916	+	3.275814	1.0777705	-1.0	-1.0
chr22	20055974	20056109	ENSG00000183597.15|TANGO2|AQR|AQR	953	+	4.143748	1.3247281	-1.0	-1.0
chr22	20063442	20063562	ENSG00000183597.15|TANGO2|AQR|AQR	924	+	5.704974	1.1167872	-1.0	-1.0
chr22	20090258	20090413	ENSG00000128191.15|DGCR8|AQR|AQR	941	+	3.1630876	1.228659	-1.0	-1.0
chr22	20094612	20094711	ENSG00000128191.15|DGCR8|AQR|AQR	937	+	4.3683014	1.2019436	-1.0	-1.0
chr22	20108770	20108895	ENSG00000128191.15|DGCR8|AQR|AQR	901	+	6.071026	1.0045338	-1.0	-1.0
chr22	20106636	20106796	ENSG00000128191.15|DGCR8|AQR|AQR	910	+	2.4806743	1.0449718	-1.0	-1.0
chr22	20087321	20087526	ENSG00000128191.15|DGCR8|AQR|AQR	969	+	2.7518957	1.5033659	-1.0	-1.0
chr22	20086901	20087046	ENSG00000128191.15|DGCR8|AQR|AQR	901	+	3.7181873	1.0037766	-1.0	-1.0
chr22	20107106	20107211	ENSG00000128191.15|DGCR8|AQR|AQR	901	+	6.154434	1.0045338	-1.0	-1.0
chr22	20106277	20106387	ENSG00000128191.15|DGCR8|AQR|AQR	901	+	4.0670896	1.0045245	-1.0	-1.0
chr22	20107300	20107515	ENSG00000128191.15|DGCR8|AQR|AQR	997	+	3.855842	2.503146	-1.0	-1.0
chr22	20092907	20093047	ENSG00000128191.15|DGCR8|AQR|AQR	931	+	3.371415	1.1628928	-1.0	-1.0
chr22	20109894	20110019	ENSG00000128191.15|DGCR8|AQR|AQR	983	+	3.8396459	1.7629448	-1.0	-1.0
chr22	20086636	20086781	ENSG00000128191.15|DGCR8|AQR|AQR	952	+	2.6995955	1.3162036	-1.0	-1.0
chr22	20091308	20091434	ENSG00000128191.15|DGCR8|AQR|AQR	967	+	3.7248223	1.4817421	-1.0	-1.0
chr22	20108905	20109145	ENSG00000128191.15|DGCR8|AQR|AQR	1000	+	4.87131	4.9488554	-1.0	-1.0
chr22	20113808	20113958	ENSG00000099899.14|TRMT2A|AQR|AQR	974	-	3.522374	1.5862296	-1.0	-1.0
chr22	20115174	20115364	ENSG00000099899.14|TRMT2A|AQR|AQR	923	-	4.76998	1.114356	-1.0	-1.0
chr22	20115579	20115704	ENSG00000099899.14|TRMT2A|AQR|AQR	902	-	2.8434854	1.006775	-1.0	-1.0
chr22	20114053	20114168	ENSG00000099899.14|TRMT2A|AQR|AQR	901	-	2.682425	1.0045338	-1.0	-1.0
chr22	20114573	20114673	ENSG00000099899.14|TRMT2A|AQR|AQR	989	-	3.4055028	1.9641042	-1.0	-1.0
chr22	20116612	20116737	ENSG00000099899.14|TRMT2A|AQR|AQR	938	-	3.1474302	1.2067722	-1.0	-1.0
chr22	20114343	20114568	ENSG00000099899.14|TRMT2A|AQR|AQR	997	-	3.8509223	2.5101464	-1.0	-1.0
chr22	20126497	20126627	ENSG00000099901.16|RANBP1|AQR|AQR	952	+	3.38823	1.3173877	-1.0	-1.0
chr22	20124808	20124928	ENSG00000099901.16|RANBP1|AQR|AQR	901	+	6.0878835	1.0045338	-1.0	-1.0
chr22	20118898	20119012	ENSG00000099901.16|RANBP1|AQR|AQR	920	+	3.3475506	1.094387	-1.0	-1.0
chr22	20122398	20122518	ENSG00000099901.16|RANBP1|AQR|AQR	954	+	2.6540253	1.339393	-1.0	-1.0
chr22	20117664	20117764	ENSG00000099901.16|RANBP1|AQR|AQR	901	+	3.040499	1.0045338	-1.0	-1.0
chr22	20125383	20125483	ENSG00000099901.16|RANBP1|AQR|AQR	928	+	2.31289	1.1440252	-1.0	-1.0
chr22	20126832	20127027	ENSG00000099901.16|RANBP1|AQR|AQR	993	+	2.693204	2.1453938	-1.0	-1.0
chr22	20119117	20119317	ENSG00000099901.16|RANBP1|AQR|AQR	958	+	3.173468	1.3733957	-1.0	-1.0
chr22	20139635	20139719	ENSG00000099904.15|ZDHHC8|AQR|AQR	901	+	5.9795575	1.0045338	-1.0	-1.0
chr22	20141216	20141336	ENSG00000099904.15|ZDHHC8|AQR|AQR	911	+	2.9967563	1.0519812	-1.0	-1.0
chr22	20141012	20141216	ENSG00000099904.15|ZDHHC8|AQR|AQR	986	+	3.7663844	1.8635814	-1.0	-1.0
chr22	20140267	20140367	ENSG00000099904.15|ZDHHC8|AQR|AQR	901	+	6.0107875	1.0045338	-1.0	-1.0
chr22	20140915	20141012	ENSG00000099904.15|ZDHHC8|AQR|AQR	990	+	4.0159073	1.9835645	-1.0	-1.0
chr22	20315921	20316101	ENSG00000128185.9|DGCR6L|AQR|AQR	930	-	6.1187463	1.1545868	-1.0	-1.0
chr22	20316118	20316218	ENSG00000128185.9|DGCR6L|AQR|AQR	960	-	4.497037	1.3993458	-1.0	-1.0
chr22	20315476	20315576	ENSG00000128185.9|DGCR6L|AQR|AQR	907	-	4.321358	1.0333135	-1.0	-1.0
chr22	20395418	20395543	ENSG00000185252.18|ZNF74|AQR|AQR	956	+	6.495282	1.3563871	-1.0	-1.0
chr22	20401200	20401372	ENSG00000185252.18|ZNF74|AQR|AQR	950	+	4.2392135	1.3045464	-1.0	-1.0
chr22	20400660	20400925	ENSG00000185252.18|ZNF74|AQR|AQR	996	+	4.9663954	2.3612628	-1.0	-1.0
chr22	20400540	20400640	ENSG00000185252.18|ZNF74|AQR|AQR	901	+	4.006229	1.0045338	-1.0	-1.0
chr22	20495759	20495859	ENSG00000099910.16|KLHL22|AQR|AQR	901	-	6.2010694	1.0045338	-1.0	-1.0
chr22	20564333	20564449	ENSG00000099917.17|MED15|AQR|AQR	948	+	3.2363348	1.2862887	-1.0	-1.0
chr22	20537116	20537215	ENSG00000099917.17|MED15|AQR|AQR	901	+	2.311765	1.0045338	-1.0	-1.0
chr22	20575017	20575117	ENSG00000099917.17|MED15|AQR|AQR	901	+	2.6107116	1.0045338	-1.0	-1.0
chr22	20564688	20564788	ENSG00000099917.17|MED15|AQR|AQR	901	+	4.087995	1.0045338	-1.0	-1.0
chr22	20553174	20553304	ENSG00000099917.17|MED15|AQR|AQR	988	+	3.7473764	1.916897	-1.0	-1.0
chr22	20584234	20584584	ENSG00000099917.17|MED15|AQR|AQR	993	+	3.5471873	2.1727529	-1.0	-1.0
chr22	20585549	20585826	ENSG00000099917.17|MED15|AQR|AQR	998	+	4.4557247	2.7698019	-1.0	-1.0
chr22	20554813	20555038	ENSG00000099917.17|MED15|AQR|AQR	999	+	3.904892	2.8596528	-1.0	-1.0
chr22	20553096	20553174	ENSG00000099917.17|MED15|AQR|AQR	998	+	3.3238277	2.6194072	-1.0	-1.0
chr22	20551406	20551641	ENSG00000099917.17|MED15|AQR|AQR	1000	+	4.376374	3.6456633	-1.0	-1.0
chr22	20585169	20585469	ENSG00000099917.17|MED15|AQR|AQR	998	+	3.947827	2.6679978	-1.0	-1.0
chr22	20568631	20568736	ENSG00000099917.17|MED15|AQR|AQR	919	+	2.8299522	1.092788	-1.0	-1.0
chr22	20580057	20580162	ENSG00000099917.17|MED15|AQR|AQR	901	+	3.9851942	1.0045336	-1.0	-1.0
chr22	20555148	20555248	ENSG00000099917.17|MED15|AQR|AQR	901	+	6.0107875	1.0045338	-1.0	-1.0
chr22	20575232	20575337	ENSG00000099917.17|MED15|AQR|AQR	901	+	4.985151	1.0029513	-1.0	-1.0
chr22	20584619	20584889	ENSG00000099917.17|MED15|AQR|AQR	939	+	3.9499323	1.2167712	-1.0	-1.0
chr22	20582460	20582630	ENSG00000099917.17|MED15|AQR|AQR	927	+	3.3221796	1.1374803	-1.0	-1.0
chr22	20583364	20583499	ENSG00000099917.17|MED15|AQR|AQR	965	+	3.2147617	1.4531004	-1.0	-1.0
chr22	20807361	20807458	ENSG00000241973.10|PI4KA|AQR|AQR	901	-	2.8387012	1.0045338	-1.0	-1.0
chr22	20798994	20799149	ENSG00000241973.10|PI4KA|AQR|AQR	920	-	3.731236	1.0992548	-1.0	-1.0
chr22	20765236	20765336	ENSG00000241973.10|PI4KA|AQR|AQR	901	-	6.227901	1.0045338	-1.0	-1.0
chr22	20798692	20798792	ENSG00000241973.10|PI4KA|AQR|AQR	901	-	5.9795575	1.0045338	-1.0	-1.0
chr22	20712377	20712485	ENSG00000241973.10|PI4KA|AQR|AQR	925	-	3.7889023	1.12557	-1.0	-1.0
chr22	20799670	20799766	ENSG00000241973.10|PI4KA|AQR|AQR	980	-	4.870024	1.6958413	-1.0	-1.0
chr22	20747483	20747673	ENSG00000241973.10|PI4KA|AQR|AQR	961	-	3.3617547	1.4046507	-1.0	-1.0
chr22	20798487	20798657	ENSG00000241973.10|PI4KA|AQR|AQR	937	-	5.2834387	1.2024227	-1.0	-1.0
chr22	20710597	20710797	ENSG00000241973.10|PI4KA|AQR|AQR	991	-	2.9228437	2.0287995	-1.0	-1.0
chr22	20764719	20764874	ENSG00000241973.10|PI4KA|AQR|AQR	937	-	2.8485682	1.203144	-1.0	-1.0
chr22	20796145	20796245	ENSG00000241973.10|PI4KA|AQR|AQR	901	-	3.0345762	1.0045338	-1.0	-1.0
chr22	20796314	20796424	ENSG00000241973.10|PI4KA|AQR|AQR	960	-	5.9669347	1.3934057	-1.0	-1.0
chr22	20709922	20710102	ENSG00000241973.10|PI4KA|AQR|AQR	922	-	3.5329614	1.110196	-1.0	-1.0
chr22	20804973	20805073	ENSG00000241973.10|PI4KA|AQR|AQR	901	-	3.2978852	1.0039562	-1.0	-1.0
chr22	20713177	20713377	ENSG00000241973.10|PI4KA|AQR|AQR	999	-	3.738894	2.9259663	-1.0	-1.0
chr22	20820420	20820538	ENSG00000241973.10|PI4KA|AQR|AQR	901	-	6.0630274	1.0045338	-1.0	-1.0
chr22	20744720	20744820	ENSG00000241973.10|PI4KA|AQR|AQR	901	-	3.0134048	1.0045338	-1.0	-1.0
chr22	20761386	20761501	ENSG00000241973.10|PI4KA|AQR|AQR	955	-	3.8410034	1.3481829	-1.0	-1.0
chr22	20880931	20881048	ENSG00000099940.11|SNAP29|AQR|AQR	954	+	5.0078673	1.3372732	-1.0	-1.0
chr22	20881134	20881259	ENSG00000099940.11|SNAP29|AQR|AQR	919	+	3.478638	1.0904402	-1.0	-1.0
chr22	20883369	20883470	ENSG00000099940.11|SNAP29|AQR|AQR	901	+	5.966072	1.0045338	-1.0	-1.0
chr22	20887574	20887674	ENSG00000099940.11|SNAP29|AQR|AQR	901	+	6.3448014	1.0045338	-1.0	-1.0
chr22	20881048	20881134	ENSG00000099940.11|SNAP29|AQR|AQR	901	+	2.706958	1.0045338	-1.0	-1.0
chr22	20870516	20870631	ENSG00000099940.11|SNAP29|AQR|AQR	942	+	3.8234148	1.2358493	-1.0	-1.0
chr22	20949589	20949710	ENSG00000099942.12|CRKL|AQR|AQR	964	+	3.725047	1.4411967	-1.0	-1.0
chr22	20933635	20933778	ENSG00000099942.12|CRKL|AQR|AQR	927	+	5.3144736	1.1380432	-1.0	-1.0
chr22	20934244	20934344	ENSG00000099942.12|CRKL|AQR|AQR	901	+	2.5840938	1.0045338	-1.0	-1.0
chr22	20994173	20994300	ENSG00000099949.18|LZTR1|AQR|AQR	988	+	4.0815687	1.9391314	-1.0	-1.0
chr22	20990425	20990655	ENSG00000099949.18|LZTR1|AQR|AQR	996	+	4.683288	2.4114199	-1.0	-1.0
chr22	20992667	20992792	ENSG00000099949.18|LZTR1|AQR|AQR	938	+	5.3941393	1.2086535	-1.0	-1.0
chr22	20994481	20994631	ENSG00000099949.18|LZTR1|AQR|AQR	930	+	3.4291766	1.1536754	-1.0	-1.0
chr22	20994949	20995249	ENSG00000099949.18|LZTR1|AQR|AQR	971	+	3.2389596	1.5408002	-1.0	-1.0
chr22	20992273	20992513	ENSG00000099949.18|LZTR1|AQR|AQR	979	+	4.944122	1.6834657	-1.0	-1.0
chr22	20989837	20989947	ENSG00000099949.18|LZTR1|AQR|AQR	901	+	5.0299788	1.0045338	-1.0	-1.0
chr22	20990267	20990385	ENSG00000099949.18|LZTR1|AQR|AQR	951	+	4.4650197	1.3089072	-1.0	-1.0
chr22	20985840	20985914	ENSG00000099949.18|LZTR1|AQR|AQR	939	+	3.6519284	1.2144547	-1.0	-1.0
chr22	20995624	20995814	ENSG00000099949.18|LZTR1|AQR|AQR	938	+	3.92738	1.2051716	-1.0	-1.0
chr22	20996892	20997062	ENSG00000099949.18|LZTR1|AQR|AQR	925	+	5.4553237	1.1250272	-1.0	-1.0
chr22	21000432	21000646	ENSG00000184436.11|THAP7|AQR|AQR	996	-	4.317162	2.369158	-1.0	-1.0
chr22	21000646	21000746	ENSG00000184436.11|THAP7|AQR|AQR	995	-	3.276976	2.272739	-1.0	-1.0
chr22	21001371	21001576	ENSG00000184436.11|THAP7|AQR|AQR	923	-	3.4130769	1.1115128	-1.0	-1.0
chr22	21001146	21001286	ENSG00000184436.11|THAP7|AQR|AQR	975	-	5.799202	1.6021174	-1.0	-1.0
chr22	21001736	21002181	ENSG00000184436.11|THAP7|AQR|AQR	942	-	4.5077095	1.2346419	-1.0	-1.0
chr22	21475260	21475455	ENSG00000183506.17|PI4KAP2|AQR|AQR	974	-	3.4865038	1.5868866	-1.0	-1.0
chr22	21480002	21480102	ENSG00000183506.17|PI4KAP2|AQR|AQR	901	-	2.8845696	1.0045338	-1.0	-1.0
chr22	21474641	21474771	ENSG00000183506.17|PI4KAP2|AQR|AQR	923	-	4.7171855	1.1146233	-1.0	-1.0
chr22	21475045	21475205	ENSG00000183506.17|PI4KAP2|AQR|AQR	971	-	3.8847306	1.5423393	-1.0	-1.0
chr22	21475905	21476100	ENSG00000183506.17|PI4KAP2|AQR|AQR	957	-	6.6302023	1.3655133	-1.0	-1.0
chr22	21487564	21487664	ENSG00000183506.17|PI4KAP2|AQR|AQR	966	-	2.6053166	1.4651898	-1.0	-1.0
chr22	21611043	21611188	ENSG00000185651.14|UBE2L3|AQR|AQR	995	+	3.4763405	2.3276951	-1.0	-1.0
chr22	21610946	21611043	ENSG00000185651.14|UBE2L3|AQR|AQR	978	+	2.739357	1.6510421	-1.0	-1.0
chr22	21621383	21621514	ENSG00000185651.14|UBE2L3|AQR|AQR	993	+	3.7667975	2.1703582	-1.0	-1.0
chr22	21610751	21610851	ENSG00000185651.14|UBE2L3|AQR|AQR	901	+	3.316324	1.0045338	-1.0	-1.0
chr22	21567681	21567871	ENSG00000185651.14|UBE2L3|AQR|AQR	958	+	2.7306638	1.3760237	-1.0	-1.0
chr22	21629504	21629674	ENSG00000161179.13|YDJC|AQR|AQR	953	-	3.1783545	1.3262645	-1.0	-1.0
chr22	21628787	21629009	ENSG00000161179.13|YDJC|AQR|AQR	997	-	3.6218548	2.5717514	-1.0	-1.0
chr22	21628658	21628787	ENSG00000161179.13|YDJC|AQR|AQR	951	-	3.1625404	1.3065277	-1.0	-1.0
chr22	21629009	21629499	ENSG00000161179.13|YDJC|AQR|AQR	1000	-	3.929879	3.7916691	-1.0	-1.0
chr22	21642961	21643221	ENSG00000128228.4|SDF2L1|AQR|AQR	1000	+	4.524703	3.8444328	-1.0	-1.0
chr22	21642425	21642523	ENSG00000128228.4|SDF2L1|AQR|AQR	1000	+	4.2426696	3.5997581	-1.0	-1.0
chr22	21643757	21643893	ENSG00000128228.4|SDF2L1|AQR|AQR	989	+	4.17522	1.9582381	-1.0	-1.0
chr22	21642523	21642861	ENSG00000128228.4|SDF2L1|AQR|AQR	997	+	3.731105	2.579504	-1.0	-1.0
chr22	21693815	21693872	ENSG00000100023.18|PPIL2|AQR|AQR	999	+	5.051892	3.0909336	-1.0	-1.0
chr22	21695281	21695591	ENSG00000100023.18|PPIL2|AQR|AQR	970	+	2.9146671	1.5173211	-1.0	-1.0
chr22	21688606	21688726	ENSG00000100023.18|PPIL2|AQR|AQR	969	+	6.6108675	1.5078168	-1.0	-1.0
chr22	21684913	21685013	ENSG00000100023.18|PPIL2|AQR|AQR	946	+	4.394827	1.2665133	-1.0	-1.0
chr22	21687732	21687847	ENSG00000100023.18|PPIL2|AQR|AQR	925	+	3.6137817	1.1259375	-1.0	-1.0
chr22	21686381	21686482	ENSG00000100023.18|PPIL2|AQR|AQR	901	+	3.3949227	1.0045338	-1.0	-1.0
chr22	21681390	21681550	ENSG00000100023.18|PPIL2|AQR|AQR	901	+	5.903431	1.0045338	-1.0	-1.0
chr22	21694991	21695216	ENSG00000100023.18|PPIL2|AQR|AQR	998	+	3.502134	2.629552	-1.0	-1.0
chr22	21694817	21694927	ENSG00000100023.18|PPIL2|AQR|AQR	901	+	2.9470062	1.0045338	-1.0	-1.0
chr22	21688106	21688251	ENSG00000100023.18|PPIL2|AQR|AQR	996	+	6.951096	2.405553	-1.0	-1.0
chr22	21696681	21696786	ENSG00000100023.18|PPIL2|AQR|AQR	901	+	2.9189227	1.0045338	-1.0	-1.0
chr22	21682315	21682436	ENSG00000100023.18|PPIL2|AQR|AQR	901	+	4.0566187	1.0039264	-1.0	-1.0
chr22	21693872	21694052	ENSG00000100023.18|PPIL2|AQR|AQR	955	+	4.3650365	1.3473651	-1.0	-1.0
chr22	21694642	21694767	ENSG00000100023.18|PPIL2|AQR|AQR	945	+	2.9879205	1.260413	-1.0	-1.0
chr22	21688072	21688106	ENSG00000100023.18|PPIL2|AQR|AQR	992	+	4.082872	2.1122456	-1.0	-1.0
chr22	21687967	21688067	ENSG00000100023.18|PPIL2|AQR|AQR	901	+	2.973934	1.0045338	-1.0	-1.0
chr22	21672209	21672324	ENSG00000100023.18|PPIL2|AQR|AQR	955	+	4.53263	1.3477556	-1.0	-1.0
chr22	21686558	21686658	ENSG00000100023.18|PPIL2|AQR|AQR	901	+	4.0351067	1.0045338	-1.0	-1.0
chr22	21681175	21681298	ENSG00000100023.18|PPIL2|AQR|AQR	947	+	4.0480294	1.2763991	-1.0	-1.0
chr22	21772872	21772972	ENSG00000100030.14|MAPK1|AQR|AQR	979	-	2.5402284	1.6769412	-1.0	-1.0
chr22	21807529	21807663	ENSG00000100030.14|MAPK1|AQR|AQR	932	-	6.2543373	1.1645327	-1.0	-1.0
chr22	21764240	21764360	ENSG00000100030.14|MAPK1|AQR|AQR	907	-	2.6955638	1.0332282	-1.0	-1.0
chr22	21769279	21769424	ENSG00000100030.14|MAPK1|AQR|AQR	953	-	2.9337573	1.325026	-1.0	-1.0
chr22	21788147	21788256	ENSG00000100030.14|MAPK1|AQR|AQR	923	-	2.3939579	1.1120937	-1.0	-1.0
chr22	21769099	21769199	ENSG00000100030.14|MAPK1|AQR|AQR	901	-	2.4535625	1.0045338	-1.0	-1.0
chr22	21799128	21799253	ENSG00000100030.14|MAPK1|AQR|AQR	993	-	5.1782475	2.1551685	-1.0	-1.0
chr22	21772773	21772872	ENSG00000100030.14|MAPK1|AQR|AQR	901	-	2.2871957	1.0045338	-1.0	-1.0
chr22	21952791	21952837	ENSG00000100034.13|PPM1F|AQR|AQR	965	-	6.655949	1.460168	-1.0	-1.0
chr22	21925470	21925620	ENSG00000100034.13|PPM1F|AQR|AQR	901	-	4.095554	1.0032716	-1.0	-1.0
chr22	21933579	21933699	ENSG00000100034.13|PPM1F|AQR|AQR	961	-	6.647593	1.4103823	-1.0	-1.0
chr22	21934023	21934123	ENSG00000100034.13|PPM1F|AQR|AQR	955	-	3.790657	1.3497019	-1.0	-1.0
chr22	21946108	21946223	ENSG00000100034.13|PPM1F|AQR|AQR	985	-	6.9440207	1.8371744	-1.0	-1.0
chr22	21933869	21934023	ENSG00000100034.13|PPM1F|AQR|AQR	993	-	5.5590434	2.1641932	-1.0	-1.0
chr22	21939531	21939631	ENSG00000100034.13|PPM1F|AQR|AQR	958	-	3.7943711	1.3798609	-1.0	-1.0
chr22	21971951	21972056	ENSG00000100038.19|TOP3B|AQR|AQR	933	-	3.5669465	1.1717348	-1.0	-1.0
chr22	21974488	21974613	ENSG00000100038.19|TOP3B|AQR|AQR	973	-	6.6505413	1.5695189	-1.0	-1.0
chr22	21960211	21960320	ENSG00000100038.19|TOP3B|AQR|AQR	929	-	4.191198	1.1491048	-1.0	-1.0
chr22	21975513	21975639	ENSG00000100038.19|TOP3B|AQR|AQR	901	-	6.119833	1.0045338	-1.0	-1.0
chr22	21963922	21964022	ENSG00000100038.19|TOP3B|AQR|AQR	964	-	3.182263	1.4416729	-1.0	-1.0
chr22	21958364	21958589	ENSG00000100038.19|TOP3B|AQR|AQR	1000	-	4.6111693	5.022861	-1.0	-1.0
chr22	21963790	21963922	ENSG00000100038.19|TOP3B|AQR|AQR	968	-	5.8757663	1.4925686	-1.0	-1.0
chr22	21971079	21971179	ENSG00000100038.19|TOP3B|AQR|AQR	901	-	4.0127244	1.0045338	-1.0	-1.0
chr22	21971747	21971876	ENSG00000100038.19|TOP3B|AQR|AQR	981	-	4.258153	1.722421	-1.0	-1.0
chr22	21957889	21958029	ENSG00000100038.19|TOP3B|AQR|AQR	912	-	2.8568716	1.0558648	-1.0	-1.0
chr22	21974238	21974356	ENSG00000100038.19|TOP3B|AQR|AQR	951	-	4.3760886	1.3097014	-1.0	-1.0
chr22	21962337	21962437	ENSG00000100038.19|TOP3B|AQR|AQR	901	-	3.3381915	1.0045338	-1.0	-1.0
chr22	21965375	21965495	ENSG00000100038.19|TOP3B|AQR|AQR	914	-	3.9998384	1.0671804	-1.0	-1.0
chr22	21964028	21964160	ENSG00000100038.19|TOP3B|AQR|AQR	994	-	6.240679	2.2067943	-1.0	-1.0
chr22	21975639	21975739	ENSG00000100038.19|TOP3B|AQR|AQR	901	-	6.3691726	1.0045338	-1.0	-1.0
chr22	21962587	21962697	ENSG00000100038.19|TOP3B|AQR|AQR	915	-	3.301224	1.0705812	-1.0	-1.0
chr22	21975759	21975889	ENSG00000100038.19|TOP3B|AQR|AQR	940	-	4.130592	1.2212998	-1.0	-1.0
chr22	21959486	21959681	ENSG00000100038.19|TOP3B|AQR|AQR	956	-	2.6831403	1.3559405	-1.0	-1.0
chr22	21967480	21967602	ENSG00000100038.19|TOP3B|AQR|AQR	931	-	4.2876434	1.1606348	-1.0	-1.0
chr22	21982659	21982816	ENSG00000100038.19|TOP3B|AQR|AQR	960	-	4.5350356	1.3964258	-1.0	-1.0
chr22	21962732	21963002	ENSG00000100038.19|TOP3B|AQR|AQR	954	-	6.138192	1.337394	-1.0	-1.0
chr22	21972718	21972833	ENSG00000100038.19|TOP3B|AQR|AQR	908	-	3.980865	1.0385325	-1.0	-1.0
chr22	21959201	21959356	ENSG00000100038.19|TOP3B|AQR|AQR	917	-	2.5636241	1.0808922	-1.0	-1.0
chr22	21972463	21972708	ENSG00000100038.19|TOP3B|AQR|AQR	960	-	3.5103183	1.3964118	-1.0	-1.0
chr22	21959741	21959866	ENSG00000100038.19|TOP3B|AQR|AQR	901	-	6.227606	1.0045338	-1.0	-1.0
chr22	22550334	22550753	ENSG00000185686.17|PRAME|AQR|AQR	950	-	3.0382478	1.301343	-1.0	-1.0
chr22	22556811	22557706	ENSG00000185686.17|PRAME|AQR|AQR	1000	-	4.079978	9.647914	-1.0	-1.0
chr22	22558734	22558879	ENSG00000185686.17|PRAME|AQR|AQR	935	-	3.2858422	1.1892519	-1.0	-1.0
chr22	22550753	22550863	ENSG00000185686.17|PRAME|AQR|AQR	998	-	2.5879517	2.6860003	-1.0	-1.0
chr22	22549725	22549825	ENSG00000185686.17|PRAME|AQR|AQR	979	-	2.083062	1.6793787	-1.0	-1.0
chr22	22550953	22551089	ENSG00000185686.17|PRAME|AQR|AQR	934	-	1.8582855	1.1827787	-1.0	-1.0
chr22	22549613	22549725	ENSG00000185686.17|PRAME|AQR|AQR	939	-	2.7849748	1.2121792	-1.0	-1.0
chr22	22551089	22551289	ENSG00000185686.17|PRAME|AQR|AQR	991	-	3.6269593	2.064044	-1.0	-1.0
chr22	22556661	22556806	ENSG00000185686.17|PRAME|AQR|AQR	994	-	3.7457619	2.2412436	-1.0	-1.0
chr22	22558970	22559143	ENSG00000185686.17|PRAME|AQR|AQR	939	-	2.7639995	1.2162598	-1.0	-1.0
chr22	23271592	23271702	ENSG00000186716.20|BCR|AQR|AQR	909	+	3.3040655	1.0419255	-1.0	-1.0
chr22	23287793	23287893	ENSG00000186716.20|BCR|AQR|AQR	901	+	5.963667	1.0045338	-1.0	-1.0
chr22	23273080	23273133	ENSG00000186716.20|BCR|AQR|AQR	963	+	3.2219985	1.4363817	-1.0	-1.0
chr22	23261224	23261349	ENSG00000186716.20|BCR|AQR|AQR	949	+	6.5008187	1.2919276	-1.0	-1.0
chr22	23287278	23287403	ENSG00000186716.20|BCR|AQR|AQR	960	+	4.496134	1.3986042	-1.0	-1.0
chr22	23290391	23290511	ENSG00000186716.20|BCR|AQR|AQR	903	+	2.4948401	1.0154407	-1.0	-1.0
chr22	23284903	23285032	ENSG00000186716.20|BCR|AQR|AQR	901	+	5.968264	1.0045338	-1.0	-1.0
chr22	23284098	23284263	ENSG00000186716.20|BCR|AQR|AQR	928	+	6.193495	1.1409628	-1.0	-1.0
chr22	23285201	23285331	ENSG00000186716.20|BCR|AQR|AQR	951	+	3.2009919	1.3067359	-1.0	-1.0
chr22	23288172	23288302	ENSG00000186716.20|BCR|AQR|AQR	969	+	3.5615702	1.5128993	-1.0	-1.0
chr22	23288096	23288172	ENSG00000186716.20|BCR|AQR|AQR	984	+	2.980521	1.8067156	-1.0	-1.0
chr22	23261054	23261214	ENSG00000186716.20|BCR|AQR|AQR	967	+	5.487744	1.484938	-1.0	-1.0
chr22	23289387	23289516	ENSG00000186716.20|BCR|AQR|AQR	980	+	3.9375796	1.7030216	-1.0	-1.0
chr22	23268295	23268407	ENSG00000186716.20|BCR|AQR|AQR	902	+	3.0508013	1.0081558	-1.0	-1.0
chr22	23273528	23273628	ENSG00000186716.20|BCR|AQR|AQR	901	+	6.0973554	1.0045338	-1.0	-1.0
chr22	23287983	23288096	ENSG00000186716.20|BCR|AQR|AQR	940	+	6.330245	1.2222049	-1.0	-1.0
chr22	23289601	23289736	ENSG00000186716.20|BCR|AQR|AQR	945	+	5.2410398	1.2597787	-1.0	-1.0
chr22	23253980	23254080	ENSG00000186716.20|BCR|AQR|AQR	901	+	5.931135	1.0045338	-1.0	-1.0
chr22	23272962	23273080	ENSG00000186716.20|BCR|AQR|AQR	940	+	4.3520103	1.2200679	-1.0	-1.0
chr22	23695100	23695230	ENSG00000272578.5|AP000347.1|AQR|AQR	901	-	6.025028	1.0045338	-1.0	-1.0
chr22	23694020	23694185	ENSG00000272578.5|AP000347.1|AQR|AQR	901	-	6.1638746	1.0045338	-1.0	-1.0
chr22	23690326	23690456	ENSG00000272578.5|AP000347.1|AQR|AQR	901	-	4.141957	1.0040132	-1.0	-1.0
chr22	23690330	23690455	ENSG00000228315.11|GUSBP11|AQR|AQR	901	-	4.14813	1.003946	-1.0	-1.0
chr22	23695098	23695233	ENSG00000228315.11|GUSBP11|AQR|AQR	901	-	6.0220256	1.0045338	-1.0	-1.0
chr22	23695098	23695233	ENSG00000273000.5|AP000347.2|AQR|AQR	901	-	6.0220256	1.0045338	-1.0	-1.0
chr22	23690356	23690456	ENSG00000273000.5|AP000347.2|AQR|AQR	900	-	3.9502828	1.0017691	-1.0	-1.0
chr22	23767124	23767373	ENSG00000250479.8|CHCHD10|AQR|AQR	908	-	5.232227	1.037513	-1.0	-1.0
chr22	23767373	23767473	ENSG00000250479.8|CHCHD10|AQR|AQR	983	-	4.2143326	1.7773509	-1.0	-1.0
chr22	23766237	23766392	ENSG00000250479.8|CHCHD10|AQR|AQR	901	-	5.6724606	1.0042421	-1.0	-1.0
chr22	23894661	23894761	ENSG00000251357.4|AP000350.4|AQR|AQR	901	+	4.13847	1.0045338	-1.0	-1.0
chr22	24087341	24087446	ENSG00000099991.17|CABIN1|AQR|AQR	901	+	6.0150805	1.0045338	-1.0	-1.0
chr22	24087616	24087713	ENSG00000099991.17|CABIN1|AQR|AQR	984	+	3.649081	1.7886901	-1.0	-1.0
chr22	24084785	24084905	ENSG00000099991.17|CABIN1|AQR|AQR	901	+	6.1166563	1.0027509	-1.0	-1.0
chr22	24091458	24091582	ENSG00000099991.17|CABIN1|AQR|AQR	930	+	4.2891655	1.1571258	-1.0	-1.0
chr22	24038461	24038571	ENSG00000099991.17|CABIN1|AQR|AQR	901	+	5.963667	1.0045338	-1.0	-1.0
chr22	24050974	24051089	ENSG00000099991.17|CABIN1|AQR|AQR	970	+	6.705679	1.518991	-1.0	-1.0
chr22	24054769	24054872	ENSG00000099991.17|CABIN1|AQR|AQR	901	+	6.2060695	1.0045338	-1.0	-1.0
chr22	24056271	24056456	ENSG00000099991.17|CABIN1|AQR|AQR	912	+	4.472839	1.055837	-1.0	-1.0
chr22	24171897	24171995	ENSG00000099991.17|CABIN1|AQR|AQR	901	+	6.24625	1.0045338	-1.0	-1.0
chr22	24035443	24035520	ENSG00000099991.17|CABIN1|AQR|AQR	901	+	6.0973554	1.0045338	-1.0	-1.0
chr22	24072243	24072343	ENSG00000099991.17|CABIN1|AQR|AQR	901	+	6.2507167	1.0045338	-1.0	-1.0
chr22	24070944	24071139	ENSG00000099991.17|CABIN1|AQR|AQR	968	+	3.5737715	1.4964873	-1.0	-1.0
chr22	24087713	24087838	ENSG00000099991.17|CABIN1|AQR|AQR	966	+	6.6539593	1.4726423	-1.0	-1.0
chr22	24177400	24177503	ENSG00000099991.17|CABIN1|AQR|AQR	901	+	3.990083	1.0045338	-1.0	-1.0
chr22	24060043	24060141	ENSG00000099991.17|CABIN1|AQR|AQR	964	+	6.597752	1.4419723	-1.0	-1.0
chr22	24547810	24548005	ENSG00000138867.16|GUCD1|AQR|AQR	954	-	6.528419	1.3352361	-1.0	-1.0
chr22	24546978	24547083	ENSG00000138867.16|GUCD1|AQR|AQR	901	-	5.908552	1.0045338	-1.0	-1.0
chr22	24649207	24649347	ENSG00000215481.9|BCRP3|AQR|AQR	901	+	6.0107875	1.0045338	-1.0	-1.0
chr22	25354595	25354695	ENSG00000100068.11|LRP5L|AQR|AQR	901	-	5.908552	1.0045338	-1.0	-1.0
chr22	25874315	25874414	ENSG00000133454.15|MYO18B|AQR|AQR	901	+	4.0617523	1.0035521	-1.0	-1.0
chr22	25868214	25868314	ENSG00000133454.15|MYO18B|AQR|AQR	901	+	5.9475417	1.0045338	-1.0	-1.0
chr22	25770711	25770866	ENSG00000133454.15|MYO18B|AQR|AQR	909	+	5.7119517	1.0391142	-1.0	-1.0
chr22	26027614	26027766	ENSG00000133454.15|MYO18B|AQR|AQR	935	+	5.1524796	1.1851506	-1.0	-1.0
chr22	26472950	26473060	ENSG00000100099.20|HPS4|AQR|AQR	950	-	3.1396108	1.3046865	-1.0	-1.0
chr22	26476814	26477089	ENSG00000100099.20|HPS4|AQR|AQR	974	-	3.9778461	1.5916228	-1.0	-1.0
chr22	26468623	26468743	ENSG00000100099.20|HPS4|AQR|AQR	945	-	6.43817	1.2558231	-1.0	-1.0
chr22	26457967	26458087	ENSG00000100099.20|HPS4|AQR|AQR	901	-	5.47906	1.0045338	-1.0	-1.0
chr22	26458444	26458544	ENSG00000100099.20|HPS4|AQR|AQR	964	-	6.597752	1.4422202	-1.0	-1.0
chr22	26536169	26536374	ENSG00000128294.15|TPST2|AQR|AQR	988	-	4.7332826	1.9221913	-1.0	-1.0
chr22	26532592	26532694	ENSG00000128294.15|TPST2|AQR|AQR	901	-	6.24609	1.0045338	-1.0	-1.0
chr22	26532694	26532745	ENSG00000128294.15|TPST2|AQR|AQR	901	-	3.2898796	1.0030193	-1.0	-1.0
chr22	26528213	26528262	ENSG00000128294.15|TPST2|AQR|AQR	994	-	3.751276	2.2366934	-1.0	-1.0
chr22	26528077	26528213	ENSG00000128294.15|TPST2|AQR|AQR	980	-	4.553234	1.6935962	-1.0	-1.0
chr22	27897137	27897272	ENSG00000180957.17|PITPNB|AQR|AQR	906	-	4.168773	1.0270727	-1.0	-1.0
chr22	27897800	27897900	ENSG00000180957.17|PITPNB|AQR|AQR	956	-	3.7746487	1.3521205	-1.0	-1.0
chr22	28734727	28734852	ENSG00000183765.20|CHEK2|AQR|AQR	951	-	2.890583	1.3056175	-1.0	-1.0
chr22	28741768	28741868	ENSG00000183765.20|CHEK2|AQR|AQR	965	-	3.6067138	1.4501562	-1.0	-1.0
chr22	28741593	28741763	ENSG00000183765.20|CHEK2|AQR|AQR	969	-	4.878959	1.5104365	-1.0	-1.0
chr22	28737884	28737984	ENSG00000183765.20|CHEK2|AQR|AQR	936	-	3.6415021	1.1957228	-1.0	-1.0
chr22	28800133	28800293	ENSG00000100219.16|XBP1|AQR|AQR	920	-	2.8779936	1.0943484	-1.0	-1.0
chr22	28798945	28799120	ENSG00000100219.16|XBP1|AQR|AQR	946	-	3.9429464	1.2690854	-1.0	-1.0
chr22	28796046	28796146	ENSG00000100219.16|XBP1|AQR|AQR	965	-	6.6221366	1.4498903	-1.0	-1.0
chr22	28797215	28797325	ENSG00000100219.16|XBP1|AQR|AQR	901	-	6.0755916	1.0045338	-1.0	-1.0
chr22	28799153	28799258	ENSG00000100219.16|XBP1|AQR|AQR	901	-	4.025241	1.0045338	-1.0	-1.0
chr22	29267334	29267514	ENSG00000100263.13|RHBDD3|AQR|AQR	982	-	6.34196	1.7366823	-1.0	-1.0
chr22	29297708	29297826	ENSG00000182944.17|EWSR1|AQR|AQR	901	+	6.2648225	1.0045338	-1.0	-1.0
chr22	29268253	29268349	ENSG00000182944.17|EWSR1|AQR|AQR	914	+	3.1628451	1.0674678	-1.0	-1.0
chr22	29292169	29292309	ENSG00000182944.17|EWSR1|AQR|AQR	976	+	6.7074423	1.6117176	-1.0	-1.0
chr22	29298604	29298732	ENSG00000182944.17|EWSR1|AQR|AQR	996	+	7.3235064	2.3869593	-1.0	-1.0
chr22	29298797	29298992	ENSG00000182944.17|EWSR1|AQR|AQR	973	+	4.10609	1.5730865	-1.0	-1.0
chr22	29272107	29272215	ENSG00000182944.17|EWSR1|AQR|AQR	925	+	4.3210206	1.1264209	-1.0	-1.0
chr22	29297949	29298094	ENSG00000182944.17|EWSR1|AQR|AQR	980	+	6.768002	1.7061694	-1.0	-1.0
chr22	29299327	29299427	ENSG00000182944.17|EWSR1|AQR|AQR	901	+	6.047233	1.0045338	-1.0	-1.0
chr22	29296648	29296783	ENSG00000182944.17|EWSR1|AQR|AQR	901	+	6.0099216	1.0045338	-1.0	-1.0
chr22	29310946	29311096	ENSG00000185340.15|GAS2L1|AQR|AQR	901	+	4.1516037	1.0045338	-1.0	-1.0
chr22	29342150	29342284	ENSG00000100280.16|AP1B1|AQR|AQR	901	-	6.0692325	1.0045338	-1.0	-1.0
chr22	29341870	29342065	ENSG00000100280.16|AP1B1|AQR|AQR	985	-	6.485263	1.810335	-1.0	-1.0
chr22	29329614	29329879	ENSG00000100280.16|AP1B1|AQR|AQR	908	-	6.1368055	1.0350745	-1.0	-1.0
chr22	29330234	29330474	ENSG00000100280.16|AP1B1|AQR|AQR	987	-	5.973873	1.8725605	-1.0	-1.0
chr22	29529066	29529196	ENSG00000234208.1|AC005529.1|AQR|AQR	934	-	5.082106	1.1819794	-1.0	-1.0
chr22	29516931	29517101	ENSG00000234208.1|AC005529.1|AQR|AQR	956	-	6.468302	1.3555895	-1.0	-1.0
chr22	29536528	29536643	ENSG00000100296.13|THOC5|AQR|AQR	901	-	6.1874766	1.0045338	-1.0	-1.0
chr22	29529066	29529196	ENSG00000100296.13|THOC5|AQR|AQR	934	-	5.082106	1.1819388	-1.0	-1.0
chr22	29561169	29561202	ENSG00000184117.11|NIPSNAP1|AQR|AQR	901	-	6.277118	1.0045338	-1.0	-1.0
chr22	29570065	29570207	ENSG00000184117.11|NIPSNAP1|AQR|AQR	954	-	6.0972857	1.3415123	-1.0	-1.0
chr22	29569287	29569417	ENSG00000184117.11|NIPSNAP1|AQR|AQR	901	-	6.228299	1.0045338	-1.0	-1.0
chr22	29560828	29560928	ENSG00000184117.11|NIPSNAP1|AQR|AQR	901	-	5.931135	1.0045338	-1.0	-1.0
chr22	30337180	30337290	ENSG00000099995.18|SF3A1|AQR|AQR	923	-	4.2535715	1.1158475	-1.0	-1.0
chr22	30341592	30341691	ENSG00000099995.18|SF3A1|AQR|AQR	901	-	6.0107875	1.0045338	-1.0	-1.0
chr22	30346220	30346385	ENSG00000099995.18|SF3A1|AQR|AQR	938	-	5.719413	1.2107418	-1.0	-1.0
chr22	30340595	30340790	ENSG00000099995.18|SF3A1|AQR|AQR	992	-	6.188915	2.0769463	-1.0	-1.0
chr22	30337570	30337689	ENSG00000099995.18|SF3A1|AQR|AQR	901	-	5.284889	1.0038049	-1.0	-1.0
chr22	30386141	30386246	ENSG00000099999.14|RNF215|AQR|AQR	901	-	6.136999	1.004245	-1.0	-1.0
chr22	30379626	30379731	ENSG00000099999.14|RNF215|AQR|AQR	901	-	5.9952526	1.0045338	-1.0	-1.0
chr22	30579866	30579971	ENSG00000100029.17|PES1|AQR|AQR	901	-	3.3594105	1.0045338	-1.0	-1.0
chr22	30587187	30587342	ENSG00000100029.17|PES1|AQR|AQR	934	-	5.141348	1.1811132	-1.0	-1.0
chr22	30579651	30579846	ENSG00000100029.17|PES1|AQR|AQR	951	-	4.2271476	1.3133291	-1.0	-1.0
chr22	30580701	30580816	ENSG00000100029.17|PES1|AQR|AQR	901	-	6.2196736	1.0045338	-1.0	-1.0
chr22	30584266	30584386	ENSG00000100029.17|PES1|AQR|AQR	918	-	5.921688	1.0867357	-1.0	-1.0
chr22	30889176	30889234	ENSG00000184792.15|OSBP2|AQR|AQR	901	+	6.0719957	1.0039562	-1.0	-1.0
chr22	31096607	31096722	ENSG00000183963.18|SMTN|AQR|AQR	901	+	5.9795575	1.0045338	-1.0	-1.0
chr22	31090650	31090807	ENSG00000183963.18|SMTN|AQR|AQR	999	+	7.7296658	2.9758189	-1.0	-1.0
chr22	31100681	31100866	ENSG00000183963.18|SMTN|AQR|AQR	901	+	6.248357	1.0045338	-1.0	-1.0
chr22	31088052	31088212	ENSG00000183963.18|SMTN|AQR|AQR	967	+	4.3624	1.4842297	-1.0	-1.0
chr22	31090107	31090180	ENSG00000183963.18|SMTN|AQR|AQR	929	+	3.238129	1.1476399	-1.0	-1.0
chr22	31099896	31100021	ENSG00000183963.18|SMTN|AQR|AQR	918	+	6.2208548	1.0862228	-1.0	-1.0
chr22	31099081	31099276	ENSG00000183963.18|SMTN|AQR|AQR	985	+	5.69509	1.8148662	-1.0	-1.0
chr22	31105831	31106086	ENSG00000198832.10|SELENOM|AQR|AQR	983	-	5.769682	1.7812883	-1.0	-1.0
chr22	31105616	31105781	ENSG00000198832.10|SELENOM|AQR|AQR	941	-	6.0745516	1.2308553	-1.0	-1.0
chr22	31107281	31107436	ENSG00000198832.10|SELENOM|AQR|AQR	923	-	4.50339	1.113992	-1.0	-1.0
chr22	31187270	31187370	ENSG00000138942.15|RNF185|AQR|AQR	901	+	4.0398717	1.0045338	-1.0	-1.0
chr22	31187171	31187270	ENSG00000138942.15|RNF185|AQR|AQR	988	+	6.9745417	1.9042923	-1.0	-1.0
chr22	31192525	31192683	ENSG00000138942.15|RNF185|AQR|AQR	992	+	7.132894	2.072381	-1.0	-1.0
chr22	31258330	31258525	ENSG00000182541.17|LIMK2|AQR|AQR	995	+	7.369118	2.3197627	-1.0	-1.0
chr22	31258670	31258775	ENSG00000182541.17|LIMK2|AQR|AQR	901	+	6.0768056	1.0045338	-1.0	-1.0
chr22	31258980	31259195	ENSG00000182541.17|LIMK2|AQR|AQR	994	+	7.24264	2.2378519	-1.0	-1.0
chr22	31434131	31434261	ENSG00000185721.12|DRG1|AQR|AQR	901	+	5.963667	1.0045338	-1.0	-1.0
chr22	31606163	31606383	ENSG00000198089.15|SFI1|AQR|AQR	999	+	6.628424	2.855336	-1.0	-1.0
chr22	31607870	31607970	ENSG00000198089.15|SFI1|AQR|AQR	901	+	6.0973554	1.0045338	-1.0	-1.0
chr22	31604868	31605123	ENSG00000198089.15|SFI1|AQR|AQR	1000	+	6.566226	3.3532772	-1.0	-1.0
chr22	31620853	31620995	ENSG00000241878.11|PISD|AQR|AQR	968	-	4.0932965	1.4950564	-1.0	-1.0
chr22	31620995	31621430	ENSG00000241878.11|PISD|AQR|AQR	949	-	3.4130402	1.2953665	-1.0	-1.0
chr22	31620713	31620828	ENSG00000241878.11|PISD|AQR|AQR	1000	-	8.780638	5.0870886	-1.0	-1.0
chr22	31620552	31620652	ENSG00000241878.11|PISD|AQR|AQR	937	-	3.0986507	1.2040864	-1.0	-1.0
chr22	32395969	32396073	ENSG00000100220.11|RTCB|AQR|AQR	901	-	4.0118637	1.0037541	-1.0	-1.0
chr22	32484959	32485067	ENSG00000100225.17|FBXO7|AQR|AQR	901	+	4.2562804	1.0045338	-1.0	-1.0
chr22	32491127	32491277	ENSG00000100225.17|FBXO7|AQR|AQR	901	+	3.99219	1.0031141	-1.0	-1.0
chr22	32487767	32487927	ENSG00000100225.17|FBXO7|AQR|AQR	936	+	5.1831427	1.1968598	-1.0	-1.0
chr22	35283848	35283961	ENSG00000100281.13|HMGXB4|AQR|AQR	901	+	6.0817547	1.0045338	-1.0	-1.0
chr22	35413986	35414146	ENSG00000100297.15|MCM5|AQR|AQR	998	+	5.907181	2.7948842	-1.0	-1.0
chr22	35424027	35424232	ENSG00000100297.15|MCM5|AQR|AQR	987	+	4.8421774	1.9026796	-1.0	-1.0
chr22	35416494	35416637	ENSG00000100297.15|MCM5|AQR|AQR	991	+	4.9452887	2.0299544	-1.0	-1.0
chr22	35400112	35400208	ENSG00000100297.15|MCM5|AQR|AQR	962	+	3.5294573	1.4213574	-1.0	-1.0
chr22	35408310	35408407	ENSG00000100297.15|MCM5|AQR|AQR	901	+	6.3152857	1.0045338	-1.0	-1.0
chr22	35421342	35421647	ENSG00000100297.15|MCM5|AQR|AQR	1000	+	4.723372	4.518826	-1.0	-1.0
chr22	35410618	35410813	ENSG00000100297.15|MCM5|AQR|AQR	963	+	3.8391466	1.4264072	-1.0	-1.0
chr22	35423047	35423602	ENSG00000100297.15|MCM5|AQR|AQR	1000	+	5.2294064	3.5730834	-1.0	-1.0
chr22	35403443	35403542	ENSG00000100297.15|MCM5|AQR|AQR	901	+	3.2898796	1.0039562	-1.0	-1.0
chr22	35400208	35400430	ENSG00000100297.15|MCM5|AQR|AQR	996	+	6.8933907	2.4531913	-1.0	-1.0
chr22	35403049	35403206	ENSG00000100297.15|MCM5|AQR|AQR	961	+	3.4491918	1.4113754	-1.0	-1.0
chr22	35400605	35400730	ENSG00000100297.15|MCM5|AQR|AQR	955	+	6.499728	1.3434628	-1.0	-1.0
chr22	35413889	35413986	ENSG00000100297.15|MCM5|AQR|AQR	991	+	4.4475827	2.0379798	-1.0	-1.0
chr22	35414156	35414266	ENSG00000100297.15|MCM5|AQR|AQR	901	+	6.1403823	1.0045338	-1.0	-1.0
chr22	35417856	35417996	ENSG00000100297.15|MCM5|AQR|AQR	960	+	4.994923	1.3958787	-1.0	-1.0
chr22	35408563	35408758	ENSG00000100297.15|MCM5|AQR|AQR	949	+	5.487608	1.2924238	-1.0	-1.0
chr22	35419756	35419883	ENSG00000100297.15|MCM5|AQR|AQR	969	+	6.3632708	1.5031431	-1.0	-1.0
chr22	35419913	35420012	ENSG00000100297.15|MCM5|AQR|AQR	921	+	3.2612202	1.1003442	-1.0	-1.0
chr22	35408467	35408563	ENSG00000100297.15|MCM5|AQR|AQR	995	+	3.8893921	2.2800856	-1.0	-1.0
chr22	35415873	35415972	ENSG00000100297.15|MCM5|AQR|AQR	901	+	2.8421166	1.0045338	-1.0	-1.0
chr22	35415711	35415828	ENSG00000100297.15|MCM5|AQR|AQR	996	+	7.4181643	2.4395292	-1.0	-1.0
chr22	35416338	35416404	ENSG00000100297.15|MCM5|AQR|AQR	993	+	3.3334966	2.1380754	-1.0	-1.0
chr22	35406627	35406725	ENSG00000100297.15|MCM5|AQR|AQR	901	+	2.7283	1.0045338	-1.0	-1.0
chr22	36286559	36286717	ENSG00000100345.20|MYH9|AQR|AQR	958	-	6.528042	1.3801079	-1.0	-1.0
chr22	36318109	36318206	ENSG00000100345.20|MYH9|AQR|AQR	901	-	5.9952526	1.0045338	-1.0	-1.0
chr22	36302472	36302582	ENSG00000100345.20|MYH9|AQR|AQR	901	-	4.0672774	1.0045338	-1.0	-1.0
chr22	36285904	36286039	ENSG00000100345.20|MYH9|AQR|AQR	958	-	5.0198617	1.3797809	-1.0	-1.0
chr22	36286717	36286817	ENSG00000100345.20|MYH9|AQR|AQR	997	-	7.560504	2.5566683	-1.0	-1.0
chr22	36295504	36295604	ENSG00000100345.20|MYH9|AQR|AQR	901	-	5.9952526	1.0045338	-1.0	-1.0
chr22	36294091	36294191	ENSG00000100345.20|MYH9|AQR|AQR	901	-	2.8008358	1.0045338	-1.0	-1.0
chr22	36481563	36481663	ENSG00000100348.9|TXN2|AQR|AQR	948	-	4.4240346	1.2822703	-1.0	-1.0
chr22	36518910	36519035	ENSG00000100353.17|EIF3D|AQR|AQR	922	-	4.24916	1.1068213	-1.0	-1.0
chr22	36525663	36525838	ENSG00000100353.17|EIF3D|AQR|AQR	997	-	7.103866	2.4649568	-1.0	-1.0
chr22	36528967	36529137	ENSG00000100353.17|EIF3D|AQR|AQR	969	-	5.3956523	1.5032455	-1.0	-1.0
chr22	36525868	36526098	ENSG00000100353.17|EIF3D|AQR|AQR	999	-	5.993713	2.8459249	-1.0	-1.0
chr22	36518762	36518862	ENSG00000100353.17|EIF3D|AQR|AQR	961	-	4.4938297	1.4092584	-1.0	-1.0
chr22	36519404	36519504	ENSG00000100353.17|EIF3D|AQR|AQR	985	-	4.2454863	1.8130103	-1.0	-1.0
chr22	36516387	36516487	ENSG00000100353.17|EIF3D|AQR|AQR	901	-	5.941373	1.0045338	-1.0	-1.0
chr22	36523636	36523791	ENSG00000100353.17|EIF3D|AQR|AQR	901	-	5.1094313	1.004064	-1.0	-1.0
chr22	36517493	36517618	ENSG00000100353.17|EIF3D|AQR|AQR	956	-	6.5988965	1.3581599	-1.0	-1.0
chr22	36519305	36519404	ENSG00000100353.17|EIF3D|AQR|AQR	901	-	3.9619749	1.0039562	-1.0	-1.0
chr22	37029096	37029266	ENSG00000128309.16|MPST|AQR|AQR	901	+	6.0601406	1.0045338	-1.0	-1.0
chr22	37226039	37226174	ENSG00000128340.14|RAC2|AQR|AQR	953	-	5.932712	1.3262011	-1.0	-1.0
chr22	37231931	37231994	ENSG00000128340.14|RAC2|AQR|AQR	986	-	5.0174484	1.8624487	-1.0	-1.0
chr22	37226803	37226903	ENSG00000128340.14|RAC2|AQR|AQR	901	-	6.0770345	1.0045338	-1.0	-1.0
chr22	37226670	37226770	ENSG00000128340.14|RAC2|AQR|AQR	953	-	3.391127	1.3264836	-1.0	-1.0
chr22	37231808	37231908	ENSG00000128340.14|RAC2|AQR|AQR	901	-	5.9250445	1.0045338	-1.0	-1.0
chr22	37231385	37231503	ENSG00000128340.14|RAC2|AQR|AQR	901	-	5.1370554	1.0045338	-1.0	-1.0
chr22	37226544	37226670	ENSG00000128340.14|RAC2|AQR|AQR	901	-	6.216229	1.0039568	-1.0	-1.0
chr22	37232668	37232858	ENSG00000128340.14|RAC2|AQR|AQR	934	-	4.4996777	1.1784786	-1.0	-1.0
chr22	37496448	37496548	ENSG00000100065.14|CARD10|AQR|AQR	901	-	5.9475417	1.0045338	-1.0	-1.0
chr22	37630087	37630267	ENSG00000100083.18|GGA1|AQR|AQR	965	+	4.3709545	1.4596088	-1.0	-1.0
chr22	37625076	37625231	ENSG00000100083.18|GGA1|AQR|AQR	901	+	6.090992	1.0045338	-1.0	-1.0
chr22	37620109	37620234	ENSG00000100083.18|GGA1|AQR|AQR	901	+	6.3137784	1.0045338	-1.0	-1.0
chr22	37625851	37626046	ENSG00000100083.18|GGA1|AQR|AQR	938	+	3.7134867	1.2072157	-1.0	-1.0
chr22	37650150	37650249	ENSG00000100092.20|SH3BP1|AQR|AQR	962	+	6.482436	1.425455	-1.0	-1.0
chr22	37639846	37639996	ENSG00000100092.20|SH3BP1|AQR|AQR	959	+	6.242301	1.3879097	-1.0	-1.0
chr22	37641065	37641168	ENSG00000100092.20|SH3BP1|AQR|AQR	901	+	3.9979093	1.004245	-1.0	-1.0
chr22	37659322	37659452	ENSG00000100092.20|SH3BP1|AQR|AQR	901	+	5.9964657	1.0045338	-1.0	-1.0
chr22	37687969	37688114	ENSG00000273899.4|NOL12|AQR|AQR	956	+	6.188789	1.3557999	-1.0	-1.0
chr22	37688210	37688311	ENSG00000100101.15|Z83844.1|AQR|AQR	900	+	5.968678	1.0001423	-1.0	-1.0
chr22	37767967	37768072	ENSG00000100106.19|TRIOBP|AQR|AQR	901	+	5.963667	1.0045338	-1.0	-1.0
chr22	37816224	37816321	ENSG00000100116.16|GCAT|AQR|AQR	901	+	3.967032	1.0030193	-1.0	-1.0
chr22	37813091	37813271	ENSG00000100116.16|GCAT|AQR|AQR	918	+	6.2493644	1.0851561	-1.0	-1.0
chr22	37813336	37813531	ENSG00000100116.16|GCAT|AQR|AQR	997	+	5.494356	2.5261118	-1.0	-1.0
chr22	37815310	37815417	ENSG00000100116.16|GCAT|AQR|AQR	901	+	4.256279	1.0045338	-1.0	-1.0
chr22	37816321	37816426	ENSG00000100116.16|GCAT|AQR|AQR	901	+	6.1394763	1.0045338	-1.0	-1.0
chr22	37816451	37816561	ENSG00000100116.16|GCAT|AQR|AQR	950	+	6.396951	1.298102	-1.0	-1.0
chr22	37812911	37813071	ENSG00000100116.16|GCAT|AQR|AQR	997	+	4.194133	2.489694	-1.0	-1.0
chr22	37849382	37849577	ENSG00000100129.17|EIF3L|AQR|AQR	917	+	4.4044666	1.0808592	-1.0	-1.0
chr22	37850063	37850208	ENSG00000100129.17|EIF3L|AQR|AQR	971	+	6.6233726	1.543181	-1.0	-1.0
chr22	37870249	37870347	ENSG00000100129.17|EIF3L|AQR|AQR	965	+	3.5802705	1.4588724	-1.0	-1.0
chr22	37849917	37850063	ENSG00000100129.17|EIF3L|AQR|AQR	959	+	4.3510933	1.3843384	-1.0	-1.0
chr22	37851149	37851274	ENSG00000100129.17|EIF3L|AQR|AQR	994	+	7.2104096	2.2012339	-1.0	-1.0
chr22	37967496	37967691	ENSG00000279010.3|AL031587.6|AQR|AQR	984	+	6.210933	1.7904304	-1.0	-1.0
chr22	37967071	37967281	ENSG00000279010.3|AL031587.6|AQR|AQR	978	+	6.7421126	1.6526308	-1.0	-1.0
chr22	37967098	37967278	ENSG00000100142.14|POLR2F|AQR|AQR	982	+	6.7898917	1.734937	-1.0	-1.0
chr22	37967560	37967624	ENSG00000100142.14|POLR2F|AQR|AQR	990	+	7.091697	1.9883235	-1.0	-1.0
chr22	37967562	37967624	ENSG00000284289.1|MIR6820|AQR|AQR	991	+	7.051786	2.031732	-1.0	-1.0
chr22	38074741	38074863	ENSG00000100151.15|PICK1|AQR|AQR	901	+	6.0850673	1.0045338	-1.0	-1.0
chr22	38074451	38074581	ENSG00000100151.15|PICK1|AQR|AQR	914	+	6.244543	1.0663688	-1.0	-1.0
chr22	38128205	38128310	ENSG00000184381.18|PLA2G6|AQR|AQR	901	-	6.191168	1.0045338	-1.0	-1.0
chr22	38115526	38115626	ENSG00000184381.18|PLA2G6|AQR|AQR	901	-	6.1403823	1.0045338	-1.0	-1.0
chr22	38129305	38129453	ENSG00000184381.18|PLA2G6|AQR|AQR	991	-	4.3021283	2.0622952	-1.0	-1.0
chr22	38129453	38129553	ENSG00000184381.18|PLA2G6|AQR|AQR	1000	-	7.9819784	3.3571818	-1.0	-1.0
chr22	38128430	38128565	ENSG00000184381.18|PLA2G6|AQR|AQR	995	-	6.3041296	2.3248267	-1.0	-1.0
chr22	38126370	38126530	ENSG00000184381.18|PLA2G6|AQR|AQR	901	-	5.989798	1.0045338	-1.0	-1.0
chr22	38293158	38293319	ENSG00000213923.11|CSNK1E|AQR|AQR	978	-	3.869874	1.6572279	-1.0	-1.0
chr22	38293952	38294207	ENSG00000213923.11|CSNK1E|AQR|AQR	990	-	5.8497357	2.013524	-1.0	-1.0
chr22	38293254	38293319	ENSG00000283900.1|Z98749.3|AQR|AQR	948	-	3.3620582	1.2878832	-1.0	-1.0
chr22	38293954	38294108	ENSG00000283900.1|Z98749.3|AQR|AQR	963	-	6.595644	1.4355733	-1.0	-1.0
chr22	38294108	38294208	ENSG00000283900.1|Z98749.3|AQR|AQR	945	-	3.1271455	1.2592049	-1.0	-1.0
chr22	38488147	38488297	ENSG00000100201.20|DDX17|AQR|AQR	924	-	2.2286124	1.1219808	-1.0	-1.0
chr22	38494534	38494674	ENSG00000100201.20|DDX17|AQR|AQR	901	-	3.2940083	1.0028008	-1.0	-1.0
chr22	38493921	38494020	ENSG00000100201.20|DDX17|AQR|AQR	901	-	6.0107875	1.0045338	-1.0	-1.0
chr22	38498290	38498439	ENSG00000100201.20|DDX17|AQR|AQR	953	-	6.5427566	1.3250426	-1.0	-1.0
chr22	38491972	38492087	ENSG00000100201.20|DDX17|AQR|AQR	901	-	2.2393863	1.0035714	-1.0	-1.0
chr22	38493595	38493750	ENSG00000100201.20|DDX17|AQR|AQR	921	-	3.0307026	1.102905	-1.0	-1.0
chr22	38721766	38721865	ENSG00000100226.15|GTPBP1|AQR|AQR	988	+	5.031933	1.9300051	-1.0	-1.0
chr22	38728062	38728161	ENSG00000100226.15|GTPBP1|AQR|AQR	985	+	4.967894	1.8209472	-1.0	-1.0
chr22	38727110	38727212	ENSG00000100226.15|GTPBP1|AQR|AQR	901	+	6.0973554	1.0045338	-1.0	-1.0
chr22	38724411	38724526	ENSG00000100226.15|GTPBP1|AQR|AQR	901	+	6.0863576	1.0031863	-1.0	-1.0
chr22	38727348	38727458	ENSG00000100226.15|GTPBP1|AQR|AQR	901	+	6.1835327	1.0045338	-1.0	-1.0
chr22	38724195	38724296	ENSG00000100226.15|GTPBP1|AQR|AQR	901	+	4.0772614	1.0045338	-1.0	-1.0
chr22	38729360	38729465	ENSG00000100226.15|GTPBP1|AQR|AQR	901	+	3.3031175	1.0045338	-1.0	-1.0
chr22	38725876	38726066	ENSG00000100226.15|GTPBP1|AQR|AQR	911	+	3.283885	1.0501752	-1.0	-1.0
chr22	38728161	38728255	ENSG00000100226.15|GTPBP1|AQR|AQR	901	+	6.3930445	1.0045338	-1.0	-1.0
chr22	38749859	38749984	ENSG00000100242.15|SUN2|AQR|AQR	961	-	6.5867996	1.4096206	-1.0	-1.0
chr22	38750224	38750344	ENSG00000100242.15|SUN2|AQR|AQR	972	-	6.55275	1.5528823	-1.0	-1.0
chr22	38751112	38751272	ENSG00000100242.15|SUN2|AQR|AQR	911	-	3.075355	1.0488439	-1.0	-1.0
chr22	38742300	38742400	ENSG00000100242.15|SUN2|AQR|AQR	901	-	6.154434	1.0045338	-1.0	-1.0
chr22	38738064	38738265	ENSG00000100242.15|SUN2|AQR|AQR	979	-	4.872225	1.6879086	-1.0	-1.0
chr22	38750119	38750219	ENSG00000100242.15|SUN2|AQR|AQR	901	-	4.0398717	1.0045338	-1.0	-1.0
chr22	38738275	38738586	ENSG00000100242.15|SUN2|AQR|AQR	901	-	5.1165423	1.0045338	-1.0	-1.0
chr22	38740911	38741050	ENSG00000100242.15|SUN2|AQR|AQR	929	-	5.02411	1.1471572	-1.0	-1.0
chr22	38871356	38871541	ENSG00000183741.11|CBX6|AQR|AQR	988	-	4.9831676	1.9336387	-1.0	-1.0
chr22	38872121	38872221	ENSG00000183741.11|CBX6|AQR|AQR	901	-	3.316324	1.0045338	-1.0	-1.0
chr22	38871757	38871862	ENSG00000183741.11|CBX6|AQR|AQR	901	-	6.016671	1.0045338	-1.0	-1.0
chr22	38867201	38867316	ENSG00000183741.11|CBX6|AQR|AQR	901	-	6.0738177	1.0045338	-1.0	-1.0
chr22	39314493	39314685	ENSG00000100316.15|RPL3|AQR|AQR	938	-	3.5416675	1.2092334	-1.0	-1.0
chr22	39317325	39317560	ENSG00000100316.15|RPL3|AQR|AQR	960	-	3.0975676	1.3951435	-1.0	-1.0
chr22	39315555	39315690	ENSG00000100316.15|RPL3|AQR|AQR	967	-	4.2568865	1.4783635	-1.0	-1.0
chr22	39319486	39319691	ENSG00000100316.15|RPL3|AQR|AQR	985	-	3.9639568	1.8242058	-1.0	-1.0
chr22	39314685	39314785	ENSG00000100316.15|RPL3|AQR|AQR	1000	-	8.115143	3.5765004	-1.0	-1.0
chr22	39316705	39316805	ENSG00000100316.15|RPL3|AQR|AQR	1000	-	5.4365807	3.907876	-1.0	-1.0
chr22	39313491	39313836	ENSG00000100316.15|RPL3|AQR|AQR	988	-	4.5540056	1.9331063	-1.0	-1.0
chr22	39316545	39316700	ENSG00000100316.15|RPL3|AQR|AQR	904	-	5.4341984	1.0181181	-1.0	-1.0
chr22	39315361	39315466	ENSG00000100316.15|RPL3|AQR|AQR	990	-	5.126734	1.9835889	-1.0	-1.0
chr22	39313911	39314331	ENSG00000100316.15|RPL3|AQR|AQR	1000	-	5.2295704	3.4430258	-1.0	-1.0
chr22	39312906	39313046	ENSG00000100316.15|RPL3|AQR|AQR	901	-	5.2142577	1.0045338	-1.0	-1.0
chr22	39313066	39313436	ENSG00000100316.15|RPL3|AQR|AQR	998	-	5.3711014	2.7101967	-1.0	-1.0
chr22	39375640	39375890	ENSG00000100321.14|SYNGR1|AQR|AQR	990	+	7.0318666	2.0031528	-1.0	-1.0
chr22	39374455	39374730	ENSG00000100321.14|SYNGR1|AQR|AQR	983	+	5.016974	1.7792555	-1.0	-1.0
chr22	39415653	39415753	ENSG00000100324.13|TAB1|AQR|AQR	901	+	6.0010085	1.0045338	-1.0	-1.0
chr22	39415554	39415653	ENSG00000100324.13|TAB1|AQR|AQR	901	+	4.15934	1.0045338	-1.0	-1.0
chr22	39421874	39421971	ENSG00000100324.13|TAB1|AQR|AQR	938	+	4.39781	1.2045319	-1.0	-1.0
chr22	39521077	39521222	ENSG00000128272.14|ATF4|AQR|AQR	926	+	3.1227553	1.133235	-1.0	-1.0
chr22	39520652	39520922	ENSG00000128272.14|ATF4|AQR|AQR	995	+	3.0746622	2.3279145	-1.0	-1.0
chr22	39521227	39521352	ENSG00000128272.14|ATF4|AQR|AQR	901	+	2.9816897	1.0045338	-1.0	-1.0
chr22	39532297	39532422	ENSG00000187051.8|RPS19BP1|AQR|AQR	901	-	6.225272	1.0045338	-1.0	-1.0
chr22	39947086	39947281	ENSG00000100351.16|GRAP2|AQR|AQR	931	+	3.4833403	1.1596178	-1.0	-1.0
chr22	40321159	40321284	ENSG00000100354.20|TNRC6B|AQR|AQR	901	+	3.9716673	1.0042768	-1.0	-1.0
chr22	40246094	40246199	ENSG00000100354.20|TNRC6B|AQR|AQR	901	+	6.425088	1.0045338	-1.0	-1.0
chr22	40361712	40361872	ENSG00000239900.12|ADSL|AQR|AQR	901	+	6.144331	1.0045338	-1.0	-1.0
chr22	40361382	40361482	ENSG00000239900.12|ADSL|AQR|AQR	901	+	5.963667	1.0045338	-1.0	-1.0
chr22	40359138	40359306	ENSG00000239900.12|ADSL|AQR|AQR	957	+	4.0180407	1.3708776	-1.0	-1.0
chr22	40364365	40364465	ENSG00000239900.12|ADSL|AQR|AQR	901	+	6.2010694	1.0045338	-1.0	-1.0
chr22	40358868	40359118	ENSG00000239900.12|ADSL|AQR|AQR	998	+	5.2444	2.6597185	-1.0	-1.0
chr22	40408918	40409113	ENSG00000284431.1|AL022238.4|AQR|AQR	969	+	4.9860535	1.507229	-1.0	-1.0
chr22	40405019	40405140	ENSG00000284431.1|AL022238.4|AQR|AQR	901	+	6.087081	1.0045338	-1.0	-1.0
chr22	40404566	40404664	ENSG00000284431.1|AL022238.4|AQR|AQR	962	+	6.471251	1.4186971	-1.0	-1.0
chr22	40361710	40361875	ENSG00000284431.1|AL022238.4|AQR|AQR	901	+	6.1413026	1.0045338	-1.0	-1.0
chr22	40402138	40402205	ENSG00000284431.1|AL022238.4|AQR|AQR	901	+	3.3254025	1.0045338	-1.0	-1.0
chr22	40361382	40361482	ENSG00000284431.1|AL022238.4|AQR|AQR	901	+	5.963667	1.0045338	-1.0	-1.0
chr22	40359140	40359259	ENSG00000284431.1|AL022238.4|AQR|AQR	983	+	5.810793	1.7807386	-1.0	-1.0
chr22	40409188	40409328	ENSG00000284431.1|AL022238.4|AQR|AQR	928	+	3.1978056	1.1422586	-1.0	-1.0
chr22	40364365	40364465	ENSG00000284431.1|AL022238.4|AQR|AQR	901	+	6.2010694	1.0045338	-1.0	-1.0
chr22	40406907	40407007	ENSG00000284431.1|AL022238.4|AQR|AQR	901	+	6.0917306	1.0045338	-1.0	-1.0
chr22	40358868	40359035	ENSG00000284431.1|AL022238.4|AQR|AQR	999	+	5.132904	3.0511398	-1.0	-1.0
chr22	40408918	40409113	ENSG00000100359.20|SGSM3|AQR|AQR	969	+	4.9860535	1.5084192	-1.0	-1.0
chr22	40405019	40405140	ENSG00000100359.20|SGSM3|AQR|AQR	901	+	6.087081	1.0045338	-1.0	-1.0
chr22	40404566	40404664	ENSG00000100359.20|SGSM3|AQR|AQR	962	+	6.471251	1.4186697	-1.0	-1.0
chr22	40402138	40402205	ENSG00000100359.20|SGSM3|AQR|AQR	901	+	3.3254025	1.0045338	-1.0	-1.0
chr22	40409188	40409328	ENSG00000100359.20|SGSM3|AQR|AQR	929	+	3.1978056	1.1461405	-1.0	-1.0
chr22	40406612	40406757	ENSG00000100359.20|SGSM3|AQR|AQR	916	+	3.2328959	1.0743512	-1.0	-1.0
chr22	40406907	40407007	ENSG00000100359.20|SGSM3|AQR|AQR	901	+	6.0917306	1.0045338	-1.0	-1.0
chr22	40429787	40429892	ENSG00000196588.14|MKL1|AQR|AQR	901	-	6.1428022	1.0045338	-1.0	-1.0
chr22	40799022	40799083	ENSG00000100372.14|SLC25A17|AQR|AQR	901	-	6.24625	1.0045338	-1.0	-1.0
chr22	40819194	40819294	ENSG00000100372.14|SLC25A17|AQR|AQR	972	-	4.721469	1.5458167	-1.0	-1.0
chr22	40799083	40799188	ENSG00000100372.14|SLC25A17|AQR|AQR	941	-	5.3402815	1.2257916	-1.0	-1.0
chr22	40819032	40819194	ENSG00000100372.14|SLC25A17|AQR|AQR	981	-	3.5113628	1.7275093	-1.0	-1.0
chr22	40848379	40848479	ENSG00000100380.13|ST13|AQR|AQR	901	-	6.1118717	1.0045338	-1.0	-1.0
chr22	40856223	40856430	ENSG00000100380.13|ST13|AQR|AQR	902	-	5.2174606	1.0080281	-1.0	-1.0
chr22	40832471	40832568	ENSG00000100380.13|ST13|AQR|AQR	901	-	6.0320644	1.0045338	-1.0	-1.0
chr22	41149205	41149305	ENSG00000100393.12|EP300|AQR|AQR	901	+	6.016671	1.0045338	-1.0	-1.0
chr22	41158411	41158596	ENSG00000100393.12|EP300|AQR|AQR	992	+	6.946089	2.0974596	-1.0	-1.0
chr22	41131283	41131387	ENSG00000100393.12|EP300|AQR|AQR	939	+	6.427021	1.2132831	-1.0	-1.0
chr22	41176528	41176673	ENSG00000100393.12|EP300|AQR|AQR	901	+	6.3040943	1.0045338	-1.0	-1.0
chr22	41126006	41126121	ENSG00000100393.12|EP300|AQR|AQR	901	+	5.9978657	1.0045338	-1.0	-1.0
chr22	41135812	41135906	ENSG00000100393.12|EP300|AQR|AQR	901	+	6.016671	1.0045338	-1.0	-1.0
chr22	41129904	41130003	ENSG00000100393.12|EP300|AQR|AQR	965	+	6.6322165	1.4590648	-1.0	-1.0
chr22	41158308	41158411	ENSG00000100393.12|EP300|AQR|AQR	901	+	6.1012974	1.0045338	-1.0	-1.0
chr22	41227288	41227418	ENSG00000100395.14|L3MBTL2|AQR|AQR	901	+	5.9993954	1.0045338	-1.0	-1.0
chr22	41227773	41227869	ENSG00000100395.14|L3MBTL2|AQR|AQR	901	+	4.2712092	1.0045338	-1.0	-1.0
chr22	41251006	41251106	ENSG00000100401.19|RANGAP1|AQR|AQR	901	-	3.0945702	1.0045338	-1.0	-1.0
chr22	41256710	41256810	ENSG00000100401.19|RANGAP1|AQR|AQR	901	-	4.113626	1.0045338	-1.0	-1.0
chr22	41249817	41249947	ENSG00000100401.19|RANGAP1|AQR|AQR	946	-	4.199296	1.2675815	-1.0	-1.0
chr22	41250892	41251006	ENSG00000100401.19|RANGAP1|AQR|AQR	969	-	4.6708546	1.5080982	-1.0	-1.0
chr22	41261346	41261445	ENSG00000100401.19|RANGAP1|AQR|AQR	962	-	6.534293	1.4220027	-1.0	-1.0
chr22	41340137	41340257	ENSG00000100403.11|ZC3H7B|AQR|AQR	901	+	6.180624	1.0045338	-1.0	-1.0
chr22	41338880	41338995	ENSG00000100403.11|ZC3H7B|AQR|AQR	938	+	3.7537034	1.2093842	-1.0	-1.0
chr22	41338365	41338485	ENSG00000100403.11|ZC3H7B|AQR|AQR	903	+	2.971582	1.0130932	-1.0	-1.0
chr22	41355963	41356062	ENSG00000100403.11|ZC3H7B|AQR|AQR	987	+	3.9700007	1.8869785	-1.0	-1.0
chr22	41340977	41341082	ENSG00000100403.11|ZC3H7B|AQR|AQR	901	+	6.290007	1.0045338	-1.0	-1.0
chr22	41349301	41349421	ENSG00000100403.11|ZC3H7B|AQR|AQR	901	+	5.982106	1.0045338	-1.0	-1.0
chr22	41345761	41345921	ENSG00000100403.11|ZC3H7B|AQR|AQR	901	+	6.0928025	1.0045338	-1.0	-1.0
chr22	41356217	41356337	ENSG00000100403.11|ZC3H7B|AQR|AQR	943	+	4.429356	1.2431262	-1.0	-1.0
chr22	41339095	41339191	ENSG00000100403.11|ZC3H7B|AQR|AQR	928	+	3.4857965	1.1414815	-1.0	-1.0
chr22	41342628	41342733	ENSG00000100403.11|ZC3H7B|AQR|AQR	901	+	6.291276	1.0045338	-1.0	-1.0
chr22	41339191	41339346	ENSG00000100403.11|ZC3H7B|AQR|AQR	991	+	7.082704	2.0249214	-1.0	-1.0
chr22	41343576	41343676	ENSG00000100403.11|ZC3H7B|AQR|AQR	901	+	5.9952526	1.0045338	-1.0	-1.0
chr22	41327265	41327364	ENSG00000100403.11|ZC3H7B|AQR|AQR	901	+	6.1118717	1.0045338	-1.0	-1.0
chr22	41340040	41340137	ENSG00000100403.11|ZC3H7B|AQR|AQR	901	+	2.7368538	1.0045338	-1.0	-1.0
chr22	41343293	41343414	ENSG00000100403.11|ZC3H7B|AQR|AQR	948	+	5.691527	1.288182	-1.0	-1.0
chr22	41356062	41356177	ENSG00000100403.11|ZC3H7B|AQR|AQR	912	+	3.3263302	1.0537095	-1.0	-1.0
chr22	41348172	41348292	ENSG00000100403.11|ZC3H7B|AQR|AQR	901	+	5.9452953	1.0045338	-1.0	-1.0
chr22	41343479	41343576	ENSG00000100403.11|ZC3H7B|AQR|AQR	959	+	4.462427	1.3844175	-1.0	-1.0
chr22	41339815	41339970	ENSG00000100403.11|ZC3H7B|AQR|AQR	977	+	3.4418104	1.6392972	-1.0	-1.0
chr22	41468499	41468601	ENSG00000100410.7|PHF5A|AQR|AQR	991	-	7.0523424	2.0378804	-1.0	-1.0
chr22	41468601	41468701	ENSG00000100410.7|PHF5A|AQR|AQR	901	-	3.3786833	1.0045338	-1.0	-1.0
chr22	41468147	41468257	ENSG00000100410.7|PHF5A|AQR|AQR	949	-	6.500374	1.2932583	-1.0	-1.0
chr22	41520057	41520170	ENSG00000100412.15|ACO2|AQR|AQR	901	+	5.9845586	1.0045338	-1.0	-1.0
chr22	41511945	41512045	ENSG00000100412.15|ACO2|AQR|AQR	901	+	5.9795575	1.0045338	-1.0	-1.0
chr22	41523844	41523941	ENSG00000100412.15|ACO2|AQR|AQR	965	+	6.7494617	1.4595807	-1.0	-1.0
chr22	41518572	41518682	ENSG00000100412.15|ACO2|AQR|AQR	901	+	6.0826197	1.0045338	-1.0	-1.0
chr22	41525252	41525348	ENSG00000100412.15|ACO2|AQR|AQR	901	+	3.2992206	1.0030193	-1.0	-1.0
chr22	41523941	41524046	ENSG00000100412.15|ACO2|AQR|AQR	901	+	6.016552	1.0045338	-1.0	-1.0
chr22	41527183	41527283	ENSG00000100412.15|ACO2|AQR|AQR	901	+	6.1118717	1.0045338	-1.0	-1.0
chr22	41584013	41584378	ENSG00000100417.11|PMM1|AQR|AQR	989	-	5.132079	1.9695357	-1.0	-1.0
chr22	41584428	41584568	ENSG00000100417.11|PMM1|AQR|AQR	901	-	4.0303955	1.0045338	-1.0	-1.0
chr22	41603129	41603319	ENSG00000100418.7|DESI1|AQR|AQR	946	-	5.09194	1.2673343	-1.0	-1.0
chr22	41602783	41602913	ENSG00000100418.7|DESI1|AQR|AQR	901	-	6.231151	1.0045338	-1.0	-1.0
chr22	41637470	41637607	ENSG00000196419.12|XRCC6|AQR|AQR	971	+	4.6913614	1.5415494	-1.0	-1.0
chr22	41636770	41636930	ENSG00000196419.12|XRCC6|AQR|AQR	969	+	4.735753	1.5146437	-1.0	-1.0
chr22	41688672	41688793	ENSG00000100138.13|SNU13|AQR|AQR	959	-	6.562673	1.3867812	-1.0	-1.0
chr22	41688793	41688893	ENSG00000100138.13|SNU13|AQR|AQR	994	-	3.6966498	2.198585	-1.0	-1.0
chr22	41810100	41810206	ENSG00000100147.13|CCDC134|AQR|AQR	901	+	6.2726827	1.0045338	-1.0	-1.0
chr22	41905319	41905434	ENSG00000198911.11|SREBF2|AQR|AQR	975	+	4.7391415	1.595778	-1.0	-1.0
chr22	41904877	41904974	ENSG00000198911.11|SREBF2|AQR|AQR	1000	+	5.250762	3.6735792	-1.0	-1.0
chr22	41875209	41875336	ENSG00000198911.11|SREBF2|AQR|AQR	935	+	6.327634	1.1877223	-1.0	-1.0
chr22	41870772	41870888	ENSG00000198911.11|SREBF2|AQR|AQR	957	+	6.534942	1.3697454	-1.0	-1.0
chr22	41893014	41893116	ENSG00000198911.11|SREBF2|AQR|AQR	901	+	2.954988	1.004245	-1.0	-1.0
chr22	41877323	41877421	ENSG00000198911.11|SREBF2|AQR|AQR	1000	+	3.9463053	3.3962803	-1.0	-1.0
chr22	41867280	41867435	ENSG00000198911.11|SREBF2|AQR|AQR	998	+	5.5815773	2.6533465	-1.0	-1.0
chr22	41884742	41884841	ENSG00000198911.11|SREBF2|AQR|AQR	901	+	5.9475417	1.0045338	-1.0	-1.0
chr22	41898683	41898963	ENSG00000198911.11|SREBF2|AQR|AQR	999	+	4.4553843	3.1767864	-1.0	-1.0
chr22	41900199	41900394	ENSG00000198911.11|SREBF2|AQR|AQR	983	+	3.5375874	1.772199	-1.0	-1.0
chr22	41902818	41902969	ENSG00000198911.11|SREBF2|AQR|AQR	978	+	5.004753	1.6641734	-1.0	-1.0
chr22	41893186	41893285	ENSG00000198911.11|SREBF2|AQR|AQR	901	+	2.5266035	1.0045338	-1.0	-1.0
chr22	41900498	41900628	ENSG00000198911.11|SREBF2|AQR|AQR	946	+	4.369876	1.2706201	-1.0	-1.0
chr22	41903155	41903285	ENSG00000198911.11|SREBF2|AQR|AQR	938	+	3.058174	1.2100068	-1.0	-1.0
chr22	41873923	41874019	ENSG00000198911.11|SREBF2|AQR|AQR	949	+	4.412047	1.2943567	-1.0	-1.0
chr22	41868445	41868605	ENSG00000198911.11|SREBF2|AQR|AQR	999	+	6.126667	3.2762666	-1.0	-1.0
chr22	41904737	41904857	ENSG00000198911.11|SREBF2|AQR|AQR	914	+	3.0842626	1.0646507	-1.0	-1.0
chr22	41885011	41885151	ENSG00000198911.11|SREBF2|AQR|AQR	958	+	4.547351	1.3790636	-1.0	-1.0
chr22	41894937	41895037	ENSG00000198911.11|SREBF2|AQR|AQR	901	+	6.24625	1.0045338	-1.0	-1.0
chr22	41877421	41877581	ENSG00000198911.11|SREBF2|AQR|AQR	978	+	4.6310472	1.6649352	-1.0	-1.0
chr22	41903059	41903155	ENSG00000198911.11|SREBF2|AQR|AQR	999	+	3.7077653	3.084774	-1.0	-1.0
chr22	41877941	41878051	ENSG00000198911.11|SREBF2|AQR|AQR	901	+	2.0514028	1.0025259	-1.0	-1.0
chr22	41904974	41905109	ENSG00000198911.11|SREBF2|AQR|AQR	995	+	7.329774	2.2816103	-1.0	-1.0
chr22	41905129	41905284	ENSG00000198911.11|SREBF2|AQR|AQR	901	+	2.6775053	1.0045338	-1.0	-1.0
chr22	41946307	41946572	ENSG00000100162.14|CENPM|AQR|AQR	1000	-	5.79934	4.6138434	-1.0	-1.0
chr22	41945290	41945389	ENSG00000100162.14|CENPM|AQR|AQR	901	-	6.041514	1.0045338	-1.0	-1.0
chr22	41945912	41946005	ENSG00000100162.14|CENPM|AQR|AQR	994	-	5.279906	2.23236	-1.0	-1.0
chr22	41946005	41946125	ENSG00000100162.14|CENPM|AQR|AQR	994	-	7.2460494	2.2279603	-1.0	-1.0
chr22	42169846	42169896	ENSG00000100207.18|TCF20|AQR|AQR	901	-	4.275275	1.0045338	-1.0	-1.0
chr22	42510630	42510724	ENSG00000172250.14|SERHL|AQR|AQR	992	+	7.190064	2.0823407	-1.0	-1.0
chr22	42519558	42519708	ENSG00000189306.10|RRP7A|AQR|AQR	955	-	6.2924743	1.3508081	-1.0	-1.0
chr22	42556407	42556597	ENSG00000182841.12|RRP7BP|AQR|AQR	943	-	6.478282	1.2472912	-1.0	-1.0
chr22	42571150	42571300	ENSG00000183569.17|SERHL2|AQR|AQR	932	+	3.9999828	1.1654062	-1.0	-1.0
chr22	42596064	42596185	ENSG00000100227.17|POLDIP3|AQR|AQR	956	-	5.8771396	1.3598492	-1.0	-1.0
chr22	42595614	42595724	ENSG00000100227.17|POLDIP3|AQR|AQR	905	-	2.8356626	1.0204282	-1.0	-1.0
chr22	42591954	42592054	ENSG00000100227.17|POLDIP3|AQR|AQR	901	-	6.2411895	1.0045338	-1.0	-1.0
chr22	42596185	42596285	ENSG00000100227.17|POLDIP3|AQR|AQR	906	-	3.108784	1.0266213	-1.0	-1.0
chr22	42878950	42879047	ENSG00000100266.18|PACSIN2|AQR|AQR	901	-	6.0320644	1.0045338	-1.0	-1.0
chr22	43161091	43161190	ENSG00000100300.17|TSPO|AQR|AQR	901	+	6.409421	1.0045338	-1.0	-1.0
chr22	43171818	43171900	ENSG00000100304.12|TTLL12|AQR|AQR	901	-	2.8927684	1.0045338	-1.0	-1.0
chr22	43169387	43169499	ENSG00000100304.12|TTLL12|AQR|AQR	901	-	6.247632	1.0045338	-1.0	-1.0
chr22	43973323	43973468	ENSG00000100347.14|SAMM50|AQR|AQR	948	+	6.4899282	1.280123	-1.0	-1.0
chr22	44140044	44140239	ENSG00000280434.1|AL031595.3|AQR|AQR	918	+	6.2441263	1.0873282	-1.0	-1.0
chr22	44734916	44735021	ENSG00000248405.10|PRR5-ARHGAP8|AQR|AQR	940	+	6.509434	1.224055	-1.0	-1.0
chr22	44735026	44735126	ENSG00000248405.10|PRR5-ARHGAP8|AQR|AQR	901	+	5.9475417	1.0045338	-1.0	-1.0
chr22	44734917	44735127	ENSG00000186654.20|PRR5|AQR|AQR	950	+	6.491158	1.3005953	-1.0	-1.0
chr22	45171497	45171599	ENSG00000093000.18|NUP50|AQR|AQR	901	+	6.047233	1.0045338	-1.0	-1.0
chr22	45335285	45335382	ENSG00000100376.11|FAM118A|AQR|AQR	901	+	6.3197484	1.0045338	-1.0	-1.0
chr22	45330496	45330626	ENSG00000100376.11|FAM118A|AQR|AQR	907	+	2.7465096	1.0313382	-1.0	-1.0
chr22	45322370	45322426	ENSG00000100376.11|FAM118A|AQR|AQR	901	+	3.990083	1.0045338	-1.0	-1.0
chr22	46272431	46272536	ENSG00000075234.16|TTC38|AQR|AQR	901	+	3.967032	1.0029397	-1.0	-1.0
chr22	46268092	46268222	ENSG00000075234.16|TTC38|AQR|AQR	901	+	4.6818013	1.0045338	-1.0	-1.0
chr22	46278585	46278661	ENSG00000075234.16|TTC38|AQR|AQR	981	+	4.8788757	1.7153945	-1.0	-1.0
chr22	46278661	46278776	ENSG00000075234.16|TTC38|AQR|AQR	901	+	6.2286043	1.0045338	-1.0	-1.0
chr22	46273781	46273897	ENSG00000075234.16|TTC38|AQR|AQR	935	+	4.4039245	1.185683	-1.0	-1.0
chr22	46272334	46272416	ENSG00000075234.16|TTC38|AQR|AQR	901	+	3.3684657	1.0045338	-1.0	-1.0
chr22	46355494	46355689	ENSG00000100416.12|TRMU|AQR|AQR	963	+	3.2970903	1.4271858	-1.0	-1.0
chr22	46355819	46356169	ENSG00000100416.12|TRMU|AQR|AQR	931	+	4.3201237	1.1595306	-1.0	-1.0
chr22	46356744	46356914	ENSG00000100416.12|TRMU|AQR|AQR	937	+	6.232537	1.2036525	-1.0	-1.0
chr22	46353769	46353959	ENSG00000100416.12|TRMU|AQR|AQR	924	+	3.5200198	1.1188595	-1.0	-1.0
chr22	46676497	46676597	ENSG00000075240.16|GRAMD4|AQR|AQR	901	+	5.9475417	1.0045338	-1.0	-1.0
chr22	46675552	46675727	ENSG00000075240.16|GRAMD4|AQR|AQR	985	+	6.888309	1.829397	-1.0	-1.0
chr22	47686214	47686312	ENSG00000224271.5|AL117329.1|AQR|AQR	901	+	6.0826197	1.0045338	-1.0	-1.0
chr22	49416035	49416135	ENSG00000188511.12|C22orf34|AQR|AQR	901	-	3.4267864	1.0045338	-1.0	-1.0
chr22	49416500	49416601	ENSG00000188511.12|C22orf34|AQR|AQR	954	-	3.4997542	1.3366854	-1.0	-1.0
chr22	49636817	49636927	ENSG00000188511.12|C22orf34|AQR|AQR	901	-	4.078069	1.0043412	-1.0	-1.0
chr22	49777677	49777777	ENSG00000100425.18|BRD1|AQR|AQR	901	-	5.963667	1.0045338	-1.0	-1.0
chr22	49910433	49910533	ENSG00000182858.13|ALG12|AQR|AQR	901	-	6.0107875	1.0045338	-1.0	-1.0
chr22	49924444	49924549	ENSG00000184164.14|CRELD2|AQR|AQR	901	+	4.069249	1.0045338	-1.0	-1.0
chr22	49962591	49962688	ENSG00000198355.4|PIM3|AQR|AQR	901	+	4.017579	1.0045338	-1.0	-1.0
chr22	50186156	50186261	ENSG00000170638.9|TRABD|AQR|AQR	901	+	5.908552	1.0045338	-1.0	-1.0
chr22	50197577	50197687	ENSG00000170638.9|TRABD|AQR|AQR	953	+	3.7962976	1.3279176	-1.0	-1.0
chr22	50193654	50193779	ENSG00000170638.9|TRABD|AQR|AQR	943	+	4.3996825	1.2463993	-1.0	-1.0
chr22	50194234	50194334	ENSG00000170638.9|TRABD|AQR|AQR	901	+	3.967032	1.0030216	-1.0	-1.0
chr22	50193575	50193654	ENSG00000170638.9|TRABD|AQR|AQR	927	+	3.2223866	1.1348976	-1.0	-1.0
chr22	50219956	50220141	ENSG00000128159.11|TUBGCP6|AQR|AQR	956	-	4.1190615	1.355007	-1.0	-1.0
chr22	50220151	50220336	ENSG00000128159.11|TUBGCP6|AQR|AQR	928	-	3.5748153	1.1455506	-1.0	-1.0
chr22	50224041	50224206	ENSG00000128159.11|TUBGCP6|AQR|AQR	929	-	3.5426607	1.1473446	-1.0	-1.0
chr22	50227327	50227427	ENSG00000128159.11|TUBGCP6|AQR|AQR	901	-	5.9250445	1.0045338	-1.0	-1.0
chr22	50225943	50226043	ENSG00000128159.11|TUBGCP6|AQR|AQR	901	-	6.0770345	1.0045338	-1.0	-1.0
chr22	50248472	50248657	ENSG00000100429.17|HDAC10|AQR|AQR	917	-	5.0296865	1.0787662	-1.0	-1.0
chr22	50250825	50251010	ENSG00000100429.17|HDAC10|AQR|AQR	927	-	4.949193	1.1339238	-1.0	-1.0
chr22	50247792	50247927	ENSG00000100429.17|HDAC10|AQR|AQR	947	-	3.5826828	1.2722489	-1.0	-1.0
chr22	50249016	50249208	ENSG00000100429.17|HDAC10|AQR|AQR	925	-	3.5403929	1.1277142	-1.0	-1.0
chr22	50246582	50246727	ENSG00000100429.17|HDAC10|AQR|AQR	901	-	6.315889	1.0045338	-1.0	-1.0
chr22	50245784	50245889	ENSG00000100429.17|HDAC10|AQR|AQR	901	-	6.0107875	1.0045338	-1.0	-1.0
chr22	50257660	50257688	ENSG00000188130.13|MAPK12|AQR|AQR	962	-	3.9229689	1.4191974	-1.0	-1.0
chr22	50258242	50258301	ENSG00000188130.13|MAPK12|AQR|AQR	1000	-	8.221366	3.9151187	-1.0	-1.0
chr22	50248472	50248657	ENSG00000188130.13|MAPK12|AQR|AQR	917	-	5.0296865	1.0784776	-1.0	-1.0
chr22	50254900	50255295	ENSG00000188130.13|MAPK12|AQR|AQR	1000	-	4.2004538	3.5312712	-1.0	-1.0
chr22	50256598	50256698	ENSG00000188130.13|MAPK12|AQR|AQR	966	-	4.563555	1.4668863	-1.0	-1.0
chr22	50258110	50258242	ENSG00000188130.13|MAPK12|AQR|AQR	913	-	3.0152361	1.0629662	-1.0	-1.0
chr22	50253480	50253610	ENSG00000188130.13|MAPK12|AQR|AQR	901	-	5.9926276	1.0045338	-1.0	-1.0
chr22	50257960	50258090	ENSG00000188130.13|MAPK12|AQR|AQR	901	-	6.1396756	1.0045338	-1.0	-1.0
chr22	50261598	50261768	ENSG00000188130.13|MAPK12|AQR|AQR	913	-	3.3161833	1.059916	-1.0	-1.0
chr22	50249102	50249217	ENSG00000188130.13|MAPK12|AQR|AQR	936	-	3.559522	1.1944963	-1.0	-1.0
chr22	50245786	50245886	ENSG00000188130.13|MAPK12|AQR|AQR	901	-	6.0107875	1.0045338	-1.0	-1.0
chr22	50255899	50256164	ENSG00000188130.13|MAPK12|AQR|AQR	952	-	4.0224023	1.3189281	-1.0	-1.0
chr22	50256499	50256598	ENSG00000188130.13|MAPK12|AQR|AQR	901	-	6.0676293	1.0045338	-1.0	-1.0
chr22	50257688	50257793	ENSG00000188130.13|MAPK12|AQR|AQR	932	-	3.5717201	1.1686652	-1.0	-1.0
chr22	50253087	50253187	ENSG00000188130.13|MAPK12|AQR|AQR	901	-	5.9250445	1.0045338	-1.0	-1.0
chr22	50250817	50251007	ENSG00000188130.13|MAPK12|AQR|AQR	921	-	4.9915442	1.101984	-1.0	-1.0
chr22	50266015	50266210	ENSG00000185386.14|MAPK11|AQR|AQR	901	-	6.200837	1.0043939	-1.0	-1.0
chr22	50284665	50284765	ENSG00000196576.14|PLXNB2|AQR|AQR	900	-	3.9947145	1.0017223	-1.0	-1.0
chr22	50278271	50278386	ENSG00000196576.14|PLXNB2|AQR|AQR	901	-	6.0010085	1.0045338	-1.0	-1.0
chr22	50279011	50279146	ENSG00000196576.14|PLXNB2|AQR|AQR	901	-	6.0611444	1.0045338	-1.0	-1.0
chr22	50279629	50279729	ENSG00000196576.14|PLXNB2|AQR|AQR	901	-	5.931135	1.0045338	-1.0	-1.0
chr22	50284449	50284564	ENSG00000196576.14|PLXNB2|AQR|AQR	901	-	6.1130705	1.0045338	-1.0	-1.0
chr22	50437073	50437238	ENSG00000100239.15|PPP6R2|AQR|AQR	922	+	3.6153872	1.1066736	-1.0	-1.0
chr22	50406875	50406995	ENSG00000100239.15|PPP6R2|AQR|AQR	919	+	6.2866116	1.0896506	-1.0	-1.0
chr22	50440975	50441074	ENSG00000100239.15|PPP6R2|AQR|AQR	901	+	3.9736059	1.0039562	-1.0	-1.0
chr22	50465333	50465433	ENSG00000100241.20|SBF1|AQR|AQR	901	-	5.9475417	1.0045338	-1.0	-1.0
chr22	50465762	50465840	ENSG00000100241.20|SBF1|AQR|AQR	964	-	6.58745	1.4386976	-1.0	-1.0
chr22	50463282	50463382	ENSG00000100241.20|SBF1|AQR|AQR	967	-	4.571224	1.4780406	-1.0	-1.0
chr22	50466604	50466784	ENSG00000100241.20|SBF1|AQR|AQR	901	-	5.3902583	1.00267	-1.0	-1.0
chr22	50465628	50465762	ENSG00000100241.20|SBF1|AQR|AQR	901	-	6.115045	1.0045338	-1.0	-1.0
chr22	50459666	50459891	ENSG00000100241.20|SBF1|AQR|AQR	931	-	4.675092	1.1597743	-1.0	-1.0
chr22	50463183	50463282	ENSG00000100241.20|SBF1|AQR|AQR	901	-	5.941373	1.0045338	-1.0	-1.0
chr22	50455525	50455675	ENSG00000100241.20|SBF1|AQR|AQR	901	-	6.0276766	1.0045338	-1.0	-1.0
chr22	50466487	50466604	ENSG00000100241.20|SBF1|AQR|AQR	905	-	2.9120328	1.024068	-1.0	-1.0
chr22	50459951	50460051	ENSG00000100241.20|SBF1|AQR|AQR	991	-	7.1990213	2.025511	-1.0	-1.0
chr22	50467239	50467434	ENSG00000100241.20|SBF1|AQR|AQR	967	-	4.361802	1.4785444	-1.0	-1.0
chr22	50464222	50464327	ENSG00000100241.20|SBF1|AQR|AQR	901	-	5.931135	1.0045338	-1.0	-1.0
chr22	50506379	50506489	ENSG00000100258.17|LMF2|AQR|AQR	901	-	5.931135	1.0045338	-1.0	-1.0
chr22	50506502	50506632	ENSG00000100258.17|LMF2|AQR|AQR	941	-	3.4213297	1.2325376	-1.0	-1.0
chr22	50504354	50504594	ENSG00000100258.17|LMF2|AQR|AQR	963	-	4.2221937	1.4331129	-1.0	-1.0
chr22	50521036	50521136	ENSG00000025770.18|NCAPH2|AQR|AQR	902	+	3.412093	1.008122	-1.0	-1.0
chr22	50522720	50522820	ENSG00000025770.18|NCAPH2|AQR|AQR	988	+	5.1230083	1.9257957	-1.0	-1.0
chr22	50521421	50521542	ENSG00000025770.18|NCAPH2|AQR|AQR	979	+	4.3375216	1.6708846	-1.0	-1.0
chr22	50521216	50521316	ENSG00000025770.18|NCAPH2|AQR|AQR	901	+	5.963667	1.0045338	-1.0	-1.0
chr22	50518543	50518643	ENSG00000025770.18|NCAPH2|AQR|AQR	901	+	5.9952526	1.0045338	-1.0	-1.0
chr22	50520939	50521036	ENSG00000025770.18|NCAPH2|AQR|AQR	950	+	3.8063428	1.2980299	-1.0	-1.0
chr22	50578948	50579133	ENSG00000100288.19|CHKB|AQR|AQR	901	-	5.9733267	1.0045338	-1.0	-1.0
chr22	50582151	50582346	ENSG00000100288.19|CHKB|AQR|AQR	989	-	5.6866755	1.9737053	-1.0	-1.0
chr22	50581886	50581986	ENSG00000100288.19|CHKB|AQR|AQR	901	-	5.931135	1.0045338	-1.0	-1.0
chr22	50581651	50581846	ENSG00000100288.19|CHKB|AQR|AQR	928	-	5.672801	1.1417714	-1.0	-1.0
chr22	50582153	50582348	ENSG00000254413.8|CHKB-CPT1B|AQR|AQR	989	-	5.6776752	1.9643312	-1.0	-1.0
chr22	50581748	50581848	ENSG00000254413.8|CHKB-CPT1B|AQR|AQR	901	-	4.189661	1.0023533	-1.0	-1.0
chr3	3140574	3140728	ENSG00000072756.16|TRNT1|AQR|AQR	908	+	4.354693	1.0367064	-1.0	-1.0
chr3	3167534	3167644	ENSG00000113851.14|CRBN|AQR|AQR	901	-	5.9475417	1.0045338	-1.0	-1.0
chr3	3154648	3154833	ENSG00000113851.14|CRBN|AQR|AQR	931	-	5.0298004	1.1590092	-1.0	-1.0
chr3	3173956	3174126	ENSG00000113851.14|CRBN|AQR|AQR	943	-	2.9263923	1.2454599	-1.0	-1.0
chr3	3172925	3173060	ENSG00000113851.14|CRBN|AQR|AQR	939	-	5.7135754	1.2118261	-1.0	-1.0
chr3	3156103	3156253	ENSG00000113851.14|CRBN|AQR|AQR	926	-	3.284823	1.1309243	-1.0	-1.0
chr3	4815119	4815218	ENSG00000150995.18|ITPR1|AQR|AQR	901	+	6.3448014	1.0045338	-1.0	-1.0
chr3	4979798	4979961	ENSG00000134107.4|BHLHE40|AQR|AQR	926	+	3.0042734	1.1283146	-1.0	-1.0
chr3	4979700	4979798	ENSG00000134107.4|BHLHE40|AQR|AQR	975	+	2.8599744	1.59361	-1.0	-1.0
chr3	4980408	4980603	ENSG00000134107.4|BHLHE40|AQR|AQR	976	+	2.8149984	1.6275373	-1.0	-1.0
chr3	4981416	4981610	ENSG00000134107.4|BHLHE40|AQR|AQR	1000	+	4.048213	4.32411	-1.0	-1.0
chr3	4979961	4980186	ENSG00000134107.4|BHLHE40|AQR|AQR	996	+	3.4009912	2.4493876	-1.0	-1.0
chr3	4980196	4980311	ENSG00000134107.4|BHLHE40|AQR|AQR	916	+	2.4530697	1.0741179	-1.0	-1.0
chr3	4981273	4981391	ENSG00000134107.4|BHLHE40|AQR|AQR	966	+	3.97122	1.4640298	-1.0	-1.0
chr3	5172228	5172433	ENSG00000134108.12|ARL8B|AQR|AQR	911	+	3.7550278	1.0512338	-1.0	-1.0
chr3	5207051	5207152	ENSG00000134109.10|EDEM1|AQR|AQR	901	+	4.124153	1.0045338	-1.0	-1.0
chr3	5201827	5201924	ENSG00000134109.10|EDEM1|AQR|AQR	962	+	6.566565	1.421146	-1.0	-1.0
chr3	5208263	5208383	ENSG00000134109.10|EDEM1|AQR|AQR	901	+	4.13456	1.0045338	-1.0	-1.0
chr3	6507952	6508052	ENSG00000189229.10|AC069277.1|AQR|AQR	988	+	3.335503	1.9269232	-1.0	-1.0
chr3	8941804	8941909	ENSG00000070950.9|RAD18|AQR|AQR	900	-	3.9502828	1.0019946	-1.0	-1.0
chr3	9374550	9374646	ENSG00000134077.15|THUMPD3|AQR|AQR	901	+	5.9952526	1.0045338	-1.0	-1.0
chr3	9475360	9475482	ENSG00000168137.15|SETD5|AQR|AQR	996	+	4.28742	2.4108691	-1.0	-1.0
chr3	9434705	9434823	ENSG00000168137.15|SETD5|AQR|AQR	955	+	2.8631482	1.3432201	-1.0	-1.0
chr3	9434207	9434372	ENSG00000168137.15|SETD5|AQR|AQR	979	+	2.9482336	1.6842644	-1.0	-1.0
chr3	9433992	9434112	ENSG00000168137.15|SETD5|AQR|AQR	955	+	6.5069585	1.3487478	-1.0	-1.0
chr3	9434485	9434589	ENSG00000168137.15|SETD5|AQR|AQR	999	+	3.4090548	3.1964402	-1.0	-1.0
chr3	9433854	9433950	ENSG00000168137.15|SETD5|AQR|AQR	983	+	2.6999192	1.7661791	-1.0	-1.0
chr3	9445745	9445850	ENSG00000168137.15|SETD5|AQR|AQR	901	+	5.966072	1.0045338	-1.0	-1.0
chr3	9473099	9473235	ENSG00000168137.15|SETD5|AQR|AQR	997	+	6.303874	2.5286853	-1.0	-1.0
chr3	9474483	9474718	ENSG00000168137.15|SETD5|AQR|AQR	1000	+	4.845584	3.7136955	-1.0	-1.0
chr3	9474963	9475265	ENSG00000168137.15|SETD5|AQR|AQR	994	+	3.3995426	2.2015476	-1.0	-1.0
chr3	9470929	9471054	ENSG00000168137.15|SETD5|AQR|AQR	953	+	3.6100338	1.3283925	-1.0	-1.0
chr3	9464579	9464814	ENSG00000168137.15|SETD5|AQR|AQR	987	+	3.5135477	1.9018146	-1.0	-1.0
chr3	9428912	9429137	ENSG00000168137.15|SETD5|AQR|AQR	996	+	3.043807	2.3563902	-1.0	-1.0
chr3	9474327	9474448	ENSG00000168137.15|SETD5|AQR|AQR	918	+	3.4970918	1.0878382	-1.0	-1.0
chr3	9433950	9433992	ENSG00000168137.15|SETD5|AQR|AQR	901	+	2.9496837	1.0045338	-1.0	-1.0
chr3	9470335	9470458	ENSG00000168137.15|SETD5|AQR|AQR	969	+	4.06486	1.5127829	-1.0	-1.0
chr3	9424362	9424466	ENSG00000168137.15|SETD5|AQR|AQR	901	+	4.0043564	1.0045338	-1.0	-1.0
chr3	9435617	9435722	ENSG00000168137.15|SETD5|AQR|AQR	932	+	3.4243474	1.1674433	-1.0	-1.0
chr3	9464306	9464424	ENSG00000168137.15|SETD5|AQR|AQR	901	+	6.1525583	1.0045338	-1.0	-1.0
chr3	9424526	9424631	ENSG00000168137.15|SETD5|AQR|AQR	901	+	5.9952526	1.0045338	-1.0	-1.0
chr3	9473537	9473722	ENSG00000168137.15|SETD5|AQR|AQR	987	+	4.4141994	1.8857408	-1.0	-1.0
chr3	9445300	9445410	ENSG00000168137.15|SETD5|AQR|AQR	919	+	2.94628	1.0915327	-1.0	-1.0
chr3	9430051	9430186	ENSG00000168137.15|SETD5|AQR|AQR	920	+	2.7486136	1.0944133	-1.0	-1.0
chr3	9448006	9448126	ENSG00000168137.15|SETD5|AQR|AQR	988	+	5.0433617	1.9210179	-1.0	-1.0
chr3	9453617	9453727	ENSG00000168137.15|SETD5|AQR|AQR	901	+	6.101622	1.0045338	-1.0	-1.0
chr3	9429946	9430046	ENSG00000168137.15|SETD5|AQR|AQR	901	+	5.9952526	1.0045338	-1.0	-1.0
chr3	9684887	9684964	ENSG00000163719.19|MTMR14|AQR|AQR	948	+	4.408362	1.2859856	-1.0	-1.0
chr3	9653509	9653609	ENSG00000163719.19|MTMR14|AQR|AQR	901	+	6.056769	1.0045338	-1.0	-1.0
chr3	9683177	9683342	ENSG00000163719.19|MTMR14|AQR|AQR	998	+	7.6217756	2.7494352	-1.0	-1.0
chr3	9649742	9649842	ENSG00000163719.19|MTMR14|AQR|AQR	900	+	3.2617393	1.001072	-1.0	-1.0
chr3	9684483	9684584	ENSG00000163719.19|MTMR14|AQR|AQR	901	+	6.3105006	1.0045338	-1.0	-1.0
chr3	9684964	9685210	ENSG00000163719.19|MTMR14|AQR|AQR	925	+	6.2514625	1.124576	-1.0	-1.0
chr3	9793069	9793181	ENSG00000241553.12|ARPC4|AQR|AQR	901	+	6.183589	1.0045338	-1.0	-1.0
chr3	9820729	9820829	ENSG00000214021.15|TTLL3|AQR|AQR	901	+	5.908552	1.0045338	-1.0	-1.0
chr3	9828843	9828978	ENSG00000214021.15|TTLL3|AQR|AQR	901	+	3.3634334	1.0043552	-1.0	-1.0
chr3	9834810	9835205	ENSG00000214021.15|TTLL3|AQR|AQR	1000	+	4.867289	4.9548206	-1.0	-1.0
chr3	9815975	9816073	ENSG00000214021.15|TTLL3|AQR|AQR	901	+	5.963667	1.0045338	-1.0	-1.0
chr3	9815976	9816081	ENSG00000250151.9|ARPC4-TTLL3|AQR|AQR	901	+	5.963667	1.0045338	-1.0	-1.0
chr3	9834810	9835205	ENSG00000250151.9|ARPC4-TTLL3|AQR|AQR	1000	+	4.867289	4.955896	-1.0	-1.0
chr3	9828845	9828959	ENSG00000250151.9|ARPC4-TTLL3|AQR|AQR	901	+	3.673682	1.0045338	-1.0	-1.0
chr3	9833235	9833340	ENSG00000250151.9|ARPC4-TTLL3|AQR|AQR	901	+	5.9475417	1.0045338	-1.0	-1.0
chr3	9841885	9841990	ENSG00000156990.14|RPUSD3|AQR|AQR	901	-	6.2010694	1.0045338	-1.0	-1.0
chr3	9839104	9839294	ENSG00000156990.14|RPUSD3|AQR|AQR	933	-	5.3066797	1.176464	-1.0	-1.0
chr3	9918664	9918784	ENSG00000163702.18|IL17RC|AQR|AQR	919	+	5.813472	1.093605	-1.0	-1.0
chr3	9930846	9930943	ENSG00000163702.18|IL17RC|AQR|AQR	901	+	5.957577	1.002348	-1.0	-1.0
chr3	9932857	9933012	ENSG00000163702.18|IL17RC|AQR|AQR	901	+	5.973903	1.0045338	-1.0	-1.0
chr3	9923920	9924115	ENSG00000163702.18|IL17RC|AQR|AQR	968	+	4.135632	1.490242	-1.0	-1.0
chr3	9920393	9920563	ENSG00000163702.18|IL17RC|AQR|AQR	977	+	5.548847	1.6467273	-1.0	-1.0
chr3	9933836	9933941	ENSG00000163703.17|CRELD1|AQR|AQR	901	+	3.165993	1.0045338	-1.0	-1.0
chr3	9943515	9943615	ENSG00000163703.17|CRELD1|AQR|AQR	901	+	2.378091	1.0045338	-1.0	-1.0
chr3	9943416	9943515	ENSG00000163703.17|CRELD1|AQR|AQR	944	+	2.9264472	1.2507616	-1.0	-1.0
chr3	9944250	9944364	ENSG00000163703.17|CRELD1|AQR|AQR	941	+	3.6453927	1.2271425	-1.0	-1.0
chr3	9977388	9977446	ENSG00000125037.12|EMC3|AQR|AQR	901	-	6.041514	1.0045338	-1.0	-1.0
chr3	9987264	9987364	ENSG00000180385.8|EMC3-AS1|AQR|AQR	900	+	6.2099013	1.0020243	-1.0	-1.0
chr3	10088717	10088822	ENSG00000144554.10|FANCD2|AQR|AQR	901	+	6.0320644	1.0045338	-1.0	-1.0
chr3	10060403	10060543	ENSG00000144554.10|FANCD2|AQR|AQR	950	+	6.4429846	1.2974763	-1.0	-1.0
chr3	10088542	10088652	ENSG00000144554.10|FANCD2|AQR|AQR	901	+	6.055991	1.0045338	-1.0	-1.0
chr3	10044934	10045194	ENSG00000144554.10|FANCD2|AQR|AQR	1000	+	4.576073	4.224764	-1.0	-1.0
chr3	10039830	10039940	ENSG00000144554.10|FANCD2|AQR|AQR	901	+	6.0882688	1.0045338	-1.0	-1.0
chr3	10062048	10062150	ENSG00000144554.10|FANCD2|AQR|AQR	901	+	6.2099915	1.0045338	-1.0	-1.0
chr3	10045526	10045736	ENSG00000144554.10|FANCD2|AQR|AQR	1000	+	4.698157	6.004937	-1.0	-1.0
chr3	10026413	10026568	ENSG00000144554.10|FANCD2|AQR|AQR	955	+	4.4468126	1.3485078	-1.0	-1.0
chr3	10063911	10064011	ENSG00000144554.10|FANCD2|AQR|AQR	901	+	6.062212	1.0045338	-1.0	-1.0
chr3	10046466	10046641	ENSG00000144554.10|FANCD2|AQR|AQR	947	+	4.4039397	1.2768028	-1.0	-1.0
chr3	10278482	10278582	ENSG00000157014.10|TATDN2|AQR|AQR	901	+	5.908552	1.0045338	-1.0	-1.0
chr3	10278482	10278582	ENSG00000272410.5|AC022384.1|AQR|AQR	901	+	5.908552	1.0045338	-1.0	-1.0
chr3	10305657	10305757	ENSG00000157020.17|SEC13|AQR|AQR	901	-	3.3979928	1.0045338	-1.0	-1.0
chr3	10303930	10304085	ENSG00000157020.17|SEC13|AQR|AQR	926	-	4.325541	1.1278629	-1.0	-1.0
chr3	10305437	10305597	ENSG00000157020.17|SEC13|AQR|AQR	941	-	4.316496	1.230903	-1.0	-1.0
chr3	10320953	10321148	ENSG00000157020.17|SEC13|AQR|AQR	952	-	3.06833	1.3197126	-1.0	-1.0
chr3	10312648	10312863	ENSG00000157020.17|SEC13|AQR|AQR	982	-	3.2096913	1.7507014	-1.0	-1.0
chr3	10304902	10305027	ENSG00000157020.17|SEC13|AQR|AQR	901	-	6.163156	1.0045338	-1.0	-1.0
chr3	10311867	10312042	ENSG00000157020.17|SEC13|AQR|AQR	917	-	2.80311	1.0797573	-1.0	-1.0
chr3	10304172	10304292	ENSG00000157020.17|SEC13|AQR|AQR	932	-	6.332716	1.1645753	-1.0	-1.0
chr3	10315162	10315417	ENSG00000157020.17|SEC13|AQR|AQR	1000	-	4.490108	3.8058841	-1.0	-1.0
chr3	12529846	12530021	ENSG00000154743.17|TSEN2|AQR|AQR	912	+	3.3864717	1.0563681	-1.0	-1.0
chr3	12575006	12575151	ENSG00000075975.15|MKRN2|AQR|AQR	932	+	6.3114142	1.1695861	-1.0	-1.0
chr3	12582245	12582440	ENSG00000075975.15|MKRN2|AQR|AQR	985	+	6.5370007	1.8335346	-1.0	-1.0
chr3	12608670	12608865	ENSG00000132155.11|RAF1|AQR|AQR	943	-	5.864653	1.2456206	-1.0	-1.0
chr3	12591259	12591707	ENSG00000132155.11|RAF1|AQR|AQR	994	-	5.828715	2.2495906	-1.0	-1.0
chr3	12611830	12611949	ENSG00000132155.11|RAF1|AQR|AQR	901	-	6.2271037	1.0045338	-1.0	-1.0
chr3	12600221	12600361	ENSG00000132155.11|RAF1|AQR|AQR	901	-	4.0463047	1.0044615	-1.0	-1.0
chr3	12590698	12590893	ENSG00000132155.11|RAF1|AQR|AQR	960	-	3.2514322	1.4008142	-1.0	-1.0
chr3	12611949	12612049	ENSG00000132155.11|RAF1|AQR|AQR	998	-	7.677386	2.7414408	-1.0	-1.0
chr3	12590974	12591114	ENSG00000132155.11|RAF1|AQR|AQR	1000	-	4.656174	3.4468715	-1.0	-1.0
chr3	12608923	12609033	ENSG00000132155.11|RAF1|AQR|AQR	915	-	4.2009444	1.0681323	-1.0	-1.0
chr3	12584981	12585101	ENSG00000132155.11|RAF1|AQR|AQR	919	-	6.4303265	1.0913665	-1.0	-1.0
chr3	12591707	12591862	ENSG00000132155.11|RAF1|AQR|AQR	973	-	4.0851483	1.5752792	-1.0	-1.0
chr3	12609108	12609232	ENSG00000132155.11|RAF1|AQR|AQR	909	-	4.5584545	1.0422869	-1.0	-1.0
chr3	12814978	12815140	ENSG00000144712.11|CAND2|AQR|AQR	951	+	6.4617977	1.3132589	-1.0	-1.0
chr3	12841301	12841536	ENSG00000144713.12|RPL32|AQR|AQR	989	-	2.9782686	1.9588513	-1.0	-1.0
chr3	12840246	12840366	ENSG00000144713.12|RPL32|AQR|AQR	953	-	4.281416	1.3247617	-1.0	-1.0
chr3	12839210	12839445	ENSG00000144713.12|RPL32|AQR|AQR	989	-	3.1891153	1.9519501	-1.0	-1.0
chr3	12839959	12840141	ENSG00000144713.12|RPL32|AQR|AQR	992	-	5.1074386	2.0982466	-1.0	-1.0
chr3	12836223	12836353	ENSG00000144713.12|RPL32|AQR|AQR	972	-	3.6388135	1.5541699	-1.0	-1.0
chr3	12915593	12915693	ENSG00000144711.13|IQSEC1|AQR|AQR	999	-	5.88835	3.253882	-1.0	-1.0
chr3	12908705	12908835	ENSG00000144711.13|IQSEC1|AQR|AQR	901	-	6.3366423	1.0045338	-1.0	-1.0
chr3	12915103	12915133	ENSG00000144711.13|IQSEC1|AQR|AQR	901	-	6.0973554	1.0045338	-1.0	-1.0
chr3	12908525	12908650	ENSG00000144711.13|IQSEC1|AQR|AQR	976	-	4.221548	1.6206772	-1.0	-1.0
chr3	12909272	12909372	ENSG00000144711.13|IQSEC1|AQR|AQR	964	-	2.771933	1.447967	-1.0	-1.0
chr3	12915133	12915263	ENSG00000144711.13|IQSEC1|AQR|AQR	993	-	7.1631284	2.1478481	-1.0	-1.0
chr3	12922016	12922119	ENSG00000144711.13|IQSEC1|AQR|AQR	901	-	5.967916	1.0045338	-1.0	-1.0
chr3	12915468	12915588	ENSG00000144711.13|IQSEC1|AQR|AQR	977	-	5.22599	1.6456044	-1.0	-1.0
chr3	12911628	12911728	ENSG00000144711.13|IQSEC1|AQR|AQR	968	-	3.6216712	1.4940205	-1.0	-1.0
chr3	12909439	12909539	ENSG00000144711.13|IQSEC1|AQR|AQR	901	-	4.1489825	1.0045338	-1.0	-1.0
chr3	12909175	12909272	ENSG00000144711.13|IQSEC1|AQR|AQR	943	-	4.364943	1.2460662	-1.0	-1.0
chr3	12914978	12915098	ENSG00000144711.13|IQSEC1|AQR|AQR	949	-	3.683478	1.2935048	-1.0	-1.0
chr3	13322339	13322444	ENSG00000132182.11|NUP210|AQR|AQR	901	-	6.062212	1.0045338	-1.0	-1.0
chr3	13351810	13351915	ENSG00000132182.11|NUP210|AQR|AQR	901	-	3.990083	1.0045338	-1.0	-1.0
chr3	13373873	13374068	ENSG00000132182.11|NUP210|AQR|AQR	976	-	4.3068275	1.6279037	-1.0	-1.0
chr3	13352189	13352299	ENSG00000132182.11|NUP210|AQR|AQR	901	-	6.0516615	1.0045338	-1.0	-1.0
chr3	13325532	13325794	ENSG00000132182.11|NUP210|AQR|AQR	901	-	6.0601974	1.0037825	-1.0	-1.0
chr3	13353553	13353653	ENSG00000132182.11|NUP210|AQR|AQR	960	-	3.8449726	1.397385	-1.0	-1.0
chr3	13321584	13321684	ENSG00000132182.11|NUP210|AQR|AQR	908	-	2.8939052	1.0368115	-1.0	-1.0
chr3	13353414	13353553	ENSG00000132182.11|NUP210|AQR|AQR	969	-	6.682908	1.5102358	-1.0	-1.0
chr3	13376431	13376561	ENSG00000132182.11|NUP210|AQR|AQR	999	-	5.7942405	3.2696767	-1.0	-1.0
chr3	13328652	13328770	ENSG00000132182.11|NUP210|AQR|AQR	901	-	6.1081233	1.0045338	-1.0	-1.0
chr3	13388162	13388297	ENSG00000132182.11|NUP210|AQR|AQR	951	-	4.489141	1.3089575	-1.0	-1.0
chr3	13386407	13386532	ENSG00000132182.11|NUP210|AQR|AQR	986	-	5.961115	1.8525378	-1.0	-1.0
chr3	13397356	13397456	ENSG00000132182.11|NUP210|AQR|AQR	901	-	2.8440244	1.0045338	-1.0	-1.0
chr3	13375503	13375603	ENSG00000132182.11|NUP210|AQR|AQR	927	-	3.498374	1.1396164	-1.0	-1.0
chr3	13323189	13323308	ENSG00000132182.11|NUP210|AQR|AQR	943	-	6.3831234	1.2422969	-1.0	-1.0
chr3	13377455	13377555	ENSG00000132182.11|NUP210|AQR|AQR	1000	-	4.17324	4.3439045	-1.0	-1.0
chr3	13391073	13391210	ENSG00000132182.11|NUP210|AQR|AQR	970	-	6.4342012	1.5279534	-1.0	-1.0
chr3	13388302	13388402	ENSG00000132182.11|NUP210|AQR|AQR	997	-	4.3001246	2.5557926	-1.0	-1.0
chr3	13341516	13341747	ENSG00000132182.11|NUP210|AQR|AQR	941	-	4.4554768	1.2272035	-1.0	-1.0
chr3	13354064	13354209	ENSG00000132182.11|NUP210|AQR|AQR	901	-	6.1865935	1.0045338	-1.0	-1.0
chr3	13366091	13366196	ENSG00000132182.11|NUP210|AQR|AQR	901	-	3.7620327	1.0045338	-1.0	-1.0
chr3	13376631	13376781	ENSG00000132182.11|NUP210|AQR|AQR	937	-	3.5743146	1.200763	-1.0	-1.0
chr3	13327437	13327562	ENSG00000132182.11|NUP210|AQR|AQR	901	-	4.7250376	1.0036122	-1.0	-1.0
chr3	13372032	13372157	ENSG00000132182.11|NUP210|AQR|AQR	901	-	6.151368	1.0045338	-1.0	-1.0
chr3	13340235	13340298	ENSG00000132182.11|NUP210|AQR|AQR	941	-	3.6733937	1.2305441	-1.0	-1.0
chr3	13328770	13328870	ENSG00000132182.11|NUP210|AQR|AQR	901	-	2.7114496	1.002348	-1.0	-1.0
chr3	13339747	13339853	ENSG00000132182.11|NUP210|AQR|AQR	901	-	6.23166	1.0045338	-1.0	-1.0
chr3	13377136	13377246	ENSG00000132182.11|NUP210|AQR|AQR	901	-	5.9762096	1.0045338	-1.0	-1.0
chr3	13317484	13317644	ENSG00000132182.11|NUP210|AQR|AQR	901	-	3.7746522	1.0049958	-1.0	-1.0
chr3	13388453	13388568	ENSG00000132182.11|NUP210|AQR|AQR	901	-	6.031493	1.0045338	-1.0	-1.0
chr3	13377281	13377455	ENSG00000132182.11|NUP210|AQR|AQR	1000	-	6.6148486	4.484625	-1.0	-1.0
chr3	13358221	13358321	ENSG00000132182.11|NUP210|AQR|AQR	914	-	3.428996	1.0643263	-1.0	-1.0
chr3	13323432	13323537	ENSG00000132182.11|NUP210|AQR|AQR	901	-	6.075585	1.0045338	-1.0	-1.0
chr3	13340298	13340418	ENSG00000132182.11|NUP210|AQR|AQR	957	-	4.4726005	1.3693871	-1.0	-1.0
chr3	14130711	14130811	ENSG00000170876.7|TMEM43|AQR|AQR	901	+	3.9786186	1.0045338	-1.0	-1.0
chr3	14147811	14147996	ENSG00000154767.14|XPC|AQR|AQR	989	-	7.0182734	1.958386	-1.0	-1.0
chr3	14159740	14159830	ENSG00000154767.14|XPC|AQR|AQR	901	-	6.047233	1.0045338	-1.0	-1.0
chr3	14443522	14443623	ENSG00000131389.16|SLC6A6|AQR|AQR	901	+	5.9952526	1.0045338	-1.0	-1.0
chr3	14467710	14467852	ENSG00000131389.16|SLC6A6|AQR|AQR	901	+	6.3231387	1.0045338	-1.0	-1.0
chr3	14447716	14447911	ENSG00000131389.16|SLC6A6|AQR|AQR	935	+	3.4643884	1.1848145	-1.0	-1.0
chr3	14472062	14472204	ENSG00000131389.16|SLC6A6|AQR|AQR	971	+	5.2244463	1.5358601	-1.0	-1.0
chr3	14457848	14457949	ENSG00000131389.16|SLC6A6|AQR|AQR	901	+	6.0917306	1.0045338	-1.0	-1.0
chr3	14447476	14447576	ENSG00000131389.16|SLC6A6|AQR|AQR	901	+	3.9851942	1.0045338	-1.0	-1.0
chr3	14445851	14445951	ENSG00000131389.16|SLC6A6|AQR|AQR	962	+	6.604251	1.4251053	-1.0	-1.0
chr3	14416268	14416383	ENSG00000131389.16|SLC6A6|AQR|AQR	901	+	6.0956597	1.0045338	-1.0	-1.0
chr3	14466650	14466750	ENSG00000131389.16|SLC6A6|AQR|AQR	901	+	6.0917306	1.0045338	-1.0	-1.0
chr3	14402750	14402847	ENSG00000131389.16|SLC6A6|AQR|AQR	901	+	2.657409	1.0045338	-1.0	-1.0
chr3	14477342	14477457	ENSG00000131389.16|SLC6A6|AQR|AQR	931	+	4.295925	1.1632714	-1.0	-1.0
chr3	14443763	14443958	ENSG00000131389.16|SLC6A6|AQR|AQR	949	+	3.409703	1.288576	-1.0	-1.0
chr3	14481841	14481946	ENSG00000131389.16|SLC6A6|AQR|AQR	901	+	6.016552	1.0045338	-1.0	-1.0
chr3	14416463	14416563	ENSG00000131389.16|SLC6A6|AQR|AQR	901	+	3.9736059	1.0041838	-1.0	-1.0
chr3	14666849	14667044	ENSG00000154781.15|CCDC174|AQR|AQR	973	+	6.520043	1.5611074	-1.0	-1.0
chr3	15038059	15038199	ENSG00000177463.15|NR2C2|AQR|AQR	901	+	4.0463314	1.0044183	-1.0	-1.0
chr3	15023347	15023477	ENSG00000177463.15|NR2C2|AQR|AQR	931	+	4.693107	1.1639712	-1.0	-1.0
chr3	15052297	15052577	ENSG00000131368.7|MRPS25|AQR|AQR	996	-	4.1307282	2.3580654	-1.0	-1.0
chr3	15059368	15059468	ENSG00000131368.7|MRPS25|AQR|AQR	998	-	4.009202	2.703887	-1.0	-1.0
chr3	15065060	15065160	ENSG00000131368.7|MRPS25|AQR|AQR	922	-	2.8303196	1.1084784	-1.0	-1.0
chr3	15050892	15051017	ENSG00000131368.7|MRPS25|AQR|AQR	901	-	3.6040275	1.0045338	-1.0	-1.0
chr3	15053310	15053410	ENSG00000131368.7|MRPS25|AQR|AQR	901	-	3.3344045	1.0045338	-1.0	-1.0
chr3	15059272	15059368	ENSG00000131368.7|MRPS25|AQR|AQR	934	-	2.8972356	1.183593	-1.0	-1.0
chr3	15049857	15050057	ENSG00000131368.7|MRPS25|AQR|AQR	993	-	3.1253994	2.147997	-1.0	-1.0
chr3	15052633	15052758	ENSG00000131368.7|MRPS25|AQR|AQR	976	-	6.021815	1.6195278	-1.0	-1.0
chr3	15095875	15096025	ENSG00000131381.12|RBSN|AQR|AQR	926	-	4.942998	1.1279751	-1.0	-1.0
chr3	15074930	15075046	ENSG00000131381.12|RBSN|AQR|AQR	963	-	6.6471515	1.4297452	-1.0	-1.0
chr3	15080802	15080902	ENSG00000131381.12|RBSN|AQR|AQR	901	-	6.026197	1.0045338	-1.0	-1.0
chr3	15228973	15229059	ENSG00000131375.9|CAPN7|AQR|AQR	901	+	4.2233925	1.0045338	-1.0	-1.0
chr3	15229059	15229184	ENSG00000131375.9|CAPN7|AQR|AQR	971	+	4.8283544	1.5375091	-1.0	-1.0
chr3	15230334	15230441	ENSG00000131375.9|CAPN7|AQR|AQR	901	+	4.83362	1.0045338	-1.0	-1.0
chr3	15232665	15232770	ENSG00000131375.9|CAPN7|AQR|AQR	901	+	6.3027205	1.0045338	-1.0	-1.0
chr3	15246794	15246909	ENSG00000131375.9|CAPN7|AQR|AQR	901	+	4.017579	1.0045338	-1.0	-1.0
chr3	15304101	15304201	ENSG00000131370.15|SH3BP5|AQR|AQR	901	-	6.016671	1.0045338	-1.0	-1.0
chr3	15258830	15258930	ENSG00000131370.15|SH3BP5|AQR|AQR	901	-	6.0676293	1.0045338	-1.0	-1.0
chr3	15685126	15685291	ENSG00000206560.11|ANKRD28|AQR|AQR	901	-	5.2675757	1.0031824	-1.0	-1.0
chr3	16270973	16271188	ENSG00000154814.13|OXNAD1|AQR|AQR	960	+	6.4949503	1.395225	-1.0	-1.0
chr3	19975515	19975690	ENSG00000144566.10|RAB5A|AQR|AQR	966	+	6.6632032	1.4735036	-1.0	-1.0
chr3	20176659	20176764	ENSG00000129810.14|SGO1|AQR|AQR	901	-	6.260351	1.0045338	-1.0	-1.0
chr3	20178139	20178254	ENSG00000129810.14|SGO1|AQR|AQR	901	-	6.154786	1.0045338	-1.0	-1.0
chr3	23807118	23807243	ENSG00000170142.11|UBE2E1|AQR|AQR	901	+	6.305145	1.0045338	-1.0	-1.0
chr3	23805992	23806088	ENSG00000170142.11|UBE2E1|AQR|AQR	901	+	3.0383356	1.0045338	-1.0	-1.0
chr3	23806088	23806293	ENSG00000170142.11|UBE2E1|AQR|AQR	950	+	5.099402	1.3024195	-1.0	-1.0
chr3	23806468	23806603	ENSG00000170142.11|UBE2E1|AQR|AQR	901	+	6.1405606	1.0045338	-1.0	-1.0
chr3	23917119	23917309	ENSG00000174748.18|RPL15|AQR|AQR	971	+	3.4959462	1.5302205	-1.0	-1.0
chr3	23917384	23917644	ENSG00000174748.18|RPL15|AQR|AQR	908	+	5.3386664	1.0371497	-1.0	-1.0
chr3	23918319	23918819	ENSG00000174748.18|RPL15|AQR|AQR	998	+	5.4066963	2.6808584	-1.0	-1.0
chr3	23917934	23918194	ENSG00000174748.18|RPL15|AQR|AQR	1000	+	5.776481	3.4430676	-1.0	-1.0
chr3	23919074	23919279	ENSG00000174748.18|RPL15|AQR|AQR	994	+	3.9146225	2.2589135	-1.0	-1.0
chr3	25612709	25612839	ENSG00000077097.15|TOP2B|AQR|AQR	901	-	5.5678988	1.0045338	-1.0	-1.0
chr3	25605910	25606010	ENSG00000077097.15|TOP2B|AQR|AQR	901	-	6.1403823	1.0045338	-1.0	-1.0
chr3	25607072	25607170	ENSG00000077097.15|TOP2B|AQR|AQR	901	-	5.963667	1.0045338	-1.0	-1.0
chr3	25778688	25778808	ENSG00000151092.16|NGLY1|AQR|AQR	943	-	6.4512224	1.2464169	-1.0	-1.0
chr3	25783117	25783357	ENSG00000151092.16|NGLY1|AQR|AQR	996	-	4.125798	2.3740857	-1.0	-1.0
chr3	28316360	28316520	ENSG00000187118.12|CMC1|AQR|AQR	901	+	6.2598777	1.0045338	-1.0	-1.0
chr3	32530283	32530433	ENSG00000144635.8|DYNC1LI1|AQR|AQR	905	-	4.7069397	1.023457	-1.0	-1.0
chr3	32532888	32533018	ENSG00000144635.8|DYNC1LI1|AQR|AQR	901	-	5.0191517	1.0045338	-1.0	-1.0
chr3	32769769	32769954	ENSG00000182973.18|CNOT10|AQR|AQR	910	+	3.2497447	1.0441054	-1.0	-1.0
chr3	32764711	32764809	ENSG00000182973.18|CNOT10|AQR|AQR	954	+	3.7679975	1.3379797	-1.0	-1.0
chr3	33021468	33021653	ENSG00000170266.15|GLB1|AQR|AQR	969	-	6.697851	1.5030302	-1.0	-1.0
chr3	33392480	33392600	ENSG00000153560.11|UBP1|AQR|AQR	901	-	6.0213866	1.0045338	-1.0	-1.0
chr3	33393240	33393360	ENSG00000153560.11|UBP1|AQR|AQR	901	-	5.9250445	1.0045338	-1.0	-1.0
chr3	33408689	33408789	ENSG00000153560.11|UBP1|AQR|AQR	923	-	3.0239074	1.1136923	-1.0	-1.0
chr3	33408579	33408679	ENSG00000153560.11|UBP1|AQR|AQR	900	-	3.9502828	1.0014915	-1.0	-1.0
chr3	33402904	33403019	ENSG00000153560.11|UBP1|AQR|AQR	934	-	4.388157	1.1786429	-1.0	-1.0
chr3	33683168	33683353	ENSG00000163539.16|CLASP2|AQR|AQR	929	-	4.1228924	1.1496778	-1.0	-1.0
chr3	33663515	33663620	ENSG00000163539.16|CLASP2|AQR|AQR	901	-	3.3071558	1.0045338	-1.0	-1.0
chr3	33602857	33603012	ENSG00000163539.16|CLASP2|AQR|AQR	901	-	6.0970683	1.0045338	-1.0	-1.0
chr3	33855232	33855329	ENSG00000170248.13|PDCD6IP|AQR|AQR	901	+	3.0536447	1.0045338	-1.0	-1.0
chr3	33865332	33865430	ENSG00000170248.13|PDCD6IP|AQR|AQR	901	+	4.2386165	1.0045338	-1.0	-1.0
chr3	33828680	33828940	ENSG00000170248.13|PDCD6IP|AQR|AQR	994	+	3.5538034	2.2386587	-1.0	-1.0
chr3	33854228	33854338	ENSG00000170248.13|PDCD6IP|AQR|AQR	928	+	4.809496	1.1425883	-1.0	-1.0
chr3	33865139	33865242	ENSG00000170248.13|PDCD6IP|AQR|AQR	901	+	4.1468573	1.0045338	-1.0	-1.0
chr3	33826484	33826689	ENSG00000170248.13|PDCD6IP|AQR|AQR	998	+	4.2923822	2.7945302	-1.0	-1.0
chr3	33825241	33825340	ENSG00000170248.13|PDCD6IP|AQR|AQR	974	+	4.751662	1.5869901	-1.0	-1.0
chr3	36993566	36993761	ENSG00000076242.14|MLH1|AQR|AQR	989	+	7.038057	1.9715606	-1.0	-1.0
chr3	37048516	37048609	ENSG00000076242.14|MLH1|AQR|AQR	901	+	3.0669715	1.0045338	-1.0	-1.0
chr3	37047633	37047740	ENSG00000076242.14|MLH1|AQR|AQR	901	+	6.047233	1.0045338	-1.0	-1.0
chr3	37048609	37048719	ENSG00000076242.14|MLH1|AQR|AQR	901	+	6.072205	1.0045338	-1.0	-1.0
chr3	37094908	37095028	ENSG00000093167.17|LRRFIP2|AQR|AQR	933	-	6.2751503	1.1727041	-1.0	-1.0
chr3	37175962	37176142	ENSG00000093167.17|LRRFIP2|AQR|AQR	910	-	5.075435	1.0458943	-1.0	-1.0
chr3	37366144	37366319	ENSG00000144674.16|GOLGA4|AQR|AQR	956	+	4.399786	1.3562754	-1.0	-1.0
chr3	37299020	37299130	ENSG00000144674.16|GOLGA4|AQR|AQR	901	+	2.9222963	1.0043412	-1.0	-1.0
chr3	37340019	37340123	ENSG00000144674.16|GOLGA4|AQR|AQR	901	+	6.075585	1.0045338	-1.0	-1.0
chr3	37328837	37328952	ENSG00000144674.16|GOLGA4|AQR|AQR	901	+	6.0010085	1.0045338	-1.0	-1.0
chr3	37328537	37328647	ENSG00000144674.16|GOLGA4|AQR|AQR	901	+	3.3450189	1.0045245	-1.0	-1.0
chr3	37335166	37335286	ENSG00000144674.16|GOLGA4|AQR|AQR	976	+	6.756442	1.619471	-1.0	-1.0
chr3	37327825	37327925	ENSG00000144674.16|GOLGA4|AQR|AQR	901	+	4.2191863	1.0045338	-1.0	-1.0
chr3	37315309	37315409	ENSG00000144674.16|GOLGA4|AQR|AQR	901	+	5.9795575	1.0045338	-1.0	-1.0
chr3	37337168	37337303	ENSG00000144674.16|GOLGA4|AQR|AQR	901	+	2.7077289	1.0045338	-1.0	-1.0
chr3	37321886	37321991	ENSG00000144674.16|GOLGA4|AQR|AQR	909	+	3.3944125	1.0409188	-1.0	-1.0
chr3	37975894	37975994	ENSG00000144677.14|CTDSPL|AQR|AQR	901	+	5.931135	1.0045338	-1.0	-1.0
chr3	38004399	38004564	ENSG00000136059.14|VILL|AQR|AQR	934	+	3.6416023	1.1814398	-1.0	-1.0
chr3	38005604	38005791	ENSG00000136059.14|VILL|AQR|AQR	928	+	4.37408	1.1397988	-1.0	-1.0
chr3	38001331	38001531	ENSG00000136059.14|VILL|AQR|AQR	985	+	6.9106474	1.8362905	-1.0	-1.0
chr3	38006180	38006350	ENSG00000136059.14|VILL|AQR|AQR	928	+	6.406353	1.140581	-1.0	-1.0
chr3	38008932	38009097	ENSG00000187091.13|PLCD1|AQR|AQR	963	-	4.137975	1.4283113	-1.0	-1.0
chr3	38009551	38009751	ENSG00000187091.13|PLCD1|AQR|AQR	999	-	5.9481783	2.8846395	-1.0	-1.0
chr3	38011117	38011213	ENSG00000187091.13|PLCD1|AQR|AQR	901	-	5.908552	1.0045338	-1.0	-1.0
chr3	38016719	38016884	ENSG00000187091.13|PLCD1|AQR|AQR	976	-	5.306159	1.6245298	-1.0	-1.0
chr3	38011445	38011543	ENSG00000187091.13|PLCD1|AQR|AQR	901	-	3.3737733	1.0045338	-1.0	-1.0
chr3	38018969	38019034	ENSG00000187091.13|PLCD1|AQR|AQR	999	-	4.5554185	2.8650723	-1.0	-1.0
chr3	38018854	38018964	ENSG00000187091.13|PLCD1|AQR|AQR	927	-	6.3232	1.1364596	-1.0	-1.0
chr3	38008113	38008278	ENSG00000187091.13|PLCD1|AQR|AQR	901	-	3.9147222	1.0044761	-1.0	-1.0
chr3	38018114	38018479	ENSG00000187091.13|PLCD1|AQR|AQR	961	-	5.187664	1.4051796	-1.0	-1.0
chr3	38008627	38008757	ENSG00000187091.13|PLCD1|AQR|AQR	901	-	6.1181145	1.0045338	-1.0	-1.0
chr3	38133829	38134059	ENSG00000060971.17|ACAA1|AQR|AQR	974	-	4.571011	1.5893198	-1.0	-1.0
chr3	38131925	38132125	ENSG00000060971.17|ACAA1|AQR|AQR	947	-	3.6569767	1.2763284	-1.0	-1.0
chr3	38126365	38126605	ENSG00000060971.17|ACAA1|AQR|AQR	948	-	4.126739	1.2798786	-1.0	-1.0
chr3	38131813	38131925	ENSG00000060971.17|ACAA1|AQR|AQR	901	-	6.1798153	1.0045338	-1.0	-1.0
chr3	38136864	38136964	ENSG00000060971.17|ACAA1|AQR|AQR	901	-	6.2507167	1.0045338	-1.0	-1.0
chr3	38129289	38129388	ENSG00000060971.17|ACAA1|AQR|AQR	966	-	4.583277	1.4701587	-1.0	-1.0
chr3	38140272	38140457	ENSG00000172936.12|MYD88|AQR|AQR	901	+	6.176614	1.0045338	-1.0	-1.0
chr3	38139902	38140097	ENSG00000172936.12|MYD88|AQR|AQR	976	+	6.753008	1.6171994	-1.0	-1.0
chr3	38249965	38250115	ENSG00000172939.8|OXSR1|AQR|AQR	971	+	4.688267	1.538789	-1.0	-1.0
chr3	38246124	38246221	ENSG00000172939.8|OXSR1|AQR|AQR	970	+	3.3630507	1.5207255	-1.0	-1.0
chr3	38247566	38247667	ENSG00000172939.8|OXSR1|AQR|AQR	901	+	6.2099915	1.0045338	-1.0	-1.0
chr3	38229559	38229686	ENSG00000172939.8|OXSR1|AQR|AQR	923	+	3.3438885	1.113962	-1.0	-1.0
chr3	38224605	38224800	ENSG00000172939.8|OXSR1|AQR|AQR	983	+	5.3352766	1.7822355	-1.0	-1.0
chr3	38198608	38198721	ENSG00000172939.8|OXSR1|AQR|AQR	922	+	6.317869	1.1080678	-1.0	-1.0
chr3	38245968	38246074	ENSG00000172939.8|OXSR1|AQR|AQR	901	+	6.039892	1.0045338	-1.0	-1.0
chr3	38236961	38237066	ENSG00000172939.8|OXSR1|AQR|AQR	973	+	3.6798372	1.5666038	-1.0	-1.0
chr3	38242616	38242742	ENSG00000172939.8|OXSR1|AQR|AQR	936	+	6.449505	1.1910732	-1.0	-1.0
chr3	38374461	38374502	ENSG00000093217.9|XYLB|AQR|AQR	900	+	2.754683	1.0015332	-1.0	-1.0
chr3	38374502	38374692	ENSG00000093217.9|XYLB|AQR|AQR	969	+	3.305242	1.512189	-1.0	-1.0
chr3	38346829	38346925	ENSG00000093217.9|XYLB|AQR|AQR	936	+	4.338052	1.1928172	-1.0	-1.0
chr3	38375022	38375143	ENSG00000093217.9|XYLB|AQR|AQR	992	+	5.244102	2.1165547	-1.0	-1.0
chr3	38346925	38347035	ENSG00000093217.9|XYLB|AQR|AQR	901	+	6.3258142	1.0045338	-1.0	-1.0
chr3	38372541	38372641	ENSG00000093217.9|XYLB|AQR|AQR	901	+	5.941373	1.0045338	-1.0	-1.0
chr3	38372654	38372736	ENSG00000093217.9|XYLB|AQR|AQR	976	+	4.050864	1.6134168	-1.0	-1.0
chr3	38348440	38348545	ENSG00000093217.9|XYLB|AQR|AQR	901	+	5.941373	1.0045338	-1.0	-1.0
chr3	38365736	38365861	ENSG00000093217.9|XYLB|AQR|AQR	901	+	6.0206504	1.0045338	-1.0	-1.0
chr3	38481465	38481565	ENSG00000114739.13|ACVR2B|AQR|AQR	901	+	5.908552	1.0045338	-1.0	-1.0
chr3	38478420	38478518	ENSG00000114739.13|ACVR2B|AQR|AQR	941	+	3.5897079	1.2305075	-1.0	-1.0
chr3	38483015	38483137	ENSG00000114739.13|ACVR2B|AQR|AQR	901	+	6.046773	1.0045338	-1.0	-1.0
chr3	38478993	38479127	ENSG00000114739.13|ACVR2B|AQR|AQR	938	+	4.357778	1.2047589	-1.0	-1.0
chr3	38478523	38478623	ENSG00000114739.13|ACVR2B|AQR|AQR	901	+	6.0676293	1.0045338	-1.0	-1.0
chr3	39088032	39088233	ENSG00000114742.13|WDR48|AQR|AQR	937	+	3.8599248	1.2024245	-1.0	-1.0
chr3	39086300	39086384	ENSG00000114742.13|WDR48|AQR|AQR	998	+	7.569782	2.6545315	-1.0	-1.0
chr3	39100188	39100304	ENSG00000114745.13|GORASP1|AQR|AQR	955	-	6.4572015	1.3422965	-1.0	-1.0
chr3	39101014	39101254	ENSG00000114745.13|GORASP1|AQR|AQR	998	-	5.4562087	2.8198054	-1.0	-1.0
chr3	39102494	39102774	ENSG00000114745.13|GORASP1|AQR|AQR	971	-	4.030968	1.5367379	-1.0	-1.0
chr3	39098875	39099015	ENSG00000114745.13|GORASP1|AQR|AQR	911	-	5.825299	1.0518327	-1.0	-1.0
chr3	39099503	39099613	ENSG00000114745.13|GORASP1|AQR|AQR	949	-	6.470681	1.2912134	-1.0	-1.0
chr3	39101472	39101509	ENSG00000114745.13|GORASP1|AQR|AQR	901	-	6.154434	1.0045338	-1.0	-1.0
chr3	39100494	39100789	ENSG00000114745.13|GORASP1|AQR|AQR	937	-	4.592107	1.2034203	-1.0	-1.0
chr3	39100304	39100404	ENSG00000114745.13|GORASP1|AQR|AQR	901	-	3.3594105	1.0045338	-1.0	-1.0
chr3	39099240	39099450	ENSG00000114745.13|GORASP1|AQR|AQR	1000	-	7.0368524	4.5931973	-1.0	-1.0
chr3	39144996	39145096	ENSG00000144655.14|CSRNP1|AQR|AQR	901	-	6.2593074	1.0045338	-1.0	-1.0
chr3	39146477	39146577	ENSG00000144655.14|CSRNP1|AQR|AQR	993	-	7.2077937	2.1639078	-1.0	-1.0
chr3	39153437	39153537	ENSG00000144655.14|CSRNP1|AQR|AQR	901	-	4.023939	1.0045338	-1.0	-1.0
chr3	39144886	39144991	ENSG00000144655.14|CSRNP1|AQR|AQR	916	-	3.1647468	1.0753802	-1.0	-1.0
chr3	39144451	39144571	ENSG00000144655.14|CSRNP1|AQR|AQR	948	-	6.5502872	1.2801127	-1.0	-1.0
chr3	39406688	39406873	ENSG00000168028.13|RPSA|AQR|AQR	994	+	7.264337	2.2508962	-1.0	-1.0
chr3	39412015	39412160	ENSG00000168028.13|RPSA|AQR|AQR	901	+	4.9852066	1.003654	-1.0	-1.0
chr3	39407687	39407902	ENSG00000168028.13|RPSA|AQR|AQR	986	+	5.922011	1.8652914	-1.0	-1.0
chr3	39410903	39411098	ENSG00000168028.13|RPSA|AQR|AQR	992	+	5.6005654	2.1016157	-1.0	-1.0
chr3	39408523	39408748	ENSG00000168028.13|RPSA|AQR|AQR	928	+	3.3804588	1.1418805	-1.0	-1.0
chr3	39411533	39411723	ENSG00000168028.13|RPSA|AQR|AQR	944	+	3.6637115	1.2484056	-1.0	-1.0
chr3	40311532	40311642	ENSG00000114784.3|EIF1B|AQR|AQR	901	+	4.012151	1.0043412	-1.0	-1.0
chr3	40309972	40310102	ENSG00000114784.3|EIF1B|AQR|AQR	906	+	3.2479017	1.0285937	-1.0	-1.0
chr3	40310982	40311157	ENSG00000114784.3|EIF1B|AQR|AQR	944	+	4.163413	1.2551284	-1.0	-1.0
chr3	40457341	40457606	ENSG00000188846.13|RPL14|AQR|AQR	926	+	3.518706	1.1278605	-1.0	-1.0
chr3	40458196	40458296	ENSG00000188846.13|RPL14|AQR|AQR	902	+	3.412093	1.0084772	-1.0	-1.0
chr3	40458616	40458630	ENSG00000188846.13|RPL14|AQR|AQR	901	+	4.017579	1.0045338	-1.0	-1.0
chr3	40457976	40458181	ENSG00000188846.13|RPL14|AQR|AQR	945	+	3.2454274	1.259783	-1.0	-1.0
chr3	40458725	40458835	ENSG00000188846.13|RPL14|AQR|AQR	972	+	3.1522424	1.546112	-1.0	-1.0
chr3	40461821	40461931	ENSG00000188846.13|RPL14|AQR|AQR	901	+	4.009245	1.0045338	-1.0	-1.0
chr3	40461286	40461401	ENSG00000188846.13|RPL14|AQR|AQR	957	+	3.5307004	1.3646761	-1.0	-1.0
chr3	40461661	40461786	ENSG00000188846.13|RPL14|AQR|AQR	983	+	6.8811607	1.774626	-1.0	-1.0
chr3	41236018	41236128	ENSG00000168036.16|CTNNB1|AQR|AQR	958	+	6.4995003	1.3726716	-1.0	-1.0
chr3	41237902	41238015	ENSG00000168036.16|CTNNB1|AQR|AQR	938	+	6.4677205	1.2076312	-1.0	-1.0
chr3	41239707	41239892	ENSG00000168036.16|CTNNB1|AQR|AQR	962	+	3.031611	1.4183097	-1.0	-1.0
chr3	41234017	41234138	ENSG00000168036.16|CTNNB1|AQR|AQR	991	+	3.890326	2.0680566	-1.0	-1.0
chr3	41234138	41234243	ENSG00000168036.16|CTNNB1|AQR|AQR	966	+	5.614775	1.4676259	-1.0	-1.0
chr3	41239257	41239482	ENSG00000168036.16|CTNNB1|AQR|AQR	997	+	3.912565	2.5145516	-1.0	-1.0
chr3	41233867	41234017	ENSG00000168036.16|CTNNB1|AQR|AQR	994	+	4.860266	2.2251682	-1.0	-1.0
chr3	41236623	41236818	ENSG00000168036.16|CTNNB1|AQR|AQR	992	+	4.4948287	2.0719407	-1.0	-1.0
chr3	41224848	41224948	ENSG00000168036.16|CTNNB1|AQR|AQR	901	+	6.145671	1.0045338	-1.0	-1.0
chr3	42184739	42184899	ENSG00000182606.14|TRAK1|AQR|AQR	954	+	3.698069	1.3337071	-1.0	-1.0
chr3	42210071	42210216	ENSG00000182606.14|TRAK1|AQR|AQR	901	+	6.030532	1.0045338	-1.0	-1.0
chr3	42209886	42210026	ENSG00000182606.14|TRAK1|AQR|AQR	960	+	3.6679869	1.39972	-1.0	-1.0
chr3	42209654	42209766	ENSG00000182606.14|TRAK1|AQR|AQR	901	+	6.056589	1.0045338	-1.0	-1.0
chr3	42202670	42202850	ENSG00000182606.14|TRAK1|AQR|AQR	943	+	5.0933995	1.2473441	-1.0	-1.0
chr3	42555929	42555995	ENSG00000093183.13|SEC22C|AQR|AQR	901	-	6.4211164	1.0045338	-1.0	-1.0
chr3	42591503	42591601	ENSG00000008324.11|SS18L2|AQR|AQR	901	+	5.941373	1.0045338	-1.0	-1.0
chr3	42643791	42643916	ENSG00000114857.17|NKTR|AQR|AQR	927	+	5.380203	1.1389873	-1.0	-1.0
chr3	42635314	42635469	ENSG00000114857.17|NKTR|AQR|AQR	969	+	3.3530161	1.5095934	-1.0	-1.0
chr3	42643395	42643545	ENSG00000114857.17|NKTR|AQR|AQR	963	+	6.6092815	1.4281043	-1.0	-1.0
chr3	42600683	42601163	ENSG00000114857.17|NKTR|AQR|AQR	967	+	3.6679409	1.4801162	-1.0	-1.0
chr3	42627185	42627325	ENSG00000114857.17|NKTR|AQR|AQR	970	+	3.5850513	1.5249945	-1.0	-1.0
chr3	42630565	42630670	ENSG00000114857.17|NKTR|AQR|AQR	932	+	3.628657	1.1678731	-1.0	-1.0
chr3	42632755	42632920	ENSG00000114857.17|NKTR|AQR|AQR	990	+	3.614215	2.0010788	-1.0	-1.0
chr3	42619944	42620104	ENSG00000114857.17|NKTR|AQR|AQR	931	+	3.2792795	1.159311	-1.0	-1.0
chr3	42633458	42633618	ENSG00000114857.17|NKTR|AQR|AQR	941	+	2.8924818	1.228212	-1.0	-1.0
chr3	42636741	42636867	ENSG00000114857.17|NKTR|AQR|AQR	943	+	5.668661	1.2463503	-1.0	-1.0
chr3	42804340	42804535	ENSG00000235288.3|AC099329.1|AQR|AQR	942	-	4.2765617	1.2364137	-1.0	-1.0
chr3	42785905	42786027	ENSG00000235288.3|AC099329.1|AQR|AQR	901	-	4.102179	1.0045338	-1.0	-1.0
chr3	42785906	42786027	ENSG00000280571.1|AC099329.3|AQR|AQR	915	-	4.5092187	1.0689605	-1.0	-1.0
chr3	42804435	42804518	ENSG00000280571.1|AC099329.3|AQR|AQR	901	-	6.3027205	1.0045338	-1.0	-1.0
chr3	42785906	42786027	ENSG00000181061.13|HIGD1A|AQR|AQR	915	-	4.5092187	1.0689605	-1.0	-1.0
chr3	42804435	42804531	ENSG00000181061.13|HIGD1A|AQR|AQR	901	-	6.3027205	1.0045338	-1.0	-1.0
chr3	43717563	43717663	ENSG00000011198.7|ABHD5|AQR|AQR	901	+	2.8901775	1.0045338	-1.0	-1.0
chr3	43702489	43702587	ENSG00000011198.7|ABHD5|AQR|AQR	901	+	2.9108202	1.0045338	-1.0	-1.0
chr3	44450350	44450475	ENSG00000185219.16|ZNF445|AQR|AQR	901	-	6.01516	1.0045338	-1.0	-1.0
chr3	44450962	44451072	ENSG00000185219.16|ZNF445|AQR|AQR	901	-	6.062212	1.0045338	-1.0	-1.0
chr3	44455023	44455218	ENSG00000185219.16|ZNF445|AQR|AQR	918	-	3.2281933	1.0852293	-1.0	-1.0
chr3	44848057	44848242	ENSG00000163808.16|KIF15|AQR|AQR	926	+	3.4258275	1.1280993	-1.0	-1.0
chr3	44848417	44848520	ENSG00000163808.16|KIF15|AQR|AQR	901	+	6.1683087	1.0045338	-1.0	-1.0
chr3	44811043	44811148	ENSG00000163808.16|KIF15|AQR|AQR	901	+	6.3197484	1.0045338	-1.0	-1.0
chr3	45001562	45001707	ENSG00000075914.12|EXOSC7|AQR|AQR	923	+	4.1044893	1.1157494	-1.0	-1.0
chr3	45007479	45007575	ENSG00000075914.12|EXOSC7|AQR|AQR	903	+	3.1025712	1.0131555	-1.0	-1.0
chr3	45007478	45007673	ENSG00000163815.5|CLEC3B|AQR|AQR	964	+	4.2294793	1.4383379	-1.0	-1.0
chr3	45110841	45110971	ENSG00000163814.7|CDCP1|AQR|AQR	914	-	5.3253794	1.0676928	-1.0	-1.0
chr3	45111981	45112082	ENSG00000163814.7|CDCP1|AQR|AQR	901	-	6.062212	1.0045338	-1.0	-1.0
chr3	45516276	45516406	ENSG00000011376.9|LARS2|AQR|AQR	949	+	6.5176654	1.2921078	-1.0	-1.0
chr3	45516178	45516276	ENSG00000011376.9|LARS2|AQR|AQR	901	+	6.2411895	1.0045338	-1.0	-1.0
chr3	45673453	45673568	ENSG00000144791.9|LIMD1|AQR|AQR	901	+	6.2581787	1.0045338	-1.0	-1.0
chr3	45737473	45737573	ENSG00000211456.10|SACM1L|AQR|AQR	901	+	5.9475417	1.0045338	-1.0	-1.0
chr3	45737844	45737969	ENSG00000211456.10|SACM1L|AQR|AQR	943	+	6.3080826	1.2471032	-1.0	-1.0
chr3	45959542	45959682	ENSG00000163820.14|FYCO1|AQR|AQR	947	-	5.139401	1.2716544	-1.0	-1.0
chr3	45959392	45959492	ENSG00000163820.14|FYCO1|AQR|AQR	964	-	4.630052	1.4423361	-1.0	-1.0
chr3	45984760	45984920	ENSG00000163820.14|FYCO1|AQR|AQR	968	-	5.669499	1.4942241	-1.0	-1.0
chr3	45962224	45962324	ENSG00000163820.14|FYCO1|AQR|AQR	991	-	4.467591	2.0489388	-1.0	-1.0
chr3	45962097	45962224	ENSG00000163820.14|FYCO1|AQR|AQR	932	-	4.263442	1.1687429	-1.0	-1.0
chr3	45958293	45958407	ENSG00000163820.14|FYCO1|AQR|AQR	901	-	6.1320224	1.0045338	-1.0	-1.0
chr3	46925359	46925535	ENSG00000160799.11|CCDC12|AQR|AQR	988	-	3.5156634	1.9241298	-1.0	-1.0
chr3	46922235	46922445	ENSG00000160799.11|CCDC12|AQR|AQR	989	-	4.6631083	1.9573629	-1.0	-1.0
chr3	46976541	46976641	ENSG00000160799.11|CCDC12|AQR|AQR	901	-	3.3031175	1.0045338	-1.0	-1.0
chr3	46940899	46941065	ENSG00000160799.11|CCDC12|AQR|AQR	944	-	3.156879	1.2480791	-1.0	-1.0
chr3	46923040	46923780	ENSG00000160799.11|CCDC12|AQR|AQR	996	-	4.2779746	2.3485436	-1.0	-1.0
chr3	47003624	47003724	ENSG00000160796.16|NBEAL2|AQR|AQR	901	+	6.0826197	1.0045338	-1.0	-1.0
chr3	47008863	47008983	ENSG00000160796.16|NBEAL2|AQR|AQR	919	+	6.3333316	1.0914901	-1.0	-1.0
chr3	47000954	47001074	ENSG00000160796.16|NBEAL2|AQR|AQR	907	+	3.060626	1.0314054	-1.0	-1.0
chr3	47001159	47001379	ENSG00000160796.16|NBEAL2|AQR|AQR	996	+	6.2022777	2.3525705	-1.0	-1.0
chr3	47007455	47007560	ENSG00000160796.16|NBEAL2|AQR|AQR	901	+	3.990083	1.0045338	-1.0	-1.0
chr3	46998756	46998856	ENSG00000160796.16|NBEAL2|AQR|AQR	900	+	5.973691	1.0019231	-1.0	-1.0
chr3	47000308	47000404	ENSG00000160796.16|NBEAL2|AQR|AQR	993	+	3.6184247	2.1381316	-1.0	-1.0
chr3	46987987	46988172	ENSG00000160796.16|NBEAL2|AQR|AQR	925	+	3.309838	1.1232767	-1.0	-1.0
chr3	46993825	46993936	ENSG00000160796.16|NBEAL2|AQR|AQR	901	+	3.0621579	1.0045338	-1.0	-1.0
chr3	46991946	46992236	ENSG00000160796.16|NBEAL2|AQR|AQR	959	+	3.6105323	1.3919415	-1.0	-1.0
chr3	46997694	46997814	ENSG00000160796.16|NBEAL2|AQR|AQR	901	+	6.083653	1.0045338	-1.0	-1.0
chr3	47004843	47005038	ENSG00000160796.16|NBEAL2|AQR|AQR	942	+	3.2998333	1.2352637	-1.0	-1.0
chr3	47004494	47004590	ENSG00000160796.16|NBEAL2|AQR|AQR	949	+	3.1746483	1.2914385	-1.0	-1.0
chr3	46992326	46992474	ENSG00000160796.16|NBEAL2|AQR|AQR	944	+	3.8642535	1.2495921	-1.0	-1.0
chr3	46998958	46999063	ENSG00000160796.16|NBEAL2|AQR|AQR	901	+	2.9745283	1.0045338	-1.0	-1.0
chr3	46998570	46998716	ENSG00000160796.16|NBEAL2|AQR|AQR	953	+	4.879255	1.3240371	-1.0	-1.0
chr3	46994903	46995031	ENSG00000160796.16|NBEAL2|AQR|AQR	929	+	3.990996	1.1494089	-1.0	-1.0
chr3	46991849	46991946	ENSG00000160796.16|NBEAL2|AQR|AQR	999	+	3.8697307	2.9434693	-1.0	-1.0
chr3	47000404	47000554	ENSG00000160796.16|NBEAL2|AQR|AQR	978	+	4.8026567	1.6614735	-1.0	-1.0
chr3	46988970	46989084	ENSG00000160796.16|NBEAL2|AQR|AQR	986	+	3.951518	1.8473563	-1.0	-1.0
chr3	47086314	47086469	ENSG00000181555.20|SETD2|AQR|AQR	996	-	4.063778	2.3562388	-1.0	-1.0
chr3	47087964	47088112	ENSG00000181555.20|SETD2|AQR|AQR	901	-	4.5319	1.0045338	-1.0	-1.0
chr3	47037777	47037877	ENSG00000181555.20|SETD2|AQR|AQR	901	-	3.9619749	1.0039562	-1.0	-1.0
chr3	47163746	47163853	ENSG00000181555.20|SETD2|AQR|AQR	901	-	4.120258	1.0037766	-1.0	-1.0
chr3	47017274	47017374	ENSG00000181555.20|SETD2|AQR|AQR	901	-	5.9795575	1.0045338	-1.0	-1.0
chr3	47088112	47088212	ENSG00000181555.20|SETD2|AQR|AQR	901	-	6.0826197	1.0045338	-1.0	-1.0
chr3	47407889	47407955	ENSG00000076201.14|PTPN23|AQR|AQR	940	+	3.6694207	1.2251488	-1.0	-1.0
chr3	47406702	47406750	ENSG00000076201.14|PTPN23|AQR|AQR	901	+	4.124153	1.0045338	-1.0	-1.0
chr3	47407955	47408344	ENSG00000076201.14|PTPN23|AQR|AQR	908	+	4.371033	1.0359201	-1.0	-1.0
chr3	47406201	47406324	ENSG00000076201.14|PTPN23|AQR|AQR	940	+	6.3724003	1.2244427	-1.0	-1.0
chr3	47406750	47406905	ENSG00000076201.14|PTPN23|AQR|AQR	916	+	6.075675	1.0734866	-1.0	-1.0
chr3	47406940	47407129	ENSG00000076201.14|PTPN23|AQR|AQR	901	+	4.998074	1.0045338	-1.0	-1.0
chr3	47418133	47418233	ENSG00000114650.18|SCAP|AQR|AQR	901	-	6.2010694	1.0045338	-1.0	-1.0
chr3	47425389	47425529	ENSG00000114650.18|SCAP|AQR|AQR	952	-	4.34384	1.3185873	-1.0	-1.0
chr3	47434997	47435102	ENSG00000114650.18|SCAP|AQR|AQR	901	-	4.0646067	1.0045338	-1.0	-1.0
chr3	47422441	47422621	ENSG00000114650.18|SCAP|AQR|AQR	901	-	2.9166281	1.0045338	-1.0	-1.0
chr3	47417015	47417121	ENSG00000114650.18|SCAP|AQR|AQR	901	-	6.1090074	1.0045338	-1.0	-1.0
chr3	47419327	47419427	ENSG00000114650.18|SCAP|AQR|AQR	901	-	4.275275	1.0045338	-1.0	-1.0
chr3	47418522	47418642	ENSG00000114650.18|SCAP|AQR|AQR	944	-	3.8268976	1.2539626	-1.0	-1.0
chr3	47498265	47498385	ENSG00000163832.15|ELP6|AQR|AQR	948	-	3.6073036	1.2829412	-1.0	-1.0
chr3	47496197	47496332	ENSG00000163832.15|ELP6|AQR|AQR	939	-	4.3854885	1.2145796	-1.0	-1.0
chr3	47498137	47498265	ENSG00000163832.15|ELP6|AQR|AQR	944	-	6.454476	1.2531956	-1.0	-1.0
chr3	47496094	47496197	ENSG00000163832.15|ELP6|AQR|AQR	901	-	6.1104827	1.0045338	-1.0	-1.0
chr3	47504233	47504428	ENSG00000163832.15|ELP6|AQR|AQR	967	-	6.6561823	1.4799218	-1.0	-1.0
chr3	47689429	47689529	ENSG00000173473.10|SMARCC1|AQR|AQR	939	-	3.1764357	1.2145159	-1.0	-1.0
chr3	47638724	47638780	ENSG00000173473.10|SMARCC1|AQR|AQR	901	-	2.971004	1.0045338	-1.0	-1.0
chr3	47710560	47710682	ENSG00000173473.10|SMARCC1|AQR|AQR	946	-	5.3974032	1.2660962	-1.0	-1.0
chr3	47680312	47680508	ENSG00000173473.10|SMARCC1|AQR|AQR	987	-	4.366286	1.8940552	-1.0	-1.0
chr3	47638780	47638890	ENSG00000173473.10|SMARCC1|AQR|AQR	989	-	4.611884	1.9490608	-1.0	-1.0
chr3	47662333	47662433	ENSG00000173473.10|SMARCC1|AQR|AQR	931	-	3.6403415	1.1580745	-1.0	-1.0
chr3	47675372	47675474	ENSG00000173473.10|SMARCC1|AQR|AQR	901	-	6.2366543	1.0045338	-1.0	-1.0
chr3	47693094	47693240	ENSG00000173473.10|SMARCC1|AQR|AQR	972	-	3.8718758	1.5541455	-1.0	-1.0
chr3	47610332	47610432	ENSG00000173473.10|SMARCC1|AQR|AQR	901	-	3.321359	1.0045338	-1.0	-1.0
chr3	47661180	47661293	ENSG00000173473.10|SMARCC1|AQR|AQR	950	-	6.557709	1.3044748	-1.0	-1.0
chr3	47706535	47706635	ENSG00000173473.10|SMARCC1|AQR|AQR	901	-	2.9641857	1.0045338	-1.0	-1.0
chr3	47805325	47805420	ENSG00000132153.14|DHX30|AQR|AQR	901	+	6.0973554	1.0045338	-1.0	-1.0
chr3	47828902	47829023	ENSG00000132153.14|DHX30|AQR|AQR	991	+	5.758158	2.049248	-1.0	-1.0
chr3	47846904	47847001	ENSG00000132153.14|DHX30|AQR|AQR	977	+	3.529084	1.6436055	-1.0	-1.0
chr3	47847856	47848281	ENSG00000132153.14|DHX30|AQR|AQR	999	+	5.2099404	3.1032026	-1.0	-1.0
chr3	47847656	47847771	ENSG00000132153.14|DHX30|AQR|AQR	901	+	6.1625037	1.0045338	-1.0	-1.0
chr3	47827477	47827597	ENSG00000132153.14|DHX30|AQR|AQR	966	+	6.604686	1.4671142	-1.0	-1.0
chr3	47849079	47849191	ENSG00000132153.14|DHX30|AQR|AQR	999	+	5.580079	3.1762567	-1.0	-1.0
chr3	47827381	47827477	ENSG00000132153.14|DHX30|AQR|AQR	901	+	2.6368444	1.0045338	-1.0	-1.0
chr3	47845611	47845852	ENSG00000132153.14|DHX30|AQR|AQR	945	+	5.1039305	1.2627828	-1.0	-1.0
chr3	47846229	47846329	ENSG00000132153.14|DHX30|AQR|AQR	901	+	5.908552	1.0045338	-1.0	-1.0
chr3	47818021	47818117	ENSG00000132153.14|DHX30|AQR|AQR	985	+	6.900263	1.8215337	-1.0	-1.0
chr3	47818117	47818257	ENSG00000132153.14|DHX30|AQR|AQR	928	+	3.7182293	1.1446513	-1.0	-1.0
chr3	47845852	47845962	ENSG00000132153.14|DHX30|AQR|AQR	929	+	4.2053494	1.1471479	-1.0	-1.0
chr3	47841081	47841178	ENSG00000132153.14|DHX30|AQR|AQR	983	+	3.8080454	1.7588754	-1.0	-1.0
chr3	47848817	47848919	ENSG00000132153.14|DHX30|AQR|AQR	966	+	6.642208	1.4703556	-1.0	-1.0
chr3	47810560	47810656	ENSG00000132153.14|DHX30|AQR|AQR	901	+	6.2010694	1.0045338	-1.0	-1.0
chr3	47841178	47841278	ENSG00000132153.14|DHX30|AQR|AQR	901	+	3.3911223	1.0045338	-1.0	-1.0
chr3	47846047	47846164	ENSG00000132153.14|DHX30|AQR|AQR	968	+	3.972024	1.489094	-1.0	-1.0
chr3	47847001	47847272	ENSG00000132153.14|DHX30|AQR|AQR	952	+	4.280707	1.3170911	-1.0	-1.0
chr3	47841671	47841826	ENSG00000132153.14|DHX30|AQR|AQR	919	+	3.1742496	1.0901811	-1.0	-1.0
chr3	47818019	47818128	ENSG00000274420.1|uc_338|AQR|AQR	990	+	7.0138216	2.0051248	-1.0	-1.0
chr3	47855129	47855344	ENSG00000047849.21|MAP4|AQR|AQR	974	-	3.6549125	1.5921409	-1.0	-1.0
chr3	47853362	47853462	ENSG00000047849.21|MAP4|AQR|AQR	901	-	4.0508547	1.0045338	-1.0	-1.0
chr3	47853064	47853162	ENSG00000047849.21|MAP4|AQR|AQR	901	-	5.931135	1.0045338	-1.0	-1.0
chr3	47853162	47853262	ENSG00000047849.21|MAP4|AQR|AQR	999	-	7.6688275	2.8422368	-1.0	-1.0
chr3	47875900	47876065	ENSG00000047849.21|MAP4|AQR|AQR	981	-	6.2650485	1.7252125	-1.0	-1.0
chr3	47877279	47877514	ENSG00000047849.21|MAP4|AQR|AQR	991	-	4.2273984	2.054556	-1.0	-1.0
chr3	48187777	48187877	ENSG00000164045.11|CDC25A|AQR|AQR	901	-	6.35706	1.0045338	-1.0	-1.0
chr3	48182928	48183028	ENSG00000164045.11|CDC25A|AQR|AQR	901	-	4.094107	1.0045338	-1.0	-1.0
chr3	48255602	48255732	ENSG00000164048.13|ZNF589|AQR|AQR	908	+	2.9819744	1.037926	-1.0	-1.0
chr3	48247624	48247677	ENSG00000164048.13|ZNF589|AQR|AQR	1000	+	8.159322	3.802467	-1.0	-1.0
chr3	48247677	48247797	ENSG00000164048.13|ZNF589|AQR|AQR	968	+	4.215268	1.4894248	-1.0	-1.0
chr3	48256696	48256911	ENSG00000164048.13|ZNF589|AQR|AQR	999	+	5.274782	3.115864	-1.0	-1.0
chr3	48298331	48298511	ENSG00000172113.8|NME6|AQR|AQR	901	-	6.032405	1.0045338	-1.0	-1.0
chr3	48296069	48296179	ENSG00000172113.8|NME6|AQR|AQR	901	-	5.941373	1.0045338	-1.0	-1.0
chr3	48413108	48413303	ENSG00000164050.12|PLXNB1|AQR|AQR	985	-	5.6513143	1.8174984	-1.0	-1.0
chr3	48413543	48413768	ENSG00000164050.12|PLXNB1|AQR|AQR	991	-	5.9770827	2.067397	-1.0	-1.0
chr3	48459413	48459553	ENSG00000164053.19|ATRIP|AQR|AQR	901	+	5.9250445	1.0045338	-1.0	-1.0
chr3	48521985	48522050	ENSG00000114268.11|PFKFB4|AQR|AQR	965	-	4.5756106	1.4600791	-1.0	-1.0
chr3	48539253	48539310	ENSG00000114268.11|PFKFB4|AQR|AQR	901	-	2.7314289	1.0045338	-1.0	-1.0
chr3	48543471	48543579	ENSG00000114268.11|PFKFB4|AQR|AQR	901	-	3.170786	1.0043412	-1.0	-1.0
chr3	48521851	48521985	ENSG00000114268.11|PFKFB4|AQR|AQR	977	-	5.552549	1.6439922	-1.0	-1.0
chr3	48538624	48538744	ENSG00000114268.11|PFKFB4|AQR|AQR	901	-	3.3792074	1.0045338	-1.0	-1.0
chr3	48539585	48539771	ENSG00000114268.11|PFKFB4|AQR|AQR	998	-	4.750916	2.703505	-1.0	-1.0
chr3	48549960	48550080	ENSG00000114268.11|PFKFB4|AQR|AQR	931	-	6.2552824	1.160975	-1.0	-1.0
chr3	48538360	48538497	ENSG00000114268.11|PFKFB4|AQR|AQR	929	-	6.300387	1.1468933	-1.0	-1.0
chr3	48549960	48550021	ENSG00000278799.1|MIR6823|AQR|AQR	901	-	6.376647	1.0045338	-1.0	-1.0
chr3	48599710	48599835	ENSG00000010256.10|UQCRC1|AQR|AQR	999	-	5.3880625	3.131026	-1.0	-1.0
chr3	48604062	48604332	ENSG00000010256.10|UQCRC1|AQR|AQR	995	-	7.092084	2.323419	-1.0	-1.0
chr3	48605769	48605856	ENSG00000010256.10|UQCRC1|AQR|AQR	907	-	3.4339123	1.0305903	-1.0	-1.0
chr3	48601233	48601351	ENSG00000010256.10|UQCRC1|AQR|AQR	933	-	6.402403	1.1710205	-1.0	-1.0
chr3	48599536	48599710	ENSG00000010256.10|UQCRC1|AQR|AQR	949	-	3.874641	1.2908002	-1.0	-1.0
chr3	48600062	48600151	ENSG00000010256.10|UQCRC1|AQR|AQR	901	-	2.5575988	1.0045338	-1.0	-1.0
chr3	48603437	48603557	ENSG00000010256.10|UQCRC1|AQR|AQR	901	-	6.1794133	1.0040486	-1.0	-1.0
chr3	48603644	48603779	ENSG00000010256.10|UQCRC1|AQR|AQR	955	-	6.447857	1.3461804	-1.0	-1.0
chr3	48600759	48600949	ENSG00000010256.10|UQCRC1|AQR|AQR	953	-	6.1067257	1.331021	-1.0	-1.0
chr3	48601467	48601572	ENSG00000010256.10|UQCRC1|AQR|AQR	901	-	6.1672254	1.0045338	-1.0	-1.0
chr3	48600151	48600271	ENSG00000010256.10|UQCRC1|AQR|AQR	901	-	5.806685	1.0045338	-1.0	-1.0
chr3	48604552	48604712	ENSG00000010256.10|UQCRC1|AQR|AQR	922	-	4.1441765	1.109583	-1.0	-1.0
chr3	48604791	48604896	ENSG00000010256.10|UQCRC1|AQR|AQR	901	-	6.2507167	1.0045338	-1.0	-1.0
chr3	48601351	48601451	ENSG00000010256.10|UQCRC1|AQR|AQR	901	-	3.3031175	1.0045338	-1.0	-1.0
chr3	48603562	48603644	ENSG00000010256.10|UQCRC1|AQR|AQR	972	-	4.018374	1.5493194	-1.0	-1.0
chr3	48599940	48600062	ENSG00000010256.10|UQCRC1|AQR|AQR	916	-	2.9374197	1.076979	-1.0	-1.0
chr3	48632876	48632981	ENSG00000225697.12|SLC26A6|AQR|AQR	962	-	6.566565	1.4207505	-1.0	-1.0
chr3	48631551	48631816	ENSG00000225697.12|SLC26A6|AQR|AQR	942	-	6.226703	1.2345402	-1.0	-1.0
chr3	48627850	48628170	ENSG00000225697.12|SLC26A6|AQR|AQR	984	-	3.9787254	1.7964903	-1.0	-1.0
chr3	48628240	48628495	ENSG00000225697.12|SLC26A6|AQR|AQR	949	-	3.5764458	1.2954485	-1.0	-1.0
chr3	48626975	48627170	ENSG00000225697.12|SLC26A6|AQR|AQR	906	-	3.3923995	1.0246613	-1.0	-1.0
chr3	48629539	48629639	ENSG00000225697.12|SLC26A6|AQR|AQR	901	-	4.044253	1.0045338	-1.0	-1.0
chr3	48629641	48629971	ENSG00000225697.12|SLC26A6|AQR|AQR	999	-	5.083433	2.8329477	-1.0	-1.0
chr3	48633566	48633741	ENSG00000225697.12|SLC26A6|AQR|AQR	901	-	5.0354	1.0043889	-1.0	-1.0
chr3	48644715	48644815	ENSG00000008300.16|CELSR3|AQR|AQR	901	-	6.168388	1.0045338	-1.0	-1.0
chr3	48681197	48681377	ENSG00000213672.7|NCKIPSD|AQR|AQR	901	-	5.723908	1.0045338	-1.0	-1.0
chr3	48682868	48682988	ENSG00000213672.7|NCKIPSD|AQR|AQR	960	-	6.668756	1.395	-1.0	-1.0
chr3	48681780	48681880	ENSG00000213672.7|NCKIPSD|AQR|AQR	901	-	4.098626	1.0045338	-1.0	-1.0
chr3	48682552	48682672	ENSG00000213672.7|NCKIPSD|AQR|AQR	966	-	3.8650937	1.47106	-1.0	-1.0
chr3	48682742	48682867	ENSG00000213672.7|NCKIPSD|AQR|AQR	901	-	3.3738248	1.0040214	-1.0	-1.0
chr3	48717062	48717162	ENSG00000068745.14|IP6K2|AQR|AQR	901	-	4.1091704	1.0045338	-1.0	-1.0
chr3	48694992	48695117	ENSG00000068745.14|IP6K2|AQR|AQR	909	-	2.7194908	1.04274	-1.0	-1.0
chr3	48979536	48979633	ENSG00000177479.19|ARIH2|AQR|AQR	901	+	6.2722387	1.0045338	-1.0	-1.0
chr3	48927402	48927537	ENSG00000177479.19|ARIH2|AQR|AQR	937	+	2.4280548	1.2028594	-1.0	-1.0
chr3	48970619	48970799	ENSG00000177479.19|ARIH2|AQR|AQR	966	+	4.8549614	1.4721903	-1.0	-1.0
chr3	48968448	48968563	ENSG00000177479.19|ARIH2|AQR|AQR	901	+	5.9952526	1.0045338	-1.0	-1.0
chr3	48979633	48979773	ENSG00000177479.19|ARIH2|AQR|AQR	973	+	6.7413087	1.5615283	-1.0	-1.0
chr3	48980496	48980616	ENSG00000177479.19|ARIH2|AQR|AQR	945	+	6.4197903	1.2580879	-1.0	-1.0
chr3	48973816	48973946	ENSG00000177479.19|ARIH2|AQR|AQR	916	+	5.2445855	1.077067	-1.0	-1.0
chr3	48974957	48975077	ENSG00000177479.19|ARIH2|AQR|AQR	916	+	4.343396	1.0760179	-1.0	-1.0
chr3	49028660	49028806	ENSG00000178035.11|IMPDH2|AQR|AQR	901	-	4.5290775	1.0045338	-1.0	-1.0
chr3	49028816	49028916	ENSG00000178035.11|IMPDH2|AQR|AQR	900	-	5.968678	1.0013688	-1.0	-1.0
chr3	49033022	49033322	ENSG00000198218.10|QRICH1|AQR|AQR	962	-	4.575772	1.425523	-1.0	-1.0
chr3	49032507	49032877	ENSG00000198218.10|QRICH1|AQR|AQR	985	-	5.4634876	1.8138412	-1.0	-1.0
chr3	49103332	49103727	ENSG00000172053.17|QARS|AQR|AQR	952	-	3.2273405	1.315787	-1.0	-1.0
chr3	49101619	49101705	ENSG00000172053.17|QARS|AQR|AQR	922	-	3.4971664	1.1089622	-1.0	-1.0
chr3	49104227	49104422	ENSG00000172053.17|QARS|AQR|AQR	976	-	5.1761417	1.6162448	-1.0	-1.0
chr3	49112058	49112158	ENSG00000172046.18|USP19|AQR|AQR	901	-	5.963667	1.0045338	-1.0	-1.0
chr3	49114762	49114862	ENSG00000172046.18|USP19|AQR|AQR	900	-	3.2617393	1.0013688	-1.0	-1.0
chr3	49110087	49110282	ENSG00000172046.18|USP19|AQR|AQR	972	-	4.57338	1.5506835	-1.0	-1.0
chr3	49129469	49129589	ENSG00000172037.13|LAMB2|AQR|AQR	901	-	5.9475417	1.0045338	-1.0	-1.0
chr3	49164260	49164370	ENSG00000177352.9|CCDC71|AQR|AQR	948	-	6.3808084	1.2804457	-1.0	-1.0
chr3	49166266	49166321	ENSG00000177352.9|CCDC71|AQR|AQR	994	-	7.399181	2.2310064	-1.0	-1.0
chr3	49297869	49297964	ENSG00000114316.12|USP4|AQR|AQR	992	-	7.0799556	2.0731387	-1.0	-1.0
chr3	49324696	49324763	ENSG00000114316.12|USP4|AQR|AQR	901	-	6.159808	1.0045338	-1.0	-1.0
chr3	49368316	49368427	ENSG00000067560.10|RHOA|AQR|AQR	901	-	6.0006084	1.0045338	-1.0	-1.0
chr3	49413022	49413207	ENSG00000145022.4|TCTA|AQR|AQR	901	+	6.1042485	1.0045338	-1.0	-1.0
chr3	49419695	49419885	ENSG00000145020.15|AMT|AQR|AQR	906	-	4.3972416	1.027725	-1.0	-1.0
chr3	49419130	49419300	ENSG00000145020.15|AMT|AQR|AQR	919	-	5.9034276	1.0900185	-1.0	-1.0
chr3	49420135	49420265	ENSG00000145020.15|AMT|AQR|AQR	901	-	6.055697	1.0045338	-1.0	-1.0
chr3	49419151	49419259	ENSG00000283189.2|AC104452.1|AQR|AQR	949	-	6.4597297	1.2911578	-1.0	-1.0
chr3	49419694	49419889	ENSG00000283189.2|AC104452.1|AQR|AQR	906	-	4.382599	1.0264713	-1.0	-1.0
chr3	49420134	49420264	ENSG00000283189.2|AC104452.1|AQR|AQR	901	-	6.0646186	1.0045338	-1.0	-1.0
chr3	49676185	49676315	ENSG00000164062.12|APEH|AQR|AQR	901	+	6.333467	1.0045338	-1.0	-1.0
chr3	49702773	49702873	ENSG00000164068.15|RNF123|AQR|AQR	901	+	5.908552	1.0045338	-1.0	-1.0
chr3	49701510	49701608	ENSG00000164068.15|RNF123|AQR|AQR	901	+	2.6192725	1.0045338	-1.0	-1.0
chr3	49699105	49699245	ENSG00000164068.15|RNF123|AQR|AQR	925	+	6.2742043	1.1231687	-1.0	-1.0
chr3	49705863	49706053	ENSG00000164068.15|RNF123|AQR|AQR	957	+	3.9534323	1.3620408	-1.0	-1.0
chr3	49691287	49691424	ENSG00000164068.15|RNF123|AQR|AQR	962	+	6.6749096	1.4161791	-1.0	-1.0
chr3	49699697	49699817	ENSG00000164068.15|RNF123|AQR|AQR	901	+	4.6655283	1.0044425	-1.0	-1.0
chr3	49691149	49691247	ENSG00000164068.15|RNF123|AQR|AQR	901	+	3.9786186	1.0045338	-1.0	-1.0
chr3	49700709	49700819	ENSG00000164068.15|RNF123|AQR|AQR	929	+	6.2680187	1.1471479	-1.0	-1.0
chr3	49701980	49702144	ENSG00000164068.15|RNF123|AQR|AQR	901	+	6.090386	1.0031229	-1.0	-1.0
chr3	49698051	49698137	ENSG00000164068.15|RNF123|AQR|AQR	901	+	4.0617523	1.0039239	-1.0	-1.0
chr3	49697777	49697884	ENSG00000164068.15|RNF123|AQR|AQR	901	+	5.908552	1.0045338	-1.0	-1.0
chr3	49697939	49698039	ENSG00000164068.15|RNF123|AQR|AQR	900	+	3.9502828	1.0000858	-1.0	-1.0
chr3	49698302	49698439	ENSG00000164068.15|RNF123|AQR|AQR	901	+	4.013772	1.0034764	-1.0	-1.0
chr3	49702657	49702753	ENSG00000164068.15|RNF123|AQR|AQR	924	+	3.4776554	1.1199813	-1.0	-1.0
chr3	49689543	49689703	ENSG00000164068.15|RNF123|AQR|AQR	932	+	5.0188317	1.1657351	-1.0	-1.0
chr3	49697362	49697457	ENSG00000164068.15|RNF123|AQR|AQR	942	+	3.6936796	1.2390977	-1.0	-1.0
chr3	49705628	49705838	ENSG00000164068.15|RNF123|AQR|AQR	994	+	6.0383425	2.2379563	-1.0	-1.0
chr3	49700122	49700262	ENSG00000164068.15|RNF123|AQR|AQR	901	+	6.150632	1.0045338	-1.0	-1.0
chr3	49697457	49697582	ENSG00000164068.15|RNF123|AQR|AQR	901	+	6.0173125	1.0045338	-1.0	-1.0
chr3	49721803	49721983	ENSG00000173540.12|GMPPB|AQR|AQR	907	-	6.388554	1.0309384	-1.0	-1.0
chr3	50088932	50089127	ENSG00000004534.14|RBM6|AQR|AQR	988	+	5.937829	1.9366636	-1.0	-1.0
chr3	50110678	50110868	ENSG00000003756.16|RBM5|AQR|AQR	968	+	5.0908566	1.4973769	-1.0	-1.0
chr3	50114229	50114329	ENSG00000003756.16|RBM5|AQR|AQR	901	+	6.0107875	1.0045338	-1.0	-1.0
chr3	50088932	50089052	ENSG00000003756.16|RBM5|AQR|AQR	990	+	7.032229	2.0049894	-1.0	-1.0
chr3	50100006	50100146	ENSG00000003756.16|RBM5|AQR|AQR	926	+	2.5705802	1.1318197	-1.0	-1.0
chr3	50107382	50107480	ENSG00000003756.16|RBM5|AQR|AQR	901	+	6.24625	1.0045338	-1.0	-1.0
chr3	50104956	50105142	ENSG00000003756.16|RBM5|AQR|AQR	949	+	3.4094458	1.2905432	-1.0	-1.0
chr3	50110573	50110673	ENSG00000003756.16|RBM5|AQR|AQR	964	+	6.5196977	1.4393157	-1.0	-1.0
chr3	50113273	50113408	ENSG00000003756.16|RBM5|AQR|AQR	934	+	3.101795	1.1810383	-1.0	-1.0
chr3	50109602	50109817	ENSG00000003756.16|RBM5|AQR|AQR	997	+	6.0185127	2.4589877	-1.0	-1.0
chr3	50115920	50116140	ENSG00000003756.16|RBM5|AQR|AQR	965	+	3.5975528	1.4587142	-1.0	-1.0
chr3	50256296	50256416	ENSG00000114353.16|GNAI2|AQR|AQR	901	+	6.071318	1.0045338	-1.0	-1.0
chr3	50288066	50288181	ENSG00000214706.10|IFRD2|AQR|AQR	901	-	5.17633	1.0045338	-1.0	-1.0
chr3	50288201	50288476	ENSG00000214706.10|IFRD2|AQR|AQR	940	-	4.269009	1.224793	-1.0	-1.0
chr3	50289153	50289353	ENSG00000214706.10|IFRD2|AQR|AQR	998	-	6.157184	2.7133973	-1.0	-1.0
chr3	50288863	50289058	ENSG00000214706.10|IFRD2|AQR|AQR	960	-	4.5301175	1.3994725	-1.0	-1.0
chr3	50289661	50290011	ENSG00000214706.10|IFRD2|AQR|AQR	956	-	5.577745	1.3520125	-1.0	-1.0
chr3	50299212	50299312	ENSG00000186792.16|HYAL3|AQR|AQR	901	-	6.2411895	1.0045338	-1.0	-1.0
chr3	50299212	50299312	ENSG00000243477.5|NAT6|AQR|AQR	901	-	6.2411895	1.0045338	-1.0	-1.0
chr3	50330742	50330847	ENSG00000068028.17|RASSF1|AQR|AQR	901	-	5.941373	1.0045338	-1.0	-1.0
chr3	50337126	50337256	ENSG00000068028.17|RASSF1|AQR|AQR	902	-	2.7496812	1.0079132	-1.0	-1.0
chr3	50332154	50332274	ENSG00000068028.17|RASSF1|AQR|AQR	981	-	4.141175	1.7122352	-1.0	-1.0
chr3	50350288	50350673	ENSG00000114388.12|NPRL2|AQR|AQR	960	-	4.7999063	1.4025381	-1.0	-1.0
chr3	50349943	50350208	ENSG00000114388.12|NPRL2|AQR|AQR	997	-	4.1911726	2.5550878	-1.0	-1.0
chr3	50350939	50351064	ENSG00000114395.10|CYB561D2|AQR|AQR	901	+	4.2401643	1.0045338	-1.0	-1.0
chr3	50578926	50579026	ENSG00000114735.9|HEMK1|AQR|AQR	919	+	3.1897166	1.0893185	-1.0	-1.0
chr3	50579406	50579591	ENSG00000114735.9|HEMK1|AQR|AQR	944	+	4.490756	1.2488928	-1.0	-1.0
chr3	50578830	50578926	ENSG00000114735.9|HEMK1|AQR|AQR	989	+	5.1364326	1.9484495	-1.0	-1.0
chr3	50608372	50608762	ENSG00000114737.15|CISH|AQR|AQR	997	-	4.014693	2.5225806	-1.0	-1.0
chr3	50611422	50611727	ENSG00000114737.15|CISH|AQR|AQR	999	-	3.7756128	2.891504	-1.0	-1.0
chr3	50611132	50611272	ENSG00000114737.15|CISH|AQR|AQR	901	-	6.0443516	1.0040393	-1.0	-1.0
chr3	50610702	50610817	ENSG00000114737.15|CISH|AQR|AQR	901	-	5.973903	1.0045338	-1.0	-1.0
chr3	50608142	50608367	ENSG00000114737.15|CISH|AQR|AQR	996	-	3.9229076	2.445256	-1.0	-1.0
chr3	50608029	50608142	ENSG00000114737.15|CISH|AQR|AQR	940	-	3.8490317	1.2227858	-1.0	-1.0
chr3	51385351	51385531	ENSG00000145050.15|MANF|AQR|AQR	940	+	4.846218	1.2183069	-1.0	-1.0
chr3	51971348	51971459	ENSG00000272762.5|AC115284.1|AQR|AQR	901	-	5.931135	1.0045338	-1.0	-1.0
chr3	51971350	51971470	ENSG00000090097.21|PCBP4|AQR|AQR	901	-	5.94511	1.0045338	-1.0	-1.0
chr3	51971351	51971471	ENSG00000114779.19|ABHD14B|AQR|AQR	901	-	5.94511	1.0045338	-1.0	-1.0
chr3	51987526	51987731	ENSG00000114786.16|ABHD14A-ACY1|AQR|AQR	997	+	7.3957586	2.4711795	-1.0	-1.0
chr3	51985097	51985197	ENSG00000114786.16|ABHD14A-ACY1|AQR|AQR	901	+	5.931135	1.0045338	-1.0	-1.0
chr3	51988406	51988596	ENSG00000114786.16|ABHD14A-ACY1|AQR|AQR	952	+	4.0556293	1.3191001	-1.0	-1.0
chr3	51984071	51984256	ENSG00000114786.16|ABHD14A-ACY1|AQR|AQR	908	+	3.6206963	1.0378512	-1.0	-1.0
chr3	51985465	51985585	ENSG00000114786.16|ABHD14A-ACY1|AQR|AQR	961	+	6.6106205	1.4063491	-1.0	-1.0
chr3	51986866	51987086	ENSG00000114786.16|ABHD14A-ACY1|AQR|AQR	968	+	6.6027927	1.4957924	-1.0	-1.0
chr3	51983508	51983678	ENSG00000114786.16|ABHD14A-ACY1|AQR|AQR	901	+	5.9966288	1.0045338	-1.0	-1.0
chr3	51985715	51985851	ENSG00000114786.16|ABHD14A-ACY1|AQR|AQR	977	+	6.7506204	1.6404848	-1.0	-1.0
chr3	51983928	51984046	ENSG00000114786.16|ABHD14A-ACY1|AQR|AQR	986	+	6.9364004	1.8625084	-1.0	-1.0
chr3	51986576	51986746	ENSG00000114786.16|ABHD14A-ACY1|AQR|AQR	901	+	6.2004366	1.0045338	-1.0	-1.0
chr3	51985094	51985234	ENSG00000243989.8|ACY1|AQR|AQR	901	+	6.0214157	1.0045338	-1.0	-1.0
chr3	51984071	51984256	ENSG00000243989.8|ACY1|AQR|AQR	908	+	3.6206963	1.03702	-1.0	-1.0
chr3	51985465	51985585	ENSG00000243989.8|ACY1|AQR|AQR	961	+	6.6106205	1.4071833	-1.0	-1.0
chr3	51988409	51988594	ENSG00000243989.8|ACY1|AQR|AQR	956	+	4.228729	1.357776	-1.0	-1.0
chr3	51985369	51985465	ENSG00000243989.8|ACY1|AQR|AQR	999	+	4.9574814	3.1129022	-1.0	-1.0
chr3	51985715	51985851	ENSG00000243989.8|ACY1|AQR|AQR	977	+	6.7506204	1.6408592	-1.0	-1.0
chr3	51987524	51987739	ENSG00000243989.8|ACY1|AQR|AQR	996	+	7.326545	2.4049635	-1.0	-1.0
chr3	51983929	51984046	ENSG00000243989.8|ACY1|AQR|AQR	986	+	6.929589	1.8562721	-1.0	-1.0
chr3	51986574	51986749	ENSG00000243989.8|ACY1|AQR|AQR	901	+	6.189496	1.0045338	-1.0	-1.0
chr3	51986864	51987084	ENSG00000243989.8|ACY1|AQR|AQR	969	+	6.610537	1.5056484	-1.0	-1.0
chr3	51994871	51995216	ENSG00000162244.10|RPL29|AQR|AQR	997	-	4.6647973	2.562903	-1.0	-1.0
chr3	51994126	51994256	ENSG00000162244.10|RPL29|AQR|AQR	999	-	5.357168	2.9197373	-1.0	-1.0
chr3	51994296	51994396	ENSG00000162244.10|RPL29|AQR|AQR	901	-	6.041514	1.0045338	-1.0	-1.0
chr3	51994711	51994856	ENSG00000162244.10|RPL29|AQR|AQR	901	-	6.106841	1.0045338	-1.0	-1.0
chr3	51995321	51995469	ENSG00000162244.10|RPL29|AQR|AQR	979	-	3.7489548	1.6741618	-1.0	-1.0
chr3	51995469	51995730	ENSG00000162244.10|RPL29|AQR|AQR	949	-	4.590707	1.2927864	-1.0	-1.0
chr3	51995730	51995890	ENSG00000162244.10|RPL29|AQR|AQR	996	-	4.869566	2.4249115	-1.0	-1.0
chr3	52053846	52054011	ENSG00000164086.9|DUSP7|AQR|AQR	901	-	4.315707	1.0039517	-1.0	-1.0
chr3	52212322	52212502	ENSG00000023330.14|ALAS1|AQR|AQR	962	+	6.604812	1.4215835	-1.0	-1.0
chr3	52260501	52260606	ENSG00000164091.11|WDR82|AQR|AQR	901	-	5.957577	1.0025635	-1.0	-1.0
chr3	52258535	52258635	ENSG00000164091.11|WDR82|AQR|AQR	901	-	6.026197	1.0045338	-1.0	-1.0
chr3	52291014	52291209	ENSG00000168237.17|GLYCTK|AQR|AQR	998	+	7.613748	2.7150924	-1.0	-1.0
chr3	52291639	52291824	ENSG00000168237.17|GLYCTK|AQR|AQR	952	+	6.5548024	1.320381	-1.0	-1.0
chr3	52407860	52407957	ENSG00000163930.9|BAP1|AQR|AQR	901	-	6.0010085	1.0045338	-1.0	-1.0
chr3	52403038	52403153	ENSG00000163930.9|BAP1|AQR|AQR	901	-	6.100065	1.0045338	-1.0	-1.0
chr3	52406732	52406902	ENSG00000163930.9|BAP1|AQR|AQR	901	-	6.0545115	1.0045338	-1.0	-1.0
chr3	52478478	52478578	ENSG00000010322.15|NISCH|AQR|AQR	901	+	3.3381915	1.0045338	-1.0	-1.0
chr3	52489665	52489775	ENSG00000010322.15|NISCH|AQR|AQR	901	+	4.136262	1.0045338	-1.0	-1.0
chr3	52476337	52476442	ENSG00000010322.15|NISCH|AQR|AQR	901	+	5.966072	1.0045338	-1.0	-1.0
chr3	52480263	52480413	ENSG00000010322.15|NISCH|AQR|AQR	915	+	3.1435761	1.0691566	-1.0	-1.0
chr3	52490231	52490361	ENSG00000010322.15|NISCH|AQR|AQR	914	+	6.247051	1.0656542	-1.0	-1.0
chr3	52528445	52528539	ENSG00000168268.10|NT5DC2|AQR|AQR	938	-	3.6622515	1.2104758	-1.0	-1.0
chr3	52527523	52527693	ENSG00000168268.10|NT5DC2|AQR|AQR	901	-	4.1619396	1.0041316	-1.0	-1.0
chr3	52588970	52589069	ENSG00000163939.18|PBRM1|AQR|AQR	901	-	6.026197	1.0045338	-1.0	-1.0
chr3	52587520	52587640	ENSG00000163939.18|PBRM1|AQR|AQR	901	-	6.168822	1.0045338	-1.0	-1.0
chr3	52691096	52691211	ENSG00000163938.16|GNL3|AQR|AQR	914	+	3.8859062	1.064264	-1.0	-1.0
chr3	52687987	52688108	ENSG00000163938.16|GNL3|AQR|AQR	901	+	6.1622024	1.0045338	-1.0	-1.0
chr3	52687571	52687781	ENSG00000163938.16|GNL3|AQR|AQR	959	+	3.697448	1.3834722	-1.0	-1.0
chr3	52743262	52743382	ENSG00000114904.12|NEK4|AQR|AQR	901	-	4.006229	1.0045338	-1.0	-1.0
chr3	53235094	53235284	ENSG00000163931.15|TKT|AQR|AQR	930	-	6.30665	1.1544182	-1.0	-1.0
chr3	53228910	53229105	ENSG00000163931.15|TKT|AQR|AQR	930	-	4.2570744	1.1561271	-1.0	-1.0
chr3	53233029	53233189	ENSG00000163931.15|TKT|AQR|AQR	951	-	5.357831	1.3088434	-1.0	-1.0
chr3	53230456	53230556	ENSG00000163931.15|TKT|AQR|AQR	967	-	4.5896277	1.4835457	-1.0	-1.0
chr3	53231246	53231346	ENSG00000163931.15|TKT|AQR|AQR	901	-	6.0719957	1.0030193	-1.0	-1.0
chr3	53240141	53240250	ENSG00000163931.15|TKT|AQR|AQR	945	-	4.434675	1.2605966	-1.0	-1.0
chr3	53231544	53231674	ENSG00000163931.15|TKT|AQR|AQR	912	-	3.6717885	1.0559058	-1.0	-1.0
chr3	53234819	53235079	ENSG00000163931.15|TKT|AQR|AQR	990	-	4.5209255	1.9965119	-1.0	-1.0
chr3	53240250	53240348	ENSG00000163931.15|TKT|AQR|AQR	933	-	2.812396	1.1753271	-1.0	-1.0
chr3	53229137	53229237	ENSG00000163931.15|TKT|AQR|AQR	901	-	4.006229	1.0045338	-1.0	-1.0
chr3	53241949	53242189	ENSG00000163931.15|TKT|AQR|AQR	979	-	5.5706835	1.6814607	-1.0	-1.0
chr3	53226656	53226846	ENSG00000163931.15|TKT|AQR|AQR	959	-	3.8207595	1.3859894	-1.0	-1.0
chr3	53233194	53233379	ENSG00000163931.15|TKT|AQR|AQR	960	-	4.0778747	1.3977216	-1.0	-1.0
chr3	53342271	53342381	ENSG00000272886.5|DCP1A|AQR|AQR	901	-	6.1289525	1.0045338	-1.0	-1.0
chr3	53344781	53344896	ENSG00000272886.5|DCP1A|AQR|AQR	901	-	5.9486036	1.0045338	-1.0	-1.0
chr3	53876080	53876185	ENSG00000113812.13|ACTR8|AQR|AQR	901	-	5.941373	1.0045338	-1.0	-1.0
chr3	56566643	56566759	ENSG00000180376.16|CCDC66|AQR|AQR	995	+	7.291337	2.3233476	-1.0	-1.0
chr3	56566759	56566782	ENSG00000180376.16|CCDC66|AQR|AQR	901	+	6.3152857	1.0045338	-1.0	-1.0
chr3	56566782	56567037	ENSG00000180376.16|CCDC66|AQR|AQR	994	+	4.8610106	2.223909	-1.0	-1.0
chr3	63988323	63988423	ENSG00000163635.17|ATXN7|AQR|AQR	901	+	6.0826197	1.0045338	-1.0	-1.0
chr3	63996469	63996579	ENSG00000163635.17|ATXN7|AQR|AQR	901	+	6.3691726	1.0045338	-1.0	-1.0
chr3	64023237	64023347	ENSG00000163636.10|PSMD6|AQR|AQR	901	-	5.9696474	1.0045338	-1.0	-1.0
chr3	65379554	65379654	ENSG00000151276.23|MAGI1|AQR|AQR	901	-	5.963667	1.0045338	-1.0	-1.0
chr3	69051827	69051944	ENSG00000144747.15|TMF1|AQR|AQR	909	-	4.209974	1.0404972	-1.0	-1.0
chr3	69051944	69052044	ENSG00000144747.15|TMF1|AQR|AQR	964	-	6.6459394	1.4474112	-1.0	-1.0
chr3	69080013	69080148	ENSG00000144744.16|UBA3|AQR|AQR	945	-	6.436061	1.2597661	-1.0	-1.0
chr3	73065056	73065236	ENSG00000163605.14|PPP4R2|AQR|AQR	919	+	5.5533524	1.0918543	-1.0	-1.0
chr3	98516847	98517052	ENSG00000080822.16|CLDND1|AQR|AQR	901	-	5.1485233	1.0045338	-1.0	-1.0
chr3	98592815	98592948	ENSG00000080819.6|CPOX|AQR|AQR	901	-	2.7957969	1.0045338	-1.0	-1.0
chr3	98590533	98590673	ENSG00000080819.6|CPOX|AQR|AQR	919	-	3.0386808	1.0897229	-1.0	-1.0
chr3	98591011	98591111	ENSG00000080819.6|CPOX|AQR|AQR	924	-	2.8354304	1.1200213	-1.0	-1.0
chr3	98901561	98901689	ENSG00000057019.15|DCBLD2|AQR|AQR	901	-	6.2946534	1.0045338	-1.0	-1.0
chr3	100744705	100744845	ENSG00000114354.13|TFG|AQR|AQR	931	+	4.44217	1.1595145	-1.0	-1.0
chr3	101364731	101364833	ENSG00000138468.15|SENP7|AQR|AQR	901	-	6.290007	1.0045338	-1.0	-1.0
chr3	101585526	101585636	ENSG00000081154.11|PCNP|AQR|AQR	909	+	3.3955026	1.0402918	-1.0	-1.0
chr3	101682280	101682445	ENSG00000114391.12|RPL24|AQR|AQR	921	-	2.8493178	1.103268	-1.0	-1.0
chr3	101681215	101681320	ENSG00000114391.12|RPL24|AQR|AQR	901	-	5.991887	1.0033207	-1.0	-1.0
chr3	101686348	101686523	ENSG00000114391.12|RPL24|AQR|AQR	979	-	4.016667	1.6803528	-1.0	-1.0
chr3	101686548	101686658	ENSG00000114391.12|RPL24|AQR|AQR	901	-	3.6503026	1.0045338	-1.0	-1.0
chr3	101682635	101682825	ENSG00000114391.12|RPL24|AQR|AQR	969	-	4.730939	1.5052288	-1.0	-1.0
chr3	101682912	101683012	ENSG00000114391.12|RPL24|AQR|AQR	901	-	2.973934	1.0045338	-1.0	-1.0
chr3	101855111	101855208	ENSG00000144802.11|NFKBIZ|AQR|AQR	901	+	5.957577	1.002348	-1.0	-1.0
chr3	101852224	101852364	ENSG00000144802.11|NFKBIZ|AQR|AQR	920	+	6.322902	1.0947613	-1.0	-1.0
chr3	108557414	108557519	ENSG00000163507.13|KIAA1524|AQR|AQR	901	-	6.191168	1.0045338	-1.0	-1.0
chr3	115146744	115146939	ENSG00000181722.16|ZBTB20|AQR|AQR	969	-	5.5693035	1.5063634	-1.0	-1.0
chr3	119436978	119437103	ENSG00000176142.12|TMEM39A|AQR|AQR	994	-	6.613834	2.2403133	-1.0	-1.0
chr3	119437583	119437754	ENSG00000176142.12|TMEM39A|AQR|AQR	952	-	3.7330425	1.3164604	-1.0	-1.0
chr3	119436693	119436808	ENSG00000176142.12|TMEM39A|AQR|AQR	938	-	5.4311633	1.2095184	-1.0	-1.0
chr3	121828972	121829097	ENSG00000173226.16|IQCB1|AQR|AQR	994	-	7.2863383	2.2595391	-1.0	-1.0
chr3	121834295	121834479	ENSG00000173226.16|IQCB1|AQR|AQR	936	-	3.546736	1.1961058	-1.0	-1.0
chr3	123124271	123124343	ENSG00000065485.19|PDIA5|AQR|AQR	901	+	4.094107	1.0045338	-1.0	-1.0
chr3	123124343	123124443	ENSG00000065485.19|PDIA5|AQR|AQR	901	+	6.016671	1.0045338	-1.0	-1.0
chr3	123130616	123130726	ENSG00000065485.19|PDIA5|AQR|AQR	901	+	6.009732	1.0045338	-1.0	-1.0
chr3	123161355	123161550	ENSG00000065485.19|PDIA5|AQR|AQR	957	+	6.634142	1.3690362	-1.0	-1.0
chr3	123146259	123146359	ENSG00000065485.19|PDIA5|AQR|AQR	901	+	6.35706	1.0045338	-1.0	-1.0
chr3	123106748	123106842	ENSG00000065485.19|PDIA5|AQR|AQR	901	+	4.032912	1.0039562	-1.0	-1.0
chr3	123955804	123955909	ENSG00000175455.14|CCDC14|AQR|AQR	901	-	6.01523	1.0032284	-1.0	-1.0
chr3	126022895	126023085	ENSG00000114544.16|SLC41A3|AQR|AQR	915	-	6.209382	1.0699279	-1.0	-1.0
chr3	127006178	127006278	ENSG00000114554.11|PLXNA1|AQR|AQR	901	+	4.0772614	1.0045338	-1.0	-1.0
chr3	127004766	127004884	ENSG00000114554.11|PLXNA1|AQR|AQR	901	+	6.2451196	1.0044183	-1.0	-1.0
chr3	127006078	127006178	ENSG00000114554.11|PLXNA1|AQR|AQR	901	+	6.327726	1.0045338	-1.0	-1.0
chr3	127017793	127017892	ENSG00000114554.11|PLXNA1|AQR|AQR	979	+	3.7474902	1.6868557	-1.0	-1.0
chr3	127028340	127028445	ENSG00000114554.11|PLXNA1|AQR|AQR	901	+	5.999382	1.0045338	-1.0	-1.0
chr3	127017892	127018042	ENSG00000114554.11|PLXNA1|AQR|AQR	957	+	4.470269	1.3646427	-1.0	-1.0
chr3	127018167	127018293	ENSG00000114554.11|PLXNA1|AQR|AQR	998	+	6.0151825	2.623781	-1.0	-1.0
chr3	127012062	127012158	ENSG00000114554.11|PLXNA1|AQR|AQR	901	+	6.0770345	1.0045338	-1.0	-1.0
chr3	127015223	127015320	ENSG00000114554.11|PLXNA1|AQR|AQR	965	+	4.6342387	1.4498903	-1.0	-1.0
chr3	127575472	127575627	ENSG00000163870.14|TPRA1|AQR|AQR	901	-	6.0851994	1.0045338	-1.0	-1.0
chr3	127575087	127575227	ENSG00000163870.14|TPRA1|AQR|AQR	943	-	3.2850196	1.2445283	-1.0	-1.0
chr3	127573788	127573903	ENSG00000163870.14|TPRA1|AQR|AQR	901	-	6.1316757	1.0045338	-1.0	-1.0
chr3	127576615	127576696	ENSG00000163870.14|TPRA1|AQR|AQR	965	-	4.66218	1.4617195	-1.0	-1.0
chr3	127609023	127609128	ENSG00000073111.13|MCM2|AQR|AQR	901	+	6.026197	1.0045338	-1.0	-1.0
chr3	127621132	127621228	ENSG00000073111.13|MCM2|AQR|AQR	963	+	6.5834126	1.4276209	-1.0	-1.0
chr3	127617308	127617538	ENSG00000073111.13|MCM2|AQR|AQR	984	+	4.786095	1.7975351	-1.0	-1.0
chr3	127617893	127618043	ENSG00000073111.13|MCM2|AQR|AQR	904	+	3.3871903	1.0162299	-1.0	-1.0
chr3	127606502	127606609	ENSG00000073111.13|MCM2|AQR|AQR	901	+	5.981091	1.0045338	-1.0	-1.0
chr3	127606337	127606497	ENSG00000073111.13|MCM2|AQR|AQR	901	+	5.9823184	1.0045338	-1.0	-1.0
chr3	127672148	127672253	ENSG00000114631.10|PODXL2|AQR|AQR	900	+	5.973691	1.0014341	-1.0	-1.0
chr3	128052473	128052658	ENSG00000058262.9|SEC61A1|AQR|AQR	954	+	3.9017682	1.3378252	-1.0	-1.0
chr3	128065011	128065131	ENSG00000058262.9|SEC61A1|AQR|AQR	901	+	2.673576	1.0045338	-1.0	-1.0
chr3	128067865	128067980	ENSG00000058262.9|SEC61A1|AQR|AQR	901	+	5.9824696	1.0045338	-1.0	-1.0
chr3	128082384	128082579	ENSG00000175792.11|RUVBL1|AQR|AQR	901	-	5.995211	1.0045338	-1.0	-1.0
chr3	128262127	128262224	ENSG00000132394.10|EEFSEC|AQR|AQR	997	+	7.455507	2.5054135	-1.0	-1.0
chr3	128481818	128482063	ENSG00000179348.11|GATA2|AQR|AQR	973	-	3.3225667	1.5736557	-1.0	-1.0
chr3	128486802	128486902	ENSG00000179348.11|GATA2|AQR|AQR	1000	-	4.3959246	4.7414966	-1.0	-1.0
chr3	128485726	128485826	ENSG00000179348.11|GATA2|AQR|AQR	1000	-	4.258198	3.5582223	-1.0	-1.0
chr3	128481318	128481663	ENSG00000179348.11|GATA2|AQR|AQR	974	-	5.2261405	1.5856322	-1.0	-1.0
chr3	128486368	128486488	ENSG00000179348.11|GATA2|AQR|AQR	993	-	3.6981554	2.183815	-1.0	-1.0
chr3	128483859	128484005	ENSG00000179348.11|GATA2|AQR|AQR	932	-	3.0357354	1.1657989	-1.0	-1.0
chr3	128485575	128485726	ENSG00000179348.11|GATA2|AQR|AQR	997	-	3.702414	2.5468304	-1.0	-1.0
chr3	128486266	128486366	ENSG00000179348.11|GATA2|AQR|AQR	900	-	3.2711504	1.0021077	-1.0	-1.0
chr3	128486518	128486802	ENSG00000179348.11|GATA2|AQR|AQR	998	-	7.465339	2.800924	-1.0	-1.0
chr3	128481663	128481813	ENSG00000179348.11|GATA2|AQR|AQR	987	-	4.976162	1.9004979	-1.0	-1.0
chr3	128483738	128483859	ENSG00000179348.11|GATA2|AQR|AQR	953	-	4.338148	1.3292607	-1.0	-1.0
chr3	128487076	128487710	ENSG00000179348.11|GATA2|AQR|AQR	938	-	4.437509	1.2049367	-1.0	-1.0
chr3	128484005	128484290	ENSG00000179348.11|GATA2|AQR|AQR	997	-	7.0326667	2.5880165	-1.0	-1.0
chr3	128491221	128491321	ENSG00000244300.2|GATA2-AS1|AQR|AQR	901	+	6.062212	1.0045338	-1.0	-1.0
chr3	128489316	128489631	ENSG00000244300.2|GATA2-AS1|AQR|AQR	976	+	4.1444244	1.6222312	-1.0	-1.0
chr3	128489641	128489846	ENSG00000244300.2|GATA2-AS1|AQR|AQR	981	+	5.3448825	1.7280478	-1.0	-1.0
chr3	128626797	128626952	ENSG00000163902.11|RPN1|AQR|AQR	901	-	3.8379076	1.0043813	-1.0	-1.0
chr3	128644819	128644949	ENSG00000163902.11|RPN1|AQR|AQR	901	-	6.2420354	1.0045338	-1.0	-1.0
chr3	128909343	128909588	ENSG00000177646.18|ACAD9|AQR|AQR	957	+	6.4563293	1.3624709	-1.0	-1.0
chr3	128909953	128910093	ENSG00000177646.18|ACAD9|AQR|AQR	901	+	6.033876	1.0041381	-1.0	-1.0
chr3	129171348	129171453	ENSG00000169714.16|CNBP|AQR|AQR	915	-	3.2360601	1.0723897	-1.0	-1.0
chr3	129170975	129171078	ENSG00000169714.16|CNBP|AQR|AQR	901	-	5.963667	1.0045338	-1.0	-1.0
chr3	129269000	129269155	ENSG00000181789.14|COPG1|AQR|AQR	939	+	6.42539	1.2122427	-1.0	-1.0
chr3	129254743	129254903	ENSG00000181789.14|COPG1|AQR|AQR	985	+	6.936133	1.8178959	-1.0	-1.0
chr3	129250556	129250676	ENSG00000181789.14|COPG1|AQR|AQR	917	+	6.2006106	1.0813831	-1.0	-1.0
chr3	129249746	129249926	ENSG00000181789.14|COPG1|AQR|AQR	981	+	6.791665	1.7151958	-1.0	-1.0
chr3	129250681	129250831	ENSG00000181789.14|COPG1|AQR|AQR	986	+	6.902719	1.8412399	-1.0	-1.0
chr3	129252622	129253052	ENSG00000181789.14|COPG1|AQR|AQR	982	+	5.202185	1.7526658	-1.0	-1.0
chr3	129260226	129260400	ENSG00000181789.14|COPG1|AQR|AQR	935	+	3.0776742	1.1837628	-1.0	-1.0
chr3	129267825	129267936	ENSG00000181789.14|COPG1|AQR|AQR	940	+	5.3124	1.2237761	-1.0	-1.0
chr3	129254551	129254743	ENSG00000181789.14|COPG1|AQR|AQR	906	+	4.280154	1.0285742	-1.0	-1.0
chr3	129267941	129268040	ENSG00000181789.14|COPG1|AQR|AQR	945	+	3.7408335	1.261732	-1.0	-1.0
chr3	129268390	129268494	ENSG00000181789.14|COPG1|AQR|AQR	901	+	4.0530243	1.0045338	-1.0	-1.0
chr3	129252280	129252361	ENSG00000181789.14|COPG1|AQR|AQR	970	+	3.9900918	1.52827	-1.0	-1.0
chr3	129260400	129260618	ENSG00000181789.14|COPG1|AQR|AQR	976	+	5.771989	1.6273762	-1.0	-1.0
chr3	129268040	129268140	ENSG00000181789.14|COPG1|AQR|AQR	901	+	6.2330427	1.0045338	-1.0	-1.0
chr3	129271909	129272029	ENSG00000181789.14|COPG1|AQR|AQR	918	+	6.3016963	1.087361	-1.0	-1.0
chr3	129267023	129267235	ENSG00000181789.14|COPG1|AQR|AQR	998	+	6.272595	2.691485	-1.0	-1.0
chr3	129257761	129257860	ENSG00000181789.14|COPG1|AQR|AQR	990	+	4.3586235	2.0040288	-1.0	-1.0
chr3	129271665	129271766	ENSG00000181789.14|COPG1|AQR|AQR	901	+	3.3773944	1.0045338	-1.0	-1.0
chr3	129268620	129268720	ENSG00000181789.14|COPG1|AQR|AQR	901	+	6.3197484	1.0045338	-1.0	-1.0
chr3	129257860	129258005	ENSG00000181789.14|COPG1|AQR|AQR	980	+	3.856164	1.6914625	-1.0	-1.0
chr3	129275193	129275292	ENSG00000181789.14|COPG1|AQR|AQR	908	+	3.1326053	1.0353926	-1.0	-1.0
chr3	129271811	129271909	ENSG00000181789.14|COPG1|AQR|AQR	968	+	4.808078	1.5008211	-1.0	-1.0
chr3	129301815	129301949	ENSG00000183624.13|HMCES|AQR|AQR	930	+	4.257246	1.1548996	-1.0	-1.0
chr3	129298438	129298535	ENSG00000183624.13|HMCES|AQR|AQR	901	+	4.265829	1.0045338	-1.0	-1.0
chr3	129298540	129298680	ENSG00000183624.13|HMCES|AQR|AQR	901	+	3.625425	1.0045338	-1.0	-1.0
chr3	129433723	129433849	ENSG00000129071.9|MBD4|AQR|AQR	953	-	4.5066156	1.3266305	-1.0	-1.0
chr3	129432450	129432585	ENSG00000129071.9|MBD4|AQR|AQR	901	-	4.0097833	1.0045338	-1.0	-1.0
chr3	129476273	129476443	ENSG00000163913.11|IFT122|AQR|AQR	901	+	5.38348	1.0045338	-1.0	-1.0
chr3	129562687	129562842	ENSG00000004399.12|PLXND1|AQR|AQR	942	-	5.55149	1.239006	-1.0	-1.0
chr3	130979118	130979243	ENSG00000017260.19|ATP2C1|AQR|AQR	924	+	5.9795494	1.117895	-1.0	-1.0
chr3	130894586	130894775	ENSG00000017260.19|ATP2C1|AQR|AQR	984	+	4.2377753	1.7979398	-1.0	-1.0
chr3	130975488	130975588	ENSG00000017260.19|ATP2C1|AQR|AQR	901	+	6.026197	1.0045338	-1.0	-1.0
chr3	130975391	130975488	ENSG00000017260.19|ATP2C1|AQR|AQR	981	+	3.683523	1.724354	-1.0	-1.0
chr3	130894381	130894506	ENSG00000017260.19|ATP2C1|AQR|AQR	915	+	6.224586	1.0721056	-1.0	-1.0
chr3	131382215	131382450	ENSG00000198585.11|NUDT16|AQR|AQR	996	+	7.329441	2.3964558	-1.0	-1.0
chr3	131383040	131383260	ENSG00000198585.11|NUDT16|AQR|AQR	996	+	7.2960916	2.3600922	-1.0	-1.0
chr3	131498079	131498209	ENSG00000114686.8|MRPL3|AQR|AQR	901	-	6.053668	1.0045338	-1.0	-1.0
chr3	132660680	132660795	ENSG00000081307.12|UBA5|AQR|AQR	914	+	3.6420383	1.0678376	-1.0	-1.0
chr3	133586722	133586847	ENSG00000091527.15|CDV3|AQR|AQR	950	+	3.729951	1.2973737	-1.0	-1.0
chr3	136327157	136327255	ENSG00000114054.13|PCCB|AQR|AQR	978	+	6.810572	1.6597915	-1.0	-1.0
chr3	138289020	138289120	ENSG00000114098.17|ARMC8|AQR|AQR	901	+	6.352314	1.0045338	-1.0	-1.0
chr3	138656274	138656409	ENSG00000051382.8|PIK3CB|AQR|AQR	970	-	6.6626487	1.5171939	-1.0	-1.0
chr3	138657592	138657787	ENSG00000051382.8|PIK3CB|AQR|AQR	981	-	4.642889	1.7295468	-1.0	-1.0
chr3	138656016	138656136	ENSG00000051382.8|PIK3CB|AQR|AQR	901	-	6.1842527	1.0045338	-1.0	-1.0
chr3	138698807	138698906	ENSG00000051382.8|PIK3CB|AQR|AQR	901	-	6.24625	1.0045338	-1.0	-1.0
chr3	138704330	138704442	ENSG00000051382.8|PIK3CB|AQR|AQR	911	-	3.4526048	1.0484836	-1.0	-1.0
chr3	138664029	138664144	ENSG00000051382.8|PIK3CB|AQR|AQR	971	-	6.6616	1.5388556	-1.0	-1.0
chr3	138949546	138949736	ENSG00000206262.8|FOXL2NB|AQR|AQR	966	+	6.5704145	1.4632347	-1.0	-1.0
chr3	138947464	138947579	ENSG00000206262.8|FOXL2NB|AQR|AQR	940	+	5.349989	1.2222705	-1.0	-1.0
chr3	138949397	138949511	ENSG00000206262.8|FOXL2NB|AQR|AQR	901	+	5.908552	1.0045338	-1.0	-1.0
chr3	139358812	139358917	ENSG00000184432.9|COPB2|AQR|AQR	901	-	4.05417	1.0032529	-1.0	-1.0
chr3	139362517	139362617	ENSG00000184432.9|COPB2|AQR|AQR	901	-	6.0320644	1.0045338	-1.0	-1.0
chr3	139373212	139373312	ENSG00000184432.9|COPB2|AQR|AQR	901	-	2.8540816	1.0045338	-1.0	-1.0
chr3	139358584	139358779	ENSG00000184432.9|COPB2|AQR|AQR	928	-	3.2006993	1.1422973	-1.0	-1.0
chr3	139360937	139361052	ENSG00000184432.9|COPB2|AQR|AQR	901	-	4.172964	1.0045338	-1.0	-1.0
chr3	139371833	139371988	ENSG00000184432.9|COPB2|AQR|AQR	989	-	5.1050396	1.9691868	-1.0	-1.0
chr3	139368288	139368388	ENSG00000184432.9|COPB2|AQR|AQR	901	-	6.1737323	1.0045338	-1.0	-1.0
chr3	139375614	139375719	ENSG00000184432.9|COPB2|AQR|AQR	901	-	6.1927557	1.0045338	-1.0	-1.0
chr3	141386906	141387036	ENSG00000177311.11|ZBTB38|AQR|AQR	901	+	6.3164926	1.0045128	-1.0	-1.0
chr3	141738516	141738626	ENSG00000114125.13|RNF7|AQR|AQR	926	+	6.3834777	1.1332245	-1.0	-1.0
chr3	141994864	141995039	ENSG00000114126.17|TFDP2|AQR|AQR	901	-	5.6867347	1.0045338	-1.0	-1.0
chr3	142185620	142185793	ENSG00000175066.15|GK5|AQR|AQR	962	-	4.440868	1.4233217	-1.0	-1.0
chr3	142185020	142185185	ENSG00000175066.15|GK5|AQR|AQR	903	-	3.5196548	1.0134461	-1.0	-1.0
chr3	142184775	142184970	ENSG00000175066.15|GK5|AQR|AQR	957	-	4.517236	1.3662413	-1.0	-1.0
chr3	142418609	142418714	ENSG00000114127.10|XRN1|AQR|AQR	901	-	6.034319	1.0045338	-1.0	-1.0
chr3	142376383	142376503	ENSG00000114127.10|XRN1|AQR|AQR	951	-	5.795691	1.3078457	-1.0	-1.0
chr3	142453029	142453214	ENSG00000175054.14|ATR|AQR|AQR	942	-	6.4438906	1.2394667	-1.0	-1.0
chr3	142523992	142524092	ENSG00000175054.14|ATR|AQR|AQR	901	-	6.4326873	1.0045338	-1.0	-1.0
chr3	142522841	142522951	ENSG00000175054.14|ATR|AQR|AQR	975	-	6.764596	1.5971365	-1.0	-1.0
chr3	143010859	143010984	ENSG00000163714.17|U2SURP|AQR|AQR	901	+	6.1473336	1.0045338	-1.0	-1.0
chr3	143038960	143039070	ENSG00000163714.17|U2SURP|AQR|AQR	901	+	6.059671	1.0045338	-1.0	-1.0
chr3	143043015	143043116	ENSG00000163714.17|U2SURP|AQR|AQR	947	+	4.3911376	1.2794235	-1.0	-1.0
chr3	143051049	143051189	ENSG00000163714.17|U2SURP|AQR|AQR	936	+	6.1306777	1.1942945	-1.0	-1.0
chr3	143023835	143023974	ENSG00000163714.17|U2SURP|AQR|AQR	963	+	3.7620184	1.435242	-1.0	-1.0
chr3	143020036	143020176	ENSG00000163714.17|U2SURP|AQR|AQR	953	+	4.320764	1.3243084	-1.0	-1.0
chr3	143038206	143038326	ENSG00000163714.17|U2SURP|AQR|AQR	964	+	6.6396017	1.438571	-1.0	-1.0
chr3	143038771	143038893	ENSG00000163714.17|U2SURP|AQR|AQR	966	+	4.4725094	1.46306	-1.0	-1.0
chr3	143021223	143021349	ENSG00000163714.17|U2SURP|AQR|AQR	930	+	4.4475594	1.1562467	-1.0	-1.0
chr3	143023017	143023167	ENSG00000163714.17|U2SURP|AQR|AQR	931	+	2.6156743	1.1617599	-1.0	-1.0
chr3	143020693	143020838	ENSG00000163714.17|U2SURP|AQR|AQR	973	+	4.7999125	1.5666237	-1.0	-1.0
chr3	149039693	149039798	ENSG00000071794.15|HLTF|AQR|AQR	901	-	5.931135	1.0045338	-1.0	-1.0
chr3	149068131	149068239	ENSG00000071794.15|HLTF|AQR|AQR	901	-	5.959647	1.0045338	-1.0	-1.0
chr3	149086199	149086316	ENSG00000071794.15|HLTF|AQR|AQR	940	-	5.451721	1.2202263	-1.0	-1.0
chr3	149039923	149040023	ENSG00000071794.15|HLTF|AQR|AQR	901	-	6.0770345	1.0045338	-1.0	-1.0
chr3	149074348	149074473	ENSG00000071794.15|HLTF|AQR|AQR	901	-	6.0128403	1.0045338	-1.0	-1.0
chr3	149039229	149039344	ENSG00000071794.15|HLTF|AQR|AQR	901	-	6.0888934	1.0039272	-1.0	-1.0
chr3	150563614	150563714	ENSG00000144895.11|EIF2A|AQR|AQR	901	+	5.908552	1.0045338	-1.0	-1.0
chr3	150552398	150552518	ENSG00000144895.11|EIF2A|AQR|AQR	901	+	6.0028453	1.0045338	-1.0	-1.0
chr3	152455541	152455577	ENSG00000152601.17|MBNL1|AQR|AQR	981	+	3.7647762	1.7129993	-1.0	-1.0
chr3	152445441	152445539	ENSG00000152601.17|MBNL1|AQR|AQR	989	+	5.135403	1.9648588	-1.0	-1.0
chr3	152455592	152455702	ENSG00000152601.17|MBNL1|AQR|AQR	907	+	3.3326516	1.0309325	-1.0	-1.0
chr3	152447674	152447773	ENSG00000152601.17|MBNL1|AQR|AQR	989	+	3.80237	1.9543244	-1.0	-1.0
chr3	152445155	152445281	ENSG00000152601.17|MBNL1|AQR|AQR	988	+	6.1325884	1.9145559	-1.0	-1.0
chr3	152456366	152456466	ENSG00000152601.17|MBNL1|AQR|AQR	901	+	4.017579	1.0045338	-1.0	-1.0
chr3	152447773	152447893	ENSG00000152601.17|MBNL1|AQR|AQR	946	+	3.1327384	1.2704035	-1.0	-1.0
chr3	152455398	152455541	ENSG00000152601.17|MBNL1|AQR|AQR	975	+	3.821222	1.6085352	-1.0	-1.0
chr3	152455962	152456162	ENSG00000152601.17|MBNL1|AQR|AQR	988	+	5.676909	1.9111267	-1.0	-1.0
chr3	152414814	152414940	ENSG00000152601.17|MBNL1|AQR|AQR	959	+	4.6046634	1.3905375	-1.0	-1.0
chr3	152446484	152446674	ENSG00000152601.17|MBNL1|AQR|AQR	901	+	4.439812	1.0045338	-1.0	-1.0
chr3	154311635	154311735	ENSG00000174953.13|DHX36|AQR|AQR	901	-	6.332371	1.0045338	-1.0	-1.0
chr3	155936216	155936337	ENSG00000163655.15|GMPS|AQR|AQR	901	+	6.172676	1.0045338	-1.0	-1.0
chr3	155931880	155931990	ENSG00000163655.15|GMPS|AQR|AQR	901	+	6.112487	1.0045338	-1.0	-1.0
chr3	155919112	155919227	ENSG00000163655.15|GMPS|AQR|AQR	952	+	5.981467	1.3184739	-1.0	-1.0
chr3	156554845	156554956	ENSG00000114850.6|SSR3|AQR|AQR	959	-	4.5024767	1.3890426	-1.0	-1.0
chr3	156548809	156548944	ENSG00000114850.6|SSR3|AQR|AQR	918	-	3.2715933	1.0856276	-1.0	-1.0
chr3	156553546	156553646	ENSG00000114850.6|SSR3|AQR|AQR	901	-	6.3811607	1.0045338	-1.0	-1.0
chr3	156554956	156555056	ENSG00000114850.6|SSR3|AQR|AQR	969	-	3.443411	1.5156058	-1.0	-1.0
chr3	157159479	157159594	ENSG00000163660.11|CCNL1|AQR|AQR	930	-	3.5324306	1.1526297	-1.0	-1.0
chr3	157149608	157149718	ENSG00000163660.11|CCNL1|AQR|AQR	901	-	5.931135	1.0045338	-1.0	-1.0
chr3	157158769	157158894	ENSG00000163660.11|CCNL1|AQR|AQR	920	-	2.3233044	1.0994747	-1.0	-1.0
chr3	157149173	157149318	ENSG00000163660.11|CCNL1|AQR|AQR	925	-	2.5270658	1.127717	-1.0	-1.0
chr3	157159659	157159791	ENSG00000163660.11|CCNL1|AQR|AQR	945	-	3.477805	1.2617941	-1.0	-1.0
chr3	157159309	157159434	ENSG00000163660.11|CCNL1|AQR|AQR	903	-	2.2544827	1.0123506	-1.0	-1.0
chr3	157149723	157149878	ENSG00000163660.11|CCNL1|AQR|AQR	973	-	3.4240794	1.5716666	-1.0	-1.0
chr3	157159791	157159891	ENSG00000163660.11|CCNL1|AQR|AQR	975	-	3.2098353	1.609392	-1.0	-1.0
chr3	158105678	158105778	ENSG00000168779.19|SHOX2|AQR|AQR	901	-	4.2233925	1.0045338	-1.0	-1.0
chr3	158102887	158103047	ENSG00000168779.19|SHOX2|AQR|AQR	955	-	3.9689844	1.3479816	-1.0	-1.0
chr3	160402093	160402198	ENSG00000113810.15|SMC4|AQR|AQR	900	+	6.1409483	1.0015837	-1.0	-1.0
chr3	160431825	160431955	ENSG00000113810.15|SMC4|AQR|AQR	940	+	3.8091896	1.224104	-1.0	-1.0
chr3	160402548	160402648	ENSG00000113810.15|SMC4|AQR|AQR	901	+	6.2507167	1.0045338	-1.0	-1.0
chr3	160404504	160404699	ENSG00000113810.15|SMC4|AQR|AQR	950	+	4.6468053	1.3023003	-1.0	-1.0
chr3	160399728	160399848	ENSG00000113810.15|SMC4|AQR|AQR	922	+	2.6478336	1.1063352	-1.0	-1.0
chr3	160423650	160423755	ENSG00000113810.15|SMC4|AQR|AQR	947	+	4.5101976	1.2782393	-1.0	-1.0
chr3	160400758	160400965	ENSG00000113810.15|SMC4|AQR|AQR	944	+	2.989994	1.2488726	-1.0	-1.0
chr3	160414262	160414387	ENSG00000113810.15|SMC4|AQR|AQR	943	+	3.3981748	1.2428193	-1.0	-1.0
chr3	160431290	160431400	ENSG00000113810.15|SMC4|AQR|AQR	901	+	4.008253	1.0031484	-1.0	-1.0
chr3	160428942	160429082	ENSG00000113810.15|SMC4|AQR|AQR	953	+	5.5417895	1.3323004	-1.0	-1.0
chr3	160425019	160425124	ENSG00000113810.15|SMC4|AQR|AQR	940	+	5.2659855	1.225302	-1.0	-1.0
chr3	160413527	160413754	ENSG00000113810.15|SMC4|AQR|AQR	994	+	3.1593657	2.2250082	-1.0	-1.0
chr3	160430703	160430853	ENSG00000113810.15|SMC4|AQR|AQR	968	+	5.5803165	1.4944432	-1.0	-1.0
chr3	160400965	160401090	ENSG00000113810.15|SMC4|AQR|AQR	947	+	3.2106354	1.2737744	-1.0	-1.0
chr3	160432515	160432635	ENSG00000113810.15|SMC4|AQR|AQR	901	+	6.229788	1.0045338	-1.0	-1.0
chr3	160432175	160432282	ENSG00000113810.15|SMC4|AQR|AQR	901	+	4.189661	1.0039562	-1.0	-1.0
chr3	160404587	160404685	ENSG00000207779.1|MIR15B|AQR|AQR	924	+	4.559983	1.1218193	-1.0	-1.0
chr3	160449664	160449769	ENSG00000213186.7|TRIM59|AQR|AQR	901	-	6.016671	1.0045338	-1.0	-1.0
chr3	160536795	160536840	ENSG00000186432.8|KPNA4|AQR|AQR	998	-	7.557157	2.6268697	-1.0	-1.0
chr3	161221261	161221516	ENSG00000169251.12|NMD3|AQR|AQR	941	+	4.3776646	1.2269205	-1.0	-1.0
chr3	161249560	161249715	ENSG00000169251.12|NMD3|AQR|AQR	942	+	4.5169888	1.240069	-1.0	-1.0
chr3	161246448	161246563	ENSG00000169251.12|NMD3|AQR|AQR	901	+	5.963667	1.0045338	-1.0	-1.0
chr3	161250150	161250250	ENSG00000169251.12|NMD3|AQR|AQR	962	+	6.566565	1.4200131	-1.0	-1.0
chr3	161250326	161250441	ENSG00000169251.12|NMD3|AQR|AQR	901	+	6.0251927	1.0045338	-1.0	-1.0
chr3	161221921	161222057	ENSG00000169251.12|NMD3|AQR|AQR	901	+	6.055934	1.0045338	-1.0	-1.0
chr3	161247330	161247450	ENSG00000169251.12|NMD3|AQR|AQR	933	+	6.4463987	1.1762416	-1.0	-1.0
chr3	167687316	167687426	ENSG00000114209.14|PDCD10|AQR|AQR	901	-	6.331851	1.0045338	-1.0	-1.0
chr3	167687496	167687614	ENSG00000114209.14|PDCD10|AQR|AQR	954	-	6.493277	1.3404313	-1.0	-1.0
chr3	170868390	170868490	ENSG00000163584.17|RPL22L1|AQR|AQR	901	-	6.126204	1.0045338	-1.0	-1.0
chr3	170867859	170868012	ENSG00000163584.17|RPL22L1|AQR|AQR	980	-	5.9474936	1.708864	-1.0	-1.0
chr3	170868201	170868297	ENSG00000163584.17|RPL22L1|AQR|AQR	964	-	6.70826	1.4393157	-1.0	-1.0
chr3	172329021	172329166	ENSG00000075420.12|FNDC3B|AQR|AQR	901	+	6.0595536	1.0045338	-1.0	-1.0
chr3	172341014	172341112	ENSG00000075420.12|FNDC3B|AQR|AQR	901	+	3.293928	1.0045338	-1.0	-1.0
chr3	172802734	172802860	ENSG00000114346.13|ECT2|AQR|AQR	950	+	6.567359	1.2982689	-1.0	-1.0
chr3	177051726	177051856	ENSG00000177565.16|TBL1XR1|AQR|AQR	913	-	6.3052583	1.0624862	-1.0	-1.0
chr3	177051345	177051503	ENSG00000177565.16|TBL1XR1|AQR|AQR	960	-	6.46492	1.396713	-1.0	-1.0
chr3	179574239	179574352	ENSG00000136518.16|ACTL6A|AQR|AQR	961	+	4.5783377	1.4102483	-1.0	-1.0
chr3	179573494	179573624	ENSG00000136518.16|ACTL6A|AQR|AQR	901	+	3.997383	1.0039805	-1.0	-1.0
chr3	180608437	180608542	ENSG00000163728.10|TTC14|AQR|AQR	901	+	3.3890142	1.0045338	-1.0	-1.0
chr3	180605833	180605933	ENSG00000163728.10|TTC14|AQR|AQR	901	+	4.023939	1.0045338	-1.0	-1.0
chr3	180607667	180608302	ENSG00000163728.10|TTC14|AQR|AQR	1000	+	4.7689095	4.231412	-1.0	-1.0
chr3	180968210	180968335	ENSG00000114416.17|FXR1|AQR|AQR	902	+	2.8614292	1.0105305	-1.0	-1.0
chr3	180949343	180949483	ENSG00000114416.17|FXR1|AQR|AQR	902	+	2.4471602	1.0069233	-1.0	-1.0
chr3	180947914	180948034	ENSG00000114416.17|FXR1|AQR|AQR	911	+	2.8126965	1.0517218	-1.0	-1.0
chr3	180985829	180985944	ENSG00000205981.6|DNAJC19|AQR|AQR	964	-	6.6996946	1.4482497	-1.0	-1.0
chr3	181231769	181231879	ENSG00000242808.7|SOX2-OT|AQR|AQR	901	+	3.0279343	1.0045338	-1.0	-1.0
chr3	182836431	182836566	ENSG00000058063.15|ATP11B|AQR|AQR	960	+	6.2467756	1.3996319	-1.0	-1.0
chr3	182980486	182980586	ENSG00000043093.13|DCUN1D1|AQR|AQR	901	-	5.9952526	1.0045338	-1.0	-1.0
chr3	183717532	183717650	ENSG00000163872.15|YEATS2|AQR|AQR	901	+	6.2197323	1.0045338	-1.0	-1.0
chr3	183786301	183786401	ENSG00000163872.15|YEATS2|AQR|AQR	901	+	3.9967575	1.0039562	-1.0	-1.0
chr3	183801506	183801626	ENSG00000163872.15|YEATS2|AQR|AQR	901	+	6.1755137	1.0045338	-1.0	-1.0
chr3	183790641	183790791	ENSG00000163872.15|YEATS2|AQR|AQR	997	+	6.9998846	2.5070825	-1.0	-1.0
chr3	183985257	183985392	ENSG00000114770.16|ABCC5|AQR|AQR	901	-	6.028513	1.0045338	-1.0	-1.0
chr3	183987702	183987837	ENSG00000114770.16|ABCC5|AQR|AQR	925	-	3.7601273	1.123405	-1.0	-1.0
chr3	184143966	184144224	ENSG00000145191.12|EIF2B5|AQR|AQR	945	+	4.3633823	1.2621157	-1.0	-1.0
chr3	184140304	184140414	ENSG00000145191.12|EIF2B5|AQR|AQR	901	+	5.0510416	1.0045338	-1.0	-1.0
chr3	184135482	184135580	ENSG00000145191.12|EIF2B5|AQR|AQR	943	+	4.3875904	1.2428267	-1.0	-1.0
chr3	184143061	184143241	ENSG00000145191.12|EIF2B5|AQR|AQR	922	+	3.56119	1.1091508	-1.0	-1.0
chr3	184140079	184140264	ENSG00000145191.12|EIF2B5|AQR|AQR	967	+	4.597808	1.4854672	-1.0	-1.0
chr3	184144611	184144956	ENSG00000145191.12|EIF2B5|AQR|AQR	992	+	5.259738	2.0926912	-1.0	-1.0
chr3	184143536	184143751	ENSG00000145191.12|EIF2B5|AQR|AQR	988	+	7.08715	1.925231	-1.0	-1.0
chr3	184164886	184164991	ENSG00000161202.17|DVL3|AQR|AQR	901	+	3.9786186	1.0045338	-1.0	-1.0
chr3	184168065	184168185	ENSG00000161202.17|DVL3|AQR|AQR	901	+	6.0434475	1.0045338	-1.0	-1.0
chr3	184181588	184181718	ENSG00000161203.13|AP2M1|AQR|AQR	901	+	5.6852126	1.0045338	-1.0	-1.0
chr3	184183378	184183481	ENSG00000161203.13|AP2M1|AQR|AQR	901	+	3.0466328	1.0045338	-1.0	-1.0
chr3	184181128	184181323	ENSG00000161203.13|AP2M1|AQR|AQR	996	+	4.990774	2.4168117	-1.0	-1.0
chr3	184182150	184182303	ENSG00000161203.13|AP2M1|AQR|AQR	985	+	6.764415	1.8368276	-1.0	-1.0
chr3	184174863	184175073	ENSG00000161203.13|AP2M1|AQR|AQR	984	+	4.382559	1.8074675	-1.0	-1.0
chr3	184182308	184182413	ENSG00000161203.13|AP2M1|AQR|AQR	901	+	5.963667	1.0045338	-1.0	-1.0
chr3	184179101	184179201	ENSG00000161203.13|AP2M1|AQR|AQR	901	+	2.9230692	1.0045338	-1.0	-1.0
chr3	184182648	184182756	ENSG00000161203.13|AP2M1|AQR|AQR	901	+	6.0464716	1.0045338	-1.0	-1.0
chr3	184182771	184182981	ENSG00000161203.13|AP2M1|AQR|AQR	993	+	3.8393254	2.155586	-1.0	-1.0
chr3	184180153	184180398	ENSG00000161203.13|AP2M1|AQR|AQR	1000	+	6.6383085	4.1495237	-1.0	-1.0
chr3	184180478	184180741	ENSG00000161203.13|AP2M1|AQR|AQR	988	+	4.61478	1.9292686	-1.0	-1.0
chr3	184186846	184186956	ENSG00000161204.11|ABCF3|AQR|AQR	901	+	6.425088	1.0045338	-1.0	-1.0
chr3	184188310	184188407	ENSG00000161204.11|ABCF3|AQR|AQR	945	+	3.690632	1.2571332	-1.0	-1.0
chr3	184188670	184188760	ENSG00000161204.11|ABCF3|AQR|AQR	901	+	4.0508547	1.0045338	-1.0	-1.0
chr3	184187378	184187538	ENSG00000161204.11|ABCF3|AQR|AQR	901	+	4.723547	1.0045338	-1.0	-1.0
chr3	184244953	184245293	ENSG00000214160.9|ALG3|AQR|AQR	1000	-	5.9532743	3.5614884	-1.0	-1.0
chr3	184244553	184244873	ENSG00000214160.9|ALG3|AQR|AQR	1000	-	5.191403	3.9579978	-1.0	-1.0
chr3	184301726	184301851	ENSG00000175166.16|PSMD2|AQR|AQR	934	+	4.678278	1.1776688	-1.0	-1.0
chr3	184306354	184306454	ENSG00000175166.16|PSMD2|AQR|AQR	901	+	5.931135	1.0045338	-1.0	-1.0
chr3	184303067	184303182	ENSG00000175166.16|PSMD2|AQR|AQR	901	+	6.0506005	1.0045338	-1.0	-1.0
chr3	184304161	184304336	ENSG00000175166.16|PSMD2|AQR|AQR	933	+	5.152371	1.1764369	-1.0	-1.0
chr3	184299378	184299483	ENSG00000175166.16|PSMD2|AQR|AQR	901	+	5.9519024	1.0045338	-1.0	-1.0
chr3	184299907	184300062	ENSG00000175166.16|PSMD2|AQR|AQR	906	+	4.0921483	1.024612	-1.0	-1.0
chr3	184300162	184300279	ENSG00000175166.16|PSMD2|AQR|AQR	908	+	3.2952044	1.0343107	-1.0	-1.0
chr3	184308523	184308663	ENSG00000175166.16|PSMD2|AQR|AQR	912	+	6.2927146	1.0536822	-1.0	-1.0
chr3	184303197	184303319	ENSG00000175166.16|PSMD2|AQR|AQR	970	+	6.679429	1.5284387	-1.0	-1.0
chr3	184303649	184303849	ENSG00000175166.16|PSMD2|AQR|AQR	992	+	5.715917	2.1239364	-1.0	-1.0
chr3	184307919	184308016	ENSG00000175166.16|PSMD2|AQR|AQR	901	+	6.026197	1.0045338	-1.0	-1.0
chr3	184303001	184303062	ENSG00000175166.16|PSMD2|AQR|AQR	992	+	7.1737814	2.0970993	-1.0	-1.0
chr3	184323593	184323779	ENSG00000114867.20|EIF4G1|AQR|AQR	924	+	6.2643895	1.1186017	-1.0	-1.0
chr3	184326885	184326983	ENSG00000114867.20|EIF4G1|AQR|AQR	901	+	2.8202286	1.0045338	-1.0	-1.0
chr3	184317400	184317497	ENSG00000114867.20|EIF4G1|AQR|AQR	992	+	3.611888	2.089104	-1.0	-1.0
chr3	184320031	184320141	ENSG00000114867.20|EIF4G1|AQR|AQR	901	+	5.959895	1.0045338	-1.0	-1.0
chr3	184323266	184323404	ENSG00000114867.20|EIF4G1|AQR|AQR	975	+	4.209069	1.6064909	-1.0	-1.0
chr3	184315483	184315613	ENSG00000114867.20|EIF4G1|AQR|AQR	908	+	3.4689882	1.0364368	-1.0	-1.0
chr3	184323494	184323593	ENSG00000114867.20|EIF4G1|AQR|AQR	919	+	2.6258495	1.0890385	-1.0	-1.0
chr3	184319801	184319921	ENSG00000114867.20|EIF4G1|AQR|AQR	901	+	3.2505224	1.0045338	-1.0	-1.0
chr3	184315643	184315818	ENSG00000114867.20|EIF4G1|AQR|AQR	955	+	4.528454	1.3447148	-1.0	-1.0
chr3	184327478	184327583	ENSG00000114867.20|EIF4G1|AQR|AQR	901	+	5.963667	1.0045338	-1.0	-1.0
chr3	184327905	184328002	ENSG00000114867.20|EIF4G1|AQR|AQR	901	+	4.140447	1.0045338	-1.0	-1.0
chr3	184317716	184317816	ENSG00000114867.20|EIF4G1|AQR|AQR	996	+	4.1668844	2.4112153	-1.0	-1.0
chr3	184320722	184320827	ENSG00000114867.20|EIF4G1|AQR|AQR	901	+	6.154231	1.0045338	-1.0	-1.0
chr3	184334605	184334715	ENSG00000114867.20|EIF4G1|AQR|AQR	901	+	4.13456	1.0045338	-1.0	-1.0
chr3	184317587	184317716	ENSG00000114867.20|EIF4G1|AQR|AQR	955	+	3.7887907	1.3438114	-1.0	-1.0
chr3	184326983	184327113	ENSG00000114867.20|EIF4G1|AQR|AQR	960	+	6.5411243	1.3999767	-1.0	-1.0
chr3	184319624	184319801	ENSG00000114867.20|EIF4G1|AQR|AQR	983	+	4.6805043	1.7740598	-1.0	-1.0
chr3	184328726	184329086	ENSG00000114867.20|EIF4G1|AQR|AQR	966	+	4.3123174	1.4743972	-1.0	-1.0
chr3	184322103	184322213	ENSG00000114867.20|EIF4G1|AQR|AQR	901	+	5.959647	1.0045338	-1.0	-1.0
chr3	184317816	184317916	ENSG00000114867.20|EIF4G1|AQR|AQR	960	+	6.4864135	1.3992355	-1.0	-1.0
chr3	184322954	184323082	ENSG00000114867.20|EIF4G1|AQR|AQR	998	+	7.6203094	2.8200545	-1.0	-1.0
chr3	184323977	184324200	ENSG00000114867.20|EIF4G1|AQR|AQR	951	+	6.3684444	1.309677	-1.0	-1.0
chr3	184327700	184327850	ENSG00000114867.20|EIF4G1|AQR|AQR	924	+	4.48678	1.1208853	-1.0	-1.0
chr3	184325850	184325957	ENSG00000114867.20|EIF4G1|AQR|AQR	980	+	6.7267447	1.6938804	-1.0	-1.0
chr3	184323879	184323977	ENSG00000114867.20|EIF4G1|AQR|AQR	952	+	3.184709	1.3224632	-1.0	-1.0
chr3	184337346	184337456	ENSG00000175182.14|FAM131A|AQR|AQR	900	+	5.973691	1.0015221	-1.0	-1.0
chr3	184352640	184352805	ENSG00000114859.15|CLCN2|AQR|AQR	966	-	5.585921	1.4726475	-1.0	-1.0
chr3	184355278	184355438	ENSG00000114859.15|CLCN2|AQR|AQR	910	-	4.4434214	1.0458608	-1.0	-1.0
chr3	184363574	184363674	ENSG00000163882.9|POLR2H|AQR|AQR	901	+	2.876281	1.0045338	-1.0	-1.0
chr3	184363202	184363574	ENSG00000163882.9|POLR2H|AQR|AQR	980	+	4.9019947	1.6931832	-1.0	-1.0
chr3	184364880	184365055	ENSG00000163882.9|POLR2H|AQR|AQR	981	+	4.634851	1.728934	-1.0	-1.0
chr3	184834673	184834838	ENSG00000156931.15|VPS8|AQR|AQR	901	+	4.723497	1.0045338	-1.0	-1.0
chr3	184832723	184832819	ENSG00000156931.15|VPS8|AQR|AQR	901	+	5.908552	1.0045338	-1.0	-1.0
chr3	185494525	185494625	ENSG00000163900.10|TMEM41A|AQR|AQR	901	-	3.9967575	1.0039239	-1.0	-1.0
chr3	185496735	185496875	ENSG00000163900.10|TMEM41A|AQR|AQR	901	-	6.157204	1.0045338	-1.0	-1.0
chr3	185498842	185498942	ENSG00000163900.10|TMEM41A|AQR|AQR	901	-	6.0676293	1.0045338	-1.0	-1.0
chr3	185611537	185611722	ENSG00000163904.12|SENP2|AQR|AQR	945	+	6.532664	1.2613307	-1.0	-1.0
chr3	185612678	185612783	ENSG00000163904.12|SENP2|AQR|AQR	900	+	5.957577	1.0018129	-1.0	-1.0
chr3	185652093	185652168	ENSG00000073792.15|IGF2BP2|AQR|AQR	901	-	3.3911223	1.0045338	-1.0	-1.0
chr3	185696474	185696663	ENSG00000073792.15|IGF2BP2|AQR|AQR	948	-	3.3270142	1.2810678	-1.0	-1.0
chr3	185675200	185675310	ENSG00000073792.15|IGF2BP2|AQR|AQR	901	-	2.5014315	1.0045338	-1.0	-1.0
chr3	185673909	185674039	ENSG00000073792.15|IGF2BP2|AQR|AQR	901	-	6.093695	1.0045338	-1.0	-1.0
chr3	185646929	185647124	ENSG00000073792.15|IGF2BP2|AQR|AQR	941	-	3.342187	1.2275429	-1.0	-1.0
chr3	185920986	185921103	ENSG00000136527.17|TRA2B|AQR|AQR	982	-	3.5052462	1.7536381	-1.0	-1.0
chr3	185925365	185925550	ENSG00000136527.17|TRA2B|AQR|AQR	986	-	3.9949155	1.8605857	-1.0	-1.0
chr3	185926655	185926845	ENSG00000136527.17|TRA2B|AQR|AQR	980	-	3.5116842	1.6995535	-1.0	-1.0
chr3	185931514	185931674	ENSG00000136527.17|TRA2B|AQR|AQR	974	-	2.8976607	1.5794699	-1.0	-1.0
chr3	185921103	185921187	ENSG00000136527.17|TRA2B|AQR|AQR	901	-	1.9675777	1.0045338	-1.0	-1.0
chr3	185919496	185919626	ENSG00000136527.17|TRA2B|AQR|AQR	952	-	3.3127081	1.3198605	-1.0	-1.0
chr3	185921872	185922010	ENSG00000136527.17|TRA2B|AQR|AQR	932	-	4.3070397	1.1647547	-1.0	-1.0
chr3	185918443	185918543	ENSG00000136527.17|TRA2B|AQR|AQR	901	-	2.9863236	1.0045338	-1.0	-1.0
chr3	185918250	185918364	ENSG00000136527.17|TRA2B|AQR|AQR	902	-	3.0323987	1.0083275	-1.0	-1.0
chr3	185919436	185919496	ENSG00000136527.17|TRA2B|AQR|AQR	968	-	2.3993113	1.4884346	-1.0	-1.0
chr3	186556294	186556408	ENSG00000113838.12|TBCCD1|AQR|AQR	901	-	6.097087	1.0045338	-1.0	-1.0
chr3	186571970	186572094	ENSG00000090520.11|DNAJB11|AQR|AQR	935	+	4.684931	1.1860869	-1.0	-1.0
chr3	186787782	186787977	ENSG00000156976.16|EIF4A2|AQR|AQR	956	+	2.2813807	1.3524383	-1.0	-1.0
chr3	186787017	186787137	ENSG00000156976.16|EIF4A2|AQR|AQR	901	+	4.108596	1.0045338	-1.0	-1.0
chr3	186784597	186784822	ENSG00000156976.16|EIF4A2|AQR|AQR	984	+	3.318731	1.7962309	-1.0	-1.0
chr3	186788372	186788482	ENSG00000156976.16|EIF4A2|AQR|AQR	901	+	3.3962529	1.0045338	-1.0	-1.0
chr3	186786387	186786577	ENSG00000156976.16|EIF4A2|AQR|AQR	953	+	2.8155036	1.3271127	-1.0	-1.0
chr3	186784267	186784512	ENSG00000156976.16|EIF4A2|AQR|AQR	1000	+	3.510375	3.9245224	-1.0	-1.0
chr3	186783994	186784094	ENSG00000156976.16|EIF4A2|AQR|AQR	901	+	2.3873315	1.0045338	-1.0	-1.0
chr3	186785767	186785962	ENSG00000156976.16|EIF4A2|AQR|AQR	935	+	2.8865783	1.1876274	-1.0	-1.0
chr3	186783639	186783834	ENSG00000156976.16|EIF4A2|AQR|AQR	992	+	3.3979845	2.0963616	-1.0	-1.0
chr3	186786132	186786352	ENSG00000156976.16|EIF4A2|AQR|AQR	996	+	3.2884934	2.439996	-1.0	-1.0
chr3	186806334	186806504	ENSG00000163918.10|RFC4|AQR|AQR	926	-	5.1051183	1.1335113	-1.0	-1.0
chr3	186801186	186801316	ENSG00000163918.10|RFC4|AQR|AQR	901	-	5.879558	1.0045338	-1.0	-1.0
chr3	193648109	193648214	ENSG00000198836.8|OPA1|AQR|AQR	901	+	6.0917306	1.0045338	-1.0	-1.0
chr3	193644044	193644151	ENSG00000198836.8|OPA1|AQR|AQR	901	+	3.9851942	1.0045338	-1.0	-1.0
chr3	194136616	194136846	ENSG00000114315.3|HES1|AQR|AQR	990	+	7.068033	2.0137706	-1.0	-1.0
chr3	194136856	194137146	ENSG00000114315.3|HES1|AQR|AQR	973	+	4.9088407	1.5717174	-1.0	-1.0
chr3	194425341	194425441	ENSG00000133657.14|ATP13A3|AQR|AQR	901	-	6.352314	1.0045338	-1.0	-1.0
chr3	194610915	194611015	ENSG00000145014.17|TMEM44|AQR|AQR	901	-	5.9952526	1.0045338	-1.0	-1.0
chr3	194616587	194616697	ENSG00000145014.17|TMEM44|AQR|AQR	901	-	6.2297525	1.0045338	-1.0	-1.0
chr3	195214786	195214891	ENSG00000206600.1|RNU6-25P|AQR|AQR	955	+	6.533881	1.3484421	-1.0	-1.0
chr3	195524721	195524818	ENSG00000184203.7|PPP1R2|AQR|AQR	901	-	5.941373	1.0045338	-1.0	-1.0
chr3	195529696	195529846	ENSG00000184203.7|PPP1R2|AQR|AQR	901	-	6.120806	1.0045338	-1.0	-1.0
chr3	195524896	195525016	ENSG00000184203.7|PPP1R2|AQR|AQR	901	-	4.819252	1.0045338	-1.0	-1.0
chr3	195683844	195683944	ENSG00000242086.8|LINC00969|AQR|AQR	901	+	2.6515925	1.0045338	-1.0	-1.0
chr3	195683654	195683754	ENSG00000242086.8|LINC00969|AQR|AQR	901	+	4.0398717	1.0045338	-1.0	-1.0
chr3	195671201	195671396	ENSG00000242086.8|LINC00969|AQR|AQR	945	+	4.743492	1.2589396	-1.0	-1.0
chr3	195684004	195684109	ENSG00000242086.8|LINC00969|AQR|AQR	901	+	6.170726	1.0045338	-1.0	-1.0
chr3	195668392	195668518	ENSG00000242086.8|LINC00969|AQR|AQR	933	+	4.356829	1.171857	-1.0	-1.0
chr3	195664150	195664288	ENSG00000242086.8|LINC00969|AQR|AQR	999	+	5.7809315	3.124352	-1.0	-1.0
chr3	195684000	195684110	ENSG00000215837.7|SDHAP2|AQR|AQR	901	+	6.1295614	1.0045338	-1.0	-1.0
chr3	195668394	195668518	ENSG00000215837.7|SDHAP2|AQR|AQR	929	+	4.498604	1.1473857	-1.0	-1.0
chr3	195671201	195671300	ENSG00000215837.7|SDHAP2|AQR|AQR	901	+	6.388762	1.0045338	-1.0	-1.0
chr3	195870015	195870190	ENSG00000061938.17|TNK2|AQR|AQR	901	-	6.0483084	1.0045338	-1.0	-1.0
chr3	195985460	195985645	ENSG00000185485.14|SDHAP1|AQR|AQR	909	-	5.2091765	1.0394039	-1.0	-1.0
chr3	195975586	195975704	ENSG00000185485.14|SDHAP1|AQR|AQR	901	-	5.9505625	1.0045338	-1.0	-1.0
chr3	195984111	195984211	ENSG00000185485.14|SDHAP1|AQR|AQR	998	-	4.2129226	2.7986763	-1.0	-1.0
chr3	196064154	196064308	ENSG00000072274.12|TFRC|AQR|AQR	992	-	2.8369734	2.0987136	-1.0	-1.0
chr3	196064308	196064408	ENSG00000072274.12|TFRC|AQR|AQR	1000	-	3.3665376	3.4428875	-1.0	-1.0
chr3	196076935	196077063	ENSG00000072274.12|TFRC|AQR|AQR	968	-	3.0886834	1.4963343	-1.0	-1.0
chr3	196053558	196053673	ENSG00000072274.12|TFRC|AQR|AQR	910	-	2.5023086	1.0463634	-1.0	-1.0
chr3	196067410	196067517	ENSG00000072274.12|TFRC|AQR|AQR	957	-	2.512275	1.36558	-1.0	-1.0
chr3	196075360	196075465	ENSG00000072274.12|TFRC|AQR|AQR	923	-	2.4692745	1.1113546	-1.0	-1.0
chr3	196058171	196058365	ENSG00000072274.12|TFRC|AQR|AQR	1000	-	3.5025551	3.8023853	-1.0	-1.0
chr3	196065298	196065442	ENSG00000072274.12|TFRC|AQR|AQR	952	-	2.4152598	1.3230497	-1.0	-1.0
chr3	196081592	196081712	ENSG00000072274.12|TFRC|AQR|AQR	906	-	3.00989	1.0291426	-1.0	-1.0
chr3	196055229	196055424	ENSG00000072274.12|TFRC|AQR|AQR	995	-	3.0637367	2.3456612	-1.0	-1.0
chr3	196081935	196082140	ENSG00000072274.12|TFRC|AQR|AQR	998	-	3.0865922	2.6787343	-1.0	-1.0
chr3	196058365	196058573	ENSG00000072274.12|TFRC|AQR|AQR	914	-	3.0203507	1.06545	-1.0	-1.0
chr3	196068031	196068130	ENSG00000072274.12|TFRC|AQR|AQR	996	-	2.5746384	2.4270778	-1.0	-1.0
chr3	196054948	196055079	ENSG00000072274.12|TFRC|AQR|AQR	996	-	3.2605662	2.407913	-1.0	-1.0
chr3	196067897	196068031	ENSG00000072274.12|TFRC|AQR|AQR	997	-	3.1441605	2.5026362	-1.0	-1.0
chr3	196067657	196067782	ENSG00000072274.12|TFRC|AQR|AQR	1000	-	4.2111797	3.7322407	-1.0	-1.0
chr3	196077063	196077122	ENSG00000072274.12|TFRC|AQR|AQR	926	-	2.4711292	1.1305747	-1.0	-1.0
chr3	196053304	196053417	ENSG00000072274.12|TFRC|AQR|AQR	953	-	4.4052424	1.3285323	-1.0	-1.0
chr3	196060078	196060179	ENSG00000072274.12|TFRC|AQR|AQR	901	-	2.9084945	1.0045338	-1.0	-1.0
chr3	196052184	196052304	ENSG00000072274.12|TFRC|AQR|AQR	935	-	2.946858	1.1874952	-1.0	-1.0
chr3	196075158	196075258	ENSG00000072274.12|TFRC|AQR|AQR	964	-	2.9469028	1.4436815	-1.0	-1.0
chr3	196073827	196073929	ENSG00000072274.12|TFRC|AQR|AQR	909	-	2.494341	1.0404315	-1.0	-1.0
chr3	196062760	196063045	ENSG00000072274.12|TFRC|AQR|AQR	984	-	2.4255579	1.8062325	-1.0	-1.0
chr3	196241659	196241759	ENSG00000161217.11|PCYT1A|AQR|AQR	901	-	6.047233	1.0045338	-1.0	-1.0
chr3	196242463	196242640	ENSG00000161217.11|PCYT1A|AQR|AQR	939	-	3.7903585	1.2137628	-1.0	-1.0
chr3	196239666	196239836	ENSG00000161217.11|PCYT1A|AQR|AQR	901	-	6.2649407	1.0038538	-1.0	-1.0
chr3	196241849	196242044	ENSG00000161217.11|PCYT1A|AQR|AQR	994	-	4.709933	2.247437	-1.0	-1.0
chr3	196362163	196362288	ENSG00000163960.11|UBXN7|AQR|AQR	945	-	4.346469	1.2626493	-1.0	-1.0
chr3	196362687	196362822	ENSG00000163960.11|UBXN7|AQR|AQR	994	-	7.232289	2.2331831	-1.0	-1.0
chr3	196367922	196368022	ENSG00000163960.11|UBXN7|AQR|AQR	901	-	3.3031175	1.0045338	-1.0	-1.0
chr3	196483891	196484001	ENSG00000163961.4|RNF168|AQR|AQR	901	-	2.9201274	1.0045338	-1.0	-1.0
chr3	196568720	196568855	ENSG00000174013.7|FBXO45|AQR|AQR	901	+	5.988622	1.0045338	-1.0	-1.0
chr3	196784979	196785086	ENSG00000206892.1|RNU6-42P|AQR|AQR	961	-	3.541552	1.4079959	-1.0	-1.0
chr3	196805383	196805523	ENSG00000180370.10|PAK2|AQR|AQR	901	+	4.1329894	1.0043654	-1.0	-1.0
chr3	196806686	196806826	ENSG00000180370.10|PAK2|AQR|AQR	920	+	6.3733926	1.0987065	-1.0	-1.0
chr3	196812267	196812372	ENSG00000180370.10|PAK2|AQR|AQR	901	+	6.0560055	1.0033207	-1.0	-1.0
chr3	196803066	196803164	ENSG00000180370.10|PAK2|AQR|AQR	953	+	3.2301106	1.3237528	-1.0	-1.0
chr3	196929693	196929793	ENSG00000119231.10|SENP5|AQR|AQR	901	+	5.963667	1.0045338	-1.0	-1.0
chr3	196942334	196942444	ENSG00000114503.10|NCBP2|AQR|AQR	901	-	3.967032	1.0026547	-1.0	-1.0
chr3	196951722	196951917	ENSG00000119227.7|PIGZ|AQR|AQR	945	-	6.414421	1.256974	-1.0	-1.0
chr3	197004369	197004493	ENSG00000228109.1|MELTF-AS1|AQR|AQR	949	+	6.4944525	1.292781	-1.0	-1.0
chr3	197003871	197003970	ENSG00000228109.1|MELTF-AS1|AQR|AQR	987	+	5.0352926	1.8930852	-1.0	-1.0
chr3	197065400	197065555	ENSG00000075711.20|DLG1|AQR|AQR	983	-	6.7037897	1.7685976	-1.0	-1.0
chr3	197085495	197085605	ENSG00000075711.20|DLG1|AQR|AQR	901	-	6.1118717	1.0045338	-1.0	-1.0
chr3	197297355	197297770	ENSG00000075711.20|DLG1|AQR|AQR	988	-	5.5716567	1.9092743	-1.0	-1.0
chr3	197065575	197065805	ENSG00000075711.20|DLG1|AQR|AQR	993	-	5.122425	2.1813393	-1.0	-1.0
chr3	197136453	197136568	ENSG00000075711.20|DLG1|AQR|AQR	901	-	5.908552	1.0045338	-1.0	-1.0
chr3	197076471	197076585	ENSG00000075711.20|DLG1|AQR|AQR	901	-	5.6288295	1.0043894	-1.0	-1.0
chr3	197296477	197296577	ENSG00000075711.20|DLG1|AQR|AQR	901	-	3.990083	1.0045338	-1.0	-1.0
chr3	197297185	197297355	ENSG00000075711.20|DLG1|AQR|AQR	927	-	5.1818514	1.1349851	-1.0	-1.0
chr3	197603418	197603623	ENSG00000214135.8|AC132008.2|AQR|AQR	982	-	6.8015323	1.7394552	-1.0	-1.0
chr3	197621703	197621803	ENSG00000214135.8|AC132008.2|AQR|AQR	901	-	4.098626	1.0045338	-1.0	-1.0
chr3	197627681	197627876	ENSG00000214135.8|AC132008.2|AQR|AQR	953	-	4.160514	1.3324316	-1.0	-1.0
chr3	197705091	197705175	ENSG00000145016.15|RUBCN|AQR|AQR	901	-	5.941373	1.0045338	-1.0	-1.0
chr3	197676786	197676941	ENSG00000145016.15|RUBCN|AQR|AQR	901	-	6.1812162	1.0045338	-1.0	-1.0
chr3	197700519	197700669	ENSG00000145016.15|RUBCN|AQR|AQR	901	-	3.7338653	1.0044308	-1.0	-1.0
chr3	197756314	197756425	ENSG00000122068.12|FYTTD1|AQR|AQR	924	+	4.2864823	1.1173384	-1.0	-1.0
chr3	197858842	197858967	ENSG00000186001.12|LRCH3|AQR|AQR	901	+	5.9992185	1.0045338	-1.0	-1.0
chr3	197871364	197871559	ENSG00000186001.12|LRCH3|AQR|AQR	929	+	4.851786	1.1481329	-1.0	-1.0
chr3	197852522	197852620	ENSG00000186001.12|LRCH3|AQR|AQR	954	+	3.7583842	1.3372955	-1.0	-1.0
chr3	197847984	197848119	ENSG00000186001.12|LRCH3|AQR|AQR	958	+	6.2987223	1.3803618	-1.0	-1.0
chr3	197954097	197954242	ENSG00000182899.14|RPL35A|AQR|AQR	976	+	3.6668792	1.6236657	-1.0	-1.0
chr3	197950176	197950299	ENSG00000182899.14|RPL35A|AQR|AQR	977	+	2.3164032	1.636072	-1.0	-1.0
chr3	197950829	197950935	ENSG00000182899.14|RPL35A|AQR|AQR	939	+	3.278865	1.214254	-1.0	-1.0
chr3	197951043	197951153	ENSG00000182899.14|RPL35A|AQR|AQR	904	+	2.9759104	1.0155547	-1.0	-1.0
chr3	197976028	197976263	ENSG00000185621.11|LMLN|AQR|AQR	1000	+	8.111961	5.334833	-1.0	-1.0
chr3	197976443	197976673	ENSG00000185621.11|LMLN|AQR|AQR	998	+	6.9755626	2.71489	-1.0	-1.0
chr4	472426	472574	ENSG00000251595.7|ABCA11P|AQR|AQR	901	-	6.116181	1.0045338	-1.0	-1.0
chr4	472427	472574	ENSG00000182903.15|ZNF721|AQR|AQR	901	-	6.116181	1.0045338	-1.0	-1.0
chr4	500606	500706	ENSG00000174227.15|PIGG|AQR|AQR	901	+	4.126271	1.002348	-1.0	-1.0
chr4	674121	674211	ENSG00000169020.9|ATP5I|AQR|AQR	1000	-	5.178403	3.4909246	-1.0	-1.0
chr4	673302	673487	ENSG00000169020.9|ATP5I|AQR|AQR	974	-	2.953762	1.5810894	-1.0	-1.0
chr4	673104	673302	ENSG00000169020.9|ATP5I|AQR|AQR	952	-	3.3992598	1.3198242	-1.0	-1.0
chr4	673821	673911	ENSG00000169020.9|ATP5I|AQR|AQR	998	-	7.5977516	2.7084904	-1.0	-1.0
chr4	673911	674081	ENSG00000169020.9|ATP5I|AQR|AQR	999	-	5.0715637	3.0604978	-1.0	-1.0
chr4	674211	674311	ENSG00000169020.9|ATP5I|AQR|AQR	997	-	3.382749	2.4860172	-1.0	-1.0
chr4	673502	673607	ENSG00000169020.9|ATP5I|AQR|AQR	935	-	6.4143343	1.1891049	-1.0	-1.0
chr4	672519	672649	ENSG00000169020.9|ATP5I|AQR|AQR	965	-	6.615757	1.4527872	-1.0	-1.0
chr4	731011	731231	ENSG00000185619.18|PCGF3|AQR|AQR	1000	+	5.660023	3.774645	-1.0	-1.0
chr4	733841	734086	ENSG00000185619.18|PCGF3|AQR|AQR	993	+	3.4696202	2.1270924	-1.0	-1.0
chr4	734811	735027	ENSG00000185619.18|PCGF3|AQR|AQR	997	+	4.358671	2.600917	-1.0	-1.0
chr4	868623	868793	ENSG00000178950.16|GAK|AQR|AQR	901	-	6.281373	1.0045338	-1.0	-1.0
chr4	890430	890531	ENSG00000178950.16|GAK|AQR|AQR	900	-	3.2664447	1.0015445	-1.0	-1.0
chr4	883169	883309	ENSG00000178950.16|GAK|AQR|AQR	901	-	6.080495	1.0045338	-1.0	-1.0
chr4	890531	890622	ENSG00000178950.16|GAK|AQR|AQR	950	-	3.3737745	1.3017695	-1.0	-1.0
chr4	870552	870710	ENSG00000178950.16|GAK|AQR|AQR	927	-	4.795996	1.1354764	-1.0	-1.0
chr4	897975	898130	ENSG00000178950.16|GAK|AQR|AQR	990	-	5.5467806	2.0221646	-1.0	-1.0
chr4	951670	951815	ENSG00000127419.16|TMEM175|AQR|AQR	923	+	6.103453	1.1163139	-1.0	-1.0
chr4	961048	961148	ENSG00000145214.13|DGKQ|AQR|AQR	901	-	6.3448014	1.0045338	-1.0	-1.0
chr4	1213380	1213477	ENSG00000159692.15|CTBP1|AQR|AQR	901	-	6.062212	1.0045338	-1.0	-1.0
chr4	1238131	1238231	ENSG00000159692.15|CTBP1|AQR|AQR	901	-	3.9851942	1.0045338	-1.0	-1.0
chr4	1312133	1312243	ENSG00000090316.15|MAEA|AQR|AQR	901	+	6.168388	1.0045338	-1.0	-1.0
chr4	1354556	1354686	ENSG00000163945.16|UVSSA|AQR|AQR	901	+	4.5319963	1.0045338	-1.0	-1.0
chr4	1711725	1711830	ENSG00000163950.12|SLBP|AQR|AQR	901	-	5.991887	1.0033207	-1.0	-1.0
chr4	1699701	1699801	ENSG00000163950.12|SLBP|AQR|AQR	901	-	6.0770345	1.0045338	-1.0	-1.0
chr4	1711873	1712013	ENSG00000163950.12|SLBP|AQR|AQR	960	-	3.3394177	1.396104	-1.0	-1.0
chr4	1712018	1712129	ENSG00000163950.12|SLBP|AQR|AQR	960	-	3.2821207	1.3997815	-1.0	-1.0
chr4	1735620	1735720	ENSG00000013810.18|TACC3|AQR|AQR	901	+	4.13847	1.0045338	-1.0	-1.0
chr4	1737682	1737797	ENSG00000013810.18|TACC3|AQR|AQR	914	+	3.315327	1.0652128	-1.0	-1.0
chr4	1737483	1737597	ENSG00000013810.18|TACC3|AQR|AQR	930	+	3.507676	1.1570724	-1.0	-1.0
chr4	1731301	1731406	ENSG00000013810.18|TACC3|AQR|AQR	901	+	5.973903	1.0045338	-1.0	-1.0
chr4	1737124	1737239	ENSG00000013810.18|TACC3|AQR|AQR	901	+	3.9822972	1.0045338	-1.0	-1.0
chr4	1727595	1727700	ENSG00000013810.18|TACC3|AQR|AQR	901	+	3.4983876	1.0045338	-1.0	-1.0
chr4	1735834	1736039	ENSG00000013810.18|TACC3|AQR|AQR	903	+	3.6769369	1.0150119	-1.0	-1.0
chr4	1735325	1735460	ENSG00000013810.18|TACC3|AQR|AQR	911	+	6.0463223	1.0526806	-1.0	-1.0
chr4	1739589	1739714	ENSG00000013810.18|TACC3|AQR|AQR	922	+	3.9739919	1.1072797	-1.0	-1.0
chr4	1739899	1740099	ENSG00000013810.18|TACC3|AQR|AQR	985	+	3.4485278	1.8209034	-1.0	-1.0
chr4	1793366	1793465	ENSG00000068078.17|FGFR3|AQR|AQR	901	+	2.939453	1.0045338	-1.0	-1.0
chr4	1799812	1799932	ENSG00000068078.17|FGFR3|AQR|AQR	974	+	5.616321	1.5912982	-1.0	-1.0
chr4	1802025	1802235	ENSG00000068078.17|FGFR3|AQR|AQR	983	+	3.105426	1.7600561	-1.0	-1.0
chr4	1805004	1805134	ENSG00000068078.17|FGFR3|AQR|AQR	901	+	2.8721738	1.0036227	-1.0	-1.0
chr4	1793832	1793942	ENSG00000068078.17|FGFR3|AQR|AQR	941	+	4.3786235	1.2308893	-1.0	-1.0
chr4	1802540	1802650	ENSG00000068078.17|FGFR3|AQR|AQR	909	+	3.0418077	1.0396646	-1.0	-1.0
chr4	1803537	1803691	ENSG00000068078.17|FGFR3|AQR|AQR	955	+	3.989078	1.3483208	-1.0	-1.0
chr4	1801929	1802025	ENSG00000068078.17|FGFR3|AQR|AQR	941	+	3.6662643	1.2277753	-1.0	-1.0
chr4	1799746	1799812	ENSG00000068078.17|FGFR3|AQR|AQR	940	+	3.6591117	1.2246715	-1.0	-1.0
chr4	1834738	1834933	ENSG00000168924.14|LETM1|AQR|AQR	955	-	3.886036	1.3428441	-1.0	-1.0
chr4	1822888	1823083	ENSG00000168924.14|LETM1|AQR|AQR	981	-	3.8301775	1.731852	-1.0	-1.0
chr4	1822315	1822430	ENSG00000168924.14|LETM1|AQR|AQR	901	-	4.6365876	1.0045338	-1.0	-1.0
chr4	1901153	1901251	ENSG00000109685.17|NSD2|AQR|AQR	907	+	2.753033	1.0335188	-1.0	-1.0
chr4	1953524	1953644	ENSG00000109685.17|NSD2|AQR|AQR	901	+	6.1077013	1.0045338	-1.0	-1.0
chr4	1953191	1953371	ENSG00000109685.17|NSD2|AQR|AQR	936	+	3.432312	1.1950958	-1.0	-1.0
chr4	1952133	1952231	ENSG00000109685.17|NSD2|AQR|AQR	993	+	3.3208423	2.1854427	-1.0	-1.0
chr4	1952231	1952376	ENSG00000109685.17|NSD2|AQR|AQR	987	+	6.861673	1.8768432	-1.0	-1.0
chr4	1974906	1975004	ENSG00000109685.17|NSD2|AQR|AQR	943	+	3.5897079	1.245201	-1.0	-1.0
chr4	1976367	1976522	ENSG00000109685.17|NSD2|AQR|AQR	901	+	5.628103	1.0037924	-1.0	-1.0
chr4	1935262	1935377	ENSG00000109685.17|NSD2|AQR|AQR	941	+	3.155065	1.232219	-1.0	-1.0
chr4	1935035	1935140	ENSG00000109685.17|NSD2|AQR|AQR	901	+	5.973903	1.0045338	-1.0	-1.0
chr4	1935163	1935262	ENSG00000109685.17|NSD2|AQR|AQR	928	+	2.435826	1.144844	-1.0	-1.0
chr4	1955340	1955440	ENSG00000109685.17|NSD2|AQR|AQR	978	+	6.791707	1.6620203	-1.0	-1.0
chr4	1955578	1955783	ENSG00000109685.17|NSD2|AQR|AQR	992	+	5.1732144	2.078559	-1.0	-1.0
chr4	1918615	1918715	ENSG00000109685.17|NSD2|AQR|AQR	901	+	6.332371	1.0045338	-1.0	-1.0
chr4	1953426	1953524	ENSG00000109685.17|NSD2|AQR|AQR	934	+	3.0641823	1.1782684	-1.0	-1.0
chr4	1975328	1975543	ENSG00000109685.17|NSD2|AQR|AQR	960	+	4.6404343	1.3991724	-1.0	-1.0
chr4	1985864	1986104	ENSG00000185049.14|NELFA|AQR|AQR	931	-	4.8804393	1.1590346	-1.0	-1.0
chr4	1986740	1986850	ENSG00000185049.14|NELFA|AQR|AQR	901	-	5.963667	1.0045338	-1.0	-1.0
chr4	1985775	1985864	ENSG00000185049.14|NELFA|AQR|AQR	901	-	2.905269	1.0045338	-1.0	-1.0
chr4	1987695	1988007	ENSG00000185049.14|NELFA|AQR|AQR	961	-	3.3698874	1.4082334	-1.0	-1.0
chr4	1986113	1986183	ENSG00000185049.14|NELFA|AQR|AQR	900	-	2.761412	1.0017223	-1.0	-1.0
chr4	1991623	1991793	ENSG00000185049.14|NELFA|AQR|AQR	909	-	3.6255713	1.0428232	-1.0	-1.0
chr4	1985649	1985775	ENSG00000185049.14|NELFA|AQR|AQR	901	-	6.23125	1.0045338	-1.0	-1.0
chr4	2042484	2042589	ENSG00000243449.6|C4orf48|AQR|AQR	901	+	5.9519024	1.0045338	-1.0	-1.0
chr4	2042062	2042162	ENSG00000243449.6|C4orf48|AQR|AQR	901	+	5.908552	1.0045338	-1.0	-1.0
chr4	2042210	2042326	ENSG00000243449.6|C4orf48|AQR|AQR	901	+	5.2774167	1.0045338	-1.0	-1.0
chr4	2241790	2241915	ENSG00000130997.16|POLN|AQR|AQR	970	-	6.7072654	1.5285026	-1.0	-1.0
chr4	2241684	2241790	ENSG00000130997.16|POLN|AQR|AQR	925	-	3.4112766	1.1253386	-1.0	-1.0
chr4	2241684	2241914	ENSG00000214367.7|HAUS3|AQR|AQR	980	-	5.825799	1.7065774	-1.0	-1.0
chr4	2241954	2242139	ENSG00000214367.7|HAUS3|AQR|AQR	952	-	3.5167499	1.3169034	-1.0	-1.0
chr4	2271252	2271367	ENSG00000159733.13|ZFYVE28|AQR|AQR	900	-	5.973691	1.001867	-1.0	-1.0
chr4	2341380	2341520	ENSG00000159733.13|ZFYVE28|AQR|AQR	945	-	3.9088705	1.2580216	-1.0	-1.0
chr4	2511955	2512095	ENSG00000063978.15|RNF4|AQR|AQR	996	+	5.1977453	2.420473	-1.0	-1.0
chr4	2500658	2500748	ENSG00000063978.15|RNF4|AQR|AQR	999	+	5.740059	3.0774522	-1.0	-1.0
chr4	2496877	2497006	ENSG00000063978.15|RNF4|AQR|AQR	934	+	4.0914187	1.1823623	-1.0	-1.0
chr4	2469258	2469383	ENSG00000063978.15|RNF4|AQR|AQR	963	+	6.6464024	1.4355724	-1.0	-1.0
chr4	2512597	2512737	ENSG00000063978.15|RNF4|AQR|AQR	919	+	5.2253027	1.0895493	-1.0	-1.0
chr4	2511833	2511955	ENSG00000063978.15|RNF4|AQR|AQR	969	+	4.669211	1.5023689	-1.0	-1.0
chr4	2497071	2497216	ENSG00000063978.15|RNF4|AQR|AQR	957	+	6.457478	1.3697653	-1.0	-1.0
chr4	2513131	2513256	ENSG00000063978.15|RNF4|AQR|AQR	938	+	6.3505144	1.2067751	-1.0	-1.0
chr4	2469161	2469258	ENSG00000063978.15|RNF4|AQR|AQR	901	+	4.189661	1.0023533	-1.0	-1.0
chr4	2500748	2500868	ENSG00000063978.15|RNF4|AQR|AQR	944	+	3.6801054	1.2522929	-1.0	-1.0
chr4	2490411	2490541	ENSG00000063978.15|RNF4|AQR|AQR	901	+	5.709931	1.0045338	-1.0	-1.0
chr4	2693874	2693984	ENSG00000125386.15|FAM193A|AQR|AQR	901	+	6.0092654	1.0045338	-1.0	-1.0
chr4	2639859	2639974	ENSG00000125386.15|FAM193A|AQR|AQR	922	+	5.2604227	1.1080347	-1.0	-1.0
chr4	2694824	2694945	ENSG00000125386.15|FAM193A|AQR|AQR	939	+	6.294604	1.2151664	-1.0	-1.0
chr4	2690970	2691075	ENSG00000125386.15|FAM193A|AQR|AQR	901	+	6.3711915	1.0045338	-1.0	-1.0
chr4	2693775	2693874	ENSG00000125386.15|FAM193A|AQR|AQR	984	+	5.000181	1.7826698	-1.0	-1.0
chr4	2744596	2744796	ENSG00000168884.14|TNIP2|AQR|AQR	1000	-	6.843392	3.384338	-1.0	-1.0
chr4	2747544	2747754	ENSG00000168884.14|TNIP2|AQR|AQR	990	-	7.0183234	2.0002697	-1.0	-1.0
chr4	2926013	2926137	ENSG00000087274.16|ADD1|AQR|AQR	978	+	3.7923918	1.6543478	-1.0	-1.0
chr4	2894631	2894733	ENSG00000087274.16|ADD1|AQR|AQR	910	+	3.4015236	1.0443509	-1.0	-1.0
chr4	2907844	2907969	ENSG00000087274.16|ADD1|AQR|AQR	901	+	2.977529	1.0045338	-1.0	-1.0
chr4	2931734	2931889	ENSG00000109736.14|MFSD10|AQR|AQR	936	-	4.8292246	1.1937841	-1.0	-1.0
chr4	2932924	2933119	ENSG00000109736.14|MFSD10|AQR|AQR	908	-	4.719783	1.03721	-1.0	-1.0
chr4	2932689	2932844	ENSG00000109736.14|MFSD10|AQR|AQR	932	-	5.3197722	1.1671109	-1.0	-1.0
chr4	2948277	2948377	ENSG00000087269.15|NOP14|AQR|AQR	962	-	3.878888	1.4238305	-1.0	-1.0
chr4	2957506	2957605	ENSG00000087269.15|NOP14|AQR|AQR	901	-	5.9475417	1.0045338	-1.0	-1.0
chr4	2939526	2939626	ENSG00000087269.15|NOP14|AQR|AQR	901	-	6.0826197	1.0045338	-1.0	-1.0
chr4	3122888	3123033	ENSG00000197386.10|HTT|AQR|AQR	965	+	5.8425283	1.4539726	-1.0	-1.0
chr4	3125446	3125548	ENSG00000197386.10|HTT|AQR|AQR	901	+	4.124153	1.0045338	-1.0	-1.0
chr4	3228829	3228954	ENSG00000197386.10|HTT|AQR|AQR	901	+	6.1366596	1.0045338	-1.0	-1.0
chr4	3124201	3124361	ENSG00000197386.10|HTT|AQR|AQR	901	+	6.1698356	1.0041181	-1.0	-1.0
chr4	3517940	3518080	ENSG00000163956.10|LRPAP1|AQR|AQR	901	-	4.648015	1.0045338	-1.0	-1.0
chr4	4274774	4274889	ENSG00000145220.13|LYAR|AQR|AQR	901	-	5.9556046	1.0045338	-1.0	-1.0
chr4	4273582	4273669	ENSG00000145220.13|LYAR|AQR|AQR	926	-	3.2159002	1.1312628	-1.0	-1.0
chr4	6641250	6641355	ENSG00000179010.14|MRFAP1|AQR|AQR	901	+	6.2507167	1.0045338	-1.0	-1.0
chr4	6674625	6674730	ENSG00000170846.16|AC093323.1|AQR|AQR	901	+	6.034319	1.0045338	-1.0	-1.0
chr4	6857163	6857230	ENSG00000170871.11|KIAA0232|AQR|AQR	962	+	6.4976597	1.4181861	-1.0	-1.0
chr4	6876659	6876757	ENSG00000170871.11|KIAA0232|AQR|AQR	901	+	6.154434	1.0045338	-1.0	-1.0
chr4	7009765	7009876	ENSG00000132405.18|TBC1D14|AQR|AQR	901	+	6.0150805	1.0045338	-1.0	-1.0
chr4	6994302	6994432	ENSG00000132405.18|TBC1D14|AQR|AQR	960	+	4.370583	1.4032061	-1.0	-1.0
chr4	7025163	7025262	ENSG00000132405.18|TBC1D14|AQR|AQR	901	+	6.062212	1.0045338	-1.0	-1.0
chr4	7001219	7001349	ENSG00000132405.18|TBC1D14|AQR|AQR	901	+	6.159808	1.0045338	-1.0	-1.0
chr4	6996377	6996502	ENSG00000187904.3|AC097382.1|AQR|AQR	901	+	4.03699	1.0045338	-1.0	-1.0
chr4	10097901	10098006	ENSG00000071127.16|WDR1|AQR|AQR	901	-	4.0043564	1.0045338	-1.0	-1.0
chr4	10088185	10088286	ENSG00000071127.16|WDR1|AQR|AQR	901	-	6.0010085	1.0045338	-1.0	-1.0
chr4	10077752	10077852	ENSG00000071127.16|WDR1|AQR|AQR	962	-	6.604251	1.4253879	-1.0	-1.0
chr4	10082919	10083021	ENSG00000071127.16|WDR1|AQR|AQR	901	-	5.9978657	1.0045338	-1.0	-1.0
chr4	10083021	10083121	ENSG00000071127.16|WDR1|AQR|AQR	901	-	2.9981349	1.0045338	-1.0	-1.0
chr4	10098989	10099089	ENSG00000071127.16|WDR1|AQR|AQR	917	-	2.6460366	1.0807008	-1.0	-1.0
chr4	10081356	10081444	ENSG00000071127.16|WDR1|AQR|AQR	936	-	3.6415021	1.1953915	-1.0	-1.0
chr4	10079101	10079266	ENSG00000071127.16|WDR1|AQR|AQR	914	-	6.2691727	1.063698	-1.0	-1.0
chr4	10116650	10116750	ENSG00000071127.16|WDR1|AQR|AQR	999	-	4.9740987	2.8302512	-1.0	-1.0
chr4	10116163	10116358	ENSG00000071127.16|WDR1|AQR|AQR	961	-	3.6467597	1.4140197	-1.0	-1.0
chr4	10077303	10077403	ENSG00000071127.16|WDR1|AQR|AQR	901	-	2.9008882	1.0045338	-1.0	-1.0
chr4	10077648	10077752	ENSG00000071127.16|WDR1|AQR|AQR	901	-	5.9440546	1.0045338	-1.0	-1.0
chr4	10077926	10078031	ENSG00000071127.16|WDR1|AQR|AQR	901	-	5.9250445	1.0045338	-1.0	-1.0
chr4	10116504	10116650	ENSG00000071127.16|WDR1|AQR|AQR	994	-	4.927455	2.1945539	-1.0	-1.0
chr4	10103895	10103986	ENSG00000071127.16|WDR1|AQR|AQR	901	-	4.189661	1.0030193	-1.0	-1.0
chr4	10084423	10084523	ENSG00000071127.16|WDR1|AQR|AQR	901	-	4.0351067	1.0045338	-1.0	-1.0
chr4	13614041	13614195	ENSG00000038219.12|BOD1L1|AQR|AQR	901	-	6.286609	1.0045338	-1.0	-1.0
chr4	16174203	16174303	ENSG00000169762.16|TAPT1|AQR|AQR	901	-	5.941373	1.0045338	-1.0	-1.0
chr4	16226258	16226358	ENSG00000169762.16|TAPT1|AQR|AQR	964	-	6.70826	1.4397335	-1.0	-1.0
chr4	16191263	16191458	ENSG00000169762.16|TAPT1|AQR|AQR	941	-	4.157712	1.2271203	-1.0	-1.0
chr4	17621699	17621799	ENSG00000118579.12|MED28|AQR|AQR	901	+	6.1737323	1.0045338	-1.0	-1.0
chr4	17621601	17621699	ENSG00000118579.12|MED28|AQR|AQR	901	+	3.3610728	1.0045338	-1.0	-1.0
chr4	17619950	17620055	ENSG00000118579.12|MED28|AQR|AQR	901	+	5.908552	1.0045338	-1.0	-1.0
chr4	23768368	23768488	ENSG00000250137.1|AC093607.1|AQR|AQR	901	+	6.054203	1.0045338	-1.0	-1.0
chr4	24532983	24533188	ENSG00000109606.12|DHX15|AQR|AQR	974	-	3.4145553	1.5851427	-1.0	-1.0
chr4	24537050	24537150	ENSG00000109606.12|DHX15|AQR|AQR	945	-	2.8727126	1.2560198	-1.0	-1.0
chr4	25394374	25394489	ENSG00000053900.10|ANAPC4|AQR|AQR	901	+	6.1562157	1.0045338	-1.0	-1.0
chr4	25405632	25405732	ENSG00000053900.10|ANAPC4|AQR|AQR	901	+	6.145671	1.0045338	-1.0	-1.0
chr4	25788364	25788484	ENSG00000091490.10|SEL1L3|AQR|AQR	920	-	3.4125638	1.0964253	-1.0	-1.0
chr4	25790324	25790449	ENSG00000091490.10|SEL1L3|AQR|AQR	978	-	6.764181	1.6631719	-1.0	-1.0
chr4	25835196	25835296	ENSG00000091490.10|SEL1L3|AQR|AQR	901	-	4.13456	1.0045338	-1.0	-1.0
chr4	26430292	26430487	ENSG00000168214.20|RBPJ|AQR|AQR	972	+	3.822076	1.5563042	-1.0	-1.0
chr4	26429897	26430107	ENSG00000168214.20|RBPJ|AQR|AQR	998	+	3.8375773	2.7976105	-1.0	-1.0
chr4	26858072	26858297	ENSG00000109689.15|STIM2|AQR|AQR	1000	+	7.3035326	5.034695	-1.0	-1.0
chr4	26857957	26858057	ENSG00000109689.15|STIM2|AQR|AQR	901	+	3.990083	1.0045338	-1.0	-1.0
chr4	26857768	26857927	ENSG00000109689.15|STIM2|AQR|AQR	1000	+	5.9211974	9.28408	-1.0	-1.0
chr4	38664461	38664561	ENSG00000109787.12|KLF3|AQR|AQR	901	+	3.0123398	1.0045338	-1.0	-1.0
chr4	38689071	38689206	ENSG00000109787.12|KLF3|AQR|AQR	931	+	6.361426	1.1612825	-1.0	-1.0
chr4	38688974	38689071	ENSG00000109787.12|KLF3|AQR|AQR	901	+	6.1118717	1.0045338	-1.0	-1.0
chr4	38664365	38664461	ENSG00000109787.12|KLF3|AQR|AQR	929	+	2.9844165	1.1457778	-1.0	-1.0
chr4	39274724	39274824	ENSG00000157796.17|WDR19|AQR|AQR	901	+	5.963667	1.0045338	-1.0	-1.0
chr4	39297539	39297744	ENSG00000035928.15|RFC1|AQR|AQR	988	-	6.977221	1.9354645	-1.0	-1.0
chr4	39303084	39303193	ENSG00000035928.15|RFC1|AQR|AQR	959	-	5.8552995	1.3870639	-1.0	-1.0
chr4	39303193	39303303	ENSG00000035928.15|RFC1|AQR|AQR	930	-	5.043839	1.1520389	-1.0	-1.0
chr4	39297604	39297711	ENSG00000206675.1|RNU6-32P|AQR|AQR	998	-	5.9607234	2.7895298	-1.0	-1.0
chr4	39457490	39457655	ENSG00000163682.15|RPL9|AQR|AQR	927	-	2.7351518	1.1394638	-1.0	-1.0
chr4	39454764	39454863	ENSG00000163682.15|RPL9|AQR|AQR	964	-	6.7045217	1.4450197	-1.0	-1.0
chr4	39454410	39454532	ENSG00000163682.15|RPL9|AQR|AQR	936	-	3.045298	1.1925107	-1.0	-1.0
chr4	39454863	39455083	ENSG00000163682.15|RPL9|AQR|AQR	1000	-	3.8472283	3.6041088	-1.0	-1.0
chr4	39458082	39458193	ENSG00000163682.15|RPL9|AQR|AQR	926	-	3.5421457	1.1296749	-1.0	-1.0
chr4	39458363	39458558	ENSG00000163682.15|RPL9|AQR|AQR	958	-	3.079611	1.380716	-1.0	-1.0
chr4	39454654	39454759	ENSG00000163682.15|RPL9|AQR|AQR	901	-	4.167262	1.0037766	-1.0	-1.0
chr4	39456250	39456505	ENSG00000163682.15|RPL9|AQR|AQR	995	-	3.0448937	2.3457882	-1.0	-1.0
chr4	39458753	39458943	ENSG00000163682.15|RPL9|AQR|AQR	998	-	4.462138	2.7554612	-1.0	-1.0
chr4	39845817	39845952	ENSG00000121892.14|PDS5A|AQR|AQR	901	-	5.419005	1.0045338	-1.0	-1.0
chr4	39872901	39873016	ENSG00000121892.14|PDS5A|AQR|AQR	901	-	5.9898033	1.0045338	-1.0	-1.0
chr4	39837756	39837896	ENSG00000121892.14|PDS5A|AQR|AQR	920	-	2.9593844	1.0988971	-1.0	-1.0
chr4	41935164	41935409	ENSG00000109133.12|TMEM33|AQR|AQR	960	+	5.4515343	1.4007024	-1.0	-1.0
chr4	44678691	44678787	ENSG00000151806.13|GUF1|AQR|AQR	901	+	6.1874766	1.0045338	-1.0	-1.0
chr4	48420364	48420469	ENSG00000109171.14|SLAIN2|AQR|AQR	901	+	6.0496454	1.0045338	-1.0	-1.0
chr4	48848438	48848538	ENSG00000109180.14|OCIAD1|AQR|AQR	901	+	5.931135	1.0045338	-1.0	-1.0
chr4	48831237	48831347	ENSG00000109180.14|OCIAD1|AQR|AQR	901	+	3.2233813	1.0045338	-1.0	-1.0
chr4	51886567	51886807	ENSG00000109184.14|DCUN1D4|AQR|AQR	1000	+	4.0431104	3.3972213	-1.0	-1.0
chr4	52712428	52712527	ENSG00000226950.6|DANCR|AQR|AQR	901	+	6.056769	1.0045059	-1.0	-1.0
chr4	53378977	53379077	ENSG00000145216.15|FIP1L1|AQR|AQR	901	+	3.32904	1.0045338	-1.0	-1.0
chr4	53391139	53391244	ENSG00000145216.15|FIP1L1|AQR|AQR	975	+	6.730276	1.6102364	-1.0	-1.0
chr4	53379142	53379264	ENSG00000145216.15|FIP1L1|AQR|AQR	920	+	2.9264226	1.0962307	-1.0	-1.0
chr4	53377827	53378062	ENSG00000145216.15|FIP1L1|AQR|AQR	979	+	4.261929	1.6725258	-1.0	-1.0
chr4	53377838	53377923	ENSG00000282278.1|AC058822.1|AQR|AQR	939	+	3.106246	1.2145005	-1.0	-1.0
chr4	53377923	53378063	ENSG00000282278.1|AC058822.1|AQR|AQR	930	+	5.3721485	1.1563065	-1.0	-1.0
chr4	53379224	53379264	ENSG00000282278.1|AC058822.1|AQR|AQR	962	+	4.4740815	1.414979	-1.0	-1.0
chr4	53391139	53391244	ENSG00000282278.1|AC058822.1|AQR|AQR	975	+	6.730276	1.6092105	-1.0	-1.0
chr4	55599181	55599286	ENSG00000109255.11|NMU|AQR|AQR	976	-	4.0914354	1.619908	-1.0	-1.0
chr4	55605165	55605274	ENSG00000109255.11|NMU|AQR|AQR	908	-	2.465446	1.0363792	-1.0	-1.0
chr4	55599141	55599181	ENSG00000109255.11|NMU|AQR|AQR	901	-	2.4953382	1.0045338	-1.0	-1.0
chr4	55608936	55609119	ENSG00000109255.11|NMU|AQR|AQR	905	-	2.924453	1.02129	-1.0	-1.0
chr4	55607169	55607297	ENSG00000109255.11|NMU|AQR|AQR	961	-	4.9226284	1.4044911	-1.0	-1.0
chr4	55607466	55607586	ENSG00000109255.11|NMU|AQR|AQR	951	-	3.892667	1.3111054	-1.0	-1.0
chr4	55868520	55868620	ENSG00000090989.17|EXOC1|AQR|AQR	901	+	6.0770345	1.0045338	-1.0	-1.0
chr4	56450688	56450793	ENSG00000128050.8|PAICS|AQR|AQR	901	+	6.2010694	1.0045338	-1.0	-1.0
chr4	56474324	56474489	ENSG00000174780.15|SRP72|AQR|AQR	977	+	4.39528	1.6342297	-1.0	-1.0
chr4	56486422	56486522	ENSG00000174780.15|SRP72|AQR|AQR	901	+	5.963667	1.0045338	-1.0	-1.0
chr4	56495248	56495356	ENSG00000174780.15|SRP72|AQR|AQR	966	+	6.730374	1.463674	-1.0	-1.0
chr4	56483034	56483134	ENSG00000174780.15|SRP72|AQR|AQR	901	+	6.24625	1.0045338	-1.0	-1.0
chr4	56476670	56476702	ENSG00000174780.15|SRP72|AQR|AQR	975	+	4.790586	1.6095474	-1.0	-1.0
chr4	56491568	56491673	ENSG00000174780.15|SRP72|AQR|AQR	901	+	3.3071558	1.0045338	-1.0	-1.0
chr4	57024999	57025099	ENSG00000047315.15|POLR2B|AQR|AQR	901	+	5.9475417	1.0045338	-1.0	-1.0
chr4	56994516	56994641	ENSG00000047315.15|POLR2B|AQR|AQR	961	+	6.5897617	1.412906	-1.0	-1.0
chr4	57017241	57017351	ENSG00000047315.15|POLR2B|AQR|AQR	901	+	6.047233	1.0045338	-1.0	-1.0
chr4	67545205	67545337	ENSG00000145241.10|CENPC|AQR|AQR	979	-	5.044956	1.6685729	-1.0	-1.0
chr4	67530919	67531029	ENSG00000145241.10|CENPC|AQR|AQR	901	-	5.908552	1.0045338	-1.0	-1.0
chr4	67512304	67512439	ENSG00000145241.10|CENPC|AQR|AQR	901	-	3.776495	1.0045338	-1.0	-1.0
chr4	67493998	67494113	ENSG00000145241.10|CENPC|AQR|AQR	901	-	5.973903	1.0045338	-1.0	-1.0
chr4	67506604	67506724	ENSG00000145241.10|CENPC|AQR|AQR	901	-	2.9632814	1.0045338	-1.0	-1.0
chr4	67493784	67493909	ENSG00000145241.10|CENPC|AQR|AQR	901	-	4.0966663	1.0036728	-1.0	-1.0
chr4	67628962	67629070	ENSG00000033178.12|UBA6|AQR|AQR	948	-	6.4771643	1.2819514	-1.0	-1.0
chr4	67682006	67682106	ENSG00000033178.12|UBA6|AQR|AQR	901	-	5.9250445	1.0045338	-1.0	-1.0
chr4	67663816	67663916	ENSG00000033178.12|UBA6|AQR|AQR	901	-	2.1479268	1.0045338	-1.0	-1.0
chr4	68333132	68333302	ENSG00000083896.12|YTHDC1|AQR|AQR	985	-	4.7586975	1.8293732	-1.0	-1.0
chr4	70789499	70789684	ENSG00000018189.12|RUFY3|AQR|AQR	901	+	4.229133	1.0040013	-1.0	-1.0
chr4	70826025	70826170	ENSG00000132463.13|GRSF1|AQR|AQR	901	-	4.068205	1.0044231	-1.0	-1.0
chr4	70824368	70824478	ENSG00000132463.13|GRSF1|AQR|AQR	901	-	6.025938	1.0045338	-1.0	-1.0
chr4	70839371	70839501	ENSG00000132463.13|GRSF1|AQR|AQR	908	-	3.6693392	1.0377324	-1.0	-1.0
chr4	70833288	70833388	ENSG00000132463.13|GRSF1|AQR|AQR	901	-	5.9475417	1.0045338	-1.0	-1.0
chr4	70975024	70975152	ENSG00000173542.8|MOB1B|AQR|AQR	987	+	6.9505525	1.8823268	-1.0	-1.0
chr4	73120737	73120880	ENSG00000132466.18|ANKRD17|AQR|AQR	918	-	6.2705708	1.0855267	-1.0	-1.0
chr4	73121464	73121616	ENSG00000132466.18|ANKRD17|AQR|AQR	970	-	6.6726537	1.51768	-1.0	-1.0
chr4	73155630	73155730	ENSG00000132466.18|ANKRD17|AQR|AQR	901	-	4.0398717	1.0045338	-1.0	-1.0
chr4	73121094	73121214	ENSG00000132466.18|ANKRD17|AQR|AQR	941	-	4.3672667	1.2280424	-1.0	-1.0
chr4	74037993	74038113	ENSG00000163734.4|CXCL3|AQR|AQR	901	-	6.182268	1.0040717	-1.0	-1.0
chr4	75647157	75647257	ENSG00000138757.14|G3BP2|AQR|AQR	901	-	3.9786186	1.0045338	-1.0	-1.0
chr4	75655013	75655113	ENSG00000138757.14|G3BP2|AQR|AQR	901	-	2.9008882	1.0045338	-1.0	-1.0
chr4	76117983	76118108	ENSG00000138750.14|NUP54|AQR|AQR	901	-	5.970767	1.0045338	-1.0	-1.0
chr4	76532221	76532327	ENSG00000207307.1|RNU6-145P|AQR|AQR	990	-	4.148022	1.9997725	-1.0	-1.0
chr4	77020621	77020766	ENSG00000138758.11|SEPT11|AQR|AQR	958	+	5.8663034	1.3752018	-1.0	-1.0
chr4	77028524	77028628	ENSG00000138758.11|SEPT11|AQR|AQR	901	+	6.0678177	1.0045338	-1.0	-1.0
chr4	77066184	77066309	ENSG00000118816.9|CCNI|AQR|AQR	901	-	6.1701155	1.0045338	-1.0	-1.0
chr4	78865676	78865773	ENSG00000138756.17|BMP2K|AQR|AQR	901	+	2.5731976	1.0045338	-1.0	-1.0
chr4	78878828	78878988	ENSG00000138756.17|BMP2K|AQR|AQR	950	+	3.808283	1.2999525	-1.0	-1.0
chr4	80072309	80072408	ENSG00000163297.16|ANTXR2|AQR|AQR	906	-	3.4355648	1.0283792	-1.0	-1.0
chr4	80072408	80072508	ENSG00000163297.16|ANTXR2|AQR|AQR	919	-	3.428996	1.0922672	-1.0	-1.0
chr4	82356437	82356542	ENSG00000138668.18|HNRNPD|AQR|AQR	901	-	2.5229793	1.0045338	-1.0	-1.0
chr4	82358562	82358662	ENSG00000138668.18|HNRNPD|AQR|AQR	946	-	3.724433	1.2710297	-1.0	-1.0
chr4	82354942	82355062	ENSG00000138668.18|HNRNPD|AQR|AQR	901	-	3.2800121	1.0036435	-1.0	-1.0
chr4	82425628	82425778	ENSG00000152795.17|HNRNPDL|AQR|AQR	904	-	2.568934	1.0185528	-1.0	-1.0
chr4	82426149	82426254	ENSG00000152795.17|HNRNPDL|AQR|AQR	901	-	2.7443776	1.0045338	-1.0	-1.0
chr4	82427879	82428017	ENSG00000152795.17|HNRNPDL|AQR|AQR	974	-	6.69467	1.5867925	-1.0	-1.0
chr4	82425818	82426129	ENSG00000152795.17|HNRNPDL|AQR|AQR	991	-	3.8845983	2.0312865	-1.0	-1.0
chr4	82424808	82424988	ENSG00000152795.17|HNRNPDL|AQR|AQR	961	-	2.993321	1.4111924	-1.0	-1.0
chr4	82427564	82427689	ENSG00000152795.17|HNRNPDL|AQR|AQR	984	-	6.8811655	1.8094718	-1.0	-1.0
chr4	82853454	82853564	ENSG00000138674.16|SEC31A|AQR|AQR	937	-	4.3521023	1.2031906	-1.0	-1.0
chr4	82863220	82863350	ENSG00000138674.16|SEC31A|AQR|AQR	901	-	2.893236	1.0045338	-1.0	-1.0
chr4	82857688	82857863	ENSG00000138674.16|SEC31A|AQR|AQR	935	-	3.4810839	1.1891668	-1.0	-1.0
chr4	82855029	82855154	ENSG00000138674.16|SEC31A|AQR|AQR	990	-	6.3911896	1.9905632	-1.0	-1.0
chr4	82899927	82900076	ENSG00000138674.16|SEC31A|AQR|AQR	988	-	2.9860876	1.9091938	-1.0	-1.0
chr4	82862533	82862572	ENSG00000138674.16|SEC31A|AQR|AQR	944	-	4.3860893	1.2481565	-1.0	-1.0
chr4	82871847	82871947	ENSG00000138674.16|SEC31A|AQR|AQR	901	-	6.026197	1.0045338	-1.0	-1.0
chr4	82857555	82857688	ENSG00000138674.16|SEC31A|AQR|AQR	980	-	6.801923	1.693316	-1.0	-1.0
chr4	82853569	82853669	ENSG00000138674.16|SEC31A|AQR|AQR	912	-	2.784352	1.0547907	-1.0	-1.0
chr4	82848698	82848798	ENSG00000138674.16|SEC31A|AQR|AQR	901	-	3.3071558	1.0045338	-1.0	-1.0
chr4	82900076	82900176	ENSG00000138674.16|SEC31A|AQR|AQR	933	-	2.5030148	1.1707399	-1.0	-1.0
chr4	82819273	82819378	ENSG00000138674.16|SEC31A|AQR|AQR	901	-	2.9638107	1.0045338	-1.0	-1.0
chr4	82864237	82864361	ENSG00000138674.16|SEC31A|AQR|AQR	901	-	6.009303	1.0045338	-1.0	-1.0
chr4	82856844	82856951	ENSG00000138674.16|SEC31A|AQR|AQR	901	-	6.145671	1.0045338	-1.0	-1.0
chr4	82875611	82875721	ENSG00000138674.16|SEC31A|AQR|AQR	901	-	6.2325387	1.0045338	-1.0	-1.0
chr4	82851604	82851729	ENSG00000138674.16|SEC31A|AQR|AQR	923	-	3.2639894	1.1146183	-1.0	-1.0
chr4	82899927	82900172	ENSG00000251022.6|THAP9-AS1|AQR|AQR	998	-	3.2931356	2.7328913	-1.0	-1.0
chr4	87115201	87115299	ENSG00000172493.20|AFF1|AQR|AQR	999	+	5.841363	2.9694102	-1.0	-1.0
chr4	87125086	87125216	ENSG00000172493.20|AFF1|AQR|AQR	901	+	6.004021	1.0045338	-1.0	-1.0
chr4	87124929	87125036	ENSG00000172493.20|AFF1|AQR|AQR	901	+	6.0320644	1.0045338	-1.0	-1.0
chr4	87089983	87090070	ENSG00000172493.20|AFF1|AQR|AQR	901	+	6.047233	1.0045338	-1.0	-1.0
chr4	87047584	87047689	ENSG00000172493.20|AFF1|AQR|AQR	916	+	3.183309	1.0768223	-1.0	-1.0
chr4	87115299	87115399	ENSG00000172493.20|AFF1|AQR|AQR	901	+	6.145671	1.0045338	-1.0	-1.0
chr4	87374698	87374798	ENSG00000198189.10|HSD17B11|AQR|AQR	901	-	4.008313	1.0039238	-1.0	-1.0
chr4	88684847	88684954	ENSG00000207524.1|RNU6-33P|AQR|AQR	949	-	2.9961267	1.2918243	-1.0	-1.0
chr4	88706971	88707106	ENSG00000138641.15|HERC3|AQR|AQR	901	+	6.108682	1.0045338	-1.0	-1.0
chr4	88790472	88790585	ENSG00000138640.14|FAM13A|AQR|AQR	901	-	4.042028	1.0045338	-1.0	-1.0
chr4	88731906	88732061	ENSG00000138640.14|FAM13A|AQR|AQR	901	-	4.6287093	1.0041875	-1.0	-1.0
chr4	88746830	88746931	ENSG00000138640.14|FAM13A|AQR|AQR	901	-	6.0917306	1.0045338	-1.0	-1.0
chr4	88746931	88747015	ENSG00000138640.14|FAM13A|AQR|AQR	901	-	3.9736059	1.0045338	-1.0	-1.0
chr4	88787932	88788042	ENSG00000138640.14|FAM13A|AQR|AQR	968	-	5.306252	1.5004506	-1.0	-1.0
chr4	88749770	88749870	ENSG00000138640.14|FAM13A|AQR|AQR	902	-	3.412093	1.0106766	-1.0	-1.0
chr4	88747015	88747135	ENSG00000138640.14|FAM13A|AQR|AQR	919	-	6.3188143	1.0914901	-1.0	-1.0
chr4	88747520	88747620	ENSG00000138640.14|FAM13A|AQR|AQR	900	-	3.967032	1.0019231	-1.0	-1.0
chr4	88767875	88767982	ENSG00000138640.14|FAM13A|AQR|AQR	901	-	6.171331	1.0045338	-1.0	-1.0
chr4	94278733	94278922	ENSG00000163104.17|SMARCAD1|AQR|AQR	997	+	7.416995	2.5444202	-1.0	-1.0
chr4	94278635	94278733	ENSG00000163104.17|SMARCAD1|AQR|AQR	952	+	4.4410014	1.3187156	-1.0	-1.0
chr4	98887952	98888057	ENSG00000151247.12|EIF4E|AQR|AQR	901	-	6.0320644	1.0045338	-1.0	-1.0
chr4	98887202	98887307	ENSG00000151247.12|EIF4E|AQR|AQR	901	-	4.032912	1.0039562	-1.0	-1.0
chr4	98887777	98887887	ENSG00000151247.12|EIF4E|AQR|AQR	901	-	5.963667	1.0045338	-1.0	-1.0
chr4	98929393	98929563	ENSG00000263923.1|AC019131.1|AQR|AQR	961	+	6.4253316	1.410456	-1.0	-1.0
chr4	98995769	98995867	ENSG00000164024.11|METAP1|AQR|AQR	962	+	6.566565	1.4204475	-1.0	-1.0
chr4	99057752	99057818	ENSG00000164024.11|METAP1|AQR|AQR	901	+	6.126204	1.0045338	-1.0	-1.0
chr4	99061033	99061148	ENSG00000164024.11|METAP1|AQR|AQR	953	+	3.9056573	1.3258553	-1.0	-1.0
chr4	99154574	99154724	ENSG00000246090.6|AP002026.1|AQR|AQR	929	+	6.387855	1.151544	-1.0	-1.0
chr4	99892034	99892139	ENSG00000109270.12|LAMTOR3|AQR|AQR	901	-	5.9440546	1.0045338	-1.0	-1.0
chr4	99946341	99946438	ENSG00000164031.16|DNAJB14|AQR|AQR	901	-	6.0826197	1.0045338	-1.0	-1.0
chr4	99946438	99946538	ENSG00000164031.16|DNAJB14|AQR|AQR	940	-	3.6591117	1.2233942	-1.0	-1.0
chr4	99948690	99949040	ENSG00000164032.11|H2AFZ|AQR|AQR	944	-	3.6886299	1.2493963	-1.0	-1.0
chr4	99949115	99950265	ENSG00000164032.11|H2AFZ|AQR|AQR	997	-	3.7089996	2.5308557	-1.0	-1.0
chr4	102801345	102801453	ENSG00000109332.19|UBE2D3|AQR|AQR	901	-	4.1029973	1.0045338	-1.0	-1.0
chr4	102827257	102827357	ENSG00000109332.19|UBE2D3|AQR|AQR	901	-	2.1706536	1.0026046	-1.0	-1.0
chr4	102802463	102802618	ENSG00000109332.19|UBE2D3|AQR|AQR	959	-	2.77979	1.3899091	-1.0	-1.0
chr4	103141614	103141744	ENSG00000138778.11|CENPE|AQR|AQR	954	-	6.5303073	1.3393719	-1.0	-1.0
chr4	103163037	103163136	ENSG00000138778.11|CENPE|AQR|AQR	901	-	6.016671	1.0045338	-1.0	-1.0
chr4	103194684	103194784	ENSG00000138778.11|CENPE|AQR|AQR	901	-	5.9475417	1.0045338	-1.0	-1.0
chr4	105708538	105708673	ENSG00000138785.14|INTS12|AQR|AQR	901	-	5.9928102	1.0045338	-1.0	-1.0
chr4	106320729	106320844	ENSG00000164022.16|AIMP1|AQR|AQR	942	+	3.1992035	1.2347032	-1.0	-1.0
chr4	106316594	106316729	ENSG00000164022.16|AIMP1|AQR|AQR	914	+	3.259032	1.0643626	-1.0	-1.0
chr4	106316506	106316594	ENSG00000164022.16|AIMP1|AQR|AQR	991	+	5.1623282	2.0465636	-1.0	-1.0
chr4	108167437	108167554	ENSG00000138795.9|LEF1|AQR|AQR	901	-	6.106004	1.0045338	-1.0	-1.0
chr4	108620570	108620775	ENSG00000109475.16|RPL34|AQR|AQR	978	+	5.5114565	1.6496624	-1.0	-1.0
chr4	108622592	108622762	ENSG00000109475.16|RPL34|AQR|AQR	990	+	5.918856	2.003977	-1.0	-1.0
chr4	108622187	108622302	ENSG00000109475.16|RPL34|AQR|AQR	951	+	3.4852793	1.3079431	-1.0	-1.0
chr4	108657549	108657647	ENSG00000198856.12|OSTC|AQR|AQR	901	+	3.0554883	1.0045338	-1.0	-1.0
chr4	108657647	108657752	ENSG00000198856.12|OSTC|AQR|AQR	954	+	6.632557	1.3338261	-1.0	-1.0
chr4	109819005	109819155	ENSG00000109534.16|GAR1|AQR|AQR	915	+	3.1804404	1.0711511	-1.0	-1.0
chr4	110198426	110198621	ENSG00000170522.9|ELOVL6|AQR|AQR	922	-	4.8052607	1.1090198	-1.0	-1.0
chr4	112589629	112589779	ENSG00000138658.15|ZGRF1|AQR|AQR	965	-	4.540898	1.4557981	-1.0	-1.0
chr4	118279268	118279431	ENSG00000269893.6|SNHG8|AQR|AQR	997	+	7.2641	2.4678142	-1.0	-1.0
chr4	118279431	118279541	ENSG00000269893.6|SNHG8|AQR|AQR	946	+	3.8664577	1.2704287	-1.0	-1.0
chr4	118279038	118279183	ENSG00000269893.6|SNHG8|AQR|AQR	935	+	2.969546	1.1891112	-1.0	-1.0
chr4	118278708	118278923	ENSG00000269893.6|SNHG8|AQR|AQR	988	+	3.1170642	1.932474	-1.0	-1.0
chr4	118685502	118685600	ENSG00000145388.14|METTL14|AQR|AQR	901	+	4.172964	1.0045338	-1.0	-1.0
chr4	118815155	118815265	ENSG00000150961.14|SEC24D|AQR|AQR	937	-	5.2273607	1.1974097	-1.0	-1.0
chr4	118731246	118731391	ENSG00000150961.14|SEC24D|AQR|AQR	901	-	5.9887366	1.0045338	-1.0	-1.0
chr4	118815450	118815550	ENSG00000150961.14|SEC24D|AQR|AQR	951	-	3.8282502	1.3054338	-1.0	-1.0
chr4	120066563	120066661	ENSG00000164109.13|MAD2L1|AQR|AQR	901	-	5.908552	1.0045338	-1.0	-1.0
chr4	121818672	121818799	ENSG00000145386.9|CCNA2|AQR|AQR	945	-	5.3978844	1.2598933	-1.0	-1.0
chr4	121817941	121818043	ENSG00000145386.9|CCNA2|AQR|AQR	934	-	4.4452925	1.1810818	-1.0	-1.0
chr4	122923305	122923480	ENSG00000145375.7|SPATA5|AQR|AQR	919	+	5.2636185	1.0911039	-1.0	-1.0
chr4	127685466	127685711	ENSG00000164066.12|INTU|AQR|AQR	963	+	4.7268686	1.4355205	-1.0	-1.0
chr4	127687576	127687751	ENSG00000164066.12|INTU|AQR|AQR	954	+	4.342606	1.3404076	-1.0	-1.0
chr4	128011700	128011835	ENSG00000164074.14|ABHD18|AQR|AQR	953	+	5.1765957	1.328413	-1.0	-1.0
chr4	128011672	128011700	ENSG00000164074.14|ABHD18|AQR|AQR	901	+	6.041514	1.0045338	-1.0	-1.0
chr4	128107243	128107418	ENSG00000138709.17|LARP1B|AQR|AQR	968	+	5.326791	1.4901395	-1.0	-1.0
chr4	128074518	128074623	ENSG00000138709.17|LARP1B|AQR|AQR	901	+	6.0150805	1.0045338	-1.0	-1.0
chr4	128107753	128107908	ENSG00000138709.17|LARP1B|AQR|AQR	918	+	4.3414	1.0841595	-1.0	-1.0
chr4	128082057	128082164	ENSG00000138709.17|LARP1B|AQR|AQR	940	+	3.000406	1.2232062	-1.0	-1.0
chr4	128287290	128287430	ENSG00000164040.16|PGRMC2|AQR|AQR	941	-	4.022156	1.2278636	-1.0	-1.0
chr4	128855503	128855629	ENSG00000077684.15|JADE1|AQR|AQR	901	+	6.3271394	1.0045338	-1.0	-1.0
chr4	128852171	128852268	ENSG00000077684.15|JADE1|AQR|AQR	901	+	2.889083	1.0045338	-1.0	-1.0
chr4	139043301	139043441	ENSG00000151014.5|NOCT|AQR|AQR	901	+	6.2730827	1.0045338	-1.0	-1.0
chr4	141221108	141221208	ENSG00000109445.10|ZNF330|AQR|AQR	901	+	6.0010085	1.0045338	-1.0	-1.0
chr4	143545583	143545683	ENSG00000153147.5|SMARCA5|AQR|AQR	901	+	6.3152857	1.0045338	-1.0	-1.0
chr4	144118752	144118852	ENSG00000170180.20|GYPA|AQR|AQR	901	-	5.931135	1.0045338	-1.0	-1.0
chr4	144119587	144119697	ENSG00000170180.20|GYPA|AQR|AQR	931	-	5.074007	1.1584251	-1.0	-1.0
chr4	144111420	144111520	ENSG00000170180.20|GYPA|AQR|AQR	901	-	5.9475417	1.0045338	-1.0	-1.0
chr4	145108112	145108267	ENSG00000164163.10|ABCE1|AQR|AQR	953	+	6.2132964	1.3282342	-1.0	-1.0
chr4	145174545	145174645	ENSG00000164164.15|OTUD4|AQR|AQR	901	-	6.0973554	1.0045338	-1.0	-1.0
chr4	145143815	145143930	ENSG00000164164.15|OTUD4|AQR|AQR	901	-	5.9635496	1.0045338	-1.0	-1.0
chr4	150908333	150908433	ENSG00000198589.10|LRBA|AQR|AQR	901	-	6.1403823	1.0045338	-1.0	-1.0
chr4	151014389	151014504	ENSG00000198589.10|LRBA|AQR|AQR	901	-	5.982106	1.0045338	-1.0	-1.0
chr4	151099652	151099842	ENSG00000145425.9|RPS3A|AQR|AQR	976	+	3.327697	1.6161208	-1.0	-1.0
chr4	151104286	151104406	ENSG00000145425.9|RPS3A|AQR|AQR	950	+	3.7023108	1.3034967	-1.0	-1.0
chr4	151101162	151101282	ENSG00000145425.9|RPS3A|AQR|AQR	961	+	6.548726	1.4060066	-1.0	-1.0
chr4	151100603	151100703	ENSG00000145425.9|RPS3A|AQR|AQR	901	+	2.8927684	1.0045338	-1.0	-1.0
chr4	153350129	153350249	ENSG00000121211.7|MND1|AQR|AQR	901	+	4.120426	1.0044638	-1.0	-1.0
chr4	153344745	153344865	ENSG00000121211.7|MND1|AQR|AQR	901	+	4.1920333	1.0045338	-1.0	-1.0
chr4	153355544	153355644	ENSG00000121211.7|MND1|AQR|AQR	901	+	5.908552	1.0045338	-1.0	-1.0
chr4	153603362	153603547	ENSG00000121210.15|TMEM131L|AQR|AQR	948	+	6.461436	1.2866132	-1.0	-1.0
chr4	153632618	153632738	ENSG00000121210.15|TMEM131L|AQR|AQR	901	+	6.1381283	1.0042309	-1.0	-1.0
chr4	154317357	154317552	ENSG00000197410.12|DCHS2|AQR|AQR	954	-	6.5008283	1.3390244	-1.0	-1.0
chr4	154547621	154547731	ENSG00000171566.11|PLRG1|AQR|AQR	901	-	5.9250445	1.0045338	-1.0	-1.0
chr4	159243628	159243768	ENSG00000109756.8|RAPGEF2|AQR|AQR	921	+	3.6431367	1.1028169	-1.0	-1.0
chr4	159241378	159241498	ENSG00000109756.8|RAPGEF2|AQR|AQR	901	+	5.9653563	1.0045338	-1.0	-1.0
chr4	163515447	163515552	ENSG00000198498.9|TMA16|AQR|AQR	901	+	6.154434	1.0045338	-1.0	-1.0
chr4	163512763	163512859	ENSG00000198498.9|TMA16|AQR|AQR	901	+	6.0107875	1.0045338	-1.0	-1.0
chr4	163517311	163517559	ENSG00000198498.9|TMA16|AQR|AQR	946	+	4.591824	1.2690046	-1.0	-1.0
chr4	165337937	165338117	ENSG00000052802.12|MSMO1|AQR|AQR	977	+	5.721315	1.6385064	-1.0	-1.0
chr4	165337838	165337937	ENSG00000052802.12|MSMO1|AQR|AQR	936	+	2.882578	1.1914384	-1.0	-1.0
chr4	165340370	165340470	ENSG00000052802.12|MSMO1|AQR|AQR	901	+	2.645225	1.0045338	-1.0	-1.0
chr4	165340113	165340220	ENSG00000052802.12|MSMO1|AQR|AQR	939	+	3.274085	1.2143252	-1.0	-1.0
chr4	165327672	165327862	ENSG00000052802.12|MSMO1|AQR|AQR	927	+	3.193255	1.1350461	-1.0	-1.0
chr4	169009947	169010047	ENSG00000145439.11|CBR4|AQR|AQR	994	-	7.2900424	2.2410395	-1.0	-1.0
chr4	169009849	169009947	ENSG00000145439.11|CBR4|AQR|AQR	900	-	4.236817	1.0001388	-1.0	-1.0
chr4	173334043	173334368	ENSG00000164104.11|HMGB2|AQR|AQR	1000	-	4.0691032	5.825707	-1.0	-1.0
chr4	173332249	173332369	ENSG00000164104.11|HMGB2|AQR|AQR	924	-	2.7337115	1.1183689	-1.0	-1.0
chr4	173331959	173332139	ENSG00000164104.11|HMGB2|AQR|AQR	921	-	1.4634837	1.1014616	-1.0	-1.0
chr4	173333214	173333494	ENSG00000164104.11|HMGB2|AQR|AQR	994	-	3.5119429	2.2561631	-1.0	-1.0
chr4	173332704	173332844	ENSG00000164104.11|HMGB2|AQR|AQR	977	-	2.340468	1.6349727	-1.0	-1.0
chr4	173333499	173333669	ENSG00000164104.11|HMGB2|AQR|AQR	901	-	1.8480811	1.0045338	-1.0	-1.0
chr4	173333672	173334043	ENSG00000164104.11|HMGB2|AQR|AQR	988	-	2.8349812	1.9384096	-1.0	-1.0
chr4	173369544	173369679	ENSG00000272870.1|AC097534.2|AQR|AQR	901	-	2.1845212	1.0035741	-1.0	-1.0
chr4	174283901	174284006	ENSG00000164118.12|CEP44|AQR|AQR	901	+	6.3197484	1.0045338	-1.0	-1.0
chr4	174316550	174316665	ENSG00000164118.12|CEP44|AQR|AQR	902	+	2.9646728	1.0099348	-1.0	-1.0
chr4	176322088	176322238	ENSG00000129128.12|SPCS3|AQR|AQR	903	+	2.7704585	1.011671	-1.0	-1.0
chr4	176320123	176320318	ENSG00000129128.12|SPCS3|AQR|AQR	959	+	3.0572898	1.3866912	-1.0	-1.0
chr4	176328091	176328197	ENSG00000129128.12|SPCS3|AQR|AQR	901	+	6.060637	1.0045338	-1.0	-1.0
chr4	183444970	183445069	ENSG00000168564.5|CDKN2AIP|AQR|AQR	962	+	6.6521244	1.4186971	-1.0	-1.0
chr4	183445069	183445175	ENSG00000168564.5|CDKN2AIP|AQR|AQR	901	+	5.986466	1.0045338	-1.0	-1.0
chr4	184734015	184734115	ENSG00000151725.11|CENPU|AQR|AQR	957	-	3.492309	1.3691977	-1.0	-1.0
chr4	184733909	184734015	ENSG00000151725.11|CENPU|AQR|AQR	901	-	6.052747	1.0045338	-1.0	-1.0
chr4	185395648	185395818	ENSG00000109771.15|LRP2BP|AQR|AQR	960	-	6.63025	1.3959683	-1.0	-1.0
chr4	186891368	186891468	ENSG00000250829.2|AC108865.1|AQR|AQR	901	+	5.908552	1.0045338	-1.0	-1.0
chr5	235280	235435	ENSG00000073578.16|SDHA|AQR|AQR	901	+	6.219	1.0045338	-1.0	-1.0
chr5	235000	235185	ENSG00000073578.16|SDHA|AQR|AQR	970	+	5.515175	1.5199003	-1.0	-1.0
chr5	230753	230875	ENSG00000073578.16|SDHA|AQR|AQR	974	+	4.037329	1.5807029	-1.0	-1.0
chr5	228333	228463	ENSG00000073578.16|SDHA|AQR|AQR	907	+	2.9856355	1.0330929	-1.0	-1.0
chr5	218603	218723	ENSG00000073578.16|SDHA|AQR|AQR	901	+	6.1072607	1.0045338	-1.0	-1.0
chr5	251411	251576	ENSG00000073578.16|SDHA|AQR|AQR	941	+	4.778223	1.228945	-1.0	-1.0
chr5	225463	225562	ENSG00000073578.16|SDHA|AQR|AQR	901	+	2.2099588	1.0045338	-1.0	-1.0
chr5	233546	233801	ENSG00000073578.16|SDHA|AQR|AQR	975	+	4.637235	1.5987175	-1.0	-1.0
chr5	306471	306686	ENSG00000249915.7|PDCD6|AQR|AQR	992	+	4.636634	2.0948458	-1.0	-1.0
chr5	311306	311521	ENSG00000249915.7|PDCD6|AQR|AQR	973	+	4.2603073	1.5698327	-1.0	-1.0
chr5	306471	306686	ENSG00000063438.16|AHRR|AQR|AQR	992	+	4.636634	2.0963047	-1.0	-1.0
chr5	306746	306851	ENSG00000063438.16|AHRR|AQR|AQR	901	+	4.0772614	1.0045338	-1.0	-1.0
chr5	314321	314481	ENSG00000063438.16|AHRR|AQR|AQR	901	+	4.0905	1.0045338	-1.0	-1.0
chr5	311306	311521	ENSG00000063438.16|AHRR|AQR|AQR	973	+	4.2603073	1.5701741	-1.0	-1.0
chr5	457753	457898	ENSG00000180104.15|EXOC3|AQR|AQR	910	+	6.2378902	1.0459186	-1.0	-1.0
chr5	456908	457103	ENSG00000180104.15|EXOC3|AQR|AQR	996	+	5.4023457	2.3943918	-1.0	-1.0
chr5	462291	462406	ENSG00000180104.15|EXOC3|AQR|AQR	901	+	4.1070642	1.0045338	-1.0	-1.0
chr5	612443	612728	ENSG00000112877.7|CEP72|AQR|AQR	951	+	3.6966884	1.3097708	-1.0	-1.0
chr5	637721	637818	ENSG00000112877.7|CEP72|AQR|AQR	964	+	6.60798	1.4470494	-1.0	-1.0
chr5	663572	663677	ENSG00000112877.7|CEP72|AQR|AQR	901	+	5.967916	1.0045338	-1.0	-1.0
chr5	647916	648031	ENSG00000112877.7|CEP72|AQR|AQR	954	+	4.4906054	1.3403406	-1.0	-1.0
chr5	651321	651476	ENSG00000112877.7|CEP72|AQR|AQR	941	+	4.075011	1.2292145	-1.0	-1.0
chr5	647819	647916	ENSG00000112877.7|CEP72|AQR|AQR	929	+	3.474066	1.150256	-1.0	-1.0
chr5	891154	891254	ENSG00000028310.17|BRD9|AQR|AQR	997	-	3.5602043	2.4903643	-1.0	-1.0
chr5	875979	876100	ENSG00000028310.17|BRD9|AQR|AQR	949	-	4.408979	1.2933581	-1.0	-1.0
chr5	876100	876200	ENSG00000028310.17|BRD9|AQR|AQR	1000	-	8.115436	3.6883137	-1.0	-1.0
chr5	889460	889586	ENSG00000028310.17|BRD9|AQR|AQR	905	-	2.4975653	1.0215473	-1.0	-1.0
chr5	871525	871564	ENSG00000028310.17|BRD9|AQR|AQR	900	-	6.120864	1.0002052	-1.0	-1.0
chr5	865563	865683	ENSG00000028310.17|BRD9|AQR|AQR	901	-	6.010586	1.0045338	-1.0	-1.0
chr5	889586	889896	ENSG00000028310.17|BRD9|AQR|AQR	946	-	4.0708847	1.2650133	-1.0	-1.0
chr5	891639	891739	ENSG00000028310.17|BRD9|AQR|AQR	995	-	5.303161	2.2867422	-1.0	-1.0
chr5	871574	871684	ENSG00000028310.17|BRD9|AQR|AQR	928	-	6.3456597	1.142483	-1.0	-1.0
chr5	876212	876327	ENSG00000028310.17|BRD9|AQR|AQR	940	-	6.453842	1.2215878	-1.0	-1.0
chr5	870575	870695	ENSG00000028310.17|BRD9|AQR|AQR	953	-	6.45147	1.3302698	-1.0	-1.0
chr5	891016	891154	ENSG00000028310.17|BRD9|AQR|AQR	984	-	3.6948798	1.8071898	-1.0	-1.0
chr5	878217	878354	ENSG00000028310.17|BRD9|AQR|AQR	976	-	5.184389	1.6133982	-1.0	-1.0
chr5	871370	871520	ENSG00000028310.17|BRD9|AQR|AQR	976	-	6.5608315	1.6254262	-1.0	-1.0
chr5	883840	884035	ENSG00000028310.17|BRD9|AQR|AQR	946	-	3.0484982	1.2708554	-1.0	-1.0
chr5	908364	908559	ENSG00000071539.13|TRIP13|AQR|AQR	901	+	6.166709	1.0045338	-1.0	-1.0
chr5	1076812	1076917	ENSG00000113504.20|SLC12A7|AQR|AQR	901	-	5.9475417	1.0045338	-1.0	-1.0
chr5	1088981	1089081	ENSG00000113504.20|SLC12A7|AQR|AQR	943	-	4.361127	1.2423046	-1.0	-1.0
chr5	1078352	1078452	ENSG00000113504.20|SLC12A7|AQR|AQR	901	-	6.0320644	1.0045338	-1.0	-1.0
chr5	1074566	1074666	ENSG00000113504.20|SLC12A7|AQR|AQR	938	-	4.39781	1.2067875	-1.0	-1.0
chr5	1078007	1078152	ENSG00000113504.20|SLC12A7|AQR|AQR	979	-	6.715678	1.679679	-1.0	-1.0
chr5	1078583	1078753	ENSG00000113504.20|SLC12A7|AQR|AQR	933	-	4.471565	1.171709	-1.0	-1.0
chr5	1331699	1331879	ENSG00000049656.13|CLPTM1L|AQR|AQR	930	-	2.7905328	1.1548812	-1.0	-1.0
chr5	1325652	1325817	ENSG00000049656.13|CLPTM1L|AQR|AQR	926	-	5.5431767	1.1321133	-1.0	-1.0
chr5	1338859	1338959	ENSG00000049656.13|CLPTM1L|AQR|AQR	993	-	4.535328	2.1681302	-1.0	-1.0
chr5	1479475	1479640	ENSG00000153395.9|LPCAT1|AQR|AQR	981	-	4.3958006	1.7171862	-1.0	-1.0
chr5	1477486	1477586	ENSG00000153395.9|LPCAT1|AQR|AQR	901	-	2.9045594	1.0045338	-1.0	-1.0
chr5	1477403	1477486	ENSG00000153395.9|LPCAT1|AQR|AQR	944	-	3.3357308	1.2495011	-1.0	-1.0
chr5	1589147	1589312	ENSG00000185986.11|SDHAP3|AQR|AQR	901	-	6.0192633	1.0045338	-1.0	-1.0
chr5	1572286	1572421	ENSG00000185986.11|SDHAP3|AQR|AQR	901	-	5.6267447	1.004045	-1.0	-1.0
chr5	1632748	1632898	ENSG00000188002.10|AC026412.1|AQR|AQR	901	-	5.9945855	1.0045338	-1.0	-1.0
chr5	1814363	1814483	ENSG00000145494.11|NDUFS6|AQR|AQR	901	+	3.3395457	1.0045338	-1.0	-1.0
chr5	5444189	5444288	ENSG00000164151.11|ICE1|AQR|AQR	901	+	3.967032	1.0030216	-1.0	-1.0
chr5	6377066	6377241	ENSG00000133398.3|MED10|AQR|AQR	941	-	3.795105	1.2289464	-1.0	-1.0
chr5	6604003	6604193	ENSG00000037474.14|NSUN2|AQR|AQR	939	-	3.6627986	1.217364	-1.0	-1.0
chr5	6605174	6605279	ENSG00000037474.14|NSUN2|AQR|AQR	901	-	2.9520462	1.0045338	-1.0	-1.0
chr5	6750906	6751038	ENSG00000112941.13|PAPD7|AQR|AQR	958	+	4.84459	1.3772056	-1.0	-1.0
chr5	6751128	6751293	ENSG00000112941.13|PAPD7|AQR|AQR	958	+	3.8480816	1.3736897	-1.0	-1.0
chr5	6750405	6750720	ENSG00000112941.13|PAPD7|AQR|AQR	984	+	5.9437184	1.8035269	-1.0	-1.0
chr5	7899402	7899512	ENSG00000124275.14|MTRR|AQR|AQR	901	+	5.9250445	1.0045338	-1.0	-1.0
chr5	7885854	7885984	ENSG00000124275.14|MTRR|AQR|AQR	945	+	3.8192248	1.2571487	-1.0	-1.0
chr5	7885755	7885854	ENSG00000124275.14|MTRR|AQR|AQR	901	+	2.6510274	1.0045338	-1.0	-1.0
chr5	7892861	7892976	ENSG00000124275.14|MTRR|AQR|AQR	901	+	4.134368	1.0045338	-1.0	-1.0
chr5	10261699	10261849	ENSG00000150753.11|CCT5|AQR|AQR	938	+	3.705328	1.2101088	-1.0	-1.0
chr5	10264544	10264655	ENSG00000150753.11|CCT5|AQR|AQR	901	+	6.247156	1.0045338	-1.0	-1.0
chr5	10255840	10255954	ENSG00000150753.11|CCT5|AQR|AQR	946	+	3.5913887	1.2687073	-1.0	-1.0
chr5	10250445	10250536	ENSG00000150753.11|CCT5|AQR|AQR	901	+	4.165224	1.0045338	-1.0	-1.0
chr5	10260851	10261056	ENSG00000150753.11|CCT5|AQR|AQR	984	+	3.553633	1.7844069	-1.0	-1.0
chr5	10254738	10254933	ENSG00000150753.11|CCT5|AQR|AQR	951	+	3.9439974	1.3110499	-1.0	-1.0
chr5	10261422	10261559	ENSG00000150753.11|CCT5|AQR|AQR	999	+	7.6623764	2.8344567	-1.0	-1.0
chr5	10290458	10290573	ENSG00000164237.8|CMBL|AQR|AQR	901	-	5.963667	1.0045338	-1.0	-1.0
chr5	10410276	10410381	ENSG00000145495.15|MARCH6|AQR|AQR	901	+	6.0287323	1.0045338	-1.0	-1.0
chr5	10394143	10394253	ENSG00000145495.15|MARCH6|AQR|AQR	960	+	4.56888	1.3998169	-1.0	-1.0
chr5	10430028	10430148	ENSG00000145495.15|MARCH6|AQR|AQR	962	+	6.5225	1.4163755	-1.0	-1.0
chr5	10405712	10405812	ENSG00000145495.15|MARCH6|AQR|AQR	901	+	6.0320644	1.0045338	-1.0	-1.0
chr5	10406987	10407087	ENSG00000145495.15|MARCH6|AQR|AQR	901	+	6.0107875	1.0045338	-1.0	-1.0
chr5	10410178	10410276	ENSG00000145495.15|MARCH6|AQR|AQR	987	+	3.6606414	1.8776227	-1.0	-1.0
chr5	10683430	10683550	ENSG00000112977.15|DAP|AQR|AQR	901	-	4.953402	1.0041777	-1.0	-1.0
chr5	31408990	31409090	ENSG00000113360.16|DROSHA|AQR|AQR	901	-	6.388762	1.0045338	-1.0	-1.0
chr5	31467818	31468038	ENSG00000113360.16|DROSHA|AQR|AQR	990	-	6.316027	2.0215514	-1.0	-1.0
chr5	31528895	31529039	ENSG00000113360.16|DROSHA|AQR|AQR	922	-	3.4965248	1.1073768	-1.0	-1.0
chr5	31466211	31466406	ENSG00000113360.16|DROSHA|AQR|AQR	964	-	4.2387285	1.4416759	-1.0	-1.0
chr5	31531830	31531989	ENSG00000113360.16|DROSHA|AQR|AQR	975	-	6.719094	1.5948962	-1.0	-1.0
chr5	32143748	32143848	ENSG00000113384.13|GOLPH3|AQR|AQR	901	-	2.8971896	1.0045338	-1.0	-1.0
chr5	32239173	32239303	ENSG00000150712.10|MTMR12|AQR|AQR	932	-	3.635479	1.1656268	-1.0	-1.0
chr5	32241908	32242056	ENSG00000150712.10|MTMR12|AQR|AQR	947	-	4.401374	1.2776061	-1.0	-1.0
chr5	32444313	32444496	ENSG00000056097.15|ZFR|AQR|AQR	957	-	3.6050978	1.365525	-1.0	-1.0
chr5	32444511	32444616	ENSG00000056097.15|ZFR|AQR|AQR	920	-	3.9321902	1.0977861	-1.0	-1.0
chr5	32403752	32403905	ENSG00000056097.15|ZFR|AQR|AQR	973	-	6.6877546	1.5759933	-1.0	-1.0
chr5	32390164	32390269	ENSG00000056097.15|ZFR|AQR|AQR	901	-	5.9519024	1.0045338	-1.0	-1.0
chr5	32444621	32444721	ENSG00000056097.15|ZFR|AQR|AQR	955	-	3.8008888	1.3447696	-1.0	-1.0
chr5	32403003	32403103	ENSG00000056097.15|ZFR|AQR|AQR	901	-	5.931135	1.0045338	-1.0	-1.0
chr5	32585528	32585723	ENSG00000113387.11|SUB1|AQR|AQR	920	+	4.401542	1.0996151	-1.0	-1.0
chr5	33441148	33441253	ENSG00000113407.13|TARS|AQR|AQR	901	+	4.1259713	1.0045338	-1.0	-1.0
chr5	33459764	33459959	ENSG00000113407.13|TARS|AQR|AQR	903	+	4.012101	1.0154476	-1.0	-1.0
chr5	33459569	33459689	ENSG00000113407.13|TARS|AQR|AQR	923	+	4.0466375	1.116263	-1.0	-1.0
chr5	33455066	33455171	ENSG00000113407.13|TARS|AQR|AQR	901	+	3.4178638	1.0045338	-1.0	-1.0
chr5	33445323	33445404	ENSG00000113407.13|TARS|AQR|AQR	952	+	3.0711076	1.3195783	-1.0	-1.0
chr5	33458664	33458814	ENSG00000113407.13|TARS|AQR|AQR	901	+	3.134198	1.0042214	-1.0	-1.0
chr5	33445404	33445524	ENSG00000113407.13|TARS|AQR|AQR	956	+	3.3424163	1.3600975	-1.0	-1.0
chr5	33466762	33466862	ENSG00000113407.13|TARS|AQR|AQR	901	+	5.963667	1.0045338	-1.0	-1.0
chr5	33463752	33463825	ENSG00000113407.13|TARS|AQR|AQR	917	+	2.941806	1.0791897	-1.0	-1.0
chr5	33457403	33457503	ENSG00000113407.13|TARS|AQR|AQR	901	+	5.908552	1.0045338	-1.0	-1.0
chr5	33463648	33463752	ENSG00000113407.13|TARS|AQR|AQR	901	+	3.101712	1.0055873	-1.0	-1.0
chr5	33463825	33463930	ENSG00000113407.13|TARS|AQR|AQR	925	+	3.8649745	1.1253201	-1.0	-1.0
chr5	34175537	34175637	ENSG00000215158.9|AC138409.2|AQR|AQR	901	-	4.087995	1.0045338	-1.0	-1.0
chr5	34915266	34915415	ENSG00000113456.18|RAD1|AQR|AQR	901	-	6.0629945	1.0045338	-1.0	-1.0
chr5	34915415	34915515	ENSG00000113456.18|RAD1|AQR|AQR	901	-	3.9786186	1.0045338	-1.0	-1.0
chr5	34922736	34922841	ENSG00000113460.12|BRIX1|AQR|AQR	901	+	3.1298666	1.0045338	-1.0	-1.0
chr5	34922466	34922566	ENSG00000113460.12|BRIX1|AQR|AQR	901	+	4.0772614	1.0045338	-1.0	-1.0
chr5	34924886	34925071	ENSG00000113460.12|BRIX1|AQR|AQR	960	+	3.1703255	1.3970883	-1.0	-1.0
chr5	34922231	34922391	ENSG00000113460.12|BRIX1|AQR|AQR	951	+	3.603563	1.30902	-1.0	-1.0
chr5	34935833	34935933	ENSG00000168724.14|DNAJC21|AQR|AQR	901	+	5.9250445	1.0045338	-1.0	-1.0
chr5	34935734	34935833	ENSG00000168724.14|DNAJC21|AQR|AQR	901	+	3.3650062	1.0045338	-1.0	-1.0
chr5	34953930	34954100	ENSG00000168724.14|DNAJC21|AQR|AQR	901	+	4.9851646	1.0039836	-1.0	-1.0
chr5	36211932	36212032	ENSG00000152620.12|NADK2|AQR|AQR	901	-	6.2411895	1.0045338	-1.0	-1.0
chr5	37063964	37064064	ENSG00000164190.17|NIPBL|AQR|AQR	901	+	4.006229	1.0045338	-1.0	-1.0
chr5	37001078	37001198	ENSG00000164190.17|NIPBL|AQR|AQR	933	+	3.5754862	1.1736637	-1.0	-1.0
chr5	37370725	37370890	ENSG00000113569.15|NUP155|AQR|AQR	907	-	6.3801813	1.0320874	-1.0	-1.0
chr5	37302650	37302778	ENSG00000113569.15|NUP155|AQR|AQR	934	-	6.344037	1.181878	-1.0	-1.0
chr5	37516590	37516745	ENSG00000082068.8|WDR70|AQR|AQR	986	+	6.112483	1.8612603	-1.0	-1.0
chr5	37516513	37516590	ENSG00000082068.8|WDR70|AQR|AQR	950	+	3.3679345	1.3011066	-1.0	-1.0
chr5	37519105	37519240	ENSG00000082068.8|WDR70|AQR|AQR	901	+	5.9596357	1.0045338	-1.0	-1.0
chr5	38944794	38944912	ENSG00000164327.12|RICTOR|AQR|AQR	901	-	4.025575	1.0045338	-1.0	-1.0
chr5	38966537	38966640	ENSG00000164327.12|RICTOR|AQR|AQR	962	-	6.640058	1.4174088	-1.0	-1.0
chr5	38949597	38949711	ENSG00000164327.12|RICTOR|AQR|AQR	951	-	4.412942	1.309968	-1.0	-1.0
chr5	38955479	38955584	ENSG00000164327.12|RICTOR|AQR|AQR	901	-	3.2978852	1.0039401	-1.0	-1.0
chr5	40834607	40834722	ENSG00000145592.13|RPL37|AQR|AQR	934	-	3.6015475	1.1817095	-1.0	-1.0
chr5	40834470	40834570	ENSG00000145592.13|RPL37|AQR|AQR	996	-	3.838345	2.4437616	-1.0	-1.0
chr5	40834058	40834265	ENSG00000145592.13|RPL37|AQR|AQR	999	-	4.5383306	3.1460125	-1.0	-1.0
chr5	40834265	40834465	ENSG00000145592.13|RPL37|AQR|AQR	999	-	6.5781126	2.8479574	-1.0	-1.0
chr5	40832573	40832698	ENSG00000145592.13|RPL37|AQR|AQR	976	-	4.761527	1.6251408	-1.0	-1.0
chr5	40835018	40835273	ENSG00000145592.13|RPL37|AQR|AQR	999	-	3.7349885	3.1817513	-1.0	-1.0
chr5	41807226	41807330	ENSG00000083720.12|OXCT1|AQR|AQR	901	-	5.9519024	1.0045338	-1.0	-1.0
chr5	43121920	43122100	ENSG00000172262.11|ZNF131|AQR|AQR	930	+	3.304811	1.1541061	-1.0	-1.0
chr5	43293973	43294103	ENSG00000112972.14|HMGCS1|AQR|AQR	922	-	2.7220852	1.1093285	-1.0	-1.0
chr5	43313229	43313355	ENSG00000112972.14|HMGCS1|AQR|AQR	901	-	4.1441784	1.004101	-1.0	-1.0
chr5	43297166	43297286	ENSG00000112972.14|HMGCS1|AQR|AQR	970	-	2.8783782	1.5268362	-1.0	-1.0
chr5	43298975	43299085	ENSG00000112972.14|HMGCS1|AQR|AQR	901	-	6.230304	1.0044849	-1.0	-1.0
chr5	43298373	43298613	ENSG00000112972.14|HMGCS1|AQR|AQR	1000	-	4.041687	3.834636	-1.0	-1.0
chr5	43307765	43307824	ENSG00000112972.14|HMGCS1|AQR|AQR	901	-	3.2805264	1.0039562	-1.0	-1.0
chr5	43313355	43313455	ENSG00000112972.14|HMGCS1|AQR|AQR	979	-	4.1631994	1.6683851	-1.0	-1.0
chr5	43294582	43294762	ENSG00000112972.14|HMGCS1|AQR|AQR	965	-	3.1466615	1.4544575	-1.0	-1.0
chr5	43292375	43292473	ENSG00000112972.14|HMGCS1|AQR|AQR	911	-	3.1473012	1.049467	-1.0	-1.0
chr5	43538923	43539023	ENSG00000172239.13|PAIP1|AQR|AQR	967	-	4.571224	1.4800059	-1.0	-1.0
chr5	44809464	44809563	ENSG00000112996.10|MRPS30|AQR|AQR	901	+	3.0452144	1.0045338	-1.0	-1.0
chr5	44809563	44809748	ENSG00000112996.10|MRPS30|AQR|AQR	962	+	6.5979013	1.4151201	-1.0	-1.0
chr5	54408454	54408521	ENSG00000249069.7|LINC01033|AQR|AQR	930	+	3.62381	1.155302	-1.0	-1.0
chr5	54408521	54408641	ENSG00000249069.7|LINC01033|AQR|AQR	924	+	2.771533	1.1203315	-1.0	-1.0
chr5	54320943	54320998	ENSG00000249069.7|LINC01033|AQR|AQR	984	+	4.986619	1.8069834	-1.0	-1.0
chr5	54380628	54380828	ENSG00000249069.7|LINC01033|AQR|AQR	988	+	3.9003937	1.9283621	-1.0	-1.0
chr5	54414861	54414996	ENSG00000249069.7|LINC01033|AQR|AQR	967	+	4.170533	1.4869143	-1.0	-1.0
chr5	55283115	55283215	ENSG00000067248.9|DHX29|AQR|AQR	901	-	4.1489825	1.0045338	-1.0	-1.0
chr5	55322464	55322564	ENSG00000039123.15|SKIV2L2|AQR|AQR	901	+	4.2331057	1.0045338	-1.0	-1.0
chr5	55951463	55951563	ENSG00000134352.19|IL6ST|AQR|AQR	901	-	5.963667	1.0045338	-1.0	-1.0
chr5	56938828	56938968	ENSG00000155545.19|MIER3|AQR|AQR	901	-	5.9710345	1.0045338	-1.0	-1.0
chr5	57261312	57261427	ENSG00000062194.15|GPBP1|AQR|AQR	901	+	6.1289225	1.0045338	-1.0	-1.0
chr5	57261076	57261179	ENSG00000062194.15|GPBP1|AQR|AQR	901	+	6.016552	1.0045338	-1.0	-1.0
chr5	62361529	62361629	ENSG00000068796.16|KIF2A|AQR|AQR	901	+	5.941373	1.0045338	-1.0	-1.0
chr5	62504573	62504753	ENSG00000068796.16|KIF2A|AQR|AQR	901	+	6.2354946	1.0045338	-1.0	-1.0
chr5	62490068	62490178	ENSG00000068796.16|KIF2A|AQR|AQR	901	+	5.9952526	1.0045338	-1.0	-1.0
chr5	62489313	62489488	ENSG00000068796.16|KIF2A|AQR|AQR	963	+	6.5952644	1.4363315	-1.0	-1.0
chr5	62494078	62494178	ENSG00000068796.16|KIF2A|AQR|AQR	901	+	4.044253	1.0045338	-1.0	-1.0
chr5	62487763	62487973	ENSG00000068796.16|KIF2A|AQR|AQR	988	+	6.375376	1.9330062	-1.0	-1.0
chr5	62485363	62485548	ENSG00000068796.16|KIF2A|AQR|AQR	942	+	4.2835846	1.235416	-1.0	-1.0
chr5	62489349	62489489	ENSG00000086200.16|IPO11|AQR|AQR	954	+	6.492756	1.3327208	-1.0	-1.0
chr5	62487770	62487861	ENSG00000086200.16|IPO11|AQR|AQR	931	+	3.6648858	1.161938	-1.0	-1.0
chr5	62485418	62485462	ENSG00000086200.16|IPO11|AQR|AQR	901	+	5.963667	1.0045338	-1.0	-1.0
chr5	62487861	62487971	ENSG00000086200.16|IPO11|AQR|AQR	901	+	6.1859365	1.0045338	-1.0	-1.0
chr5	65926474	65926664	ENSG00000112851.14|ERBIN|AQR|AQR	990	+	3.0010924	1.9802612	-1.0	-1.0
chr5	66024450	66024550	ENSG00000112851.14|ERBIN|AQR|AQR	901	+	6.016671	1.0045338	-1.0	-1.0
chr5	66153537	66153692	ENSG00000153914.15|SREK1|AQR|AQR	943	+	3.817468	1.2444137	-1.0	-1.0
chr5	69171153	69171269	ENSG00000134057.14|CCNB1|AQR|AQR	998	+	7.4524593	2.6029563	-1.0	-1.0
chr5	69168343	69168478	ENSG00000134057.14|CCNB1|AQR|AQR	948	+	4.4490204	1.2867721	-1.0	-1.0
chr5	69168247	69168343	ENSG00000134057.14|CCNB1|AQR|AQR	901	+	3.0272114	1.0045338	-1.0	-1.0
chr5	69177413	69177518	ENSG00000134057.14|CCNB1|AQR|AQR	962	+	6.5376573	1.4246321	-1.0	-1.0
chr5	69167204	69167444	ENSG00000134057.14|CCNB1|AQR|AQR	986	+	5.800021	1.8663825	-1.0	-1.0
chr5	69194695	69194860	ENSG00000153044.9|CENPH|AQR|AQR	901	+	6.2327695	1.0045338	-1.0	-1.0
chr5	69195605	69195716	ENSG00000153044.9|CENPH|AQR|AQR	901	+	6.0626736	1.0045338	-1.0	-1.0
chr5	69194545	69194646	ENSG00000153044.9|CENPH|AQR|AQR	901	+	6.062212	1.0045338	-1.0	-1.0
chr5	69384968	69385068	ENSG00000152942.18|RAD17|AQR|AQR	901	+	5.9475417	1.0045338	-1.0	-1.0
chr5	71461926	71462071	ENSG00000145734.18|BDP1|AQR|AQR	926	+	3.5052881	1.1307827	-1.0	-1.0
chr5	71512428	71512603	ENSG00000145734.18|BDP1|AQR|AQR	901	+	4.502662	1.0036427	-1.0	-1.0
chr5	72222248	72222443	ENSG00000113048.16|MRPS27|AQR|AQR	992	-	6.6773844	2.1020796	-1.0	-1.0
chr5	72848251	72848384	ENSG00000083312.17|TNPO1|AQR|AQR	990	+	7.0545855	2.0036771	-1.0	-1.0
chr5	72891809	72891896	ENSG00000083312.17|TNPO1|AQR|AQR	901	+	3.3031175	1.0045338	-1.0	-1.0
chr5	72889957	72890072	ENSG00000083312.17|TNPO1|AQR|AQR	929	+	3.2793276	1.14958	-1.0	-1.0
chr5	72893036	72893138	ENSG00000083312.17|TNPO1|AQR|AQR	913	+	3.1586142	1.0626006	-1.0	-1.0
chr5	72875767	72875957	ENSG00000083312.17|TNPO1|AQR|AQR	901	+	3.7582302	1.0040289	-1.0	-1.0
chr5	72899851	72899951	ENSG00000083312.17|TNPO1|AQR|AQR	900	+	6.120864	1.0002052	-1.0	-1.0
chr5	73502351	73502487	ENSG00000145741.15|BTF3|AQR|AQR	986	+	4.5142326	1.8594667	-1.0	-1.0
chr5	73498487	73498762	ENSG00000145741.15|BTF3|AQR|AQR	927	+	2.5133173	1.138253	-1.0	-1.0
chr5	73504237	73504346	ENSG00000145741.15|BTF3|AQR|AQR	961	+	6.726381	1.4137566	-1.0	-1.0
chr5	73498819	73499133	ENSG00000145741.15|BTF3|AQR|AQR	928	+	3.6300373	1.1398171	-1.0	-1.0
chr5	73503117	73503232	ENSG00000145741.15|BTF3|AQR|AQR	929	+	4.3263354	1.1510575	-1.0	-1.0
chr5	73557475	73557600	ENSG00000164331.9|ANKRA2|AQR|AQR	901	-	6.2271852	1.0045338	-1.0	-1.0
chr5	75359916	75360066	ENSG00000113161.15|HMGCR|AQR|AQR	1000	+	4.0620513	3.4129481	-1.0	-1.0
chr5	75342466	75342566	ENSG00000113161.15|HMGCR|AQR|AQR	901	+	2.8271692	1.0045335	-1.0	-1.0
chr5	75359052	75359169	ENSG00000113161.15|HMGCR|AQR|AQR	921	+	5.266389	1.1025515	-1.0	-1.0
chr5	75359457	75359757	ENSG00000113161.15|HMGCR|AQR|AQR	1000	+	5.200954	4.4499865	-1.0	-1.0
chr5	75355235	75355435	ENSG00000113161.15|HMGCR|AQR|AQR	987	+	4.617284	1.8850219	-1.0	-1.0
chr5	75354697	75354807	ENSG00000113161.15|HMGCR|AQR|AQR	901	+	6.013535	1.0034788	-1.0	-1.0
chr5	75343867	75344030	ENSG00000113161.15|HMGCR|AQR|AQR	947	+	3.5428793	1.2777176	-1.0	-1.0
chr5	80651259	80651369	ENSG00000228716.6|DHFR|AQR|AQR	901	-	6.0631056	1.0045338	-1.0	-1.0
chr5	82276518	82276643	ENSG00000186468.12|RPS23|AQR|AQR	988	-	5.361639	1.9243089	-1.0	-1.0
chr5	82276297	82276437	ENSG00000186468.12|RPS23|AQR|AQR	980	-	6.0915246	1.6937448	-1.0	-1.0
chr5	82278153	82278319	ENSG00000186468.12|RPS23|AQR|AQR	923	-	2.624285	1.1110827	-1.0	-1.0
chr5	82277523	82277733	ENSG00000186468.12|RPS23|AQR|AQR	967	-	4.4121127	1.4775374	-1.0	-1.0
chr5	87394941	87395086	ENSG00000134480.13|CCNH|AQR|AQR	941	-	3.4909222	1.2282367	-1.0	-1.0
chr5	87412579	87412739	ENSG00000134480.13|CCNH|AQR|AQR	967	-	5.036222	1.4837512	-1.0	-1.0
chr5	87394461	87394576	ENSG00000134480.13|CCNH|AQR|AQR	901	-	3.7457752	1.0045338	-1.0	-1.0
chr5	88268944	88269049	ENSG00000247828.7|TMEM161B-AS1|AQR|AQR	901	+	5.9250445	1.0045338	-1.0	-1.0
chr5	90685670	90685779	ENSG00000164199.16|ADGRV1|AQR|AQR	901	+	6.0246744	1.0045338	-1.0	-1.0
chr5	90690871	90691036	ENSG00000164199.16|ADGRV1|AQR|AQR	974	+	5.4876986	1.581801	-1.0	-1.0
chr5	90692491	90692601	ENSG00000164199.16|ADGRV1|AQR|AQR	901	+	6.181714	1.0045338	-1.0	-1.0
chr5	90674163	90674333	ENSG00000164199.16|ADGRV1|AQR|AQR	974	+	6.134357	1.5778784	-1.0	-1.0
chr5	91374921	91375021	ENSG00000113369.8|ARRDC3|AQR|AQR	963	-	4.622652	1.4342341	-1.0	-1.0
chr5	91373845	91374113	ENSG00000113369.8|ARRDC3|AQR|AQR	995	-	4.3112555	2.3290567	-1.0	-1.0
chr5	91375510	91375610	ENSG00000113369.8|ARRDC3|AQR|AQR	992	-	4.479918	2.0735004	-1.0	-1.0
chr5	91374113	91374213	ENSG00000113369.8|ARRDC3|AQR|AQR	901	-	2.531824	1.0045338	-1.0	-1.0
chr5	91375613	91375713	ENSG00000113369.8|ARRDC3|AQR|AQR	901	-	4.113626	1.0045338	-1.0	-1.0
chr5	91375394	91375510	ENSG00000113369.8|ARRDC3|AQR|AQR	960	-	4.526071	1.395655	-1.0	-1.0
chr5	91373586	91373683	ENSG00000113369.8|ARRDC3|AQR|AQR	901	-	5.9250445	1.0045338	-1.0	-1.0
chr5	91378538	91378688	ENSG00000113369.8|ARRDC3|AQR|AQR	980	-	4.6239285	1.6949146	-1.0	-1.0
chr5	91378775	91378880	ENSG00000113369.8|ARRDC3|AQR|AQR	978	-	5.7258844	1.6504055	-1.0	-1.0
chr5	91376558	91376718	ENSG00000113369.8|ARRDC3|AQR|AQR	984	-	3.3811245	1.7845767	-1.0	-1.0
chr5	91375116	91375306	ENSG00000113369.8|ARRDC3|AQR|AQR	932	-	3.9207244	1.1691196	-1.0	-1.0
chr5	91374781	91374916	ENSG00000113369.8|ARRDC3|AQR|AQR	982	-	2.9324956	1.7376142	-1.0	-1.0
chr5	91382700	91382812	ENSG00000113369.8|ARRDC3|AQR|AQR	929	-	2.7896533	1.1477898	-1.0	-1.0
chr5	91376768	91376893	ENSG00000113369.8|ARRDC3|AQR|AQR	972	-	4.002348	1.5588862	-1.0	-1.0
chr5	93683112	93683212	ENSG00000249353.2|NPM1P27|AQR|AQR	901	-	6.0676293	1.0045338	-1.0	-1.0
chr5	93683114	93683214	ENSG00000113391.18|FAM172A|AQR|AQR	901	-	6.0676293	1.0045338	-1.0	-1.0
chr5	95521948	95522048	ENSG00000198677.10|TTC37|AQR|AQR	970	-	4.8430595	1.5251359	-1.0	-1.0
chr5	95653959	95654060	ENSG00000175449.13|RFESD|AQR|AQR	901	+	3.967032	1.002348	-1.0	-1.0
chr5	95652236	95652466	ENSG00000175449.13|RFESD|AQR|AQR	973	+	5.378511	1.571516	-1.0	-1.0
chr5	95752350	95752460	ENSG00000164292.12|RHOBTB3|AQR|AQR	901	+	2.8803186	1.0050724	-1.0	-1.0
chr5	95731729	95731914	ENSG00000164292.12|RHOBTB3|AQR|AQR	958	+	3.0467353	1.3816181	-1.0	-1.0
chr5	95731585	95731684	ENSG00000164292.12|RHOBTB3|AQR|AQR	963	+	3.1678529	1.4264585	-1.0	-1.0
chr5	95788816	95788956	ENSG00000164292.12|RHOBTB3|AQR|AQR	958	+	3.4871356	1.3815641	-1.0	-1.0
chr5	95732014	95732204	ENSG00000164292.12|RHOBTB3|AQR|AQR	960	+	3.7892115	1.3994423	-1.0	-1.0
chr5	95891008	95891153	ENSG00000118985.15|ELL2|AQR|AQR	901	-	2.8477926	1.0045338	-1.0	-1.0
chr5	95900582	95900772	ENSG00000118985.15|ELL2|AQR|AQR	967	-	6.625684	1.476066	-1.0	-1.0
chr5	96729209	96729309	ENSG00000153113.23|CAST|AQR|AQR	901	+	5.963667	1.0045338	-1.0	-1.0
chr5	96767482	96767612	ENSG00000153113.23|CAST|AQR|AQR	901	+	5.9750667	1.0045338	-1.0	-1.0
chr5	98859855	98859971	ENSG00000153922.10|CHD1|AQR|AQR	931	-	3.8991313	1.1627504	-1.0	-1.0
chr5	104104287	104104387	ENSG00000251026.1|LINC02163|AQR|AQR	901	+	5.9475417	1.0045338	-1.0	-1.0
chr5	104105182	104105359	ENSG00000251026.1|LINC02163|AQR|AQR	996	+	7.3826337	2.4113588	-1.0	-1.0
chr5	109368447	109368560	ENSG00000198961.9|PJA2|AQR|AQR	901	-	6.2078123	1.0045338	-1.0	-1.0
chr5	109381404	109381502	ENSG00000198961.9|PJA2|AQR|AQR	900	-	3.9947145	1.001617	-1.0	-1.0
chr5	111104251	111104352	ENSG00000134987.11|WDR36|AQR|AQR	996	+	5.384514	2.3772078	-1.0	-1.0
chr5	111092520	111092618	ENSG00000134987.11|WDR36|AQR|AQR	962	+	3.8727152	1.4194992	-1.0	-1.0
chr5	111094919	111095044	ENSG00000134987.11|WDR36|AQR|AQR	901	+	4.176011	1.0036547	-1.0	-1.0
chr5	111104352	111104517	ENSG00000134987.11|WDR36|AQR|AQR	989	+	6.98221	1.9720966	-1.0	-1.0
chr5	111104572	111104696	ENSG00000134987.11|WDR36|AQR|AQR	958	+	3.8124585	1.372882	-1.0	-1.0
chr5	111500881	111501041	ENSG00000164211.12|STARD4|AQR|AQR	949	-	5.664935	1.2886826	-1.0	-1.0
chr5	112161702	112162007	ENSG00000224032.6|EPB41L4A-AS1|AQR|AQR	983	+	4.9885488	1.7663193	-1.0	-1.0
chr5	112161295	112161400	ENSG00000224032.6|EPB41L4A-AS1|AQR|AQR	940	+	6.2496276	1.2221336	-1.0	-1.0
chr5	112161580	112161702	ENSG00000224032.6|EPB41L4A-AS1|AQR|AQR	945	+	3.8184776	1.2594639	-1.0	-1.0
chr5	112162027	112162237	ENSG00000224032.6|EPB41L4A-AS1|AQR|AQR	969	+	5.291406	1.5019312	-1.0	-1.0
chr5	112864636	112864771	ENSG00000153037.13|SRP19|AQR|AQR	939	+	6.3269625	1.211612	-1.0	-1.0
chr5	112921899	112921997	ENSG00000129625.12|REEP5|AQR|AQR	900	-	5.957577	1.001072	-1.0	-1.0
chr5	113007962	113008137	ENSG00000172795.15|DCP2|AQR|AQR	938	+	2.9051962	1.2060142	-1.0	-1.0
chr5	119098104	119098274	ENSG00000172869.14|DMXL1|AQR|AQR	977	+	4.7530165	1.629471	-1.0	-1.0
chr5	119101934	119102104	ENSG00000172869.14|DMXL1|AQR|AQR	925	+	6.130597	1.1248498	-1.0	-1.0
chr5	122799880	122799985	ENSG00000205302.6|SNX2|AQR|AQR	901	+	5.931135	1.0045338	-1.0	-1.0
chr5	126819126	126819234	ENSG00000113368.11|LMNB1|AQR|AQR	901	+	6.332551	1.0045338	-1.0	-1.0
chr5	126822655	126822760	ENSG00000113368.11|LMNB1|AQR|AQR	901	+	6.1403823	1.0045338	-1.0	-1.0
chr5	126811898	126812003	ENSG00000113368.11|LMNB1|AQR|AQR	901	+	6.1428022	1.0045338	-1.0	-1.0
chr5	126825880	126825987	ENSG00000113368.11|LMNB1|AQR|AQR	901	+	6.170502	1.0045338	-1.0	-1.0
chr5	126777867	126777967	ENSG00000113368.11|LMNB1|AQR|AQR	901	+	6.062212	1.0045338	-1.0	-1.0
chr5	126804835	126804932	ENSG00000113368.11|LMNB1|AQR|AQR	901	+	4.1695614	1.0045338	-1.0	-1.0
chr5	126878397	126878502	ENSG00000173926.5|MARCH3|AQR|AQR	901	-	6.0107875	1.0045338	-1.0	-1.0
chr5	127030349	127030449	ENSG00000173926.5|MARCH3|AQR|AQR	901	-	6.428258	1.0045338	-1.0	-1.0
chr5	126914875	126915010	ENSG00000173926.5|MARCH3|AQR|AQR	930	-	4.952589	1.1560605	-1.0	-1.0
chr5	126878184	126878284	ENSG00000173926.5|MARCH3|AQR|AQR	901	-	6.4326873	1.0045338	-1.0	-1.0
chr5	127523484	127523709	ENSG00000164244.20|PRRC1|AQR|AQR	997	+	4.8238096	2.5916193	-1.0	-1.0
chr5	127517776	127517901	ENSG00000164244.20|PRRC1|AQR|AQR	909	+	4.113824	1.0410223	-1.0	-1.0
chr5	131162440	131162665	ENSG00000169567.11|HINT1|AQR|AQR	976	-	4.2100315	1.6237495	-1.0	-1.0
chr5	131719178	131719358	ENSG00000273217.1|AC008695.1|AQR|AQR	912	-	3.294817	1.0551082	-1.0	-1.0
chr5	131678963	131679068	ENSG00000273217.1|AC008695.1|AQR|AQR	901	-	3.9786186	1.0045338	-1.0	-1.0
chr5	131442230	131442348	ENSG00000273217.1|AC008695.1|AQR|AQR	919	-	3.4128768	1.0889423	-1.0	-1.0
chr5	131718888	131719083	ENSG00000273217.1|AC008695.1|AQR|AQR	953	-	3.35116	1.3290074	-1.0	-1.0
chr5	131698923	131699103	ENSG00000273217.1|AC008695.1|AQR|AQR	917	-	2.9717119	1.0802044	-1.0	-1.0
chr5	131671413	131671523	ENSG00000273217.1|AC008695.1|AQR|AQR	911	-	3.157382	1.0525863	-1.0	-1.0
chr5	131442233	131442343	ENSG00000158987.20|RAPGEF6|AQR|AQR	918	-	3.4345815	1.0866774	-1.0	-1.0
chr5	131699002	131699112	ENSG00000217128.11|FNIP1|AQR|AQR	907	-	2.9978638	1.0293503	-1.0	-1.0
chr5	131796732	131796897	ENSG00000217128.11|FNIP1|AQR|AQR	984	-	5.083133	1.8094187	-1.0	-1.0
chr5	131719090	131719316	ENSG00000217128.11|FNIP1|AQR|AQR	908	-	3.5062332	1.0384508	-1.0	-1.0
chr5	131718985	131719060	ENSG00000217128.11|FNIP1|AQR|AQR	924	-	2.9444027	1.1169393	-1.0	-1.0
chr5	132257730	132257827	ENSG00000131435.12|PDLIM4|AQR|AQR	901	+	6.0770345	1.0045338	-1.0	-1.0
chr5	132294912	132295009	ENSG00000197208.5|SLC22A4|AQR|AQR	992	+	3.4064734	2.1190088	-1.0	-1.0
chr5	132302361	132302546	ENSG00000197208.5|SLC22A4|AQR|AQR	976	+	4.908937	1.6122688	-1.0	-1.0
chr5	132366465	132366650	ENSG00000233006.6|MIR3936HG|AQR|AQR	962	-	5.337606	1.4180816	-1.0	-1.0
chr5	132486143	132486348	ENSG00000125347.13|IRF1|AQR|AQR	979	-	6.7369814	1.6684927	-1.0	-1.0
chr5	132485568	132485778	ENSG00000125347.13|IRF1|AQR|AQR	921	-	3.7332504	1.1002725	-1.0	-1.0
chr5	132486458	132486578	ENSG00000125347.13|IRF1|AQR|AQR	946	-	5.7312875	1.2650247	-1.0	-1.0
chr5	132557318	132557483	ENSG00000283782.1|AC116366.3|AQR|AQR	948	+	4.6044154	1.2859825	-1.0	-1.0
chr5	132579421	132579601	ENSG00000283782.1|AC116366.3|AQR|AQR	982	+	5.9572945	1.7523329	-1.0	-1.0
chr5	132557322	132557453	ENSG00000113522.13|RAD50|AQR|AQR	930	+	4.564553	1.1525815	-1.0	-1.0
chr5	132579502	132579602	ENSG00000113522.13|RAD50|AQR|AQR	901	+	6.1403823	1.0045338	-1.0	-1.0
chr5	132760277	132760377	ENSG00000164402.13|SEPT8|AQR|AQR	901	-	4.023939	1.0045338	-1.0	-1.0
chr5	132764000	132764320	ENSG00000164402.13|SEPT8|AQR|AQR	989	-	4.0360174	1.9626501	-1.0	-1.0
chr5	132764419	132764534	ENSG00000164402.13|SEPT8|AQR|AQR	901	-	4.033885	1.0038046	-1.0	-1.0
chr5	132763892	132763960	ENSG00000164402.13|SEPT8|AQR|AQR	971	-	4.792865	1.5424036	-1.0	-1.0
chr5	132765254	132765408	ENSG00000164402.13|SEPT8|AQR|AQR	909	-	6.167262	1.0392222	-1.0	-1.0
chr5	132760801	132760901	ENSG00000164402.13|SEPT8|AQR|AQR	965	-	2.9503314	1.4597914	-1.0	-1.0
chr5	132761265	132761365	ENSG00000164402.13|SEPT8|AQR|AQR	901	-	4.1448636	1.0045338	-1.0	-1.0
chr5	132762386	132762483	ENSG00000164402.13|SEPT8|AQR|AQR	901	-	5.963667	1.0045338	-1.0	-1.0
chr5	132765408	132765508	ENSG00000164402.13|SEPT8|AQR|AQR	970	-	3.26759	1.5184362	-1.0	-1.0
chr5	132866939	132867119	ENSG00000164405.10|UQCRQ|AQR|AQR	917	+	3.2682028	1.0809768	-1.0	-1.0
chr5	132932067	132932172	ENSG00000072364.12|AFF4|AQR|AQR	901	-	5.966072	1.0045338	-1.0	-1.0
chr5	132892051	132892261	ENSG00000072364.12|AFF4|AQR|AQR	988	-	4.165685	1.9361535	-1.0	-1.0
chr5	132899471	132899571	ENSG00000072364.12|AFF4|AQR|AQR	901	-	5.931135	1.0045338	-1.0	-1.0
chr5	132887592	132887707	ENSG00000072364.12|AFF4|AQR|AQR	901	-	6.161081	1.0045338	-1.0	-1.0
chr5	132886403	132886513	ENSG00000072364.12|AFF4|AQR|AQR	901	-	6.2737308	1.0045338	-1.0	-1.0
chr5	132932222	132932327	ENSG00000072364.12|AFF4|AQR|AQR	901	-	3.3798542	1.0045338	-1.0	-1.0
chr5	132898962	132899092	ENSG00000072364.12|AFF4|AQR|AQR	901	-	5.2113023	1.0045338	-1.0	-1.0
chr5	133065037	133065142	ENSG00000170606.14|HSPA4|AQR|AQR	901	+	5.967916	1.0045338	-1.0	-1.0
chr5	133091374	133091479	ENSG00000170606.14|HSPA4|AQR|AQR	901	+	6.2113943	1.0045338	-1.0	-1.0
chr5	133104116	133104232	ENSG00000170606.14|HSPA4|AQR|AQR	901	+	6.36454	1.0045338	-1.0	-1.0
chr5	133975985	133976160	ENSG00000213585.10|VDAC1|AQR|AQR	938	-	5.420417	1.2110357	-1.0	-1.0
chr5	134161086	134161241	ENSG00000113558.18|SKP1|AQR|AQR	951	-	4.0561147	1.3056618	-1.0	-1.0
chr5	134197777	134197902	ENSG00000272772.1|AC104109.3|AQR|AQR	901	-	4.018494	1.0042814	-1.0	-1.0
chr5	134198942	134199142	ENSG00000272772.1|AC104109.3|AQR|AQR	960	-	4.2792544	1.3982031	-1.0	-1.0
chr5	134198944	134199085	ENSG00000113575.9|PPP2CA|AQR|AQR	956	-	4.540538	1.3569309	-1.0	-1.0
chr5	134225681	134225846	ENSG00000273345.5|AC104109.4|AQR|AQR	942	-	4.9665685	1.232947	-1.0	-1.0
chr5	134376563	134376663	ENSG00000119048.7|UBE2B|AQR|AQR	962	+	6.4555345	1.4161211	-1.0	-1.0
chr5	134390120	134390295	ENSG00000119048.7|UBE2B|AQR|AQR	904	+	2.3912919	1.0159854	-1.0	-1.0
chr5	134389217	134389342	ENSG00000119048.7|UBE2B|AQR|AQR	904	+	3.3932636	1.0168434	-1.0	-1.0
chr5	134374427	134374582	ENSG00000119048.7|UBE2B|AQR|AQR	921	+	3.4301999	1.1002283	-1.0	-1.0
chr5	134632604	134632727	ENSG00000152700.13|SAR1B|AQR|AQR	916	-	6.229562	1.0735084	-1.0	-1.0
chr5	134714918	134715018	ENSG00000113615.12|SEC24A|AQR|AQR	901	+	6.0320644	1.0045338	-1.0	-1.0
chr5	134692601	134692756	ENSG00000113615.12|SEC24A|AQR|AQR	939	+	3.8414063	1.2127007	-1.0	-1.0
chr5	134773564	134773695	ENSG00000145833.15|DDX46|AQR|AQR	901	+	5.9824696	1.0045338	-1.0	-1.0
chr5	134816559	134816749	ENSG00000145833.15|DDX46|AQR|AQR	969	+	4.2964234	1.5114125	-1.0	-1.0
chr5	134817379	134817574	ENSG00000145833.15|DDX46|AQR|AQR	966	+	6.6240687	1.4746796	-1.0	-1.0
chr5	134855317	134855422	ENSG00000181904.8|C5orf24|AQR|AQR	901	+	6.126204	1.0045338	-1.0	-1.0
chr5	135033712	135033812	ENSG00000069011.15|PITX1|AQR|AQR	987	-	4.2892785	1.8970609	-1.0	-1.0
chr5	135369367	135369502	ENSG00000113648.16|H2AFY|AQR|AQR	939	-	2.89298	1.2147032	-1.0	-1.0
chr5	135360400	135360720	ENSG00000113648.16|H2AFY|AQR|AQR	947	-	3.268956	1.2733907	-1.0	-1.0
chr5	135369251	135369367	ENSG00000113648.16|H2AFY|AQR|AQR	934	-	4.2810383	1.1783783	-1.0	-1.0
chr5	135343354	135343559	ENSG00000113648.16|H2AFY|AQR|AQR	1000	-	4.5918436	4.0879292	-1.0	-1.0
chr5	135345809	135346064	ENSG00000113648.16|H2AFY|AQR|AQR	997	-	4.0013847	2.559402	-1.0	-1.0
chr5	137706061	137706211	ENSG00000146021.14|KLHL3|AQR|AQR	901	-	6.092588	1.0045338	-1.0	-1.0
chr5	137946146	137946326	ENSG00000031003.10|FAM13B|AQR|AQR	907	-	3.936809	1.0295897	-1.0	-1.0
chr5	137948954	137949054	ENSG00000031003.10|FAM13B|AQR|AQR	957	-	4.4610004	1.3644993	-1.0	-1.0
chr5	137948800	137948954	ENSG00000031003.10|FAM13B|AQR|AQR	973	-	6.6818423	1.5748051	-1.0	-1.0
chr5	138161795	138162146	ENSG00000112983.17|BRD8|AQR|AQR	988	-	4.954152	1.9109182	-1.0	-1.0
chr5	138159964	138160068	ENSG00000112983.17|BRD8|AQR|AQR	922	-	3.1229887	1.1070238	-1.0	-1.0
chr5	138160068	138160168	ENSG00000112983.17|BRD8|AQR|AQR	983	-	2.7395496	1.7661425	-1.0	-1.0
chr5	138160990	138161155	ENSG00000112983.17|BRD8|AQR|AQR	928	-	4.052686	1.1449274	-1.0	-1.0
chr5	138177672	138177772	ENSG00000112983.17|BRD8|AQR|AQR	901	-	4.006229	1.0045338	-1.0	-1.0
chr5	138157267	138157402	ENSG00000112983.17|BRD8|AQR|AQR	999	-	5.903328	3.049447	-1.0	-1.0
chr5	138164413	138164523	ENSG00000112983.17|BRD8|AQR|AQR	901	-	6.241895	1.0045338	-1.0	-1.0
chr5	138170344	138170409	ENSG00000112983.17|BRD8|AQR|AQR	901	-	2.6707141	1.0045338	-1.0	-1.0
chr5	138160890	138160990	ENSG00000112983.17|BRD8|AQR|AQR	901	-	4.113626	1.0045338	-1.0	-1.0
chr5	138178437	138178592	ENSG00000112983.17|BRD8|AQR|AQR	901	-	5.680373	1.0042309	-1.0	-1.0
chr5	138159554	138159599	ENSG00000112983.17|BRD8|AQR|AQR	946	-	4.394827	1.2637213	-1.0	-1.0
chr5	138159599	138159699	ENSG00000112983.17|BRD8|AQR|AQR	901	-	3.3254025	1.0045338	-1.0	-1.0
chr5	138164133	138164253	ENSG00000112983.17|BRD8|AQR|AQR	916	-	3.1199558	1.0734085	-1.0	-1.0
chr5	138179102	138179302	ENSG00000112984.11|KIF20A|AQR|AQR	983	+	4.1023645	1.7647123	-1.0	-1.0
chr5	138184986	138185094	ENSG00000112984.11|KIF20A|AQR|AQR	901	+	6.1609187	1.0045338	-1.0	-1.0
chr5	138179845	138179955	ENSG00000112984.11|KIF20A|AQR|AQR	953	+	4.194438	1.3275259	-1.0	-1.0
chr5	138179527	138179742	ENSG00000112984.11|KIF20A|AQR|AQR	941	+	3.7413836	1.2267342	-1.0	-1.0
chr5	138185402	138185502	ENSG00000112984.11|KIF20A|AQR|AQR	901	+	6.425088	1.0045338	-1.0	-1.0
chr5	138186986	138187095	ENSG00000112984.11|KIF20A|AQR|AQR	901	+	4.2453375	1.0045338	-1.0	-1.0
chr5	138184130	138184238	ENSG00000112984.11|KIF20A|AQR|AQR	954	+	4.185535	1.3381379	-1.0	-1.0
chr5	138179747	138179845	ENSG00000112984.11|KIF20A|AQR|AQR	934	+	3.2753448	1.1794268	-1.0	-1.0
chr5	138341365	138341510	ENSG00000120709.10|FAM53C|AQR|AQR	972	+	6.079648	1.558475	-1.0	-1.0
chr5	138341705	138341995	ENSG00000120709.10|FAM53C|AQR|AQR	942	+	3.658772	1.2354548	-1.0	-1.0
chr5	138425485	138425695	ENSG00000120733.13|KDM3B|AQR|AQR	999	+	5.8086085	2.8522666	-1.0	-1.0
chr5	138398092	138398252	ENSG00000120733.13|KDM3B|AQR|AQR	901	+	5.9274807	1.0045338	-1.0	-1.0
chr5	138426855	138427055	ENSG00000120733.13|KDM3B|AQR|AQR	1000	+	7.8639455	4.1490064	-1.0	-1.0
chr5	138431300	138431424	ENSG00000120733.13|KDM3B|AQR|AQR	901	+	6.167622	1.0045338	-1.0	-1.0
chr5	138466338	138466438	ENSG00000120738.7|EGR1|AQR|AQR	900	+	5.989751	1.0000858	-1.0	-1.0
chr5	138468876	138468986	ENSG00000120738.7|EGR1|AQR|AQR	901	+	5.9250445	1.0045338	-1.0	-1.0
chr5	138466628	138466756	ENSG00000120738.7|EGR1|AQR|AQR	998	+	5.6201034	2.6088586	-1.0	-1.0
chr5	138466068	138466238	ENSG00000120738.7|EGR1|AQR|AQR	970	+	3.8078735	1.5207287	-1.0	-1.0
chr5	138465969	138466068	ENSG00000120738.7|EGR1|AQR|AQR	934	+	5.9189477	1.1801549	-1.0	-1.0
chr5	138517700	138517805	ENSG00000120705.12|ETF1|AQR|AQR	901	-	4.0718484	1.002665	-1.0	-1.0
chr5	138518560	138518691	ENSG00000120705.12|ETF1|AQR|AQR	922	-	6.2804337	1.1077985	-1.0	-1.0
chr5	138542733	138542853	ENSG00000120705.12|ETF1|AQR|AQR	985	-	5.5776334	1.8146267	-1.0	-1.0
chr5	138542936	138543076	ENSG00000120705.12|ETF1|AQR|AQR	997	-	5.3780866	2.5223691	-1.0	-1.0
chr5	138575050	138575166	ENSG00000113013.12|HSPA9|AQR|AQR	921	-	2.799606	1.1025156	-1.0	-1.0
chr5	138556114	138556239	ENSG00000113013.12|HSPA9|AQR|AQR	966	-	3.9704661	1.469135	-1.0	-1.0
chr5	138556299	138556451	ENSG00000113013.12|HSPA9|AQR|AQR	999	-	7.674945	2.838703	-1.0	-1.0
chr5	138566718	138566853	ENSG00000113013.12|HSPA9|AQR|AQR	976	-	3.3449807	1.6233157	-1.0	-1.0
chr5	138561579	138561679	ENSG00000113013.12|HSPA9|AQR|AQR	901	-	2.351327	1.0045338	-1.0	-1.0
chr5	138574067	138574167	ENSG00000113013.12|HSPA9|AQR|AQR	981	-	2.8209782	1.7244742	-1.0	-1.0
chr5	138573850	138574067	ENSG00000113013.12|HSPA9|AQR|AQR	919	-	3.5720718	1.0894216	-1.0	-1.0
chr5	138575237	138575337	ENSG00000113013.12|HSPA9|AQR|AQR	998	-	3.2620475	2.6730156	-1.0	-1.0
chr5	138558386	138558552	ENSG00000113013.12|HSPA9|AQR|AQR	960	-	3.2083843	1.3956611	-1.0	-1.0
chr5	138566499	138566625	ENSG00000113013.12|HSPA9|AQR|AQR	901	-	3.9393027	1.0041144	-1.0	-1.0
chr5	138559764	138559899	ENSG00000113013.12|HSPA9|AQR|AQR	949	-	4.0792584	1.288554	-1.0	-1.0
chr5	138557248	138557496	ENSG00000113013.12|HSPA9|AQR|AQR	1000	-	3.8445308	4.3575377	-1.0	-1.0
chr5	138575166	138575237	ENSG00000113013.12|HSPA9|AQR|AQR	999	-	5.8273296	2.9610958	-1.0	-1.0
chr5	138568812	138568924	ENSG00000113013.12|HSPA9|AQR|AQR	905	-	3.0915039	1.0231032	-1.0	-1.0
chr5	138557756	138557868	ENSG00000113013.12|HSPA9|AQR|AQR	934	-	2.9894214	1.1801144	-1.0	-1.0
chr5	138573762	138573850	ENSG00000113013.12|HSPA9|AQR|AQR	957	-	3.4333756	1.3670468	-1.0	-1.0
chr5	138557986	138558096	ENSG00000113013.12|HSPA9|AQR|AQR	954	-	5.858324	1.3399358	-1.0	-1.0
chr5	138556592	138556773	ENSG00000113013.12|HSPA9|AQR|AQR	936	-	3.632116	1.1915722	-1.0	-1.0
chr5	138566868	138567000	ENSG00000113013.12|HSPA9|AQR|AQR	930	-	2.976719	1.1518714	-1.0	-1.0
chr5	138567000	138567100	ENSG00000113013.12|HSPA9|AQR|AQR	966	-	3.001845	1.4743973	-1.0	-1.0
chr5	138567454	138567554	ENSG00000113013.12|HSPA9|AQR|AQR	983	-	3.0305462	1.7813993	-1.0	-1.0
chr5	138567313	138567454	ENSG00000113013.12|HSPA9|AQR|AQR	994	-	5.8462276	2.2126317	-1.0	-1.0
chr5	138556803	138557033	ENSG00000113013.12|HSPA9|AQR|AQR	966	-	3.4231584	1.4744313	-1.0	-1.0
chr5	138568924	138569024	ENSG00000113013.12|HSPA9|AQR|AQR	958	-	2.9877977	1.3812381	-1.0	-1.0
chr5	138567163	138567298	ENSG00000113013.12|HSPA9|AQR|AQR	997	-	3.580964	2.4770284	-1.0	-1.0
chr5	138930889	138931034	ENSG00000044115.20|CTNNA1|AQR|AQR	910	+	4.6483183	1.0461159	-1.0	-1.0
chr5	138924614	138924710	ENSG00000044115.20|CTNNA1|AQR|AQR	901	+	6.3152857	1.0045338	-1.0	-1.0
chr5	138947473	138947628	ENSG00000120725.12|SIL1|AQR|AQR	965	-	6.738883	1.4531457	-1.0	-1.0
chr5	139314736	139314866	ENSG00000280987.4|MATR3|AQR|AQR	943	+	3.1316788	1.246785	-1.0	-1.0
chr5	139322359	139322462	ENSG00000280987.4|MATR3|AQR|AQR	901	+	3.3254025	1.0045338	-1.0	-1.0
chr5	139317105	139317235	ENSG00000280987.4|MATR3|AQR|AQR	910	+	3.6773186	1.0437	-1.0	-1.0
chr5	139321791	139321897	ENSG00000280987.4|MATR3|AQR|AQR	901	+	5.9952526	1.0045338	-1.0	-1.0
chr5	139325565	139325662	ENSG00000280987.4|MATR3|AQR|AQR	944	+	2.499108	1.252405	-1.0	-1.0
chr5	139274061	139274165	ENSG00000280987.4|MATR3|AQR|AQR	989	+	3.9918284	1.9541203	-1.0	-1.0
chr5	139279050	139279129	ENSG00000280987.4|MATR3|AQR|AQR	978	+	3.5510094	1.6526865	-1.0	-1.0
chr5	139279129	139279239	ENSG00000280987.4|MATR3|AQR|AQR	942	+	3.4441345	1.2336292	-1.0	-1.0
chr5	139282638	139282743	ENSG00000280987.4|MATR3|AQR|AQR	900	+	2.7114496	1.0009394	-1.0	-1.0
chr5	139314674	139314736	ENSG00000280987.4|MATR3|AQR|AQR	976	+	2.9206142	1.6163912	-1.0	-1.0
chr5	139322967	139323107	ENSG00000280987.4|MATR3|AQR|AQR	901	+	6.06101	1.0045338	-1.0	-1.0
chr5	139315963	139316075	ENSG00000280987.4|MATR3|AQR|AQR	936	+	3.0354562	1.1929189	-1.0	-1.0
chr5	139315591	139315691	ENSG00000280987.4|MATR3|AQR|AQR	901	+	2.9089394	1.0045338	-1.0	-1.0
chr5	139274165	139274290	ENSG00000280987.4|MATR3|AQR|AQR	960	+	4.5583115	1.4025543	-1.0	-1.0
chr5	139276108	139276150	ENSG00000280987.4|MATR3|AQR|AQR	935	+	3.6268876	1.1867466	-1.0	-1.0
chr5	139279050	139279240	ENSG00000281398.2|SNHG4|AQR|AQR	997	+	4.336733	2.4863973	-1.0	-1.0
chr5	139274101	139274165	ENSG00000281398.2|SNHG4|AQR|AQR	990	+	4.0293684	2.0105026	-1.0	-1.0
chr5	139282634	139282738	ENSG00000281398.2|SNHG4|AQR|AQR	900	+	2.7114496	1.0014296	-1.0	-1.0
chr5	139276019	139276120	ENSG00000281398.2|SNHG4|AQR|AQR	901	+	2.8523798	1.0045338	-1.0	-1.0
chr5	139276120	139276150	ENSG00000281398.2|SNHG4|AQR|AQR	962	+	6.5518837	1.420355	-1.0	-1.0
chr5	139274165	139274290	ENSG00000281398.2|SNHG4|AQR|AQR	960	+	4.5583115	1.4018227	-1.0	-1.0
chr5	139278371	139278491	ENSG00000281398.2|SNHG4|AQR|AQR	907	+	2.4305785	1.029473	-1.0	-1.0
chr5	139322359	139322462	ENSG00000015479.18|MATR3|AQR|AQR	901	+	3.3254025	1.0045338	-1.0	-1.0
chr5	139317105	139317235	ENSG00000015479.18|MATR3|AQR|AQR	911	+	3.6773186	1.0486482	-1.0	-1.0
chr5	139314637	139314862	ENSG00000015479.18|MATR3|AQR|AQR	991	+	3.169027	2.0628712	-1.0	-1.0
chr5	139325565	139325662	ENSG00000015479.18|MATR3|AQR|AQR	944	+	2.499108	1.249777	-1.0	-1.0
chr5	139315967	139316142	ENSG00000015479.18|MATR3|AQR|AQR	927	+	2.5777633	1.139493	-1.0	-1.0
chr5	139322967	139323107	ENSG00000015479.18|MATR3|AQR|AQR	901	+	6.06101	1.0045338	-1.0	-1.0
chr5	139315592	139315697	ENSG00000015479.18|MATR3|AQR|AQR	901	+	2.9089394	1.0045338	-1.0	-1.0
chr5	139315722	139315837	ENSG00000015479.18|MATR3|AQR|AQR	910	+	2.7681985	1.0468023	-1.0	-1.0
chr5	139478434	139478629	ENSG00000184584.12|TMEM173|AQR|AQR	968	-	6.5466585	1.4944043	-1.0	-1.0
chr5	139481289	139481489	ENSG00000184584.12|TMEM173|AQR|AQR	985	-	6.6836243	1.8264341	-1.0	-1.0
chr5	139476454	139476574	ENSG00000184584.12|TMEM173|AQR|AQR	901	-	6.0111794	1.0045338	-1.0	-1.0
chr5	139626647	139626755	ENSG00000131508.15|UBE2D2|AQR|AQR	901	+	6.0491414	1.0045338	-1.0	-1.0
chr5	139623452	139623552	ENSG00000131508.15|UBE2D2|AQR|AQR	901	+	3.3031175	1.0045338	-1.0	-1.0
chr5	139682743	139682862	ENSG00000171604.11|CXXC5|AQR|AQR	942	+	2.9096029	1.2372208	-1.0	-1.0
chr5	139681348	139681463	ENSG00000171604.11|CXXC5|AQR|AQR	992	+	4.545547	2.0881913	-1.0	-1.0
chr5	140486841	140487051	ENSG00000131503.20|ANKHD1|AQR|AQR	998	+	4.571286	2.6593885	-1.0	-1.0
chr5	140485638	140485863	ENSG00000131503.20|ANKHD1|AQR|AQR	993	+	6.3303823	2.1754441	-1.0	-1.0
chr5	140504768	140504908	ENSG00000131503.20|ANKHD1|AQR|AQR	901	+	6.3277364	1.0045338	-1.0	-1.0
chr5	140486842	140486952	ENSG00000254996.5|ANKHD1-EIF4EBP3|AQR|AQR	978	+	3.549796	1.6636338	-1.0	-1.0
chr5	140485732	140485867	ENSG00000254996.5|ANKHD1-EIF4EBP3|AQR|AQR	948	+	6.477612	1.2799969	-1.0	-1.0
chr5	140551100	140551275	ENSG00000213523.10|SRA1|AQR|AQR	934	-	6.4102936	1.178283	-1.0	-1.0
chr5	140562026	140562136	ENSG00000113108.19|APBB3|AQR|AQR	900	-	3.9541802	1.0012516	-1.0	-1.0
chr5	140563502	140563612	ENSG00000113108.19|APBB3|AQR|AQR	901	-	4.0014453	1.0045338	-1.0	-1.0
chr5	140561631	140561941	ENSG00000113108.19|APBB3|AQR|AQR	989	-	5.823369	1.9596186	-1.0	-1.0
chr5	140564097	140564277	ENSG00000113108.19|APBB3|AQR|AQR	901	-	6.136916	1.0045338	-1.0	-1.0
chr5	140564100	140564275	ENSG00000283155.1|AC116353.4|AQR|AQR	901	-	6.1603165	1.0045338	-1.0	-1.0
chr5	140565805	140565950	ENSG00000176087.14|SLC35A4|AQR|AQR	954	+	6.292243	1.3366321	-1.0	-1.0
chr5	140564760	140564858	ENSG00000176087.14|SLC35A4|AQR|AQR	979	+	6.7825804	1.6677527	-1.0	-1.0
chr5	140642220	140642350	ENSG00000113119.12|TMCO6|AQR|AQR	901	+	4.59017	1.0045338	-1.0	-1.0
chr5	140639756	140639864	ENSG00000113119.12|TMCO6|AQR|AQR	912	+	3.1714718	1.055053	-1.0	-1.0
chr5	140641765	140641870	ENSG00000113119.12|TMCO6|AQR|AQR	901	+	5.963667	1.0045338	-1.0	-1.0
chr5	140641545	140641680	ENSG00000113119.12|TMCO6|AQR|AQR	901	+	5.9930325	1.0045338	-1.0	-1.0
chr5	140644642	140644847	ENSG00000113119.12|TMCO6|AQR|AQR	999	+	7.6932917	2.9652243	-1.0	-1.0
chr5	140644872	140645062	ENSG00000113119.12|TMCO6|AQR|AQR	945	+	6.510913	1.2617506	-1.0	-1.0
chr5	140661908	140662007	ENSG00000113141.17|IK|AQR|AQR	901	+	2.9327807	1.0045338	-1.0	-1.0
chr5	140655992	140656092	ENSG00000113141.17|IK|AQR|AQR	901	+	5.9250445	1.0045338	-1.0	-1.0
chr5	140662057	140662178	ENSG00000113141.17|IK|AQR|AQR	929	+	6.3332334	1.1473091	-1.0	-1.0
chr5	140659314	140659333	ENSG00000113141.17|IK|AQR|AQR	986	+	4.2807436	1.8416024	-1.0	-1.0
chr5	140651806	140651906	ENSG00000113141.17|IK|AQR|AQR	901	+	5.963667	1.0045338	-1.0	-1.0
chr5	140659638	140659755	ENSG00000113141.17|IK|AQR|AQR	984	+	6.885689	1.8022323	-1.0	-1.0
chr5	140660719	140660914	ENSG00000113141.17|IK|AQR|AQR	992	+	7.0308404	2.088603	-1.0	-1.0
chr5	140659333	140659483	ENSG00000113141.17|IK|AQR|AQR	996	+	5.1772847	2.3712218	-1.0	-1.0
chr5	140659164	140659309	ENSG00000113141.17|IK|AQR|AQR	968	+	5.931099	1.4930379	-1.0	-1.0
chr5	140661479	140661674	ENSG00000113141.17|IK|AQR|AQR	986	+	5.0471826	1.8388047	-1.0	-1.0
chr5	140668149	140668254	ENSG00000120314.18|WDR55|AQR|AQR	901	+	6.041514	1.0045338	-1.0	-1.0
chr5	140665005	140665103	ENSG00000120314.18|WDR55|AQR|AQR	901	+	6.2330427	1.0045338	-1.0	-1.0
chr5	140668965	140669160	ENSG00000120314.18|WDR55|AQR|AQR	940	+	3.2335918	1.2221414	-1.0	-1.0
chr5	140675086	140675226	ENSG00000170445.12|HARS|AQR|AQR	901	-	5.204228	1.0037518	-1.0	-1.0
chr5	140683239	140683344	ENSG00000170445.12|HARS|AQR|AQR	901	-	4.0287867	1.0045338	-1.0	-1.0
chr5	140695747	140695952	ENSG00000112855.14|HARS2|AQR|AQR	1000	+	8.46222	4.4294143	-1.0	-1.0
chr5	140696052	140696162	ENSG00000112855.14|HARS2|AQR|AQR	963	+	6.6357975	1.4348528	-1.0	-1.0
chr5	140691660	140691775	ENSG00000112855.14|HARS2|AQR|AQR	901	+	6.1496744	1.0045338	-1.0	-1.0
chr5	141582178	141582311	ENSG00000131504.15|DIAPH1|AQR|AQR	977	-	5.5338984	1.6469936	-1.0	-1.0
chr5	141584123	141584223	ENSG00000131504.15|DIAPH1|AQR|AQR	923	-	3.18308	1.1157053	-1.0	-1.0
chr5	141526178	141526283	ENSG00000131504.15|DIAPH1|AQR|AQR	901	-	6.4024525	1.0045338	-1.0	-1.0
chr5	141582311	141582375	ENSG00000131504.15|DIAPH1|AQR|AQR	992	-	4.079276	2.1122456	-1.0	-1.0
chr5	141529046	141529166	ENSG00000131504.15|DIAPH1|AQR|AQR	901	-	6.137725	1.0045338	-1.0	-1.0
chr5	141575146	141575246	ENSG00000131504.15|DIAPH1|AQR|AQR	901	-	5.908552	1.0045338	-1.0	-1.0
chr5	141571436	141571601	ENSG00000131504.15|DIAPH1|AQR|AQR	994	-	7.235417	2.2405674	-1.0	-1.0
chr5	141583615	141583735	ENSG00000131504.15|DIAPH1|AQR|AQR	918	-	6.303852	1.0866429	-1.0	-1.0
chr5	141583297	141583402	ENSG00000131504.15|DIAPH1|AQR|AQR	901	-	6.0496454	1.0045338	-1.0	-1.0
chr5	141529171	141529271	ENSG00000131504.15|DIAPH1|AQR|AQR	981	-	4.8850327	1.7246902	-1.0	-1.0
chr5	141526037	141526157	ENSG00000131504.15|DIAPH1|AQR|AQR	937	-	3.6091633	1.1996682	-1.0	-1.0
chr5	141571766	141571925	ENSG00000131504.15|DIAPH1|AQR|AQR	979	-	4.97434	1.6694578	-1.0	-1.0
chr5	141580883	141581013	ENSG00000131504.15|DIAPH1|AQR|AQR	982	-	4.423112	1.7535003	-1.0	-1.0
chr5	141636148	141636333	ENSG00000171720.9|HDAC3|AQR|AQR	920	-	3.715095	1.094541	-1.0	-1.0
chr5	141621325	141621537	ENSG00000171720.9|HDAC3|AQR|AQR	992	-	6.1899586	2.1111286	-1.0	-1.0
chr5	141636338	141636630	ENSG00000171720.9|HDAC3|AQR|AQR	1000	-	4.246682	4.755386	-1.0	-1.0
chr5	141628151	141628351	ENSG00000171720.9|HDAC3|AQR|AQR	972	-	4.7934127	1.5486045	-1.0	-1.0
chr5	141629267	141629427	ENSG00000171720.9|HDAC3|AQR|AQR	901	-	4.417529	1.0045338	-1.0	-1.0
chr5	141620985	141621170	ENSG00000171720.9|HDAC3|AQR|AQR	959	-	3.8530474	1.3917727	-1.0	-1.0
chr5	141629607	141629772	ENSG00000171720.9|HDAC3|AQR|AQR	910	-	3.7640073	1.0474306	-1.0	-1.0
chr5	141626222	141626322	ENSG00000171720.9|HDAC3|AQR|AQR	901	-	5.9475417	1.0045338	-1.0	-1.0
chr5	141635169	141635304	ENSG00000171720.9|HDAC3|AQR|AQR	909	-	2.707833	1.0408064	-1.0	-1.0
chr5	141634875	141635140	ENSG00000171720.9|HDAC3|AQR|AQR	997	-	3.8635762	2.4835074	-1.0	-1.0
chr5	141628416	141628639	ENSG00000171720.9|HDAC3|AQR|AQR	989	-	5.145131	1.9436735	-1.0	-1.0
chr5	141626012	141626112	ENSG00000171720.9|HDAC3|AQR|AQR	901	-	4.2094088	1.0045338	-1.0	-1.0
chr5	141646506	141646701	ENSG00000197948.10|FCHSD1|AQR|AQR	963	-	6.58782	1.4375979	-1.0	-1.0
chr5	141649536	141649656	ENSG00000197948.10|FCHSD1|AQR|AQR	966	-	6.652503	1.4730251	-1.0	-1.0
chr5	141649886	141649954	ENSG00000197948.10|FCHSD1|AQR|AQR	901	-	6.2145357	1.0045338	-1.0	-1.0
chr5	141647442	141647632	ENSG00000197948.10|FCHSD1|AQR|AQR	976	-	5.6281133	1.6123265	-1.0	-1.0
chr5	141646161	141646296	ENSG00000197948.10|FCHSD1|AQR|AQR	901	-	4.1900864	1.0044374	-1.0	-1.0
chr5	141647883	141647983	ENSG00000197948.10|FCHSD1|AQR|AQR	964	-	6.6181474	1.4486437	-1.0	-1.0
chr5	141934112	141934239	ENSG00000081791.8|KIAA0141|AQR|AQR	967	+	3.9337199	1.4820291	-1.0	-1.0
chr5	141933303	141933498	ENSG00000081791.8|KIAA0141|AQR|AQR	998	+	4.173728	2.6104465	-1.0	-1.0
chr5	141969115	141969234	ENSG00000013561.17|RNF14|AQR|AQR	901	+	6.1138873	1.0045338	-1.0	-1.0
chr5	142004874	142004984	ENSG00000113552.15|GNPDA1|AQR|AQR	901	-	5.908552	1.0045338	-1.0	-1.0
chr5	142131837	142131992	ENSG00000131507.10|NDFIP1|AQR|AQR	966	+	6.7074246	1.4737697	-1.0	-1.0
chr5	144170443	144170553	ENSG00000145817.16|YIPF5|AQR|AQR	900	-	5.968678	1.0000662	-1.0	-1.0
chr5	146149506	146149616	ENSG00000133706.17|LARS|AQR|AQR	901	-	4.852801	1.0045338	-1.0	-1.0
chr5	146124086	146124186	ENSG00000133706.17|LARS|AQR|AQR	901	-	6.016671	1.0045338	-1.0	-1.0
chr5	146153592	146153733	ENSG00000133706.17|LARS|AQR|AQR	962	-	4.6950016	1.424171	-1.0	-1.0
chr5	146142796	146142961	ENSG00000133706.17|LARS|AQR|AQR	930	-	3.2350225	1.1524421	-1.0	-1.0
chr5	146126555	146126660	ENSG00000133706.17|LARS|AQR|AQR	901	-	4.0791855	1.0045338	-1.0	-1.0
chr5	146159260	146159406	ENSG00000133706.17|LARS|AQR|AQR	961	-	4.715039	1.4077451	-1.0	-1.0
chr5	146128782	146128887	ENSG00000133706.17|LARS|AQR|AQR	901	-	4.121563	1.0045338	-1.0	-1.0
chr5	146126336	146126434	ENSG00000133706.17|LARS|AQR|AQR	901	-	6.168388	1.0045338	-1.0	-1.0
chr5	146260898	146261008	ENSG00000275740.1|AC091959.3|AQR|AQR	914	+	3.4203622	1.0657823	-1.0	-1.0
chr5	146203824	146203984	ENSG00000275740.1|AC091959.3|AQR|AQR	964	+	5.871998	1.4422997	-1.0	-1.0
chr5	146237163	146237297	ENSG00000275740.1|AC091959.3|AQR|AQR	901	+	5.1865315	1.0040393	-1.0	-1.0
chr5	146270844	146270953	ENSG00000275740.1|AC091959.3|AQR|AQR	901	+	5.955889	1.0045338	-1.0	-1.0
chr5	146261398	146261509	ENSG00000275740.1|AC091959.3|AQR|AQR	972	+	5.8429227	1.5598838	-1.0	-1.0
chr5	146251867	146251972	ENSG00000275740.1|AC091959.3|AQR|AQR	901	+	5.1635427	1.0030901	-1.0	-1.0
chr5	146229910	146230045	ENSG00000275740.1|AC091959.3|AQR|AQR	901	+	5.60508	1.0045338	-1.0	-1.0
chr5	146260799	146260898	ENSG00000275740.1|AC091959.3|AQR|AQR	901	+	3.0669715	1.0045338	-1.0	-1.0
chr5	146254832	146254937	ENSG00000275740.1|AC091959.3|AQR|AQR	901	+	6.2145357	1.0045338	-1.0	-1.0
chr5	146284699	146284799	ENSG00000275740.1|AC091959.3|AQR|AQR	901	+	5.963667	1.0045338	-1.0	-1.0
chr5	146251627	146251782	ENSG00000275740.1|AC091959.3|AQR|AQR	901	+	4.1716614	1.004373	-1.0	-1.0
chr5	146260898	146261008	ENSG00000091009.7|RBM27|AQR|AQR	913	+	3.4203622	1.0618836	-1.0	-1.0
chr5	146203824	146203984	ENSG00000091009.7|RBM27|AQR|AQR	964	+	5.871998	1.4420955	-1.0	-1.0
chr5	146237163	146237297	ENSG00000091009.7|RBM27|AQR|AQR	901	+	4.9459324	1.003657	-1.0	-1.0
chr5	146254830	146254942	ENSG00000091009.7|RBM27|AQR|AQR	901	+	6.2145357	1.0045338	-1.0	-1.0
chr5	146270844	146270953	ENSG00000091009.7|RBM27|AQR|AQR	901	+	5.955889	1.0045338	-1.0	-1.0
chr5	146260799	146260898	ENSG00000091009.7|RBM27|AQR|AQR	901	+	3.0669715	1.0045338	-1.0	-1.0
chr5	146229910	146230045	ENSG00000091009.7|RBM27|AQR|AQR	901	+	5.60508	1.0045338	-1.0	-1.0
chr5	146261402	146261517	ENSG00000091009.7|RBM27|AQR|AQR	975	+	5.1259656	1.596987	-1.0	-1.0
chr5	146458765	146458883	ENSG00000113649.11|TCERG1|AQR|AQR	901	+	6.184847	1.0045338	-1.0	-1.0
chr5	146503231	146503401	ENSG00000113649.11|TCERG1|AQR|AQR	980	+	5.557739	1.7045631	-1.0	-1.0
chr5	146507147	146507327	ENSG00000113649.11|TCERG1|AQR|AQR	943	+	4.5697446	1.2424164	-1.0	-1.0
chr5	146470748	146470888	ENSG00000113649.11|TCERG1|AQR|AQR	958	+	6.5191936	1.3716474	-1.0	-1.0
chr5	146471363	146471487	ENSG00000113649.11|TCERG1|AQR|AQR	901	+	5.010097	1.0045338	-1.0	-1.0
chr5	146498686	146498821	ENSG00000113649.11|TCERG1|AQR|AQR	992	+	7.115724	2.1000664	-1.0	-1.0
chr5	146498590	146498686	ENSG00000113649.11|TCERG1|AQR|AQR	901	+	2.1380818	1.0045338	-1.0	-1.0
chr5	146478653	146478798	ENSG00000113649.11|TCERG1|AQR|AQR	975	+	5.141708	1.6092203	-1.0	-1.0
chr5	146498428	146498535	ENSG00000113649.11|TCERG1|AQR|AQR	930	+	4.9967556	1.1574545	-1.0	-1.0
chr5	146480027	146480182	ENSG00000113649.11|TCERG1|AQR|AQR	908	+	2.28287	1.0347145	-1.0	-1.0
chr5	149345618	149345773	ENSG00000164284.14|GRPEL2|AQR|AQR	910	+	5.5261374	1.0467812	-1.0	-1.0
chr5	149348160	149348271	ENSG00000164284.14|GRPEL2|AQR|AQR	901	+	6.174977	1.0045338	-1.0	-1.0
chr5	149362842	149362942	ENSG00000145882.10|PCYOX1L|AQR|AQR	901	+	6.0917306	1.0045338	-1.0	-1.0
chr5	149512972	149513069	ENSG00000113712.17|CSNK1A1|AQR|AQR	901	-	5.963667	1.0045338	-1.0	-1.0
chr5	149500913	149501014	ENSG00000113712.17|CSNK1A1|AQR|AQR	923	-	2.961929	1.1129568	-1.0	-1.0
chr5	149500913	149501014	ENSG00000230551.4|AC021078.1|AQR|AQR	923	-	2.961929	1.113637	-1.0	-1.0
chr5	149835175	149835295	ENSG00000155846.16|PPARGC1B|AQR|AQR	955	+	6.4831157	1.3505425	-1.0	-1.0
chr5	149730322	149730420	ENSG00000155846.16|PPARGC1B|AQR|AQR	901	+	6.364504	1.0045338	-1.0	-1.0
chr5	149845817	149846007	ENSG00000155846.16|PPARGC1B|AQR|AQR	960	+	6.3888264	1.4016193	-1.0	-1.0
chr5	149834710	149834830	ENSG00000155846.16|PPARGC1B|AQR|AQR	901	+	4.02794	1.0045338	-1.0	-1.0
chr5	150036937	150037082	ENSG00000113716.12|HMGXB3|AQR|AQR	981	+	6.7886057	1.7166473	-1.0	-1.0
chr5	150030706	150030816	ENSG00000113716.12|HMGXB3|AQR|AQR	901	+	4.096243	1.0045244	-1.0	-1.0
chr5	150047762	150047862	ENSG00000113716.12|HMGXB3|AQR|AQR	901	+	3.9851942	1.0045338	-1.0	-1.0
chr5	150036533	150036635	ENSG00000113716.12|HMGXB3|AQR|AQR	901	+	5.963667	1.0045338	-1.0	-1.0
chr5	150004890	150004989	ENSG00000113716.12|HMGXB3|AQR|AQR	964	+	6.60798	1.4471964	-1.0	-1.0
chr5	150037399	150037527	ENSG00000113716.12|HMGXB3|AQR|AQR	948	+	6.470909	1.2867961	-1.0	-1.0
chr5	150036840	150036937	ENSG00000113716.12|HMGXB3|AQR|AQR	999	+	5.118823	2.9791439	-1.0	-1.0
chr5	150037252	150037399	ENSG00000113716.12|HMGXB3|AQR|AQR	993	+	5.611212	2.1846452	-1.0	-1.0
chr5	150378944	150379042	ENSG00000070814.17|TCOF1|AQR|AQR	967	+	6.764278	1.4786525	-1.0	-1.0
chr5	150392078	150392273	ENSG00000070814.17|TCOF1|AQR|AQR	996	+	6.480112	2.3592181	-1.0	-1.0
chr5	150391558	150391688	ENSG00000070814.17|TCOF1|AQR|AQR	901	+	6.138876	1.0045338	-1.0	-1.0
chr5	150367872	150368052	ENSG00000070814.17|TCOF1|AQR|AQR	969	+	5.4442677	1.502725	-1.0	-1.0
chr5	150379671	150379831	ENSG00000070814.17|TCOF1|AQR|AQR	949	+	5.7643867	1.2936049	-1.0	-1.0
chr5	150392588	150392888	ENSG00000070814.17|TCOF1|AQR|AQR	938	+	6.0316734	1.2078413	-1.0	-1.0
chr5	150375066	150375231	ENSG00000070814.17|TCOF1|AQR|AQR	901	+	4.113067	1.0045338	-1.0	-1.0
chr5	150393483	150393653	ENSG00000070814.17|TCOF1|AQR|AQR	944	+	4.4103985	1.2531586	-1.0	-1.0
chr5	150369407	150369528	ENSG00000070814.17|TCOF1|AQR|AQR	970	+	6.7256055	1.5220114	-1.0	-1.0
chr5	150374711	150375041	ENSG00000070814.17|TCOF1|AQR|AQR	906	+	5.348708	1.0257411	-1.0	-1.0
chr5	150375810	150376165	ENSG00000070814.17|TCOF1|AQR|AQR	999	+	6.7918396	2.8963997	-1.0	-1.0
chr5	150374288	150374386	ENSG00000070814.17|TCOF1|AQR|AQR	966	+	6.7587247	1.4722441	-1.0	-1.0
chr5	150449601	150449731	ENSG00000164587.11|RPS14|AQR|AQR	973	-	3.3536286	1.561114	-1.0	-1.0
chr5	150447486	150447631	ENSG00000164587.11|RPS14|AQR|AQR	977	-	2.6779003	1.6401967	-1.0	-1.0
chr5	150446705	150446801	ENSG00000164587.11|RPS14|AQR|AQR	901	-	3.3472276	1.0045338	-1.0	-1.0
chr5	150446801	150446901	ENSG00000164587.11|RPS14|AQR|AQR	949	-	2.2808998	1.2947983	-1.0	-1.0
chr5	150445488	150445658	ENSG00000164587.11|RPS14|AQR|AQR	977	-	3.4479444	1.6292378	-1.0	-1.0
chr5	150446956	150447081	ENSG00000164587.11|RPS14|AQR|AQR	934	-	3.7106352	1.1797187	-1.0	-1.0
chr5	150445685	150445805	ENSG00000164587.11|RPS14|AQR|AQR	975	-	4.578468	1.607764	-1.0	-1.0
chr5	150535021	150535121	ENSG00000070614.14|NDST1|AQR|AQR	964	+	6.60798	1.4468699	-1.0	-1.0
chr5	150700931	150701031	ENSG00000086589.11|RBM22|AQR|AQR	901	-	6.3448014	1.0045338	-1.0	-1.0
chr5	150693937	150694075	ENSG00000086589.11|RBM22|AQR|AQR	901	-	6.2522655	1.0045338	-1.0	-1.0
chr5	150695408	150695543	ENSG00000086589.11|RBM22|AQR|AQR	901	-	5.590481	1.0043688	-1.0	-1.0
chr5	150730740	150730860	ENSG00000132912.12|DCTN4|AQR|AQR	953	-	5.6187735	1.3295333	-1.0	-1.0
chr5	150722805	150722906	ENSG00000132912.12|DCTN4|AQR|AQR	901	-	6.121214	1.0045338	-1.0	-1.0
chr5	150758738	150758853	ENSG00000132912.12|DCTN4|AQR|AQR	901	-	4.06154	1.0037929	-1.0	-1.0
chr5	150753369	150753478	ENSG00000132912.12|DCTN4|AQR|AQR	901	-	6.227901	1.0045338	-1.0	-1.0
chr5	150730890	150731035	ENSG00000132912.12|DCTN4|AQR|AQR	911	-	6.238942	1.0525932	-1.0	-1.0
chr5	150718275	150718375	ENSG00000132912.12|DCTN4|AQR|AQR	901	-	4.2233925	1.0045338	-1.0	-1.0
chr5	151036692	151036789	ENSG00000145901.14|TNIP1|AQR|AQR	901	-	5.963667	1.0045338	-1.0	-1.0
chr5	151036894	151037044	ENSG00000145901.14|TNIP1|AQR|AQR	901	-	6.0622377	1.0045338	-1.0	-1.0
chr5	151035472	151035581	ENSG00000145901.14|TNIP1|AQR|AQR	931	-	6.442222	1.1598748	-1.0	-1.0
chr5	151032189	151032384	ENSG00000145901.14|TNIP1|AQR|AQR	985	-	6.9038496	1.8315777	-1.0	-1.0
chr5	151060317	151060395	ENSG00000145901.14|TNIP1|AQR|AQR	968	-	3.992479	1.4938651	-1.0	-1.0
chr5	151038993	151039096	ENSG00000145901.14|TNIP1|AQR|AQR	961	-	5.657226	1.4072094	-1.0	-1.0
chr5	151034905	151035055	ENSG00000145901.14|TNIP1|AQR|AQR	915	-	3.5971737	1.0722561	-1.0	-1.0
chr5	151042895	151042961	ENSG00000145901.14|TNIP1|AQR|AQR	962	-	6.782759	1.4161725	-1.0	-1.0
chr5	151473564	151473672	ENSG00000123643.12|SLC36A1|AQR|AQR	947	+	6.6301622	1.276652	-1.0	-1.0
chr5	151464408	151464508	ENSG00000123643.12|SLC36A1|AQR|AQR	901	+	5.963667	1.0045338	-1.0	-1.0
chr5	151800000	151800217	ENSG00000145907.14|G3BP1|AQR|AQR	951	+	4.432051	1.3133082	-1.0	-1.0
chr5	151800247	151800346	ENSG00000145907.14|G3BP1|AQR|AQR	901	+	4.189661	1.0023533	-1.0	-1.0
chr5	151799093	151799211	ENSG00000145907.14|G3BP1|AQR|AQR	901	+	6.0865145	1.0045338	-1.0	-1.0
chr5	154443266	154443421	ENSG00000245275.7|SAP30L-AS1|AQR|AQR	901	-	5.9894495	1.0045338	-1.0	-1.0
chr5	154813760	154813886	ENSG00000155506.16|LARP1|AQR|AQR	955	+	4.1087146	1.3510994	-1.0	-1.0
chr5	154808603	154808733	ENSG00000155506.16|LARP1|AQR|AQR	961	+	4.1511145	1.4100267	-1.0	-1.0
chr5	154792796	154792976	ENSG00000155506.16|LARP1|AQR|AQR	954	+	5.1898637	1.3376676	-1.0	-1.0
chr5	154794262	154794427	ENSG00000155506.16|LARP1|AQR|AQR	975	+	3.8760443	1.6006143	-1.0	-1.0
chr5	154801877	154802006	ENSG00000155506.16|LARP1|AQR|AQR	979	+	6.7988954	1.6721522	-1.0	-1.0
chr5	154808332	154808458	ENSG00000155506.16|LARP1|AQR|AQR	931	+	5.9109354	1.164074	-1.0	-1.0
chr5	154811640	154811770	ENSG00000155506.16|LARP1|AQR|AQR	901	+	4.1591415	1.0045338	-1.0	-1.0
chr5	154790536	154790644	ENSG00000155506.16|LARP1|AQR|AQR	901	+	6.2454824	1.0045338	-1.0	-1.0
chr5	154800042	154800152	ENSG00000155506.16|LARP1|AQR|AQR	926	+	4.28401	1.1314199	-1.0	-1.0
chr5	154799769	154799872	ENSG00000155506.16|LARP1|AQR|AQR	901	+	6.0733395	1.0045338	-1.0	-1.0
chr5	154795062	154795174	ENSG00000155506.16|LARP1|AQR|AQR	910	+	2.9042606	1.04616	-1.0	-1.0
chr5	154811133	154811246	ENSG00000155506.16|LARP1|AQR|AQR	901	+	6.348223	1.0045338	-1.0	-1.0
chr5	154790324	154790386	ENSG00000155506.16|LARP1|AQR|AQR	965	+	4.563555	1.4597452	-1.0	-1.0
chr5	154790386	154790516	ENSG00000155506.16|LARP1|AQR|AQR	934	+	4.287531	1.1803887	-1.0	-1.0
chr5	154803154	154803284	ENSG00000155506.16|LARP1|AQR|AQR	916	+	5.2338758	1.0741119	-1.0	-1.0
chr5	154821110	154821355	ENSG00000170271.10|FAXDC2|AQR|AQR	990	-	5.908949	1.9903526	-1.0	-1.0
chr5	154820375	154820610	ENSG00000170271.10|FAXDC2|AQR|AQR	996	-	6.717144	2.365609	-1.0	-1.0
chr5	154871874	154871974	ENSG00000155508.13|CNOT8|AQR|AQR	901	+	5.963667	1.0045338	-1.0	-1.0
chr5	154872555	154872651	ENSG00000155508.13|CNOT8|AQR|AQR	959	+	4.497037	1.3902857	-1.0	-1.0
chr5	154937967	154938067	ENSG00000082516.8|GEMIN5|AQR|AQR	901	-	5.908552	1.0045338	-1.0	-1.0
chr5	159161170	159161310	ENSG00000145860.11|RNF145|AQR|AQR	904	-	2.9742737	1.0199544	-1.0	-1.0
chr5	160009112	160009193	ENSG00000113312.10|TTC1|AQR|AQR	901	+	6.0107875	1.0045338	-1.0	-1.0
chr5	160422323	160422498	ENSG00000164611.12|PTTG1|AQR|AQR	912	+	4.8364	1.0539926	-1.0	-1.0
chr5	160424326	160424426	ENSG00000164611.12|PTTG1|AQR|AQR	901	+	4.087995	1.0045338	-1.0	-1.0
chr5	160421903	160422033	ENSG00000164611.12|PTTG1|AQR|AQR	941	+	3.4221535	1.2275525	-1.0	-1.0
chr5	163439475	163439602	ENSG00000113328.18|CCNG1|AQR|AQR	943	+	3.815954	1.2475611	-1.0	-1.0
chr5	163469760	163469905	ENSG00000072571.19|HMMR|AQR|AQR	910	+	4.216819	1.0447352	-1.0	-1.0
chr5	163516617	163516807	ENSG00000038274.16|MAT2B|AQR|AQR	942	+	5.575237	1.2397683	-1.0	-1.0
chr5	168579255	168579355	ENSG00000120137.6|PANK3|AQR|AQR	938	-	3.5931022	1.2093202	-1.0	-1.0
chr5	170034458	170034555	ENSG00000134516.15|DOCK2|AQR|AQR	901	+	3.3911223	1.0045338	-1.0	-1.0
chr5	170057467	170057622	ENSG00000134516.15|DOCK2|AQR|AQR	901	+	6.0429516	1.0045338	-1.0	-1.0
chr5	169711832	169711932	ENSG00000134516.15|DOCK2|AQR|AQR	901	+	5.9250445	1.0045338	-1.0	-1.0
chr5	170258878	170258988	ENSG00000043462.11|LCP2|AQR|AQR	901	-	5.9822063	1.0045338	-1.0	-1.0
chr5	170260973	170261088	ENSG00000043462.11|LCP2|AQR|AQR	940	-	6.374434	1.2208207	-1.0	-1.0
chr5	170275704	170275804	ENSG00000043462.11|LCP2|AQR|AQR	901	-	5.941373	1.0045338	-1.0	-1.0
chr5	171400033	171400152	ENSG00000181163.13|NPM1|AQR|AQR	967	+	4.493207	1.4813739	-1.0	-1.0
chr5	171400925	171401065	ENSG00000181163.13|NPM1|AQR|AQR	969	+	2.999958	1.5044273	-1.0	-1.0
chr5	171392978	171393093	ENSG00000181163.13|NPM1|AQR|AQR	931	+	4.331086	1.1607302	-1.0	-1.0
chr5	171391602	171391707	ENSG00000181163.13|NPM1|AQR|AQR	911	+	3.8448272	1.0518419	-1.0	-1.0
chr5	171407572	171407712	ENSG00000181163.13|NPM1|AQR|AQR	923	+	3.0180879	1.1135076	-1.0	-1.0
chr5	171391397	171391567	ENSG00000181163.13|NPM1|AQR|AQR	978	+	3.4848711	1.6538789	-1.0	-1.0
chr5	171405175	171405301	ENSG00000181163.13|NPM1|AQR|AQR	950	+	3.1608093	1.3049765	-1.0	-1.0
chr5	171407774	171407909	ENSG00000181163.13|NPM1|AQR|AQR	927	+	3.5110438	1.1350977	-1.0	-1.0
chr5	171400210	171400360	ENSG00000181163.13|NPM1|AQR|AQR	917	+	2.3781404	1.0789907	-1.0	-1.0
chr5	171405386	171405526	ENSG00000181163.13|NPM1|AQR|AQR	981	+	3.979917	1.7251409	-1.0	-1.0
chr5	172770306	172770416	ENSG00000120129.5|DUSP1|AQR|AQR	937	-	3.2876225	1.2006143	-1.0	-1.0
chr5	172770585	172770685	ENSG00000120129.5|DUSP1|AQR|AQR	977	-	4.214938	1.6383798	-1.0	-1.0
chr5	172770431	172770585	ENSG00000120129.5|DUSP1|AQR|AQR	986	-	4.1866345	1.8462552	-1.0	-1.0
chr5	172769794	172769919	ENSG00000120129.5|DUSP1|AQR|AQR	910	-	5.5600615	1.0447892	-1.0	-1.0
chr5	172769574	172769674	ENSG00000120129.5|DUSP1|AQR|AQR	901	-	3.0669715	1.0045338	-1.0	-1.0
chr5	172769462	172769574	ENSG00000120129.5|DUSP1|AQR|AQR	983	-	6.9657044	1.777003	-1.0	-1.0
chr5	172770160	172770260	ENSG00000120129.5|DUSP1|AQR|AQR	901	-	2.5840938	1.0045338	-1.0	-1.0
chr5	172932510	172932635	ENSG00000113719.15|ERGIC1|AQR|AQR	930	+	5.021878	1.157663	-1.0	-1.0
chr5	173020297	173020462	ENSG00000113732.8|ATP6V0E1|AQR|AQR	924	+	6.185833	1.1211404	-1.0	-1.0
chr5	175510108	175510303	ENSG00000164466.12|SFXN1|AQR|AQR	978	+	3.7972279	1.6511801	-1.0	-1.0
chr5	175512110	175512196	ENSG00000164466.12|SFXN1|AQR|AQR	934	+	3.0671494	1.1802417	-1.0	-1.0
chr5	175491568	175491778	ENSG00000164466.12|SFXN1|AQR|AQR	963	+	6.586392	1.4272685	-1.0	-1.0
chr5	175512196	175512301	ENSG00000164466.12|SFXN1|AQR|AQR	901	+	4.190707	1.0045338	-1.0	-1.0
chr5	175513587	175513687	ENSG00000164466.12|SFXN1|AQR|AQR	901	+	2.4354258	1.0045338	-1.0	-1.0
chr5	176359711	176359846	ENSG00000122203.14|KIAA1191|AQR|AQR	957	-	4.423742	1.3657414	-1.0	-1.0
chr5	176352748	176352848	ENSG00000122203.14|KIAA1191|AQR|AQR	901	-	3.0800467	1.0045338	-1.0	-1.0
chr5	176385327	176385467	ENSG00000048162.20|NOP16|AQR|AQR	998	-	7.1442866	2.6167278	-1.0	-1.0
chr5	176385122	176385317	ENSG00000048162.20|NOP16|AQR|AQR	922	-	3.660217	1.1069471	-1.0	-1.0
chr5	176386718	176386938	ENSG00000048162.20|NOP16|AQR|AQR	979	-	5.2385125	1.686493	-1.0	-1.0
chr5	176388133	176388234	ENSG00000048162.20|NOP16|AQR|AQR	901	-	6.0770345	1.0045338	-1.0	-1.0
chr5	176389078	176389188	ENSG00000175414.6|ARL10|AQR|AQR	901	+	3.0213375	1.0045338	-1.0	-1.0
chr5	176388898	176388998	ENSG00000175414.6|ARL10|AQR|AQR	901	+	5.9475417	1.0045338	-1.0	-1.0
chr5	176389218	176389398	ENSG00000175414.6|ARL10|AQR|AQR	947	+	6.423302	1.2794713	-1.0	-1.0
chr5	176389078	176389188	ENSG00000146066.2|HIGD2A|AQR|AQR	901	+	3.0213375	1.0045338	-1.0	-1.0
chr5	176389218	176389330	ENSG00000146066.2|HIGD2A|AQR|AQR	901	+	6.2184753	1.0045338	-1.0	-1.0
chr5	176498988	176499085	ENSG00000113194.12|FAF2|AQR|AQR	962	+	6.482436	1.4256759	-1.0	-1.0
chr5	176496620	176496760	ENSG00000113194.12|FAF2|AQR|AQR	978	+	5.6864862	1.6666778	-1.0	-1.0
chr5	176531630	176531755	ENSG00000146083.11|RNF44|AQR|AQR	973	-	4.665743	1.5685425	-1.0	-1.0
chr5	176529982	176530132	ENSG00000146083.11|RNF44|AQR|AQR	938	-	2.8651328	1.2066962	-1.0	-1.0
chr5	176531462	176531562	ENSG00000146083.11|RNF44|AQR|AQR	996	-	4.1011825	2.3888304	-1.0	-1.0
chr5	176531891	176532101	ENSG00000146083.11|RNF44|AQR|AQR	999	-	5.65602	3.153392	-1.0	-1.0
chr5	176531021	176531186	ENSG00000146083.11|RNF44|AQR|AQR	993	-	7.1388793	2.179042	-1.0	-1.0
chr5	176531331	176531462	ENSG00000146083.11|RNF44|AQR|AQR	993	-	5.1395783	2.1713607	-1.0	-1.0
chr5	176529191	176529321	ENSG00000146083.11|RNF44|AQR|AQR	919	-	3.319928	1.089352	-1.0	-1.0
chr5	176907113	176907213	ENSG00000087206.16|UIMC1|AQR|AQR	941	-	3.6662643	1.2256914	-1.0	-1.0
chr5	176905902	176906052	ENSG00000087206.16|UIMC1|AQR|AQR	946	-	4.5754447	1.2702479	-1.0	-1.0
chr5	176970610	176970800	ENSG00000087206.16|UIMC1|AQR|AQR	955	-	4.1031876	1.3487303	-1.0	-1.0
chr5	176906996	176907113	ENSG00000087206.16|UIMC1|AQR|AQR	901	-	6.089083	1.0045338	-1.0	-1.0
chr5	176975296	176975395	ENSG00000087206.16|UIMC1|AQR|AQR	901	-	5.931135	1.0045338	-1.0	-1.0
chr5	176970866	176971006	ENSG00000087206.16|UIMC1|AQR|AQR	901	-	5.0603867	1.0045338	-1.0	-1.0
chr5	177093068	177093137	ENSG00000160867.14|FGFR4|AQR|AQR	964	+	6.5045114	1.437928	-1.0	-1.0
chr5	177095627	177095723	ENSG00000160867.14|FGFR4|AQR|AQR	901	+	5.9952526	1.0045338	-1.0	-1.0
chr5	177092685	177092880	ENSG00000160867.14|FGFR4|AQR|AQR	990	+	6.5638223	1.9880992	-1.0	-1.0
chr5	177135156	177135296	ENSG00000165671.19|NSD1|AQR|AQR	901	+	6.0293493	1.0031061	-1.0	-1.0
chr5	177305970	177306160	ENSG00000169230.9|PRELID1|AQR|AQR	931	+	5.0586944	1.1620269	-1.0	-1.0
chr5	177310615	177310820	ENSG00000213347.10|MXD3|AQR|AQR	983	-	5.3940616	1.7795415	-1.0	-1.0
chr5	177310500	177310600	ENSG00000213347.10|MXD3|AQR|AQR	901	-	2.6608813	1.0039562	-1.0	-1.0
chr5	177311170	177311435	ENSG00000213347.10|MXD3|AQR|AQR	957	-	4.136822	1.3685461	-1.0	-1.0
chr5	177310327	177310425	ENSG00000213347.10|MXD3|AQR|AQR	901	-	5.9795575	1.0045338	-1.0	-1.0
chr5	177337040	177337230	ENSG00000169223.14|LMAN2|AQR|AQR	970	-	4.039024	1.5207065	-1.0	-1.0
chr5	177334283	177334383	ENSG00000169223.14|LMAN2|AQR|AQR	900	-	2.3895025	1.0013688	-1.0	-1.0
chr5	177334388	177334508	ENSG00000169223.14|LMAN2|AQR|AQR	901	-	6.13408	1.0045338	-1.0	-1.0
chr5	177368861	177369041	ENSG00000169220.17|RGS14|AQR|AQR	936	+	4.0967937	1.1938037	-1.0	-1.0
chr5	177370552	177370664	ENSG00000169220.17|RGS14|AQR|AQR	939	+	3.6828809	1.2165523	-1.0	-1.0
chr5	177370820	177370985	ENSG00000169220.17|RGS14|AQR|AQR	965	+	3.4756799	1.4578644	-1.0	-1.0
chr5	177371065	177371185	ENSG00000169220.17|RGS14|AQR|AQR	901	+	3.058996	1.0045338	-1.0	-1.0
chr5	177367461	177367706	ENSG00000169220.17|RGS14|AQR|AQR	975	+	5.4206676	1.6061921	-1.0	-1.0
chr5	177368591	177368711	ENSG00000169220.17|RGS14|AQR|AQR	952	+	6.5487275	1.3152055	-1.0	-1.0
chr5	177371589	177371872	ENSG00000169220.17|RGS14|AQR|AQR	963	+	4.157381	1.4371883	-1.0	-1.0
chr5	177371349	177371494	ENSG00000169220.17|RGS14|AQR|AQR	934	+	3.2111998	1.1791432	-1.0	-1.0
chr5	177367996	177368236	ENSG00000169220.17|RGS14|AQR|AQR	978	+	5.8734217	1.6479563	-1.0	-1.0
chr5	177367726	177367991	ENSG00000169220.17|RGS14|AQR|AQR	978	+	5.9948907	1.6498935	-1.0	-1.0
chr5	177370664	177370820	ENSG00000169220.17|RGS14|AQR|AQR	972	+	6.7473626	1.5549879	-1.0	-1.0
chr5	177434939	177435031	ENSG00000198055.10|GRK6|AQR|AQR	991	+	7.1162143	2.0337348	-1.0	-1.0
chr5	177430870	177430967	ENSG00000198055.10|GRK6|AQR|AQR	901	+	6.047233	1.0045338	-1.0	-1.0
chr5	177434784	177434901	ENSG00000198055.10|GRK6|AQR|AQR	947	+	5.608	1.2773845	-1.0	-1.0
chr5	177436452	177436627	ENSG00000198055.10|GRK6|AQR|AQR	942	+	3.1361206	1.2401297	-1.0	-1.0
chr5	177441053	177441203	ENSG00000198055.10|GRK6|AQR|AQR	979	+	5.9890833	1.6829902	-1.0	-1.0
chr5	177433580	177433676	ENSG00000198055.10|GRK6|AQR|AQR	964	+	6.5263004	1.4397335	-1.0	-1.0
chr5	177441244	177441353	ENSG00000198055.10|GRK6|AQR|AQR	959	+	3.9699447	1.3921281	-1.0	-1.0
chr5	177434008	177434104	ENSG00000198055.10|GRK6|AQR|AQR	967	+	2.939513	1.4865441	-1.0	-1.0
chr5	177441588	177441734	ENSG00000198055.10|GRK6|AQR|AQR	987	+	5.0648932	1.8902559	-1.0	-1.0
chr5	177433425	177433530	ENSG00000198055.10|GRK6|AQR|AQR	911	+	3.4264822	1.0507095	-1.0	-1.0
chr5	177435121	177435226	ENSG00000198055.10|GRK6|AQR|AQR	901	+	6.17062	1.0045338	-1.0	-1.0
chr5	177434104	177434239	ENSG00000198055.10|GRK6|AQR|AQR	974	+	4.7878857	1.5896082	-1.0	-1.0
chr5	177459097	177459197	ENSG00000113758.13|DBN1|AQR|AQR	901	-	4.044253	1.0045338	-1.0	-1.0
chr5	177457962	177458117	ENSG00000113758.13|DBN1|AQR|AQR	901	-	6.1242433	1.0045338	-1.0	-1.0
chr5	177468747	177468897	ENSG00000113758.13|DBN1|AQR|AQR	901	-	2.8662753	1.003882	-1.0	-1.0
chr5	177467535	177467790	ENSG00000113758.13|DBN1|AQR|AQR	961	-	3.799965	1.4077888	-1.0	-1.0
chr5	177491758	177492188	ENSG00000196923.13|PDLIM7|AQR|AQR	994	-	3.8081312	2.2207942	-1.0	-1.0
chr5	177492655	177492795	ENSG00000196923.13|PDLIM7|AQR|AQR	922	-	2.9519846	1.1098781	-1.0	-1.0
chr5	177490869	177490906	ENSG00000196923.13|PDLIM7|AQR|AQR	933	-	3.517774	1.1761465	-1.0	-1.0
chr5	177492223	177492435	ENSG00000196923.13|PDLIM7|AQR|AQR	1000	-	4.193339	5.3371916	-1.0	-1.0
chr5	177497412	177497522	ENSG00000196923.13|PDLIM7|AQR|AQR	901	-	3.3009753	1.0038364	-1.0	-1.0
chr5	177487951	177488166	ENSG00000196923.13|PDLIM7|AQR|AQR	929	-	3.3049006	1.1467041	-1.0	-1.0
chr5	177496456	177496626	ENSG00000196923.13|PDLIM7|AQR|AQR	913	-	4.422302	1.0612173	-1.0	-1.0
chr5	177491109	177491264	ENSG00000196923.13|PDLIM7|AQR|AQR	941	-	4.0361924	1.230049	-1.0	-1.0
chr5	177497527	177497606	ENSG00000196923.13|PDLIM7|AQR|AQR	910	-	2.7690198	1.0445096	-1.0	-1.0
chr5	177496260	177496416	ENSG00000196923.13|PDLIM7|AQR|AQR	930	-	3.4408772	1.1528255	-1.0	-1.0
chr5	177516582	177516767	ENSG00000183258.11|DDX41|AQR|AQR	955	-	4.418725	1.3506571	-1.0	-1.0
chr5	177514700	177514800	ENSG00000183258.11|DDX41|AQR|AQR	990	-	5.116681	1.9860379	-1.0	-1.0
chr5	177514603	177514700	ENSG00000183258.11|DDX41|AQR|AQR	901	-	6.1874766	1.0045338	-1.0	-1.0
chr5	177515550	177515780	ENSG00000183258.11|DDX41|AQR|AQR	1000	-	6.5576653	7.1049376	-1.0	-1.0
chr5	177516457	177516582	ENSG00000183258.11|DDX41|AQR|AQR	917	-	4.0383844	1.0828806	-1.0	-1.0
chr5	177515280	177515495	ENSG00000183258.11|DDX41|AQR|AQR	998	-	4.393995	2.687255	-1.0	-1.0
chr5	177538792	177538904	ENSG00000146067.15|FAM193B|AQR|AQR	901	-	2.987587	1.0045338	-1.0	-1.0
chr5	177523806	177523951	ENSG00000146067.15|FAM193B|AQR|AQR	943	-	6.3276415	1.2445517	-1.0	-1.0
chr5	177524184	177524284	ENSG00000146067.15|FAM193B|AQR|AQR	986	-	6.939396	1.8678241	-1.0	-1.0
chr5	177539039	177539209	ENSG00000146067.15|FAM193B|AQR|AQR	904	-	3.0290647	1.017028	-1.0	-1.0
chr5	177553847	177554027	ENSG00000146067.15|FAM193B|AQR|AQR	901	-	2.4208076	1.0039015	-1.0	-1.0
chr5	177553207	177553622	ENSG00000146067.15|FAM193B|AQR|AQR	998	-	3.2930367	2.6679642	-1.0	-1.0
chr5	177524032	177524152	ENSG00000146067.15|FAM193B|AQR|AQR	901	-	6.122981	1.0045338	-1.0	-1.0
chr5	177538107	177538227	ENSG00000146067.15|FAM193B|AQR|AQR	901	-	6.1569295	1.0045338	-1.0	-1.0
chr5	177523956	177524032	ENSG00000146067.15|FAM193B|AQR|AQR	950	-	3.051828	1.2988882	-1.0	-1.0
chr5	177532442	177532542	ENSG00000146067.15|FAM193B|AQR|AQR	944	-	2.906416	1.2542381	-1.0	-1.0
chr5	177521871	177521971	ENSG00000146067.15|FAM193B|AQR|AQR	901	-	5.9952526	1.0045338	-1.0	-1.0
chr5	177521973	177522162	ENSG00000146067.15|FAM193B|AQR|AQR	951	-	4.3043156	1.3058628	-1.0	-1.0
chr5	177554067	177554347	ENSG00000146067.15|FAM193B|AQR|AQR	988	-	2.940462	1.9370863	-1.0	-1.0
chr5	177592675	177592790	ENSG00000184840.11|TMED9|AQR|AQR	901	+	6.290182	1.0045338	-1.0	-1.0
chr5	177594011	177594285	ENSG00000184840.11|TMED9|AQR|AQR	989	+	5.393606	1.9630389	-1.0	-1.0
chr5	177593676	177593906	ENSG00000184840.11|TMED9|AQR|AQR	998	+	4.9825053	2.7045722	-1.0	-1.0
chr5	177592302	177592675	ENSG00000184840.11|TMED9|AQR|AQR	962	+	3.6594148	1.4171048	-1.0	-1.0
chr5	177593541	177593666	ENSG00000184840.11|TMED9|AQR|AQR	941	+	4.087379	1.229469	-1.0	-1.0
chr5	177608550	177608720	ENSG00000027847.13|B4GALT7|AQR|AQR	901	+	6.1093316	1.0045338	-1.0	-1.0
chr5	178120984	178121097	ENSG00000145911.5|N4BP3|AQR|AQR	901	+	6.01956	1.0045338	-1.0	-1.0
chr5	178120602	178120699	ENSG00000145911.5|N4BP3|AQR|AQR	901	+	4.0127244	1.0045338	-1.0	-1.0
chr5	178142997	178143097	ENSG00000145916.18|RMND5B|AQR|AQR	901	+	6.24625	1.0045338	-1.0	-1.0
chr5	178142894	178142992	ENSG00000145916.18|RMND5B|AQR|AQR	965	+	3.5774262	1.4498903	-1.0	-1.0
chr5	178147419	178147609	ENSG00000145916.18|RMND5B|AQR|AQR	925	+	5.1687565	1.1275891	-1.0	-1.0
chr5	178143497	178143626	ENSG00000145916.18|RMND5B|AQR|AQR	914	+	6.2869434	1.0635172	-1.0	-1.0
chr5	178130995	178131330	ENSG00000145916.18|RMND5B|AQR|AQR	988	+	4.818631	1.9136448	-1.0	-1.0
chr5	178205046	178205236	ENSG00000197451.11|HNRNPAB|AQR|AQR	920	+	2.824414	1.0977302	-1.0	-1.0
chr5	178210176	178210272	ENSG00000197451.11|HNRNPAB|AQR|AQR	980	+	6.786029	1.701568	-1.0	-1.0
chr5	178206620	178206731	ENSG00000197451.11|HNRNPAB|AQR|AQR	922	+	2.7594225	1.1093233	-1.0	-1.0
chr5	178209447	178209612	ENSG00000197451.11|HNRNPAB|AQR|AQR	901	+	4.3990912	1.0045338	-1.0	-1.0
chr5	178205782	178205902	ENSG00000197451.11|HNRNPAB|AQR|AQR	901	+	6.1226797	1.0045338	-1.0	-1.0
chr5	178207128	178207225	ENSG00000197451.11|HNRNPAB|AQR|AQR	901	+	2.622466	1.0045338	-1.0	-1.0
chr5	178206890	178206990	ENSG00000197451.11|HNRNPAB|AQR|AQR	901	+	6.352314	1.0045338	-1.0	-1.0
chr5	178206791	178206890	ENSG00000197451.11|HNRNPAB|AQR|AQR	989	+	5.0586467	1.9543244	-1.0	-1.0
chr5	178204796	178204896	ENSG00000197451.11|HNRNPAB|AQR|AQR	901	+	3.9786186	1.0045338	-1.0	-1.0
chr5	178207225	178207330	ENSG00000197451.11|HNRNPAB|AQR|AQR	901	+	4.17595	1.0045338	-1.0	-1.0
chr5	178210272	178210372	ENSG00000197451.11|HNRNPAB|AQR|AQR	937	+	3.6447072	1.2040368	-1.0	-1.0
chr5	178618456	178618606	ENSG00000113240.12|CLK4|AQR|AQR	938	-	4.757559	1.2055092	-1.0	-1.0
chr5	178619837	178619937	ENSG00000113240.12|CLK4|AQR|AQR	901	-	4.0508547	1.0045338	-1.0	-1.0
chr5	178619742	178619937	ENSG00000252464.1|RN7SKP70|AQR|AQR	907	-	4.1903486	1.0334606	-1.0	-1.0
chr5	178767129	178767229	ENSG00000250420.8|AACSP1|AQR|AQR	981	-	6.8039393	1.7116704	-1.0	-1.0
chr5	178766975	178767129	ENSG00000250420.8|AACSP1|AQR|AQR	932	-	3.8709252	1.1653932	-1.0	-1.0
chr5	178860127	178860257	ENSG00000178338.10|ZNF354B|AQR|AQR	981	+	6.812908	1.7160261	-1.0	-1.0
chr5	179596584	179596681	ENSG00000176783.14|RUFY1|AQR|AQR	901	+	3.9786186	1.0045338	-1.0	-1.0
chr5	179605875	179606020	ENSG00000176783.14|RUFY1|AQR|AQR	958	+	6.543639	1.3736546	-1.0	-1.0
chr5	179562621	179562736	ENSG00000176783.14|RUFY1|AQR|AQR	901	+	4.1186156	1.0045338	-1.0	-1.0
chr5	179607562	179607659	ENSG00000176783.14|RUFY1|AQR|AQR	901	+	5.908552	1.0045338	-1.0	-1.0
chr5	179617674	179617798	ENSG00000169045.17|HNRNPH1|AQR|AQR	926	-	4.2193756	1.1315575	-1.0	-1.0
chr5	179616017	179616222	ENSG00000169045.17|HNRNPH1|AQR|AQR	991	-	2.5068016	2.0479891	-1.0	-1.0
chr5	179622873	179623033	ENSG00000169045.17|HNRNPH1|AQR|AQR	920	-	1.8638302	1.0972115	-1.0	-1.0
chr5	179618273	179618468	ENSG00000169045.17|HNRNPH1|AQR|AQR	992	-	2.861282	2.1229663	-1.0	-1.0
chr5	179623158	179623278	ENSG00000169045.17|HNRNPH1|AQR|AQR	901	-	2.7489328	1.0057588	-1.0	-1.0
chr5	179617092	179617207	ENSG00000169045.17|HNRNPH1|AQR|AQR	901	-	3.0202951	1.0043299	-1.0	-1.0
chr5	179623448	179623693	ENSG00000169045.17|HNRNPH1|AQR|AQR	996	-	2.9545312	2.3781354	-1.0	-1.0
chr5	179617297	179617612	ENSG00000169045.17|HNRNPH1|AQR|AQR	993	-	3.2588341	2.1834552	-1.0	-1.0
chr5	179615447	179615692	ENSG00000169045.17|HNRNPH1|AQR|AQR	926	-	2.230218	1.130121	-1.0	-1.0
chr5	179705852	179706007	ENSG00000127022.14|CANX|AQR|AQR	937	+	4.2122293	1.2028322	-1.0	-1.0
chr5	179723537	179723732	ENSG00000127022.14|CANX|AQR|AQR	965	+	3.8779602	1.4542707	-1.0	-1.0
chr5	179720560	179720700	ENSG00000127022.14|CANX|AQR|AQR	942	+	3.285852	1.2338347	-1.0	-1.0
chr5	179722695	179722803	ENSG00000127022.14|CANX|AQR|AQR	952	+	4.457103	1.3230139	-1.0	-1.0
chr5	179720291	179720403	ENSG00000127022.14|CANX|AQR|AQR	901	+	3.7219524	1.0039403	-1.0	-1.0
chr5	179723019	179723119	ENSG00000127022.14|CANX|AQR|AQR	963	+	6.6357975	1.436096	-1.0	-1.0
chr5	179708130	179708238	ENSG00000127022.14|CANX|AQR|AQR	901	+	6.036628	1.0045338	-1.0	-1.0
chr5	179720463	179720560	ENSG00000127022.14|CANX|AQR|AQR	902	+	2.495525	1.0079	-1.0	-1.0
chr5	179800906	179800997	ENSG00000161013.16|MGAT4B|AQR|AQR	989	-	4.0121245	1.9681941	-1.0	-1.0
chr5	179801333	179801653	ENSG00000161013.16|MGAT4B|AQR|AQR	984	-	4.642461	1.799783	-1.0	-1.0
chr5	179800677	179800877	ENSG00000161013.16|MGAT4B|AQR|AQR	939	-	3.9901974	1.2158369	-1.0	-1.0
chr5	179799310	179799430	ENSG00000161013.16|MGAT4B|AQR|AQR	943	-	6.4563394	1.241269	-1.0	-1.0
chr5	179801232	179801333	ENSG00000161013.16|MGAT4B|AQR|AQR	901	-	5.908552	1.0045338	-1.0	-1.0
chr5	179799505	179799820	ENSG00000161013.16|MGAT4B|AQR|AQR	957	-	6.288348	1.3661288	-1.0	-1.0
chr5	179825145	179825226	ENSG00000161011.19|SQSTM1|AQR|AQR	982	+	2.8556497	1.7416476	-1.0	-1.0
chr5	179836312	179836435	ENSG00000161011.19|SQSTM1|AQR|AQR	985	+	3.8537135	1.8287066	-1.0	-1.0
chr5	179833686	179833782	ENSG00000161011.19|SQSTM1|AQR|AQR	953	+	2.936223	1.324984	-1.0	-1.0
chr5	179823774	179823924	ENSG00000161011.19|SQSTM1|AQR|AQR	919	+	3.3638406	1.092792	-1.0	-1.0
chr5	179822954	179823053	ENSG00000161011.19|SQSTM1|AQR|AQR	986	+	3.6482944	1.859773	-1.0	-1.0
chr5	179824323	179824468	ENSG00000161011.19|SQSTM1|AQR|AQR	983	+	4.450719	1.7608804	-1.0	-1.0
chr5	179821141	179821246	ENSG00000161011.19|SQSTM1|AQR|AQR	907	+	3.7865703	1.0311546	-1.0	-1.0
chr5	179825226	179825326	ENSG00000161011.19|SQSTM1|AQR|AQR	930	+	3.5064423	1.1573373	-1.0	-1.0
chr5	179824226	179824323	ENSG00000161011.19|SQSTM1|AQR|AQR	997	+	4.3024626	2.5192075	-1.0	-1.0
chr5	179833231	179833341	ENSG00000161011.19|SQSTM1|AQR|AQR	901	+	2.9455118	1.0045338	-1.0	-1.0
chr5	179825033	179825145	ENSG00000161011.19|SQSTM1|AQR|AQR	967	+	4.6953464	1.4872124	-1.0	-1.0
chr5	179879045	179879145	ENSG00000197226.12|TBC1D9B|AQR|AQR	964	-	4.529115	1.4397335	-1.0	-1.0
chr5	179867849	179867969	ENSG00000197226.12|TBC1D9B|AQR|AQR	901	-	6.075955	1.0045338	-1.0	-1.0
chr5	179867678	179867849	ENSG00000197226.12|TBC1D9B|AQR|AQR	951	-	4.1835675	1.3111291	-1.0	-1.0
chr5	179869667	179869834	ENSG00000197226.12|TBC1D9B|AQR|AQR	982	-	6.0444665	1.7515244	-1.0	-1.0
chr5	179865738	179865838	ENSG00000197226.12|TBC1D9B|AQR|AQR	901	-	5.963667	1.0045338	-1.0	-1.0
chr5	179872780	179872945	ENSG00000197226.12|TBC1D9B|AQR|AQR	945	-	4.649247	1.2581618	-1.0	-1.0
chr5	179878523	179878673	ENSG00000197226.12|TBC1D9B|AQR|AQR	964	-	6.059304	1.439436	-1.0	-1.0
chr5	180861214	180861285	ENSG00000196670.13|ZFP62|AQR|AQR	1000	-	5.192826	3.401289	-1.0	-1.0
chr5	180860947	180861214	ENSG00000196670.13|ZFP62|AQR|AQR	976	-	4.7791567	1.6209753	-1.0	-1.0
chr5	181054259	181054359	ENSG00000165810.16|BTNL9|AQR|AQR	901	+	4.1048303	1.0045338	-1.0	-1.0
chr5	181054163	181054259	ENSG00000165810.16|BTNL9|AQR|AQR	941	+	2.4855835	1.2303811	-1.0	-1.0
chr5	181055432	181055552	ENSG00000165810.16|BTNL9|AQR|AQR	945	+	3.7541568	1.2559243	-1.0	-1.0
chr5	181053468	181053598	ENSG00000165810.16|BTNL9|AQR|AQR	995	+	4.405112	2.3190327	-1.0	-1.0
chr5	181230749	181230929	ENSG00000146063.19|TRIM41|AQR|AQR	901	+	3.3535428	1.0045338	-1.0	-1.0
chr5	181234044	181234239	ENSG00000146063.19|TRIM41|AQR|AQR	994	+	6.735064	2.1974463	-1.0	-1.0
chr5	181232549	181232729	ENSG00000146063.19|TRIM41|AQR|AQR	942	+	5.627265	1.2361869	-1.0	-1.0
chr5	181224774	181224909	ENSG00000146063.19|TRIM41|AQR|AQR	970	+	5.5161614	1.5199549	-1.0	-1.0
chr5	181233384	181233489	ENSG00000146063.19|TRIM41|AQR|AQR	901	+	3.3285527	1.0032201	-1.0	-1.0
chr5	181233919	181234019	ENSG00000146063.19|TRIM41|AQR|AQR	901	+	5.9475417	1.0045338	-1.0	-1.0
chr5	181232789	181232999	ENSG00000146063.19|TRIM41|AQR|AQR	988	+	4.40548	1.9147635	-1.0	-1.0
chr5	181233664	181233879	ENSG00000146063.19|TRIM41|AQR|AQR	970	+	3.8462412	1.5294781	-1.0	-1.0
chr5	181237980	181238098	ENSG00000204628.11|RACK1|AQR|AQR	983	-	6.9717693	1.7718378	-1.0	-1.0
chr5	181242345	181242465	ENSG00000204628.11|RACK1|AQR|AQR	959	-	4.0022473	1.3850453	-1.0	-1.0
chr5	181238968	181239098	ENSG00000204628.11|RACK1|AQR|AQR	962	-	2.8609483	1.4242344	-1.0	-1.0
chr5	181236973	181237168	ENSG00000204628.11|RACK1|AQR|AQR	953	-	2.8870158	1.3279214	-1.0	-1.0
chr5	181241551	181241761	ENSG00000204628.11|RACK1|AQR|AQR	1000	-	4.7816744	6.0134172	-1.0	-1.0
chr5	181237718	181237843	ENSG00000204628.11|RACK1|AQR|AQR	901	-	3.5646548	1.004302	-1.0	-1.0
chr5	181241891	181242271	ENSG00000204628.11|RACK1|AQR|AQR	1000	-	5.67499	6.1403193	-1.0	-1.0
chr5	181239388	181239508	ENSG00000204628.11|RACK1|AQR|AQR	968	-	4.5231752	1.4948059	-1.0	-1.0
chr5	181243445	181243679	ENSG00000204628.11|RACK1|AQR|AQR	990	-	4.0911484	2.0021431	-1.0	-1.0
chr5	181237463	181237708	ENSG00000204628.11|RACK1|AQR|AQR	996	-	3.4307485	2.3786566	-1.0	-1.0
chr5	181238218	181238338	ENSG00000204628.11|RACK1|AQR|AQR	936	-	3.5381742	1.1949939	-1.0	-1.0
chr6	2900340	2900443	ENSG00000170542.5|SERPINB9|AQR|AQR	939	-	6.2993145	1.2128398	-1.0	-1.0
chr6	2891832	2891932	ENSG00000170542.5|SERPINB9|AQR|AQR	901	-	6.4326873	1.0045338	-1.0	-1.0
chr6	2971340	2971485	ENSG00000124570.17|SERPINB6|AQR|AQR	901	-	6.101026	1.0045338	-1.0	-1.0
chr6	2959167	2959267	ENSG00000124570.17|SERPINB6|AQR|AQR	941	-	4.3433437	1.2301396	-1.0	-1.0
chr6	2956405	2956600	ENSG00000124570.17|SERPINB6|AQR|AQR	979	-	6.373959	1.6688741	-1.0	-1.0
chr6	3000157	3000262	ENSG00000124588.19|NQO2|AQR|AQR	901	+	6.3449545	1.0045338	-1.0	-1.0
chr6	3006326	3006467	ENSG00000124588.19|NQO2|AQR|AQR	945	+	5.8027787	1.2631882	-1.0	-1.0
chr6	3010069	3010169	ENSG00000124588.19|NQO2|AQR|AQR	901	+	5.941373	1.0045338	-1.0	-1.0
chr6	3000085	3000157	ENSG00000124588.19|NQO2|AQR|AQR	994	+	5.322382	2.209338	-1.0	-1.0
chr6	3000367	3000477	ENSG00000124588.19|NQO2|AQR|AQR	920	+	3.7583146	1.0955182	-1.0	-1.0
chr6	2993955	2994053	ENSG00000124588.19|NQO2|AQR|AQR	901	+	6.3027205	1.0045338	-1.0	-1.0
chr6	4061047	4061322	ENSG00000112739.16|PRPF4B|AQR|AQR	1000	+	5.840273	3.4949927	-1.0	-1.0
chr6	4056415	4056530	ENSG00000112739.16|PRPF4B|AQR|AQR	945	+	3.599214	1.2559155	-1.0	-1.0
chr6	4062556	4062731	ENSG00000112739.16|PRPF4B|AQR|AQR	978	+	2.9012384	1.6571404	-1.0	-1.0
chr6	4062950	4063073	ENSG00000112739.16|PRPF4B|AQR|AQR	989	+	4.151521	1.9596066	-1.0	-1.0
chr6	4043698	4043803	ENSG00000112739.16|PRPF4B|AQR|AQR	901	+	6.041814	1.0045338	-1.0	-1.0
chr6	4042377	4042486	ENSG00000112739.16|PRPF4B|AQR|AQR	949	+	6.5903683	1.2925345	-1.0	-1.0
chr6	4042568	4042718	ENSG00000112739.16|PRPF4B|AQR|AQR	910	+	6.3287983	1.0440594	-1.0	-1.0
chr6	4062299	4062404	ENSG00000112739.16|PRPF4B|AQR|AQR	934	+	3.2661488	1.1832118	-1.0	-1.0
chr6	4061547	4062299	ENSG00000112739.16|PRPF4B|AQR|AQR	1000	+	4.62984	6.1606693	-1.0	-1.0
chr6	4063073	4063198	ENSG00000112739.16|PRPF4B|AQR|AQR	901	+	3.1179893	1.0045338	-1.0	-1.0
chr6	4130865	4130965	ENSG00000198721.12|ECI2|AQR|AQR	901	-	5.908552	1.0045338	-1.0	-1.0
chr6	4119117	4119247	ENSG00000198721.12|ECI2|AQR|AQR	901	-	5.9411173	1.0045338	-1.0	-1.0
chr6	4130317	4130467	ENSG00000198721.12|ECI2|AQR|AQR	936	-	4.323142	1.1959249	-1.0	-1.0
chr6	7210948	7211048	ENSG00000124782.19|RREB1|AQR|AQR	963	+	6.6016498	1.4292284	-1.0	-1.0
chr6	7228861	7228991	ENSG00000124782.19|RREB1|AQR|AQR	910	+	4.162229	1.0479589	-1.0	-1.0
chr6	7180998	7181118	ENSG00000124782.19|RREB1|AQR|AQR	901	+	3.8675356	1.0041777	-1.0	-1.0
chr6	7181243	7181343	ENSG00000124782.19|RREB1|AQR|AQR	901	+	3.990083	1.0045338	-1.0	-1.0
chr6	7176674	7176773	ENSG00000124782.19|RREB1|AQR|AQR	948	+	4.399767	1.2826984	-1.0	-1.0
chr6	7211652	7211807	ENSG00000124782.19|RREB1|AQR|AQR	937	+	3.3715587	1.2014925	-1.0	-1.0
chr6	7312944	7313041	ENSG00000124783.12|SSR1|AQR|AQR	901	-	4.098626	1.0045338	-1.0	-1.0
chr6	7303647	7303762	ENSG00000124783.12|SSR1|AQR|AQR	901	-	5.9813113	1.0045338	-1.0	-1.0
chr6	7404555	7404655	ENSG00000124784.8|RIOK1|AQR|AQR	901	+	6.0826197	1.0045338	-1.0	-1.0
chr6	7404457	7404555	ENSG00000124784.8|RIOK1|AQR|AQR	990	+	7.101815	2.0218265	-1.0	-1.0
chr6	7411371	7411556	ENSG00000124784.8|RIOK1|AQR|AQR	987	+	5.709893	1.8930168	-1.0	-1.0
chr6	7404795	7404917	ENSG00000124784.8|RIOK1|AQR|AQR	962	+	6.633198	1.4236934	-1.0	-1.0
chr6	7895105	7895202	ENSG00000239264.8|TXNDC5|AQR|AQR	901	-	2.7245705	1.0035521	-1.0	-1.0
chr6	7899610	7899765	ENSG00000239264.8|TXNDC5|AQR|AQR	903	-	4.388839	1.0131781	-1.0	-1.0
chr6	7889494	7889581	ENSG00000239264.8|TXNDC5|AQR|AQR	901	-	6.0107875	1.0045338	-1.0	-1.0
chr6	7891761	7891861	ENSG00000239264.8|TXNDC5|AQR|AQR	901	-	6.016671	1.0045338	-1.0	-1.0
chr6	7888704	7888804	ENSG00000239264.8|TXNDC5|AQR|AQR	900	-	2.8356245	1.001072	-1.0	-1.0
chr6	7886043	7886153	ENSG00000239264.8|TXNDC5|AQR|AQR	901	-	6.047233	1.0045338	-1.0	-1.0
chr6	7895105	7895202	ENSG00000259040.5|BLOC1S5-TXNDC5|AQR|AQR	901	-	2.7245705	1.002419	-1.0	-1.0
chr6	7889494	7889581	ENSG00000259040.5|BLOC1S5-TXNDC5|AQR|AQR	901	-	6.0107875	1.0045338	-1.0	-1.0
chr6	7891761	7891861	ENSG00000259040.5|BLOC1S5-TXNDC5|AQR|AQR	901	-	6.016671	1.0045338	-1.0	-1.0
chr6	7888704	7888804	ENSG00000259040.5|BLOC1S5-TXNDC5|AQR|AQR	901	-	2.8356245	1.0045338	-1.0	-1.0
chr6	7886043	7886153	ENSG00000259040.5|BLOC1S5-TXNDC5|AQR|AQR	901	-	6.047233	1.0045338	-1.0	-1.0
chr6	8090093	8090203	ENSG00000124802.11|EEF1E1|AQR|AQR	901	-	3.3405604	1.0045338	-1.0	-1.0
chr6	8435246	8435406	ENSG00000124786.9|SLC35B3|AQR|AQR	951	-	6.099265	1.3084999	-1.0	-1.0
chr6	10725911	10726008	ENSG00000111843.13|TMEM14C|AQR|AQR	901	+	6.047233	1.0045338	-1.0	-1.0
chr6	10724471	10724633	ENSG00000111843.13|TMEM14C|AQR|AQR	922	+	3.8613772	1.1081278	-1.0	-1.0
chr6	10751137	10751234	ENSG00000137210.13|TMEM14B|AQR|AQR	962	+	6.562446	1.4240471	-1.0	-1.0
chr6	10751024	10751132	ENSG00000137210.13|TMEM14B|AQR|AQR	901	+	6.2235603	1.0045338	-1.0	-1.0
chr6	10749686	10749791	ENSG00000137210.13|TMEM14B|AQR|AQR	901	+	6.026197	1.0045338	-1.0	-1.0
chr6	10749095	10749201	ENSG00000137210.13|TMEM14B|AQR|AQR	901	+	4.0184693	1.0045338	-1.0	-1.0
chr6	10887053	10887233	ENSG00000272162.1|AL024498.2|AQR|AQR	970	+	6.0895333	1.5243613	-1.0	-1.0
chr6	10894204	10894379	ENSG00000272162.1|AL024498.2|AQR|AQR	1000	+	4.5961537	3.7458112	-1.0	-1.0
chr6	10749096	10749196	ENSG00000272162.1|AL024498.2|AQR|AQR	901	+	3.9851942	1.0045338	-1.0	-1.0
chr6	10897889	10898010	ENSG00000272162.1|AL024498.2|AQR|AQR	1000	+	3.9795034	3.5276988	-1.0	-1.0
chr6	10898725	10898823	ENSG00000272162.1|AL024498.2|AQR|AQR	901	+	3.4035468	1.0045338	-1.0	-1.0
chr6	10751023	10751333	ENSG00000272162.1|AL024498.2|AQR|AQR	953	+	6.502878	1.3275871	-1.0	-1.0
chr6	10897889	10898010	ENSG00000153157.12|SYCP2L|AQR|AQR	1000	+	3.9795034	3.5389042	-1.0	-1.0
chr6	10898725	10898823	ENSG00000153157.12|SYCP2L|AQR|AQR	901	+	3.4035468	1.0045338	-1.0	-1.0
chr6	10894204	10894379	ENSG00000153157.12|SYCP2L|AQR|AQR	1000	+	4.5961537	3.7561839	-1.0	-1.0
chr6	13620485	13620585	ENSG00000225921.6|NOL7|AQR|AQR	901	+	5.963667	1.0045338	-1.0	-1.0
chr6	13620407	13620485	ENSG00000225921.6|NOL7|AQR|AQR	964	+	6.69496	1.4397335	-1.0	-1.0
chr6	13616521	13616661	ENSG00000225921.6|NOL7|AQR|AQR	912	+	6.2769127	1.0558519	-1.0	-1.0
chr6	13615772	13615907	ENSG00000225921.6|NOL7|AQR|AQR	954	+	3.6767445	1.333034	-1.0	-1.0
chr6	13617769	13617899	ENSG00000225921.6|NOL7|AQR|AQR	992	+	4.062437	2.0876791	-1.0	-1.0
chr6	13617646	13617769	ENSG00000225921.6|NOL7|AQR|AQR	935	+	4.9809046	1.186009	-1.0	-1.0
chr6	13710934	13711034	ENSG00000010017.12|RANBP9|AQR|AQR	917	-	2.708026	1.0793595	-1.0	-1.0
chr6	13658832	13658967	ENSG00000010017.12|RANBP9|AQR|AQR	901	-	3.7151167	1.0045338	-1.0	-1.0
chr6	13813879	13814009	ENSG00000050393.11|MCUR1|AQR|AQR	927	-	6.3300385	1.138173	-1.0	-1.0
chr6	15496022	15496131	ENSG00000008083.13|JARID2|AQR|AQR	961	+	6.502373	1.4064682	-1.0	-1.0
chr6	15511305	15511401	ENSG00000008083.13|JARID2|AQR|AQR	901	+	3.2233813	1.0045338	-1.0	-1.0
chr6	15507345	15507416	ENSG00000008083.13|JARID2|AQR|AQR	996	+	4.677759	2.3884091	-1.0	-1.0
chr6	15500775	15500906	ENSG00000008083.13|JARID2|AQR|AQR	959	+	3.6817937	1.3911746	-1.0	-1.0
chr6	15497071	15497170	ENSG00000008083.13|JARID2|AQR|AQR	911	+	2.5051594	1.0516769	-1.0	-1.0
chr6	15513323	15513422	ENSG00000008083.13|JARID2|AQR|AQR	948	+	4.4034758	1.2815017	-1.0	-1.0
chr6	15513130	15513238	ENSG00000008083.13|JARID2|AQR|AQR	901	+	6.202923	1.0045338	-1.0	-1.0
chr6	15497170	15497290	ENSG00000008083.13|JARID2|AQR|AQR	926	+	3.131666	1.1302092	-1.0	-1.0
chr6	15533109	15533235	ENSG00000047579.19|DTNBP1|AQR|AQR	901	-	6.2068152	1.0045338	-1.0	-1.0
chr6	16141507	16141624	ENSG00000007944.14|MYLIP|AQR|AQR	904	+	3.0423324	1.0192606	-1.0	-1.0
chr6	16143217	16143397	ENSG00000007944.14|MYLIP|AQR|AQR	952	+	2.9079719	1.3172039	-1.0	-1.0
chr6	16142920	16143019	ENSG00000007944.14|MYLIP|AQR|AQR	901	+	2.663994	1.0045338	-1.0	-1.0
chr6	16143863	16143988	ENSG00000007944.14|MYLIP|AQR|AQR	949	+	3.1538963	1.295891	-1.0	-1.0
chr6	16144773	16144896	ENSG00000007944.14|MYLIP|AQR|AQR	961	+	4.1937003	1.4138204	-1.0	-1.0
chr6	16143572	16143698	ENSG00000007944.14|MYLIP|AQR|AQR	985	+	3.421351	1.8245577	-1.0	-1.0
chr6	16145317	16145437	ENSG00000007944.14|MYLIP|AQR|AQR	932	+	3.0383248	1.1668254	-1.0	-1.0
chr6	16143119	16143217	ENSG00000007944.14|MYLIP|AQR|AQR	967	+	3.4367137	1.4751861	-1.0	-1.0
chr6	16141555	16141624	ENSG00000263712.1|MIR4639|AQR|AQR	967	+	4.7103558	1.4789747	-1.0	-1.0
chr6	16285835	16285960	ENSG00000137198.9|GMPR|AQR|AQR	916	+	6.3042665	1.0751132	-1.0	-1.0
chr6	16250283	16250367	ENSG00000137198.9|GMPR|AQR|AQR	989	+	6.960545	1.9551822	-1.0	-1.0
chr6	16285792	16285835	ENSG00000137198.9|GMPR|AQR|AQR	988	+	5.084569	1.9243535	-1.0	-1.0
chr6	17633349	17633609	ENSG00000124789.11|NUP153|AQR|AQR	980	-	3.1667106	1.7099645	-1.0	-1.0
chr6	17665135	17665238	ENSG00000124789.11|NUP153|AQR|AQR	928	-	3.8655953	1.1413538	-1.0	-1.0
chr6	17639830	17639938	ENSG00000124789.11|NUP153|AQR|AQR	901	-	6.039892	1.0045338	-1.0	-1.0
chr6	17662017	17662070	ENSG00000124789.11|NUP153|AQR|AQR	901	-	2.993901	1.0045338	-1.0	-1.0
chr6	17706276	17706376	ENSG00000124789.11|NUP153|AQR|AQR	921	-	2.8157516	1.1003879	-1.0	-1.0
chr6	17675368	17675478	ENSG00000124789.11|NUP153|AQR|AQR	928	-	5.7103515	1.1425791	-1.0	-1.0
chr6	17649065	17649162	ENSG00000124789.11|NUP153|AQR|AQR	901	-	6.145671	1.0045338	-1.0	-1.0
chr6	17632849	17632949	ENSG00000124789.11|NUP153|AQR|AQR	901	-	3.0164113	1.0045338	-1.0	-1.0
chr6	17625678	17625807	ENSG00000124789.11|NUP153|AQR|AQR	947	-	4.3866177	1.274016	-1.0	-1.0
chr6	17669546	17669661	ENSG00000124789.11|NUP153|AQR|AQR	901	-	6.1194086	1.0045338	-1.0	-1.0
chr6	17817233	17817333	ENSG00000137177.19|KIF13A|AQR|AQR	901	-	5.9250445	1.0045338	-1.0	-1.0
chr6	17780906	17781046	ENSG00000137177.19|KIF13A|AQR|AQR	942	-	6.3904333	1.2378392	-1.0	-1.0
chr6	17987053	17987144	ENSG00000137177.19|KIF13A|AQR|AQR	976	-	3.7266307	1.6236914	-1.0	-1.0
chr6	17898180	17898280	ENSG00000137177.19|KIF13A|AQR|AQR	901	-	5.9475417	1.0045338	-1.0	-1.0
chr6	18155591	18155691	ENSG00000165097.13|KDM1B|AQR|AQR	901	+	5.941373	1.0045338	-1.0	-1.0
chr6	18237284	18237389	ENSG00000124795.14|DEK|AQR|AQR	921	-	2.9255176	1.1011394	-1.0	-1.0
chr6	18263977	18264117	ENSG00000124795.14|DEK|AQR|AQR	941	-	3.9527538	1.2298659	-1.0	-1.0
chr6	18264208	18264313	ENSG00000124795.14|DEK|AQR|AQR	901	-	4.048837	1.0023694	-1.0	-1.0
chr6	18258177	18258303	ENSG00000124795.14|DEK|AQR|AQR	991	-	6.4151497	2.063007	-1.0	-1.0
chr6	20124600	20124870	ENSG00000172197.10|MBOAT1|AQR|AQR	904	-	5.843063	1.0166712	-1.0	-1.0
chr6	20125610	20125885	ENSG00000172197.10|MBOAT1|AQR|AQR	978	-	4.320242	1.6572373	-1.0	-1.0
chr6	20534476	20534574	ENSG00000145996.11|CDKAL1|AQR|AQR	978	+	3.33148	1.6557921	-1.0	-1.0
chr6	24418480	24418675	ENSG00000124532.14|MRS2|AQR|AQR	946	+	2.7714295	1.2677542	-1.0	-1.0
chr6	24409354	24409454	ENSG00000124532.14|MRS2|AQR|AQR	901	+	6.047233	1.0045338	-1.0	-1.0
chr6	24405167	24405241	ENSG00000124532.14|MRS2|AQR|AQR	901	+	2.7775056	1.0045338	-1.0	-1.0
chr6	24666426	24666581	ENSG00000111802.13|TDP2|AQR|AQR	901	-	3.0801368	1.0045338	-1.0	-1.0
chr6	24718399	24718534	ENSG00000112308.12|C6orf62|AQR|AQR	922	-	6.269777	1.1093389	-1.0	-1.0
chr6	24716020	24716147	ENSG00000112308.12|C6orf62|AQR|AQR	944	-	3.9508784	1.25242	-1.0	-1.0
chr6	24784169	24784314	ENSG00000112312.9|GMNN|AQR|AQR	930	+	3.9041493	1.1528424	-1.0	-1.0
chr6	24775259	24775359	ENSG00000112312.9|GMNN|AQR|AQR	901	+	3.990083	1.0045338	-1.0	-1.0
chr6	24775065	24775175	ENSG00000112312.9|GMNN|AQR|AQR	901	+	2.820736	1.0045338	-1.0	-1.0
chr6	25972099	25972304	ENSG00000112343.10|TRIM38|AQR|AQR	906	+	4.2984304	1.0282902	-1.0	-1.0
chr6	25972949	25973053	ENSG00000112343.10|TRIM38|AQR|AQR	963	+	6.588147	1.4315289	-1.0	-1.0
chr6	26056136	26056246	ENSG00000187837.3|HIST1H1C|AQR|AQR	918	-	2.4547029	1.0879096	-1.0	-1.0
chr6	26123415	26123580	ENSG00000180596.7|HIST1H2BC|AQR|AQR	975	-	4.545828	1.6066811	-1.0	-1.0
chr6	26156783	26156918	ENSG00000168298.6|HIST1H1E|AQR|AQR	912	+	2.2998557	1.0555042	-1.0	-1.0
chr6	26157008	26157107	ENSG00000168298.6|HIST1H1E|AQR|AQR	901	+	3.967032	1.0030193	-1.0	-1.0
chr6	26198729	26198858	ENSG00000282988.1|HIST1H3D|AQR|AQR	933	-	4.3062468	1.1762612	-1.0	-1.0
chr6	26198858	26198958	ENSG00000282988.1|HIST1H3D|AQR|AQR	901	-	2.475086	1.0045338	-1.0	-1.0
chr6	26196616	26196719	ENSG00000282988.1|HIST1H3D|AQR|AQR	901	-	6.1059284	1.0045338	-1.0	-1.0
chr6	26198850	26198955	ENSG00000196866.2|HIST1H2AD|AQR|AQR	906	-	2.5824747	1.0279562	-1.0	-1.0
chr6	26284912	26285033	ENSG00000158406.4|HIST1H4H|AQR|AQR	959	-	4.891926	1.3910699	-1.0	-1.0
chr6	26281587	26281697	ENSG00000158406.4|HIST1H4H|AQR|AQR	981	-	4.871531	1.7256731	-1.0	-1.0
chr6	26458142	26458277	ENSG00000112763.15|BTN2A1|AQR|AQR	912	+	6.1946583	1.0566103	-1.0	-1.0
chr6	27127167	27127352	ENSG00000124635.8|HIST1H2BJ|AQR|AQR	989	-	3.091806	1.9495801	-1.0	-1.0
chr6	27126462	27126582	ENSG00000124635.8|HIST1H2BJ|AQR|AQR	947	-	2.9028797	1.2767152	-1.0	-1.0
chr6	27139242	27139427	ENSG00000276180.1|HIST1H4I|AQR|AQR	901	+	4.5106835	1.0045338	-1.0	-1.0
chr6	27251632	27251732	ENSG00000112812.15|PRSS16|AQR|AQR	901	+	5.9475417	1.0045338	-1.0	-1.0
chr6	27457166	27457282	ENSG00000096654.15|ZNF184|AQR|AQR	901	-	5.953128	1.0045338	-1.0	-1.0
chr6	27702398	27702498	ENSG00000281706.2|LINC01012|AQR|AQR	901	+	5.963667	1.0045338	-1.0	-1.0
chr6	27838999	27839149	ENSG00000233822.4|HIST1H2BN|AQR|AQR	953	+	4.9932446	1.3301532	-1.0	-1.0
chr6	27841563	27841661	ENSG00000233822.4|HIST1H2BN|AQR|AQR	911	+	2.684376	1.0486115	-1.0	-1.0
chr6	28136629	28136739	ENSG00000269293.2|ZSCAN16-AS1|AQR|AQR	901	-	5.999924	1.0045338	-1.0	-1.0
chr6	28151936	28152076	ENSG00000198315.10|ZKSCAN8|AQR|AQR	920	+	6.2269955	1.0969005	-1.0	-1.0
chr6	28151844	28151936	ENSG00000198315.10|ZKSCAN8|AQR|AQR	950	+	3.1702645	1.3049035	-1.0	-1.0
chr6	28921891	28921987	ENSG00000204713.10|TRIM27|AQR|AQR	980	-	3.753917	1.70404	-1.0	-1.0
chr6	28908840	28908972	ENSG00000204713.10|TRIM27|AQR|AQR	971	-	6.251302	1.540407	-1.0	-1.0
chr6	28919895	28920011	ENSG00000204713.10|TRIM27|AQR|AQR	931	-	3.2473295	1.1598972	-1.0	-1.0
chr6	28907121	28907381	ENSG00000204713.10|TRIM27|AQR|AQR	1000	-	5.5971136	4.0637517	-1.0	-1.0
chr6	28911718	28911833	ENSG00000204713.10|TRIM27|AQR|AQR	985	-	4.901037	1.8306118	-1.0	-1.0
chr6	28908666	28908840	ENSG00000204713.10|TRIM27|AQR|AQR	997	-	4.421224	2.4900756	-1.0	-1.0
chr6	28921747	28921891	ENSG00000204713.10|TRIM27|AQR|AQR	950	-	5.8420877	1.2979779	-1.0	-1.0
chr6	28923212	28923312	ENSG00000204713.10|TRIM27|AQR|AQR	977	-	4.797176	1.6300828	-1.0	-1.0
chr6	28920011	28920111	ENSG00000204713.10|TRIM27|AQR|AQR	988	-	2.6918645	1.9266965	-1.0	-1.0
chr6	28920242	28920372	ENSG00000204713.10|TRIM27|AQR|AQR	993	-	6.9571514	2.184401	-1.0	-1.0
chr6	28904581	28904776	ENSG00000204713.10|TRIM27|AQR|AQR	972	-	3.1662433	1.5554264	-1.0	-1.0
chr6	29608478	29608698	ENSG00000204681.10|GABBR1|AQR|AQR	984	-	4.943574	1.8007995	-1.0	-1.0
chr6	29623755	29623889	ENSG00000204681.10|GABBR1|AQR|AQR	975	-	6.6964965	1.6106186	-1.0	-1.0
chr6	29623475	29623605	ENSG00000204681.10|GABBR1|AQR|AQR	982	-	4.862738	1.7498672	-1.0	-1.0
chr6	29620965	29621095	ENSG00000204681.10|GABBR1|AQR|AQR	901	-	6.3056517	1.0045338	-1.0	-1.0
chr6	29605469	29605579	ENSG00000204681.10|GABBR1|AQR|AQR	901	-	6.154434	1.0045338	-1.0	-1.0
chr6	29606764	29606896	ENSG00000204681.10|GABBR1|AQR|AQR	923	-	6.2956743	1.1115928	-1.0	-1.0
chr6	29610923	29611023	ENSG00000204681.10|GABBR1|AQR|AQR	961	-	6.55595	1.4099652	-1.0	-1.0
chr6	29608733	29608868	ENSG00000204681.10|GABBR1|AQR|AQR	949	-	5.4426117	1.2902173	-1.0	-1.0
chr6	29607398	29607578	ENSG00000204681.10|GABBR1|AQR|AQR	956	-	6.1697526	1.3563021	-1.0	-1.0
chr6	29607218	29607338	ENSG00000204681.10|GABBR1|AQR|AQR	954	-	3.23469	1.341782	-1.0	-1.0
chr6	30068485	30068665	ENSG00000204619.7|PPP1R11|AQR|AQR	901	+	6.227189	1.0045338	-1.0	-1.0
chr6	30067297	30067457	ENSG00000204619.7|PPP1R11|AQR|AQR	940	+	4.1150994	1.2247533	-1.0	-1.0
chr6	30339930	30340125	ENSG00000204599.14|TRIM39|AQR|AQR	969	+	5.8113647	1.506616	-1.0	-1.0
chr6	30326843	30326973	ENSG00000204599.14|TRIM39|AQR|AQR	901	+	5.948857	1.0045338	-1.0	-1.0
chr6	30339930	30340125	ENSG00000248167.7|TRIM39-RPP21|AQR|AQR	969	+	5.8113647	1.5058156	-1.0	-1.0
chr6	30345573	30345733	ENSG00000248167.7|TRIM39-RPP21|AQR|AQR	901	+	4.0723786	1.0042528	-1.0	-1.0
chr6	30345555	30345735	ENSG00000241370.5|RPP21|AQR|AQR	901	+	4.0565724	1.0044404	-1.0	-1.0
chr6	30346385	30346505	ENSG00000241370.5|RPP21|AQR|AQR	901	+	6.1481643	1.0045338	-1.0	-1.0
chr6	30489921	30490091	ENSG00000204592.8|HLA-E|AQR|AQR	901	+	6.1307583	1.0045338	-1.0	-1.0
chr6	30546569	30546779	ENSG00000204590.12|GNL1|AQR|AQR	980	-	6.83026	1.6978402	-1.0	-1.0
chr6	30546313	30546433	ENSG00000204590.12|GNL1|AQR|AQR	901	-	6.2204833	1.0045338	-1.0	-1.0
chr6	30555714	30555839	ENSG00000204590.12|GNL1|AQR|AQR	921	-	6.146676	1.1007408	-1.0	-1.0
chr6	30555974	30556088	ENSG00000204590.12|GNL1|AQR|AQR	940	-	6.334171	1.2219667	-1.0	-1.0
chr6	30555426	30555554	ENSG00000204590.12|GNL1|AQR|AQR	901	-	6.1441755	1.0045338	-1.0	-1.0
chr6	30561760	30561890	ENSG00000204576.11|PRR3|AQR|AQR	901	+	5.933997	1.0045338	-1.0	-1.0
chr6	30561460	30561600	ENSG00000204576.11|PRR3|AQR|AQR	928	+	5.788339	1.1414391	-1.0	-1.0
chr6	30583890	30584191	ENSG00000204574.12|ABCF1|AQR|AQR	973	+	4.405553	1.56686	-1.0	-1.0
chr6	30585991	30586133	ENSG00000204574.12|ABCF1|AQR|AQR	901	+	3.8100123	1.0045338	-1.0	-1.0
chr6	30578367	30578472	ENSG00000204574.12|ABCF1|AQR|AQR	901	+	6.219556	1.0045338	-1.0	-1.0
chr6	30583488	30583607	ENSG00000204574.12|ABCF1|AQR|AQR	901	+	4.244939	1.0045338	-1.0	-1.0
chr6	30583203	30583368	ENSG00000204574.12|ABCF1|AQR|AQR	925	+	4.2664123	1.1239287	-1.0	-1.0
chr6	30585757	30585878	ENSG00000204574.12|ABCF1|AQR|AQR	998	+	7.6443515	2.6372187	-1.0	-1.0
chr6	30590383	30590534	ENSG00000204574.12|ABCF1|AQR|AQR	957	+	6.5258374	1.3677601	-1.0	-1.0
chr6	30584467	30584566	ENSG00000204574.12|ABCF1|AQR|AQR	932	+	3.5369892	1.1698425	-1.0	-1.0
chr6	30571560	30571665	ENSG00000204574.12|ABCF1|AQR|AQR	901	+	6.1016192	1.0045338	-1.0	-1.0
chr6	30577963	30578063	ENSG00000204574.12|ABCF1|AQR|AQR	901	+	5.941373	1.0045338	-1.0	-1.0
chr6	30580005	30580130	ENSG00000204574.12|ABCF1|AQR|AQR	901	+	5.9971814	1.0045338	-1.0	-1.0
chr6	30582507	30582662	ENSG00000204574.12|ABCF1|AQR|AQR	936	+	6.4242253	1.1936095	-1.0	-1.0
chr6	30602691	30602796	ENSG00000204569.9|PPP1R10|AQR|AQR	921	-	4.2824507	1.1003711	-1.0	-1.0
chr6	30607891	30608006	ENSG00000204569.9|PPP1R10|AQR|AQR	901	-	5.9978657	1.0045338	-1.0	-1.0
chr6	30603848	30603948	ENSG00000204569.9|PPP1R10|AQR|AQR	901	-	6.041514	1.0045338	-1.0	-1.0
chr6	30603209	30603285	ENSG00000204569.9|PPP1R10|AQR|AQR	962	-	6.604251	1.4229662	-1.0	-1.0
chr6	30606856	30606976	ENSG00000204569.9|PPP1R10|AQR|AQR	901	-	6.2778287	1.0045338	-1.0	-1.0
chr6	30609076	30609163	ENSG00000204569.9|PPP1R10|AQR|AQR	901	-	3.2898796	1.0039562	-1.0	-1.0
chr6	30617223	30617244	ENSG00000204569.9|PPP1R10|AQR|AQR	1000	-	7.9302325	11.466074	-1.0	-1.0
chr6	30616998	30617218	ENSG00000204569.9|PPP1R10|AQR|AQR	1000	-	4.8873224	7.588739	-1.0	-1.0
chr6	30602959	30603204	ENSG00000204569.9|PPP1R10|AQR|AQR	960	-	4.520833	1.4028285	-1.0	-1.0
chr6	30603631	30603731	ENSG00000204569.9|PPP1R10|AQR|AQR	901	-	5.908552	1.0045338	-1.0	-1.0
chr6	30617943	30618043	ENSG00000204568.11|MRPS18B|AQR|AQR	901	+	6.1403823	1.0045338	-1.0	-1.0
chr6	30619932	30620072	ENSG00000204568.11|MRPS18B|AQR|AQR	901	+	5.908552	1.0045338	-1.0	-1.0
chr6	30652710	30652810	ENSG00000204564.11|C6orf136|AQR|AQR	900	+	3.2617393	1.0008961	-1.0	-1.0
chr6	30647238	30647343	ENSG00000204564.11|C6orf136|AQR|AQR	901	+	5.0522275	1.0045338	-1.0	-1.0
chr6	30652815	30652945	ENSG00000204564.11|C6orf136|AQR|AQR	901	+	6.0218654	1.0045338	-1.0	-1.0
chr6	30662528	30662626	ENSG00000204560.9|DHX16|AQR|AQR	901	-	5.908552	1.0045338	-1.0	-1.0
chr6	30690723	30690841	ENSG00000137404.14|NRM|AQR|AQR	955	-	6.108406	1.3439196	-1.0	-1.0
chr6	30690169	30690353	ENSG00000137404.14|NRM|AQR|AQR	988	-	4.824032	1.9073701	-1.0	-1.0
chr6	30690493	30690592	ENSG00000137404.14|NRM|AQR|AQR	901	-	5.963667	1.0045338	-1.0	-1.0
chr6	30714183	30714293	ENSG00000137337.14|MDC1|AQR|AQR	901	-	6.098861	1.0045338	-1.0	-1.0
chr6	30723028	30723193	ENSG00000196230.12|TUBB|AQR|AQR	983	+	4.8257375	1.7717512	-1.0	-1.0
chr6	30722932	30723028	ENSG00000196230.12|TUBB|AQR|AQR	926	+	2.8043509	1.1283056	-1.0	-1.0
chr6	30722645	30722917	ENSG00000196230.12|TUBB|AQR|AQR	966	+	4.6872964	1.4676859	-1.0	-1.0
chr6	30722546	30722645	ENSG00000196230.12|TUBB|AQR|AQR	973	+	2.3816886	1.5625918	-1.0	-1.0
chr6	30722407	30722536	ENSG00000196230.12|TUBB|AQR|AQR	956	+	3.6452086	1.3573034	-1.0	-1.0
chr6	30723213	30723339	ENSG00000196230.12|TUBB|AQR|AQR	933	+	3.0134432	1.174096	-1.0	-1.0
chr6	30741514	30741709	ENSG00000137312.14|FLOT1|AQR|AQR	989	-	4.179403	1.9722507	-1.0	-1.0
chr6	30742526	30742626	ENSG00000137312.14|FLOT1|AQR|AQR	901	-	2.9520462	1.0045338	-1.0	-1.0
chr6	30740315	30740435	ENSG00000137312.14|FLOT1|AQR|AQR	901	-	6.0703773	1.0045338	-1.0	-1.0
chr6	30742009	30742329	ENSG00000137312.14|FLOT1|AQR|AQR	995	-	5.2031717	2.2979398	-1.0	-1.0
chr6	30741229	30741489	ENSG00000137312.14|FLOT1|AQR|AQR	957	-	3.2369885	1.3656392	-1.0	-1.0
chr6	30741719	30741999	ENSG00000137312.14|FLOT1|AQR|AQR	961	-	5.548467	1.4092274	-1.0	-1.0
chr6	30730686	30731006	ENSG00000137312.14|FLOT1|AQR|AQR	964	-	4.2730536	1.4422323	-1.0	-1.0
chr6	30730186	30730306	ENSG00000137312.14|FLOT1|AQR|AQR	994	-	5.218471	2.2053902	-1.0	-1.0
chr6	30891022	30891457	ENSG00000204580.13|DDR1|AQR|AQR	988	+	5.2114625	1.9162902	-1.0	-1.0
chr6	30884412	30884532	ENSG00000204580.13|DDR1|AQR|AQR	901	+	5.9291267	1.0045338	-1.0	-1.0
chr6	30888928	30889263	ENSG00000204580.13|DDR1|AQR|AQR	960	+	5.6380987	1.3996717	-1.0	-1.0
chr6	30896504	30896620	ENSG00000204580.13|DDR1|AQR|AQR	901	+	6.09591	1.0045338	-1.0	-1.0
chr6	30911683	30911767	ENSG00000137411.16|VARS2|AQR|AQR	951	+	3.741946	1.3056048	-1.0	-1.0
chr6	30910543	30910648	ENSG00000137411.16|VARS2|AQR|AQR	901	+	5.963667	1.0045338	-1.0	-1.0
chr6	30911918	30912043	ENSG00000213780.10|GTF2H4|AQR|AQR	901	+	3.3577352	1.0045338	-1.0	-1.0
chr6	30911683	30911863	ENSG00000213780.10|GTF2H4|AQR|AQR	975	+	4.500419	1.5940486	-1.0	-1.0
chr6	31145317	31145417	ENSG00000204536.13|CCHCR1|AQR|AQR	901	-	5.9475417	1.0045338	-1.0	-1.0
chr6	31156846	31156956	ENSG00000204536.13|CCHCR1|AQR|AQR	924	-	4.866199	1.1207093	-1.0	-1.0
chr6	31157436	31157611	ENSG00000204536.13|CCHCR1|AQR|AQR	901	-	5.966072	1.0045338	-1.0	-1.0
chr6	31148728	31148828	ENSG00000204536.13|CCHCR1|AQR|AQR	901	-	3.9736059	1.0045338	-1.0	-1.0
chr6	31145808	31145923	ENSG00000204536.13|CCHCR1|AQR|AQR	901	-	4.014857	1.0045338	-1.0	-1.0
chr6	31149953	31150065	ENSG00000204536.13|CCHCR1|AQR|AQR	901	-	6.0824246	1.0045338	-1.0	-1.0
chr6	31157974	31158160	ENSG00000204536.13|CCHCR1|AQR|AQR	991	-	3.4690037	2.0402756	-1.0	-1.0
chr6	31157001	31157221	ENSG00000204536.13|CCHCR1|AQR|AQR	1000	-	4.864233	3.7324207	-1.0	-1.0
chr6	31145695	31145795	ENSG00000204536.13|CCHCR1|AQR|AQR	971	-	4.714571	1.5348799	-1.0	-1.0
chr6	31145493	31145613	ENSG00000204536.13|CCHCR1|AQR|AQR	953	-	4.463809	1.332216	-1.0	-1.0
chr6	31202228	31202371	ENSG00000206344.7|HCG27|AQR|AQR	958	+	5.8920126	1.3770077	-1.0	-1.0
chr6	31410788	31410893	ENSG00000206337.10|HCP5|AQR|AQR	901	+	6.219658	1.0045338	-1.0	-1.0
chr6	31411308	31411458	ENSG00000206337.10|HCP5|AQR|AQR	955	+	6.064857	1.3454158	-1.0	-1.0
chr6	31412438	31412558	ENSG00000206337.10|HCP5|AQR|AQR	901	+	4.2584496	1.0045338	-1.0	-1.0
chr6	31530318	31530603	ENSG00000198563.13|DDX39B|AQR|AQR	991	-	4.6076446	2.035886	-1.0	-1.0
chr6	31530628	31530749	ENSG00000198563.13|DDX39B|AQR|AQR	974	-	5.4098306	1.5849595	-1.0	-1.0
chr6	31540154	31540321	ENSG00000198563.13|DDX39B|AQR|AQR	995	-	3.9810684	2.2893188	-1.0	-1.0
chr6	31539274	31539384	ENSG00000198563.13|DDX39B|AQR|AQR	935	-	2.9970922	1.188264	-1.0	-1.0
chr6	31530778	31530878	ENSG00000198563.13|DDX39B|AQR|AQR	985	-	3.0831625	1.8229147	-1.0	-1.0
chr6	31541851	31542046	ENSG00000198563.13|DDX39B|AQR|AQR	966	-	3.7554252	1.467788	-1.0	-1.0
chr6	31538792	31538939	ENSG00000198563.13|DDX39B|AQR|AQR	968	-	3.8888743	1.4925773	-1.0	-1.0
chr6	31530749	31530778	ENSG00000198563.13|DDX39B|AQR|AQR	993	-	7.2411923	2.1549652	-1.0	-1.0
chr6	31539039	31539146	ENSG00000198563.13|DDX39B|AQR|AQR	952	-	3.623518	1.3143218	-1.0	-1.0
chr6	31532682	31532802	ENSG00000198563.13|DDX39B|AQR|AQR	952	-	2.3794873	1.3204207	-1.0	-1.0
chr6	31530450	31530605	ENSG00000254870.5|ATP6V1G2-DDX39B|AQR|AQR	983	-	6.320921	1.7655617	-1.0	-1.0
chr6	31540154	31540321	ENSG00000254870.5|ATP6V1G2-DDX39B|AQR|AQR	995	-	3.9810684	2.2966452	-1.0	-1.0
chr6	31541844	31541944	ENSG00000254870.5|ATP6V1G2-DDX39B|AQR|AQR	901	-	3.3666685	1.0045338	-1.0	-1.0
chr6	31530625	31530778	ENSG00000254870.5|ATP6V1G2-DDX39B|AQR|AQR	994	-	5.687274	2.255609	-1.0	-1.0
chr6	31530318	31530450	ENSG00000254870.5|ATP6V1G2-DDX39B|AQR|AQR	931	-	3.1965227	1.1602273	-1.0	-1.0
chr6	31539274	31539384	ENSG00000254870.5|ATP6V1G2-DDX39B|AQR|AQR	935	-	2.9970922	1.1900419	-1.0	-1.0
chr6	31530926	31531041	ENSG00000254870.5|ATP6V1G2-DDX39B|AQR|AQR	922	-	2.7403815	1.1071448	-1.0	-1.0
chr6	31530778	31530878	ENSG00000254870.5|ATP6V1G2-DDX39B|AQR|AQR	985	-	3.0831625	1.8377811	-1.0	-1.0
chr6	31541949	31542049	ENSG00000254870.5|ATP6V1G2-DDX39B|AQR|AQR	901	-	2.9374826	1.0045338	-1.0	-1.0
chr6	31539040	31539146	ENSG00000254870.5|ATP6V1G2-DDX39B|AQR|AQR	962	-	3.8821263	1.4233004	-1.0	-1.0
chr6	31538855	31538985	ENSG00000254870.5|ATP6V1G2-DDX39B|AQR|AQR	977	-	5.918661	1.6430202	-1.0	-1.0
chr6	31631011	31631138	ENSG00000204469.12|PRRC2A|AQR|AQR	979	+	5.652586	1.6745422	-1.0	-1.0
chr6	31628239	31628389	ENSG00000204469.12|PRRC2A|AQR|AQR	967	+	3.3923526	1.4762408	-1.0	-1.0
chr6	31634476	31634831	ENSG00000204469.12|PRRC2A|AQR|AQR	983	+	3.7888982	1.773879	-1.0	-1.0
chr6	31624522	31624682	ENSG00000204469.12|PRRC2A|AQR|AQR	972	+	4.1978207	1.5511922	-1.0	-1.0
chr6	31635359	31635479	ENSG00000204469.12|PRRC2A|AQR|AQR	912	+	2.9022808	1.0574574	-1.0	-1.0
chr6	31636079	31636199	ENSG00000204469.12|PRRC2A|AQR|AQR	901	+	6.050368	1.0045338	-1.0	-1.0
chr6	31625314	31625454	ENSG00000204469.12|PRRC2A|AQR|AQR	933	+	3.963182	1.1758966	-1.0	-1.0
chr6	31623909	31624054	ENSG00000204469.12|PRRC2A|AQR|AQR	949	+	3.861707	1.2931787	-1.0	-1.0
chr6	31625216	31625314	ENSG00000204469.12|PRRC2A|AQR|AQR	901	+	2.0873973	1.0045338	-1.0	-1.0
chr6	31626162	31626317	ENSG00000204469.12|PRRC2A|AQR|AQR	984	+	3.2982166	1.7904625	-1.0	-1.0
chr6	31627628	31627764	ENSG00000204469.12|PRRC2A|AQR|AQR	1000	+	5.742294	6.745841	-1.0	-1.0
chr6	31625514	31625611	ENSG00000204469.12|PRRC2A|AQR|AQR	978	+	3.0362935	1.6541264	-1.0	-1.0
chr6	31634977	31635131	ENSG00000204469.12|PRRC2A|AQR|AQR	989	+	4.2886734	1.9718723	-1.0	-1.0
chr6	31622901	31623016	ENSG00000204469.12|PRRC2A|AQR|AQR	905	+	3.0890226	1.0229383	-1.0	-1.0
chr6	31627198	31627563	ENSG00000204469.12|PRRC2A|AQR|AQR	990	+	3.0890436	1.9806299	-1.0	-1.0
chr6	31629019	31629214	ENSG00000204469.12|PRRC2A|AQR|AQR	954	+	3.0619648	1.3391914	-1.0	-1.0
chr6	31629334	31629547	ENSG00000204469.12|PRRC2A|AQR|AQR	968	+	3.191264	1.4976566	-1.0	-1.0
chr6	31625908	31626162	ENSG00000204469.12|PRRC2A|AQR|AQR	916	+	2.4190176	1.0733709	-1.0	-1.0
chr6	31630801	31630971	ENSG00000204469.12|PRRC2A|AQR|AQR	994	+	6.1195884	2.19486	-1.0	-1.0
chr6	31630485	31630585	ENSG00000204469.12|PRRC2A|AQR|AQR	901	+	2.8845696	1.0045338	-1.0	-1.0
chr6	31633893	31634303	ENSG00000204469.12|PRRC2A|AQR|AQR	999	+	4.1079288	2.9437704	-1.0	-1.0
chr6	31635489	31635609	ENSG00000204469.12|PRRC2A|AQR|AQR	908	+	2.7924612	1.0380315	-1.0	-1.0
chr6	31624159	31624260	ENSG00000204469.12|PRRC2A|AQR|AQR	901	+	4.189661	1.0034435	-1.0	-1.0
chr6	31624360	31624449	ENSG00000204469.12|PRRC2A|AQR|AQR	944	+	3.3900898	1.2528479	-1.0	-1.0
chr6	31620858	31621073	ENSG00000204469.12|PRRC2A|AQR|AQR	912	+	3.256819	1.0533202	-1.0	-1.0
chr6	31625031	31625201	ENSG00000204469.12|PRRC2A|AQR|AQR	997	+	5.18781	2.559626	-1.0	-1.0
chr6	31632992	31633192	ENSG00000204469.12|PRRC2A|AQR|AQR	992	+	3.0813763	2.112147	-1.0	-1.0
chr6	31629747	31629845	ENSG00000204469.12|PRRC2A|AQR|AQR	913	+	2.267586	1.0582283	-1.0	-1.0
chr6	31623611	31623726	ENSG00000204469.12|PRRC2A|AQR|AQR	962	+	3.5872073	1.4258802	-1.0	-1.0
chr6	31626862	31626981	ENSG00000204469.12|PRRC2A|AQR|AQR	979	+	4.8432236	1.685207	-1.0	-1.0
chr6	31627101	31627198	ENSG00000204469.12|PRRC2A|AQR|AQR	987	+	2.6950107	1.8903219	-1.0	-1.0
chr6	31633257	31633378	ENSG00000204469.12|PRRC2A|AQR|AQR	999	+	4.7060122	2.886509	-1.0	-1.0
chr6	31635649	31636044	ENSG00000204469.12|PRRC2A|AQR|AQR	996	+	3.7986157	2.3817005	-1.0	-1.0
chr6	31636609	31636744	ENSG00000204469.12|PRRC2A|AQR|AQR	910	+	3.182902	1.0441765	-1.0	-1.0
chr6	31624449	31624522	ENSG00000204469.12|PRRC2A|AQR|AQR	989	+	3.0404515	1.9397945	-1.0	-1.0
chr6	31625611	31625753	ENSG00000204469.12|PRRC2A|AQR|AQR	943	+	2.9085066	1.2405112	-1.0	-1.0
chr6	31648549	31648676	ENSG00000204463.12|BAG6|AQR|AQR	924	-	3.8048651	1.119475	-1.0	-1.0
chr6	31644121	31644414	ENSG00000204463.12|BAG6|AQR|AQR	994	-	3.2866404	2.251663	-1.0	-1.0
chr6	31639351	31639499	ENSG00000204463.12|BAG6|AQR|AQR	947	-	6.4280677	1.2759851	-1.0	-1.0
chr6	31641995	31642111	ENSG00000204463.12|BAG6|AQR|AQR	901	-	5.9991355	1.0045338	-1.0	-1.0
chr6	31646523	31646643	ENSG00000204463.12|BAG6|AQR|AQR	946	-	5.5515766	1.2695172	-1.0	-1.0
chr6	31645604	31645744	ENSG00000204463.12|BAG6|AQR|AQR	992	-	4.5648484	2.070999	-1.0	-1.0
chr6	31646274	31646393	ENSG00000204463.12|BAG6|AQR|AQR	983	-	4.7203684	1.7804354	-1.0	-1.0
chr6	31642403	31642533	ENSG00000204463.12|BAG6|AQR|AQR	961	-	6.5665336	1.4083406	-1.0	-1.0
chr6	31648964	31649074	ENSG00000204463.12|BAG6|AQR|AQR	930	-	2.7746582	1.1536894	-1.0	-1.0
chr6	31651710	31651900	ENSG00000204463.12|BAG6|AQR|AQR	935	-	2.4362197	1.1848108	-1.0	-1.0
chr6	31642161	31642326	ENSG00000204463.12|BAG6|AQR|AQR	901	-	3.6333642	1.0037339	-1.0	-1.0
chr6	31641401	31641506	ENSG00000204463.12|BAG6|AQR|AQR	901	-	4.0043564	1.0045338	-1.0	-1.0
chr6	31640068	31640193	ENSG00000204463.12|BAG6|AQR|AQR	946	-	6.4597583	1.2653459	-1.0	-1.0
chr6	31644414	31644493	ENSG00000204463.12|BAG6|AQR|AQR	993	-	3.724425	2.138347	-1.0	-1.0
chr6	31644629	31644729	ENSG00000204463.12|BAG6|AQR|AQR	901	-	3.040499	1.0045338	-1.0	-1.0
chr6	31639649	31639779	ENSG00000204463.12|BAG6|AQR|AQR	901	-	5.812348	1.0045338	-1.0	-1.0
chr6	31644493	31644623	ENSG00000204463.12|BAG6|AQR|AQR	949	-	2.69265	1.2938746	-1.0	-1.0
chr6	31649198	31649298	ENSG00000204463.12|BAG6|AQR|AQR	963	-	4.616432	1.4306245	-1.0	-1.0
chr6	31647844	31647959	ENSG00000204463.12|BAG6|AQR|AQR	901	-	4.1094275	1.0045338	-1.0	-1.0
chr6	31646393	31646493	ENSG00000204463.12|BAG6|AQR|AQR	994	-	3.6329434	2.2086399	-1.0	-1.0
chr6	31652414	31652609	ENSG00000204463.12|BAG6|AQR|AQR	978	-	6.59579	1.6499348	-1.0	-1.0
chr6	31648676	31648751	ENSG00000204463.12|BAG6|AQR|AQR	995	-	4.204173	2.3425324	-1.0	-1.0
chr6	31639226	31639331	ENSG00000204463.12|BAG6|AQR|AQR	901	-	6.041514	1.0045338	-1.0	-1.0
chr6	31642683	31642928	ENSG00000204463.12|BAG6|AQR|AQR	1000	-	6.3117003	4.5458093	-1.0	-1.0
chr6	31640539	31640639	ENSG00000204463.12|BAG6|AQR|AQR	901	-	3.3344045	1.0045338	-1.0	-1.0
chr6	31641006	31641161	ENSG00000204463.12|BAG6|AQR|AQR	901	-	5.8102436	1.0045338	-1.0	-1.0
chr6	31665763	31665933	ENSG00000204438.10|GPANK1|AQR|AQR	907	-	5.1849813	1.0329362	-1.0	-1.0
chr6	31668983	31669093	ENSG00000204435.13|CSNK2B|AQR|AQR	907	+	3.3872468	1.0295169	-1.0	-1.0
chr6	31667732	31667862	ENSG00000204435.13|CSNK2B|AQR|AQR	1000	+	6.988393	3.902974	-1.0	-1.0
chr6	31666208	31666291	ENSG00000204435.13|CSNK2B|AQR|AQR	961	+	6.4441543	1.4090322	-1.0	-1.0
chr6	31667957	31668087	ENSG00000204435.13|CSNK2B|AQR|AQR	917	+	3.8960683	1.0835007	-1.0	-1.0
chr6	31666820	31667035	ENSG00000204435.13|CSNK2B|AQR|AQR	982	+	4.334349	1.7509567	-1.0	-1.0
chr6	31669508	31669658	ENSG00000204435.13|CSNK2B|AQR|AQR	953	+	6.389557	1.3308045	-1.0	-1.0
chr6	31669703	31669835	ENSG00000204435.13|CSNK2B|AQR|AQR	997	+	7.2020926	2.5537076	-1.0	-1.0
chr6	31666291	31666411	ENSG00000204435.13|CSNK2B|AQR|AQR	914	+	4.154512	1.0674068	-1.0	-1.0
chr6	31668673	31668788	ENSG00000204435.13|CSNK2B|AQR|AQR	901	+	6.0208845	1.0045338	-1.0	-1.0
chr6	31668674	31668784	ENSG00000263020.6|AL662899.3|AQR|AQR	901	+	6.007109	1.0045338	-1.0	-1.0
chr6	31668984	31669096	ENSG00000263020.6|AL662899.3|AQR|AQR	907	+	3.266328	1.030449	-1.0	-1.0
chr6	31669703	31669868	ENSG00000263020.6|AL662899.3|AQR|AQR	988	+	5.135967	1.9119749	-1.0	-1.0
chr6	31666819	31666903	ENSG00000263020.6|AL662899.3|AQR|AQR	901	+	2.227896	1.0045338	-1.0	-1.0
chr6	31667970	31668085	ENSG00000263020.6|AL662899.3|AQR|AQR	901	+	4.0639334	1.0045338	-1.0	-1.0
chr6	31669508	31669658	ENSG00000263020.6|AL662899.3|AQR|AQR	953	+	6.389557	1.3308479	-1.0	-1.0
chr6	31667728	31667867	ENSG00000263020.6|AL662899.3|AQR|AQR	1000	+	6.818337	3.6711283	-1.0	-1.0
chr6	31666208	31666408	ENSG00000263020.6|AL662899.3|AQR|AQR	976	+	5.7517114	1.6122543	-1.0	-1.0
chr6	31666903	31667033	ENSG00000263020.6|AL662899.3|AQR|AQR	936	+	6.3682127	1.1915603	-1.0	-1.0
chr6	31690425	31690538	ENSG00000204427.11|ABHD16A|AQR|AQR	940	-	5.260729	1.2208179	-1.0	-1.0
chr6	31687386	31687544	ENSG00000204427.11|ABHD16A|AQR|AQR	990	-	4.680986	2.000729	-1.0	-1.0
chr6	31696947	31697033	ENSG00000204427.11|ABHD16A|AQR|AQR	936	-	2.8507402	1.194807	-1.0	-1.0
chr6	31691873	31691993	ENSG00000204427.11|ABHD16A|AQR|AQR	901	-	4.1147747	1.0045338	-1.0	-1.0
chr6	31700941	31701028	ENSG00000204427.11|ABHD16A|AQR|AQR	987	-	4.438842	1.8697568	-1.0	-1.0
chr6	31697033	31697158	ENSG00000204427.11|ABHD16A|AQR|AQR	944	-	3.3816583	1.2548097	-1.0	-1.0
chr6	31693149	31693269	ENSG00000204427.11|ABHD16A|AQR|AQR	946	-	4.4170127	1.2704451	-1.0	-1.0
chr6	31687295	31687386	ENSG00000204427.11|ABHD16A|AQR|AQR	999	-	4.6922574	3.294503	-1.0	-1.0
chr6	31690077	31690187	ENSG00000204427.11|ABHD16A|AQR|AQR	928	-	6.2792177	1.1433979	-1.0	-1.0
chr6	31689439	31689580	ENSG00000204427.11|ABHD16A|AQR|AQR	970	-	6.674515	1.518037	-1.0	-1.0
chr6	31690602	31690712	ENSG00000204427.11|ABHD16A|AQR|AQR	901	-	6.2523785	1.0045338	-1.0	-1.0
chr6	31703149	31703249	ENSG00000204427.11|ABHD16A|AQR|AQR	946	-	4.394827	1.2682346	-1.0	-1.0
chr6	31691480	31691660	ENSG00000204427.11|ABHD16A|AQR|AQR	934	-	3.4354858	1.1825554	-1.0	-1.0
chr6	31688722	31689119	ENSG00000204427.11|ABHD16A|AQR|AQR	998	-	6.433592	2.756523	-1.0	-1.0
chr6	31688040	31688389	ENSG00000204427.11|ABHD16A|AQR|AQR	995	-	5.4412436	2.3400974	-1.0	-1.0
chr6	31692901	31693149	ENSG00000204427.11|ABHD16A|AQR|AQR	901	-	4.24187	1.0045338	-1.0	-1.0
chr6	31688599	31688722	ENSG00000204427.11|ABHD16A|AQR|AQR	937	-	6.351961	1.2015262	-1.0	-1.0
chr6	31688305	31688435	ENSG00000204422.7|AL662899.1|AQR|AQR	999	-	5.5701	2.9453127	-1.0	-1.0
chr6	31688786	31689014	ENSG00000204422.7|AL662899.1|AQR|AQR	992	-	7.067926	2.0950377	-1.0	-1.0
chr6	31688600	31688722	ENSG00000204422.7|AL662899.1|AQR|AQR	937	-	6.3662515	1.2017921	-1.0	-1.0
chr6	31692903	31693013	ENSG00000204422.7|AL662899.1|AQR|AQR	901	-	5.996819	1.0045338	-1.0	-1.0
chr6	31687295	31687497	ENSG00000204422.7|AL662899.1|AQR|AQR	987	-	4.1346197	1.8842441	-1.0	-1.0
chr6	31688248	31688305	ENSG00000204422.7|AL662899.1|AQR|AQR	996	-	7.418809	2.4512885	-1.0	-1.0
chr6	31693041	31693149	ENSG00000204422.7|AL662899.1|AQR|AQR	901	-	6.1953483	1.0045338	-1.0	-1.0
chr6	31696947	31697033	ENSG00000204422.7|AL662899.1|AQR|AQR	936	-	2.8507402	1.1933805	-1.0	-1.0
chr6	31689014	31689114	ENSG00000204422.7|AL662899.1|AQR|AQR	998	-	4.8716097	2.6283548	-1.0	-1.0
chr6	31700941	31701028	ENSG00000204422.7|AL662899.1|AQR|AQR	987	-	4.438842	1.8714826	-1.0	-1.0
chr6	31693149	31693269	ENSG00000204422.7|AL662899.1|AQR|AQR	946	-	4.4170127	1.2637128	-1.0	-1.0
chr6	31703050	31703245	ENSG00000204422.7|AL662899.1|AQR|AQR	944	-	4.830305	1.2551861	-1.0	-1.0
chr6	31689439	31689580	ENSG00000204422.7|AL662899.1|AQR|AQR	970	-	6.674515	1.5173637	-1.0	-1.0
chr6	31688103	31688243	ENSG00000204422.7|AL662899.1|AQR|AQR	923	-	4.2479987	1.1117634	-1.0	-1.0
chr6	31690427	31690538	ENSG00000204422.7|AL662899.1|AQR|AQR	952	-	5.859348	1.3209136	-1.0	-1.0
chr6	31690602	31690712	ENSG00000204422.7|AL662899.1|AQR|AQR	901	-	6.2523785	1.0045338	-1.0	-1.0
chr6	31688722	31688786	ENSG00000204422.7|AL662899.1|AQR|AQR	1000	-	4.971646	4.1346536	-1.0	-1.0
chr6	31697033	31697158	ENSG00000204422.7|AL662899.1|AQR|AQR	944	-	3.3816583	1.2539623	-1.0	-1.0
chr6	31728745	31728850	ENSG00000213722.8|DDAH2|AQR|AQR	901	-	6.031493	1.0045338	-1.0	-1.0
chr6	31728247	31728547	ENSG00000213722.8|DDAH2|AQR|AQR	956	-	3.7247756	1.3565278	-1.0	-1.0
chr6	31732058	31732216	ENSG00000213719.8|CLIC1|AQR|AQR	984	-	4.8731675	1.7909752	-1.0	-1.0
chr6	31734153	31734253	ENSG00000213719.8|CLIC1|AQR|AQR	995	-	3.2028813	2.3252978	-1.0	-1.0
chr6	31733672	31733782	ENSG00000213719.8|CLIC1|AQR|AQR	910	-	3.0116682	1.0478154	-1.0	-1.0
chr6	31733961	31734153	ENSG00000213719.8|CLIC1|AQR|AQR	978	-	4.4313574	1.6557148	-1.0	-1.0
chr6	31733565	31733665	ENSG00000213719.8|CLIC1|AQR|AQR	964	-	3.0271769	1.4399409	-1.0	-1.0
chr6	31733443	31733565	ENSG00000213719.8|CLIC1|AQR|AQR	991	-	6.741346	2.0247736	-1.0	-1.0
chr6	31733835	31733935	ENSG00000213719.8|CLIC1|AQR|AQR	954	-	2.8758163	1.3345197	-1.0	-1.0
chr6	31731003	31731113	ENSG00000213719.8|CLIC1|AQR|AQR	924	-	3.4023356	1.1178503	-1.0	-1.0
chr6	31759306	31759501	ENSG00000204410.14|MSH5|AQR|AQR	956	+	2.70903	1.356321	-1.0	-1.0
chr6	31760566	31760689	ENSG00000204410.14|MSH5|AQR|AQR	981	+	4.866943	1.7110021	-1.0	-1.0
chr6	31753566	31753736	ENSG00000204410.14|MSH5|AQR|AQR	1000	+	4.486517	5.3780885	-1.0	-1.0
chr6	31758036	31758251	ENSG00000204410.14|MSH5|AQR|AQR	1000	+	3.1089907	3.5474865	-1.0	-1.0
chr6	31744414	31744534	ENSG00000204410.14|MSH5|AQR|AQR	945	+	6.463436	1.2607087	-1.0	-1.0
chr6	31740315	31740560	ENSG00000204410.14|MSH5|AQR|AQR	994	+	5.8051696	2.1950881	-1.0	-1.0
chr6	31741033	31741162	ENSG00000204410.14|MSH5|AQR|AQR	1000	+	7.5866604	4.764032	-1.0	-1.0
chr6	31742756	31742871	ENSG00000204410.14|MSH5|AQR|AQR	974	+	3.2419212	1.5777091	-1.0	-1.0
chr6	31759661	31759771	ENSG00000204410.14|MSH5|AQR|AQR	901	+	3.701716	1.0042065	-1.0	-1.0
chr6	31741187	31741286	ENSG00000204410.14|MSH5|AQR|AQR	901	+	2.5370176	1.0045338	-1.0	-1.0
chr6	31759096	31759276	ENSG00000204410.14|MSH5|AQR|AQR	964	+	2.725388	1.4408641	-1.0	-1.0
chr6	31740613	31740758	ENSG00000204410.14|MSH5|AQR|AQR	991	+	3.539672	2.0601902	-1.0	-1.0
chr6	31744299	31744409	ENSG00000204410.14|MSH5|AQR|AQR	930	+	4.3316836	1.1577506	-1.0	-1.0
chr6	31760119	31760216	ENSG00000204410.14|MSH5|AQR|AQR	983	+	3.8080454	1.7762837	-1.0	-1.0
chr6	31739962	31740172	ENSG00000204410.14|MSH5|AQR|AQR	987	+	5.333324	1.8776757	-1.0	-1.0
chr6	31740062	31740172	ENSG00000255152.8|MSH5-SAPCD1|AQR|AQR	959	+	4.893244	1.3820839	-1.0	-1.0
chr6	31758034	31758159	ENSG00000255152.8|MSH5-SAPCD1|AQR|AQR	999	+	3.1126392	3.0760717	-1.0	-1.0
chr6	31753566	31753629	ENSG00000255152.8|MSH5-SAPCD1|AQR|AQR	1000	+	3.5316176	3.571723	-1.0	-1.0
chr6	31744414	31744534	ENSG00000255152.8|MSH5-SAPCD1|AQR|AQR	945	+	6.463436	1.2608851	-1.0	-1.0
chr6	31744299	31744409	ENSG00000255152.8|MSH5-SAPCD1|AQR|AQR	930	+	4.3316836	1.1558037	-1.0	-1.0
chr6	31740453	31740563	ENSG00000255152.8|MSH5-SAPCD1|AQR|AQR	925	+	3.5339236	1.1258411	-1.0	-1.0
chr6	31740613	31740758	ENSG00000255152.8|MSH5-SAPCD1|AQR|AQR	991	+	3.539672	2.0617895	-1.0	-1.0
chr6	31759096	31759177	ENSG00000255152.8|MSH5-SAPCD1|AQR|AQR	913	+	2.2970414	1.060601	-1.0	-1.0
chr6	31760566	31760689	ENSG00000255152.8|MSH5-SAPCD1|AQR|AQR	980	+	4.866943	1.7098256	-1.0	-1.0
chr6	31753629	31753739	ENSG00000255152.8|MSH5-SAPCD1|AQR|AQR	988	+	4.1045637	1.9372771	-1.0	-1.0
chr6	31741033	31741162	ENSG00000255152.8|MSH5-SAPCD1|AQR|AQR	1000	+	7.5866604	4.770532	-1.0	-1.0
chr6	31759307	31759424	ENSG00000255152.8|MSH5-SAPCD1|AQR|AQR	937	+	2.827722	1.2011404	-1.0	-1.0
chr6	31742756	31742871	ENSG00000255152.8|MSH5-SAPCD1|AQR|AQR	973	+	3.2419212	1.5742134	-1.0	-1.0
chr6	31741187	31741286	ENSG00000255152.8|MSH5-SAPCD1|AQR|AQR	901	+	2.5370176	1.0045338	-1.0	-1.0
chr6	31759662	31759785	ENSG00000255152.8|MSH5-SAPCD1|AQR|AQR	901	+	3.4825115	1.0041552	-1.0	-1.0
chr6	31759512	31759627	ENSG00000255152.8|MSH5-SAPCD1|AQR|AQR	922	+	6.0876417	1.1080678	-1.0	-1.0
chr6	31740322	31740453	ENSG00000255152.8|MSH5-SAPCD1|AQR|AQR	991	+	7.1308494	2.0612648	-1.0	-1.0
chr6	31740019	31740062	ENSG00000255152.8|MSH5-SAPCD1|AQR|AQR	901	+	4.006229	1.0045338	-1.0	-1.0
chr6	31760119	31760216	ENSG00000255152.8|MSH5-SAPCD1|AQR|AQR	983	+	3.8080454	1.7784256	-1.0	-1.0
chr6	31763308	31763414	ENSG00000255152.8|MSH5-SAPCD1|AQR|AQR	901	+	6.16195	1.0045338	-1.0	-1.0
chr6	31763308	31763414	ENSG00000228727.8|SAPCD1|AQR|AQR	901	+	6.16195	1.0045338	-1.0	-1.0
chr6	31782545	31782665	ENSG00000204394.12|VARS|AQR|AQR	901	-	6.1973143	1.0045338	-1.0	-1.0
chr6	31795230	31795360	ENSG00000204394.12|VARS|AQR|AQR	905	-	5.10989	1.0244169	-1.0	-1.0
chr6	31780308	31780440	ENSG00000204394.12|VARS|AQR|AQR	936	-	6.3717694	1.1967287	-1.0	-1.0
chr6	31784724	31784824	ENSG00000204394.12|VARS|AQR|AQR	901	-	6.0676293	1.0045338	-1.0	-1.0
chr6	31780158	31780258	ENSG00000204394.12|VARS|AQR|AQR	901	-	4.0833626	1.0045338	-1.0	-1.0
chr6	31781952	31782040	ENSG00000204394.12|VARS|AQR|AQR	963	-	6.482436	1.4270077	-1.0	-1.0
chr6	31778966	31779066	ENSG00000204394.12|VARS|AQR|AQR	901	-	3.321359	1.0045338	-1.0	-1.0
chr6	31782165	31782280	ENSG00000204394.12|VARS|AQR|AQR	901	-	6.092261	1.0045338	-1.0	-1.0
chr6	31782395	31782495	ENSG00000204394.12|VARS|AQR|AQR	901	-	6.1118717	1.0045338	-1.0	-1.0
chr6	31781383	31781533	ENSG00000204394.12|VARS|AQR|AQR	971	-	4.3686423	1.5344484	-1.0	-1.0
chr6	31798349	31798476	ENSG00000204392.10|LSM2|AQR|AQR	964	-	4.6026373	1.4494233	-1.0	-1.0
chr6	31798507	31798627	ENSG00000204392.10|LSM2|AQR|AQR	946	-	4.3942804	1.2673304	-1.0	-1.0
chr6	31798476	31798507	ENSG00000204392.10|LSM2|AQR|AQR	901	-	6.1874766	1.0045338	-1.0	-1.0
chr6	31835455	31835560	ENSG00000204387.12|C6orf48|AQR|AQR	990	+	6.0875053	1.9951167	-1.0	-1.0
chr6	31835287	31835455	ENSG00000204387.12|C6orf48|AQR|AQR	1000	+	3.5057309	3.9169595	-1.0	-1.0
chr6	31835102	31835200	ENSG00000204387.12|C6orf48|AQR|AQR	1000	+	4.286794	5.5519505	-1.0	-1.0
chr6	31837337	31837435	ENSG00000204387.12|C6orf48|AQR|AQR	901	+	2.0647635	1.0045338	-1.0	-1.0
chr6	31837435	31837545	ENSG00000204387.12|C6orf48|AQR|AQR	901	+	2.6718872	1.0062824	-1.0	-1.0
chr6	31837107	31837332	ENSG00000204387.12|C6orf48|AQR|AQR	998	+	3.9070246	2.746717	-1.0	-1.0
chr6	31835200	31835287	ENSG00000204387.12|C6orf48|AQR|AQR	1000	+	4.571609	5.0811586	-1.0	-1.0
chr6	31861088	31861208	ENSG00000204386.10|NEU1|AQR|AQR	901	-	6.355882	1.0045338	-1.0	-1.0
chr6	31860343	31860528	ENSG00000204386.10|NEU1|AQR|AQR	916	-	3.2039852	1.0733994	-1.0	-1.0
chr6	31864555	31864736	ENSG00000204385.10|SLC44A4|AQR|AQR	923	-	4.2238913	1.1152643	-1.0	-1.0
chr6	31863748	31863858	ENSG00000204385.10|SLC44A4|AQR|AQR	901	-	4.11199	1.0040289	-1.0	-1.0
chr6	31887119	31887244	ENSG00000204371.11|EHMT2|AQR|AQR	962	-	3.5576942	1.4223298	-1.0	-1.0
chr6	31896165	31896350	ENSG00000204371.11|EHMT2|AQR|AQR	901	-	5.4579363	1.0043911	-1.0	-1.0
chr6	31887444	31887576	ENSG00000204371.11|EHMT2|AQR|AQR	946	-	6.40196	1.2647555	-1.0	-1.0
chr6	31896922	31897117	ENSG00000204371.11|EHMT2|AQR|AQR	951	-	3.5880089	1.305822	-1.0	-1.0
chr6	31888598	31888698	ENSG00000204371.11|EHMT2|AQR|AQR	901	-	4.2233925	1.0045338	-1.0	-1.0
chr6	31889085	31889227	ENSG00000204371.11|EHMT2|AQR|AQR	995	-	6.744525	2.288766	-1.0	-1.0
chr6	31888747	31888897	ENSG00000204371.11|EHMT2|AQR|AQR	987	-	4.7742457	1.8937191	-1.0	-1.0
chr6	31897387	31897487	ENSG00000204371.11|EHMT2|AQR|AQR	901	-	2.8958077	1.0039562	-1.0	-1.0
chr6	31887576	31887659	ENSG00000204371.11|EHMT2|AQR|AQR	989	-	3.9954214	1.9454459	-1.0	-1.0
chr6	31954297	31954397	ENSG00000204356.13|NELFE|AQR|AQR	901	-	6.047233	1.0045338	-1.0	-1.0
chr6	31953983	31954134	ENSG00000204356.13|NELFE|AQR|AQR	986	-	3.7486067	1.8531126	-1.0	-1.0
chr6	31953773	31953968	ENSG00000204356.13|NELFE|AQR|AQR	973	-	4.203497	1.5640146	-1.0	-1.0
chr6	31961958	31962054	ENSG00000204351.11|SKIV2L|AQR|AQR	962	+	6.478105	1.4186697	-1.0	-1.0
chr6	31959301	31959526	ENSG00000204351.11|SKIV2L|AQR|AQR	993	+	6.3472166	2.1608088	-1.0	-1.0
chr6	31962868	31963018	ENSG00000204351.11|SKIV2L|AQR|AQR	901	+	6.0081615	1.0045338	-1.0	-1.0
chr6	31959958	31960009	ENSG00000204351.11|SKIV2L|AQR|AQR	963	+	6.6853347	1.4371073	-1.0	-1.0
chr6	31964342	31964452	ENSG00000204351.11|SKIV2L|AQR|AQR	901	+	6.04413	1.0045338	-1.0	-1.0
chr6	31961045	31961190	ENSG00000204351.11|SKIV2L|AQR|AQR	901	+	4.676452	1.0044466	-1.0	-1.0
chr6	31970399	31970654	ENSG00000204348.9|DXO|AQR|AQR	901	-	6.245709	1.0045338	-1.0	-1.0
chr6	31971794	31971974	ENSG00000204348.9|DXO|AQR|AQR	927	-	5.008416	1.1352861	-1.0	-1.0
chr6	31970769	31970969	ENSG00000204348.9|DXO|AQR|AQR	942	-	4.8144274	1.2351645	-1.0	-1.0
chr6	32008925	32009030	ENSG00000248290.1|TNXA|AQR|AQR	901	-	6.030511	1.0045338	-1.0	-1.0
chr6	32117694	32117819	ENSG00000213676.10|ATF6B|AQR|AQR	960	-	6.5442753	1.3953791	-1.0	-1.0
chr6	32117858	32117958	ENSG00000213676.10|ATF6B|AQR|AQR	933	-	4.328877	1.1707428	-1.0	-1.0
chr6	32117130	32117265	ENSG00000213676.10|ATF6B|AQR|AQR	932	-	3.6487398	1.1699486	-1.0	-1.0
chr6	32116564	32116703	ENSG00000213676.10|ATF6B|AQR|AQR	1000	-	5.761586	4.736393	-1.0	-1.0
chr6	32126252	32126407	ENSG00000213676.10|ATF6B|AQR|AQR	983	-	6.7924423	1.7607555	-1.0	-1.0
chr6	32119706	32119811	ENSG00000213676.10|ATF6B|AQR|AQR	901	-	5.9440546	1.0045338	-1.0	-1.0
chr6	32116479	32116564	ENSG00000213676.10|ATF6B|AQR|AQR	926	-	3.4659004	1.1294135	-1.0	-1.0
chr6	32116703	32116803	ENSG00000213676.10|ATF6B|AQR|AQR	901	-	2.6598587	1.0045338	-1.0	-1.0
chr6	32126987	32127097	ENSG00000213676.10|ATF6B|AQR|AQR	901	-	6.144787	1.0045338	-1.0	-1.0
chr6	32153172	32153302	ENSG00000204314.10|PRRT1|AQR|AQR	995	-	5.3011	2.2622075	-1.0	-1.0
chr6	32153419	32153654	ENSG00000204314.10|PRRT1|AQR|AQR	1000	-	5.775907	3.9278138	-1.0	-1.0
chr6	32153056	32153172	ENSG00000204314.10|PRRT1|AQR|AQR	975	-	5.967619	1.6044883	-1.0	-1.0
chr6	32155558	32155687	ENSG00000221988.12|PPT2|AQR|AQR	928	+	2.698726	1.1429194	-1.0	-1.0
chr6	32154472	32154657	ENSG00000221988.12|PPT2|AQR|AQR	908	+	3.598604	1.0342927	-1.0	-1.0
chr6	32155183	32155293	ENSG00000221988.12|PPT2|AQR|AQR	928	+	6.4375525	1.1429719	-1.0	-1.0
chr6	32154822	32155002	ENSG00000221988.12|PPT2|AQR|AQR	901	+	2.7944932	1.0028863	-1.0	-1.0
chr6	32155087	32155183	ENSG00000221988.12|PPT2|AQR|AQR	999	+	7.7016597	2.8949172	-1.0	-1.0
chr6	32155084	32155183	ENSG00000258388.7|PPT2-EGFL8|AQR|AQR	999	+	7.747699	2.9857485	-1.0	-1.0
chr6	32155558	32155687	ENSG00000258388.7|PPT2-EGFL8|AQR|AQR	928	+	2.698726	1.1439121	-1.0	-1.0
chr6	32154837	32155029	ENSG00000258388.7|PPT2-EGFL8|AQR|AQR	913	+	3.1819222	1.061616	-1.0	-1.0
chr6	32154473	32154658	ENSG00000258388.7|PPT2-EGFL8|AQR|AQR	905	+	3.5621896	1.0231692	-1.0	-1.0
chr6	32166137	32166567	ENSG00000258388.7|PPT2-EGFL8|AQR|AQR	990	+	4.475152	2.0110204	-1.0	-1.0
chr6	32155183	32155293	ENSG00000258388.7|PPT2-EGFL8|AQR|AQR	928	+	6.4375525	1.1425791	-1.0	-1.0
chr6	32162727	32162827	ENSG00000258388.7|PPT2-EGFL8|AQR|AQR	901	+	5.963667	1.0045338	-1.0	-1.0
chr6	32166090	32166565	ENSG00000241404.6|EGFL8|AQR|AQR	988	+	4.3051915	1.9122127	-1.0	-1.0
chr6	32169965	32170038	ENSG00000204310.12|AGPAT1|AQR|AQR	938	-	2.9474592	1.2096759	-1.0	-1.0
chr6	32171505	32171625	ENSG00000204310.12|AGPAT1|AQR|AQR	901	-	6.0028453	1.0045338	-1.0	-1.0
chr6	32170936	32171036	ENSG00000204310.12|AGPAT1|AQR|AQR	901	-	2.8102813	1.0045338	-1.0	-1.0
chr6	32169448	32169568	ENSG00000204310.12|AGPAT1|AQR|AQR	916	-	3.011424	1.0733415	-1.0	-1.0
chr6	32170605	32170705	ENSG00000204310.12|AGPAT1|AQR|AQR	901	-	4.0398717	1.0045338	-1.0	-1.0
chr6	32171070	32171205	ENSG00000204310.12|AGPAT1|AQR|AQR	960	-	5.1257105	1.3978866	-1.0	-1.0
chr6	32169788	32169965	ENSG00000204310.12|AGPAT1|AQR|AQR	993	-	6.4415865	2.1753902	-1.0	-1.0
chr6	32170780	32170936	ENSG00000204310.12|AGPAT1|AQR|AQR	926	-	6.3699274	1.1294175	-1.0	-1.0
chr6	32179426	32179540	ENSG00000204308.7|RNF5|AQR|AQR	997	+	4.274076	2.500646	-1.0	-1.0
chr6	32178651	32178986	ENSG00000204308.7|RNF5|AQR|AQR	959	+	4.3793483	1.3863411	-1.0	-1.0
chr6	32178553	32178651	ENSG00000204308.7|RNF5|AQR|AQR	901	+	4.13456	1.0045338	-1.0	-1.0
chr6	32179540	32179559	ENSG00000204308.7|RNF5|AQR|AQR	989	+	6.97958	1.9594867	-1.0	-1.0
chr6	32179559	32179650	ENSG00000204308.7|RNF5|AQR|AQR	990	+	7.0138216	2.014056	-1.0	-1.0
chr6	32188651	32188901	ENSG00000204304.11|PBX2|AQR|AQR	913	-	3.1821837	1.0616994	-1.0	-1.0
chr6	32189597	32189694	ENSG00000204304.11|PBX2|AQR|AQR	930	-	3.2508574	1.1560261	-1.0	-1.0
chr6	32189694	32189794	ENSG00000204304.11|PBX2|AQR|AQR	999	-	3.6407616	2.9705021	-1.0	-1.0
chr6	32187042	32187307	ENSG00000204304.11|PBX2|AQR|AQR	986	-	6.593917	1.8426125	-1.0	-1.0
chr6	32188476	32188621	ENSG00000204304.11|PBX2|AQR|AQR	933	-	5.9002337	1.1769567	-1.0	-1.0
chr6	32186430	32186605	ENSG00000204304.11|PBX2|AQR|AQR	908	-	3.7004132	1.0380583	-1.0	-1.0
chr6	32192147	32192247	ENSG00000213654.9|GPSM3|AQR|AQR	964	-	4.656139	1.449038	-1.0	-1.0
chr6	32835153	32835253	ENSG00000250264.1|AL669918.1|AQR|AQR	901	-	6.3105006	1.0045338	-1.0	-1.0
chr6	32835153	32835253	ENSG00000204267.13|TAP2|AQR|AQR	901	-	6.3105006	1.0045338	-1.0	-1.0
chr6	32974461	32974566	ENSG00000204256.12|BRD2|AQR|AQR	968	+	3.9520664	1.5008218	-1.0	-1.0
chr6	32971027	32971167	ENSG00000204256.12|BRD2|AQR|AQR	920	+	4.1947465	1.0982491	-1.0	-1.0
chr6	32977326	32977436	ENSG00000204256.12|BRD2|AQR|AQR	901	+	2.5791006	1.0045336	-1.0	-1.0
chr6	32973714	32973859	ENSG00000204256.12|BRD2|AQR|AQR	909	+	2.6413758	1.043114	-1.0	-1.0
chr6	32971472	32971594	ENSG00000204256.12|BRD2|AQR|AQR	919	+	3.7862952	1.0911337	-1.0	-1.0
chr6	32974765	32974915	ENSG00000204256.12|BRD2|AQR|AQR	974	+	2.4362383	1.5893447	-1.0	-1.0
chr6	32972829	32972927	ENSG00000204256.12|BRD2|AQR|AQR	983	+	2.733683	1.7814175	-1.0	-1.0
chr6	32975906	32976030	ENSG00000204256.12|BRD2|AQR|AQR	954	+	3.7630234	1.3333691	-1.0	-1.0
chr6	32978005	32978120	ENSG00000204256.12|BRD2|AQR|AQR	901	+	5.5786915	1.0045338	-1.0	-1.0
chr6	32969056	32969164	ENSG00000204256.12|BRD2|AQR|AQR	971	+	6.6706114	1.5385247	-1.0	-1.0
chr6	32978295	32978505	ENSG00000204256.12|BRD2|AQR|AQR	926	+	2.59146	1.1322843	-1.0	-1.0
chr6	32972927	32973083	ENSG00000204256.12|BRD2|AQR|AQR	992	+	3.0373154	2.109622	-1.0	-1.0
chr6	32975521	32975646	ENSG00000204256.12|BRD2|AQR|AQR	965	+	3.5309026	1.4533496	-1.0	-1.0
chr6	32980076	32980261	ENSG00000204256.12|BRD2|AQR|AQR	980	+	3.1119566	1.7057121	-1.0	-1.0
chr6	32974124	32974224	ENSG00000204256.12|BRD2|AQR|AQR	901	+	5.908552	1.0045338	-1.0	-1.0
chr6	32968959	32969056	ENSG00000204256.12|BRD2|AQR|AQR	965	+	3.974969	1.450271	-1.0	-1.0
chr6	32976836	32977086	ENSG00000204256.12|BRD2|AQR|AQR	997	+	4.304551	2.5717857	-1.0	-1.0
chr6	32974299	32974461	ENSG00000204256.12|BRD2|AQR|AQR	1000	+	5.7273517	3.7375336	-1.0	-1.0
chr6	33196334	33196499	ENSG00000204231.10|RXRB|AQR|AQR	903	-	2.8234332	1.0134256	-1.0	-1.0
chr6	33200241	33200341	ENSG00000204231.10|RXRB|AQR|AQR	938	-	2.7603629	1.2101426	-1.0	-1.0
chr6	33199446	33199546	ENSG00000204231.10|RXRB|AQR|AQR	901	-	6.0010085	1.0045338	-1.0	-1.0
chr6	33198307	33198597	ENSG00000204231.10|RXRB|AQR|AQR	973	-	5.06729	1.5711434	-1.0	-1.0
chr6	33203009	33203106	ENSG00000112473.17|SLC39A7|AQR|AQR	950	+	3.1917245	1.2988467	-1.0	-1.0
chr6	33202125	33202254	ENSG00000112473.17|SLC39A7|AQR|AQR	947	+	3.6922903	1.2717776	-1.0	-1.0
chr6	33202604	33202700	ENSG00000112473.17|SLC39A7|AQR|AQR	999	+	3.5614173	3.2661374	-1.0	-1.0
chr6	33202909	33203009	ENSG00000112473.17|SLC39A7|AQR|AQR	901	+	2.8610737	1.0045338	-1.0	-1.0
chr6	33200839	33201034	ENSG00000112473.17|SLC39A7|AQR|AQR	982	+	4.229917	1.7497189	-1.0	-1.0
chr6	33202700	33202909	ENSG00000112473.17|SLC39A7|AQR|AQR	999	+	6.7667727	3.2995172	-1.0	-1.0
chr6	33201129	33201304	ENSG00000112473.17|SLC39A7|AQR|AQR	956	+	2.6230812	1.3587081	-1.0	-1.0
chr6	33203106	33203246	ENSG00000112473.17|SLC39A7|AQR|AQR	960	+	6.5762334	1.4032823	-1.0	-1.0
chr6	33203416	33203540	ENSG00000112473.17|SLC39A7|AQR|AQR	954	+	3.1497037	1.3398098	-1.0	-1.0
chr6	33209786	33209914	ENSG00000204227.4|RING1|AQR|AQR	901	+	4.1896954	1.0045338	-1.0	-1.0
chr6	33271451	33271681	ENSG00000223501.8|VPS52|AQR|AQR	989	-	5.1008697	1.9615129	-1.0	-1.0
chr6	33270283	33270398	ENSG00000223501.8|VPS52|AQR|AQR	970	-	3.8400369	1.5162277	-1.0	-1.0
chr6	33264900	33265010	ENSG00000223501.8|VPS52|AQR|AQR	901	-	6.026197	1.0045338	-1.0	-1.0
chr6	33264383	33264878	ENSG00000223501.8|VPS52|AQR|AQR	999	-	4.682408	2.9613073	-1.0	-1.0
chr6	33264027	33264217	ENSG00000223501.8|VPS52|AQR|AQR	952	-	3.6312459	1.3184506	-1.0	-1.0
chr6	33270198	33270283	ENSG00000223501.8|VPS52|AQR|AQR	990	-	6.9983244	1.9839897	-1.0	-1.0
chr6	33263673	33263828	ENSG00000223501.8|VPS52|AQR|AQR	901	-	6.089504	1.0045338	-1.0	-1.0
chr6	33267600	33267705	ENSG00000223501.8|VPS52|AQR|AQR	900	-	3.9947145	1.0016317	-1.0	-1.0
chr6	33272496	33272676	ENSG00000231500.6|RPS18|AQR|AQR	980	+	3.432139	1.7017891	-1.0	-1.0
chr6	33272131	33272256	ENSG00000231500.6|RPS18|AQR|AQR	944	+	4.283578	1.2518475	-1.0	-1.0
chr6	33272024	33272122	ENSG00000231500.6|RPS18|AQR|AQR	901	+	1.5551277	1.0045338	-1.0	-1.0
chr6	33276265	33276375	ENSG00000231500.6|RPS18|AQR|AQR	943	+	4.4098415	1.2439927	-1.0	-1.0
chr6	33276060	33276175	ENSG00000231500.6|RPS18|AQR|AQR	939	+	3.6083972	1.2180123	-1.0	-1.0
chr6	33275675	33275870	ENSG00000231500.6|RPS18|AQR|AQR	999	+	3.8514926	3.2394738	-1.0	-1.0
chr6	33272726	33272861	ENSG00000231500.6|RPS18|AQR|AQR	929	+	2.98945	1.149797	-1.0	-1.0
chr6	33287964	33288026	ENSG00000227057.9|WDR46|AQR|AQR	901	-	4.265829	1.0045338	-1.0	-1.0
chr6	33280477	33280682	ENSG00000227057.9|WDR46|AQR|AQR	926	-	5.741078	1.1314646	-1.0	-1.0
chr6	33288065	33288395	ENSG00000227057.9|WDR46|AQR|AQR	969	-	6.0123353	1.5020928	-1.0	-1.0
chr6	33279322	33279507	ENSG00000227057.9|WDR46|AQR|AQR	901	-	6.192306	1.0045338	-1.0	-1.0
chr6	33290443	33290548	ENSG00000204220.11|PFDN6|AQR|AQR	901	+	6.2366543	1.0045338	-1.0	-1.0
chr6	33295647	33295822	ENSG00000237441.9|RGL2|AQR|AQR	901	-	4.134561	1.0044216	-1.0	-1.0
chr6	33293462	33293642	ENSG00000237441.9|RGL2|AQR|AQR	943	-	5.438719	1.2435426	-1.0	-1.0
chr6	33294687	33294762	ENSG00000237441.9|RGL2|AQR|AQR	901	-	6.2593074	1.0045338	-1.0	-1.0
chr6	33294852	33294976	ENSG00000237441.9|RGL2|AQR|AQR	901	-	6.1024375	1.0045338	-1.0	-1.0
chr6	33304912	33305017	ENSG00000231925.11|TAPBP|AQR|AQR	901	-	3.1273565	1.0045338	-1.0	-1.0
chr6	33313477	33313582	ENSG00000231925.11|TAPBP|AQR|AQR	926	-	3.2201324	1.131816	-1.0	-1.0
chr6	33313113	33313298	ENSG00000231925.11|TAPBP|AQR|AQR	954	-	4.5209923	1.3348256	-1.0	-1.0
chr6	33318802	33318927	ENSG00000204209.11|DAXX|AQR|AQR	990	-	7.082218	2.0164638	-1.0	-1.0
chr6	33320290	33320475	ENSG00000204209.11|DAXX|AQR|AQR	901	-	5.5927935	1.0042694	-1.0	-1.0
chr6	33321620	33321720	ENSG00000204209.11|DAXX|AQR|AQR	900	-	5.957577	1.001072	-1.0	-1.0
chr6	33404719	33404851	ENSG00000237649.7|KIFC1|AQR|AQR	988	+	4.771136	1.9031537	-1.0	-1.0
chr6	33404129	33404304	ENSG00000237649.7|KIFC1|AQR|AQR	974	+	4.938483	1.5787215	-1.0	-1.0
chr6	33398166	33398287	ENSG00000237649.7|KIFC1|AQR|AQR	939	+	5.186325	1.2126559	-1.0	-1.0
chr6	33403484	33403535	ENSG00000237649.7|KIFC1|AQR|AQR	901	+	2.5988364	1.0045338	-1.0	-1.0
chr6	33406056	33406195	ENSG00000237649.7|KIFC1|AQR|AQR	999	+	5.862408	2.8854914	-1.0	-1.0
chr6	33406804	33407004	ENSG00000237649.7|KIFC1|AQR|AQR	973	+	2.9604666	1.5684302	-1.0	-1.0
chr6	33403189	33403313	ENSG00000237649.7|KIFC1|AQR|AQR	949	+	3.0052052	1.2916409	-1.0	-1.0
chr6	33398287	33398387	ENSG00000237649.7|KIFC1|AQR|AQR	961	+	2.783428	1.4078635	-1.0	-1.0
chr6	33403535	33403728	ENSG00000237649.7|KIFC1|AQR|AQR	941	+	4.6930604	1.2266146	-1.0	-1.0
chr6	33404033	33404129	ENSG00000237649.7|KIFC1|AQR|AQR	1000	+	5.2346253	4.7082176	-1.0	-1.0
chr6	33405291	33405391	ENSG00000237649.7|KIFC1|AQR|AQR	901	+	6.1960983	1.0039562	-1.0	-1.0
chr6	33415234	33415339	ENSG00000112511.17|PHF1|AQR|AQR	961	+	4.465893	1.4082217	-1.0	-1.0
chr6	33414729	33415099	ENSG00000112511.17|PHF1|AQR|AQR	982	+	3.0041997	1.7526193	-1.0	-1.0
chr6	33413653	33413818	ENSG00000112511.17|PHF1|AQR|AQR	901	+	3.4081898	1.0042139	-1.0	-1.0
chr6	33417356	33417511	ENSG00000112514.15|CUTA|AQR|AQR	943	-	6.179718	1.2412094	-1.0	-1.0
chr6	33417071	33417341	ENSG00000112514.15|CUTA|AQR|AQR	971	-	5.549904	1.5343589	-1.0	-1.0
chr6	33447894	33448034	ENSG00000197283.15|SYNGAP1|AQR|AQR	901	+	6.099259	1.0045338	-1.0	-1.0
chr6	33580024	33580124	ENSG00000030110.12|BAK1|AQR|AQR	901	-	3.3773944	1.0045338	-1.0	-1.0
chr6	33691109	33691234	ENSG00000096433.10|ITPR3|AQR|AQR	952	+	3.7463431	1.318826	-1.0	-1.0
chr6	33658543	33658669	ENSG00000096433.10|ITPR3|AQR|AQR	901	+	4.0014453	1.0045338	-1.0	-1.0
chr6	33677533	33677629	ENSG00000096433.10|ITPR3|AQR|AQR	949	+	4.5259223	1.2901682	-1.0	-1.0
chr6	33686268	33686398	ENSG00000096433.10|ITPR3|AQR|AQR	949	+	6.41507	1.2893493	-1.0	-1.0
chr6	33677629	33677744	ENSG00000096433.10|ITPR3|AQR|AQR	901	+	6.058387	1.0045338	-1.0	-1.0
chr6	33682644	33682744	ENSG00000096433.10|ITPR3|AQR|AQR	901	+	5.931135	1.0045338	-1.0	-1.0
chr6	33686874	33687008	ENSG00000096433.10|ITPR3|AQR|AQR	989	+	5.1357765	1.9399047	-1.0	-1.0
chr6	33663630	33663737	ENSG00000096433.10|ITPR3|AQR|AQR	901	+	5.9475417	1.0045338	-1.0	-1.0
chr6	33682548	33682644	ENSG00000096433.10|ITPR3|AQR|AQR	984	+	4.9359965	1.7828159	-1.0	-1.0
chr6	33690198	33690328	ENSG00000096433.10|ITPR3|AQR|AQR	901	+	5.918696	1.0045338	-1.0	-1.0
chr6	33691830	33691928	ENSG00000096433.10|ITPR3|AQR|AQR	901	+	6.1118717	1.0045338	-1.0	-1.0
chr6	33691494	33691609	ENSG00000096433.10|ITPR3|AQR|AQR	991	+	5.027747	2.0686276	-1.0	-1.0
chr6	33658098	33658278	ENSG00000096433.10|ITPR3|AQR|AQR	901	+	6.2289176	1.0041904	-1.0	-1.0
chr6	33662910	33663006	ENSG00000096433.10|ITPR3|AQR|AQR	901	+	3.9619749	1.0030193	-1.0	-1.0
chr6	33684973	33685183	ENSG00000096433.10|ITPR3|AQR|AQR	977	+	5.065504	1.6320472	-1.0	-1.0
chr6	33663006	33663111	ENSG00000096433.10|ITPR3|AQR|AQR	901	+	6.32606	1.0045338	-1.0	-1.0
chr6	33663396	33663499	ENSG00000096433.10|ITPR3|AQR|AQR	901	+	6.2060695	1.0045338	-1.0	-1.0
chr6	33691011	33691109	ENSG00000096433.10|ITPR3|AQR|AQR	952	+	3.7449365	1.316887	-1.0	-1.0
chr6	33700513	33700653	ENSG00000137288.9|UQCC2|AQR|AQR	1000	-	7.045704	3.3979318	-1.0	-1.0
chr6	33701213	33701345	ENSG00000137288.9|UQCC2|AQR|AQR	920	-	3.751862	1.0953424	-1.0	-1.0
chr6	33701345	33701420	ENSG00000137288.9|UQCC2|AQR|AQR	1000	-	8.243741	4.0215797	-1.0	-1.0
chr6	33784351	33784451	ENSG00000161904.11|LEMD2|AQR|AQR	901	-	4.0617523	1.0045059	-1.0	-1.0
chr6	33780001	33780126	ENSG00000161904.11|LEMD2|AQR|AQR	901	-	4.0554104	1.0045338	-1.0	-1.0
chr6	33788380	33788480	ENSG00000161904.11|LEMD2|AQR|AQR	901	-	4.24273	1.0045338	-1.0	-1.0
chr6	34240617	34240736	ENSG00000137309.19|HMGA1|AQR|AQR	985	+	4.019068	1.814585	-1.0	-1.0
chr6	34240915	34241065	ENSG00000137309.19|HMGA1|AQR|AQR	998	+	4.7744937	2.7739484	-1.0	-1.0
chr6	34243467	34243518	ENSG00000137309.19|HMGA1|AQR|AQR	982	+	3.375775	1.7377305	-1.0	-1.0
chr6	34242711	34242795	ENSG00000137309.19|HMGA1|AQR|AQR	987	+	3.182574	1.889317	-1.0	-1.0
chr6	34240746	34240915	ENSG00000137309.19|HMGA1|AQR|AQR	948	+	2.5534246	1.2819308	-1.0	-1.0
chr6	34237317	34237997	ENSG00000137309.19|HMGA1|AQR|AQR	985	+	3.9361405	1.8378366	-1.0	-1.0
chr6	34237997	34238192	ENSG00000137309.19|HMGA1|AQR|AQR	953	+	2.3805785	1.3316373	-1.0	-1.0
chr6	34242590	34242711	ENSG00000137309.19|HMGA1|AQR|AQR	977	+	3.4773414	1.6400998	-1.0	-1.0
chr6	34243165	34243467	ENSG00000137309.19|HMGA1|AQR|AQR	976	+	4.4781914	1.6148064	-1.0	-1.0
chr6	34242795	34242935	ENSG00000137309.19|HMGA1|AQR|AQR	986	+	3.7438512	1.8544383	-1.0	-1.0
chr6	34243518	34243793	ENSG00000137309.19|HMGA1|AQR|AQR	955	+	5.577082	1.342871	-1.0	-1.0
chr6	34236927	34237272	ENSG00000137309.19|HMGA1|AQR|AQR	999	+	3.7894042	3.069406	-1.0	-1.0
chr6	34240672	34240736	ENSG00000276404.1|MIR6835|AQR|AQR	994	+	4.550269	2.206631	-1.0	-1.0
chr6	34247399	34247839	ENSG00000186577.12|SMIM29|AQR|AQR	997	-	6.8025656	2.5276186	-1.0	-1.0
chr6	34247034	34247244	ENSG00000186577.12|SMIM29|AQR|AQR	927	-	5.1649065	1.1352053	-1.0	-1.0
chr6	34417472	34417652	ENSG00000270800.2|RPS10-NUDT3|AQR|AQR	901	-	5.927745	1.0045338	-1.0	-1.0
chr6	34424567	34424668	ENSG00000270800.2|RPS10-NUDT3|AQR|AQR	946	-	4.3978586	1.2649726	-1.0	-1.0
chr6	34418424	34418544	ENSG00000270800.2|RPS10-NUDT3|AQR|AQR	962	-	3.837547	1.4212394	-1.0	-1.0
chr6	34421584	34421724	ENSG00000270800.2|RPS10-NUDT3|AQR|AQR	999	-	6.795903	3.0621002	-1.0	-1.0
chr6	34421729	34421807	ENSG00000270800.2|RPS10-NUDT3|AQR|AQR	974	-	2.9246	1.5852396	-1.0	-1.0
chr6	34424915	34425071	ENSG00000270800.2|RPS10-NUDT3|AQR|AQR	969	-	5.8068576	1.5034875	-1.0	-1.0
chr6	34418232	34418368	ENSG00000270800.2|RPS10-NUDT3|AQR|AQR	964	-	6.5264053	1.4423485	-1.0	-1.0
chr6	34425221	34425341	ENSG00000270800.2|RPS10-NUDT3|AQR|AQR	988	-	6.962079	1.9139444	-1.0	-1.0
chr6	34425930	34426050	ENSG00000270800.2|RPS10-NUDT3|AQR|AQR	957	-	3.3603106	1.3673067	-1.0	-1.0
chr6	34425930	34426055	ENSG00000124614.13|RPS10|AQR|AQR	951	-	3.1424494	1.3071193	-1.0	-1.0
chr6	34418424	34418544	ENSG00000124614.13|RPS10|AQR|AQR	962	-	3.837547	1.4167066	-1.0	-1.0
chr6	34421584	34421724	ENSG00000124614.13|RPS10|AQR|AQR	999	-	6.795903	3.059866	-1.0	-1.0
chr6	34421729	34421807	ENSG00000124614.13|RPS10|AQR|AQR	974	-	2.9246	1.586995	-1.0	-1.0
chr6	34424915	34425071	ENSG00000124614.13|RPS10|AQR|AQR	969	-	5.8068576	1.503859	-1.0	-1.0
chr6	34424565	34424720	ENSG00000124614.13|RPS10|AQR|AQR	988	-	3.9462862	1.914202	-1.0	-1.0
chr6	34417552	34417652	ENSG00000124614.13|RPS10|AQR|AQR	901	-	4.006229	1.0045338	-1.0	-1.0
chr6	34418232	34418368	ENSG00000124614.13|RPS10|AQR|AQR	964	-	6.5264053	1.4440206	-1.0	-1.0
chr6	34425221	34425341	ENSG00000124614.13|RPS10|AQR|AQR	988	-	6.962079	1.9050606	-1.0	-1.0
chr6	34606554	34606654	ENSG00000196821.9|C6orf106|AQR|AQR	901	-	4.0287867	1.0045338	-1.0	-1.0
chr6	34757553	34757773	ENSG00000124562.9|SNRPC|AQR|AQR	945	+	3.764117	1.2634306	-1.0	-1.0
chr6	34757773	34757954	ENSG00000124562.9|SNRPC|AQR|AQR	972	+	3.1503048	1.5508726	-1.0	-1.0
chr6	34757455	34757551	ENSG00000124562.9|SNRPC|AQR|AQR	995	+	4.5826526	2.2774963	-1.0	-1.0
chr6	34823256	34823348	ENSG00000065060.16|UHRF1BP1|AQR|AQR	901	+	5.908552	1.0045338	-1.0	-1.0
chr6	34880158	34880258	ENSG00000064995.16|TAF11|AQR|AQR	901	-	5.908552	1.0045338	-1.0	-1.0
chr6	35291682	35291847	ENSG00000065029.14|ZNF76|AQR|AQR	945	+	5.6175942	1.256262	-1.0	-1.0
chr6	35294530	35294635	ENSG00000065029.14|ZNF76|AQR|AQR	901	+	6.2060695	1.0045338	-1.0	-1.0
chr6	35292472	35292612	ENSG00000065029.14|ZNF76|AQR|AQR	901	+	6.0723915	1.0045338	-1.0	-1.0
chr6	35295045	35295150	ENSG00000065029.14|ZNF76|AQR|AQR	901	+	5.9475417	1.0045338	-1.0	-1.0
chr6	35287780	35287925	ENSG00000065029.14|ZNF76|AQR|AQR	901	+	5.9250445	1.0045338	-1.0	-1.0
chr6	35317762	35317999	ENSG00000023892.10|DEF6|AQR|AQR	959	+	3.7467604	1.3913506	-1.0	-1.0
chr6	35425703	35425831	ENSG00000112033.13|PPARD|AQR|AQR	987	+	6.9175735	1.8722324	-1.0	-1.0
chr6	35424683	35424878	ENSG00000112033.13|PPARD|AQR|AQR	994	+	6.008378	2.2014868	-1.0	-1.0
chr6	35459681	35459760	ENSG00000112039.3|FANCE|AQR|AQR	967	+	6.767899	1.486612	-1.0	-1.0
chr6	35469257	35469402	ENSG00000198755.10|RPL10A|AQR|AQR	948	+	3.287306	1.2861269	-1.0	-1.0
chr6	35470029	35470178	ENSG00000198755.10|RPL10A|AQR|AQR	975	+	2.9792683	1.607518	-1.0	-1.0
chr6	35470461	35470579	ENSG00000198755.10|RPL10A|AQR|AQR	952	+	4.169863	1.3152251	-1.0	-1.0
chr6	35470253	35470351	ENSG00000198755.10|RPL10A|AQR|AQR	922	+	2.2104623	1.1080104	-1.0	-1.0
chr6	35469529	35469644	ENSG00000198755.10|RPL10A|AQR|AQR	915	+	2.3197908	1.0696211	-1.0	-1.0
chr6	35469432	35469529	ENSG00000198755.10|RPL10A|AQR|AQR	960	+	2.713979	1.3968122	-1.0	-1.0
chr6	35468407	35468597	ENSG00000198755.10|RPL10A|AQR|AQR	997	+	4.609455	2.547574	-1.0	-1.0
chr6	35468677	35468872	ENSG00000198755.10|RPL10A|AQR|AQR	933	+	2.9296203	1.1771324	-1.0	-1.0
chr6	35470507	35470579	ENSG00000276712.1|MIR7111|AQR|AQR	934	+	3.6301188	1.1812862	-1.0	-1.0
chr6	35586941	35587041	ENSG00000096060.14|FKBP5|AQR|AQR	901	-	5.908552	1.0045338	-1.0	-1.0
chr6	35870933	35870990	ENSG00000096063.15|SRPK1|AQR|AQR	901	-	2.5867963	1.0030193	-1.0	-1.0
chr6	35870799	35870933	ENSG00000096063.15|SRPK1|AQR|AQR	911	-	3.1656752	1.0517509	-1.0	-1.0
chr6	35857153	35857348	ENSG00000096063.15|SRPK1|AQR|AQR	970	-	4.566981	1.5168371	-1.0	-1.0
chr6	35920944	35921044	ENSG00000096063.15|SRPK1|AQR|AQR	901	-	6.062212	1.0045338	-1.0	-1.0
chr6	35920339	35920559	ENSG00000096063.15|SRPK1|AQR|AQR	953	-	3.2924042	1.3286998	-1.0	-1.0
chr6	35869039	35869138	ENSG00000096063.15|SRPK1|AQR|AQR	901	-	2.3954294	1.0045338	-1.0	-1.0
chr6	35870156	35870256	ENSG00000096063.15|SRPK1|AQR|AQR	901	-	4.297749	1.0045338	-1.0	-1.0
chr6	35835488	35835618	ENSG00000096063.15|SRPK1|AQR|AQR	958	-	4.2180934	1.3786882	-1.0	-1.0
chr6	36470257	36470357	ENSG00000112078.13|KCTD20|AQR|AQR	901	+	5.941373	1.0045338	-1.0	-1.0
chr6	36600182	36600377	ENSG00000112081.16|SRSF3|AQR|AQR	956	+	2.6243956	1.3518686	-1.0	-1.0
chr6	36601582	36601957	ENSG00000112081.16|SRSF3|AQR|AQR	981	+	3.2722404	1.7269047	-1.0	-1.0
chr6	36594486	36594586	ENSG00000112081.16|SRSF3|AQR|AQR	901	+	2.939453	1.0045338	-1.0	-1.0
chr6	36598983	36599243	ENSG00000112081.16|SRSF3|AQR|AQR	955	+	2.6479447	1.3515593	-1.0	-1.0
chr6	36598736	36598848	ENSG00000112081.16|SRSF3|AQR|AQR	959	+	2.800851	1.3860492	-1.0	-1.0
chr6	36596920	36597110	ENSG00000112081.16|SRSF3|AQR|AQR	984	+	4.325442	1.802242	-1.0	-1.0
chr6	36601047	36601357	ENSG00000112081.16|SRSF3|AQR|AQR	1000	+	4.3909054	3.8526685	-1.0	-1.0
chr6	36914174	36914283	ENSG00000198663.16|C6orf89|AQR|AQR	901	+	2.9133298	1.0045338	-1.0	-1.0
chr6	36902098	36902220	ENSG00000198663.16|C6orf89|AQR|AQR	901	+	6.3298903	1.0045338	-1.0	-1.0
chr6	36968605	36968710	ENSG00000137409.19|MTCH1|AQR|AQR	903	-	2.8378482	1.0122364	-1.0	-1.0
chr6	36969224	36969465	ENSG00000137409.19|MTCH1|AQR|AQR	976	-	4.076688	1.627825	-1.0	-1.0
chr6	36977691	36977806	ENSG00000137409.19|MTCH1|AQR|AQR	901	-	6.180687	1.0045338	-1.0	-1.0
chr6	36977520	36977633	ENSG00000137409.19|MTCH1|AQR|AQR	901	-	4.595839	1.0037771	-1.0	-1.0
chr6	36977871	36978076	ENSG00000137409.19|MTCH1|AQR|AQR	963	-	5.598384	1.4286461	-1.0	-1.0
chr6	36970455	36970830	ENSG00000137409.19|MTCH1|AQR|AQR	965	-	4.169068	1.4534712	-1.0	-1.0
chr6	36975657	36975717	ENSG00000137409.19|MTCH1|AQR|AQR	901	-	2.8691607	1.0045338	-1.0	-1.0
chr6	36968974	36969134	ENSG00000137409.19|MTCH1|AQR|AQR	1000	-	4.8594465	5.0673656	-1.0	-1.0
chr6	36969465	36970050	ENSG00000137409.19|MTCH1|AQR|AQR	1000	-	4.0532	4.359213	-1.0	-1.0
chr6	36972651	36972751	ENSG00000137409.19|MTCH1|AQR|AQR	919	-	2.4422297	1.0897877	-1.0	-1.0
chr6	36968815	36968974	ENSG00000137409.19|MTCH1|AQR|AQR	999	-	3.4465237	3.098408	-1.0	-1.0
chr6	37172864	37172995	ENSG00000137193.13|PIM1|AQR|AQR	1000	+	3.1713843	3.5011616	-1.0	-1.0
chr6	37173807	37173933	ENSG00000137193.13|PIM1|AQR|AQR	1000	+	3.7770226	4.333326	-1.0	-1.0
chr6	37170879	37170980	ENSG00000137193.13|PIM1|AQR|AQR	922	+	1.8536037	1.1065266	-1.0	-1.0
chr6	37172532	37172747	ENSG00000137193.13|PIM1|AQR|AQR	998	+	3.4020035	2.763719	-1.0	-1.0
chr6	37170657	37170767	ENSG00000137193.13|PIM1|AQR|AQR	1000	+	3.3916817	3.502979	-1.0	-1.0
chr6	37171031	37171124	ENSG00000137193.13|PIM1|AQR|AQR	901	+	1.902717	1.0045338	-1.0	-1.0
chr6	37171394	37171491	ENSG00000137193.13|PIM1|AQR|AQR	998	+	2.625233	2.778013	-1.0	-1.0
chr6	37173172	37173352	ENSG00000137193.13|PIM1|AQR|AQR	1000	+	3.5732276	3.7264493	-1.0	-1.0
chr6	37171491	37171706	ENSG00000137193.13|PIM1|AQR|AQR	1000	+	3.60675	3.522428	-1.0	-1.0
chr6	37173075	37173172	ENSG00000137193.13|PIM1|AQR|AQR	996	+	2.5250456	2.4364965	-1.0	-1.0
chr6	37286909	37287006	ENSG00000065491.8|TBC1D22B|AQR|AQR	901	+	4.15934	1.0045338	-1.0	-1.0
chr6	37284365	37284464	ENSG00000065491.8|TBC1D22B|AQR|AQR	971	+	3.2584944	1.5302193	-1.0	-1.0
chr6	37279611	37279726	ENSG00000065491.8|TBC1D22B|AQR|AQR	921	+	6.3257093	1.1010271	-1.0	-1.0
chr6	37282364	37282464	ENSG00000065491.8|TBC1D22B|AQR|AQR	900	+	3.9502828	1.0014915	-1.0	-1.0
chr6	37477474	37477591	ENSG00000137200.12|CMTR1|AQR|AQR	945	+	6.475222	1.2621428	-1.0	-1.0
chr6	37473601	37473701	ENSG00000137200.12|CMTR1|AQR|AQR	901	+	6.126204	1.0045338	-1.0	-1.0
chr6	37475403	37475503	ENSG00000137200.12|CMTR1|AQR|AQR	900	+	2.641367	1.0016466	-1.0	-1.0
chr6	37478309	37478408	ENSG00000137200.12|CMTR1|AQR|AQR	901	+	5.963667	1.0045338	-1.0	-1.0
chr6	38682101	38682241	ENSG00000124767.6|GLO1|AQR|AQR	996	-	5.1921406	2.416425	-1.0	-1.0
chr6	38702869	38702970	ENSG00000124767.6|GLO1|AQR|AQR	901	-	5.170225	1.0045338	-1.0	-1.0
chr6	38682807	38682907	ENSG00000124767.6|GLO1|AQR|AQR	956	-	2.7769234	1.3576381	-1.0	-1.0
chr6	38682641	38682807	ENSG00000124767.6|GLO1|AQR|AQR	964	-	5.97964	1.4460063	-1.0	-1.0
chr6	39195760	39195870	ENSG00000164626.8|KCNK5|AQR|AQR	931	-	4.223826	1.1617888	-1.0	-1.0
chr6	39229045	39229285	ENSG00000164626.8|KCNK5|AQR|AQR	901	-	6.09848	1.0045338	-1.0	-1.0
chr6	39195875	39195975	ENSG00000164626.8|KCNK5|AQR|AQR	984	-	3.2714174	1.8012589	-1.0	-1.0
chr6	39194760	39194900	ENSG00000164626.8|KCNK5|AQR|AQR	995	-	7.2746954	2.2779317	-1.0	-1.0
chr6	41071034	41071229	ENSG00000124596.16|OARD1|AQR|AQR	977	-	4.629196	1.6329201	-1.0	-1.0
chr6	41586722	41587008	ENSG00000137166.14|FOXP4|AQR|AQR	926	+	6.2740083	1.1335487	-1.0	-1.0
chr6	41585430	41585517	ENSG00000137166.14|FOXP4|AQR|AQR	991	+	7.044252	2.0430734	-1.0	-1.0
chr6	41789336	41789451	ENSG00000124593.15|AL365205.1|AQR|AQR	922	+	6.3174777	1.110403	-1.0	-1.0
chr6	41780728	41780826	ENSG00000124593.15|AL365205.1|AQR|AQR	959	+	4.465893	1.3871316	-1.0	-1.0
chr6	41780761	41780826	ENSG00000278224.5|PRICKLE4|AQR|AQR	968	+	6.776997	1.4996662	-1.0	-1.0
chr6	41789336	41789451	ENSG00000214736.7|TOMM6|AQR|AQR	922	+	6.3174777	1.1106277	-1.0	-1.0
chr6	41927438	41927633	ENSG00000112578.9|BYSL|AQR|AQR	974	+	6.3739443	1.5886585	-1.0	-1.0
chr6	41930029	41930131	ENSG00000112578.9|BYSL|AQR|AQR	901	+	5.9952526	1.0045338	-1.0	-1.0
chr6	41930768	41930908	ENSG00000112578.9|BYSL|AQR|AQR	914	+	5.3713055	1.0635146	-1.0	-1.0
chr6	41930171	41930341	ENSG00000112578.9|BYSL|AQR|AQR	963	+	6.503435	1.4359455	-1.0	-1.0
chr6	41931263	41931395	ENSG00000112578.9|BYSL|AQR|AQR	953	+	6.530646	1.3317276	-1.0	-1.0
chr6	41936410	41936660	ENSG00000112576.12|CCND3|AQR|AQR	1000	-	5.5202527	3.4764042	-1.0	-1.0
chr6	41937394	41937499	ENSG00000112576.12|CCND3|AQR|AQR	938	-	6.3646107	1.2068834	-1.0	-1.0
chr6	41936107	41936195	ENSG00000112576.12|CCND3|AQR|AQR	1000	-	5.4804845	4.4028907	-1.0	-1.0
chr6	41940369	41940469	ENSG00000112576.12|CCND3|AQR|AQR	969	-	3.3586347	1.5143161	-1.0	-1.0
chr6	41941356	41941521	ENSG00000112576.12|CCND3|AQR|AQR	901	-	4.0839763	1.0045338	-1.0	-1.0
chr6	41936695	41936783	ENSG00000112576.12|CCND3|AQR|AQR	901	-	6.0770345	1.0045338	-1.0	-1.0
chr6	41937138	41937308	ENSG00000112576.12|CCND3|AQR|AQR	971	-	5.110307	1.5305631	-1.0	-1.0
chr6	41935957	41936102	ENSG00000112576.12|CCND3|AQR|AQR	939	-	4.052785	1.2156416	-1.0	-1.0
chr6	41936210	41936405	ENSG00000112576.12|CCND3|AQR|AQR	940	-	3.0759337	1.2202897	-1.0	-1.0
chr6	41940271	41940369	ENSG00000112576.12|CCND3|AQR|AQR	901	-	6.062212	1.0045338	-1.0	-1.0
chr6	42055530	42055629	ENSG00000137413.15|TAF8|AQR|AQR	963	+	6.5087495	1.4279704	-1.0	-1.0
chr6	42055629	42055744	ENSG00000137413.15|TAF8|AQR|AQR	901	+	6.178485	1.0045338	-1.0	-1.0
chr6	42051426	42051546	ENSG00000137413.15|TAF8|AQR|AQR	903	+	3.4030976	1.0110059	-1.0	-1.0
chr6	42605864	42605974	ENSG00000024048.10|UBR2|AQR|AQR	901	+	4.7921925	1.0045338	-1.0	-1.0
chr6	42658824	42658944	ENSG00000024048.10|UBR2|AQR|AQR	901	+	6.154694	1.0045338	-1.0	-1.0
chr6	42642481	42642596	ENSG00000024048.10|UBR2|AQR|AQR	932	+	3.5778608	1.1647636	-1.0	-1.0
chr6	42884516	42884612	ENSG00000146223.14|RPL7L1|AQR|AQR	900	+	3.9502828	1.0006237	-1.0	-1.0
chr6	42879951	42880061	ENSG00000146223.14|RPL7L1|AQR|AQR	901	+	5.9915223	1.0045338	-1.0	-1.0
chr6	42883588	42883713	ENSG00000146223.14|RPL7L1|AQR|AQR	961	+	4.327814	1.4084378	-1.0	-1.0
chr6	42934499	42934598	ENSG00000137161.16|CNPY3|AQR|AQR	901	+	5.941373	1.0045338	-1.0	-1.0
chr6	43006789	43006910	ENSG00000112640.14|PPP2R5D|AQR|AQR	929	+	3.5971086	1.1503733	-1.0	-1.0
chr6	42984608	42984704	ENSG00000112640.14|PPP2R5D|AQR|AQR	901	+	6.056769	1.0045338	-1.0	-1.0
chr6	43013815	43013915	ENSG00000124733.3|MEA1|AQR|AQR	901	-	6.047233	1.0045338	-1.0	-1.0
chr6	43017028	43017128	ENSG00000124702.17|KLHDC3|AQR|AQR	916	+	3.560458	1.0751104	-1.0	-1.0
chr6	43020546	43020661	ENSG00000124702.17|KLHDC3|AQR|AQR	927	+	3.6193602	1.137803	-1.0	-1.0
chr6	43018013	43018144	ENSG00000124702.17|KLHDC3|AQR|AQR	920	+	3.5429723	1.0996093	-1.0	-1.0
chr6	43019287	43019366	ENSG00000124702.17|KLHDC3|AQR|AQR	913	+	3.2368023	1.0605369	-1.0	-1.0
chr6	43019366	43019546	ENSG00000124702.17|KLHDC3|AQR|AQR	965	+	4.5562854	1.4605659	-1.0	-1.0
chr6	43027016	43027129	ENSG00000124541.6|RRP36|AQR|AQR	967	+	6.6769867	1.486038	-1.0	-1.0
chr6	43026141	43026361	ENSG00000124541.6|RRP36|AQR|AQR	1000	+	5.0832033	4.089597	-1.0	-1.0
chr6	43027129	43027252	ENSG00000124541.6|RRP36|AQR|AQR	998	+	3.379351	2.6617923	-1.0	-1.0
chr6	43027379	43027477	ENSG00000124541.6|RRP36|AQR|AQR	901	+	2.6649566	1.0045338	-1.0	-1.0
chr6	43043180	43043330	ENSG00000044090.8|CUL7|AQR|AQR	901	-	6.080409	1.0045338	-1.0	-1.0
chr6	43043640	43043755	ENSG00000044090.8|CUL7|AQR|AQR	901	-	6.0082045	1.0045338	-1.0	-1.0
chr6	43046601	43046771	ENSG00000044090.8|CUL7|AQR|AQR	917	-	3.4707863	1.080817	-1.0	-1.0
chr6	43039997	43040155	ENSG00000044090.8|CUL7|AQR|AQR	901	-	4.754884	1.0045338	-1.0	-1.0
chr6	43059204	43059339	ENSG00000112651.11|MRPL2|AQR|AQR	934	-	3.8227413	1.1800587	-1.0	-1.0
chr6	43176392	43176542	ENSG00000112658.7|SRF|AQR|AQR	933	+	5.277817	1.1770214	-1.0	-1.0
chr6	43175870	43175967	ENSG00000112658.7|SRF|AQR|AQR	971	+	3.6481452	1.5356965	-1.0	-1.0
chr6	43178192	43178293	ENSG00000112658.7|SRF|AQR|AQR	901	+	3.2958362	1.0037766	-1.0	-1.0
chr6	43174113	43174268	ENSG00000112658.7|SRF|AQR|AQR	976	+	4.495582	1.6260269	-1.0	-1.0
chr6	43175593	43175705	ENSG00000112658.7|SRF|AQR|AQR	964	+	6.7036567	1.4388151	-1.0	-1.0
chr6	43175967	43176097	ENSG00000112658.7|SRF|AQR|AQR	953	+	6.3031974	1.323325	-1.0	-1.0
chr6	43186455	43186555	ENSG00000112659.13|CUL9|AQR|AQR	900	+	5.957577	1.0015702	-1.0	-1.0
chr6	43196168	43196363	ENSG00000112659.13|CUL9|AQR|AQR	963	+	3.8459427	1.4276742	-1.0	-1.0
chr6	43213582	43213762	ENSG00000112659.13|CUL9|AQR|AQR	901	+	6.205719	1.0045338	-1.0	-1.0
chr6	43203923	43204083	ENSG00000112659.13|CUL9|AQR|AQR	901	+	4.686712	1.0045338	-1.0	-1.0
chr6	43225923	43226108	ENSG00000112667.12|DNPH1|AQR|AQR	965	-	5.446034	1.4537156	-1.0	-1.0
chr6	43437978	43438108	ENSG00000124574.14|ABCC10|AQR|AQR	901	+	6.1526475	1.0045338	-1.0	-1.0
chr6	43503622	43503772	ENSG00000137221.14|TJAP1|AQR|AQR	901	+	5.9795575	1.0045338	-1.0	-1.0
chr6	43497977	43498087	ENSG00000137221.14|TJAP1|AQR|AQR	928	+	6.3208313	1.1456256	-1.0	-1.0
chr6	43500673	43500883	ENSG00000137221.14|TJAP1|AQR|AQR	974	+	4.059171	1.5799106	-1.0	-1.0
chr6	43501418	43501588	ENSG00000137221.14|TJAP1|AQR|AQR	915	+	4.2211485	1.068712	-1.0	-1.0
chr6	43502152	43502277	ENSG00000137221.14|TJAP1|AQR|AQR	977	+	4.807652	1.6443585	-1.0	-1.0
chr6	43513554	43513719	ENSG00000137207.11|YIPF3|AQR|AQR	911	-	6.164726	1.048509	-1.0	-1.0
chr6	43515536	43515676	ENSG00000137207.11|YIPF3|AQR|AQR	934	-	3.1061802	1.1833179	-1.0	-1.0
chr6	43512984	43513134	ENSG00000137207.11|YIPF3|AQR|AQR	901	-	5.9765024	1.0045338	-1.0	-1.0
chr6	43513259	43513434	ENSG00000137207.11|YIPF3|AQR|AQR	901	-	3.85731	1.0045338	-1.0	-1.0
chr6	43512689	43512804	ENSG00000137207.11|YIPF3|AQR|AQR	901	-	5.9952526	1.0045338	-1.0	-1.0
chr6	43570501	43570601	ENSG00000124571.17|XPO5|AQR|AQR	960	-	2.9877977	1.3927057	-1.0	-1.0
chr6	43549488	43549578	ENSG00000124571.17|XPO5|AQR|AQR	946	-	3.7045987	1.2702588	-1.0	-1.0
chr6	43565736	43565846	ENSG00000124571.17|XPO5|AQR|AQR	901	-	6.0306506	1.0045338	-1.0	-1.0
chr6	43568710	43568737	ENSG00000124571.17|XPO5|AQR|AQR	998	-	7.5251536	2.6257522	-1.0	-1.0
chr6	43531354	43531478	ENSG00000124571.17|XPO5|AQR|AQR	901	-	6.1870975	1.0045338	-1.0	-1.0
chr6	43528021	43528131	ENSG00000124571.17|XPO5|AQR|AQR	901	-	2.939472	1.0045338	-1.0	-1.0
chr6	43551129	43551297	ENSG00000124571.17|XPO5|AQR|AQR	998	-	7.596559	2.7199354	-1.0	-1.0
chr6	43567168	43567268	ENSG00000124571.17|XPO5|AQR|AQR	991	-	7.205983	2.058258	-1.0	-1.0
chr6	43526684	43526784	ENSG00000124571.17|XPO5|AQR|AQR	901	-	2.9520462	1.0045338	-1.0	-1.0
chr6	43567354	43567524	ENSG00000124571.17|XPO5|AQR|AQR	933	-	3.7017395	1.1754581	-1.0	-1.0
chr6	43570357	43570501	ENSG00000124571.17|XPO5|AQR|AQR	974	-	3.769855	1.5845169	-1.0	-1.0
chr6	43549578	43549693	ENSG00000124571.17|XPO5|AQR|AQR	942	-	6.4366956	1.2378258	-1.0	-1.0
chr6	43568737	43568862	ENSG00000124571.17|XPO5|AQR|AQR	987	-	4.3498893	1.8904237	-1.0	-1.0
chr6	43568574	43568710	ENSG00000124571.17|XPO5|AQR|AQR	949	-	3.3903422	1.2963293	-1.0	-1.0
chr6	43600992	43601091	ENSG00000170734.11|POLH|AQR|AQR	901	+	6.3152857	1.0045338	-1.0	-1.0
chr6	43603786	43603886	ENSG00000170734.11|POLH|AQR|AQR	901	+	6.0826197	1.0045338	-1.0	-1.0
chr6	43626064	43626225	ENSG00000172432.18|GTPBP2|AQR|AQR	991	-	3.580831	2.05459	-1.0	-1.0
chr6	43624383	43624509	ENSG00000172432.18|GTPBP2|AQR|AQR	945	-	4.353463	1.2602276	-1.0	-1.0
chr6	43622632	43622732	ENSG00000172432.18|GTPBP2|AQR|AQR	1000	-	5.38837	4.0724273	-1.0	-1.0
chr6	43622462	43622627	ENSG00000172432.18|GTPBP2|AQR|AQR	993	-	4.25249	2.1348276	-1.0	-1.0
chr6	43625864	43625984	ENSG00000172432.18|GTPBP2|AQR|AQR	947	-	2.2548265	1.2761681	-1.0	-1.0
chr6	43626921	43627017	ENSG00000172432.18|GTPBP2|AQR|AQR	999	-	4.308018	2.9957285	-1.0	-1.0
chr6	43628976	43629111	ENSG00000172432.18|GTPBP2|AQR|AQR	973	-	2.5867357	1.5673256	-1.0	-1.0
chr6	43626225	43626325	ENSG00000172432.18|GTPBP2|AQR|AQR	995	-	3.1272826	2.3007717	-1.0	-1.0
chr6	43622804	43622929	ENSG00000172432.18|GTPBP2|AQR|AQR	993	-	5.2125235	2.1345286	-1.0	-1.0
chr6	43622167	43622302	ENSG00000172432.18|GTPBP2|AQR|AQR	998	-	3.0961266	2.7715216	-1.0	-1.0
chr6	43627278	43627353	ENSG00000172432.18|GTPBP2|AQR|AQR	963	-	6.761794	1.436096	-1.0	-1.0
chr6	43626410	43626540	ENSG00000172432.18|GTPBP2|AQR|AQR	1000	-	4.761565	4.292896	-1.0	-1.0
chr6	43624509	43624609	ENSG00000172432.18|GTPBP2|AQR|AQR	901	-	2.453799	1.0045338	-1.0	-1.0
chr6	43623622	43623736	ENSG00000172432.18|GTPBP2|AQR|AQR	922	-	2.9242065	1.1100166	-1.0	-1.0
chr6	43628871	43628971	ENSG00000172432.18|GTPBP2|AQR|AQR	987	-	3.5113149	1.8989079	-1.0	-1.0
chr6	43624068	43624193	ENSG00000172432.18|GTPBP2|AQR|AQR	949	-	5.282069	1.2965219	-1.0	-1.0
chr6	43623736	43623795	ENSG00000172432.18|GTPBP2|AQR|AQR	967	-	3.334392	1.480649	-1.0	-1.0
chr6	43624887	43625462	ENSG00000172432.18|GTPBP2|AQR|AQR	1000	-	4.0987706	6.7334523	-1.0	-1.0
chr6	43626795	43626921	ENSG00000172432.18|GTPBP2|AQR|AQR	925	-	2.9765198	1.1231719	-1.0	-1.0
chr6	43621906	43622066	ENSG00000172432.18|GTPBP2|AQR|AQR	947	-	5.1082687	1.2728925	-1.0	-1.0
chr6	43625755	43625864	ENSG00000172432.18|GTPBP2|AQR|AQR	959	-	2.8122938	1.3919165	-1.0	-1.0
chr6	43624729	43624887	ENSG00000172432.18|GTPBP2|AQR|AQR	996	-	4.263709	2.4365382	-1.0	-1.0
chr6	43636261	43636380	ENSG00000124688.13|MAD2L1BP|AQR|AQR	945	+	6.367234	1.2594032	-1.0	-1.0
chr6	43635921	43636041	ENSG00000124688.13|MAD2L1BP|AQR|AQR	901	+	4.0196233	1.0045338	-1.0	-1.0
chr6	43636550	43636750	ENSG00000124688.13|MAD2L1BP|AQR|AQR	979	+	4.795187	1.6697265	-1.0	-1.0
chr6	43678517	43678617	ENSG00000096080.11|MRPS18A|AQR|AQR	901	-	5.9250445	1.0045338	-1.0	-1.0
chr6	43681088	43681120	ENSG00000096080.11|MRPS18A|AQR|AQR	901	-	6.062212	1.0045338	-1.0	-1.0
chr6	43681120	43681240	ENSG00000096080.11|MRPS18A|AQR|AQR	955	-	6.567505	1.3460191	-1.0	-1.0
chr6	43687667	43687767	ENSG00000096080.11|MRPS18A|AQR|AQR	952	-	3.7449365	1.316887	-1.0	-1.0
chr6	43680950	43681088	ENSG00000096080.11|MRPS18A|AQR|AQR	988	-	7.041754	1.9108969	-1.0	-1.0
chr6	43785048	43785203	ENSG00000112715.21|VEGFA|AQR|AQR	919	+	3.0730817	1.0933402	-1.0	-1.0
chr6	43778888	43779458	ENSG00000112715.21|VEGFA|AQR|AQR	999	+	3.2767887	3.161633	-1.0	-1.0
chr6	43781873	43782023	ENSG00000112715.21|VEGFA|AQR|AQR	918	+	1.9359277	1.0869622	-1.0	-1.0
chr6	43771312	43771412	ENSG00000112715.21|VEGFA|AQR|AQR	906	+	2.4523673	1.0278844	-1.0	-1.0
chr6	43771213	43771312	ENSG00000112715.21|VEGFA|AQR|AQR	901	+	1.7845746	1.0045338	-1.0	-1.0
chr6	43778331	43778736	ENSG00000112715.21|VEGFA|AQR|AQR	1000	+	3.9202406	3.4429393	-1.0	-1.0
chr6	43778764	43778888	ENSG00000112715.21|VEGFA|AQR|AQR	1000	+	5.241277	5.998681	-1.0	-1.0
chr6	43780603	43780848	ENSG00000112715.21|VEGFA|AQR|AQR	1000	+	3.874448	4.2197657	-1.0	-1.0
chr6	43774216	43774536	ENSG00000112715.21|VEGFA|AQR|AQR	989	+	3.1135285	1.9629267	-1.0	-1.0
chr6	43777346	43777506	ENSG00000112715.21|VEGFA|AQR|AQR	946	+	2.6195045	1.2648561	-1.0	-1.0
chr6	43778086	43778316	ENSG00000112715.21|VEGFA|AQR|AQR	999	+	2.3785353	2.9764922	-1.0	-1.0
chr6	43777611	43777901	ENSG00000112715.21|VEGFA|AQR|AQR	1000	+	2.6715682	3.654105	-1.0	-1.0
chr6	44116404	44116539	ENSG00000180992.6|MRPL14|AQR|AQR	940	-	5.9502687	1.2213787	-1.0	-1.0
chr6	44151910	44152008	ENSG00000137216.18|TMEM63B|AQR|AQR	940	+	3.209974	1.2240757	-1.0	-1.0
chr6	44152602	44152698	ENSG00000137216.18|TMEM63B|AQR|AQR	901	+	3.3890142	1.0045338	-1.0	-1.0
chr6	44154263	44154364	ENSG00000137216.18|TMEM63B|AQR|AQR	901	+	3.316324	1.0045338	-1.0	-1.0
chr6	44139804	44139944	ENSG00000137216.18|TMEM63B|AQR|AQR	901	+	6.0256886	1.0045338	-1.0	-1.0
chr6	44140144	44140251	ENSG00000137216.18|TMEM63B|AQR|AQR	901	+	5.931135	1.0045338	-1.0	-1.0
chr6	44140261	44140513	ENSG00000137216.18|TMEM63B|AQR|AQR	998	+	4.521273	2.614149	-1.0	-1.0
chr6	44152698	44152838	ENSG00000137216.18|TMEM63B|AQR|AQR	929	+	3.7764125	1.1500618	-1.0	-1.0
chr6	44140908	44141027	ENSG00000137216.18|TMEM63B|AQR|AQR	999	+	5.856814	2.9869304	-1.0	-1.0
chr6	44150563	44150629	ENSG00000137216.18|TMEM63B|AQR|AQR	901	+	6.4326873	1.0045338	-1.0	-1.0
chr6	44232428	44232533	ENSG00000112759.16|SLC29A1|AQR|AQR	901	+	6.062212	1.0045338	-1.0	-1.0
chr6	44231239	44231363	ENSG00000112759.16|SLC29A1|AQR|AQR	947	+	3.2151787	1.2717482	-1.0	-1.0
chr6	44231486	44231586	ENSG00000112759.16|SLC29A1|AQR|AQR	901	+	3.9619749	1.0039562	-1.0	-1.0
chr6	44230810	44230889	ENSG00000112759.16|SLC29A1|AQR|AQR	921	+	3.0004382	1.0998075	-1.0	-1.0
chr6	44229961	44230141	ENSG00000112759.16|SLC29A1|AQR|AQR	915	+	2.9904487	1.0710119	-1.0	-1.0
chr6	44230889	44231069	ENSG00000112759.16|SLC29A1|AQR|AQR	982	+	4.6553493	1.743908	-1.0	-1.0
chr6	44229791	44229901	ENSG00000112759.16|SLC29A1|AQR|AQR	935	+	3.658052	1.1844237	-1.0	-1.0
chr6	44223619	44223739	ENSG00000112759.16|SLC29A1|AQR|AQR	921	+	2.6317558	1.1034253	-1.0	-1.0
chr6	44248776	44248921	ENSG00000096384.19|HSP90AB1|AQR|AQR	978	+	2.800386	1.6663227	-1.0	-1.0
chr6	44252267	44252387	ENSG00000096384.19|HSP90AB1|AQR|AQR	943	+	3.2137012	1.2424159	-1.0	-1.0
chr6	44251608	44251736	ENSG00000096384.19|HSP90AB1|AQR|AQR	999	+	4.1310043	2.8489523	-1.0	-1.0
chr6	44249914	44250020	ENSG00000096384.19|HSP90AB1|AQR|AQR	945	+	3.9280763	1.2594509	-1.0	-1.0
chr6	44252927	44253044	ENSG00000096384.19|HSP90AB1|AQR|AQR	920	+	3.636752	1.0949006	-1.0	-1.0
chr6	44249256	44249371	ENSG00000096384.19|HSP90AB1|AQR|AQR	901	+	2.978639	1.0045338	-1.0	-1.0
chr6	44256341	44256441	ENSG00000157593.18|SLC35B2|AQR|AQR	901	-	6.2978134	1.0045338	-1.0	-1.0
chr6	44311970	44312071	ENSG00000124608.4|AARS2|AQR|AQR	901	-	3.9677904	1.0037766	-1.0	-1.0
chr6	44303065	44303165	ENSG00000124608.4|AARS2|AQR|AQR	976	-	3.5211394	1.6114562	-1.0	-1.0
chr6	44306542	44306652	ENSG00000124608.4|AARS2|AQR|AQR	901	-	6.182268	1.0039562	-1.0	-1.0
chr6	44306807	44306917	ENSG00000124608.4|AARS2|AQR|AQR	901	-	6.126204	1.0045338	-1.0	-1.0
chr6	44311535	44311670	ENSG00000124608.4|AARS2|AQR|AQR	952	-	6.473404	1.316247	-1.0	-1.0
chr6	44305652	44305752	ENSG00000124608.4|AARS2|AQR|AQR	944	-	3.3330562	1.2526875	-1.0	-1.0
chr6	44302910	44303060	ENSG00000124608.4|AARS2|AQR|AQR	992	-	6.410372	2.110553	-1.0	-1.0
chr6	44306279	44306379	ENSG00000124608.4|AARS2|AQR|AQR	990	-	7.1046867	2.0070508	-1.0	-1.0
chr6	44306171	44306279	ENSG00000124608.4|AARS2|AQR|AQR	901	-	4.1098137	1.0045338	-1.0	-1.0
chr6	44311389	44311489	ENSG00000124608.4|AARS2|AQR|AQR	901	-	6.1403823	1.0045338	-1.0	-1.0
chr6	44305198	44305338	ENSG00000124608.4|AARS2|AQR|AQR	952	-	5.106663	1.3146375	-1.0	-1.0
chr6	44305786	44305886	ENSG00000124608.4|AARS2|AQR|AQR	901	-	5.9795575	1.0045338	-1.0	-1.0
chr6	44312071	44312171	ENSG00000124608.4|AARS2|AQR|AQR	919	-	3.4373744	1.0938135	-1.0	-1.0
chr6	44302059	44302159	ENSG00000124608.4|AARS2|AQR|AQR	901	-	6.0826197	1.0045338	-1.0	-1.0
chr6	44301058	44301253	ENSG00000124608.4|AARS2|AQR|AQR	915	-	4.4128923	1.0710922	-1.0	-1.0
chr6	44305528	44305652	ENSG00000124608.4|AARS2|AQR|AQR	924	-	4.239761	1.1211737	-1.0	-1.0
chr6	47544700	47544805	ENSG00000198087.7|CD2AP|AQR|AQR	901	+	6.327726	1.0045338	-1.0	-1.0
chr6	47606277	47606377	ENSG00000198087.7|CD2AP|AQR|AQR	901	+	2.8958077	1.0045338	-1.0	-1.0
chr6	47608028	47608133	ENSG00000198087.7|CD2AP|AQR|AQR	939	+	6.420965	1.2116017	-1.0	-1.0
chr6	47609247	47609387	ENSG00000198087.7|CD2AP|AQR|AQR	923	+	3.1550355	1.1130592	-1.0	-1.0
chr6	47579474	47579579	ENSG00000198087.7|CD2AP|AQR|AQR	901	+	2.894708	1.0026429	-1.0	-1.0
chr6	47576602	47576702	ENSG00000198087.7|CD2AP|AQR|AQR	901	+	4.0398717	1.0045338	-1.0	-1.0
chr6	49619063	49619173	ENSG00000112077.15|RHAG|AQR|AQR	945	-	3.4711177	1.2559043	-1.0	-1.0
chr6	49615771	49615891	ENSG00000112077.15|RHAG|AQR|AQR	957	-	3.505484	1.3696549	-1.0	-1.0
chr6	49615243	49615453	ENSG00000112077.15|RHAG|AQR|AQR	995	-	3.1665409	2.2658088	-1.0	-1.0
chr6	49619178	49619278	ENSG00000112077.15|RHAG|AQR|AQR	934	-	2.9455523	1.1802069	-1.0	-1.0
chr6	49612275	49612396	ENSG00000112077.15|RHAG|AQR|AQR	952	-	3.5037038	1.3180745	-1.0	-1.0
chr6	49607046	49607149	ENSG00000112077.15|RHAG|AQR|AQR	901	-	6.0361433	1.0045338	-1.0	-1.0
chr6	49612396	49612496	ENSG00000112077.15|RHAG|AQR|AQR	943	-	2.6483135	1.2474556	-1.0	-1.0
chr6	49606921	49607026	ENSG00000112077.15|RHAG|AQR|AQR	901	-	3.9736059	1.0039562	-1.0	-1.0
chr6	49615623	49615723	ENSG00000112077.15|RHAG|AQR|AQR	998	-	3.037008	2.6121137	-1.0	-1.0
chr6	49607149	49607220	ENSG00000112077.15|RHAG|AQR|AQR	948	-	4.4169326	1.2866721	-1.0	-1.0
chr6	49615488	49615618	ENSG00000112077.15|RHAG|AQR|AQR	985	-	3.3053477	1.823945	-1.0	-1.0
chr6	52264348	52264708	ENSG00000112118.18|MCM3|AQR|AQR	966	-	3.4931035	1.4715613	-1.0	-1.0
chr6	52269231	52269336	ENSG00000112118.18|MCM3|AQR|AQR	901	-	4.10296	1.0045198	-1.0	-1.0
chr6	52276476	52276586	ENSG00000112118.18|MCM3|AQR|AQR	901	-	5.0801983	1.0045338	-1.0	-1.0
chr6	52266144	52266284	ENSG00000112118.18|MCM3|AQR|AQR	1000	-	4.9882603	3.7657995	-1.0	-1.0
chr6	52268978	52269085	ENSG00000112118.18|MCM3|AQR|AQR	948	-	3.9346983	1.2876427	-1.0	-1.0
chr6	52265935	52266074	ENSG00000112118.18|MCM3|AQR|AQR	997	-	7.2320757	2.5709937	-1.0	-1.0
chr6	52267968	52268078	ENSG00000112118.18|MCM3|AQR|AQR	901	-	2.7195601	1.0045338	-1.0	-1.0
chr6	52266439	52266610	ENSG00000112118.18|MCM3|AQR|AQR	996	-	7.276019	2.4506083	-1.0	-1.0
chr6	52266696	52266836	ENSG00000112118.18|MCM3|AQR|AQR	995	-	5.025794	2.2652864	-1.0	-1.0
chr6	52273916	52274051	ENSG00000112118.18|MCM3|AQR|AQR	999	-	5.7673674	3.0428493	-1.0	-1.0
chr6	52267716	52267864	ENSG00000112118.18|MCM3|AQR|AQR	987	-	6.555214	1.9000233	-1.0	-1.0
chr6	52282044	52282144	ENSG00000112118.18|MCM3|AQR|AQR	926	-	3.4659004	1.1282452	-1.0	-1.0
chr6	52266610	52266696	ENSG00000112118.18|MCM3|AQR|AQR	997	-	2.8837955	2.4590898	-1.0	-1.0
chr6	52276126	52276366	ENSG00000112118.18|MCM3|AQR|AQR	997	-	5.5362506	2.6006806	-1.0	-1.0
chr6	52282520	52282652	ENSG00000112118.18|MCM3|AQR|AQR	957	-	6.4895525	1.3628042	-1.0	-1.0
chr6	52279245	52279355	ENSG00000112118.18|MCM3|AQR|AQR	901	-	6.079287	1.0045338	-1.0	-1.0
chr6	52279360	52279460	ENSG00000112118.18|MCM3|AQR|AQR	998	-	7.5718446	2.62423	-1.0	-1.0
chr6	52272201	52272300	ENSG00000112118.18|MCM3|AQR|AQR	901	-	6.0107875	1.0045338	-1.0	-1.0
chr6	52279599	52279724	ENSG00000112118.18|MCM3|AQR|AQR	946	-	5.587044	1.2675543	-1.0	-1.0
chr6	52264786	52264921	ENSG00000112118.18|MCM3|AQR|AQR	1000	-	6.780042	4.015031	-1.0	-1.0
chr6	52266074	52266144	ENSG00000112118.18|MCM3|AQR|AQR	971	-	2.7285502	1.5365723	-1.0	-1.0
chr6	52273356	52273491	ENSG00000112118.18|MCM3|AQR|AQR	988	-	4.3888264	1.9336593	-1.0	-1.0
chr6	52269085	52269185	ENSG00000112118.18|MCM3|AQR|AQR	901	-	2.2180078	1.0045338	-1.0	-1.0
chr6	52283293	52283393	ENSG00000112118.18|MCM3|AQR|AQR	965	-	4.5369625	1.449956	-1.0	-1.0
chr6	53092763	53092923	ENSG00000112146.16|FBXO9|AQR|AQR	922	+	3.0880783	1.1065469	-1.0	-1.0
chr6	53071143	53071263	ENSG00000112146.16|FBXO9|AQR|AQR	901	+	5.9960885	1.0045338	-1.0	-1.0
chr6	53076379	53076485	ENSG00000112146.16|FBXO9|AQR|AQR	986	+	6.949344	1.8403182	-1.0	-1.0
chr6	53294501	53294631	ENSG00000012660.13|ELOVL5|AQR|AQR	914	-	5.9244094	1.063696	-1.0	-1.0
chr6	53295526	53295636	ENSG00000012660.13|ELOVL5|AQR|AQR	901	-	4.0245957	1.0032343	-1.0	-1.0
chr6	53295641	53295707	ENSG00000012660.13|ELOVL5|AQR|AQR	901	-	2.4247968	1.0045338	-1.0	-1.0
chr6	53291963	53292068	ENSG00000012660.13|ELOVL5|AQR|AQR	960	-	3.0225167	1.4014189	-1.0	-1.0
chr6	53291850	53291963	ENSG00000012660.13|ELOVL5|AQR|AQR	915	-	2.4181926	1.0725698	-1.0	-1.0
chr6	53294087	53294242	ENSG00000012660.13|ELOVL5|AQR|AQR	991	-	3.2722917	2.0284455	-1.0	-1.0
chr6	57150808	57150993	ENSG00000112200.16|ZNF451|AQR|AQR	952	+	3.222574	1.3225929	-1.0	-1.0
chr6	57153751	57153851	ENSG00000112200.16|ZNF451|AQR|AQR	901	+	3.0304136	1.0045338	-1.0	-1.0
chr6	57152351	57152486	ENSG00000112200.16|ZNF451|AQR|AQR	912	+	6.304686	1.0561515	-1.0	-1.0
chr6	57154035	57154145	ENSG00000112200.16|ZNF451|AQR|AQR	901	+	4.047309	1.0035967	-1.0	-1.0
chr6	63572621	63572719	ENSG00000112245.10|PTP4A1|AQR|AQR	901	+	4.1489825	1.0045338	-1.0	-1.0
chr6	63572754	63572899	ENSG00000112245.10|PTP4A1|AQR|AQR	901	+	6.0554166	1.0045338	-1.0	-1.0
chr6	63578932	63579028	ENSG00000112245.10|PTP4A1|AQR|AQR	915	+	3.4806182	1.0726169	-1.0	-1.0
chr6	63706224	63706329	ENSG00000118482.11|PHF3|AQR|AQR	901	+	6.092739	1.0027115	-1.0	-1.0
chr6	67888821	67888910	ENSG00000227706.3|AL713998.1|AQR|AQR	901	-	2.6198246	1.0045338	-1.0	-1.0
chr6	70395229	70395266	ENSG00000237643.1|AL365226.2|AQR|AQR	937	+	2.7449484	1.1983088	-1.0	-1.0
chr6	70394946	70395043	ENSG00000237643.1|AL365226.2|AQR|AQR	901	+	2.301913	1.0039562	-1.0	-1.0
chr6	70395043	70395148	ENSG00000237643.1|AL365226.2|AQR|AQR	941	+	3.6459453	1.2289965	-1.0	-1.0
chr6	70399086	70399214	ENSG00000237643.1|AL365226.2|AQR|AQR	945	+	3.7849772	1.2594545	-1.0	-1.0
chr6	70490899	70491033	ENSG00000082269.16|FAM135A|AQR|AQR	969	+	6.659959	1.5142276	-1.0	-1.0
chr6	73480026	73480367	ENSG00000135297.15|MTO1|AQR|AQR	994	+	5.3734508	2.2358348	-1.0	-1.0
chr6	73519716	73519882	ENSG00000156508.17|EEF1A1|AQR|AQR	996	-	3.2738621	2.4503133	-1.0	-1.0
chr6	73520452	73520572	ENSG00000156508.17|EEF1A1|AQR|AQR	901	-	4.0204687	1.0045338	-1.0	-1.0
chr6	73520752	73521097	ENSG00000156508.17|EEF1A1|AQR|AQR	997	-	3.2828283	2.5629036	-1.0	-1.0
chr6	73519137	73519347	ENSG00000156508.17|EEF1A1|AQR|AQR	1000	-	4.790762	3.3970814	-1.0	-1.0
chr6	73519516	73519636	ENSG00000156508.17|EEF1A1|AQR|AQR	962	-	2.819643	1.4157495	-1.0	-1.0
chr6	75241079	75241264	ENSG00000112695.11|COX7A2|AQR|AQR	957	-	3.2923036	1.3624157	-1.0	-1.0
chr6	75634801	75634926	ENSG00000112701.17|SENP6|AQR|AQR	916	+	6.1358895	1.0765766	-1.0	-1.0
chr6	79025844	79025942	ENSG00000146247.13|PHIP|AQR|AQR	901	-	6.2330427	1.0045338	-1.0	-1.0
chr6	79016642	79016767	ENSG00000146247.13|PHIP|AQR|AQR	932	-	3.1667979	1.1643592	-1.0	-1.0
chr6	79004273	79004438	ENSG00000146247.13|PHIP|AQR|AQR	901	-	4.264292	1.0043595	-1.0	-1.0
chr6	78946595	78946705	ENSG00000146247.13|PHIP|AQR|AQR	979	-	6.7752037	1.6816059	-1.0	-1.0
chr6	79016408	79016533	ENSG00000146247.13|PHIP|AQR|AQR	901	-	4.2642097	1.00339	-1.0	-1.0
chr6	79202389	79202499	ENSG00000118418.14|HMGN3|AQR|AQR	901	-	6.0155005	1.0045338	-1.0	-1.0
chr6	80037902	80038002	ENSG00000112742.9|TTK|AQR|AQR	900	+	5.968678	1.0004764	-1.0	-1.0
chr6	80011593	80011723	ENSG00000112742.9|TTK|AQR|AQR	926	+	3.325587	1.1330223	-1.0	-1.0
chr6	80039872	80040002	ENSG00000112742.9|TTK|AQR|AQR	926	+	6.4126587	1.1296853	-1.0	-1.0
chr6	82191187	82191322	ENSG00000005700.14|IBTK|AQR|AQR	901	-	6.1966634	1.0045338	-1.0	-1.0
chr6	82191687	82191877	ENSG00000005700.14|IBTK|AQR|AQR	962	-	4.453175	1.4197968	-1.0	-1.0
chr6	85642636	85642771	ENSG00000135316.17|SYNCRIP|AQR|AQR	908	-	3.5005789	1.0361981	-1.0	-1.0
chr6	85641451	85641571	ENSG00000135316.17|SYNCRIP|AQR|AQR	953	-	6.499175	1.3322805	-1.0	-1.0
chr6	85619417	85619532	ENSG00000135316.17|SYNCRIP|AQR|AQR	984	-	3.5093799	1.7979894	-1.0	-1.0
chr6	85677339	85677519	ENSG00000203875.10|SNHG5|AQR|AQR	951	-	2.6558492	1.3080046	-1.0	-1.0
chr6	85677194	85677294	ENSG00000203875.10|SNHG5|AQR|AQR	901	-	6.062212	1.0045338	-1.0	-1.0
chr6	85677609	85677879	ENSG00000203875.10|SNHG5|AQR|AQR	943	-	3.180236	1.2432859	-1.0	-1.0
chr6	87509175	87509275	ENSG00000213204.8|AL049697.1|AQR|AQR	900	+	5.957577	1.0021077	-1.0	-1.0
chr6	87509175	87509275	ENSG00000164414.17|SLC35A1|AQR|AQR	900	+	5.957577	1.0021077	-1.0	-1.0
chr6	87518070	87518168	ENSG00000146282.17|RARS2|AQR|AQR	900	-	3.2617393	1.0009813	-1.0	-1.0
chr6	87518475	87518725	ENSG00000146282.17|RARS2|AQR|AQR	1000	-	5.4596095	4.6914935	-1.0	-1.0
chr6	87564232	87564352	ENSG00000146282.17|RARS2|AQR|AQR	901	-	6.3546495	1.0045338	-1.0	-1.0
chr6	87518168	87518264	ENSG00000146282.17|RARS2|AQR|AQR	983	-	6.863181	1.7802664	-1.0	-1.0
chr6	87516706	87516805	ENSG00000146282.17|RARS2|AQR|AQR	962	-	6.534293	1.4220322	-1.0	-1.0
chr6	87518264	87518399	ENSG00000146282.17|RARS2|AQR|AQR	959	-	4.3820286	1.387708	-1.0	-1.0
chr6	87656982	87657082	ENSG00000135336.14|ORC3|AQR|AQR	910	+	3.1559706	1.0456047	-1.0	-1.0
chr6	87657812	87657920	ENSG00000135336.14|ORC3|AQR|AQR	963	+	4.545665	1.4314394	-1.0	-1.0
chr6	88303923	88304138	ENSG00000234426.1|AL139042.1|AQR|AQR	998	-	4.7320395	2.6306837	-1.0	-1.0
chr6	88299018	88299163	ENSG00000234426.1|AL139042.1|AQR|AQR	971	-	3.6455963	1.5423452	-1.0	-1.0
chr6	89699957	89700057	ENSG00000112159.11|MDN1|AQR|AQR	901	-	5.931135	1.0045338	-1.0	-1.0
chr6	89751582	89751692	ENSG00000112159.11|MDN1|AQR|AQR	901	-	6.046071	1.0045338	-1.0	-1.0
chr6	89644343	89644528	ENSG00000112159.11|MDN1|AQR|AQR	901	-	4.4426737	1.0045338	-1.0	-1.0
chr6	89646539	89646603	ENSG00000112159.11|MDN1|AQR|AQR	901	-	4.006229	1.0045338	-1.0	-1.0
chr6	89700404	89700569	ENSG00000112159.11|MDN1|AQR|AQR	907	-	5.816216	1.0334837	-1.0	-1.0
chr6	89700856	89700956	ENSG00000112159.11|MDN1|AQR|AQR	901	-	5.963667	1.0045338	-1.0	-1.0
chr6	89690834	89690959	ENSG00000112159.11|MDN1|AQR|AQR	901	-	6.1761856	1.0045338	-1.0	-1.0
chr6	89727832	89727932	ENSG00000112159.11|MDN1|AQR|AQR	962	-	3.2712271	1.4190273	-1.0	-1.0
chr6	89645014	89645114	ENSG00000112159.11|MDN1|AQR|AQR	957	-	3.7972324	1.3673234	-1.0	-1.0
chr6	89645157	89645287	ENSG00000112159.11|MDN1|AQR|AQR	958	-	6.515893	1.3720261	-1.0	-1.0
chr6	89672344	89672474	ENSG00000112159.11|MDN1|AQR|AQR	901	-	3.6100128	1.0045338	-1.0	-1.0
chr6	89716814	89716914	ENSG00000112159.11|MDN1|AQR|AQR	901	-	5.9475417	1.0045338	-1.0	-1.0
chr6	89678745	89678855	ENSG00000112159.11|MDN1|AQR|AQR	913	-	4.251277	1.0629323	-1.0	-1.0
chr6	89680465	89680565	ENSG00000112159.11|MDN1|AQR|AQR	901	-	5.941373	1.0045338	-1.0	-1.0
chr6	89658208	89658308	ENSG00000112159.11|MDN1|AQR|AQR	901	-	2.3993878	1.0045338	-1.0	-1.0
chr6	89644888	89645014	ENSG00000112159.11|MDN1|AQR|AQR	962	-	6.6258583	1.4192189	-1.0	-1.0
chr6	89829968	89830163	ENSG00000118412.12|CASP8AP2|AQR|AQR	906	+	3.7205272	1.0265006	-1.0	-1.0
chr6	90550497	90550602	ENSG00000135341.17|MAP3K7|AQR|AQR	901	-	4.009245	1.0045338	-1.0	-1.0
chr6	90550352	90550462	ENSG00000135341.17|MAP3K7|AQR|AQR	901	-	6.138365	1.0045338	-1.0	-1.0
chr6	90551937	90552052	ENSG00000135341.17|MAP3K7|AQR|AQR	901	-	5.1375184	1.0045338	-1.0	-1.0
chr6	97282991	97283191	ENSG00000146263.11|MMS22L|AQR|AQR	993	-	6.1939464	2.1737175	-1.0	-1.0
chr6	99383525	99383697	ENSG00000132423.11|COQ3|AQR|AQR	901	-	6.1669135	1.0030988	-1.0	-1.0
chr6	99405932	99406030	ENSG00000132424.14|PNISR|AQR|AQR	901	-	5.9475417	1.0045338	-1.0	-1.0
chr6	99402430	99402530	ENSG00000132424.14|PNISR|AQR|AQR	900	-	5.968678	1.0001988	-1.0	-1.0
chr6	99414464	99414571	ENSG00000132424.14|PNISR|AQR|AQR	901	-	4.1795983	1.0045338	-1.0	-1.0
chr6	99404707	99404807	ENSG00000132424.14|PNISR|AQR|AQR	901	-	5.9250445	1.0045338	-1.0	-1.0
chr6	99401630	99401735	ENSG00000132424.14|PNISR|AQR|AQR	903	-	3.0427518	1.0135541	-1.0	-1.0
chr6	99521147	99521302	ENSG00000228439.5|TSTD3|AQR|AQR	918	+	5.2737637	1.0854911	-1.0	-1.0
chr6	107881029	107881204	ENSG00000025796.13|SEC63|AQR|AQR	962	-	3.920249	1.4216729	-1.0	-1.0
chr6	107906351	107906447	ENSG00000025796.13|SEC63|AQR|AQR	901	-	3.967032	1.0030216	-1.0	-1.0
chr6	107902998	107903118	ENSG00000025796.13|SEC63|AQR|AQR	901	-	6.1596575	1.0045338	-1.0	-1.0
chr6	109155840	109155975	ENSG00000183137.14|CEP57L1|AQR|AQR	901	+	6.0232987	1.0045338	-1.0	-1.0
chr6	109379623	109379803	ENSG00000135535.15|CD164|AQR|AQR	982	-	4.0799017	1.7398949	-1.0	-1.0
chr6	109382061	109382203	ENSG00000135535.15|CD164|AQR|AQR	965	-	4.2252045	1.4520792	-1.0	-1.0
chr6	109381936	109382041	ENSG00000135535.15|CD164|AQR|AQR	901	-	2.5182328	1.0045338	-1.0	-1.0
chr6	109377782	109377899	ENSG00000135535.15|CD164|AQR|AQR	988	-	6.639806	1.9252881	-1.0	-1.0
chr6	109382203	109382303	ENSG00000135535.15|CD164|AQR|AQR	955	-	2.803627	1.3444095	-1.0	-1.0
chr6	109377971	109378101	ENSG00000135535.15|CD164|AQR|AQR	981	-	4.6364512	1.7319148	-1.0	-1.0
chr6	109441638	109441768	ENSG00000135587.8|SMPD2|AQR|AQR	901	+	6.068979	1.0034516	-1.0	-1.0
chr6	109447347	109447552	ENSG00000135596.17|MICAL1|AQR|AQR	981	-	6.082237	1.7103807	-1.0	-1.0
chr6	109455620	109455725	ENSG00000135596.17|MICAL1|AQR|AQR	901	-	5.931135	1.0045338	-1.0	-1.0
chr6	110888905	110889080	ENSG00000123505.15|AMD1|AQR|AQR	913	+	3.1974807	1.0586067	-1.0	-1.0
chr6	110892398	110892538	ENSG00000123505.15|AMD1|AQR|AQR	938	+	3.344815	1.2060905	-1.0	-1.0
chr6	110892613	110892808	ENSG00000123505.15|AMD1|AQR|AQR	965	+	3.5116951	1.4609334	-1.0	-1.0
chr6	110988987	110989065	ENSG00000197498.12|RPF2|AQR|AQR	985	+	6.958231	1.8315305	-1.0	-1.0
chr6	110985138	110985283	ENSG00000197498.12|RPF2|AQR|AQR	924	+	3.2922664	1.1189213	-1.0	-1.0
chr6	110991645	110991746	ENSG00000197498.12|RPF2|AQR|AQR	964	+	6.5263004	1.440284	-1.0	-1.0
chr6	113959759	113959924	ENSG00000196591.11|HDAC2|AQR|AQR	915	-	4.875041	1.0693821	-1.0	-1.0
chr6	113941765	113941880	ENSG00000196591.11|HDAC2|AQR|AQR	922	-	6.1675744	1.1080678	-1.0	-1.0
chr6	117569736	117569851	ENSG00000282218.1|AL132671.2|AQR|AQR	936	-	6.2901225	1.1971769	-1.0	-1.0
chr6	117570756	117570859	ENSG00000282218.1|AL132671.2|AQR|AQR	901	-	4.0014453	1.0045338	-1.0	-1.0
chr6	117569736	117569851	ENSG00000047932.13|GOPC|AQR|AQR	936	-	6.2901225	1.1969018	-1.0	-1.0
chr6	117570756	117570859	ENSG00000047932.13|GOPC|AQR|AQR	901	-	4.0014453	1.0045338	-1.0	-1.0
chr6	117703500	117703604	ENSG00000153989.7|NUS1|AQR|AQR	901	+	5.931135	1.0045338	-1.0	-1.0
chr6	117694180	117694310	ENSG00000153989.7|NUS1|AQR|AQR	913	+	6.0291634	1.0620179	-1.0	-1.0
chr6	117675691	117675836	ENSG00000153989.7|NUS1|AQR|AQR	901	+	5.9972444	1.0045338	-1.0	-1.0
chr6	117706799	117706919	ENSG00000153989.7|NUS1|AQR|AQR	901	+	6.0282536	1.0045338	-1.0	-1.0
chr6	117703704	117703829	ENSG00000153989.7|NUS1|AQR|AQR	901	+	5.3371773	1.0045338	-1.0	-1.0
chr6	118905546	118905646	ENSG00000111875.7|ASF1A|AQR|AQR	901	+	5.963667	1.0045338	-1.0	-1.0
chr6	119348462	119348562	ENSG00000111885.6|MAN1A1|AQR|AQR	901	-	4.2331057	1.0045338	-1.0	-1.0
chr6	119204657	119204758	ENSG00000111885.6|MAN1A1|AQR|AQR	901	-	6.0361433	1.0045338	-1.0	-1.0
chr6	121115171	121115361	ENSG00000146350.13|TBC1D32|AQR|AQR	998	-	6.662789	2.6139011	-1.0	-1.0
chr6	121115501	121115736	ENSG00000146350.13|TBC1D32|AQR|AQR	990	-	7.0911307	2.011116	-1.0	-1.0
chr6	122416089	122416220	ENSG00000025156.12|HSF2|AQR|AQR	956	+	4.4657016	1.3562493	-1.0	-1.0
chr6	122412666	122412764	ENSG00000025156.12|HSF2|AQR|AQR	966	+	6.642208	1.4717968	-1.0	-1.0
chr6	122413649	122413804	ENSG00000025156.12|HSF2|AQR|AQR	968	+	4.2028003	1.4929684	-1.0	-1.0
chr6	124963329	124963426	ENSG00000146373.16|RNF217|AQR|AQR	966	+	3.0726666	1.4669424	-1.0	-1.0
chr6	124964861	124964991	ENSG00000146373.16|RNF217|AQR|AQR	901	+	3.0135367	1.0045338	-1.0	-1.0
chr6	124963426	124963551	ENSG00000146373.16|RNF217|AQR|AQR	957	+	2.8482242	1.3656738	-1.0	-1.0
chr6	124971359	124971504	ENSG00000146373.16|RNF217|AQR|AQR	902	+	2.4933155	1.0072643	-1.0	-1.0
chr6	125248361	125248475	ENSG00000111907.20|TPD52L1|AQR|AQR	901	+	6.110206	1.0045338	-1.0	-1.0
chr6	125301848	125301948	ENSG00000111906.17|HDDC2|AQR|AQR	919	-	2.680925	1.0932881	-1.0	-1.0
chr6	125301749	125301848	ENSG00000111906.17|HDDC2|AQR|AQR	901	-	3.3594105	1.0045338	-1.0	-1.0
chr6	125276224	125276359	ENSG00000111906.17|HDDC2|AQR|AQR	927	-	3.9608755	1.1342722	-1.0	-1.0
chr6	125300411	125300581	ENSG00000111906.17|HDDC2|AQR|AQR	901	-	4.300573	1.0045338	-1.0	-1.0
chr6	126010949	126011252	ENSG00000066651.18|TRMT11|AQR|AQR	1000	+	5.779774	8.281537	-1.0	-1.0
chr6	126011252	126011412	ENSG00000066651.18|TRMT11|AQR|AQR	980	+	3.6157672	1.6891421	-1.0	-1.0
chr6	129633912	129634041	ENSG00000146376.10|ARHGAP18|AQR|AQR	901	-	6.131694	1.0045338	-1.0	-1.0
chr6	131592907	131593097	ENSG00000112282.17|MED23|AQR|AQR	968	-	6.5582485	1.500564	-1.0	-1.0
chr6	131676628	131676735	ENSG00000154269.14|ENPP3|AQR|AQR	901	+	6.1565075	1.0045338	-1.0	-1.0
chr6	131675089	131675284	ENSG00000154269.14|ENPP3|AQR|AQR	963	+	6.616825	1.430148	-1.0	-1.0
chr6	132472170	132472270	ENSG00000079950.13|STX7|AQR|AQR	900	-	3.9502828	1.0015702	-1.0	-1.0
chr6	132471600	132471725	ENSG00000079950.13|STX7|AQR|AQR	997	-	5.286898	2.470128	-1.0	-1.0
chr6	132472281	132472375	ENSG00000079950.13|STX7|AQR|AQR	1000	-	4.8469944	3.9839702	-1.0	-1.0
chr6	132814782	132814971	ENSG00000112306.7|RPS12|AQR|AQR	999	+	3.9685516	3.1867352	-1.0	-1.0
chr6	132816465	132816563	ENSG00000112306.7|RPS12|AQR|AQR	929	+	2.0616145	1.1478766	-1.0	-1.0
chr6	132814731	132814782	ENSG00000112306.7|RPS12|AQR|AQR	979	+	2.0957184	1.6820006	-1.0	-1.0
chr6	132814613	132814731	ENSG00000112306.7|RPS12|AQR|AQR	941	+	3.0749972	1.2292725	-1.0	-1.0
chr6	132816563	132816698	ENSG00000112306.7|RPS12|AQR|AQR	944	+	3.3933792	1.2546818	-1.0	-1.0
chr6	132815006	132815216	ENSG00000112306.7|RPS12|AQR|AQR	981	+	2.4510016	1.7233036	-1.0	-1.0
chr6	132816344	132816460	ENSG00000112306.7|RPS12|AQR|AQR	948	+	3.6978462	1.2826389	-1.0	-1.0
chr6	135039436	135039572	ENSG00000112339.14|HBS1L|AQR|AQR	972	-	4.4556065	1.5591915	-1.0	-1.0
chr6	135038031	135038221	ENSG00000112339.14|HBS1L|AQR|AQR	1000	-	6.7947006	4.096444	-1.0	-1.0
chr6	135039572	135039672	ENSG00000112339.14|HBS1L|AQR|AQR	958	-	2.451001	1.3776202	-1.0	-1.0
chr6	135189790	135189883	ENSG00000118513.18|MYB|AQR|AQR	963	+	2.8478446	1.4300954	-1.0	-1.0
chr6	135194430	135194555	ENSG00000118513.18|MYB|AQR|AQR	941	+	3.72125	1.2306085	-1.0	-1.0
chr6	135181536	135181671	ENSG00000118513.18|MYB|AQR|AQR	938	+	3.267373	1.2047124	-1.0	-1.0
chr6	135199050	135199195	ENSG00000118513.18|MYB|AQR|AQR	901	+	4.128804	1.0045338	-1.0	-1.0
chr6	135194228	135194355	ENSG00000118513.18|MYB|AQR|AQR	982	+	6.819886	1.7447269	-1.0	-1.0
chr6	135181439	135181536	ENSG00000118513.18|MYB|AQR|AQR	1000	+	8.274667	4.098234	-1.0	-1.0
chr6	135200384	135200514	ENSG00000118513.18|MYB|AQR|AQR	947	+	2.6704192	1.2734799	-1.0	-1.0
chr6	136277683	136277864	ENSG00000029363.16|BCLAF1|AQR|AQR	975	-	3.895082	1.5962974	-1.0	-1.0
chr6	136268045	136268161	ENSG00000029363.16|BCLAF1|AQR|AQR	954	-	2.8545914	1.3373379	-1.0	-1.0
chr6	136270322	136270383	ENSG00000029363.16|BCLAF1|AQR|AQR	901	-	4.113626	1.0045338	-1.0	-1.0
chr6	136261130	136261264	ENSG00000029363.16|BCLAF1|AQR|AQR	901	-	3.734927	1.0033333	-1.0	-1.0
chr6	136279876	136279986	ENSG00000029363.16|BCLAF1|AQR|AQR	901	-	3.5794883	1.0045338	-1.0	-1.0
chr6	136269303	136269533	ENSG00000029363.16|BCLAF1|AQR|AQR	998	-	4.660032	2.755889	-1.0	-1.0
chr6	136275701	136275842	ENSG00000029363.16|BCLAF1|AQR|AQR	996	-	7.397594	2.4305758	-1.0	-1.0
chr6	136268316	136268431	ENSG00000029363.16|BCLAF1|AQR|AQR	911	-	2.9219332	1.0502684	-1.0	-1.0
chr6	136271918	136272058	ENSG00000029363.16|BCLAF1|AQR|AQR	929	-	2.745035	1.1469682	-1.0	-1.0
chr6	136276508	136276628	ENSG00000029363.16|BCLAF1|AQR|AQR	994	-	3.3239708	2.1963675	-1.0	-1.0
chr6	136275419	136275531	ENSG00000029363.16|BCLAF1|AQR|AQR	946	-	4.4326982	1.270885	-1.0	-1.0
chr6	136282461	136282583	ENSG00000029363.16|BCLAF1|AQR|AQR	943	-	4.1736183	1.2440796	-1.0	-1.0
chr6	136269578	136269728	ENSG00000029363.16|BCLAF1|AQR|AQR	940	-	4.0298862	1.2246153	-1.0	-1.0
chr6	136272939	136273081	ENSG00000029363.16|BCLAF1|AQR|AQR	968	-	6.0462084	1.4918609	-1.0	-1.0
chr6	136720449	136720549	ENSG00000197442.9|MAP3K5|AQR|AQR	901	-	6.4211164	1.0045338	-1.0	-1.0
chr6	136696057	136696182	ENSG00000197442.9|MAP3K5|AQR|AQR	901	-	6.266486	1.0045338	-1.0	-1.0
chr6	136791709	136791809	ENSG00000197442.9|MAP3K5|AQR|AQR	901	-	5.9250445	1.0045338	-1.0	-1.0
chr6	137219137	137219237	ENSG00000027697.13|IFNGR1|AQR|AQR	900	-	6.0719957	1.0017223	-1.0	-1.0
chr6	137219242	137219342	ENSG00000027697.13|IFNGR1|AQR|AQR	900	-	5.957577	1.0015702	-1.0	-1.0
chr6	143450562	143450662	ENSG00000189007.15|ADAT2|AQR|AQR	998	-	4.4678974	2.6470075	-1.0	-1.0
chr6	143443952	143444137	ENSG00000189007.15|ADAT2|AQR|AQR	901	-	2.4308186	1.0044374	-1.0	-1.0
chr6	143444656	143444969	ENSG00000189007.15|ADAT2|AQR|AQR	1000	-	4.035666	3.9595246	-1.0	-1.0
chr6	143433830	143433930	ENSG00000189007.15|ADAT2|AQR|AQR	901	-	6.364504	1.0045338	-1.0	-1.0
chr6	143441437	143441762	ENSG00000189007.15|ADAT2|AQR|AQR	1000	-	4.713906	6.675546	-1.0	-1.0
chr6	143450424	143450562	ENSG00000189007.15|ADAT2|AQR|AQR	983	-	4.4292026	1.7709751	-1.0	-1.0
chr6	143843409	143843519	ENSG00000257065.1|AL049844.1|AQR|AQR	901	+	3.9736059	1.0045338	-1.0	-1.0
chr6	143858007	143858172	ENSG00000135521.8|LTV1|AQR|AQR	944	+	4.902351	1.2496104	-1.0	-1.0
chr6	143858007	143858172	ENSG00000280148.1|AL049844.3|AQR|AQR	944	+	4.902351	1.2496178	-1.0	-1.0
chr6	143968821	143968971	ENSG00000118495.18|PLAGL1|AQR|AQR	901	-	6.1403823	1.0045338	-1.0	-1.0
chr6	145921392	145921512	ENSG00000146414.15|SHPRH|AQR|AQR	933	-	6.32075	1.1724725	-1.0	-1.0
chr6	145941521	145941622	ENSG00000146414.15|SHPRH|AQR|AQR	901	-	3.3472276	1.0045338	-1.0	-1.0
chr6	147235331	147235466	ENSG00000164506.14|STXBP5|AQR|AQR	928	+	4.2809205	1.1431069	-1.0	-1.0
chr6	147314263	147314331	ENSG00000164506.14|STXBP5|AQR|AQR	901	+	4.0351067	1.0045338	-1.0	-1.0
chr6	147204682	147204837	ENSG00000164506.14|STXBP5|AQR|AQR	904	+	5.207756	1.0173918	-1.0	-1.0
chr6	147339057	147339162	ENSG00000164506.14|STXBP5|AQR|AQR	901	+	3.0461953	1.0045338	-1.0	-1.0
chr6	149397693	149397863	ENSG00000055208.18|TAB2|AQR|AQR	953	+	6.325002	1.3248695	-1.0	-1.0
chr6	149694952	149695052	ENSG00000131023.12|LATS1|AQR|AQR	901	-	5.963667	1.0045338	-1.0	-1.0
chr6	149773029	149773129	ENSG00000120265.16|PCMT1|AQR|AQR	901	+	4.044253	1.0045338	-1.0	-1.0
chr6	150922204	150922302	ENSG00000120254.15|MTHFD1L|AQR|AQR	901	+	2.771649	1.0045338	-1.0	-1.0
chr6	150956071	150956186	ENSG00000120254.15|MTHFD1L|AQR|AQR	939	+	6.2727466	1.2151662	-1.0	-1.0
chr6	150922103	150922204	ENSG00000120254.15|MTHFD1L|AQR|AQR	901	+	6.0826197	1.0045338	-1.0	-1.0
chr6	150938600	150938698	ENSG00000120254.15|MTHFD1L|AQR|AQR	901	+	6.2060695	1.0045338	-1.0	-1.0
chr6	150876089	150876174	ENSG00000120254.15|MTHFD1L|AQR|AQR	918	+	3.143351	1.0837522	-1.0	-1.0
chr6	150877509	150877633	ENSG00000120254.15|MTHFD1L|AQR|AQR	955	+	3.8771143	1.3465424	-1.0	-1.0
chr6	150949035	150949133	ENSG00000120254.15|MTHFD1L|AQR|AQR	901	+	4.1995716	1.0045338	-1.0	-1.0
chr6	152973136	152973241	ENSG00000112029.9|FBXO5|AQR|AQR	901	-	5.908552	1.0045338	-1.0	-1.0
chr6	152972966	152973111	ENSG00000112029.9|FBXO5|AQR|AQR	901	-	2.8558855	1.0045338	-1.0	-1.0
chr6	152994414	152994512	ENSG00000112031.15|MTRF1L|AQR|AQR	901	-	6.0676293	1.0045338	-1.0	-1.0
chr6	153002426	153002526	ENSG00000112031.15|MTRF1L|AQR|AQR	965	-	6.6322165	1.4600791	-1.0	-1.0
chr6	153002327	153002426	ENSG00000112031.15|MTRF1L|AQR|AQR	901	-	5.9475417	1.0045338	-1.0	-1.0
chr6	152994512	152994612	ENSG00000112031.15|MTRF1L|AQR|AQR	939	-	3.3000631	1.2166163	-1.0	-1.0
chr6	152998507	152998637	ENSG00000112031.15|MTRF1L|AQR|AQR	901	-	6.2511344	1.0045338	-1.0	-1.0
chr6	154818376	154818478	ENSG00000213079.9|SCAF8|AQR|AQR	901	+	4.123411	1.0045338	-1.0	-1.0
chr6	154808201	154808366	ENSG00000213079.9|SCAF8|AQR|AQR	940	+	3.4355862	1.2243865	-1.0	-1.0
chr6	154808551	154808685	ENSG00000213079.9|SCAF8|AQR|AQR	973	+	4.6220226	1.5629392	-1.0	-1.0
chr6	154794886	154795008	ENSG00000213079.9|SCAF8|AQR|AQR	942	+	4.9824166	1.235917	-1.0	-1.0
chr6	154831140	154831255	ENSG00000213079.9|SCAF8|AQR|AQR	901	+	6.0917306	1.0045338	-1.0	-1.0
chr6	154815816	154815941	ENSG00000213079.9|SCAF8|AQR|AQR	901	+	4.142219	1.0042814	-1.0	-1.0
chr6	154818592	154818692	ENSG00000213079.9|SCAF8|AQR|AQR	901	+	5.908552	1.0045338	-1.0	-1.0
chr6	154733960	154734085	ENSG00000213079.9|SCAF8|AQR|AQR	901	+	4.1523895	1.0042123	-1.0	-1.0
chr6	154792492	154792707	ENSG00000213079.9|SCAF8|AQR|AQR	995	+	5.354509	2.308001	-1.0	-1.0
chr6	157167099	157167284	ENSG00000049618.22|ARID1B|AQR|AQR	901	+	6.0445704	1.0045338	-1.0	-1.0
chr6	157189520	157189641	ENSG00000049618.22|ARID1B|AQR|AQR	901	+	6.3443365	1.0045338	-1.0	-1.0
chr6	157184355	157184530	ENSG00000049618.22|ARID1B|AQR|AQR	935	+	5.139469	1.1902217	-1.0	-1.0
chr6	157148853	157149048	ENSG00000049618.22|ARID1B|AQR|AQR	982	+	4.938669	1.7441553	-1.0	-1.0
chr6	157174025	157174215	ENSG00000049618.22|ARID1B|AQR|AQR	901	+	6.0698943	1.0045338	-1.0	-1.0
chr6	157323411	157323511	ENSG00000215712.10|TMEM242|AQR|AQR	990	-	5.1292877	1.984075	-1.0	-1.0
chr6	157323265	157323411	ENSG00000215712.10|TMEM242|AQR|AQR	988	-	6.9340796	1.9094073	-1.0	-1.0
chr6	157322704	157322804	ENSG00000215712.10|TMEM242|AQR|AQR	901	-	3.2898796	1.0039562	-1.0	-1.0
chr6	157932097	157932194	ENSG00000130340.15|SNX9|AQR|AQR	901	+	6.3152857	1.0045338	-1.0	-1.0
chr6	157896901	157896998	ENSG00000130340.15|SNX9|AQR|AQR	986	+	4.9876256	1.8550354	-1.0	-1.0
chr6	157940882	157940974	ENSG00000130340.15|SNX9|AQR|AQR	946	+	3.1522098	1.2674578	-1.0	-1.0
chr6	157902045	157902155	ENSG00000130340.15|SNX9|AQR|AQR	901	+	6.047685	1.0029165	-1.0	-1.0
chr6	157928702	157928807	ENSG00000130340.15|SNX9|AQR|AQR	901	+	6.0836	1.0045338	-1.0	-1.0
chr6	157942684	157942790	ENSG00000130340.15|SNX9|AQR|AQR	943	+	3.7740684	1.2430903	-1.0	-1.0
chr6	158083300	158083410	ENSG00000078269.14|SYNJ2|AQR|AQR	901	+	6.033166	1.0045338	-1.0	-1.0
chr6	158625206	158625316	ENSG00000146433.8|TMEM181|AQR|AQR	901	+	3.316324	1.0045338	-1.0	-1.0
chr6	158818116	158818227	ENSG00000092820.17|EZR|AQR|AQR	909	-	2.9723077	1.0403583	-1.0	-1.0
chr6	158819142	158819316	ENSG00000092820.17|EZR|AQR|AQR	927	-	2.417337	1.1382086	-1.0	-1.0
chr6	158818302	158818417	ENSG00000092820.17|EZR|AQR|AQR	901	-	6.0608616	1.0045338	-1.0	-1.0
chr6	158767512	158767637	ENSG00000092820.17|EZR|AQR|AQR	950	-	5.270372	1.2968972	-1.0	-1.0
chr6	158769222	158769325	ENSG00000092820.17|EZR|AQR|AQR	960	-	6.5819464	1.3934736	-1.0	-1.0
chr6	158769325	158769418	ENSG00000092820.17|EZR|AQR|AQR	968	-	2.8417652	1.4891267	-1.0	-1.0
chr6	159692563	159692753	ENSG00000112096.16|SOD2|AQR|AQR	933	-	6.4006925	1.1758705	-1.0	-1.0
chr6	159748280	159748465	ENSG00000146457.14|WTAP|AQR|AQR	964	+	3.271712	1.4454862	-1.0	-1.0
chr6	159785770	159785871	ENSG00000120438.11|TCP1|AQR|AQR	901	-	4.1695614	1.0045338	-1.0	-1.0
chr6	159780801	159780934	ENSG00000120438.11|TCP1|AQR|AQR	901	-	6.017356	1.0045338	-1.0	-1.0
chr6	159789404	159789504	ENSG00000120438.11|TCP1|AQR|AQR	901	-	2.7289383	1.0045338	-1.0	-1.0
chr6	160068288	160068385	ENSG00000197081.12|IGF2R|AQR|AQR	953	+	3.4627726	1.3258011	-1.0	-1.0
chr6	160079472	160079579	ENSG00000197081.12|IGF2R|AQR|AQR	901	+	4.9435096	1.0037766	-1.0	-1.0
chr6	160068715	160068815	ENSG00000197081.12|IGF2R|AQR|AQR	901	+	4.0287867	1.0045338	-1.0	-1.0
chr6	160046547	160046645	ENSG00000197081.12|IGF2R|AQR|AQR	975	+	4.09634	1.6034403	-1.0	-1.0
chr6	160088147	160088252	ENSG00000197081.12|IGF2R|AQR|AQR	901	+	4.040329	1.0037766	-1.0	-1.0
chr6	160083815	160083949	ENSG00000197081.12|IGF2R|AQR|AQR	947	+	6.412283	1.2751603	-1.0	-1.0
chr6	160070058	160070188	ENSG00000197081.12|IGF2R|AQR|AQR	925	+	6.2474766	1.1261615	-1.0	-1.0
chr6	160080178	160080275	ENSG00000197081.12|IGF2R|AQR|AQR	993	+	4.1238637	2.1281643	-1.0	-1.0
chr6	160033107	160033237	ENSG00000197081.12|IGF2R|AQR|AQR	913	+	3.1242177	1.059958	-1.0	-1.0
chr6	160058124	160058254	ENSG00000197081.12|IGF2R|AQR|AQR	926	+	5.0927086	1.1307412	-1.0	-1.0
chr6	160080275	160080390	ENSG00000197081.12|IGF2R|AQR|AQR	922	+	6.2121363	1.1098554	-1.0	-1.0
chr6	160056428	160056525	ENSG00000197081.12|IGF2R|AQR|AQR	946	+	3.1397638	1.2685302	-1.0	-1.0
chr6	160078265	160078362	ENSG00000197081.12|IGF2R|AQR|AQR	990	+	5.147808	2.0218503	-1.0	-1.0
chr6	160069740	160069867	ENSG00000197081.12|IGF2R|AQR|AQR	973	+	4.0268025	1.5698866	-1.0	-1.0
chr6	160102746	160102861	ENSG00000197081.12|IGF2R|AQR|AQR	901	+	5.975585	1.0045338	-1.0	-1.0
chr6	160047661	160047786	ENSG00000197081.12|IGF2R|AQR|AQR	939	+	3.8599343	1.2130396	-1.0	-1.0
chr6	160047055	160047158	ENSG00000197081.12|IGF2R|AQR|AQR	901	+	4.0635996	1.004245	-1.0	-1.0
chr6	160068385	160068570	ENSG00000197081.12|IGF2R|AQR|AQR	944	+	3.27686	1.2497802	-1.0	-1.0
chr6	160046645	160046750	ENSG00000197081.12|IGF2R|AQR|AQR	901	+	6.034319	1.0045338	-1.0	-1.0
chr6	160073876	160073981	ENSG00000197081.12|IGF2R|AQR|AQR	901	+	5.9795575	1.0045338	-1.0	-1.0
chr6	160045882	160045982	ENSG00000197081.12|IGF2R|AQR|AQR	901	+	5.963667	1.0045338	-1.0	-1.0
chr6	160010587	160010722	ENSG00000197081.12|IGF2R|AQR|AQR	901	+	5.071898	1.0040498	-1.0	-1.0
chr6	161111958	161112088	ENSG00000085511.19|MAP3K4|AQR|AQR	955	+	3.7687123	1.3438267	-1.0	-1.0
chr6	161111860	161111958	ENSG00000085511.19|MAP3K4|AQR|AQR	961	+	2.7870877	1.4072753	-1.0	-1.0
chr6	161112533	161112667	ENSG00000085511.19|MAP3K4|AQR|AQR	981	+	6.8735642	1.7156279	-1.0	-1.0
chr6	161107969	161108074	ENSG00000085511.19|MAP3K4|AQR|AQR	900	+	5.973691	1.0019577	-1.0	-1.0
chr6	161106705	161106810	ENSG00000085511.19|MAP3K4|AQR|AQR	901	+	6.2692204	1.0045338	-1.0	-1.0
chr6	161153924	161154034	ENSG00000026652.13|AGPAT4|AQR|AQR	901	-	4.0404725	1.0045338	-1.0	-1.0
chr6	161154148	161154248	ENSG00000026652.13|AGPAT4|AQR|AQR	901	-	6.0676293	1.0045338	-1.0	-1.0
chr6	163561860	163561981	ENSG00000112531.16|QKI|AQR|AQR	901	+	6.1421137	1.0045338	-1.0	-1.0
chr6	163415335	163415435	ENSG00000112531.16|QKI|AQR|AQR	912	+	3.1395407	1.0541669	-1.0	-1.0
chr6	163563239	163563414	ENSG00000112531.16|QKI|AQR|AQR	975	+	5.1764154	1.5954736	-1.0	-1.0
chr6	163562069	163562189	ENSG00000112531.16|QKI|AQR|AQR	902	+	3.8101945	1.0065814	-1.0	-1.0
chr6	166329506	166329589	ENSG00000198818.9|SFT2D1|AQR|AQR	961	-	2.8980289	1.4056846	-1.0	-1.0
chr6	166329352	166329506	ENSG00000198818.9|SFT2D1|AQR|AQR	995	-	7.264211	2.332477	-1.0	-1.0
chr6	166326032	166326162	ENSG00000198818.9|SFT2D1|AQR|AQR	960	-	4.6216035	1.394685	-1.0	-1.0
chr6	166382805	166382905	ENSG00000060762.18|MPC1|AQR|AQR	984	-	3.3995535	1.784016	-1.0	-1.0
chr6	166382685	166382800	ENSG00000060762.18|MPC1|AQR|AQR	901	-	3.9307413	1.0045338	-1.0	-1.0
chr6	166933969	166934090	ENSG00000249141.1|AL159163.1|AQR|AQR	956	-	6.5377626	1.3611957	-1.0	-1.0
chr6	166956096	166956124	ENSG00000249141.1|AL159163.1|AQR|AQR	901	-	5.9475417	1.0045338	-1.0	-1.0
chr6	166933969	166934149	ENSG00000026297.15|RNASET2|AQR|AQR	978	-	5.793004	1.6484885	-1.0	-1.0
chr6	166938799	166938909	ENSG00000026297.15|RNASET2|AQR|AQR	901	-	2.9220626	1.0045338	-1.0	-1.0
chr6	167004156	167004263	ENSG00000213066.11|FGFR1OP|AQR|AQR	928	+	3.3057585	1.1409842	-1.0	-1.0
chr6	166999514	166999614	ENSG00000213066.11|FGFR1OP|AQR|AQR	901	+	5.9250445	1.0045338	-1.0	-1.0
chr6	166999514	166999614	ENSG00000272980.4|Z94721.2|AQR|AQR	901	+	5.9250445	1.0045338	-1.0	-1.0
chr6	167003212	167003342	ENSG00000272980.4|Z94721.2|AQR|AQR	911	+	3.4497938	1.051416	-1.0	-1.0
chr6	167004157	167004312	ENSG00000272980.4|Z94721.2|AQR|AQR	912	+	2.9428122	1.056194	-1.0	-1.0
chr6	167870266	167870382	ENSG00000130396.20|AFDN|AQR|AQR	949	+	3.8933284	1.2945062	-1.0	-1.0
chr6	167952145	167952262	ENSG00000130396.20|AFDN|AQR|AQR	930	+	2.8709323	1.1533074	-1.0	-1.0
chr6	167943234	167943401	ENSG00000130396.20|AFDN|AQR|AQR	972	+	5.575105	1.5457165	-1.0	-1.0
chr6	167962552	167962652	ENSG00000130396.20|AFDN|AQR|AQR	901	+	4.0398717	1.0045338	-1.0	-1.0
chr6	167915038	167915167	ENSG00000130396.20|AFDN|AQR|AQR	901	+	6.351958	1.0045338	-1.0	-1.0
chr6	167864746	167864891	ENSG00000130396.20|AFDN|AQR|AQR	925	+	3.0706072	1.1248407	-1.0	-1.0
chr6	167911433	167911588	ENSG00000130396.20|AFDN|AQR|AQR	901	+	3.0930753	1.0039567	-1.0	-1.0
chr6	169659518	169659758	ENSG00000184465.15|WDR27|AQR|AQR	999	-	6.4960513	3.1127286	-1.0	-1.0
chr6	169660488	169660662	ENSG00000184465.15|WDR27|AQR|AQR	990	-	4.1649613	2.0003815	-1.0	-1.0
chr6	169660766	169660866	ENSG00000184465.15|WDR27|AQR|AQR	901	-	5.9475417	1.0045338	-1.0	-1.0
chr6	169660662	169660762	ENSG00000184465.15|WDR27|AQR|AQR	905	-	2.747667	1.0215042	-1.0	-1.0
chr6	169659450	169659518	ENSG00000184465.15|WDR27|AQR|AQR	901	-	4.2466145	1.0045338	-1.0	-1.0
chr6	169712246	169712385	ENSG00000130024.14|PHF10|AQR|AQR	929	-	6.2846255	1.1490704	-1.0	-1.0
chr6	169720873	169721004	ENSG00000130024.14|PHF10|AQR|AQR	901	-	6.264629	1.0045338	-1.0	-1.0
chr6	170543730	170543855	ENSG00000008018.8|PSMB1|AQR|AQR	942	-	6.539962	1.2345057	-1.0	-1.0
chr6	170553021	170553129	ENSG00000008018.8|PSMB1|AQR|AQR	913	-	3.1137204	1.0606403	-1.0	-1.0
chr6	170546199	170546309	ENSG00000008018.8|PSMB1|AQR|AQR	901	-	6.0555654	1.0045338	-1.0	-1.0
chr6	170584298	170584398	ENSG00000071994.10|PDCD2|AQR|AQR	993	-	4.0950503	2.1278486	-1.0	-1.0
chr6	170584226	170584298	ENSG00000071994.10|PDCD2|AQR|AQR	901	-	6.227901	1.0045338	-1.0	-1.0
chr7	31059	31159	ENSG00000282572.2|AC215522.2|AQR|AQR	929	-	3.5864093	1.1467032	-1.0	-1.0
chr7	741218	741346	ENSG00000164818.15|DNAAF5|AQR|AQR	935	+	4.305031	1.1871806	-1.0	-1.0
chr7	892418	892688	ENSG00000164828.17|SUN1|AQR|AQR	991	+	5.332708	2.0270083	-1.0	-1.0
chr7	856357	856401	ENSG00000164828.17|SUN1|AQR|AQR	981	+	6.8128386	1.7127812	-1.0	-1.0
chr7	856401	856541	ENSG00000164828.17|SUN1|AQR|AQR	983	+	5.268781	1.7658085	-1.0	-1.0
chr7	857711	857827	ENSG00000164828.17|SUN1|AQR|AQR	963	+	3.5665884	1.4349018	-1.0	-1.0
chr7	893608	893739	ENSG00000164828.17|SUN1|AQR|AQR	999	+	4.4172573	2.9632673	-1.0	-1.0
chr7	860387	860587	ENSG00000164828.17|SUN1|AQR|AQR	972	+	5.5668845	1.5596402	-1.0	-1.0
chr7	893898	893971	ENSG00000164828.17|SUN1|AQR|AQR	950	+	3.7283258	1.2999114	-1.0	-1.0
chr7	893358	893478	ENSG00000164828.17|SUN1|AQR|AQR	901	+	6.1167426	1.0045338	-1.0	-1.0
chr7	861222	861379	ENSG00000164828.17|SUN1|AQR|AQR	992	+	4.6584525	2.1050742	-1.0	-1.0
chr7	886469	886568	ENSG00000164828.17|SUN1|AQR|AQR	901	+	6.1874766	1.0045338	-1.0	-1.0
chr7	893739	893815	ENSG00000164828.17|SUN1|AQR|AQR	958	+	3.8230972	1.3736931	-1.0	-1.0
chr7	886139	886244	ENSG00000164828.17|SUN1|AQR|AQR	901	+	6.199845	1.0045338	-1.0	-1.0
chr7	852571	852766	ENSG00000164828.17|SUN1|AQR|AQR	970	+	3.7383566	1.5292711	-1.0	-1.0
chr7	892322	892418	ENSG00000164828.17|SUN1|AQR|AQR	911	+	2.9493687	1.0525784	-1.0	-1.0
chr7	892693	892813	ENSG00000164828.17|SUN1|AQR|AQR	910	+	3.4956038	1.0474985	-1.0	-1.0
chr7	886568	886650	ENSG00000164828.17|SUN1|AQR|AQR	901	+	2.9045594	1.0045338	-1.0	-1.0
chr7	853768	853903	ENSG00000164828.17|SUN1|AQR|AQR	901	+	6.051664	1.0045338	-1.0	-1.0
chr7	886037	886134	ENSG00000239857.6|GET4|AQR|AQR	912	+	3.45272	1.056367	-1.0	-1.0
chr7	893739	893971	ENSG00000239857.6|GET4|AQR|AQR	917	+	3.2234578	1.0809293	-1.0	-1.0
chr7	892694	892814	ENSG00000239857.6|GET4|AQR|AQR	903	+	3.4584484	1.013633	-1.0	-1.0
chr7	893359	893469	ENSG00000239857.6|GET4|AQR|AQR	901	+	6.226659	1.0045338	-1.0	-1.0
chr7	886139	886244	ENSG00000239857.6|GET4|AQR|AQR	901	+	6.199845	1.0045338	-1.0	-1.0
chr7	892474	892689	ENSG00000239857.6|GET4|AQR|AQR	982	+	5.670592	1.756436	-1.0	-1.0
chr7	893609	893734	ENSG00000239857.6|GET4|AQR|AQR	998	+	4.352293	2.783825	-1.0	-1.0
chr7	886568	886650	ENSG00000239857.6|GET4|AQR|AQR	901	+	2.9045594	1.0045338	-1.0	-1.0
chr7	886469	886568	ENSG00000239857.6|GET4|AQR|AQR	901	+	6.1874766	1.0045338	-1.0	-1.0
chr7	892322	892474	ENSG00000239857.6|GET4|AQR|AQR	966	+	3.2974195	1.4724268	-1.0	-1.0
chr7	1440494	1440689	ENSG00000164877.18|MICALL2|AQR|AQR	995	-	3.1782238	2.2686248	-1.0	-1.0
chr7	1442094	1442289	ENSG00000164877.18|MICALL2|AQR|AQR	988	-	3.0737715	1.9229374	-1.0	-1.0
chr7	1450031	1450239	ENSG00000164877.18|MICALL2|AQR|AQR	1000	-	4.1169596	3.3163993	-1.0	-1.0
chr7	1439924	1440189	ENSG00000164877.18|MICALL2|AQR|AQR	978	-	3.0836	1.6585715	-1.0	-1.0
chr7	1440209	1440309	ENSG00000164877.18|MICALL2|AQR|AQR	901	-	3.9967575	1.0045338	-1.0	-1.0
chr7	1434394	1435147	ENSG00000164877.18|MICALL2|AQR|AQR	1000	-	4.0828204	4.0964603	-1.0	-1.0
chr7	1448761	1449236	ENSG00000164877.18|MICALL2|AQR|AQR	983	-	4.321977	1.7615415	-1.0	-1.0
chr7	1449246	1449381	ENSG00000164877.18|MICALL2|AQR|AQR	901	-	6.032474	1.002979	-1.0	-1.0
chr7	1444429	1444574	ENSG00000164877.18|MICALL2|AQR|AQR	915	-	3.0755215	1.0691328	-1.0	-1.0
chr7	1450239	1450339	ENSG00000164877.18|MICALL2|AQR|AQR	1000	-	5.7698374	12.525283	-1.0	-1.0
chr7	1436741	1436841	ENSG00000164877.18|MICALL2|AQR|AQR	984	-	2.6012604	1.7888868	-1.0	-1.0
chr7	1436632	1436741	ENSG00000164877.18|MICALL2|AQR|AQR	930	-	2.9546552	1.1565428	-1.0	-1.0
chr7	1438344	1438474	ENSG00000164877.18|MICALL2|AQR|AQR	921	-	3.1528301	1.1041639	-1.0	-1.0
chr7	1438759	1438864	ENSG00000164877.18|MICALL2|AQR|AQR	934	-	3.2662868	1.1828952	-1.0	-1.0
chr7	1440839	1440944	ENSG00000164877.18|MICALL2|AQR|AQR	901	-	3.3258965	1.0045338	-1.0	-1.0
chr7	1447739	1448033	ENSG00000164877.18|MICALL2|AQR|AQR	957	-	5.466056	1.3628123	-1.0	-1.0
chr7	1439654	1439809	ENSG00000164877.18|MICALL2|AQR|AQR	901	-	6.1322327	1.0045338	-1.0	-1.0
chr7	1435147	1435267	ENSG00000164877.18|MICALL2|AQR|AQR	922	-	3.4675171	1.1082575	-1.0	-1.0
chr7	1440719	1440829	ENSG00000164877.18|MICALL2|AQR|AQR	919	-	3.6970518	1.092657	-1.0	-1.0
chr7	1442959	1443069	ENSG00000164877.18|MICALL2|AQR|AQR	901	-	6.1198936	1.0045338	-1.0	-1.0
chr7	1448408	1448619	ENSG00000164877.18|MICALL2|AQR|AQR	901	-	6.22174	1.0045277	-1.0	-1.0
chr7	1448619	1448761	ENSG00000164877.18|MICALL2|AQR|AQR	993	-	3.4344528	2.1440918	-1.0	-1.0
chr7	1437321	1437606	ENSG00000164877.18|MICALL2|AQR|AQR	942	-	3.5220087	1.2345468	-1.0	-1.0
chr7	1471600	1471761	ENSG00000164880.15|INTS1|AQR|AQR	935	-	5.6646905	1.185367	-1.0	-1.0
chr7	1494700	1494810	ENSG00000164880.15|INTS1|AQR|AQR	901	-	2.4848359	1.0045338	-1.0	-1.0
chr7	1482447	1482592	ENSG00000164880.15|INTS1|AQR|AQR	939	-	3.1378205	1.2113936	-1.0	-1.0
chr7	1472131	1472242	ENSG00000164880.15|INTS1|AQR|AQR	901	-	6.0136695	1.0045338	-1.0	-1.0
chr7	1474704	1474804	ENSG00000164880.15|INTS1|AQR|AQR	925	-	2.9645534	1.1270549	-1.0	-1.0
chr7	1483642	1483762	ENSG00000164880.15|INTS1|AQR|AQR	931	-	3.1733766	1.1630553	-1.0	-1.0
chr7	1476228	1476328	ENSG00000164880.15|INTS1|AQR|AQR	925	-	3.4776554	1.1264544	-1.0	-1.0
chr7	1487624	1487754	ENSG00000164880.15|INTS1|AQR|AQR	935	-	3.4203207	1.1873866	-1.0	-1.0
chr7	1494815	1494893	ENSG00000164880.15|INTS1|AQR|AQR	983	-	4.9180384	1.7765265	-1.0	-1.0
chr7	1503191	1503311	ENSG00000164880.15|INTS1|AQR|AQR	947	-	6.459986	1.2737267	-1.0	-1.0
chr7	1480316	1480416	ENSG00000164880.15|INTS1|AQR|AQR	982	-	4.234932	1.7491164	-1.0	-1.0
chr7	1481488	1481618	ENSG00000164880.15|INTS1|AQR|AQR	949	-	6.4534974	1.2935232	-1.0	-1.0
chr7	1503902	1504001	ENSG00000164880.15|INTS1|AQR|AQR	965	-	4.7032475	1.4600791	-1.0	-1.0
chr7	1472961	1473066	ENSG00000164880.15|INTS1|AQR|AQR	901	-	3.74551	1.0045338	-1.0	-1.0
chr7	1493911	1494011	ENSG00000164880.15|INTS1|AQR|AQR	901	-	4.1091704	1.0045338	-1.0	-1.0
chr7	1482013	1482118	ENSG00000164880.15|INTS1|AQR|AQR	901	-	3.3146863	1.0037766	-1.0	-1.0
chr7	1475947	1476150	ENSG00000164880.15|INTS1|AQR|AQR	935	-	3.3674033	1.1879536	-1.0	-1.0
chr7	1474360	1474465	ENSG00000164880.15|INTS1|AQR|AQR	901	-	6.340062	1.0045338	-1.0	-1.0
chr7	1496155	1496255	ENSG00000164880.15|INTS1|AQR|AQR	977	-	3.3401277	1.6449099	-1.0	-1.0
chr7	1498553	1498678	ENSG00000164880.15|INTS1|AQR|AQR	927	-	3.5699368	1.1369922	-1.0	-1.0
chr7	1472242	1472372	ENSG00000164880.15|INTS1|AQR|AQR	947	-	3.955732	1.279273	-1.0	-1.0
chr7	1569123	1569223	ENSG00000157778.8|PSMG3|AQR|AQR	901	-	3.3650062	1.0045338	-1.0	-1.0
chr7	1569243	1569498	ENSG00000157778.8|PSMG3|AQR|AQR	991	-	4.8177	2.04862	-1.0	-1.0
chr7	1569673	1569943	ENSG00000157778.8|PSMG3|AQR|AQR	994	-	4.67807	2.212158	-1.0	-1.0
chr7	2217961	2218043	ENSG00000002822.15|MAD1L1|AQR|AQR	985	-	3.9185407	1.8106407	-1.0	-1.0
chr7	2216287	2216392	ENSG00000002822.15|MAD1L1|AQR|AQR	921	-	4.297166	1.0998051	-1.0	-1.0
chr7	2230548	2230648	ENSG00000002822.15|MAD1L1|AQR|AQR	976	-	4.8411455	1.6261955	-1.0	-1.0
chr7	2230418	2230543	ENSG00000002822.15|MAD1L1|AQR|AQR	1000	-	4.8714476	3.8712068	-1.0	-1.0
chr7	2217822	2217961	ENSG00000002822.15|MAD1L1|AQR|AQR	954	-	6.5300856	1.3335098	-1.0	-1.0
chr7	2229983	2230298	ENSG00000002822.15|MAD1L1|AQR|AQR	999	-	6.798844	3.2650254	-1.0	-1.0
chr7	2242333	2242513	ENSG00000106268.15|NUDT1|AQR|AQR	933	+	3.3187394	1.1709498	-1.0	-1.0
chr7	2378568	2379203	ENSG00000106263.17|EIF3B|AQR|AQR	995	+	4.929288	2.2939124	-1.0	-1.0
chr7	2379988	2380278	ENSG00000106263.17|EIF3B|AQR|AQR	949	+	3.5983095	1.2953049	-1.0	-1.0
chr7	2376814	2377075	ENSG00000106263.17|EIF3B|AQR|AQR	998	+	4.331272	2.780248	-1.0	-1.0
chr7	2379413	2379638	ENSG00000106263.17|EIF3B|AQR|AQR	991	+	3.8429444	2.0588815	-1.0	-1.0
chr7	2366998	2367119	ENSG00000106263.17|EIF3B|AQR|AQR	940	+	2.7848463	1.2248802	-1.0	-1.0
chr7	2372550	2372672	ENSG00000106263.17|EIF3B|AQR|AQR	917	+	3.4792955	1.0830674	-1.0	-1.0
chr7	2362764	2362879	ENSG00000106263.17|EIF3B|AQR|AQR	938	+	6.422654	1.2079649	-1.0	-1.0
chr7	2371826	2371946	ENSG00000106263.17|EIF3B|AQR|AQR	935	+	3.0006351	1.1889404	-1.0	-1.0
chr7	2374537	2374737	ENSG00000106263.17|EIF3B|AQR|AQR	991	+	4.8141856	2.040187	-1.0	-1.0
chr7	2363760	2363885	ENSG00000106263.17|EIF3B|AQR|AQR	962	+	6.2249107	1.4167576	-1.0	-1.0
chr7	2366491	2366686	ENSG00000106263.17|EIF3B|AQR|AQR	988	+	4.1530766	1.9191172	-1.0	-1.0
chr7	2366199	2366316	ENSG00000106263.17|EIF3B|AQR|AQR	961	+	4.004959	1.4105731	-1.0	-1.0
chr7	2364343	2364443	ENSG00000106263.17|EIF3B|AQR|AQR	928	+	2.8583803	1.1430793	-1.0	-1.0
chr7	2364529	2364654	ENSG00000106263.17|EIF3B|AQR|AQR	957	+	4.5162745	1.3686985	-1.0	-1.0
chr7	2375527	2375697	ENSG00000106263.17|EIF3B|AQR|AQR	981	+	4.3750477	1.7227063	-1.0	-1.0
chr7	2363127	2363257	ENSG00000106263.17|EIF3B|AQR|AQR	966	+	3.546022	1.4653857	-1.0	-1.0
chr7	2543902	2544027	ENSG00000106009.15|BRAT1|AQR|AQR	928	-	4.895618	1.1432908	-1.0	-1.0
chr7	2554448	2554548	ENSG00000106009.15|BRAT1|AQR|AQR	901	-	6.016671	1.0045338	-1.0	-1.0
chr7	2540828	2541078	ENSG00000106009.15|BRAT1|AQR|AQR	985	-	3.9054995	1.831552	-1.0	-1.0
chr7	2542022	2542127	ENSG00000106009.15|BRAT1|AQR|AQR	901	-	6.0320644	1.0045338	-1.0	-1.0
chr7	2539813	2539993	ENSG00000106009.15|BRAT1|AQR|AQR	946	-	5.6351414	1.2673651	-1.0	-1.0
chr7	2544908	2545008	ENSG00000106009.15|BRAT1|AQR|AQR	960	-	3.8449726	1.3985903	-1.0	-1.0
chr7	2540678	2540783	ENSG00000106009.15|BRAT1|AQR|AQR	901	-	5.9250445	1.0045338	-1.0	-1.0
chr7	4755286	4755383	ENSG00000164916.10|FOXK1|AQR|AQR	998	+	7.5379486	2.612187	-1.0	-1.0
chr7	4758923	4759058	ENSG00000164916.10|FOXK1|AQR|AQR	901	+	5.845328	1.0044374	-1.0	-1.0
chr7	4759495	4759690	ENSG00000164916.10|FOXK1|AQR|AQR	959	+	3.7518945	1.3831854	-1.0	-1.0
chr7	4757192	4757297	ENSG00000164916.10|FOXK1|AQR|AQR	901	+	5.977893	1.0045338	-1.0	-1.0
chr7	4757088	4757187	ENSG00000164916.10|FOXK1|AQR|AQR	916	+	3.4457173	1.0755358	-1.0	-1.0
chr7	4788198	4788393	ENSG00000242802.6|AP5Z1|AQR|AQR	993	+	5.6284227	2.176249	-1.0	-1.0
chr7	4788853	4789039	ENSG00000242802.6|AP5Z1|AQR|AQR	994	+	5.4691596	2.187869	-1.0	-1.0
chr7	4784371	4784506	ENSG00000242802.6|AP5Z1|AQR|AQR	901	+	4.066837	1.0045338	-1.0	-1.0
chr7	4788046	4788153	ENSG00000242802.6|AP5Z1|AQR|AQR	944	+	6.3238482	1.252407	-1.0	-1.0
chr7	4787483	4787595	ENSG00000242802.6|AP5Z1|AQR|AQR	901	+	6.1874413	1.0045338	-1.0	-1.0
chr7	4784726	4784861	ENSG00000242802.6|AP5Z1|AQR|AQR	901	+	6.018658	1.0045338	-1.0	-1.0
chr7	4805469	4805629	ENSG00000157927.16|RADIL|AQR|AQR	901	-	4.879519	1.0026444	-1.0	-1.0
chr7	4984790	4984935	ENSG00000196204.11|RNF216P1|AQR|AQR	932	+	6.346895	1.169344	-1.0	-1.0
chr7	4983773	4983928	ENSG00000196204.11|RNF216P1|AQR|AQR	945	+	3.6780994	1.2591189	-1.0	-1.0
chr7	4989118	4989263	ENSG00000196204.11|RNF216P1|AQR|AQR	901	+	5.9800463	1.0045338	-1.0	-1.0
chr7	5057324	5057421	ENSG00000272968.5|RBAK-RBAKDN|AQR|AQR	901	+	6.3105006	1.0045338	-1.0	-1.0
chr7	5046298	5046493	ENSG00000272968.5|RBAK-RBAKDN|AQR|AQR	927	+	4.6493387	1.1363403	-1.0	-1.0
chr7	4989115	4989260	ENSG00000272968.5|RBAK-RBAKDN|AQR|AQR	901	+	5.973059	1.0045338	-1.0	-1.0
chr7	4984793	4984909	ENSG00000272968.5|RBAK-RBAKDN|AQR|AQR	901	+	6.312027	1.0045338	-1.0	-1.0
chr7	5057581	5057681	ENSG00000272968.5|RBAK-RBAKDN|AQR|AQR	901	+	6.0010085	1.0045338	-1.0	-1.0
chr7	4983773	4983928	ENSG00000272968.5|RBAK-RBAKDN|AQR|AQR	945	+	3.6780994	1.257711	-1.0	-1.0
chr7	5057581	5057681	ENSG00000146587.17|RBAK|AQR|AQR	901	+	6.0010085	1.0045338	-1.0	-1.0
chr7	5046300	5046396	ENSG00000146587.17|RBAK|AQR|AQR	901	+	3.9502828	1.002419	-1.0	-1.0
chr7	5214605	5214704	ENSG00000157954.14|WIPI2|AQR|AQR	901	+	6.1737323	1.0045338	-1.0	-1.0
chr7	5217144	5217284	ENSG00000157954.14|WIPI2|AQR|AQR	901	+	6.007347	1.0045338	-1.0	-1.0
chr7	5394439	5394539	ENSG00000182095.14|TNRC18|AQR|AQR	960	-	6.5371275	1.3991978	-1.0	-1.0
chr7	5356779	5356899	ENSG00000182095.14|TNRC18|AQR|AQR	901	-	5.963667	1.0045338	-1.0	-1.0
chr7	5528178	5528283	ENSG00000075624.13|ACTB|AQR|AQR	937	-	2.0946002	1.2002043	-1.0	-1.0
chr7	5528643	5528843	ENSG00000075624.13|ACTB|AQR|AQR	994	-	2.3724198	2.2184162	-1.0	-1.0
chr7	5529328	5529558	ENSG00000075624.13|ACTB|AQR|AQR	987	-	2.1743758	1.8712693	-1.0	-1.0
chr7	5529805	5529980	ENSG00000075624.13|ACTB|AQR|AQR	962	-	1.9990876	1.4199849	-1.0	-1.0
chr7	5530047	5530523	ENSG00000075624.13|ACTB|AQR|AQR	970	-	2.152514	1.5197779	-1.0	-1.0
chr7	5527891	5528003	ENSG00000075624.13|ACTB|AQR|AQR	974	-	2.3648973	1.5905209	-1.0	-1.0
chr7	5528883	5529258	ENSG00000075624.13|ACTB|AQR|AQR	1000	-	3.288761	4.2153215	-1.0	-1.0
chr7	5603520	5603617	ENSG00000075618.17|FSCN1|AQR|AQR	957	+	2.6097763	1.362998	-1.0	-1.0
chr7	5603617	5603737	ENSG00000075618.17|FSCN1|AQR|AQR	946	+	3.8519394	1.2654502	-1.0	-1.0
chr7	5603932	5604030	ENSG00000075618.17|FSCN1|AQR|AQR	931	+	2.8555856	1.1587883	-1.0	-1.0
chr7	5606106	5606236	ENSG00000075618.17|FSCN1|AQR|AQR	901	+	5.9217463	1.0045338	-1.0	-1.0
chr7	5603181	5603296	ENSG00000075618.17|FSCN1|AQR|AQR	922	+	4.7244105	1.1084003	-1.0	-1.0
chr7	5712863	5712973	ENSG00000011275.18|RNF216|AQR|AQR	901	-	5.0321937	1.004245	-1.0	-1.0
chr7	5624055	5624125	ENSG00000011275.18|RNF216|AQR|AQR	940	-	3.6694207	1.2234435	-1.0	-1.0
chr7	5715052	5715152	ENSG00000011275.18|RNF216|AQR|AQR	901	-	2.5599594	1.0045338	-1.0	-1.0
chr7	6003639	6003769	ENSG00000122512.14|PMS2|AQR|AQR	901	-	6.2760634	1.0045338	-1.0	-1.0
chr7	6040781	6040886	ENSG00000086232.12|EIF2AK1|AQR|AQR	907	-	2.8711307	1.0308617	-1.0	-1.0
chr7	6058965	6059065	ENSG00000086232.12|EIF2AK1|AQR|AQR	915	-	2.817653	1.0691779	-1.0	-1.0
chr7	6026961	6027081	ENSG00000086232.12|EIF2AK1|AQR|AQR	934	-	6.3634143	1.1782795	-1.0	-1.0
chr7	6049813	6049988	ENSG00000086232.12|EIF2AK1|AQR|AQR	962	-	3.2569237	1.4206314	-1.0	-1.0
chr7	6048806	6048844	ENSG00000086232.12|EIF2AK1|AQR|AQR	917	-	3.143351	1.081441	-1.0	-1.0
chr7	6048844	6048969	ENSG00000086232.12|EIF2AK1|AQR|AQR	971	-	4.810995	1.5380865	-1.0	-1.0
chr7	6058867	6058965	ENSG00000086232.12|EIF2AK1|AQR|AQR	901	-	4.2233925	1.0045338	-1.0	-1.0
chr7	6139111	6139291	ENSG00000106346.11|USP42|AQR|AQR	912	+	6.3268394	1.053468	-1.0	-1.0
chr7	6412714	6412883	ENSG00000164535.14|DAGLB|AQR|AQR	989	-	6.798842	1.9762713	-1.0	-1.0
chr7	6465972	6466107	ENSG00000164535.14|DAGLB|AQR|AQR	912	-	3.15878	1.0536184	-1.0	-1.0
chr7	6583335	6583530	ENSG00000136247.14|ZDHHC4|AQR|AQR	966	+	4.909042	1.4731331	-1.0	-1.0
chr7	6602100	6602255	ENSG00000146576.12|C7orf26|AQR|AQR	963	+	3.7841878	1.4282315	-1.0	-1.0
chr7	6638009	6638109	ENSG00000205903.6|ZNF316|AQR|AQR	901	+	2.9294293	1.0045338	-1.0	-1.0
chr7	6644358	6644479	ENSG00000205903.6|ZNF316|AQR|AQR	902	+	2.9822063	1.007213	-1.0	-1.0
chr7	6643073	6643208	ENSG00000205903.6|ZNF316|AQR|AQR	901	+	6.2816014	1.0045338	-1.0	-1.0
chr7	6641899	6642094	ENSG00000205903.6|ZNF316|AQR|AQR	934	+	4.5810466	1.1795255	-1.0	-1.0
chr7	6637472	6637572	ENSG00000205903.6|ZNF316|AQR|AQR	904	+	3.0916028	1.0166043	-1.0	-1.0
chr7	6643851	6643948	ENSG00000205903.6|ZNF316|AQR|AQR	901	+	2.978694	1.0045338	-1.0	-1.0
chr7	6730205	6730301	ENSG00000187953.10|PMS2CL|AQR|AQR	901	+	4.293914	1.0045338	-1.0	-1.0
chr7	7234442	7234637	ENSG00000106392.10|C1GALT1|AQR|AQR	901	+	4.6019483	1.0045338	-1.0	-1.0
chr7	7566788	7566968	ENSG00000272894.5|AC004982.2|AQR|AQR	936	-	5.906747	1.1950587	-1.0	-1.0
chr7	7567061	7567171	ENSG00000164654.15|MIOS|AQR|AQR	901	+	4.0014453	1.0045338	-1.0	-1.0
chr7	10938036	10938221	ENSG00000189043.9|NDUFA4|AQR|AQR	904	-	3.251999	1.0158296	-1.0	-1.0
chr7	10938897	10939002	ENSG00000189043.9|NDUFA4|AQR|AQR	901	-	6.1545916	1.0045338	-1.0	-1.0
chr7	10939959	10940074	ENSG00000189043.9|NDUFA4|AQR|AQR	932	-	4.2873964	1.1704221	-1.0	-1.0
chr7	11051780	11051890	ENSG00000106443.15|PHF14|AQR|AQR	901	+	6.0320644	1.0045338	-1.0	-1.0
chr7	12370509	12370614	ENSG00000146530.11|VWDE|AQR|AQR	901	-	3.318635	1.0045338	-1.0	-1.0
chr7	12356002	12356110	ENSG00000146530.11|VWDE|AQR|AQR	946	-	3.2237291	1.2678797	-1.0	-1.0
chr7	12379370	12379476	ENSG00000146530.11|VWDE|AQR|AQR	927	-	3.514724	1.1375299	-1.0	-1.0
chr7	12383535	12383601	ENSG00000146530.11|VWDE|AQR|AQR	964	-	6.60798	1.4468699	-1.0	-1.0
chr7	12687728	12687873	ENSG00000122644.12|ARL4A|AQR|AQR	981	+	3.0454457	1.7262131	-1.0	-1.0
chr7	12687629	12687728	ENSG00000122644.12|ARL4A|AQR|AQR	990	+	3.4724915	2.0015893	-1.0	-1.0
chr7	12688043	12688165	ENSG00000122644.12|ARL4A|AQR|AQR	975	+	3.8690927	1.5940413	-1.0	-1.0
chr7	16644812	16644917	ENSG00000106524.8|ANKMY2|AQR|AQR	921	-	3.2779477	1.1006434	-1.0	-1.0
chr7	16645506	16645606	ENSG00000106524.8|ANKMY2|AQR|AQR	997	-	3.591688	2.5348618	-1.0	-1.0
chr7	16645247	16645506	ENSG00000106524.8|ANKMY2|AQR|AQR	972	-	4.4427576	1.5576097	-1.0	-1.0
chr7	16697926	16698047	ENSG00000136261.14|BZW2|AQR|AQR	963	+	6.582654	1.4283096	-1.0	-1.0
chr7	16682855	16682975	ENSG00000136261.14|BZW2|AQR|AQR	901	+	5.987356	1.0045338	-1.0	-1.0
chr7	22822676	22822826	ENSG00000196683.10|TOMM7|AQR|AQR	930	-	2.6999094	1.1528734	-1.0	-1.0
chr7	22817972	22818172	ENSG00000196683.10|TOMM7|AQR|AQR	979	-	4.91934	1.6722397	-1.0	-1.0
chr7	22854182	22854280	ENSG00000228649.8|SNHG26|AQR|AQR	971	+	4.0717893	1.5400922	-1.0	-1.0
chr7	22854325	22854445	ENSG00000228649.8|SNHG26|AQR|AQR	901	+	6.0986867	1.0045338	-1.0	-1.0
chr7	23351177	23351304	ENSG00000136231.13|IGF2BP3|AQR|AQR	921	-	3.0282235	1.0998602	-1.0	-1.0
chr7	23317638	23317738	ENSG00000136231.13|IGF2BP3|AQR|AQR	901	-	4.15508	1.0045338	-1.0	-1.0
chr7	23347674	23347812	ENSG00000136231.13|IGF2BP3|AQR|AQR	987	-	4.0524282	1.9003799	-1.0	-1.0
chr7	23505649	23505754	ENSG00000164548.10|TRA2A|AQR|AQR	916	-	2.9751322	1.0740331	-1.0	-1.0
chr7	23506030	23506137	ENSG00000164548.10|TRA2A|AQR|AQR	942	-	4.4086566	1.2377988	-1.0	-1.0
chr7	23521751	23521941	ENSG00000164548.10|TRA2A|AQR|AQR	975	-	2.6092474	1.5973306	-1.0	-1.0
chr7	23522076	23522201	ENSG00000164548.10|TRA2A|AQR|AQR	901	-	2.0218072	1.0045338	-1.0	-1.0
chr7	24834386	24834581	ENSG00000070882.12|OSBPL3|AQR|AQR	904	-	3.1469426	1.0185264	-1.0	-1.0
chr7	25125100	25125295	ENSG00000172115.8|CYCS|AQR|AQR	995	-	4.348232	2.3261259	-1.0	-1.0
chr7	26190931	26191071	ENSG00000122566.20|HNRNPA2B1|AQR|AQR	905	-	2.1874163	1.0239918	-1.0	-1.0
chr7	26197202	26197314	ENSG00000122566.20|HNRNPA2B1|AQR|AQR	924	-	3.0032582	1.1206576	-1.0	-1.0
chr7	26193478	26193574	ENSG00000122566.20|HNRNPA2B1|AQR|AQR	901	-	2.453799	1.0045338	-1.0	-1.0
chr7	26196658	26196806	ENSG00000122566.20|HNRNPA2B1|AQR|AQR	992	-	4.018574	2.0809374	-1.0	-1.0
chr7	26190411	26190566	ENSG00000122566.20|HNRNPA2B1|AQR|AQR	919	-	2.471482	1.089825	-1.0	-1.0
chr7	26211532	26211661	ENSG00000122565.18|CBX3|AQR|AQR	934	+	6.1506495	1.183147	-1.0	-1.0
chr7	26206510	26206630	ENSG00000122565.18|CBX3|AQR|AQR	913	+	3.413023	1.0597826	-1.0	-1.0
chr7	26208337	26208437	ENSG00000122565.18|CBX3|AQR|AQR	900	+	2.2732596	1.0013688	-1.0	-1.0
chr7	26208555	26208660	ENSG00000122565.18|CBX3|AQR|AQR	902	+	3.3483844	1.0075145	-1.0	-1.0
chr7	26201742	26201922	ENSG00000122565.18|CBX3|AQR|AQR	965	+	3.0825176	1.4580607	-1.0	-1.0
chr7	26202102	26202207	ENSG00000122565.18|CBX3|AQR|AQR	901	+	5.963667	1.0045338	-1.0	-1.0
chr7	29884494	29884593	ENSG00000122574.10|WIPF3|AQR|AQR	901	+	2.9406557	1.0045338	-1.0	-1.0
chr7	30049340	30049441	ENSG00000106086.18|PLEKHA8|AQR|AQR	914	+	3.4176788	1.0675569	-1.0	-1.0
chr7	30046269	30046365	ENSG00000106086.18|PLEKHA8|AQR|AQR	901	+	6.0676293	1.0045338	-1.0	-1.0
chr7	30050433	30050543	ENSG00000106086.18|PLEKHA8|AQR|AQR	901	+	6.0497737	1.0045338	-1.0	-1.0
chr7	30576563	30576663	ENSG00000196295.11|AC005154.1|AQR|AQR	901	-	4.0398717	1.0045338	-1.0	-1.0
chr7	30574617	30574867	ENSG00000196295.11|AC005154.1|AQR|AQR	1000	-	7.9304214	3.789424	-1.0	-1.0
chr7	30568994	30569114	ENSG00000196295.11|AC005154.1|AQR|AQR	999	-	7.2926383	2.957721	-1.0	-1.0
chr7	30632339	30632437	ENSG00000106105.13|GARS|AQR|AQR	960	+	2.858368	1.396346	-1.0	-1.0
chr7	30622387	30622557	ENSG00000106105.13|GARS|AQR|AQR	947	+	3.3683546	1.2738639	-1.0	-1.0
chr7	30633607	30633734	ENSG00000106105.13|GARS|AQR|AQR	971	+	6.743004	1.5319582	-1.0	-1.0
chr7	30616058	30616163	ENSG00000106105.13|GARS|AQR|AQR	901	+	4.0847344	1.0025787	-1.0	-1.0
chr7	30603392	30603495	ENSG00000106105.13|GARS|AQR|AQR	901	+	3.9619749	1.0030193	-1.0	-1.0
chr7	30632437	30632542	ENSG00000106105.13|GARS|AQR|AQR	901	+	6.1964254	1.0045338	-1.0	-1.0
chr7	30598678	30598795	ENSG00000106105.13|GARS|AQR|AQR	965	+	6.5658298	1.450779	-1.0	-1.0
chr7	30632144	30632269	ENSG00000106105.13|GARS|AQR|AQR	901	+	4.032912	1.0041375	-1.0	-1.0
chr7	30595143	30595273	ENSG00000106105.13|GARS|AQR|AQR	921	+	3.3004215	1.103988	-1.0	-1.0
chr7	30872242	30872306	ENSG00000254959.6|INMT-MINDY4|AQR|AQR	901	+	6.3027205	1.0045338	-1.0	-1.0
chr7	30872242	30872306	ENSG00000106125.14|MINDY4|AQR|AQR	901	+	6.3027205	1.0045338	-1.0	-1.0
chr7	30872242	30872306	ENSG00000250424.4|AC004691.2|AQR|AQR	901	+	6.3027205	1.0045338	-1.0	-1.0
chr7	32728420	32728735	ENSG00000229358.3|DPY19L1P1|AQR|AQR	972	-	5.9767056	1.5486032	-1.0	-1.0
chr7	33109086	33109220	ENSG00000164610.8|RP9|AQR|AQR	912	-	6.2762575	1.0561442	-1.0	-1.0
chr7	33109220	33109320	ENSG00000164610.8|RP9|AQR|AQR	901	-	2.9363747	1.0045338	-1.0	-1.0
chr7	36420744	36420844	ENSG00000011426.10|ANLN|AQR|AQR	901	+	5.9475417	1.0045338	-1.0	-1.0
chr7	36426014	36426036	ENSG00000011426.10|ANLN|AQR|AQR	980	+	6.786029	1.7033217	-1.0	-1.0
chr7	36425701	36425740	ENSG00000011426.10|ANLN|AQR|AQR	957	+	3.108904	1.3619763	-1.0	-1.0
chr7	36443862	36443962	ENSG00000011426.10|ANLN|AQR|AQR	901	+	4.0287867	1.0045338	-1.0	-1.0
chr7	36424742	36424887	ENSG00000011426.10|ANLN|AQR|AQR	950	+	3.797514	1.3018103	-1.0	-1.0
chr7	36426816	36426915	ENSG00000011426.10|ANLN|AQR|AQR	936	+	4.316242	1.1968061	-1.0	-1.0
chr7	36425587	36425697	ENSG00000011426.10|ANLN|AQR|AQR	901	+	6.101095	1.0045338	-1.0	-1.0
chr7	36425740	36425865	ENSG00000011426.10|ANLN|AQR|AQR	922	+	3.717162	1.1092877	-1.0	-1.0
chr7	39570348	39570538	ENSG00000241127.7|YAE1D1|AQR|AQR	936	+	4.669817	1.1905367	-1.0	-1.0
chr7	39566547	39566682	ENSG00000241127.7|YAE1D1|AQR|AQR	901	+	6.3384204	1.0045338	-1.0	-1.0
chr7	42927382	42927464	ENSG00000106588.10|PSMA2|AQR|AQR	901	-	6.0676293	1.0045338	-1.0	-1.0
chr7	42921758	42921878	ENSG00000106588.10|PSMA2|AQR|AQR	956	-	6.645453	1.3583742	-1.0	-1.0
chr7	42927382	42927459	ENSG00000256646.7|AC010132.3|AQR|AQR	901	-	6.0010085	1.0045338	-1.0	-1.0
chr7	42935074	42935234	ENSG00000106591.3|MRPL32|AQR|AQR	957	+	3.5164032	1.3618624	-1.0	-1.0
chr7	43758679	43758734	ENSG00000106605.10|BLVRA|AQR|AQR	901	+	4.044253	1.0045338	-1.0	-1.0
chr7	43868902	43869057	ENSG00000062582.13|MRPS24|AQR|AQR	901	-	6.1389384	1.0045338	-1.0	-1.0
chr7	43881551	43881658	ENSG00000270617.1|URGCP-MRPS24|AQR|AQR	901	-	5.993628	1.0045338	-1.0	-1.0
chr7	43879236	43879336	ENSG00000270617.1|URGCP-MRPS24|AQR|AQR	901	-	5.941373	1.0045338	-1.0	-1.0
chr7	43881550	43881658	ENSG00000106608.16|URGCP|AQR|AQR	901	-	5.993628	1.0045338	-1.0	-1.0
chr7	44013684	44013834	ENSG00000273432.1|AC004951.4|AQR|AQR	901	-	5.8096147	1.0044987	-1.0	-1.0
chr7	43987988	43988183	ENSG00000273432.1|AC004951.4|AQR|AQR	968	-	6.6926546	1.4944127	-1.0	-1.0
chr7	44014419	44014619	ENSG00000273432.1|AC004951.4|AQR|AQR	946	-	3.6356945	1.2665274	-1.0	-1.0
chr7	44014419	44014605	ENSG00000214783.9|POLR2J4|AQR|AQR	946	-	3.5674458	1.2676619	-1.0	-1.0
chr7	43988085	43988185	ENSG00000214783.9|POLR2J4|AQR|AQR	901	-	6.327726	1.0045338	-1.0	-1.0
chr7	44013684	44013834	ENSG00000214783.9|POLR2J4|AQR|AQR	901	-	5.8096147	1.0045338	-1.0	-1.0
chr7	43988085	43988185	ENSG00000239556.3|AC004951.2|AQR|AQR	901	-	6.327726	1.0045338	-1.0	-1.0
chr7	44014351	44014621	ENSG00000272655.2|POLR2J4|AQR|AQR	945	-	3.7597628	1.2599008	-1.0	-1.0
chr7	44013681	44013836	ENSG00000272655.2|POLR2J4|AQR|AQR	901	-	5.982649	1.0045338	-1.0	-1.0
chr7	44122038	44122228	ENSG00000106628.10|POLD2|AQR|AQR	901	-	3.5055099	1.0045185	-1.0	-1.0
chr7	44117172	44117717	ENSG00000106628.10|POLD2|AQR|AQR	947	-	5.019814	1.2732844	-1.0	-1.0
chr7	44116272	44116382	ENSG00000106628.10|POLD2|AQR|AQR	901	-	6.127767	1.0045338	-1.0	-1.0
chr7	44123510	44123559	ENSG00000106628.10|POLD2|AQR|AQR	998	-	7.564548	2.6232939	-1.0	-1.0
chr7	44123391	44123508	ENSG00000106628.10|POLD2|AQR|AQR	917	-	3.1441545	1.080336	-1.0	-1.0
chr7	44204567	44204650	ENSG00000106636.7|YKT6|AQR|AQR	963	+	6.5087495	1.4289092	-1.0	-1.0
chr7	44566524	44566629	ENSG00000136271.10|DDX56|AQR|AQR	939	-	6.2769356	1.2116154	-1.0	-1.0
chr7	44567947	44568112	ENSG00000136271.10|DDX56|AQR|AQR	925	-	4.4979835	1.1221708	-1.0	-1.0
chr7	44574112	44574337	ENSG00000136271.10|DDX56|AQR|AQR	978	-	5.3965187	1.6661434	-1.0	-1.0
chr7	44573435	44573582	ENSG00000136271.10|DDX56|AQR|AQR	927	-	3.473102	1.1347046	-1.0	-1.0
chr7	44570877	44570997	ENSG00000136271.10|DDX56|AQR|AQR	923	-	3.146412	1.1159023	-1.0	-1.0
chr7	44572744	44572859	ENSG00000136271.10|DDX56|AQR|AQR	960	-	6.4882774	1.4032133	-1.0	-1.0
chr7	44569751	44569906	ENSG00000136271.10|DDX56|AQR|AQR	983	-	5.363443	1.7597156	-1.0	-1.0
chr7	44569203	44569333	ENSG00000136271.10|DDX56|AQR|AQR	939	-	6.3880467	1.2134598	-1.0	-1.0
chr7	44580996	44581181	ENSG00000158604.14|TMED4|AQR|AQR	973	-	5.420542	1.5762051	-1.0	-1.0
chr7	44707105	44707224	ENSG00000105953.14|OGDH|AQR|AQR	919	+	6.239641	1.093001	-1.0	-1.0
chr7	44707289	44707388	ENSG00000105953.14|OGDH|AQR|AQR	901	+	6.2010694	1.0045338	-1.0	-1.0
chr7	44674460	44674675	ENSG00000105953.14|OGDH|AQR|AQR	992	+	6.234329	2.0822706	-1.0	-1.0
chr7	44760088	44760233	ENSG00000122515.14|ZMIZ2|AQR|AQR	901	+	4.150391	1.0045338	-1.0	-1.0
chr7	44756449	44756634	ENSG00000122515.14|ZMIZ2|AQR|AQR	960	+	4.347366	1.4018346	-1.0	-1.0
chr7	44766565	44766663	ENSG00000122515.14|ZMIZ2|AQR|AQR	975	+	4.7679443	1.5960097	-1.0	-1.0
chr7	44766663	44766788	ENSG00000122515.14|ZMIZ2|AQR|AQR	938	+	6.387693	1.2103068	-1.0	-1.0
chr7	44765524	44765674	ENSG00000122515.14|ZMIZ2|AQR|AQR	950	+	4.070543	1.3033783	-1.0	-1.0
chr7	44758108	44758233	ENSG00000122515.14|ZMIZ2|AQR|AQR	901	+	6.1864824	1.0039896	-1.0	-1.0
chr7	44799778	44799973	ENSG00000196262.13|PPIA|AQR|AQR	979	+	4.5901675	1.6858132	-1.0	-1.0
chr7	44799403	44799598	ENSG00000196262.13|PPIA|AQR|AQR	986	+	5.388572	1.8512386	-1.0	-1.0
chr7	44835429	44835624	ENSG00000105968.18|H2AFV|AQR|AQR	988	-	5.2103367	1.9075397	-1.0	-1.0
chr7	44983212	44983317	ENSG00000232956.8|SNHG15|AQR|AQR	901	-	6.0867186	1.0045338	-1.0	-1.0
chr7	44983674	44983919	ENSG00000232956.8|SNHG15|AQR|AQR	998	-	4.3488045	2.7728324	-1.0	-1.0
chr7	44983322	44983447	ENSG00000232956.8|SNHG15|AQR|AQR	968	-	3.6460185	1.4915956	-1.0	-1.0
chr7	44983934	44984194	ENSG00000232956.8|SNHG15|AQR|AQR	998	-	4.376349	2.616314	-1.0	-1.0
chr7	44984229	44984519	ENSG00000232956.8|SNHG15|AQR|AQR	992	-	3.9030292	2.1100168	-1.0	-1.0
chr7	44986429	44986624	ENSG00000232956.8|SNHG15|AQR|AQR	941	-	3.5006983	1.2281493	-1.0	-1.0
chr7	44985924	44986209	ENSG00000232956.8|SNHG15|AQR|AQR	966	-	4.3603034	1.4737024	-1.0	-1.0
chr7	45073475	45073705	ENSG00000136280.15|CCM2|AQR|AQR	990	+	5.8659754	2.0058656	-1.0	-1.0
chr7	45074145	45074340	ENSG00000136280.15|CCM2|AQR|AQR	962	+	6.6608624	1.4248734	-1.0	-1.0
chr7	45072685	45072795	ENSG00000136280.15|CCM2|AQR|AQR	901	+	5.996299	1.0028256	-1.0	-1.0
chr7	45101257	45101357	ENSG00000136270.13|TBRG4|AQR|AQR	970	-	4.059545	1.5163218	-1.0	-1.0
chr7	45105635	45105890	ENSG00000136270.13|TBRG4|AQR|AQR	998	-	5.9565177	2.7741714	-1.0	-1.0
chr7	45102280	45102635	ENSG00000136270.13|TBRG4|AQR|AQR	998	-	5.610782	2.6850965	-1.0	-1.0
chr7	45101502	45101602	ENSG00000136270.13|TBRG4|AQR|AQR	955	-	3.8037584	1.3443934	-1.0	-1.0
chr7	45100426	45100531	ENSG00000136270.13|TBRG4|AQR|AQR	901	-	6.308918	1.0045338	-1.0	-1.0
chr7	45108723	45108826	ENSG00000136270.13|TBRG4|AQR|AQR	936	-	3.5984354	1.1911232	-1.0	-1.0
chr7	45104001	45104196	ENSG00000136270.13|TBRG4|AQR|AQR	1000	-	8.093494	3.6313245	-1.0	-1.0
chr7	45101614	45101734	ENSG00000136270.13|TBRG4|AQR|AQR	912	-	4.1480355	1.0567249	-1.0	-1.0
chr7	45102070	45102190	ENSG00000136270.13|TBRG4|AQR|AQR	928	-	4.384594	1.1399949	-1.0	-1.0
chr7	45101773	45101948	ENSG00000136270.13|TBRG4|AQR|AQR	980	-	4.311716	1.6902012	-1.0	-1.0
chr7	45101372	45101492	ENSG00000136270.13|TBRG4|AQR|AQR	972	-	6.693237	1.5471288	-1.0	-1.0
chr7	45108826	45108926	ENSG00000136270.13|TBRG4|AQR|AQR	997	-	4.097583	2.5074172	-1.0	-1.0
chr7	45109287	45109392	ENSG00000136270.13|TBRG4|AQR|AQR	901	-	6.3152857	1.0045338	-1.0	-1.0
chr7	45105335	45105530	ENSG00000136270.13|TBRG4|AQR|AQR	957	-	4.4770465	1.3641789	-1.0	-1.0
chr7	45103030	45103430	ENSG00000136270.13|TBRG4|AQR|AQR	984	-	4.171652	1.7928677	-1.0	-1.0
chr7	45107639	45107750	ENSG00000136270.13|TBRG4|AQR|AQR	937	-	4.316864	1.2027289	-1.0	-1.0
chr7	45107778	45107918	ENSG00000136270.13|TBRG4|AQR|AQR	956	-	3.8029566	1.3564689	-1.0	-1.0
chr7	45103443	45103573	ENSG00000136270.13|TBRG4|AQR|AQR	948	-	5.6348157	1.2829477	-1.0	-1.0
chr7	50327668	50327843	ENSG00000185811.17|IKZF1|AQR|AQR	901	+	5.2009077	1.0045166	-1.0	-1.0
chr7	50448220	50448415	ENSG00000132436.11|FIGNL1|AQR|AQR	966	-	6.580859	1.4735941	-1.0	-1.0
chr7	50448055	50448175	ENSG00000132436.11|FIGNL1|AQR|AQR	971	-	5.0389695	1.532467	-1.0	-1.0
chr7	50605193	50605328	ENSG00000106070.17|GRB10|AQR|AQR	901	-	6.00803	1.0045338	-1.0	-1.0
chr7	54759062	54759192	ENSG00000132432.13|SEC61G|AQR|AQR	939	-	3.7948332	1.213506	-1.0	-1.0
chr7	55473045	55473145	ENSG00000154978.12|VOPP1|AQR|AQR	901	-	6.0107875	1.0045338	-1.0	-1.0
chr7	55951869	55952029	ENSG00000249773.3|AC092647.5|AQR|AQR	947	+	6.4805326	1.2750014	-1.0	-1.0
chr7	55984733	55984838	ENSG00000146729.9|NIPSNAP2|AQR|AQR	901	+	6.0457144	1.0045338	-1.0	-1.0
chr7	55951930	55952030	ENSG00000146729.9|NIPSNAP2|AQR|AQR	901	+	5.9795575	1.0045338	-1.0	-1.0
chr7	55982080	55982210	ENSG00000146729.9|NIPSNAP2|AQR|AQR	901	+	5.2581496	1.0045338	-1.0	-1.0
chr7	56059640	56059795	ENSG00000146731.10|CCT6A|AQR|AQR	984	+	4.682067	1.7841856	-1.0	-1.0
chr7	56058674	56058774	ENSG00000146731.10|CCT6A|AQR|AQR	901	+	6.1960983	1.0039562	-1.0	-1.0
chr7	56052310	56052421	ENSG00000146731.10|CCT6A|AQR|AQR	933	+	3.5883162	1.1722602	-1.0	-1.0
chr7	56055753	56055856	ENSG00000146731.10|CCT6A|AQR|AQR	901	+	4.150803	1.0045338	-1.0	-1.0
chr7	56058103	56058208	ENSG00000146731.10|CCT6A|AQR|AQR	901	+	3.3471198	1.0045338	-1.0	-1.0
chr7	56051884	56051985	ENSG00000146731.10|CCT6A|AQR|AQR	955	+	2.8317351	1.3505375	-1.0	-1.0
chr7	56060688	56060788	ENSG00000146731.10|CCT6A|AQR|AQR	901	+	6.0107875	1.0045338	-1.0	-1.0
chr7	56051985	56052100	ENSG00000146731.10|CCT6A|AQR|AQR	943	+	4.390969	1.2427053	-1.0	-1.0
chr7	56074133	56074318	ENSG00000129103.17|SUMF2|AQR|AQR	911	+	3.6937203	1.0514338	-1.0	-1.0
chr7	56076677	56076889	ENSG00000129103.17|SUMF2|AQR|AQR	988	+	6.9720683	1.9046237	-1.0	-1.0
chr7	56073016	56073196	ENSG00000129103.17|SUMF2|AQR|AQR	935	+	5.204279	1.1842846	-1.0	-1.0
chr7	56104475	56104575	ENSG00000106153.12|CHCHD2|AQR|AQR	901	-	5.908552	1.0045338	-1.0	-1.0
chr7	56106255	56106363	ENSG00000106153.12|CHCHD2|AQR|AQR	901	-	6.0934243	1.0045338	-1.0	-1.0
chr7	56103011	56103116	ENSG00000106153.12|CHCHD2|AQR|AQR	901	-	6.16821	1.0045338	-1.0	-1.0
chr7	56102770	56102930	ENSG00000106153.12|CHCHD2|AQR|AQR	903	-	3.0845718	1.0136184	-1.0	-1.0
chr7	64917029	64917118	ENSG00000198039.11|ZNF273|AQR|AQR	901	+	6.340062	1.0043871	-1.0	-1.0
chr7	64990491	64990706	ENSG00000152926.14|ZNF117|AQR|AQR	969	-	4.285692	1.5022408	-1.0	-1.0
chr7	64989946	64990211	ENSG00000152926.14|ZNF117|AQR|AQR	991	-	3.6018794	2.0479872	-1.0	-1.0
chr7	64992996	64993241	ENSG00000152926.14|ZNF117|AQR|AQR	998	-	3.814437	2.6337078	-1.0	-1.0
chr7	65006540	65006640	ENSG00000152926.14|ZNF117|AQR|AQR	929	-	2.9844165	1.1462902	-1.0	-1.0
chr7	65006441	65006540	ENSG00000152926.14|ZNF117|AQR|AQR	943	-	4.364943	1.2436931	-1.0	-1.0
chr7	64992998	64993243	ENSG00000213462.4|ERV3-1|AQR|AQR	998	-	3.8270926	2.642406	-1.0	-1.0
chr7	65006442	65006540	ENSG00000213462.4|ERV3-1|AQR|AQR	943	-	4.364943	1.2449696	-1.0	-1.0
chr7	65006540	65006640	ENSG00000213462.4|ERV3-1|AQR|AQR	929	-	2.9844165	1.1503487	-1.0	-1.0
chr7	65967730	65967830	ENSG00000169919.16|GUSB|AQR|AQR	941	-	4.40667	1.2300433	-1.0	-1.0
chr7	65964225	65964350	ENSG00000169919.16|GUSB|AQR|AQR	901	-	6.057966	1.0045338	-1.0	-1.0
chr7	66092005	66092086	ENSG00000126522.16|ASL|AQR|AQR	945	+	4.373737	1.2603316	-1.0	-1.0
chr7	66092451	66092551	ENSG00000126522.16|ASL|AQR|AQR	901	+	5.9795575	1.0045338	-1.0	-1.0
chr7	66089168	66089293	ENSG00000126522.16|ASL|AQR|AQR	917	+	3.3734076	1.0817215	-1.0	-1.0
chr7	66114873	66115078	ENSG00000249319.2|AC068533.4|AQR|AQR	979	+	5.419503	1.6783241	-1.0	-1.0
chr7	66127740	66127855	ENSG00000249319.2|AC068533.4|AQR|AQR	901	+	6.0669756	1.0045338	-1.0	-1.0
chr7	66092005	66092086	ENSG00000249319.2|AC068533.4|AQR|AQR	945	+	4.373737	1.2597966	-1.0	-1.0
chr7	66089175	66089275	ENSG00000249319.2|AC068533.4|AQR|AQR	910	+	3.424158	1.0467175	-1.0	-1.0
chr7	66092451	66092551	ENSG00000249319.2|AC068533.4|AQR|AQR	901	+	5.9795575	1.0045338	-1.0	-1.0
chr7	66114873	66114970	ENSG00000241258.6|CRCP|AQR|AQR	915	+	3.424158	1.070138	-1.0	-1.0
chr7	66114970	66115080	ENSG00000241258.6|CRCP|AQR|AQR	901	+	5.9613867	1.0045338	-1.0	-1.0
chr7	66127740	66127855	ENSG00000241258.6|CRCP|AQR|AQR	901	+	6.0669756	1.0045338	-1.0	-1.0
chr7	66395719	66395878	ENSG00000179406.7|LINC00174|AQR|AQR	901	-	6.102182	1.0045338	-1.0	-1.0
chr7	67098204	67098334	ENSG00000198874.12|TYW1|AQR|AQR	901	+	5.9457097	1.0045338	-1.0	-1.0
chr7	67308826	67308936	ENSG00000106610.14|STAG3L4|AQR|AQR	901	+	4.9686823	1.0045338	-1.0	-1.0
chr7	72940896	72940993	ENSG00000196313.11|POM121|AQR|AQR	943	+	4.364943	1.2445024	-1.0	-1.0
chr7	72938681	72938801	ENSG00000196313.11|POM121|AQR|AQR	929	+	4.256866	1.14852	-1.0	-1.0
chr7	72928384	72928465	ENSG00000196313.11|POM121|AQR|AQR	998	+	5.6030984	2.7603478	-1.0	-1.0
chr7	72940993	72941093	ENSG00000196313.11|POM121|AQR|AQR	901	+	6.0676293	1.0045338	-1.0	-1.0
chr7	72879364	72879479	ENSG00000196313.11|POM121|AQR|AQR	931	+	2.8250787	1.1634	-1.0	-1.0
chr7	72926697	72926801	ENSG00000196313.11|POM121|AQR|AQR	901	+	6.0642715	1.0045338	-1.0	-1.0
chr7	72938589	72938681	ENSG00000196313.11|POM121|AQR|AQR	901	+	2.7114496	1.002348	-1.0	-1.0
chr7	72925666	72925765	ENSG00000196313.11|POM121|AQR|AQR	901	+	6.4326873	1.0045338	-1.0	-1.0
chr7	72926125	72926261	ENSG00000196313.11|POM121|AQR|AQR	986	+	6.453093	1.8468155	-1.0	-1.0
chr7	73006075	73006174	ENSG00000229018.5|PMS2P7|AQR|AQR	901	+	6.016671	1.0045338	-1.0	-1.0
chr7	73304334	73304529	ENSG00000130305.16|NSUN5|AQR|AQR	970	-	4.9103646	1.5227875	-1.0	-1.0
chr7	73304746	73304846	ENSG00000130305.16|NSUN5|AQR|AQR	995	-	7.43673	2.336406	-1.0	-1.0
chr7	73308312	73308527	ENSG00000130305.16|NSUN5|AQR|AQR	969	-	5.0103087	1.503791	-1.0	-1.0
chr7	73463099	73463224	ENSG00000009954.10|BAZ1B|AQR|AQR	916	-	6.3415976	1.0760326	-1.0	-1.0
chr7	73459414	73459535	ENSG00000009954.10|BAZ1B|AQR|AQR	901	-	4.79322	1.0040711	-1.0	-1.0
chr7	73442553	73442668	ENSG00000009954.10|BAZ1B|AQR|AQR	901	-	6.100811	1.0045338	-1.0	-1.0
chr7	73540030	73540155	ENSG00000106635.7|BCL7B|AQR|AQR	901	-	6.1115117	1.0045338	-1.0	-1.0
chr7	73537938	73538133	ENSG00000106635.7|BCL7B|AQR|AQR	916	-	4.6503797	1.0760841	-1.0	-1.0
chr7	73537800	73537933	ENSG00000106635.7|BCL7B|AQR|AQR	901	-	6.340062	1.0045154	-1.0	-1.0
chr7	73539785	73539980	ENSG00000106635.7|BCL7B|AQR|AQR	994	-	7.108797	2.1939452	-1.0	-1.0
chr7	73573831	73574036	ENSG00000106638.15|TBL2|AQR|AQR	987	-	4.3785596	1.8878263	-1.0	-1.0
chr7	73573471	73573586	ENSG00000106638.15|TBL2|AQR|AQR	901	-	3.1576345	1.0045338	-1.0	-1.0
chr7	73578322	73578427	ENSG00000106638.15|TBL2|AQR|AQR	931	-	3.5846171	1.159033	-1.0	-1.0
chr7	73571042	73571188	ENSG00000106638.15|TBL2|AQR|AQR	901	-	6.139163	1.0045338	-1.0	-1.0
chr7	73572938	73573083	ENSG00000106638.15|TBL2|AQR|AQR	901	-	5.284917	1.0045338	-1.0	-1.0
chr7	73573223	73573418	ENSG00000106638.15|TBL2|AQR|AQR	981	-	4.1167636	1.7233455	-1.0	-1.0
chr7	73594148	73594373	ENSG00000009950.15|MLXIPL|AQR|AQR	982	-	5.5466995	1.73536	-1.0	-1.0
chr7	73593918	73594063	ENSG00000009950.15|MLXIPL|AQR|AQR	930	-	4.040367	1.1551152	-1.0	-1.0
chr7	73596393	73596668	ENSG00000009950.15|MLXIPL|AQR|AQR	996	-	6.5900626	2.3569162	-1.0	-1.0
chr7	73694021	73694121	ENSG00000071462.11|BUD23|AQR|AQR	901	+	2.7314289	1.0045338	-1.0	-1.0
chr7	73693400	73693500	ENSG00000071462.11|BUD23|AQR|AQR	901	+	6.047233	1.0045338	-1.0	-1.0
chr7	73686510	73686630	ENSG00000071462.11|BUD23|AQR|AQR	951	+	2.692758	1.3078465	-1.0	-1.0
chr7	73693220	73693325	ENSG00000071462.11|BUD23|AQR|AQR	901	+	6.0496454	1.0045338	-1.0	-1.0
chr7	73692595	73692780	ENSG00000071462.11|BUD23|AQR|AQR	950	+	5.2103996	1.2993268	-1.0	-1.0
chr7	73683766	73683996	ENSG00000071462.11|BUD23|AQR|AQR	994	+	4.8148713	2.2372196	-1.0	-1.0
chr7	73737466	73737661	ENSG00000106077.18|ABHD11|AQR|AQR	995	-	6.2875614	2.274516	-1.0	-1.0
chr7	73736856	73737011	ENSG00000106077.18|ABHD11|AQR|AQR	901	-	6.1225224	1.0045338	-1.0	-1.0
chr7	73738167	73738322	ENSG00000106077.18|ABHD11|AQR|AQR	968	-	5.4520707	1.4936908	-1.0	-1.0
chr7	74099141	74099238	ENSG00000106683.14|LIMK1|AQR|AQR	962	+	6.471251	1.4186971	-1.0	-1.0
chr7	74120582	74120638	ENSG00000106683.14|LIMK1|AQR|AQR	901	+	6.126204	1.0045338	-1.0	-1.0
chr7	74083949	74084045	ENSG00000106683.14|LIMK1|AQR|AQR	901	+	5.9475417	1.0045338	-1.0	-1.0
chr7	74109029	74109134	ENSG00000106683.14|LIMK1|AQR|AQR	901	+	6.1981444	1.0045338	-1.0	-1.0
chr7	74189568	74189672	ENSG00000106682.14|EIF4H|AQR|AQR	923	+	3.4557202	1.1132421	-1.0	-1.0
chr7	74194780	74194878	ENSG00000106682.14|EIF4H|AQR|AQR	927	+	2.9786842	1.1352733	-1.0	-1.0
chr7	74189822	74190022	ENSG00000106682.14|EIF4H|AQR|AQR	997	+	4.8480597	2.4859128	-1.0	-1.0
chr7	74249011	74249191	ENSG00000049541.10|RFC2|AQR|AQR	928	-	6.005976	1.1416609	-1.0	-1.0
chr7	74248913	74249011	ENSG00000049541.10|RFC2|AQR|AQR	901	-	6.0320644	1.0045338	-1.0	-1.0
chr7	74237288	74237413	ENSG00000049541.10|RFC2|AQR|AQR	908	-	3.4738042	1.0345032	-1.0	-1.0
chr7	74239828	74239937	ENSG00000049541.10|RFC2|AQR|AQR	901	-	5.9536257	1.0045338	-1.0	-1.0
chr7	74518006	74518138	ENSG00000006704.10|GTF2IRD1|AQR|AQR	959	+	5.4174395	1.3849797	-1.0	-1.0
chr7	74535112	74535138	ENSG00000006704.10|GTF2IRD1|AQR|AQR	901	+	6.047233	1.0045338	-1.0	-1.0
chr7	74716941	74717046	ENSG00000263001.5|GTF2I|AQR|AQR	901	+	5.9440546	1.0045338	-1.0	-1.0
chr7	74758849	74758954	ENSG00000263001.5|GTF2I|AQR|AQR	901	+	4.0398717	1.0045338	-1.0	-1.0
chr7	75419319	75419419	ENSG00000272391.5|POM121C|AQR|AQR	901	-	6.219658	1.0045338	-1.0	-1.0
chr7	75439143	75439224	ENSG00000272391.5|POM121C|AQR|AQR	952	-	3.7449365	1.316887	-1.0	-1.0
chr7	75440826	75440953	ENSG00000272391.5|POM121C|AQR|AQR	928	-	3.899082	1.1433755	-1.0	-1.0
chr7	75438956	75439056	ENSG00000272391.5|POM121C|AQR|AQR	901	-	6.016671	1.0045338	-1.0	-1.0
chr7	75516042	75516167	ENSG00000127957.17|PMS2P3|AQR|AQR	901	-	6.041514	1.0045338	-1.0	-1.0
chr7	75510797	75510930	ENSG00000127957.17|PMS2P3|AQR|AQR	998	-	5.6379137	2.6872616	-1.0	-1.0
chr7	75981076	75981172	ENSG00000127948.15|POR|AQR|AQR	901	+	2.9008882	1.0045338	-1.0	-1.0
chr7	75981397	75981512	ENSG00000127948.15|POR|AQR|AQR	901	+	4.0136285	1.0044463	-1.0	-1.0
chr7	75980388	75980588	ENSG00000127948.15|POR|AQR|AQR	962	+	4.5803533	1.42486	-1.0	-1.0
chr7	75981611	75981716	ENSG00000127948.15|POR|AQR|AQR	901	+	5.9475417	1.0045338	-1.0	-1.0
chr7	75982223	75982322	ENSG00000127948.15|POR|AQR|AQR	901	+	3.382475	1.0045338	-1.0	-1.0
chr7	75985107	75985302	ENSG00000127948.15|POR|AQR|AQR	995	+	5.123197	2.2638142	-1.0	-1.0
chr7	75985451	75985551	ENSG00000127948.15|POR|AQR|AQR	901	+	5.941373	1.0045338	-1.0	-1.0
chr7	76058013	76058173	ENSG00000146701.11|MDH2|AQR|AQR	962	+	4.659657	1.4152715	-1.0	-1.0
chr7	76057288	76057409	ENSG00000146701.11|MDH2|AQR|AQR	974	+	6.7462854	1.5830958	-1.0	-1.0
chr7	76060402	76060498	ENSG00000146701.11|MDH2|AQR|AQR	985	+	3.4459033	1.8308517	-1.0	-1.0
chr7	76064856	76065051	ENSG00000146701.11|MDH2|AQR|AQR	974	+	3.9537575	1.5849047	-1.0	-1.0
chr7	76048135	76048345	ENSG00000146701.11|MDH2|AQR|AQR	994	+	4.8736954	2.2417781	-1.0	-1.0
chr7	76063514	76063592	ENSG00000146701.11|MDH2|AQR|AQR	933	+	2.8966055	1.1742364	-1.0	-1.0
chr7	76063408	76063508	ENSG00000146701.11|MDH2|AQR|AQR	900	+	5.968678	1.0001055	-1.0	-1.0
chr7	76063592	76063707	ENSG00000146701.11|MDH2|AQR|AQR	938	+	6.3489184	1.2065377	-1.0	-1.0
chr7	76064222	76064338	ENSG00000146701.11|MDH2|AQR|AQR	901	+	6.171956	1.0045338	-1.0	-1.0
chr7	76303023	76303188	ENSG00000106211.8|HSPB1|AQR|AQR	979	+	5.3237233	1.682583	-1.0	-1.0
chr7	76303875	76303980	ENSG00000106211.8|HSPB1|AQR|AQR	901	+	6.0054502	1.0045338	-1.0	-1.0
chr7	76503366	76503496	ENSG00000091073.19|DTX2|AQR|AQR	943	+	6.404808	1.244115	-1.0	-1.0
chr7	76502358	76502456	ENSG00000091073.19|DTX2|AQR|AQR	920	+	3.4889464	1.094628	-1.0	-1.0
chr7	76502456	76502556	ENSG00000091073.19|DTX2|AQR|AQR	901	+	5.9475417	1.0045338	-1.0	-1.0
chr7	76549359	76549459	ENSG00000205485.13|AC004980.1|AQR|AQR	901	+	4.0127244	1.0045338	-1.0	-1.0
chr7	77004217	77004307	ENSG00000265479.6|DTX2P1-UPK3BP1-PMS2P11|AQR|AQR	940	+	4.3343782	1.2234646	-1.0	-1.0
chr7	77004217	77004308	ENSG00000186704.9|DTX2P1|AQR|AQR	951	+	4.4205513	1.3097944	-1.0	-1.0
chr7	77635849	77635989	ENSG00000127947.15|PTPN12|AQR|AQR	901	+	5.0230536	1.0045338	-1.0	-1.0
chr7	77583614	77583759	ENSG00000127947.15|PTPN12|AQR|AQR	970	+	4.294524	1.5181836	-1.0	-1.0
chr7	77585413	77585581	ENSG00000127947.15|PTPN12|AQR|AQR	939	+	3.1345863	1.2161652	-1.0	-1.0
chr7	77636909	77637048	ENSG00000127947.15|PTPN12|AQR|AQR	960	+	5.231853	1.3976014	-1.0	-1.0
chr7	77908902	77909057	ENSG00000006576.16|PHTF2|AQR|AQR	901	+	6.1840134	1.0037707	-1.0	-1.0
chr7	77920465	77920575	ENSG00000006576.16|PHTF2|AQR|AQR	901	+	5.908552	1.0045338	-1.0	-1.0
chr7	87194079	87194194	ENSG00000135164.18|DMTF1|AQR|AQR	931	+	3.4070468	1.1639885	-1.0	-1.0
chr7	87171089	87171204	ENSG00000135164.18|DMTF1|AQR|AQR	939	+	5.3307123	1.2168857	-1.0	-1.0
chr7	87876778	87876883	ENSG00000006634.7|DBF4|AQR|AQR	910	+	3.127667	1.046881	-1.0	-1.0
chr7	87876680	87876778	ENSG00000006634.7|DBF4|AQR|AQR	955	+	3.4189897	1.3493541	-1.0	-1.0
chr7	90412562	90412712	ENSG00000273299.1|AC006153.1|AQR|AQR	901	+	6.0811267	1.0045338	-1.0	-1.0
chr7	91880514	91880709	ENSG00000127989.13|MTERF1|AQR|AQR	916	-	3.706701	1.0765345	-1.0	-1.0
chr7	92086111	92086227	ENSG00000127914.16|AKAP9|AQR|AQR	937	+	3.5768504	1.1976031	-1.0	-1.0
chr7	92097819	92097934	ENSG00000127914.16|AKAP9|AQR|AQR	901	+	4.989814	1.0045338	-1.0	-1.0
chr7	92125883	92125983	ENSG00000001630.15|CYP51A1|AQR|AQR	901	-	5.9250445	1.0045338	-1.0	-1.0
chr7	92126138	92126252	ENSG00000001630.15|CYP51A1|AQR|AQR	901	-	4.1758947	1.0033798	-1.0	-1.0
chr7	92125883	92125983	ENSG00000240720.7|LRRD1|AQR|AQR	901	-	5.9250445	1.0045338	-1.0	-1.0
chr7	92126138	92126252	ENSG00000240720.7|LRRD1|AQR|AQR	901	-	4.1758947	1.0031602	-1.0	-1.0
chr7	92450602	92450760	ENSG00000157259.6|GATAD1|AQR|AQR	955	+	3.6036124	1.3453549	-1.0	-1.0
chr7	92448877	92449007	ENSG00000157259.6|GATAD1|AQR|AQR	945	+	3.308911	1.2605542	-1.0	-1.0
chr7	92447882	92447978	ENSG00000157259.6|GATAD1|AQR|AQR	901	+	2.8440244	1.0039562	-1.0	-1.0
chr7	92528827	92529022	ENSG00000127993.15|RBM48|AQR|AQR	953	+	5.2456155	1.3270452	-1.0	-1.0
chr7	92575770	92575854	ENSG00000234545.7|FAM133B|AQR|AQR	901	-	3.3650062	1.0045338	-1.0	-1.0
chr7	92577969	92578182	ENSG00000234545.7|FAM133B|AQR|AQR	992	-	4.0437827	2.11319	-1.0	-1.0
chr7	92566061	92566191	ENSG00000234545.7|FAM133B|AQR|AQR	907	-	3.6248338	1.0309666	-1.0	-1.0
chr7	92578728	92578878	ENSG00000234545.7|FAM133B|AQR|AQR	901	-	4.677101	1.0045338	-1.0	-1.0
chr7	92569726	92569901	ENSG00000234545.7|FAM133B|AQR|AQR	972	-	4.08493	1.5463567	-1.0	-1.0
chr7	92671379	92671504	ENSG00000105810.9|CDK6|AQR|AQR	901	-	5.9722204	1.0045338	-1.0	-1.0
chr7	92618141	92618256	ENSG00000105810.9|CDK6|AQR|AQR	901	-	5.9432225	1.0045338	-1.0	-1.0
chr7	97858730	97858853	ENSG00000070669.16|ASNS|AQR|AQR	901	-	5.988994	1.0045338	-1.0	-1.0
chr7	97854629	97854789	ENSG00000070669.16|ASNS|AQR|AQR	941	-	5.9414825	1.2280897	-1.0	-1.0
chr7	97855255	97855370	ENSG00000070669.16|ASNS|AQR|AQR	901	-	4.277906	1.0045338	-1.0	-1.0
chr7	97872205	97872345	ENSG00000070669.16|ASNS|AQR|AQR	907	-	2.806633	1.0298309	-1.0	-1.0
chr7	97872350	97872450	ENSG00000070669.16|ASNS|AQR|AQR	998	-	3.386287	2.6071641	-1.0	-1.0
chr7	97869777	97869877	ENSG00000070669.16|ASNS|AQR|AQR	942	-	2.6446848	1.239691	-1.0	-1.0
chr7	97869664	97869764	ENSG00000070669.16|ASNS|AQR|AQR	901	-	2.872749	1.0045338	-1.0	-1.0
chr7	97858405	97858530	ENSG00000070669.16|ASNS|AQR|AQR	940	-	5.047529	1.2237424	-1.0	-1.0
chr7	97858730	97858853	ENSG00000284707.1|AC079781.5|AQR|AQR	901	-	5.988994	1.0045338	-1.0	-1.0
chr7	97872350	97872449	ENSG00000284707.1|AC079781.5|AQR|AQR	998	-	3.386287	2.6347282	-1.0	-1.0
chr7	97854680	97854790	ENSG00000284707.1|AC079781.5|AQR|AQR	927	-	6.262568	1.1357033	-1.0	-1.0
chr7	97872208	97872350	ENSG00000284707.1|AC079781.5|AQR|AQR	909	-	2.771926	1.042343	-1.0	-1.0
chr7	97869777	97869813	ENSG00000284707.1|AC079781.5|AQR|AQR	946	-	2.9466445	1.2693627	-1.0	-1.0
chr7	97869664	97869764	ENSG00000284707.1|AC079781.5|AQR|AQR	901	-	2.872749	1.0045338	-1.0	-1.0
chr7	97858405	97858530	ENSG00000284707.1|AC079781.5|AQR|AQR	940	-	5.047529	1.2250286	-1.0	-1.0
chr7	98306261	98306438	ENSG00000006453.13|BAIAP2L1|AQR|AQR	999	-	5.014863	2.9590967	-1.0	-1.0
chr7	98304265	98304376	ENSG00000006453.13|BAIAP2L1|AQR|AQR	901	-	2.779121	1.0045338	-1.0	-1.0
chr7	98306438	98306538	ENSG00000006453.13|BAIAP2L1|AQR|AQR	1000	-	4.722012	4.345539	-1.0	-1.0
chr7	98304376	98304501	ENSG00000006453.13|BAIAP2L1|AQR|AQR	998	-	4.3060074	2.8119752	-1.0	-1.0
chr7	98881250	98881350	ENSG00000196367.12|TRRAP|AQR|AQR	900	+	3.9947145	1.0016466	-1.0	-1.0
chr7	98964678	98964775	ENSG00000196367.12|TRRAP|AQR|AQR	979	+	3.3595006	1.6832596	-1.0	-1.0
chr7	98930108	98930206	ENSG00000196367.12|TRRAP|AQR|AQR	989	+	6.97958	1.9661965	-1.0	-1.0
chr7	98957995	98958091	ENSG00000196367.12|TRRAP|AQR|AQR	901	+	4.10296	1.0045338	-1.0	-1.0
chr7	98981960	98982060	ENSG00000196367.12|TRRAP|AQR|AQR	901	+	6.0770345	1.0045338	-1.0	-1.0
chr7	98937180	98937277	ENSG00000196367.12|TRRAP|AQR|AQR	901	+	2.8845696	1.0045338	-1.0	-1.0
chr7	98915888	98916008	ENSG00000196367.12|TRRAP|AQR|AQR	901	+	4.0544877	1.0045282	-1.0	-1.0
chr7	98899678	98899767	ENSG00000196367.12|TRRAP|AQR|AQR	901	+	2.9008882	1.0045338	-1.0	-1.0
chr7	98917303	98917422	ENSG00000196367.12|TRRAP|AQR|AQR	962	+	4.527323	1.4216073	-1.0	-1.0
chr7	98933402	98933547	ENSG00000196367.12|TRRAP|AQR|AQR	977	+	3.9440842	1.645006	-1.0	-1.0
chr7	98881154	98881250	ENSG00000196367.12|TRRAP|AQR|AQR	901	+	6.1874766	1.0045338	-1.0	-1.0
chr7	98964775	98964875	ENSG00000196367.12|TRRAP|AQR|AQR	901	+	4.2787933	1.0045338	-1.0	-1.0
chr7	98955207	98955304	ENSG00000196367.12|TRRAP|AQR|AQR	901	+	3.339493	1.0045338	-1.0	-1.0
chr7	98981863	98981960	ENSG00000196367.12|TRRAP|AQR|AQR	983	+	4.22822	1.7808803	-1.0	-1.0
chr7	99035514	99035614	ENSG00000198742.9|SMURF1|AQR|AQR	901	-	6.2411895	1.0045338	-1.0	-1.0
chr7	99387909	99388038	ENSG00000284292.1|AC004922.1|AQR|AQR	982	+	6.798334	1.733872	-1.0	-1.0
chr7	99391177	99391253	ENSG00000284292.1|AC004922.1|AQR|AQR	947	+	4.3911376	1.279571	-1.0	-1.0
chr7	99388261	99388391	ENSG00000284292.1|AC004922.1|AQR|AQR	901	+	6.094158	1.0045338	-1.0	-1.0
chr7	99391253	99391383	ENSG00000284292.1|AC004922.1|AQR|AQR	901	+	6.2421045	1.0045338	-1.0	-1.0
chr7	99387909	99388038	ENSG00000130429.12|ARPC1B|AQR|AQR	982	+	6.798334	1.7336872	-1.0	-1.0
chr7	99391177	99391253	ENSG00000130429.12|ARPC1B|AQR|AQR	947	+	4.3911376	1.2794235	-1.0	-1.0
chr7	99391253	99391383	ENSG00000130429.12|ARPC1B|AQR|AQR	901	+	6.2421045	1.0045338	-1.0	-1.0
chr7	99388267	99388392	ENSG00000130429.12|ARPC1B|AQR|AQR	901	+	6.0690584	1.0045338	-1.0	-1.0
chr7	99397861	99397961	ENSG00000106244.12|PDAP1|AQR|AQR	957	-	2.4136472	1.3632821	-1.0	-1.0
chr7	99404570	99404857	ENSG00000106244.12|PDAP1|AQR|AQR	958	-	4.0492043	1.3809717	-1.0	-1.0
chr7	99404857	99404953	ENSG00000106244.12|PDAP1|AQR|AQR	970	-	2.400466	1.5219574	-1.0	-1.0
chr7	99403665	99403860	ENSG00000106244.12|PDAP1|AQR|AQR	931	-	4.761813	1.1632463	-1.0	-1.0
chr7	99397760	99397861	ENSG00000106244.12|PDAP1|AQR|AQR	901	-	6.030511	1.0045338	-1.0	-1.0
chr7	99403525	99403645	ENSG00000106244.12|PDAP1|AQR|AQR	941	-	4.7364917	1.2302372	-1.0	-1.0
chr7	99403865	99404060	ENSG00000106244.12|PDAP1|AQR|AQR	945	-	3.4552622	1.2595018	-1.0	-1.0
chr7	99408935	99409115	ENSG00000106245.10|BUD31|AQR|AQR	971	+	5.485069	1.5341507	-1.0	-1.0
chr7	99410169	99410319	ENSG00000106245.10|BUD31|AQR|AQR	901	+	6.13105	1.0045338	-1.0	-1.0
chr7	99429204	99429304	ENSG00000106246.17|PTCD1|AQR|AQR	901	-	6.0973554	1.0045338	-1.0	-1.0
chr7	99423774	99423874	ENSG00000106246.17|PTCD1|AQR|AQR	984	-	6.8919115	1.8066744	-1.0	-1.0
chr7	99433277	99433377	ENSG00000106246.17|PTCD1|AQR|AQR	977	-	4.7943783	1.6439462	-1.0	-1.0
chr7	99459976	99460136	ENSG00000106246.17|PTCD1|AQR|AQR	958	-	5.0593996	1.3807594	-1.0	-1.0
chr7	99466110	99466163	ENSG00000106246.17|PTCD1|AQR|AQR	901	-	3.3610728	1.0045338	-1.0	-1.0
chr7	99433032	99433157	ENSG00000106246.17|PTCD1|AQR|AQR	901	-	6.1288133	1.0045338	-1.0	-1.0
chr7	99429204	99429304	ENSG00000248919.7|ATP5J2-PTCD1|AQR|AQR	901	-	6.0973554	1.0045338	-1.0	-1.0
chr7	99423774	99423874	ENSG00000248919.7|ATP5J2-PTCD1|AQR|AQR	984	-	6.8919115	1.8052948	-1.0	-1.0
chr7	99466013	99466123	ENSG00000248919.7|ATP5J2-PTCD1|AQR|AQR	901	-	5.985556	1.0027199	-1.0	-1.0
chr7	99433031	99433156	ENSG00000248919.7|ATP5J2-PTCD1|AQR|AQR	901	-	6.1288133	1.0045338	-1.0	-1.0
chr7	99433277	99433377	ENSG00000248919.7|ATP5J2-PTCD1|AQR|AQR	977	-	4.7943783	1.6426543	-1.0	-1.0
chr7	99459978	99460085	ENSG00000248919.7|ATP5J2-PTCD1|AQR|AQR	901	-	6.1119976	1.0045338	-1.0	-1.0
chr7	99439086	99439185	ENSG00000160917.14|CPSF4|AQR|AQR	903	+	2.597531	1.0127145	-1.0	-1.0
chr7	99452224	99452367	ENSG00000160917.14|CPSF4|AQR|AQR	996	+	4.591703	2.444762	-1.0	-1.0
chr7	99444839	99444954	ENSG00000160917.14|CPSF4|AQR|AQR	901	+	4.048499	1.0041552	-1.0	-1.0
chr7	99454136	99454236	ENSG00000160917.14|CPSF4|AQR|AQR	901	+	2.9089394	1.0045338	-1.0	-1.0
chr7	99450698	99451003	ENSG00000160917.14|CPSF4|AQR|AQR	1000	+	6.1771326	5.416593	-1.0	-1.0
chr7	99444784	99444839	ENSG00000160917.14|CPSF4|AQR|AQR	979	+	6.7734413	1.669329	-1.0	-1.0
chr7	99459979	99460104	ENSG00000241468.7|ATP5J2|AQR|AQR	953	-	5.193736	1.3288374	-1.0	-1.0
chr7	99498616	99498806	ENSG00000160908.14|ZNF394|AQR|AQR	901	-	6.245314	1.0044502	-1.0	-1.0
chr7	99560641	99560801	ENSG00000197343.10|ZNF655|AQR|AQR	959	+	2.7736814	1.3865614	-1.0	-1.0
chr7	99558690	99558820	ENSG00000197343.10|ZNF655|AQR|AQR	901	+	5.1571445	1.00371	-1.0	-1.0
chr7	99558694	99558787	ENSG00000272647.3|AC005020.2|AQR|AQR	901	+	6.168388	1.0045338	-1.0	-1.0
chr7	99560695	99560800	ENSG00000272647.3|AC005020.2|AQR|AQR	901	+	2.9162755	1.0045338	-1.0	-1.0
chr7	99622424	99622609	ENSG00000197037.10|ZSCAN25|AQR|AQR	964	+	5.3817787	1.4470869	-1.0	-1.0
chr7	99621519	99621669	ENSG00000197037.10|ZSCAN25|AQR|AQR	901	+	3.5246055	1.0041729	-1.0	-1.0
chr7	99903575	99903598	ENSG00000146833.15|TRIM4|AQR|AQR	901	-	4.2806125	1.0045338	-1.0	-1.0
chr7	99903598	99903703	ENSG00000146833.15|TRIM4|AQR|AQR	901	-	6.179061	1.0045338	-1.0	-1.0
chr7	99908485	99908680	ENSG00000146833.15|TRIM4|AQR|AQR	946	-	5.5320272	1.2680235	-1.0	-1.0
chr7	100030278	100030375	ENSG00000106261.16|ZKSCAN1|AQR|AQR	994	+	5.275193	2.2139297	-1.0	-1.0
chr7	100030775	100030935	ENSG00000106261.16|ZKSCAN1|AQR|AQR	901	+	4.557056	1.0044173	-1.0	-1.0
chr7	100030375	100030490	ENSG00000106261.16|ZKSCAN1|AQR|AQR	911	+	2.778481	1.0508155	-1.0	-1.0
chr7	100075419	100075630	ENSG00000166526.16|ZNF3|AQR|AQR	991	-	5.516592	2.0390618	-1.0	-1.0
chr7	100075189	100075379	ENSG00000166526.16|ZNF3|AQR|AQR	952	-	4.3304887	1.3145499	-1.0	-1.0
chr7	100090554	100090979	ENSG00000168090.9|COPS6|AQR|AQR	998	+	5.900915	2.7215588	-1.0	-1.0
chr7	100098058	100098290	ENSG00000166508.17|MCM7|AQR|AQR	974	-	3.4690223	1.5917748	-1.0	-1.0
chr7	100098865	100099022	ENSG00000166508.17|MCM7|AQR|AQR	956	-	6.4820313	1.3560537	-1.0	-1.0
chr7	100098715	100098845	ENSG00000166508.17|MCM7|AQR|AQR	984	-	4.353219	1.8064951	-1.0	-1.0
chr7	100094172	100094277	ENSG00000166508.17|MCM7|AQR|AQR	989	-	4.8307467	1.9576803	-1.0	-1.0
chr7	100097948	100098053	ENSG00000166508.17|MCM7|AQR|AQR	940	-	3.498207	1.223083	-1.0	-1.0
chr7	100097384	100097613	ENSG00000166508.17|MCM7|AQR|AQR	968	-	4.7907977	1.498612	-1.0	-1.0
chr7	100094051	100094172	ENSG00000166508.17|MCM7|AQR|AQR	922	-	3.165283	1.1084146	-1.0	-1.0
chr7	100096167	100096272	ENSG00000166508.17|MCM7|AQR|AQR	941	-	5.2990313	1.2256033	-1.0	-1.0
chr7	100099362	100099672	ENSG00000166508.17|MCM7|AQR|AQR	972	-	3.5835726	1.5495341	-1.0	-1.0
chr7	100099022	100099122	ENSG00000166508.17|MCM7|AQR|AQR	968	-	2.591126	1.5007013	-1.0	-1.0
chr7	100095664	100095773	ENSG00000166508.17|MCM7|AQR|AQR	997	-	6.8113017	2.5349016	-1.0	-1.0
chr7	100093401	100093556	ENSG00000166508.17|MCM7|AQR|AQR	961	-	5.3889256	1.4092734	-1.0	-1.0
chr7	100095386	100095601	ENSG00000166508.17|MCM7|AQR|AQR	998	-	4.9028172	2.6764393	-1.0	-1.0
chr7	100100058	100100173	ENSG00000166508.17|MCM7|AQR|AQR	931	-	3.3975806	1.1604358	-1.0	-1.0
chr7	100099753	100099878	ENSG00000166508.17|MCM7|AQR|AQR	928	-	6.297581	1.1440878	-1.0	-1.0
chr7	100101199	100101329	ENSG00000166508.17|MCM7|AQR|AQR	974	-	3.1579437	1.580118	-1.0	-1.0
chr7	100098290	100098520	ENSG00000166508.17|MCM7|AQR|AQR	927	-	3.7078538	1.1342771	-1.0	-1.0
chr7	100095773	100095873	ENSG00000166508.17|MCM7|AQR|AQR	966	-	2.9721498	1.4706355	-1.0	-1.0
chr7	100097613	100097713	ENSG00000166508.17|MCM7|AQR|AQR	963	-	3.0367777	1.4367908	-1.0	-1.0
chr7	100094341	100094491	ENSG00000166508.17|MCM7|AQR|AQR	935	-	5.591341	1.1876228	-1.0	-1.0
chr7	100095256	100095381	ENSG00000166508.17|MCM7|AQR|AQR	969	-	5.6405053	1.5117142	-1.0	-1.0
chr7	100105958	100106058	ENSG00000221838.9|AP4M1|AQR|AQR	901	+	3.990083	1.0045338	-1.0	-1.0
chr7	100119269	100119394	ENSG00000106290.14|TAF6|AQR|AQR	901	-	6.132029	1.0045338	-1.0	-1.0
chr7	100119272	100119392	ENSG00000242798.1|AC073842.2|AQR|AQR	901	-	6.123688	1.0045338	-1.0	-1.0
chr7	100153719	100153924	ENSG00000188186.10|LAMTOR4|AQR|AQR	968	+	4.012708	1.4918758	-1.0	-1.0
chr7	100153419	100153679	ENSG00000188186.10|LAMTOR4|AQR|AQR	993	+	6.180173	2.1604178	-1.0	-1.0
chr7	100149481	100149676	ENSG00000188186.10|LAMTOR4|AQR|AQR	960	+	3.580822	1.402028	-1.0	-1.0
chr7	100155756	100155891	ENSG00000146826.16|C7orf43|AQR|AQR	901	-	3.3040724	1.0045338	-1.0	-1.0
chr7	100156289	100156484	ENSG00000146826.16|C7orf43|AQR|AQR	930	-	5.0110917	1.153783	-1.0	-1.0
chr7	100335736	100335837	ENSG00000078319.9|PMS2P1|AQR|AQR	901	-	3.9987726	1.0045338	-1.0	-1.0
chr7	100330462	100330549	ENSG00000078319.9|PMS2P1|AQR|AQR	900	-	3.9502828	1.0008894	-1.0	-1.0
chr7	100325794	100325909	ENSG00000078319.9|PMS2P1|AQR|AQR	901	-	3.812787	1.0045338	-1.0	-1.0
chr7	100335837	100335937	ENSG00000078319.9|PMS2P1|AQR|AQR	962	-	6.6658435	1.4186697	-1.0	-1.0
chr7	100328835	100328935	ENSG00000078319.9|PMS2P1|AQR|AQR	953	-	4.437402	1.3233943	-1.0	-1.0
chr7	100328704	100328835	ENSG00000078319.9|PMS2P1|AQR|AQR	932	-	3.9190924	1.1673951	-1.0	-1.0
chr7	100336128	100336313	ENSG00000242294.6|STAG3L5P|AQR|AQR	963	+	5.0306473	1.4285719	-1.0	-1.0
chr7	100351311	100351506	ENSG00000242294.6|STAG3L5P|AQR|AQR	962	+	2.6046934	1.4146484	-1.0	-1.0
chr7	100349796	100350011	ENSG00000242294.6|STAG3L5P|AQR|AQR	1000	+	3.6007109	3.4829912	-1.0	-1.0
chr7	100351661	100351811	ENSG00000242294.6|STAG3L5P|AQR|AQR	919	+	2.5491357	1.089271	-1.0	-1.0
chr7	100355240	100355385	ENSG00000272752.6|STAG3L5P-PVRIG2P-PILRB|AQR|AQR	940	+	3.2623305	1.2209178	-1.0	-1.0
chr7	100351660	100351810	ENSG00000272752.6|STAG3L5P-PVRIG2P-PILRB|AQR|AQR	917	+	2.5366604	1.0824162	-1.0	-1.0
chr7	100355142	100355240	ENSG00000272752.6|STAG3L5P-PVRIG2P-PILRB|AQR|AQR	989	+	4.008323	1.9515936	-1.0	-1.0
chr7	100336128	100336313	ENSG00000272752.6|STAG3L5P-PVRIG2P-PILRB|AQR|AQR	962	+	5.0306473	1.4235185	-1.0	-1.0
chr7	100353852	100353962	ENSG00000272752.6|STAG3L5P-PVRIG2P-PILRB|AQR|AQR	915	+	3.2018118	1.0727285	-1.0	-1.0
chr7	100357338	100357458	ENSG00000272752.6|STAG3L5P-PVRIG2P-PILRB|AQR|AQR	901	+	3.288385	1.0031474	-1.0	-1.0
chr7	100356883	100357028	ENSG00000272752.6|STAG3L5P-PVRIG2P-PILRB|AQR|AQR	917	+	3.155678	1.0786023	-1.0	-1.0
chr7	100356625	100356749	ENSG00000272752.6|STAG3L5P-PVRIG2P-PILRB|AQR|AQR	993	+	4.4008164	2.157206	-1.0	-1.0
chr7	100351311	100351410	ENSG00000272752.6|STAG3L5P-PVRIG2P-PILRB|AQR|AQR	947	+	3.0411215	1.272915	-1.0	-1.0
chr7	100352060	100352160	ENSG00000272752.6|STAG3L5P-PVRIG2P-PILRB|AQR|AQR	900	+	2.2800615	1.0014944	-1.0	-1.0
chr7	100356295	100356395	ENSG00000272752.6|STAG3L5P-PVRIG2P-PILRB|AQR|AQR	901	+	4.017579	1.0045338	-1.0	-1.0
chr7	100356784	100356883	ENSG00000272752.6|STAG3L5P-PVRIG2P-PILRB|AQR|AQR	907	+	2.8850179	1.0301818	-1.0	-1.0
chr7	100349887	100350017	ENSG00000272752.6|STAG3L5P-PVRIG2P-PILRB|AQR|AQR	991	+	2.7663229	2.0581686	-1.0	-1.0
chr7	100357337	100357457	ENSG00000121716.20|PILRB|AQR|AQR	901	+	3.2907288	1.0036322	-1.0	-1.0
chr7	100356622	100357027	ENSG00000121716.20|PILRB|AQR|AQR	982	+	3.6705515	1.7510852	-1.0	-1.0
chr7	100353852	100353962	ENSG00000121716.20|PILRB|AQR|AQR	917	+	3.2018118	1.0811441	-1.0	-1.0
chr7	100356287	100356397	ENSG00000121716.20|PILRB|AQR|AQR	901	+	4.011904	1.0045338	-1.0	-1.0
chr7	100355142	100355387	ENSG00000121716.20|PILRB|AQR|AQR	993	+	3.9809089	2.1844115	-1.0	-1.0
chr7	100357167	100357267	ENSG00000121716.20|PILRB|AQR|AQR	900	+	5.957577	1.0021077	-1.0	-1.0
chr7	100435755	100435855	ENSG00000160813.6|PPP1R35|AQR|AQR	901	-	2.7146337	1.0043094	-1.0	-1.0
chr7	100435975	100436175	ENSG00000160813.6|PPP1R35|AQR|AQR	956	-	2.9438634	1.3534497	-1.0	-1.0
chr7	100478662	100478793	ENSG00000166925.8|TSC22D4|AQR|AQR	915	-	2.6908324	1.0681621	-1.0	-1.0
chr7	100467551	100467600	ENSG00000166925.8|TSC22D4|AQR|AQR	964	-	6.740095	1.4466465	-1.0	-1.0
chr7	100477276	100477376	ENSG00000166925.8|TSC22D4|AQR|AQR	957	-	3.223404	1.3626171	-1.0	-1.0
chr7	100467600	100467694	ENSG00000166925.8|TSC22D4|AQR|AQR	969	-	3.6537702	1.5037873	-1.0	-1.0
chr7	100474177	100474337	ENSG00000166925.8|TSC22D4|AQR|AQR	927	-	2.6918006	1.1382009	-1.0	-1.0
chr7	100555694	100555834	ENSG00000106351.12|AGFG2|AQR|AQR	901	+	6.036214	1.0040783	-1.0	-1.0
chr7	100576693	100576908	ENSG00000274272.1|AC069281.2|AQR|AQR	951	-	3.4189692	1.307285	-1.0	-1.0
chr7	100575606	100575746	ENSG00000274272.1|AC069281.2|AQR|AQR	929	-	3.0353882	1.1460594	-1.0	-1.0
chr7	100576583	100576688	ENSG00000274272.1|AC069281.2|AQR|AQR	941	-	5.4815187	1.2322617	-1.0	-1.0
chr7	100582075	100582410	ENSG00000077454.15|LRCH4|AQR|AQR	993	-	4.3094544	2.156977	-1.0	-1.0
chr7	100576582	100576912	ENSG00000077454.15|LRCH4|AQR|AQR	980	-	4.418582	1.7087216	-1.0	-1.0
chr7	100581646	100581861	ENSG00000077454.15|LRCH4|AQR|AQR	966	-	4.9278674	1.4698993	-1.0	-1.0
chr7	100578496	100578596	ENSG00000077454.15|LRCH4|AQR|AQR	901	-	6.0826197	1.0045338	-1.0	-1.0
chr7	100600722	100600822	ENSG00000224729.5|PCOLCE-AS1|AQR|AQR	901	-	6.4368806	1.0045338	-1.0	-1.0
chr7	100605812	100605997	ENSG00000106333.12|PCOLCE|AQR|AQR	951	+	5.897541	1.3131377	-1.0	-1.0
chr7	100606288	100606483	ENSG00000106333.12|PCOLCE|AQR|AQR	983	+	4.653187	1.763103	-1.0	-1.0
chr7	100605192	100605312	ENSG00000106333.12|PCOLCE|AQR|AQR	964	+	6.63225	1.4445652	-1.0	-1.0
chr7	100612949	100613094	ENSG00000106330.11|MOSPD3|AQR|AQR	959	+	6.5139318	1.3852412	-1.0	-1.0
chr7	100627123	100627258	ENSG00000106327.12|TFR2|AQR|AQR	941	-	3.9378605	1.232601	-1.0	-1.0
chr7	100641586	100641691	ENSG00000106327.12|TFR2|AQR|AQR	901	-	6.0107875	1.0045338	-1.0	-1.0
chr7	100642551	100642690	ENSG00000106327.12|TFR2|AQR|AQR	954	-	6.536783	1.3403676	-1.0	-1.0
chr7	100630727	100630888	ENSG00000106327.12|TFR2|AQR|AQR	992	-	4.996124	2.0779245	-1.0	-1.0
chr7	100631910	100632055	ENSG00000106327.12|TFR2|AQR|AQR	905	-	2.640258	1.0213708	-1.0	-1.0
chr7	100626687	100626903	ENSG00000106327.12|TFR2|AQR|AQR	909	-	4.3986926	1.039392	-1.0	-1.0
chr7	100632198	100632378	ENSG00000106327.12|TFR2|AQR|AQR	947	-	2.9812088	1.2745738	-1.0	-1.0
chr7	100631052	100631177	ENSG00000106327.12|TFR2|AQR|AQR	926	-	3.3527694	1.1282997	-1.0	-1.0
chr7	100632888	100633098	ENSG00000106327.12|TFR2|AQR|AQR	1000	-	3.785814	4.3888416	-1.0	-1.0
chr7	100676225	100676322	ENSG00000172354.9|GNB2|AQR|AQR	991	+	4.5048943	2.0376492	-1.0	-1.0
chr7	100677722	100677818	ENSG00000172354.9|GNB2|AQR|AQR	937	+	3.0880437	1.2012604	-1.0	-1.0
chr7	100676573	100676692	ENSG00000172354.9|GNB2|AQR|AQR	992	+	7.1804204	2.1175392	-1.0	-1.0
chr7	100676702	100676937	ENSG00000172354.9|GNB2|AQR|AQR	999	+	5.6564407	3.2812648	-1.0	-1.0
chr7	100677217	100677412	ENSG00000172354.9|GNB2|AQR|AQR	979	+	4.683764	1.6686867	-1.0	-1.0
chr7	100677978	100678097	ENSG00000172354.9|GNB2|AQR|AQR	956	+	6.5640225	1.3527299	-1.0	-1.0
chr7	100676362	100676534	ENSG00000172354.9|GNB2|AQR|AQR	981	+	3.6408033	1.7168238	-1.0	-1.0
chr7	100674943	100675073	ENSG00000172354.9|GNB2|AQR|AQR	901	+	5.0634203	1.0037766	-1.0	-1.0
chr7	100685973	100686073	ENSG00000146830.9|GIGYF1|AQR|AQR	938	-	2.74358	1.2064043	-1.0	-1.0
chr7	100682674	100682774	ENSG00000146830.9|GIGYF1|AQR|AQR	901	-	2.4427917	1.0045338	-1.0	-1.0
chr7	100686083	100686188	ENSG00000146830.9|GIGYF1|AQR|AQR	901	-	2.7862425	1.0045338	-1.0	-1.0
chr7	100682777	100682897	ENSG00000146830.9|GIGYF1|AQR|AQR	919	-	3.0667973	1.0938892	-1.0	-1.0
chr7	100685481	100685601	ENSG00000146830.9|GIGYF1|AQR|AQR	945	-	6.3563733	1.2633283	-1.0	-1.0
chr7	100689208	100689308	ENSG00000146830.9|GIGYF1|AQR|AQR	901	-	4.008313	1.0027503	-1.0	-1.0
chr7	100685048	100685146	ENSG00000146830.9|GIGYF1|AQR|AQR	996	-	3.856339	2.3723724	-1.0	-1.0
chr7	100686233	100686343	ENSG00000146830.9|GIGYF1|AQR|AQR	904	-	2.1379905	1.0176239	-1.0	-1.0
chr7	100685146	100685343	ENSG00000146830.9|GIGYF1|AQR|AQR	999	-	7.514533	2.8412094	-1.0	-1.0
chr7	100684616	100684722	ENSG00000146830.9|GIGYF1|AQR|AQR	963	-	6.6756334	1.4276762	-1.0	-1.0
chr7	100687616	100687716	ENSG00000146830.9|GIGYF1|AQR|AQR	922	-	2.3565102	1.1083958	-1.0	-1.0
chr7	100685343	100685443	ENSG00000146830.9|GIGYF1|AQR|AQR	950	-	2.5747745	1.2981229	-1.0	-1.0
chr7	100683011	100683111	ENSG00000146830.9|GIGYF1|AQR|AQR	901	-	2.4166248	1.0045338	-1.0	-1.0
chr7	100683632	100683757	ENSG00000146830.9|GIGYF1|AQR|AQR	922	-	4.4346714	1.1103475	-1.0	-1.0
chr7	100686819	100686939	ENSG00000146830.9|GIGYF1|AQR|AQR	901	-	4.176965	1.0045338	-1.0	-1.0
chr7	100826851	100826978	ENSG00000196411.9|EPHB4|AQR|AQR	928	-	3.7738833	1.1446459	-1.0	-1.0
chr7	100817231	100817357	ENSG00000196411.9|EPHB4|AQR|AQR	901	-	6.049169	1.0045338	-1.0	-1.0
chr7	100826978	100827078	ENSG00000196411.9|EPHB4|AQR|AQR	901	-	4.2787933	1.0045338	-1.0	-1.0
chr7	100819556	100819656	ENSG00000196411.9|EPHB4|AQR|AQR	947	-	4.3911376	1.2792978	-1.0	-1.0
chr7	100822667	100822792	ENSG00000196411.9|EPHB4|AQR|AQR	965	-	3.7811565	1.4578073	-1.0	-1.0
chr7	100823643	100823743	ENSG00000196411.9|EPHB4|AQR|AQR	994	-	3.6493216	2.2259107	-1.0	-1.0
chr7	100823502	100823643	ENSG00000196411.9|EPHB4|AQR|AQR	962	-	4.7102737	1.4180614	-1.0	-1.0
chr7	100806322	100806492	ENSG00000196411.9|EPHB4|AQR|AQR	933	-	6.241441	1.1748023	-1.0	-1.0
chr7	100818382	100818519	ENSG00000196411.9|EPHB4|AQR|AQR	995	-	7.393657	2.2761796	-1.0	-1.0
chr7	100819409	100819556	ENSG00000196411.9|EPHB4|AQR|AQR	946	-	3.0082376	1.2653767	-1.0	-1.0
chr7	100818519	100818619	ENSG00000196411.9|EPHB4|AQR|AQR	969	-	3.4374366	1.5129241	-1.0	-1.0
chr7	100817357	100817482	ENSG00000196411.9|EPHB4|AQR|AQR	967	-	4.6588173	1.4825444	-1.0	-1.0
chr7	100822545	100822650	ENSG00000196411.9|EPHB4|AQR|AQR	901	-	5.9249625	1.0045338	-1.0	-1.0
chr7	100818644	100818779	ENSG00000196411.9|EPHB4|AQR|AQR	980	-	3.7509444	1.6985434	-1.0	-1.0
chr7	100861055	100861190	ENSG00000146828.17|SLC12A9|AQR|AQR	901	+	5.908552	1.0045338	-1.0	-1.0
chr7	100857105	100857275	ENSG00000146828.17|SLC12A9|AQR|AQR	951	+	6.4674983	1.3088418	-1.0	-1.0
chr7	100860135	100860330	ENSG00000146828.17|SLC12A9|AQR|AQR	991	+	7.1006794	2.0442357	-1.0	-1.0
chr7	100858705	100858900	ENSG00000146828.17|SLC12A9|AQR|AQR	940	+	6.4756837	1.2205325	-1.0	-1.0
chr7	100867606	100867860	ENSG00000087077.13|TRIP6|AQR|AQR	947	+	4.0558653	1.2765261	-1.0	-1.0
chr7	100870743	100870782	ENSG00000087077.13|TRIP6|AQR|AQR	901	+	2.6707141	1.0045338	-1.0	-1.0
chr7	100867890	100868175	ENSG00000087077.13|TRIP6|AQR|AQR	980	+	6.1086183	1.7068603	-1.0	-1.0
chr7	100872713	100872828	ENSG00000087077.13|TRIP6|AQR|AQR	901	+	3.7703085	1.0043894	-1.0	-1.0
chr7	100871422	100871537	ENSG00000087077.13|TRIP6|AQR|AQR	939	+	3.1172771	1.2148666	-1.0	-1.0
chr7	100867507	100867606	ENSG00000087077.13|TRIP6|AQR|AQR	991	+	4.3781033	2.0291731	-1.0	-1.0
chr7	100870574	100870743	ENSG00000087077.13|TRIP6|AQR|AQR	953	+	3.810983	1.3243213	-1.0	-1.0
chr7	100868035	100868107	ENSG00000283821.1|MIR6875|AQR|AQR	990	+	7.0321136	2.0206575	-1.0	-1.0
chr7	100885382	100885572	ENSG00000087087.19|SRRT|AQR|AQR	923	+	4.9211273	1.1121475	-1.0	-1.0
chr7	100887859	100888029	ENSG00000087087.19|SRRT|AQR|AQR	984	+	3.7980719	1.8003844	-1.0	-1.0
chr7	100881805	100882052	ENSG00000087087.19|SRRT|AQR|AQR	962	+	3.4466393	1.4154671	-1.0	-1.0
chr7	100885587	100885700	ENSG00000087087.19|SRRT|AQR|AQR	901	+	3.0404353	1.0060241	-1.0	-1.0
chr7	100886185	100886246	ENSG00000087087.19|SRRT|AQR|AQR	945	+	3.3357308	1.2583288	-1.0	-1.0
chr7	100875328	100875389	ENSG00000087087.19|SRRT|AQR|AQR	967	+	4.6693673	1.4764483	-1.0	-1.0
chr7	100883090	100883190	ENSG00000087087.19|SRRT|AQR|AQR	901	+	4.044253	1.0045338	-1.0	-1.0
chr7	100875453	100875572	ENSG00000087087.19|SRRT|AQR|AQR	979	+	4.143307	1.6830416	-1.0	-1.0
chr7	100887762	100887859	ENSG00000087087.19|SRRT|AQR|AQR	977	+	2.9193184	1.6404414	-1.0	-1.0
chr7	100881314	100881413	ENSG00000087087.19|SRRT|AQR|AQR	911	+	2.2896233	1.0526645	-1.0	-1.0
chr7	100882142	100882241	ENSG00000087087.19|SRRT|AQR|AQR	970	+	2.7727628	1.5204508	-1.0	-1.0
chr7	100885080	100885212	ENSG00000087087.19|SRRT|AQR|AQR	971	+	3.653031	1.5343854	-1.0	-1.0
chr7	100881708	100881805	ENSG00000087087.19|SRRT|AQR|AQR	981	+	3.179799	1.7118529	-1.0	-1.0
chr7	100882241	100882381	ENSG00000087087.19|SRRT|AQR|AQR	948	+	3.4888594	1.2857362	-1.0	-1.0
chr7	100884838	100884922	ENSG00000087087.19|SRRT|AQR|AQR	989	+	7.049283	1.9583589	-1.0	-1.0
chr7	100875647	100875807	ENSG00000087087.19|SRRT|AQR|AQR	923	+	2.9374712	1.1128188	-1.0	-1.0
chr7	100888034	100888134	ENSG00000087087.19|SRRT|AQR|AQR	927	+	2.5712435	1.1379972	-1.0	-1.0
chr7	100885862	100886037	ENSG00000087087.19|SRRT|AQR|AQR	977	+	3.111625	1.6373327	-1.0	-1.0
chr7	100881164	100881279	ENSG00000087087.19|SRRT|AQR|AQR	933	+	3.253465	1.1737297	-1.0	-1.0
chr7	100881413	100881653	ENSG00000087087.19|SRRT|AQR|AQR	995	+	4.1389513	2.2880883	-1.0	-1.0
chr7	100886440	100886545	ENSG00000087087.19|SRRT|AQR|AQR	901	+	4.0250626	1.003128	-1.0	-1.0
chr7	100887513	100887702	ENSG00000087087.19|SRRT|AQR|AQR	918	+	4.043927	1.0846479	-1.0	-1.0
chr7	101211463	101211663	ENSG00000106397.11|PLOD3|AQR|AQR	990	-	4.9034424	1.9939344	-1.0	-1.0
chr7	101210591	101210791	ENSG00000106397.11|PLOD3|AQR|AQR	979	-	5.2916174	1.6686423	-1.0	-1.0
chr7	101212180	101212350	ENSG00000106397.11|PLOD3|AQR|AQR	914	-	3.7944992	1.0634205	-1.0	-1.0
chr7	101207724	101207839	ENSG00000106397.11|PLOD3|AQR|AQR	964	-	4.7757564	1.4457972	-1.0	-1.0
chr7	101208747	101208952	ENSG00000106397.11|PLOD3|AQR|AQR	982	-	5.727354	1.7558203	-1.0	-1.0
chr7	101209996	101210186	ENSG00000106397.11|PLOD3|AQR|AQR	965	-	4.587565	1.453296	-1.0	-1.0
chr7	101234178	101234373	ENSG00000106404.13|CLDN15|AQR|AQR	972	-	6.1824327	1.5598629	-1.0	-1.0
chr7	102193841	102193890	ENSG00000257923.9|CUX1|AQR|AQR	901	+	6.404843	1.0045338	-1.0	-1.0
chr7	102178365	102178465	ENSG00000257923.9|CUX1|AQR|AQR	901	+	5.9952526	1.0045338	-1.0	-1.0
chr7	102111722	102111867	ENSG00000257923.9|CUX1|AQR|AQR	901	+	4.0875187	1.0045338	-1.0	-1.0
chr7	102404683	102404808	ENSG00000128563.13|PRKRIP1|AQR|AQR	915	+	5.8359804	1.0731317	-1.0	-1.0
chr7	102363871	102364061	ENSG00000128563.13|PRKRIP1|AQR|AQR	995	+	3.5058565	2.3186283	-1.0	-1.0
chr7	102404586	102404683	ENSG00000128563.13|PRKRIP1|AQR|AQR	969	+	3.9982176	1.5116366	-1.0	-1.0
chr7	102469786	102469981	ENSG00000161036.12|LRWD1|AQR|AQR	901	+	6.2495694	1.0045338	-1.0	-1.0
chr7	102572454	102572554	ENSG00000270249.1|AC093668.1|AQR|AQR	901	-	3.9851942	1.0045338	-1.0	-1.0
chr7	102666114	102666299	ENSG00000279168.2|AC105052.3|AQR|AQR	901	-	6.2388024	1.0045338	-1.0	-1.0
chr7	102638984	102639084	ENSG00000279168.2|AC105052.3|AQR|AQR	901	-	6.062212	1.0045338	-1.0	-1.0
chr7	102638984	102639084	ENSG00000205236.6|AC105052.1|AQR|AQR	901	-	6.062212	1.0045338	-1.0	-1.0
chr7	102638984	102639084	ENSG00000267368.1|UPK3BL1|AQR|AQR	901	-	6.062212	1.0045338	-1.0	-1.0
chr7	102666163	102666298	ENSG00000267645.5|POLR2J2|AQR|AQR	901	-	6.2822227	1.0045338	-1.0	-1.0
chr7	102638984	102639084	ENSG00000267645.5|POLR2J2|AQR|AQR	901	-	6.062212	1.0045338	-1.0	-1.0
chr7	102666112	102666297	ENSG00000228049.7|POLR2J2|AQR|AQR	901	-	6.2272725	1.0045338	-1.0	-1.0
chr7	103300068	103300177	ENSG00000105819.13|PMPCB|AQR|AQR	901	+	6.153112	1.0045338	-1.0	-1.0
chr7	103297491	103297646	ENSG00000105819.13|PMPCB|AQR|AQR	901	+	4.0940514	1.0041851	-1.0	-1.0
chr7	103337646	103337806	ENSG00000105821.14|DNAJC2|AQR|AQR	909	-	3.3808858	1.0429121	-1.0	-1.0
chr7	103344459	103344558	ENSG00000105821.14|DNAJC2|AQR|AQR	901	-	5.9795575	1.0045338	-1.0	-1.0
chr7	103316733	103316843	ENSG00000105821.14|DNAJC2|AQR|AQR	901	-	3.9786186	1.0045338	-1.0	-1.0
chr7	103347684	103347781	ENSG00000161057.11|PSMC2|AQR|AQR	957	+	2.7690775	1.3655401	-1.0	-1.0
chr7	103347781	103347956	ENSG00000161057.11|PSMC2|AQR|AQR	923	+	3.6988251	1.113809	-1.0	-1.0
chr7	103362086	103362186	ENSG00000161057.11|PSMC2|AQR|AQR	901	+	5.9250445	1.0045338	-1.0	-1.0
chr7	103366075	103366163	ENSG00000161057.11|PSMC2|AQR|AQR	901	+	6.3930445	1.0045338	-1.0	-1.0
chr7	104188147	104188250	ENSG00000164815.10|ORC5|AQR|AQR	901	-	6.047233	1.0045338	-1.0	-1.0
chr7	105074537	105074637	ENSG00000005483.20|KMT2E|AQR|AQR	901	+	4.2787933	1.0045338	-1.0	-1.0
chr7	105109228	105109378	ENSG00000005483.20|KMT2E|AQR|AQR	901	+	4.016364	1.0045338	-1.0	-1.0
chr7	105073682	105073782	ENSG00000005483.20|KMT2E|AQR|AQR	901	+	4.1489825	1.0045338	-1.0	-1.0
chr7	105101759	105101885	ENSG00000005483.20|KMT2E|AQR|AQR	955	+	6.5652	1.3481885	-1.0	-1.0
chr7	105102175	105102280	ENSG00000005483.20|KMT2E|AQR|AQR	901	+	5.139004	1.0023098	-1.0	-1.0
chr7	105110868	105110988	ENSG00000005483.20|KMT2E|AQR|AQR	948	+	6.4764595	1.2830046	-1.0	-1.0
chr7	105109131	105109228	ENSG00000005483.20|KMT2E|AQR|AQR	901	+	2.8387012	1.0045338	-1.0	-1.0
chr7	105111713	105111824	ENSG00000005483.20|KMT2E|AQR|AQR	901	+	6.10655	1.0045338	-1.0	-1.0
chr7	105110183	105110279	ENSG00000005483.20|KMT2E|AQR|AQR	901	+	3.3561616	1.0045338	-1.0	-1.0
chr7	105074815	105074970	ENSG00000005483.20|KMT2E|AQR|AQR	928	+	3.0237997	1.1445719	-1.0	-1.0
chr7	105076081	105076191	ENSG00000005483.20|KMT2E|AQR|AQR	908	+	3.4249325	1.0371559	-1.0	-1.0
chr7	105075925	105076030	ENSG00000005483.20|KMT2E|AQR|AQR	901	+	2.9145715	1.0045338	-1.0	-1.0
chr7	105106772	105106922	ENSG00000005483.20|KMT2E|AQR|AQR	975	+	6.7385397	1.6084692	-1.0	-1.0
chr7	105107486	105107606	ENSG00000005483.20|KMT2E|AQR|AQR	901	+	5.941373	1.0045338	-1.0	-1.0
chr7	105107955	105108055	ENSG00000005483.20|KMT2E|AQR|AQR	901	+	3.9736059	1.0039562	-1.0	-1.0
chr7	105106008	105106123	ENSG00000005483.20|KMT2E|AQR|AQR	901	+	5.9822063	1.0045338	-1.0	-1.0
chr7	105101589	105101714	ENSG00000005483.20|KMT2E|AQR|AQR	933	+	6.1827064	1.1756682	-1.0	-1.0
chr7	105146492	105146592	ENSG00000135250.16|SRPK2|AQR|AQR	901	-	2.5621824	1.0045338	-1.0	-1.0
chr7	105160430	105160570	ENSG00000135250.16|SRPK2|AQR|AQR	901	-	6.171133	1.0045338	-1.0	-1.0
chr7	105145308	105145408	ENSG00000135250.16|SRPK2|AQR|AQR	901	-	6.3197484	1.0045338	-1.0	-1.0
chr7	105522051	105522151	ENSG00000091127.13|PUS7|AQR|AQR	990	-	3.5624053	2.0134723	-1.0	-1.0
chr7	105532357	105532462	ENSG00000135249.7|RINT1|AQR|AQR	901	+	6.0687	1.0045338	-1.0	-1.0
chr7	105532823	105532869	ENSG00000135249.7|RINT1|AQR|AQR	901	+	5.9250445	1.0045338	-1.0	-1.0
chr7	106112106	106112236	ENSG00000008282.8|SYPL1|AQR|AQR	943	-	4.2530766	1.2477292	-1.0	-1.0
chr7	106269020	106269153	ENSG00000105835.11|NAMPT|AQR|AQR	901	-	6.107737	1.0045338	-1.0	-1.0
chr7	107179775	107179965	ENSG00000105856.13|HBP1|AQR|AQR	976	+	5.9416323	1.6208266	-1.0	-1.0
chr7	107168960	107169125	ENSG00000105856.13|HBP1|AQR|AQR	905	+	2.8364842	1.0208458	-1.0	-1.0
chr7	107362200	107362307	ENSG00000164597.13|COG5|AQR|AQR	949	-	6.4674907	1.2891498	-1.0	-1.0
chr7	107210427	107210605	ENSG00000164597.13|COG5|AQR|AQR	926	-	3.0301836	1.1312488	-1.0	-1.0
chr7	107748989	107749089	ENSG00000105879.11|CBLL1|AQR|AQR	901	+	2.8607008	1.0045338	-1.0	-1.0
chr7	107902408	107902523	ENSG00000091140.13|DLD|AQR|AQR	901	+	6.1012974	1.0045338	-1.0	-1.0
chr7	108002848	108002948	ENSG00000091136.13|LAMB1|AQR|AQR	964	-	6.6221366	1.448314	-1.0	-1.0
chr7	108002749	108002848	ENSG00000091136.13|LAMB1|AQR|AQR	901	-	4.24273	1.0045338	-1.0	-1.0
chr7	108001697	108001847	ENSG00000091136.13|LAMB1|AQR|AQR	915	-	3.581993	1.0718045	-1.0	-1.0
chr7	108526028	108526128	ENSG00000135241.16|PNPLA8|AQR|AQR	901	-	6.290007	1.0045338	-1.0	-1.0
chr7	112472347	112472472	ENSG00000006652.13|IFRD1|AQR|AQR	948	+	6.061307	1.2799828	-1.0	-1.0
chr7	116500148	116500303	ENSG00000105971.14|CAV2|AQR|AQR	945	+	6.0027404	1.2592913	-1.0	-1.0
chr7	116499834	116499931	ENSG00000105971.14|CAV2|AQR|AQR	901	+	2.819556	1.0045338	-1.0	-1.0
chr7	116499931	116500043	ENSG00000105971.14|CAV2|AQR|AQR	929	+	3.510776	1.1476648	-1.0	-1.0
chr7	116906149	116906262	ENSG00000198898.13|CAPZA2|AQR|AQR	922	+	5.2523766	1.1082605	-1.0	-1.0
chr7	116904326	116904506	ENSG00000198898.13|CAPZA2|AQR|AQR	965	+	3.7159774	1.4523747	-1.0	-1.0
chr7	118184156	118184436	ENSG00000128534.7|LSM8|AQR|AQR	996	+	4.150688	2.3625739	-1.0	-1.0
chr7	118185526	118185694	ENSG00000128534.7|LSM8|AQR|AQR	947	+	3.5038247	1.274309	-1.0	-1.0
chr7	121126972	121127089	ENSG00000106034.17|CPED1|AQR|AQR	901	+	6.133217	1.0045338	-1.0	-1.0
chr7	121130294	121130399	ENSG00000106034.17|CPED1|AQR|AQR	940	+	4.3533545	1.2215726	-1.0	-1.0
chr7	121266711	121266808	ENSG00000106034.17|CPED1|AQR|AQR	930	+	3.2445028	1.1539835	-1.0	-1.0
chr7	121133928	121134043	ENSG00000106034.17|CPED1|AQR|AQR	901	+	5.9652586	1.0045338	-1.0	-1.0
chr7	121076648	121076778	ENSG00000106034.17|CPED1|AQR|AQR	949	+	2.6428468	1.2897367	-1.0	-1.0
chr7	121267214	121267302	ENSG00000106034.17|CPED1|AQR|AQR	963	+	2.6908007	1.4273492	-1.0	-1.0
chr7	121128486	121128611	ENSG00000106034.17|CPED1|AQR|AQR	915	+	3.21553	1.0729691	-1.0	-1.0
chr7	121267302	121267427	ENSG00000106034.17|CPED1|AQR|AQR	945	+	4.3933597	1.2626	-1.0	-1.0
chr7	121100094	121100209	ENSG00000106034.17|CPED1|AQR|AQR	901	+	5.005693	1.0030901	-1.0	-1.0
chr7	121125819	121125892	ENSG00000106034.17|CPED1|AQR|AQR	925	+	3.02885	1.1239969	-1.0	-1.0
chr7	121266447	121266567	ENSG00000106034.17|CPED1|AQR|AQR	971	+	4.6371984	1.541911	-1.0	-1.0
chr7	121266607	121266706	ENSG00000106034.17|CPED1|AQR|AQR	901	+	2.803827	1.0045338	-1.0	-1.0
chr7	121140720	121140825	ENSG00000106034.17|CPED1|AQR|AQR	901	+	4.113626	1.0045338	-1.0	-1.0
chr7	121266863	121266963	ENSG00000106034.17|CPED1|AQR|AQR	901	+	5.941373	1.0045338	-1.0	-1.0
chr7	121097578	121097693	ENSG00000106034.17|CPED1|AQR|AQR	939	+	6.252151	1.2114577	-1.0	-1.0
chr7	121125698	121125819	ENSG00000106034.17|CPED1|AQR|AQR	901	+	5.5987387	1.0040476	-1.0	-1.0
chr7	121271157	121271283	ENSG00000106034.17|CPED1|AQR|AQR	950	+	6.4774027	1.3032467	-1.0	-1.0
chr7	123557654	123557874	ENSG00000128609.14|NDUFA5|AQR|AQR	995	-	7.23266	2.2963595	-1.0	-1.0
chr7	123557304	123557504	ENSG00000128609.14|NDUFA5|AQR|AQR	944	-	6.4865813	1.2539458	-1.0	-1.0
chr7	123696460	123696578	ENSG00000106299.7|WASL|AQR|AQR	901	-	4.071801	1.0036681	-1.0	-1.0
chr7	123695678	123695822	ENSG00000106299.7|WASL|AQR|AQR	901	-	6.1353855	1.0045338	-1.0	-1.0
chr7	123692867	123692992	ENSG00000106299.7|WASL|AQR|AQR	929	-	5.9242873	1.1503879	-1.0	-1.0
chr7	123695822	123695865	ENSG00000106299.7|WASL|AQR|AQR	958	-	6.439907	1.378606	-1.0	-1.0
chr7	123704507	123704633	ENSG00000106299.7|WASL|AQR|AQR	901	-	6.0313907	1.0045338	-1.0	-1.0
chr7	123688885	123689035	ENSG00000106299.7|WASL|AQR|AQR	901	-	6.2035403	1.0045338	-1.0	-1.0
chr7	123706388	123706513	ENSG00000106299.7|WASL|AQR|AQR	901	-	6.198913	1.0024936	-1.0	-1.0
chr7	123694607	123694714	ENSG00000106299.7|WASL|AQR|AQR	901	-	6.290007	1.0045338	-1.0	-1.0
chr7	127391496	127391596	ENSG00000048405.9|ZNF800|AQR|AQR	1000	-	5.3585744	4.0311146	-1.0	-1.0
chr7	127391615	127391780	ENSG00000048405.9|ZNF800|AQR|AQR	973	-	4.541766	1.5764502	-1.0	-1.0
chr7	127391790	127392059	ENSG00000048405.9|ZNF800|AQR|AQR	992	-	4.174986	2.1246088	-1.0	-1.0
chr7	127386155	127386295	ENSG00000048405.9|ZNF800|AQR|AQR	985	-	3.6708646	1.8372219	-1.0	-1.0
chr7	127391375	127391496	ENSG00000048405.9|ZNF800|AQR|AQR	982	-	4.900022	1.7457148	-1.0	-1.0
chr7	127392059	127392159	ENSG00000048405.9|ZNF800|AQR|AQR	979	-	3.1963487	1.6684618	-1.0	-1.0
chr7	127348043	127348153	ENSG00000048405.9|ZNF800|AQR|AQR	901	-	5.9475417	1.0045338	-1.0	-1.0
chr7	127591112	127591212	ENSG00000004059.10|ARF5|AQR|AQR	901	+	6.24625	1.0045338	-1.0	-1.0
chr7	127589494	127589814	ENSG00000004059.10|ARF5|AQR|AQR	1000	+	6.6860623	5.1684575	-1.0	-1.0
chr7	127589064	127589163	ENSG00000004059.10|ARF5|AQR|AQR	901	+	3.0198023	1.0045338	-1.0	-1.0
chr7	127590962	127591077	ENSG00000004059.10|ARF5|AQR|AQR	901	+	2.8805745	1.0045338	-1.0	-1.0
chr7	127589934	127590137	ENSG00000004059.10|ARF5|AQR|AQR	1000	+	6.613189	6.1478148	-1.0	-1.0
chr7	127686757	127686857	ENSG00000197157.10|SND1|AQR|AQR	901	+	6.016671	1.0045338	-1.0	-1.0
chr7	127703323	127703438	ENSG00000197157.10|SND1|AQR|AQR	980	+	6.8365717	1.708938	-1.0	-1.0
chr7	127694852	127694948	ENSG00000197157.10|SND1|AQR|AQR	938	+	3.5744073	1.2101203	-1.0	-1.0
chr7	127698953	127699063	ENSG00000197157.10|SND1|AQR|AQR	901	+	4.1152935	1.0045338	-1.0	-1.0
chr7	127929066	127929176	ENSG00000197157.10|SND1|AQR|AQR	901	+	6.0251684	1.0034788	-1.0	-1.0
chr7	128084748	128084850	ENSG00000197157.10|SND1|AQR|AQR	946	+	4.394827	1.2646546	-1.0	-1.0
chr7	127701162	127701262	ENSG00000197157.10|SND1|AQR|AQR	901	+	4.261769	1.0045338	-1.0	-1.0
chr7	128074591	128074690	ENSG00000197157.10|SND1|AQR|AQR	955	+	3.7717168	1.3471613	-1.0	-1.0
chr7	128081501	128081636	ENSG00000197157.10|SND1|AQR|AQR	918	+	3.4104476	1.0886837	-1.0	-1.0
chr7	127704708	127704833	ENSG00000197157.10|SND1|AQR|AQR	988	+	7.0940943	1.9154794	-1.0	-1.0
chr7	128314763	128314863	ENSG00000106344.8|RBM28|AQR|AQR	900	-	3.30856	1.0008894	-1.0	-1.0
chr7	128314664	128314763	ENSG00000106344.8|RBM28|AQR|AQR	901	-	5.963667	1.0045338	-1.0	-1.0
chr7	128339111	128339221	ENSG00000106344.8|RBM28|AQR|AQR	901	-	5.9250445	1.0045338	-1.0	-1.0
chr7	128313127	128313247	ENSG00000106344.8|RBM28|AQR|AQR	901	-	4.017579	1.0045338	-1.0	-1.0
chr7	128400522	128400647	ENSG00000106348.16|IMPDH1|AQR|AQR	901	-	3.9514582	1.0044183	-1.0	-1.0
chr7	128394790	128394975	ENSG00000106348.16|IMPDH1|AQR|AQR	936	-	3.4362175	1.1964703	-1.0	-1.0
chr7	128396599	128396695	ENSG00000106348.16|IMPDH1|AQR|AQR	901	-	3.284676	1.0045338	-1.0	-1.0
chr7	128400717	128400891	ENSG00000106348.16|IMPDH1|AQR|AQR	921	-	2.891535	1.1026462	-1.0	-1.0
chr7	128394163	128394274	ENSG00000106348.16|IMPDH1|AQR|AQR	920	-	3.4873943	1.0976518	-1.0	-1.0
chr7	128396464	128396594	ENSG00000106348.16|IMPDH1|AQR|AQR	926	-	6.253546	1.1304607	-1.0	-1.0
chr7	128608213	128608313	ENSG00000280828.1|AC090114.3|AQR|AQR	901	+	3.3862092	1.0045338	-1.0	-1.0
chr7	128579878	128579993	ENSG00000280828.1|AC090114.3|AQR|AQR	981	+	4.8535633	1.7107948	-1.0	-1.0
chr7	128608213	128608313	ENSG00000242588.5|AC108010.1|AQR|AQR	901	+	3.3862092	1.0045338	-1.0	-1.0
chr7	128579878	128579993	ENSG00000242588.5|AC108010.1|AQR|AQR	981	+	4.8535633	1.7136506	-1.0	-1.0
chr7	128617973	128618073	ENSG00000281896.1|AC018638.8|AQR|AQR	901	+	6.0826197	1.0045338	-1.0	-1.0
chr7	128739432	128739577	ENSG00000128595.16|CALU|AQR|AQR	921	+	4.309643	1.1002257	-1.0	-1.0
chr7	128759037	128759197	ENSG00000128595.16|CALU|AQR|AQR	985	+	6.347485	1.8113593	-1.0	-1.0
chr7	128748804	128748909	ENSG00000128595.16|CALU|AQR|AQR	901	+	6.017378	1.0045338	-1.0	-1.0
chr7	128759667	128759791	ENSG00000128595.16|CALU|AQR|AQR	951	+	3.7664418	1.3101101	-1.0	-1.0
chr7	128767332	128767455	ENSG00000128595.16|CALU|AQR|AQR	940	+	3.5411716	1.2219884	-1.0	-1.0
chr7	128767655	128767785	ENSG00000128595.16|CALU|AQR|AQR	963	+	6.4828215	1.4264345	-1.0	-1.0
chr7	128807449	128807644	ENSG00000128596.16|CCDC136|AQR|AQR	941	+	3.6644325	1.2269759	-1.0	-1.0
chr7	128854118	128854216	ENSG00000128591.15|FLNC|AQR|AQR	909	+	3.1157932	1.0411983	-1.0	-1.0
chr7	128844266	128844401	ENSG00000128591.15|FLNC|AQR|AQR	921	+	3.9498258	1.1043639	-1.0	-1.0
chr7	128842858	128842954	ENSG00000128591.15|FLNC|AQR|AQR	947	+	3.1695657	1.2723447	-1.0	-1.0
chr7	128852478	128852590	ENSG00000128591.15|FLNC|AQR|AQR	901	+	5.966072	1.0045338	-1.0	-1.0
chr7	128845157	128845255	ENSG00000128591.15|FLNC|AQR|AQR	939	+	4.3471127	1.2117512	-1.0	-1.0
chr7	128843577	128843687	ENSG00000128591.15|FLNC|AQR|AQR	944	+	3.872505	1.2522483	-1.0	-1.0
chr7	128856824	128856921	ENSG00000128591.15|FLNC|AQR|AQR	917	+	2.8028846	1.0821497	-1.0	-1.0
chr7	128841567	128841687	ENSG00000128591.15|FLNC|AQR|AQR	973	+	6.815157	1.5732517	-1.0	-1.0
chr7	128840709	128840833	ENSG00000128591.15|FLNC|AQR|AQR	951	+	3.5481248	1.3130906	-1.0	-1.0
chr7	128848982	128849177	ENSG00000128591.15|FLNC|AQR|AQR	901	+	5.4123125	1.0045338	-1.0	-1.0
chr7	128852932	128853031	ENSG00000128591.15|FLNC|AQR|AQR	989	+	3.7802193	1.9646151	-1.0	-1.0
chr7	128855314	128855414	ENSG00000128591.15|FLNC|AQR|AQR	901	+	4.0398717	1.0045338	-1.0	-1.0
chr7	128838707	128838803	ENSG00000128591.15|FLNC|AQR|AQR	940	+	3.30891	1.2192196	-1.0	-1.0
chr7	128854814	128854912	ENSG00000128591.15|FLNC|AQR|AQR	965	+	4.563555	1.4578345	-1.0	-1.0
chr7	128849578	128849703	ENSG00000128591.15|FLNC|AQR|AQR	936	+	3.0842102	1.1926628	-1.0	-1.0
chr7	128835574	128835674	ENSG00000128591.15|FLNC|AQR|AQR	901	+	6.016671	1.0045338	-1.0	-1.0
chr7	128856419	128856517	ENSG00000128591.15|FLNC|AQR|AQR	901	+	5.931135	1.0045338	-1.0	-1.0
chr7	128842954	128843064	ENSG00000128591.15|FLNC|AQR|AQR	971	+	5.9691052	1.5386571	-1.0	-1.0
chr7	128839923	128840022	ENSG00000128591.15|FLNC|AQR|AQR	922	+	2.952926	1.1065935	-1.0	-1.0
chr7	128849204	128849330	ENSG00000128591.15|FLNC|AQR|AQR	989	+	4.3695045	1.9598038	-1.0	-1.0
chr7	128845890	128845989	ENSG00000128591.15|FLNC|AQR|AQR	901	+	2.5570028	1.0045338	-1.0	-1.0
chr7	128838803	128838933	ENSG00000128591.15|FLNC|AQR|AQR	963	+	4.547828	1.4283234	-1.0	-1.0
chr7	128840577	128840674	ENSG00000128591.15|FLNC|AQR|AQR	901	+	3.0741374	1.0045338	-1.0	-1.0
chr7	128848458	128848560	ENSG00000128591.15|FLNC|AQR|AQR	901	+	3.3071558	1.0045338	-1.0	-1.0
chr7	128837656	128837755	ENSG00000128591.15|FLNC|AQR|AQR	981	+	4.8788757	1.7141379	-1.0	-1.0
chr7	128854246	128854346	ENSG00000128591.15|FLNC|AQR|AQR	901	+	5.9250445	1.0045338	-1.0	-1.0
chr7	128842459	128842564	ENSG00000128591.15|FLNC|AQR|AQR	900	+	3.9947145	1.001384	-1.0	-1.0
chr7	128842275	128842374	ENSG00000128591.15|FLNC|AQR|AQR	901	+	2.6988878	1.0045338	-1.0	-1.0
chr7	128840160	128840260	ENSG00000128591.15|FLNC|AQR|AQR	901	+	4.10296	1.0045338	-1.0	-1.0
chr7	128845255	128845425	ENSG00000128591.15|FLNC|AQR|AQR	965	+	5.207127	1.4540232	-1.0	-1.0
chr7	128849863	128849975	ENSG00000128591.15|FLNC|AQR|AQR	925	+	2.5447805	1.1247652	-1.0	-1.0
chr7	128857237	128857336	ENSG00000128591.15|FLNC|AQR|AQR	976	+	3.7266307	1.6264609	-1.0	-1.0
chr7	128841035	128841169	ENSG00000128591.15|FLNC|AQR|AQR	992	+	3.8031178	2.1123867	-1.0	-1.0
chr7	128848068	128848188	ENSG00000128591.15|FLNC|AQR|AQR	918	+	6.2825193	1.0878465	-1.0	-1.0
chr7	128847969	128848068	ENSG00000128591.15|FLNC|AQR|AQR	999	+	4.622705	2.9046712	-1.0	-1.0
chr7	128853031	128853151	ENSG00000128591.15|FLNC|AQR|AQR	904	+	3.7780802	1.0156373	-1.0	-1.0
chr7	128837034	128837154	ENSG00000128591.15|FLNC|AQR|AQR	963	+	6.585419	1.4300375	-1.0	-1.0
chr7	129017956	129018056	ENSG00000064419.13|TNPO3|AQR|AQR	952	-	3.8129163	1.3200787	-1.0	-1.0
chr7	128979828	128979970	ENSG00000064419.13|TNPO3|AQR|AQR	982	-	6.8684115	1.7460439	-1.0	-1.0
chr7	128990035	128990202	ENSG00000064419.13|TNPO3|AQR|AQR	954	-	4.443043	1.3333462	-1.0	-1.0
chr7	129016855	129016982	ENSG00000064419.13|TNPO3|AQR|AQR	901	-	6.2245812	1.0045338	-1.0	-1.0
chr7	128991892	128991998	ENSG00000064419.13|TNPO3|AQR|AQR	901	-	6.0629826	1.0033207	-1.0	-1.0
chr7	129017786	129017951	ENSG00000064419.13|TNPO3|AQR|AQR	961	-	4.1613293	1.4128741	-1.0	-1.0
chr7	128975818	128975918	ENSG00000064419.13|TNPO3|AQR|AQR	1000	-	5.967422	3.6641812	-1.0	-1.0
chr7	128975617	128975818	ENSG00000064419.13|TNPO3|AQR|AQR	962	-	3.287164	1.4164304	-1.0	-1.0
chr7	128957050	128957222	ENSG00000064419.13|TNPO3|AQR|AQR	988	-	7.0215087	1.9180126	-1.0	-1.0
chr7	128974962	128975092	ENSG00000064419.13|TNPO3|AQR|AQR	960	-	3.8323684	1.3988616	-1.0	-1.0
chr7	129458450	129458560	ENSG00000128578.9|STRIP2|AQR|AQR	955	+	4.5224996	1.3420998	-1.0	-1.0
chr7	129482946	129483146	ENSG00000128578.9|STRIP2|AQR|AQR	976	+	4.9773717	1.611674	-1.0	-1.0
chr7	129451508	129451612	ENSG00000128578.9|STRIP2|AQR|AQR	943	+	3.8818703	1.247394	-1.0	-1.0
chr7	129458354	129458450	ENSG00000128578.9|STRIP2|AQR|AQR	922	+	2.815522	1.1068517	-1.0	-1.0
chr7	129485451	129485578	ENSG00000128578.9|STRIP2|AQR|AQR	959	+	5.7506213	1.388816	-1.0	-1.0
chr7	129440091	129440206	ENSG00000128578.9|STRIP2|AQR|AQR	922	+	6.2629395	1.1080678	-1.0	-1.0
chr7	129457862	129458214	ENSG00000128578.9|STRIP2|AQR|AQR	999	+	4.2377567	3.0329509	-1.0	-1.0
chr7	129460170	129460295	ENSG00000128578.9|STRIP2|AQR|AQR	985	+	4.17875	1.8376138	-1.0	-1.0
chr7	129444023	129444098	ENSG00000128578.9|STRIP2|AQR|AQR	988	+	6.9764504	1.9282973	-1.0	-1.0
chr7	129470545	129470648	ENSG00000128578.9|STRIP2|AQR|AQR	901	+	6.056769	1.0045338	-1.0	-1.0
chr7	129454032	129454137	ENSG00000128578.9|STRIP2|AQR|AQR	901	+	6.1403823	1.0045338	-1.0	-1.0
chr7	129458560	129458711	ENSG00000128578.9|STRIP2|AQR|AQR	994	+	6.9268894	2.2337754	-1.0	-1.0
chr7	129464043	129464141	ENSG00000128578.9|STRIP2|AQR|AQR	904	+	2.8761103	1.0190501	-1.0	-1.0
chr7	129459580	129459710	ENSG00000128578.9|STRIP2|AQR|AQR	935	+	2.8449833	1.1875901	-1.0	-1.0
chr7	129455132	129455243	ENSG00000128578.9|STRIP2|AQR|AQR	901	+	5.973903	1.0045338	-1.0	-1.0
chr7	129440021	129440091	ENSG00000128578.9|STRIP2|AQR|AQR	941	+	4.40667	1.2287776	-1.0	-1.0
chr7	129458777	129458917	ENSG00000128578.9|STRIP2|AQR|AQR	989	+	7.0744405	1.9688942	-1.0	-1.0
chr7	129459516	129459580	ENSG00000128578.9|STRIP2|AQR|AQR	995	+	3.3839152	2.3198683	-1.0	-1.0
chr7	129464141	129464241	ENSG00000128578.9|STRIP2|AQR|AQR	901	+	6.2145357	1.0045338	-1.0	-1.0
chr7	129454141	129454210	ENSG00000128578.9|STRIP2|AQR|AQR	901	+	3.9619749	1.0027534	-1.0	-1.0
chr7	129879872	129880027	ENSG00000186591.11|UBE2H|AQR|AQR	901	-	4.207259	1.0045338	-1.0	-1.0
chr7	130116569	130116666	ENSG00000128607.13|KLHDC10|AQR|AQR	917	+	3.213182	1.0791897	-1.0	-1.0
chr7	130120646	130120748	ENSG00000128607.13|KLHDC10|AQR|AQR	901	+	4.1448636	1.0045338	-1.0	-1.0
chr7	130127296	130127403	ENSG00000128607.13|KLHDC10|AQR|AQR	901	+	6.055416	1.0045338	-1.0	-1.0
chr7	130130411	130130531	ENSG00000128607.13|KLHDC10|AQR|AQR	952	+	6.5090084	1.3150675	-1.0	-1.0
chr7	130178527	130178652	ENSG00000146842.16|TMEM209|AQR|AQR	940	-	6.4471345	1.2192761	-1.0	-1.0
chr7	130185367	130185477	ENSG00000146842.16|TMEM209|AQR|AQR	928	-	4.27417	1.143669	-1.0	-1.0
chr7	130205241	130205471	ENSG00000146842.16|TMEM209|AQR|AQR	993	-	4.2408705	2.1364145	-1.0	-1.0
chr7	130204110	130204230	ENSG00000146842.16|TMEM209|AQR|AQR	931	-	4.0188074	1.1586273	-1.0	-1.0
chr7	130203678	130203787	ENSG00000146842.16|TMEM209|AQR|AQR	901	-	3.3026655	1.0040119	-1.0	-1.0
chr7	130202091	130202196	ENSG00000146842.16|TMEM209|AQR|AQR	901	-	6.016671	1.0045338	-1.0	-1.0
chr7	130202411	130202511	ENSG00000146842.16|TMEM209|AQR|AQR	901	-	3.990083	1.0045338	-1.0	-1.0
chr7	130202531	130202631	ENSG00000146842.16|TMEM209|AQR|AQR	901	-	4.275275	1.0045338	-1.0	-1.0
chr7	130185065	130185191	ENSG00000146842.16|TMEM209|AQR|AQR	901	-	4.0799565	1.0044374	-1.0	-1.0
chr7	131399111	131399237	ENSG00000128585.17|MKLN1|AQR|AQR	944	+	6.417226	1.249221	-1.0	-1.0
chr7	131443702	131443837	ENSG00000128585.17|MKLN1|AQR|AQR	988	+	7.034975	1.9168571	-1.0	-1.0
chr7	134007545	134007670	ENSG00000131558.14|EXOC4|AQR|AQR	901	+	6.0795994	1.0045338	-1.0	-1.0
chr7	135168558	135168848	ENSG00000122783.16|C7orf49|AQR|AQR	966	-	3.7196355	1.4746562	-1.0	-1.0
chr7	135167731	135167931	ENSG00000122783.16|C7orf49|AQR|AQR	973	-	5.9940395	1.5648465	-1.0	-1.0
chr7	135197078	135197228	ENSG00000105875.13|WDR91|AQR|AQR	901	-	6.072551	1.0045338	-1.0	-1.0
chr7	135197893	135198088	ENSG00000105875.13|WDR91|AQR|AQR	995	-	7.3118653	2.3122666	-1.0	-1.0
chr7	135573728	135573825	ENSG00000155561.14|NUP205|AQR|AQR	901	+	4.072583	1.0045338	-1.0	-1.0
chr7	135618506	135618603	ENSG00000155561.14|NUP205|AQR|AQR	990	+	7.0397215	2.0028355	-1.0	-1.0
chr7	135594729	135594849	ENSG00000155561.14|NUP205|AQR|AQR	948	+	3.6744142	1.2848686	-1.0	-1.0
chr7	135627856	135627972	ENSG00000155561.14|NUP205|AQR|AQR	922	+	3.6073334	1.1094518	-1.0	-1.0
chr7	135643073	135643191	ENSG00000155561.14|NUP205|AQR|AQR	901	+	4.135414	1.0043374	-1.0	-1.0
chr7	135644773	135644883	ENSG00000155561.14|NUP205|AQR|AQR	901	+	6.145671	1.0045338	-1.0	-1.0
chr7	135626264	135626361	ENSG00000155561.14|NUP205|AQR|AQR	958	+	4.4790454	1.3795133	-1.0	-1.0
chr7	135619303	135619422	ENSG00000155561.14|NUP205|AQR|AQR	954	+	6.1317034	1.3411151	-1.0	-1.0
chr7	135557948	135558068	ENSG00000155561.14|NUP205|AQR|AQR	901	+	6.2812467	1.0045338	-1.0	-1.0
chr7	135584725	135584831	ENSG00000155561.14|NUP205|AQR|AQR	910	+	3.0864089	1.048103	-1.0	-1.0
chr7	135597248	135597413	ENSG00000155561.14|NUP205|AQR|AQR	976	+	4.0726166	1.6259328	-1.0	-1.0
chr7	135606226	135606396	ENSG00000155561.14|NUP205|AQR|AQR	968	+	6.656444	1.4951985	-1.0	-1.0
chr7	135618603	135618708	ENSG00000155561.14|NUP205|AQR|AQR	901	+	6.3390555	1.0045338	-1.0	-1.0
chr7	135646064	135646164	ENSG00000155561.14|NUP205|AQR|AQR	901	+	6.0010085	1.0045338	-1.0	-1.0
chr7	135594631	135594729	ENSG00000155561.14|NUP205|AQR|AQR	948	+	3.000653	1.2804596	-1.0	-1.0
chr7	135662599	135662709	ENSG00000243317.7|C7orf73|AQR|AQR	901	+	6.016671	1.0045338	-1.0	-1.0
chr7	137905701	137905801	ENSG00000182158.14|CREB3L2|AQR|AQR	901	-	3.9851942	1.0045338	-1.0	-1.0
chr7	137884891	137885051	ENSG00000182158.14|CREB3L2|AQR|AQR	901	-	6.2588053	1.0045338	-1.0	-1.0
chr7	137908436	137908536	ENSG00000182158.14|CREB3L2|AQR|AQR	901	-	6.0826197	1.0045338	-1.0	-1.0
chr7	138570699	138570824	ENSG00000122779.17|TRIM24|AQR|AQR	987	+	6.96604	1.8790126	-1.0	-1.0
chr7	139109023	139109123	ENSG00000105939.12|ZC3HAV1|AQR|AQR	901	-	3.3684657	1.0045338	-1.0	-1.0
chr7	139064738	139064873	ENSG00000105939.12|ZC3HAV1|AQR|AQR	966	-	3.978525	1.46617	-1.0	-1.0
chr7	139269288	139269388	ENSG00000157741.14|UBN2|AQR|AQR	901	+	5.9795575	1.0045338	-1.0	-1.0
chr7	139412454	139412550	ENSG00000269955.2|C7orf55-LUC7L2|AQR|AQR	901	+	2.876281	1.0045338	-1.0	-1.0
chr7	139398697	139398847	ENSG00000269955.2|C7orf55-LUC7L2|AQR|AQR	971	+	6.6481833	1.532939	-1.0	-1.0
chr7	139407350	139407485	ENSG00000269955.2|C7orf55-LUC7L2|AQR|AQR	963	+	4.578718	1.434231	-1.0	-1.0
chr7	139402032	139402132	ENSG00000269955.2|C7orf55-LUC7L2|AQR|AQR	901	+	6.062212	1.0045338	-1.0	-1.0
chr7	139374456	139374561	ENSG00000269955.2|C7orf55-LUC7L2|AQR|AQR	910	+	3.3774886	1.0443509	-1.0	-1.0
chr7	139402247	139402347	ENSG00000269955.2|C7orf55-LUC7L2|AQR|AQR	901	+	3.3773944	1.0045338	-1.0	-1.0
chr7	139409654	139409824	ENSG00000269955.2|C7orf55-LUC7L2|AQR|AQR	979	+	6.8009467	1.6864266	-1.0	-1.0
chr7	139412454	139412550	ENSG00000146963.17|LUC7L2|AQR|AQR	901	+	2.876281	1.0045338	-1.0	-1.0
chr7	139398697	139398847	ENSG00000146963.17|LUC7L2|AQR|AQR	971	+	6.6481833	1.5327885	-1.0	-1.0
chr7	139407350	139407485	ENSG00000146963.17|LUC7L2|AQR|AQR	963	+	4.578718	1.4326532	-1.0	-1.0
chr7	139402032	139402132	ENSG00000146963.17|LUC7L2|AQR|AQR	901	+	6.062212	1.0045338	-1.0	-1.0
chr7	139402247	139402347	ENSG00000146963.17|LUC7L2|AQR|AQR	901	+	3.3773944	1.0045338	-1.0	-1.0
chr7	139409654	139409824	ENSG00000146963.17|LUC7L2|AQR|AQR	979	+	6.8009467	1.685353	-1.0	-1.0
chr7	139631164	139631264	ENSG00000064393.15|HIPK2|AQR|AQR	968	-	4.0972323	1.4893245	-1.0	-1.0
chr7	139604080	139604180	ENSG00000064393.15|HIPK2|AQR|AQR	901	-	5.941373	1.0045338	-1.0	-1.0
chr7	140026195	140026295	ENSG00000059378.12|PARP12|AQR|AQR	901	-	4.293914	1.0045338	-1.0	-1.0
chr7	140351312	140351582	ENSG00000157800.17|SLC37A3|AQR|AQR	999	-	4.358364	2.9933162	-1.0	-1.0
chr7	140380182	140380292	ENSG00000157800.17|SLC37A3|AQR|AQR	901	-	6.016671	1.0045338	-1.0	-1.0
chr7	140351727	140351967	ENSG00000157800.17|SLC37A3|AQR|AQR	1000	-	5.684102	3.4652712	-1.0	-1.0
chr7	140380390	140380510	ENSG00000157800.17|SLC37A3|AQR|AQR	901	-	6.069904	1.0045338	-1.0	-1.0
chr7	140455694	140455889	ENSG00000133606.10|MKRN1|AQR|AQR	987	-	6.343923	1.899443	-1.0	-1.0
chr7	140456809	140456914	ENSG00000133606.10|MKRN1|AQR|AQR	910	-	2.903266	1.0443835	-1.0	-1.0
chr7	140454964	140455074	ENSG00000133606.10|MKRN1|AQR|AQR	907	-	3.063625	1.032922	-1.0	-1.0
chr7	140456529	140456704	ENSG00000133606.10|MKRN1|AQR|AQR	936	-	3.872032	1.1904875	-1.0	-1.0
chr7	140454729	140454834	ENSG00000133606.10|MKRN1|AQR|AQR	901	-	6.3313475	1.0045338	-1.0	-1.0
chr7	140696745	140696842	ENSG00000090266.12|NDUFB2|AQR|AQR	901	+	5.9250445	1.0045338	-1.0	-1.0
chr7	140702787	140702887	ENSG00000090266.12|NDUFB2|AQR|AQR	901	+	6.4368806	1.0045338	-1.0	-1.0
chr7	140704904	140705059	ENSG00000090266.12|NDUFB2|AQR|AQR	901	+	4.3672447	1.0045313	-1.0	-1.0
chr7	140706500	140706562	ENSG00000090266.12|NDUFB2|AQR|AQR	901	+	6.0826197	1.0045338	-1.0	-1.0
chr7	140834525	140834630	ENSG00000157764.12|BRAF|AQR|AQR	901	-	6.128582	1.0045338	-1.0	-1.0
chr7	141596561	141596736	ENSG00000006530.15|AGK|AQR|AQR	992	+	5.527752	2.1066656	-1.0	-1.0
chr7	141551434	141551579	ENSG00000006530.15|AGK|AQR|AQR	926	+	4.496539	1.1316363	-1.0	-1.0
chr7	142862770	142862900	ENSG00000106123.11|EPHB6|AQR|AQR	901	+	6.039179	1.0045338	-1.0	-1.0
chr7	142953847	142953956	ENSG00000197993.7|KEL|AQR|AQR	906	-	2.9391139	1.0262703	-1.0	-1.0
chr7	142944322	142944400	ENSG00000197993.7|KEL|AQR|AQR	901	-	2.973934	1.0045338	-1.0	-1.0
chr7	142953956	142954183	ENSG00000197993.7|KEL|AQR|AQR	996	-	4.187408	2.3526525	-1.0	-1.0
chr7	142943883	142943998	ENSG00000197993.7|KEL|AQR|AQR	939	-	4.3702826	1.2174618	-1.0	-1.0
chr7	142943159	142943274	ENSG00000197993.7|KEL|AQR|AQR	901	-	4.0216618	1.0041552	-1.0	-1.0
chr7	142943782	142943882	ENSG00000197993.7|KEL|AQR|AQR	901	-	3.990083	1.0045338	-1.0	-1.0
chr7	142962007	142962107	ENSG00000197993.7|KEL|AQR|AQR	900	-	5.968678	1.0001055	-1.0	-1.0
chr7	142961872	142962007	ENSG00000197993.7|KEL|AQR|AQR	969	-	6.414466	1.5139346	-1.0	-1.0
chr7	142954183	142954283	ENSG00000197993.7|KEL|AQR|AQR	998	-	3.537087	2.7958467	-1.0	-1.0
chr7	142942974	142943149	ENSG00000197993.7|KEL|AQR|AQR	967	-	4.2713776	1.4786935	-1.0	-1.0
chr7	143268090	143268184	ENSG00000197448.13|GSTK1|AQR|AQR	942	+	2.7413018	1.2338848	-1.0	-1.0
chr7	143267616	143267733	ENSG00000197448.13|GSTK1|AQR|AQR	935	+	2.3589294	1.1867614	-1.0	-1.0
chr7	143267943	143268090	ENSG00000197448.13|GSTK1|AQR|AQR	967	+	6.1057644	1.4876335	-1.0	-1.0
chr7	143263488	143263833	ENSG00000197448.13|GSTK1|AQR|AQR	997	+	5.0786505	2.535554	-1.0	-1.0
chr7	143265296	143265406	ENSG00000197448.13|GSTK1|AQR|AQR	901	+	6.120058	1.0045338	-1.0	-1.0
chr7	143267733	143267863	ENSG00000197448.13|GSTK1|AQR|AQR	970	+	6.5935583	1.5216393	-1.0	-1.0
chr7	143264653	143265296	ENSG00000197448.13|GSTK1|AQR|AQR	997	+	4.4054933	2.5321832	-1.0	-1.0
chr7	143263923	143264248	ENSG00000197448.13|GSTK1|AQR|AQR	998	+	5.493769	2.636881	-1.0	-1.0
chr7	143294116	143294229	ENSG00000106144.19|CASP2|AQR|AQR	901	+	6.137336	1.0045338	-1.0	-1.0
chr7	143300203	143300528	ENSG00000106144.19|CASP2|AQR|AQR	901	+	5.784159	1.0045338	-1.0	-1.0
chr7	143388846	143388945	ENSG00000159840.15|ZYX|AQR|AQR	984	+	4.9503074	1.8069834	-1.0	-1.0
chr7	143381779	143381906	ENSG00000159840.15|ZYX|AQR|AQR	975	+	3.693788	1.6095743	-1.0	-1.0
chr7	143383447	143383562	ENSG00000159840.15|ZYX|AQR|AQR	911	+	3.6694386	1.052331	-1.0	-1.0
chr7	143381544	143381654	ENSG00000159840.15|ZYX|AQR|AQR	901	+	5.5418158	1.0045338	-1.0	-1.0
chr7	143382131	143382247	ENSG00000159840.15|ZYX|AQR|AQR	952	+	4.0106454	1.3178378	-1.0	-1.0
chr7	143389881	143389977	ENSG00000159840.15|ZYX|AQR|AQR	900	+	3.2992206	1.0021077	-1.0	-1.0
chr7	143389730	143389856	ENSG00000159840.15|ZYX|AQR|AQR	901	+	6.0978246	1.0045338	-1.0	-1.0
chr7	143389977	143390107	ENSG00000159840.15|ZYX|AQR|AQR	992	+	7.1745462	2.1084945	-1.0	-1.0
chr7	143388945	143389050	ENSG00000159840.15|ZYX|AQR|AQR	901	+	6.1708097	1.0045338	-1.0	-1.0
chr7	148787023	148787120	ENSG00000055130.15|CUL1|AQR|AQR	962	+	6.6521244	1.4186697	-1.0	-1.0
chr7	148792611	148792725	ENSG00000055130.15|CUL1|AQR|AQR	911	+	3.3850732	1.0503275	-1.0	-1.0
chr7	148788435	148788556	ENSG00000055130.15|CUL1|AQR|AQR	942	+	6.5279446	1.2401001	-1.0	-1.0
chr7	148799157	148799274	ENSG00000055130.15|CUL1|AQR|AQR	901	+	4.526143	1.0045338	-1.0	-1.0
chr7	148787120	148787220	ENSG00000055130.15|CUL1|AQR|AQR	901	+	6.2411895	1.0045338	-1.0	-1.0
chr7	148798677	148798802	ENSG00000055130.15|CUL1|AQR|AQR	960	+	5.837446	1.4009384	-1.0	-1.0
chr7	148815661	148815766	ENSG00000106462.10|EZH2|AQR|AQR	901	-	6.2145357	1.0045338	-1.0	-1.0
chr7	148819595	148819687	ENSG00000106462.10|EZH2|AQR|AQR	947	-	2.2859824	1.2741481	-1.0	-1.0
chr7	148847058	148847181	ENSG00000106462.10|EZH2|AQR|AQR	962	-	3.5542517	1.4205254	-1.0	-1.0
chr7	148808911	148809016	ENSG00000106462.10|EZH2|AQR|AQR	901	-	4.142435	1.0045338	-1.0	-1.0
chr7	148813833	148813953	ENSG00000106462.10|EZH2|AQR|AQR	901	-	4.0526576	1.0040966	-1.0	-1.0
chr7	148828626	148828739	ENSG00000106462.10|EZH2|AQR|AQR	901	-	4.129964	1.0045338	-1.0	-1.0
chr7	148817798	148817958	ENSG00000106462.10|EZH2|AQR|AQR	901	-	2.115361	1.0059551	-1.0	-1.0
chr7	148828895	148829000	ENSG00000106462.10|EZH2|AQR|AQR	901	-	4.123411	1.0045338	-1.0	-1.0
chr7	148819479	148819595	ENSG00000106462.10|EZH2|AQR|AQR	912	-	2.5014753	1.0562744	-1.0	-1.0
chr7	148827047	148827163	ENSG00000106462.10|EZH2|AQR|AQR	964	-	4.1814895	1.4458115	-1.0	-1.0
chr7	148815379	148815505	ENSG00000106462.10|EZH2|AQR|AQR	959	-	3.2173326	1.390411	-1.0	-1.0
chr7	148810204	148810409	ENSG00000106462.10|EZH2|AQR|AQR	991	-	3.4953136	2.0331833	-1.0	-1.0
chr7	148829615	148829720	ENSG00000106462.10|EZH2|AQR|AQR	901	-	6.2822294	1.0045338	-1.0	-1.0
chr7	148846608	148846713	ENSG00000106462.10|EZH2|AQR|AQR	901	-	6.290007	1.0045338	-1.0	-1.0
chr7	148815505	148815546	ENSG00000106462.10|EZH2|AQR|AQR	963	-	3.3352187	1.4324781	-1.0	-1.0
chr7	148809395	148809495	ENSG00000106462.10|EZH2|AQR|AQR	901	-	4.032912	1.0045338	-1.0	-1.0
chr7	148818117	148818237	ENSG00000106462.10|EZH2|AQR|AQR	912	-	2.6622686	1.0541558	-1.0	-1.0
chr7	148827266	148827386	ENSG00000106462.10|EZH2|AQR|AQR	901	-	3.9762032	1.0045338	-1.0	-1.0
chr7	149008048	149008153	ENSG00000155660.10|PDIA4|AQR|AQR	939	-	6.54811	1.2157707	-1.0	-1.0
chr7	149020847	149020962	ENSG00000155660.10|PDIA4|AQR|AQR	901	-	6.0917277	1.0045338	-1.0	-1.0
chr7	149147670	149147766	ENSG00000197024.8|ZNF398|AQR|AQR	901	+	4.15934	1.0045338	-1.0	-1.0
chr7	149210589	149210694	ENSG00000170265.11|ZNF282|AQR|AQR	901	+	4.023939	1.0045338	-1.0	-1.0
chr7	149207470	149207585	ENSG00000170265.11|ZNF282|AQR|AQR	910	+	3.3601844	1.0474991	-1.0	-1.0
chr7	149210465	149210584	ENSG00000170265.11|ZNF282|AQR|AQR	981	+	4.279438	1.7138467	-1.0	-1.0
chr7	149252705	149252795	ENSG00000170260.8|ZNF212|AQR|AQR	901	+	5.931135	1.0045338	-1.0	-1.0
chr7	149250710	149250807	ENSG00000170260.8|ZNF212|AQR|AQR	901	+	4.0554104	1.0045338	-1.0	-1.0
chr7	149252795	149252910	ENSG00000170260.8|ZNF212|AQR|AQR	922	+	6.3720484	1.1101522	-1.0	-1.0
chr7	149549093	149549273	ENSG00000133624.13|ZNF767P|AQR|AQR	905	-	3.7384188	1.0226871	-1.0	-1.0
chr7	149550867	149550946	ENSG00000133624.13|ZNF767P|AQR|AQR	962	-	6.5412483	1.4173318	-1.0	-1.0
chr7	149723660	149723765	ENSG00000133619.17|KRBA1|AQR|AQR	901	+	6.062212	1.0045338	-1.0	-1.0
chr7	149723790	149723889	ENSG00000133619.17|KRBA1|AQR|AQR	925	+	3.4938693	1.1253045	-1.0	-1.0
chr7	149724651	149724766	ENSG00000133619.17|KRBA1|AQR|AQR	901	+	6.015273	1.0045338	-1.0	-1.0
chr7	149730472	149730667	ENSG00000133619.17|KRBA1|AQR|AQR	986	+	5.384462	1.8396007	-1.0	-1.0
chr7	149721419	149721614	ENSG00000133619.17|KRBA1|AQR|AQR	992	+	7.219492	2.1005864	-1.0	-1.0
chr7	149722315	149722421	ENSG00000133619.17|KRBA1|AQR|AQR	901	+	4.070866	1.0045338	-1.0	-1.0
chr7	150286366	150286466	ENSG00000106526.10|ACTR3C|AQR|AQR	901	-	2.9363747	1.0045338	-1.0	-1.0
chr7	150284845	150284960	ENSG00000106526.10|ACTR3C|AQR|AQR	940	-	4.324945	1.2184842	-1.0	-1.0
chr7	150329701	150329821	ENSG00000127399.14|LRRC61|AQR|AQR	901	+	6.047685	1.0045338	-1.0	-1.0
chr7	150326010	150326155	ENSG00000127399.14|LRRC61|AQR|AQR	954	+	2.596105	1.3407521	-1.0	-1.0
chr7	150328520	150328634	ENSG00000127399.14|LRRC61|AQR|AQR	904	+	2.4720662	1.0178969	-1.0	-1.0
chr7	150369481	150370016	ENSG00000284041.1|AC073111.3|AQR|AQR	1000	+	5.081562	5.226811	-1.0	-1.0
chr7	150368844	150368941	ENSG00000284041.1|AC073111.3|AQR|AQR	997	+	3.8818674	2.4667053	-1.0	-1.0
chr7	150388501	150388641	ENSG00000284041.1|AC073111.3|AQR|AQR	938	+	6.27359	1.2056998	-1.0	-1.0
chr7	150368941	150369466	ENSG00000284041.1|AC073111.3|AQR|AQR	987	+	4.281522	1.8909556	-1.0	-1.0
chr7	150371111	150371346	ENSG00000284041.1|AC073111.3|AQR|AQR	963	+	2.7874057	1.4276211	-1.0	-1.0
chr7	150369479	150370019	ENSG00000214022.11|REPIN1|AQR|AQR	1000	+	5.076947	5.183691	-1.0	-1.0
chr7	150370783	150370884	ENSG00000214022.11|REPIN1|AQR|AQR	901	+	6.009204	1.0045338	-1.0	-1.0
chr7	150371163	150371343	ENSG00000214022.11|REPIN1|AQR|AQR	970	+	2.862426	1.5166115	-1.0	-1.0
chr7	150369033	150369379	ENSG00000214022.11|REPIN1|AQR|AQR	984	+	3.6521974	1.7828176	-1.0	-1.0
chr7	150368844	150369033	ENSG00000214022.11|REPIN1|AQR|AQR	1000	+	4.7031903	3.7386603	-1.0	-1.0
chr7	150405386	150405551	ENSG00000284048.2|AC073111.4|AQR|AQR	932	+	4.2844033	1.1662334	-1.0	-1.0
chr7	150388501	150388641	ENSG00000284048.2|AC073111.4|AQR|AQR	938	+	6.27359	1.2058111	-1.0	-1.0
chr7	150405886	150405991	ENSG00000284048.2|AC073111.4|AQR|AQR	901	+	2.9511755	1.0045338	-1.0	-1.0
chr7	150408471	150408586	ENSG00000284048.2|AC073111.4|AQR|AQR	907	+	3.4255185	1.0307088	-1.0	-1.0
chr7	150388501	150388641	ENSG00000196456.11|ZNF775|AQR|AQR	938	+	6.27359	1.205333	-1.0	-1.0
chr7	150405483	150405583	ENSG00000284691.1|AC073111.5|AQR|AQR	901	+	6.0676293	1.0045338	-1.0	-1.0
chr7	150950785	150950915	ENSG00000055118.14|KCNH2|AQR|AQR	989	-	4.9515877	1.951567	-1.0	-1.0
chr7	150949179	150949284	ENSG00000055118.14|KCNH2|AQR|AQR	901	-	4.0004716	1.0030901	-1.0	-1.0
chr7	150950054	150950264	ENSG00000055118.14|KCNH2|AQR|AQR	980	-	2.6486583	1.6996645	-1.0	-1.0
chr7	150952180	150952424	ENSG00000055118.14|KCNH2|AQR|AQR	969	-	4.0309734	1.5038128	-1.0	-1.0
chr7	150948138	150948438	ENSG00000055118.14|KCNH2|AQR|AQR	983	-	4.942815	1.7787868	-1.0	-1.0
chr7	150946764	150946876	ENSG00000055118.14|KCNH2|AQR|AQR	938	-	3.0897148	1.2047957	-1.0	-1.0
chr7	150951835	150951965	ENSG00000055118.14|KCNH2|AQR|AQR	997	-	3.8816814	2.5482607	-1.0	-1.0
chr7	150947605	150947860	ENSG00000055118.14|KCNH2|AQR|AQR	987	-	3.1035376	1.8795036	-1.0	-1.0
chr7	150950420	150950540	ENSG00000055118.14|KCNH2|AQR|AQR	991	-	3.7589643	2.052592	-1.0	-1.0
chr7	150948673	150948855	ENSG00000055118.14|KCNH2|AQR|AQR	937	-	6.3928537	1.1975245	-1.0	-1.0
chr7	150945514	150945639	ENSG00000055118.14|KCNH2|AQR|AQR	978	-	3.6085398	1.6585248	-1.0	-1.0
chr7	150946876	150946976	ENSG00000055118.14|KCNH2|AQR|AQR	960	-	2.7150686	1.3975881	-1.0	-1.0
chr7	150955395	150955495	ENSG00000055118.14|KCNH2|AQR|AQR	946	-	3.1397638	1.2662327	-1.0	-1.0
chr7	150952853	150952953	ENSG00000055118.14|KCNH2|AQR|AQR	901	-	3.3737733	1.0045338	-1.0	-1.0
chr7	150950625	150950755	ENSG00000055118.14|KCNH2|AQR|AQR	901	-	3.3243477	1.0042415	-1.0	-1.0
chr7	150950920	150951020	ENSG00000055118.14|KCNH2|AQR|AQR	992	-	2.685782	2.0736284	-1.0	-1.0
chr7	150947878	150948063	ENSG00000055118.14|KCNH2|AQR|AQR	901	-	2.7528446	1.0036683	-1.0	-1.0
chr7	150958502	150958617	ENSG00000055118.14|KCNH2|AQR|AQR	936	-	3.6270628	1.1922901	-1.0	-1.0
chr7	150951025	150951545	ENSG00000055118.14|KCNH2|AQR|AQR	999	-	4.4968452	3.2045321	-1.0	-1.0
chr7	150959571	150959671	ENSG00000055118.14|KCNH2|AQR|AQR	965	-	4.600004	1.455341	-1.0	-1.0
chr7	150948543	150948648	ENSG00000055118.14|KCNH2|AQR|AQR	901	-	4.0261497	1.0045338	-1.0	-1.0
chr7	150959342	150959571	ENSG00000055118.14|KCNH2|AQR|AQR	932	-	5.26582	1.1701602	-1.0	-1.0
chr7	150955298	150955395	ENSG00000055118.14|KCNH2|AQR|AQR	901	-	3.9851942	1.0045338	-1.0	-1.0
chr7	150958388	150958502	ENSG00000055118.14|KCNH2|AQR|AQR	901	-	6.1278725	1.0045338	-1.0	-1.0
chr7	151034733	151034829	ENSG00000197150.12|ABCB8|AQR|AQR	964	+	6.5263004	1.4406271	-1.0	-1.0
chr7	151036170	151036305	ENSG00000197150.12|ABCB8|AQR|AQR	966	+	5.3624363	1.4659506	-1.0	-1.0
chr7	151034152	151034252	ENSG00000197150.12|ABCB8|AQR|AQR	901	+	6.056769	1.0045338	-1.0	-1.0
chr7	151035725	151035950	ENSG00000197150.12|ABCB8|AQR|AQR	966	+	5.8123684	1.4650208	-1.0	-1.0
chr7	151040202	151040301	ENSG00000197150.12|ABCB8|AQR|AQR	901	+	4.1448636	1.0045338	-1.0	-1.0
chr7	151036553	151036649	ENSG00000197150.12|ABCB8|AQR|AQR	963	+	6.5770597	1.4289092	-1.0	-1.0
chr7	151041232	151041372	ENSG00000197150.12|ABCB8|AQR|AQR	911	+	6.1453185	1.050824	-1.0	-1.0
chr7	151042108	151042248	ENSG00000197150.12|ABCB8|AQR|AQR	901	+	5.9689636	1.0045338	-1.0	-1.0
chr7	151043868	151043970	ENSG00000197150.12|ABCB8|AQR|AQR	901	+	6.1118717	1.0045338	-1.0	-1.0
chr7	151041832	151041960	ENSG00000197150.12|ABCB8|AQR|AQR	942	+	4.4228034	1.2376255	-1.0	-1.0
chr7	151035474	151035580	ENSG00000197150.12|ABCB8|AQR|AQR	901	+	5.986466	1.0045338	-1.0	-1.0
chr7	151033527	151033677	ENSG00000197150.12|ABCB8|AQR|AQR	901	+	6.1547217	1.0028142	-1.0	-1.0
chr7	151028551	151028706	ENSG00000197150.12|ABCB8|AQR|AQR	901	+	6.182268	1.0043665	-1.0	-1.0
chr7	151048626	151048991	ENSG00000213199.7|ASIC3|AQR|AQR	997	+	4.5912466	2.5061448	-1.0	-1.0
chr7	151062038	151062233	ENSG00000164889.13|SLC4A2|AQR|AQR	980	+	5.4363832	1.6970276	-1.0	-1.0
chr7	151072039	151072136	ENSG00000164889.13|SLC4A2|AQR|AQR	990	+	2.9682686	1.9820448	-1.0	-1.0
chr7	151067958	151068054	ENSG00000164889.13|SLC4A2|AQR|AQR	963	+	3.2685664	1.4270077	-1.0	-1.0
chr7	151064426	151064586	ENSG00000164889.13|SLC4A2|AQR|AQR	932	+	2.1742346	1.1657908	-1.0	-1.0
chr7	151072136	151072236	ENSG00000164889.13|SLC4A2|AQR|AQR	901	+	2.623699	1.0045338	-1.0	-1.0
chr7	151074241	151074586	ENSG00000164889.13|SLC4A2|AQR|AQR	973	+	3.951064	1.5658126	-1.0	-1.0
chr7	151068054	151068174	ENSG00000164889.13|SLC4A2|AQR|AQR	950	+	4.5428543	1.3045341	-1.0	-1.0
chr7	151074006	151074126	ENSG00000164889.13|SLC4A2|AQR|AQR	973	+	3.3067436	1.5706266	-1.0	-1.0
chr7	151074616	151074741	ENSG00000164889.13|SLC4A2|AQR|AQR	901	+	4.8024373	1.0045338	-1.0	-1.0
chr7	151074841	151074976	ENSG00000164889.13|SLC4A2|AQR|AQR	967	+	4.6022196	1.4804033	-1.0	-1.0
chr7	151064084	151064201	ENSG00000164889.13|SLC4A2|AQR|AQR	971	+	4.248991	1.5397508	-1.0	-1.0
chr7	151070353	151070518	ENSG00000164889.13|SLC4A2|AQR|AQR	904	+	3.312136	1.019163	-1.0	-1.0
chr7	151070811	151071166	ENSG00000164889.13|SLC4A2|AQR|AQR	999	+	4.3802886	2.987557	-1.0	-1.0
chr7	151075775	151075875	ENSG00000164889.13|SLC4A2|AQR|AQR	901	+	3.293928	1.0045338	-1.0	-1.0
chr7	151075141	151075254	ENSG00000164889.13|SLC4A2|AQR|AQR	901	+	4.180565	1.0045338	-1.0	-1.0
chr7	151071297	151071389	ENSG00000164889.13|SLC4A2|AQR|AQR	901	+	2.62517	1.0045338	-1.0	-1.0
chr7	151070606	151070711	ENSG00000164889.13|SLC4A2|AQR|AQR	929	+	3.514473	1.1462355	-1.0	-1.0
chr7	151075982	151076087	ENSG00000164889.13|SLC4A2|AQR|AQR	901	+	6.0010395	1.0045338	-1.0	-1.0
chr7	151076612	151076872	ENSG00000164896.19|FASTK|AQR|AQR	928	-	3.8725014	1.1432171	-1.0	-1.0
chr7	151080111	151080256	ENSG00000164896.19|FASTK|AQR|AQR	901	-	5.141584	1.0044615	-1.0	-1.0
chr7	151077732	151077872	ENSG00000164896.19|FASTK|AQR|AQR	938	-	3.3859189	1.2084966	-1.0	-1.0
chr7	151077972	151078087	ENSG00000164896.19|FASTK|AQR|AQR	901	-	5.97608	1.0045338	-1.0	-1.0
chr7	151080401	151080536	ENSG00000164896.19|FASTK|AQR|AQR	910	-	3.1497889	1.043901	-1.0	-1.0
chr7	151078976	151079076	ENSG00000164896.19|FASTK|AQR|AQR	901	-	2.7214835	1.0045338	-1.0	-1.0
chr7	151076987	151077727	ENSG00000164896.19|FASTK|AQR|AQR	1000	-	4.16952	3.946085	-1.0	-1.0
chr7	151079401	151079596	ENSG00000164896.19|FASTK|AQR|AQR	982	-	4.921874	1.752711	-1.0	-1.0
chr7	151082909	151083014	ENSG00000164897.12|TMUB1|AQR|AQR	901	-	2.606563	1.0045338	-1.0	-1.0
chr7	151082409	151082829	ENSG00000164897.12|TMUB1|AQR|AQR	998	-	3.1797736	2.6231804	-1.0	-1.0
chr7	151083433	151083533	ENSG00000164897.12|TMUB1|AQR|AQR	1000	-	4.0041857	3.4113305	-1.0	-1.0
chr7	151083337	151083400	ENSG00000164897.12|TMUB1|AQR|AQR	901	-	3.2992206	1.0030354	-1.0	-1.0
chr7	151083400	151083433	ENSG00000164897.12|TMUB1|AQR|AQR	991	-	7.1190915	2.039443	-1.0	-1.0
chr7	151083124	151083174	ENSG00000164897.12|TMUB1|AQR|AQR	931	-	3.6047304	1.1628346	-1.0	-1.0
chr7	151083232	151083332	ENSG00000164897.12|TMUB1|AQR|AQR	901	-	2.3377147	1.0045338	-1.0	-1.0
chr7	151118632	151118787	ENSG00000133612.18|AGAP3|AQR|AQR	972	+	6.693211	1.5474908	-1.0	-1.0
chr7	151120046	151120145	ENSG00000133612.18|AGAP3|AQR|AQR	901	+	2.8440244	1.0045338	-1.0	-1.0
chr7	151142162	151142253	ENSG00000133612.18|AGAP3|AQR|AQR	930	+	3.5939283	1.1538237	-1.0	-1.0
chr7	151142283	151142411	ENSG00000133612.18|AGAP3|AQR|AQR	956	+	4.020474	1.3543872	-1.0	-1.0
chr7	151117735	151117880	ENSG00000133612.18|AGAP3|AQR|AQR	948	+	5.5429134	1.2865164	-1.0	-1.0
chr7	151117094	151117182	ENSG00000133612.18|AGAP3|AQR|AQR	965	+	4.6342387	1.4498903	-1.0	-1.0
chr7	151120145	151120255	ENSG00000133612.18|AGAP3|AQR|AQR	925	+	3.5045497	1.122845	-1.0	-1.0
chr7	151123704	151123854	ENSG00000133612.18|AGAP3|AQR|AQR	920	+	3.365315	1.097601	-1.0	-1.0
chr7	151141862	151141972	ENSG00000133612.18|AGAP3|AQR|AQR	901	+	4.072583	1.0045338	-1.0	-1.0
chr7	151118248	151118632	ENSG00000133612.18|AGAP3|AQR|AQR	963	+	4.057707	1.4260975	-1.0	-1.0
chr7	151140107	151140212	ENSG00000133612.18|AGAP3|AQR|AQR	913	+	3.366518	1.0591819	-1.0	-1.0
chr7	151119869	151119984	ENSG00000133612.18|AGAP3|AQR|AQR	901	+	5.7759204	1.0045338	-1.0	-1.0
chr7	151226444	151226619	ENSG00000033050.7|ABCF2|AQR|AQR	901	-	5.5607896	1.0045338	-1.0	-1.0
chr7	151226912	151227012	ENSG00000033050.7|ABCF2|AQR|AQR	901	-	5.931135	1.0045338	-1.0	-1.0
chr7	151351497	151351602	ENSG00000013374.15|NUB1|AQR|AQR	901	+	6.016671	1.0045338	-1.0	-1.0
chr7	151374176	151374296	ENSG00000013374.15|NUB1|AQR|AQR	901	+	6.104309	1.0045338	-1.0	-1.0
chr7	151470473	151470578	ENSG00000106615.9|RHEB|AQR|AQR	901	-	6.2722387	1.0045338	-1.0	-1.0
chr7	152117356	152117471	ENSG00000178234.12|GALNT11|AQR|AQR	901	+	5.9263034	1.0045338	-1.0	-1.0
chr7	152136841	152137056	ENSG00000055609.17|KMT2C|AQR|AQR	999	-	5.182056	2.9139922	-1.0	-1.0
chr7	152179725	152179833	ENSG00000055609.17|KMT2C|AQR|AQR	901	-	4.245405	1.0045338	-1.0	-1.0
chr7	152194341	152194439	ENSG00000055609.17|KMT2C|AQR|AQR	959	-	6.7426357	1.3906059	-1.0	-1.0
chr7	152144591	152144712	ENSG00000055609.17|KMT2C|AQR|AQR	901	-	6.1644955	1.0045338	-1.0	-1.0
chr7	152315036	152315137	ENSG00000055609.17|KMT2C|AQR|AQR	901	-	4.0682964	1.0037766	-1.0	-1.0
chr7	152193907	152194007	ENSG00000055609.17|KMT2C|AQR|AQR	901	-	5.963667	1.0045338	-1.0	-1.0
chr7	152221860	152221995	ENSG00000055609.17|KMT2C|AQR|AQR	901	-	6.051648	1.0045338	-1.0	-1.0
chr7	152195783	152195906	ENSG00000055609.17|KMT2C|AQR|AQR	901	-	3.9957643	1.0045338	-1.0	-1.0
chr7	152185456	152185557	ENSG00000055609.17|KMT2C|AQR|AQR	964	-	6.6119533	1.4413159	-1.0	-1.0
chr7	152182829	152182973	ENSG00000055609.17|KMT2C|AQR|AQR	952	-	4.456129	1.3173583	-1.0	-1.0
chr7	152146480	152146598	ENSG00000055609.17|KMT2C|AQR|AQR	974	-	6.720787	1.5902901	-1.0	-1.0
chr7	152435415	152435530	ENSG00000055609.17|KMT2C|AQR|AQR	901	-	2.6477165	1.0033686	-1.0	-1.0
chr7	152144712	152144812	ENSG00000055609.17|KMT2C|AQR|AQR	927	-	3.5052881	1.1395134	-1.0	-1.0
chr7	152145300	152145400	ENSG00000055609.17|KMT2C|AQR|AQR	901	-	2.7214835	1.0045338	-1.0	-1.0
chr7	152144881	152145152	ENSG00000055609.17|KMT2C|AQR|AQR	983	-	6.115158	1.7768673	-1.0	-1.0
chr7	152169058	152169185	ENSG00000055609.17|KMT2C|AQR|AQR	944	-	6.4375052	1.2506824	-1.0	-1.0
chr7	152148032	152148132	ENSG00000055609.17|KMT2C|AQR|AQR	945	-	4.373737	1.2598996	-1.0	-1.0
chr7	152138661	152138891	ENSG00000055609.17|KMT2C|AQR|AQR	999	-	4.9820795	3.2320807	-1.0	-1.0
chr7	152311922	152312037	ENSG00000055609.17|KMT2C|AQR|AQR	901	-	3.352228	1.0045338	-1.0	-1.0
chr7	152854332	152854437	ENSG00000133627.17|ACTR3B|AQR|AQR	901	+	6.1012974	1.0045338	-1.0	-1.0
chr7	152823416	152823515	ENSG00000133627.17|ACTR3B|AQR|AQR	901	+	5.9952526	1.0045338	-1.0	-1.0
chr7	153400546	153400661	ENSG00000234722.3|LINC01287|AQR|AQR	901	-	4.1239314	1.0045338	-1.0	-1.0
chr7	154947846	154948001	ENSG00000157212.18|PAXIP1|AQR|AQR	916	-	6.273711	1.074946	-1.0	-1.0
chr7	154954423	154954533	ENSG00000157212.18|PAXIP1|AQR|AQR	929	-	6.399451	1.1459923	-1.0	-1.0
chr7	154968285	154968402	ENSG00000157212.18|PAXIP1|AQR|AQR	901	-	5.944614	1.0040486	-1.0	-1.0
chr7	154960892	154960992	ENSG00000157212.18|PAXIP1|AQR|AQR	901	-	6.1118717	1.0045338	-1.0	-1.0
chr7	155298697	155298797	ENSG00000186480.12|INSIG1|AQR|AQR	901	+	2.8927684	1.0045338	-1.0	-1.0
chr7	155301695	155301800	ENSG00000186480.12|INSIG1|AQR|AQR	901	+	2.9173553	1.0045338	-1.0	-1.0
chr7	155302760	155302945	ENSG00000186480.12|INSIG1|AQR|AQR	975	+	4.001245	1.5940981	-1.0	-1.0
chr7	155302380	155302515	ENSG00000186480.12|INSIG1|AQR|AQR	913	+	3.9224281	1.0619892	-1.0	-1.0
chr7	155298027	155298132	ENSG00000186480.12|INSIG1|AQR|AQR	901	+	3.039785	1.0045338	-1.0	-1.0
chr7	155298152	155298258	ENSG00000186480.12|INSIG1|AQR|AQR	943	+	3.5595484	1.2442646	-1.0	-1.0
chr7	155297860	155298027	ENSG00000186480.12|INSIG1|AQR|AQR	957	+	2.8315477	1.3661851	-1.0	-1.0
chr7	155764018	155764118	ENSG00000184863.10|RBM33|AQR|AQR	901	+	6.016671	1.0045338	-1.0	-1.0
chr7	155672866	155672915	ENSG00000184863.10|RBM33|AQR|AQR	913	+	3.21484	1.0611944	-1.0	-1.0
chr7	155774558	155774647	ENSG00000184863.10|RBM33|AQR|AQR	934	+	3.5481217	1.1816586	-1.0	-1.0
chr7	155665253	155665368	ENSG00000184863.10|RBM33|AQR|AQR	978	+	4.788639	1.6589048	-1.0	-1.0
chr7	155665174	155665253	ENSG00000184863.10|RBM33|AQR|AQR	902	+	2.4196959	1.0068359	-1.0	-1.0
chr7	155766596	155766711	ENSG00000184863.10|RBM33|AQR|AQR	901	+	4.8363423	1.0045338	-1.0	-1.0
chr7	155774647	155774752	ENSG00000184863.10|RBM33|AQR|AQR	901	+	4.114179	1.0045338	-1.0	-1.0
chr7	155718275	155718384	ENSG00000184863.10|RBM33|AQR|AQR	901	+	3.1188319	1.0038364	-1.0	-1.0
chr7	155738319	155738579	ENSG00000184863.10|RBM33|AQR|AQR	987	+	5.6926246	1.8985509	-1.0	-1.0
chr7	155672763	155672866	ENSG00000184863.10|RBM33|AQR|AQR	960	+	6.55192	1.400859	-1.0	-1.0
chr7	155739579	155739779	ENSG00000184863.10|RBM33|AQR|AQR	985	+	4.216166	1.8248954	-1.0	-1.0
chr7	156640502	156640612	ENSG00000182648.11|LINC01006|AQR|AQR	901	-	6.03287	1.0045338	-1.0	-1.0
chr7	156728542	156728643	ENSG00000105983.20|LMBR1|AQR|AQR	901	-	5.9250445	1.0045338	-1.0	-1.0
chr7	156836685	156836808	ENSG00000105983.20|LMBR1|AQR|AQR	963	-	4.6002417	1.432747	-1.0	-1.0
chr7	156833792	156833897	ENSG00000105983.20|LMBR1|AQR|AQR	908	-	3.4761686	1.0365605	-1.0	-1.0
chr7	156892927	156893027	ENSG00000105983.20|LMBR1|AQR|AQR	912	-	3.5344737	1.0569965	-1.0	-1.0
chr7	156678980	156679135	ENSG00000105983.20|LMBR1|AQR|AQR	928	-	3.5651271	1.1419923	-1.0	-1.0
chr7	156963082	156963272	ENSG00000146909.7|NOM1|AQR|AQR	946	+	6.5020995	1.2638628	-1.0	-1.0
chr7	156952598	156952728	ENSG00000146909.7|NOM1|AQR|AQR	955	+	4.7687263	1.3426504	-1.0	-1.0
chr7	156969034	156969196	ENSG00000146909.7|NOM1|AQR|AQR	901	+	6.2183723	1.0045338	-1.0	-1.0
chr7	156953963	156954102	ENSG00000146909.7|NOM1|AQR|AQR	950	+	3.0574918	1.2996247	-1.0	-1.0
chr7	156966837	156966960	ENSG00000146909.7|NOM1|AQR|AQR	920	+	3.446612	1.0967752	-1.0	-1.0
chr7	157220682	157220872	ENSG00000009335.17|UBE3C|AQR|AQR	912	+	3.339426	1.0563828	-1.0	-1.0
chr7	157248482	157248624	ENSG00000009335.17|UBE3C|AQR|AQR	926	+	6.275622	1.1328342	-1.0	-1.0
chr7	157139242	157139338	ENSG00000009335.17|UBE3C|AQR|AQR	911	+	3.0440674	1.052458	-1.0	-1.0
chr7	157178749	157178847	ENSG00000009335.17|UBE3C|AQR|AQR	901	+	3.3610728	1.0045338	-1.0	-1.0
chr7	157267464	157267579	ENSG00000009335.17|UBE3C|AQR|AQR	901	+	6.155554	1.0045338	-1.0	-1.0
chr7	157178847	157178947	ENSG00000009335.17|UBE3C|AQR|AQR	901	+	4.113626	1.0045338	-1.0	-1.0
chr7	157168940	157169047	ENSG00000009335.17|UBE3C|AQR|AQR	925	+	3.3323367	1.1231989	-1.0	-1.0
chr7	157186923	157187021	ENSG00000009335.17|UBE3C|AQR|AQR	979	+	3.4591613	1.6777704	-1.0	-1.0
chr7	157358637	157358742	ENSG00000105993.14|DNAJB6|AQR|AQR	928	+	3.86724	1.1420524	-1.0	-1.0
chr7	157358546	157358637	ENSG00000105993.14|DNAJB6|AQR|AQR	985	+	6.9200463	1.8281083	-1.0	-1.0
chr7	157363270	157363375	ENSG00000105993.14|DNAJB6|AQR|AQR	901	+	4.1695614	1.0045338	-1.0	-1.0
chr7	157382369	157382474	ENSG00000105993.14|DNAJB6|AQR|AQR	901	+	4.15934	1.0045338	-1.0	-1.0
chr7	158664082	158664183	ENSG00000146918.19|NCAPG2|AQR|AQR	901	-	6.317089	1.0045338	-1.0	-1.0
chr7	158656135	158656259	ENSG00000146918.19|NCAPG2|AQR|AQR	947	-	3.2849689	1.2731297	-1.0	-1.0
chr7	158655455	158655590	ENSG00000146918.19|NCAPG2|AQR|AQR	999	-	4.5358067	2.9354534	-1.0	-1.0
chr7	158655342	158655455	ENSG00000146918.19|NCAPG2|AQR|AQR	925	-	3.412381	1.1224476	-1.0	-1.0
chr7	158683386	158683511	ENSG00000146918.19|NCAPG2|AQR|AQR	967	-	5.9262333	1.4752486	-1.0	-1.0
chr7	158687231	158687347	ENSG00000146918.19|NCAPG2|AQR|AQR	901	-	6.0459976	1.0045338	-1.0	-1.0
chr7	158650733	158650831	ENSG00000146918.19|NCAPG2|AQR|AQR	901	-	6.0010085	1.0045338	-1.0	-1.0
chr7	158703704	158703834	ENSG00000146918.19|NCAPG2|AQR|AQR	978	-	6.7206745	1.6613396	-1.0	-1.0
chr7	158704549	158704723	ENSG00000146918.19|NCAPG2|AQR|AQR	996	-	5.000901	2.394537	-1.0	-1.0
chr7	158686061	158686161	ENSG00000146918.19|NCAPG2|AQR|AQR	901	-	4.0014453	1.0045338	-1.0	-1.0
chr7	158704723	158704823	ENSG00000146918.19|NCAPG2|AQR|AQR	981	-	3.7692306	1.7251515	-1.0	-1.0
chr7	158644288	158644388	ENSG00000146918.19|NCAPG2|AQR|AQR	901	-	3.3737733	1.0045338	-1.0	-1.0
chr7	158644179	158644288	ENSG00000146918.19|NCAPG2|AQR|AQR	901	-	4.1348386	1.0045338	-1.0	-1.0
chr7	158650831	158650931	ENSG00000146918.19|NCAPG2|AQR|AQR	901	-	3.101712	1.0061545	-1.0	-1.0
chr7	158656259	158656359	ENSG00000146918.19|NCAPG2|AQR|AQR	1000	-	3.8121135	3.4428396	-1.0	-1.0
chr7	158656705	158656830	ENSG00000146918.19|NCAPG2|AQR|AQR	926	-	4.2968082	1.1321265	-1.0	-1.0
chr7	158664183	158664283	ENSG00000146918.19|NCAPG2|AQR|AQR	955	-	3.4984453	1.3510137	-1.0	-1.0
chr7	158664527	158664627	ENSG00000146918.19|NCAPG2|AQR|AQR	984	-	4.9325747	1.7834622	-1.0	-1.0
chr7	158759368	158759468	ENSG00000117868.15|ESYT2|AQR|AQR	901	-	6.0826197	1.0045338	-1.0	-1.0
chr7	158760057	158760147	ENSG00000117868.15|ESYT2|AQR|AQR	901	-	2.031272	1.0045338	-1.0	-1.0
chr7	158743613	158743798	ENSG00000117868.15|ESYT2|AQR|AQR	970	-	4.022833	1.5216868	-1.0	-1.0
chr7	158759941	158760057	ENSG00000117868.15|ESYT2|AQR|AQR	967	-	6.6746016	1.4772024	-1.0	-1.0
chr7	158749525	158749648	ENSG00000117868.15|ESYT2|AQR|AQR	940	-	4.6300135	1.219127	-1.0	-1.0
chr7	158737179	158737309	ENSG00000117868.15|ESYT2|AQR|AQR	986	-	6.9189095	1.8539057	-1.0	-1.0
chr7	158923733	158923833	ENSG00000126870.15|WDR60|AQR|AQR	901	+	6.168388	1.0045338	-1.0	-1.0
chr7	158902525	158902705	ENSG00000126870.15|WDR60|AQR|AQR	975	+	3.705561	1.6070187	-1.0	-1.0
chr7	158945473	158945580	ENSG00000126870.15|WDR60|AQR|AQR	915	+	4.287949	1.0704765	-1.0	-1.0
chr7	158922549	158922679	ENSG00000126870.15|WDR60|AQR|AQR	900	+	6.052428	1.0014576	-1.0	-1.0
chr7	158926078	158926178	ENSG00000126870.15|WDR60|AQR|AQR	901	+	5.9952526	1.0045338	-1.0	-1.0
chr7	158942049	158942148	ENSG00000126870.15|WDR60|AQR|AQR	973	+	4.741983	1.563027	-1.0	-1.0
chr7	158942148	158942253	ENSG00000126870.15|WDR60|AQR|AQR	940	+	6.214778	1.2203783	-1.0	-1.0
chr8	1833140	1833385	ENSG00000104728.15|ARHGEF10|AQR|AQR	901	+	5.605559	1.0034692	-1.0	-1.0
chr8	1903430	1903550	ENSG00000104728.15|ARHGEF10|AQR|AQR	937	+	5.41401	1.2001803	-1.0	-1.0
chr8	1833142	1833387	ENSG00000283239.1|KBTBD11-OT1|AQR|AQR	901	+	5.556739	1.0035192	-1.0	-1.0
chr8	2957268	2957463	ENSG00000183117.18|CSMD1|AQR|AQR	976	-	6.7940264	1.6128308	-1.0	-1.0
chr8	2955768	2955888	ENSG00000183117.18|CSMD1|AQR|AQR	999	-	6.903572	2.8733852	-1.0	-1.0
chr8	6708881	6708986	ENSG00000155189.11|AGPAT5|AQR|AQR	909	+	2.5960274	1.0408049	-1.0	-1.0
chr8	9772017	9772362	ENSG00000173273.15|TNKS|AQR|AQR	977	+	6.372034	1.6329678	-1.0	-1.0
chr8	9770902	9771042	ENSG00000173273.15|TNKS|AQR|AQR	901	+	4.0750628	1.0045338	-1.0	-1.0
chr8	9730770	9730889	ENSG00000173273.15|TNKS|AQR|AQR	901	+	6.1284943	1.0045338	-1.0	-1.0
chr8	11350420	11350575	ENSG00000154316.16|TDH|AQR|AQR	918	+	4.3391905	1.0877347	-1.0	-1.0
chr8	11830420	11830540	ENSG00000079459.12|FDFT1|AQR|AQR	929	+	3.4747186	1.1467873	-1.0	-1.0
chr8	11808891	11809016	ENSG00000079459.12|FDFT1|AQR|AQR	939	+	3.55327	1.2124976	-1.0	-1.0
chr8	11808511	11808656	ENSG00000079459.12|FDFT1|AQR|AQR	901	+	2.931954	1.0045338	-1.0	-1.0
chr8	11831587	11831787	ENSG00000079459.12|FDFT1|AQR|AQR	945	+	3.208959	1.263117	-1.0	-1.0
chr8	11808666	11808831	ENSG00000079459.12|FDFT1|AQR|AQR	946	+	2.780706	1.2706554	-1.0	-1.0
chr8	11809573	11809678	ENSG00000079459.12|FDFT1|AQR|AQR	901	+	4.0897818	1.0045338	-1.0	-1.0
chr8	11830555	11830730	ENSG00000079459.12|FDFT1|AQR|AQR	904	+	3.8657548	1.0175686	-1.0	-1.0
chr8	11831375	11831517	ENSG00000079459.12|FDFT1|AQR|AQR	999	+	5.7148643	3.067098	-1.0	-1.0
chr8	11802931	11803011	ENSG00000079459.12|FDFT1|AQR|AQR	935	+	2.9212303	1.1892191	-1.0	-1.0
chr8	11809793	11809948	ENSG00000079459.12|FDFT1|AQR|AQR	988	+	3.6619036	1.9183732	-1.0	-1.0
chr8	11830323	11830420	ENSG00000079459.12|FDFT1|AQR|AQR	999	+	3.7176254	3.1595976	-1.0	-1.0
chr8	11867969	11868099	ENSG00000164733.20|CTSB|AQR|AQR	969	-	3.9748766	1.5142998	-1.0	-1.0
chr8	11853225	11853328	ENSG00000164733.20|CTSB|AQR|AQR	901	-	6.2071266	1.0045338	-1.0	-1.0
chr8	11849045	11849295	ENSG00000164733.20|CTSB|AQR|AQR	908	-	4.610931	1.0340087	-1.0	-1.0
chr8	11850769	11850934	ENSG00000164733.20|CTSB|AQR|AQR	956	-	6.552694	1.3525274	-1.0	-1.0
chr8	18011236	18011356	ENSG00000078674.17|PCM1|AQR|AQR	916	+	3.4233546	1.0737754	-1.0	-1.0
chr8	17953186	17953291	ENSG00000078674.17|PCM1|AQR|AQR	938	+	4.361743	1.2081287	-1.0	-1.0
chr8	17986048	17986183	ENSG00000078674.17|PCM1|AQR|AQR	901	+	6.0450826	1.0045338	-1.0	-1.0
chr8	17923188	17923288	ENSG00000078674.17|PCM1|AQR|AQR	901	+	5.908552	1.0045338	-1.0	-1.0
chr8	19845742	19845892	ENSG00000104613.11|INTS10|AQR|AQR	947	+	4.9734535	1.2745194	-1.0	-1.0
chr8	19843952	19844075	ENSG00000104613.11|INTS10|AQR|AQR	939	+	6.305121	1.2116109	-1.0	-1.0
chr8	19851514	19851648	ENSG00000104613.11|INTS10|AQR|AQR	966	+	5.291689	1.4645374	-1.0	-1.0
chr8	20216436	20216591	ENSG00000147416.10|ATP6V1B2|AQR|AQR	952	+	4.226849	1.3192124	-1.0	-1.0
chr8	20211753	20211878	ENSG00000147416.10|ATP6V1B2|AQR|AQR	901	+	4.07421	1.0045338	-1.0	-1.0
chr8	20211236	20211411	ENSG00000147416.10|ATP6V1B2|AQR|AQR	940	+	3.2483706	1.2209756	-1.0	-1.0
chr8	20212199	20212314	ENSG00000147416.10|ATP6V1B2|AQR|AQR	901	+	6.2909317	1.0045338	-1.0	-1.0
chr8	21987276	21987406	ENSG00000130227.16|XPO7|AQR|AQR	965	+	6.645272	1.4607034	-1.0	-1.0
chr8	21987180	21987276	ENSG00000130227.16|XPO7|AQR|AQR	986	+	5.0048428	1.8431972	-1.0	-1.0
chr8	21987666	21987771	ENSG00000130227.16|XPO7|AQR|AQR	901	+	6.125131	1.0045338	-1.0	-1.0
chr8	21995501	21995599	ENSG00000130227.16|XPO7|AQR|AQR	901	+	6.154434	1.0045338	-1.0	-1.0
chr8	21969383	21969482	ENSG00000130227.16|XPO7|AQR|AQR	901	+	5.941373	1.0045338	-1.0	-1.0
chr8	21987783	21987857	ENSG00000130227.16|XPO7|AQR|AQR	964	+	6.714032	1.4464011	-1.0	-1.0
chr8	22069305	22069445	ENSG00000158856.18|DMTN|AQR|AQR	901	+	2.9697359	1.0045338	-1.0	-1.0
chr8	22069030	22069130	ENSG00000158856.18|DMTN|AQR|AQR	900	+	2.5569737	1.0000696	-1.0	-1.0
chr8	22101289	22101530	ENSG00000158863.21|FAM160B2|AQR|AQR	998	+	4.1982822	2.6487966	-1.0	-1.0
chr8	22101590	22101707	ENSG00000158863.21|FAM160B2|AQR|AQR	959	+	3.8740084	1.3872373	-1.0	-1.0
chr8	22098522	22098619	ENSG00000158863.21|FAM160B2|AQR|AQR	901	+	4.13456	1.0045338	-1.0	-1.0
chr8	22102047	22102237	ENSG00000158863.21|FAM160B2|AQR|AQR	920	+	3.4484062	1.0960317	-1.0	-1.0
chr8	22099283	22099360	ENSG00000158863.21|FAM160B2|AQR|AQR	965	+	3.941915	1.4498903	-1.0	-1.0
chr8	22101752	22102032	ENSG00000158863.21|FAM160B2|AQR|AQR	989	+	4.3628283	1.9446045	-1.0	-1.0
chr8	22096289	22096389	ENSG00000158863.21|FAM160B2|AQR|AQR	901	+	4.130066	1.0045338	-1.0	-1.0
chr8	22094459	22094629	ENSG00000158863.21|FAM160B2|AQR|AQR	940	+	3.0461905	1.2217343	-1.0	-1.0
chr8	22096469	22096614	ENSG00000158863.21|FAM160B2|AQR|AQR	931	+	3.4813368	1.1589751	-1.0	-1.0
chr8	22103092	22103282	ENSG00000158863.21|FAM160B2|AQR|AQR	933	+	4.9528904	1.1735201	-1.0	-1.0
chr8	22098957	22099124	ENSG00000158863.21|FAM160B2|AQR|AQR	938	+	4.1054306	1.2053651	-1.0	-1.0
chr8	22100933	22101128	ENSG00000158863.21|FAM160B2|AQR|AQR	996	+	5.34889	2.452081	-1.0	-1.0
chr8	22139529	22139649	ENSG00000168476.11|REEP4|AQR|AQR	919	-	4.2078605	1.0926412	-1.0	-1.0
chr8	22139032	22139217	ENSG00000168476.11|REEP4|AQR|AQR	920	-	5.7334256	1.0996141	-1.0	-1.0
chr8	22139866	22140061	ENSG00000168476.11|REEP4|AQR|AQR	936	-	3.655611	1.1962664	-1.0	-1.0
chr8	22139317	22139472	ENSG00000168476.11|REEP4|AQR|AQR	980	-	5.420003	1.7069738	-1.0	-1.0
chr8	22140498	22140606	ENSG00000168476.11|REEP4|AQR|AQR	901	-	6.038903	1.0045338	-1.0	-1.0
chr8	22201002	22201112	ENSG00000168487.17|BMP1|AQR|AQR	915	+	4.1767488	1.0681096	-1.0	-1.0
chr8	22176650	22176765	ENSG00000168487.17|BMP1|AQR|AQR	901	+	5.964824	1.0045338	-1.0	-1.0
chr8	22176552	22176650	ENSG00000168487.17|BMP1|AQR|AQR	963	+	4.4938297	1.4289092	-1.0	-1.0
chr8	22176805	22176923	ENSG00000168487.17|BMP1|AQR|AQR	995	+	7.3531947	2.3351698	-1.0	-1.0
chr8	22248348	22248480	ENSG00000168495.12|POLR3D|AQR|AQR	945	+	6.389633	1.2591972	-1.0	-1.0
chr8	22250272	22250395	ENSG00000168495.12|POLR3D|AQR|AQR	901	+	5.9976354	1.0045338	-1.0	-1.0
chr8	22248008	22248108	ENSG00000168495.12|POLR3D|AQR|AQR	901	+	6.1118717	1.0045338	-1.0	-1.0
chr8	22539468	22539498	ENSG00000120910.14|PPP3CC|AQR|AQR	901	+	5.963667	1.0045338	-1.0	-1.0
chr8	22533018	22533123	ENSG00000120910.14|PPP3CC|AQR|AQR	925	+	4.221275	1.126091	-1.0	-1.0
chr8	22532920	22533018	ENSG00000120910.14|PPP3CC|AQR|AQR	901	+	2.6393762	1.0045338	-1.0	-1.0
chr8	22540483	22540614	ENSG00000120910.14|PPP3CC|AQR|AQR	949	+	6.471548	1.2897062	-1.0	-1.0
chr8	22606599	22606703	ENSG00000158941.16|CCAR2|AQR|AQR	982	+	4.898526	1.7417219	-1.0	-1.0
chr8	22619299	22619454	ENSG00000158941.16|CCAR2|AQR|AQR	928	+	5.8218656	1.1425836	-1.0	-1.0
chr8	22606486	22606599	ENSG00000158941.16|CCAR2|AQR|AQR	913	+	3.8504279	1.0580664	-1.0	-1.0
chr8	22606803	22606903	ENSG00000158941.16|CCAR2|AQR|AQR	901	+	6.0973554	1.0045338	-1.0	-1.0
chr8	22616151	22616248	ENSG00000158941.16|CCAR2|AQR|AQR	951	+	4.4205513	1.3090436	-1.0	-1.0
chr8	22606176	22606306	ENSG00000158941.16|CCAR2|AQR|AQR	982	+	6.8274827	1.7435797	-1.0	-1.0
chr8	22606084	22606176	ENSG00000158941.16|CCAR2|AQR|AQR	999	+	5.6606	2.8787694	-1.0	-1.0
chr8	23027721	23027866	ENSG00000120889.12|TNFRSF10B|AQR|AQR	979	-	4.9634957	1.675808	-1.0	-1.0
chr8	23028264	23028569	ENSG00000120889.12|TNFRSF10B|AQR|AQR	962	-	3.9899483	1.4153702	-1.0	-1.0
chr8	23029721	23029841	ENSG00000120889.12|TNFRSF10B|AQR|AQR	914	-	4.2100067	1.0630867	-1.0	-1.0
chr8	23027217	23027422	ENSG00000120889.12|TNFRSF10B|AQR|AQR	974	-	6.02987	1.5848372	-1.0	-1.0
chr8	23030606	23030758	ENSG00000120889.12|TNFRSF10B|AQR|AQR	919	-	6.3013744	1.0892291	-1.0	-1.0
chr8	23027634	23027721	ENSG00000120889.12|TNFRSF10B|AQR|AQR	986	-	3.7023125	1.8532925	-1.0	-1.0
chr8	23199753	23199885	ENSG00000104689.9|TNFRSF10A|AQR|AQR	955	-	6.490877	1.3465092	-1.0	-1.0
chr8	23199448	23199563	ENSG00000104689.9|TNFRSF10A|AQR|AQR	901	-	6.189783	1.0045338	-1.0	-1.0
chr8	23294864	23295009	ENSG00000104679.10|R3HCC1|AQR|AQR	927	+	4.8256164	1.1344271	-1.0	-1.0
chr8	23295840	23295966	ENSG00000104679.10|R3HCC1|AQR|AQR	963	+	6.5568504	1.4331386	-1.0	-1.0
chr8	23434217	23434337	ENSG00000197217.12|ENTPD4|AQR|AQR	914	-	3.4693077	1.0645981	-1.0	-1.0
chr8	23434422	23434582	ENSG00000197217.12|ENTPD4|AQR|AQR	940	-	3.4102328	1.2214696	-1.0	-1.0
chr8	23436832	23436933	ENSG00000197217.12|ENTPD4|AQR|AQR	901	-	6.0770345	1.0045338	-1.0	-1.0
chr8	23444348	23444455	ENSG00000197217.12|ENTPD4|AQR|AQR	901	-	5.931135	1.0045338	-1.0	-1.0
chr8	23435391	23435477	ENSG00000197217.12|ENTPD4|AQR|AQR	901	-	6.159808	1.0045338	-1.0	-1.0
chr8	23571125	23571334	ENSG00000147454.13|SLC25A37|AQR|AQR	1000	+	3.5137475	5.3317	-1.0	-1.0
chr8	23568212	23568522	ENSG00000147454.13|SLC25A37|AQR|AQR	1000	+	2.7606802	3.9790676	-1.0	-1.0
chr8	25459376	25459473	ENSG00000184661.13|CDCA2|AQR|AQR	974	+	3.678879	1.5932404	-1.0	-1.0
chr8	25484210	25484310	ENSG00000184661.13|CDCA2|AQR|AQR	901	+	5.9250445	1.0045338	-1.0	-1.0
chr8	25468316	25468413	ENSG00000184661.13|CDCA2|AQR|AQR	901	+	3.3650062	1.0045338	-1.0	-1.0
chr8	25460123	25460239	ENSG00000184661.13|CDCA2|AQR|AQR	959	+	4.6755657	1.3846937	-1.0	-1.0
chr8	25459473	25459633	ENSG00000184661.13|CDCA2|AQR|AQR	986	+	4.090082	1.8389653	-1.0	-1.0
chr8	26362748	26362988	ENSG00000221914.9|PPP2R2A|AQR|AQR	996	+	5.573189	2.4207602	-1.0	-1.0
chr8	27294039	27294154	ENSG00000104228.12|TRIM35|AQR|AQR	901	-	5.9302273	1.0045338	-1.0	-1.0
chr8	27451484	27451634	ENSG00000120899.17|PTK2B|AQR|AQR	933	+	3.6720147	1.1731964	-1.0	-1.0
chr8	27453016	27453160	ENSG00000120899.17|PTK2B|AQR|AQR	953	+	6.0526967	1.3295836	-1.0	-1.0
chr8	27442741	27442874	ENSG00000120899.17|PTK2B|AQR|AQR	968	+	5.3450375	1.4899313	-1.0	-1.0
chr8	27439398	27439563	ENSG00000120899.17|PTK2B|AQR|AQR	938	+	3.5121381	1.2067175	-1.0	-1.0
chr8	27437276	27437386	ENSG00000120899.17|PTK2B|AQR|AQR	901	+	6.005609	1.0045338	-1.0	-1.0
chr8	27439308	27439398	ENSG00000120899.17|PTK2B|AQR|AQR	901	+	3.2753484	1.0030193	-1.0	-1.0
chr8	27435742	27435793	ENSG00000120899.17|PTK2B|AQR|AQR	962	+	6.562446	1.4257289	-1.0	-1.0
chr8	27433552	27433657	ENSG00000120899.17|PTK2B|AQR|AQR	901	+	4.0945816	1.0045338	-1.0	-1.0
chr8	27437864	27437979	ENSG00000120899.17|PTK2B|AQR|AQR	901	+	6.332371	1.0045338	-1.0	-1.0
chr8	27430930	27431115	ENSG00000120899.17|PTK2B|AQR|AQR	967	+	4.172082	1.4836459	-1.0	-1.0
chr8	27440073	27440236	ENSG00000120899.17|PTK2B|AQR|AQR	995	+	6.4706073	2.276197	-1.0	-1.0
chr8	27540135	27540280	ENSG00000120915.13|EPHX2|AQR|AQR	901	+	5.989963	1.0045338	-1.0	-1.0
chr8	27511885	27512005	ENSG00000120915.13|EPHX2|AQR|AQR	901	+	4.1141615	1.0045338	-1.0	-1.0
chr8	27541472	27541542	ENSG00000120915.13|EPHX2|AQR|AQR	901	+	4.293914	1.0045338	-1.0	-1.0
chr8	27543642	27543748	ENSG00000120915.13|EPHX2|AQR|AQR	901	+	5.9915223	1.0045338	-1.0	-1.0
chr8	27538668	27538838	ENSG00000120915.13|EPHX2|AQR|AQR	901	+	6.0729666	1.0045338	-1.0	-1.0
chr8	27515607	27515762	ENSG00000120915.13|EPHX2|AQR|AQR	905	+	4.175188	1.021388	-1.0	-1.0
chr8	27762458	27762563	ENSG00000147419.17|CCDC25|AQR|AQR	901	-	6.1118717	1.0045338	-1.0	-1.0
chr8	28351487	28351592	ENSG00000186918.13|ZNF395|AQR|AQR	901	-	5.931135	1.0045338	-1.0	-1.0
chr8	28352572	28352672	ENSG00000186918.13|ZNF395|AQR|AQR	901	-	6.0973554	1.0045338	-1.0	-1.0
chr8	28351494	28351594	ENSG00000214050.7|FBXO16|AQR|AQR	901	-	5.931135	1.0045338	-1.0	-1.0
chr8	28352572	28352672	ENSG00000214050.7|FBXO16|AQR|AQR	901	-	6.0973554	1.0045338	-1.0	-1.0
chr8	28770981	28771081	ENSG00000104299.14|INTS9|AQR|AQR	901	-	6.1874766	1.0045338	-1.0	-1.0
chr8	28769790	28769965	ENSG00000104299.14|INTS9|AQR|AQR	960	-	5.361112	1.401292	-1.0	-1.0
chr8	29049028	29049143	ENSG00000147421.17|HMBOX1|AQR|AQR	913	+	3.1961136	1.062301	-1.0	-1.0
chr8	29063764	29063881	ENSG00000147421.17|HMBOX1|AQR|AQR	901	+	2.9060833	1.0037209	-1.0	-1.0
chr8	30156358	30156503	ENSG00000104660.17|LEPROTL1|AQR|AQR	901	+	5.9613676	1.0045338	-1.0	-1.0
chr8	30699979	30700079	ENSG00000104687.12|GSR|AQR|AQR	901	-	3.9786186	1.0045338	-1.0	-1.0
chr8	30696479	30696594	ENSG00000104687.12|GSR|AQR|AQR	901	-	6.041809	1.0036227	-1.0	-1.0
chr8	30700080	30700135	ENSG00000104687.12|GSR|AQR|AQR	901	-	4.1091704	1.0045338	-1.0	-1.0
chr8	31059038	31059152	ENSG00000165392.9|WRN|AQR|AQR	910	+	3.2119703	1.0479575	-1.0	-1.0
chr8	37740374	37740544	ENSG00000147475.14|ERLIN2|AQR|AQR	956	+	4.7551975	1.3605893	-1.0	-1.0
chr8	37737930	37738029	ENSG00000147475.14|ERLIN2|AQR|AQR	901	+	5.9952526	1.0045338	-1.0	-1.0
chr8	37741649	37741771	ENSG00000147475.14|ERLIN2|AQR|AQR	940	+	6.3641906	1.2222697	-1.0	-1.0
chr8	37749793	37749948	ENSG00000147475.14|ERLIN2|AQR|AQR	943	+	6.4516773	1.2441952	-1.0	-1.0
chr8	37744675	37744795	ENSG00000147475.14|ERLIN2|AQR|AQR	901	+	6.1266484	1.0045338	-1.0	-1.0
chr8	37849629	37849729	ENSG00000104221.12|BRF2|AQR|AQR	901	-	4.094107	1.0045338	-1.0	-1.0
chr8	37870526	37870651	ENSG00000156675.15|RAB11FIP1|AQR|AQR	901	-	5.020074	1.0041552	-1.0	-1.0
chr8	37877007	37877108	ENSG00000156675.15|RAB11FIP1|AQR|AQR	901	-	6.018492	1.0045338	-1.0	-1.0
chr8	37871206	37871316	ENSG00000156675.15|RAB11FIP1|AQR|AQR	901	-	2.94424	1.0045338	-1.0	-1.0
chr8	37875322	37875432	ENSG00000156675.15|RAB11FIP1|AQR|AQR	901	-	5.9795575	1.0045338	-1.0	-1.0
chr8	37870386	37870516	ENSG00000156675.15|RAB11FIP1|AQR|AQR	983	-	3.3519673	1.7732141	-1.0	-1.0
chr8	38106914	38107014	ENSG00000129691.15|ASH2L|AQR|AQR	901	+	2.8323665	1.0045338	-1.0	-1.0
chr8	38121154	38121254	ENSG00000129691.15|ASH2L|AQR|AQR	901	+	4.006229	1.0045338	-1.0	-1.0
chr8	38135668	38135766	ENSG00000129691.15|ASH2L|AQR|AQR	990	+	5.1982417	1.9889287	-1.0	-1.0
chr8	38116649	38116725	ENSG00000129691.15|ASH2L|AQR|AQR	964	+	3.905993	1.4406594	-1.0	-1.0
chr8	38116540	38116649	ENSG00000129691.15|ASH2L|AQR|AQR	901	+	3.119998	1.0045338	-1.0	-1.0
chr8	38105641	38105738	ENSG00000129691.15|ASH2L|AQR|AQR	901	+	6.145671	1.0045338	-1.0	-1.0
chr8	38115000	38115170	ENSG00000129691.15|ASH2L|AQR|AQR	903	+	3.038134	1.0135976	-1.0	-1.0
chr8	38119363	38119463	ENSG00000129691.15|ASH2L|AQR|AQR	901	+	5.908552	1.0045338	-1.0	-1.0
chr8	38209872	38210002	ENSG00000156735.10|BAG4|AQR|AQR	994	+	6.410896	2.2451878	-1.0	-1.0
chr8	38209167	38209447	ENSG00000156735.10|BAG4|AQR|AQR	994	+	6.616629	2.199122	-1.0	-1.0
chr8	38237627	38237767	ENSG00000085788.13|DDHD2|AQR|AQR	929	+	3.4234607	1.1490822	-1.0	-1.0
chr8	38237537	38237627	ENSG00000085788.13|DDHD2|AQR|AQR	953	+	3.4627726	1.3256941	-1.0	-1.0
chr8	38237967	38238088	ENSG00000085788.13|DDHD2|AQR|AQR	977	+	4.7346096	1.6424519	-1.0	-1.0
chr8	38320974	38321139	ENSG00000147548.16|NSD3|AQR|AQR	969	-	2.952948	1.505493	-1.0	-1.0
chr8	38318924	38319064	ENSG00000147548.16|NSD3|AQR|AQR	902	-	2.830455	1.0069054	-1.0	-1.0
chr8	38788581	38788786	ENSG00000147526.19|TACC1|AQR|AQR	991	+	6.363635	2.0494452	-1.0	-1.0
chr8	38787743	38787898	ENSG00000147526.19|TACC1|AQR|AQR	939	+	3.6193318	1.2122879	-1.0	-1.0
chr8	39007983	39008148	ENSG00000168615.11|ADAM9|AQR|AQR	980	+	6.793122	1.691392	-1.0	-1.0
chr8	39016204	39016319	ENSG00000168615.11|ADAM9|AQR|AQR	917	+	3.7872312	1.0821779	-1.0	-1.0
chr8	39017065	39017260	ENSG00000168615.11|ADAM9|AQR|AQR	941	+	3.9394622	1.2300929	-1.0	-1.0
chr8	41490525	41490905	ENSG00000147533.16|GOLGA7|AQR|AQR	975	+	4.340977	1.6094627	-1.0	-1.0
chr8	41618947	41619072	ENSG00000158669.11|GPAT4|AQR|AQR	901	+	4.1127005	1.0042123	-1.0	-1.0
chr8	41609859	41609955	ENSG00000158669.11|GPAT4|AQR|AQR	901	+	2.4278202	1.0045338	-1.0	-1.0
chr8	41609279	41609415	ENSG00000158669.11|GPAT4|AQR|AQR	965	+	6.1915436	1.4502965	-1.0	-1.0
chr8	41690129	41690226	ENSG00000029534.19|ANK1|AQR|AQR	900	-	4.3005257	1.0013688	-1.0	-1.0
chr8	41708777	41708877	ENSG00000029534.19|ANK1|AQR|AQR	901	-	4.087995	1.0045338	-1.0	-1.0
chr8	41723124	41723223	ENSG00000029534.19|ANK1|AQR|AQR	992	-	3.868427	2.0944428	-1.0	-1.0
chr8	41728006	41728116	ENSG00000029534.19|ANK1|AQR|AQR	911	-	3.1504302	1.0504689	-1.0	-1.0
chr8	41723223	41723534	ENSG00000029534.19|ANK1|AQR|AQR	1000	-	6.693988	4.280026	-1.0	-1.0
chr8	41696362	41696462	ENSG00000029534.19|ANK1|AQR|AQR	996	-	4.460686	2.371026	-1.0	-1.0
chr8	41694591	41694691	ENSG00000029534.19|ANK1|AQR|AQR	933	-	2.731886	1.1721776	-1.0	-1.0
chr8	41723534	41723633	ENSG00000029534.19|ANK1|AQR|AQR	1000	-	3.6768212	3.5089164	-1.0	-1.0
chr8	41690226	41690326	ENSG00000029534.19|ANK1|AQR|AQR	962	-	2.5777025	1.425455	-1.0	-1.0
chr8	41699346	41699446	ENSG00000029534.19|ANK1|AQR|AQR	901	-	4.0554104	1.0045338	-1.0	-1.0
chr8	41718204	41718339	ENSG00000029534.19|ANK1|AQR|AQR	973	-	4.279972	1.5684328	-1.0	-1.0
chr8	41701877	41702051	ENSG00000029534.19|ANK1|AQR|AQR	970	-	6.700915	1.522899	-1.0	-1.0
chr8	41727249	41727348	ENSG00000029534.19|ANK1|AQR|AQR	901	-	2.7245705	1.002655	-1.0	-1.0
chr8	41724554	41724664	ENSG00000029534.19|ANK1|AQR|AQR	901	-	6.2572174	1.0045338	-1.0	-1.0
chr8	41717491	41717603	ENSG00000029534.19|ANK1|AQR|AQR	935	-	6.2854385	1.1860666	-1.0	-1.0
chr8	41719660	41719760	ENSG00000029534.19|ANK1|AQR|AQR	1000	-	8.13822	3.7495384	-1.0	-1.0
chr8	41715651	41715751	ENSG00000029534.19|ANK1|AQR|AQR	967	-	3.6500218	1.48625	-1.0	-1.0
chr8	41696246	41696362	ENSG00000029534.19|ANK1|AQR|AQR	948	-	3.4960353	1.2868134	-1.0	-1.0
chr8	41701549	41701622	ENSG00000029534.19|ANK1|AQR|AQR	905	-	2.604768	1.02028	-1.0	-1.0
chr8	41705992	41706137	ENSG00000029534.19|ANK1|AQR|AQR	939	-	6.3344483	1.2178557	-1.0	-1.0
chr8	41706142	41706241	ENSG00000029534.19|ANK1|AQR|AQR	978	-	3.542477	1.6526781	-1.0	-1.0
chr8	41719858	41719983	ENSG00000029534.19|ANK1|AQR|AQR	947	-	6.410812	1.2756963	-1.0	-1.0
chr8	41716952	41717051	ENSG00000029534.19|ANK1|AQR|AQR	905	-	2.519913	1.0219164	-1.0	-1.0
chr8	41672244	41672353	ENSG00000029534.19|ANK1|AQR|AQR	901	-	4.275231	1.0045338	-1.0	-1.0
chr8	41716814	41716952	ENSG00000029534.19|ANK1|AQR|AQR	952	-	5.81565	1.3208903	-1.0	-1.0
chr8	41668564	41668704	ENSG00000029534.19|ANK1|AQR|AQR	951	-	4.4570804	1.3133086	-1.0	-1.0
chr8	41688589	41688699	ENSG00000029534.19|ANK1|AQR|AQR	939	-	3.643068	1.212702	-1.0	-1.0
chr8	41727136	41727249	ENSG00000029534.19|ANK1|AQR|AQR	901	-	6.023797	1.0045338	-1.0	-1.0
chr8	41724328	41724455	ENSG00000029534.19|ANK1|AQR|AQR	947	-	6.415077	1.2734997	-1.0	-1.0
chr8	41724455	41724554	ENSG00000029534.19|ANK1|AQR|AQR	995	-	3.9040358	2.2812843	-1.0	-1.0
chr8	41725760	41725860	ENSG00000029534.19|ANK1|AQR|AQR	963	-	3.300541	1.4323761	-1.0	-1.0
chr8	41733871	41733970	ENSG00000029534.19|ANK1|AQR|AQR	901	-	3.316324	1.0045338	-1.0	-1.0
chr8	41719509	41719660	ENSG00000029534.19|ANK1|AQR|AQR	979	-	4.791435	1.6744142	-1.0	-1.0
chr8	41715849	41715974	ENSG00000029534.19|ANK1|AQR|AQR	951	-	6.514393	1.3088814	-1.0	-1.0
chr8	41695331	41695451	ENSG00000029534.19|ANK1|AQR|AQR	995	-	7.304215	2.3117614	-1.0	-1.0
chr8	41725659	41725760	ENSG00000029534.19|ANK1|AQR|AQR	963	-	6.654955	1.4343228	-1.0	-1.0
chr8	41694492	41694591	ENSG00000029534.19|ANK1|AQR|AQR	902	-	3.412093	1.0105404	-1.0	-1.0
chr8	41663658	41663742	ENSG00000029534.19|ANK1|AQR|AQR	901	-	2.6403003	1.0045338	-1.0	-1.0
chr8	41715074	41715174	ENSG00000029534.19|ANK1|AQR|AQR	900	-	3.9947145	1.0016466	-1.0	-1.0
chr8	41704472	41704572	ENSG00000029534.19|ANK1|AQR|AQR	910	-	2.9291928	1.0448169	-1.0	-1.0
chr8	41672912	41673032	ENSG00000029534.19|ANK1|AQR|AQR	901	-	6.02619	1.0045338	-1.0	-1.0
chr8	41723028	41723124	ENSG00000029534.19|ANK1|AQR|AQR	901	-	2.9327807	1.0045338	-1.0	-1.0
chr8	41698042	41698121	ENSG00000029534.19|ANK1|AQR|AQR	963	-	6.698639	1.4289092	-1.0	-1.0
chr8	41663541	41663658	ENSG00000029534.19|ANK1|AQR|AQR	946	-	6.418004	1.26686	-1.0	-1.0
chr8	41714975	41715074	ENSG00000029534.19|ANK1|AQR|AQR	901	-	2.3118215	1.0045338	-1.0	-1.0
chr8	41715534	41715651	ENSG00000029534.19|ANK1|AQR|AQR	973	-	5.4360924	1.5628995	-1.0	-1.0
chr8	41694102	41694207	ENSG00000029534.19|ANK1|AQR|AQR	937	-	6.3966465	1.1974097	-1.0	-1.0
chr8	41718105	41718204	ENSG00000029534.19|ANK1|AQR|AQR	984	-	3.904784	1.8020302	-1.0	-1.0
chr8	42326082	42326187	ENSG00000104365.13|IKBKB|AQR|AQR	901	+	5.931135	1.0045338	-1.0	-1.0
chr8	42391928	42392083	ENSG00000078668.13|VDAC3|AQR|AQR	931	+	3.1207657	1.1580241	-1.0	-1.0
chr8	42401917	42402152	ENSG00000078668.13|VDAC3|AQR|AQR	946	+	3.4263659	1.2649773	-1.0	-1.0
chr8	42394963	42395078	ENSG00000078668.13|VDAC3|AQR|AQR	901	+	6.202974	1.0045338	-1.0	-1.0
chr8	42404746	42404856	ENSG00000078668.13|VDAC3|AQR|AQR	946	+	6.4893155	1.2708625	-1.0	-1.0
chr8	42394209	42394278	ENSG00000078668.13|VDAC3|AQR|AQR	919	+	3.750804	1.0926275	-1.0	-1.0
chr8	42394278	42394383	ENSG00000078668.13|VDAC3|AQR|AQR	933	+	4.3592267	1.1763932	-1.0	-1.0
chr8	42966359	42966472	ENSG00000168172.8|HOOK3|AQR|AQR	901	+	5.9486036	1.0045338	-1.0	-1.0
chr8	43102504	43102600	ENSG00000185900.9|POMK|AQR|AQR	901	+	5.9475417	1.0045338	-1.0	-1.0
chr8	47930522	47930671	ENSG00000253729.7|PRKDC|AQR|AQR	922	-	4.4633837	1.1057879	-1.0	-1.0
chr8	47889013	47889113	ENSG00000253729.7|PRKDC|AQR|AQR	922	-	3.4410796	1.108551	-1.0	-1.0
chr8	47859486	47859610	ENSG00000253729.7|PRKDC|AQR|AQR	933	-	3.8106012	1.174496	-1.0	-1.0
chr8	47900239	47900372	ENSG00000253729.7|PRKDC|AQR|AQR	906	-	5.481462	1.0283515	-1.0	-1.0
chr8	47888660	47888765	ENSG00000253729.7|PRKDC|AQR|AQR	901	-	6.034319	1.0045338	-1.0	-1.0
chr8	47888880	47889013	ENSG00000253729.7|PRKDC|AQR|AQR	962	-	4.848693	1.4257258	-1.0	-1.0
chr8	47932907	47933019	ENSG00000253729.7|PRKDC|AQR|AQR	915	-	4.2400937	1.0711938	-1.0	-1.0
chr8	47860799	47860898	ENSG00000253729.7|PRKDC|AQR|AQR	900	-	5.973691	1.001072	-1.0	-1.0
chr8	47830487	47830604	ENSG00000253729.7|PRKDC|AQR|AQR	901	-	6.2022843	1.0045338	-1.0	-1.0
chr8	47930787	47930887	ENSG00000253729.7|PRKDC|AQR|AQR	901	-	3.3254025	1.0045338	-1.0	-1.0
chr8	47858986	47859106	ENSG00000253729.7|PRKDC|AQR|AQR	917	-	3.4049327	1.0815982	-1.0	-1.0
chr8	47961941	47962041	ENSG00000104738.16|MCM4|AQR|AQR	901	+	5.9250445	1.0045338	-1.0	-1.0
chr8	47961582	47961680	ENSG00000104738.16|MCM4|AQR|AQR	942	+	2.746854	1.2397407	-1.0	-1.0
chr8	47963040	47963150	ENSG00000104738.16|MCM4|AQR|AQR	901	+	6.0153017	1.0045338	-1.0	-1.0
chr8	47962641	47962763	ENSG00000104738.16|MCM4|AQR|AQR	901	+	6.2383847	1.0045338	-1.0	-1.0
chr8	47966311	47966407	ENSG00000104738.16|MCM4|AQR|AQR	901	+	2.6073327	1.0045338	-1.0	-1.0
```
