## Supplementary File 2 - DEWSeq Binding Sites for "Improved discovery of RNA-binding protein binding sites in eCLIP data using DEWSeq": regions_windows100_steps5.bed (part 3 of 3)

```
chr8	47970778	47970876	ENSG00000104738.16|MCM4|AQR|AQR	990	+	3.5577307	1.9915572	-1.0	-1.0
chr8	47962406	47962526	ENSG00000104738.16|MCM4|AQR|AQR	920	+	3.4589038	1.0974323	-1.0	-1.0
chr8	47967485	47967595	ENSG00000104738.16|MCM4|AQR|AQR	960	+	5.925602	1.4000524	-1.0	-1.0
chr8	47961117	47961377	ENSG00000104738.16|MCM4|AQR|AQR	998	+	4.2068505	2.805963	-1.0	-1.0
chr8	47970876	47971011	ENSG00000104738.16|MCM4|AQR|AQR	962	+	6.026856	1.4188937	-1.0	-1.0
chr8	47961680	47961850	ENSG00000104738.16|MCM4|AQR|AQR	949	+	6.414721	1.2883797	-1.0	-1.0
chr8	47961387	47961582	ENSG00000104738.16|MCM4|AQR|AQR	952	+	4.316187	1.3200622	-1.0	-1.0
chr8	47966087	47966186	ENSG00000104738.16|MCM4|AQR|AQR	901	+	5.963667	1.0045338	-1.0	-1.0
chr8	52660925	52661007	ENSG00000023287.12|RB1CC1|AQR|AQR	901	-	6.126204	1.0045338	-1.0	-1.0
chr8	53842938	53843103	ENSG00000047249.17|ATP6V1H|AQR|AQR	901	-	5.956183	1.0045338	-1.0	-1.0
chr8	55792564	55792697	ENSG00000137574.10|TGS1|AQR|AQR	953	+	6.541888	1.3233466	-1.0	-1.0
chr8	55946513	55946613	ENSG00000254087.7|LYN|AQR|AQR	901	+	5.9250445	1.0045338	-1.0	-1.0
chr8	55950458	55950557	ENSG00000254087.7|LYN|AQR|AQR	901	+	5.963667	1.0045338	-1.0	-1.0
chr8	55950557	55950680	ENSG00000254087.7|LYN|AQR|AQR	983	+	6.861197	1.7699039	-1.0	-1.0
chr8	56073221	56073401	ENSG00000008988.9|RPS20|AQR|AQR	971	-	3.742536	1.5364532	-1.0	-1.0
chr8	56073581	56074116	ENSG00000008988.9|RPS20|AQR|AQR	990	-	3.5425873	2.003566	-1.0	-1.0
chr8	56074281	56074416	ENSG00000008988.9|RPS20|AQR|AQR	959	-	3.5741997	1.3854258	-1.0	-1.0
chr8	56917083	56917190	ENSG00000206975.1|RNU6-13P|AQR|AQR	985	+	4.159962	1.8363695	-1.0	-1.0
chr8	58579782	58579892	ENSG00000137575.11|SDCBP|AQR|AQR	901	+	5.9663525	1.0045338	-1.0	-1.0
chr8	58623424	58623529	ENSG00000035681.7|NSMAF|AQR|AQR	901	-	6.1118717	1.0045338	-1.0	-1.0
chr8	60224386	60224531	ENSG00000178538.9|CA8|AQR|AQR	946	-	6.3335395	1.2647046	-1.0	-1.0
chr8	60280950	60281047	ENSG00000178538.9|CA8|AQR|AQR	901	-	3.3071558	1.0045338	-1.0	-1.0
chr8	60226765	60226872	ENSG00000178538.9|CA8|AQR|AQR	901	-	6.3172727	1.0045338	-1.0	-1.0
chr8	60279880	60279980	ENSG00000178538.9|CA8|AQR|AQR	901	-	4.087995	1.0045338	-1.0	-1.0
chr8	60222761	60222901	ENSG00000178538.9|CA8|AQR|AQR	982	-	5.45183	1.7402508	-1.0	-1.0
chr8	60226955	60227060	ENSG00000178538.9|CA8|AQR|AQR	901	-	6.0010085	1.0045338	-1.0	-1.0
chr8	60226872	60226935	ENSG00000178538.9|CA8|AQR|AQR	901	-	4.165224	1.0045338	-1.0	-1.0
chr8	60279584	60279688	ENSG00000178538.9|CA8|AQR|AQR	901	-	6.124151	1.0045338	-1.0	-1.0
chr8	60862258	60862433	ENSG00000171316.11|CHD7|AQR|AQR	921	+	4.125168	1.102684	-1.0	-1.0
chr8	63168727	63168901	ENSG00000185728.16|YTHDF3|AQR|AQR	986	+	3.0236995	1.8512354	-1.0	-1.0
chr8	63169111	63169381	ENSG00000185728.16|YTHDF3|AQR|AQR	996	+	3.8796442	2.4300683	-1.0	-1.0
chr8	63186025	63186146	ENSG00000185728.16|YTHDF3|AQR|AQR	936	+	3.2870588	1.1955014	-1.0	-1.0
chr8	63169386	63169486	ENSG00000185728.16|YTHDF3|AQR|AQR	953	+	2.8047898	1.3259792	-1.0	-1.0
chr8	63168901	63168960	ENSG00000185728.16|YTHDF3|AQR|AQR	1000	+	5.6169295	9.018349	-1.0	-1.0
chr8	63187745	63187860	ENSG00000185728.16|YTHDF3|AQR|AQR	912	+	3.398101	1.0548105	-1.0	-1.0
chr8	63168960	63169111	ENSG00000185728.16|YTHDF3|AQR|AQR	993	+	4.7293777	2.1672032	-1.0	-1.0
chr8	66922114	66922239	ENSG00000245910.8|SNHG6|AQR|AQR	992	-	3.6109064	2.0730126	-1.0	-1.0
chr8	66922270	66922460	ENSG00000245910.8|SNHG6|AQR|AQR	961	-	2.285064	1.413407	-1.0	-1.0
chr8	66922515	66922670	ENSG00000245910.8|SNHG6|AQR|AQR	956	-	2.2408812	1.3556026	-1.0	-1.0
chr8	73009108	73009303	ENSG00000147601.13|TERF1|AQR|AQR	901	+	6.1525435	1.0045338	-1.0	-1.0
chr8	73292555	73292688	ENSG00000147604.13|RPL7|AQR|AQR	965	-	4.2948513	1.457157	-1.0	-1.0
chr8	73293497	73293598	ENSG00000147604.13|RPL7|AQR|AQR	901	-	2.916493	1.0045338	-1.0	-1.0
chr8	73292238	73292338	ENSG00000147604.13|RPL7|AQR|AQR	964	-	4.619538	1.4450591	-1.0	-1.0
chr8	73291910	73292035	ENSG00000147604.13|RPL7|AQR|AQR	972	-	6.7008753	1.546704	-1.0	-1.0
chr8	73290881	73291141	ENSG00000147604.13|RPL7|AQR|AQR	999	-	6.9241896	3.2994854	-1.0	-1.0
chr8	73291396	73291651	ENSG00000147604.13|RPL7|AQR|AQR	999	-	6.4521623	2.9384956	-1.0	-1.0
chr8	73292688	73292788	ENSG00000147604.13|RPL7|AQR|AQR	981	-	4.8911667	1.7277792	-1.0	-1.0
chr8	73290636	73290806	ENSG00000147604.13|RPL7|AQR|AQR	945	-	6.3182716	1.2587426	-1.0	-1.0
chr8	73295481	73295578	ENSG00000121039.9|RDH10|AQR|AQR	950	+	3.7381532	1.3037195	-1.0	-1.0
chr8	73297065	73297230	ENSG00000121039.9|RDH10|AQR|AQR	908	+	6.3584857	1.0347105	-1.0	-1.0
chr8	81714677	81714902	ENSG00000104231.10|ZFAND1|AQR|AQR	978	-	4.8882895	1.6665921	-1.0	-1.0
chr8	81721131	81721276	ENSG00000104231.10|ZFAND1|AQR|AQR	903	-	2.745535	1.0119255	-1.0	-1.0
chr8	85220133	85220305	ENSG00000176731.11|C8orf59|AQR|AQR	985	-	6.176235	1.8339345	-1.0	-1.0
chr8	85219120	85219363	ENSG00000176731.11|C8orf59|AQR|AQR	995	-	4.065449	2.3441586	-1.0	-1.0
chr8	85220305	85220405	ENSG00000176731.11|C8orf59|AQR|AQR	962	-	4.4984527	1.4186697	-1.0	-1.0
chr8	85217287	85217552	ENSG00000176731.11|C8orf59|AQR|AQR	947	-	5.5531244	1.2791132	-1.0	-1.0
chr8	85219363	85219493	ENSG00000176731.11|C8orf59|AQR|AQR	971	-	6.449934	1.5381573	-1.0	-1.0
chr8	86514456	86514636	ENSG00000085719.12|CPNE3|AQR|AQR	957	+	6.565137	1.3650373	-1.0	-1.0
chr8	91078625	91078735	ENSG00000155100.10|OTUD6B|AQR|AQR	937	+	4.3579884	1.1984252	-1.0	-1.0
chr8	94873247	94873373	ENSG00000164941.13|INTS8|AQR|AQR	901	+	6.229633	1.0045338	-1.0	-1.0
chr8	94866157	94866297	ENSG00000164941.13|INTS8|AQR|AQR	929	+	4.959049	1.1509442	-1.0	-1.0
chr8	94873388	94873523	ENSG00000164941.13|INTS8|AQR|AQR	901	+	5.941339	1.0045338	-1.0	-1.0
chr8	94827403	94827503	ENSG00000164941.13|INTS8|AQR|AQR	901	+	6.0320644	1.0045338	-1.0	-1.0
chr8	94876460	94876585	ENSG00000164941.13|INTS8|AQR|AQR	982	+	5.8300724	1.7523713	-1.0	-1.0
chr8	94867076	94867211	ENSG00000164941.13|INTS8|AQR|AQR	901	+	4.032215	1.0045338	-1.0	-1.0
chr8	96231674	96231799	ENSG00000156467.9|UQCRB|AQR|AQR	961	-	2.9705672	1.4134012	-1.0	-1.0
chr8	96230909	96231019	ENSG00000156467.9|UQCRB|AQR|AQR	901	-	3.5640104	1.0037766	-1.0	-1.0
chr8	98045052	98045197	ENSG00000156482.10|RPL30|AQR|AQR	914	-	4.727334	1.066802	-1.0	-1.0
chr8	98045242	98045392	ENSG00000156482.10|RPL30|AQR|AQR	964	-	3.3795605	1.4436457	-1.0	-1.0
chr8	98044832	98044992	ENSG00000156482.10|RPL30|AQR|AQR	943	-	3.8509235	1.2447071	-1.0	-1.0
chr8	98595935	98596050	ENSG00000104375.15|STK3|AQR|AQR	901	-	6.1164494	1.0045338	-1.0	-1.0
chr8	99870834	99870999	ENSG00000132549.18|VPS13B|AQR|AQR	932	+	4.3409777	1.1669127	-1.0	-1.0
chr8	99871334	99871509	ENSG00000132549.18|VPS13B|AQR|AQR	943	+	6.4072003	1.2463584	-1.0	-1.0
chr8	100705461	100705588	ENSG00000070756.15|PABPC1|AQR|AQR	938	-	4.0356493	1.2095394	-1.0	-1.0
chr8	100704795	100704920	ENSG00000070756.15|PABPC1|AQR|AQR	980	-	6.786758	1.6989155	-1.0	-1.0
chr8	100705678	100705778	ENSG00000070756.15|PABPC1|AQR|AQR	901	-	3.9619749	1.0027534	-1.0	-1.0
chr8	100704390	100704515	ENSG00000070756.15|PABPC1|AQR|AQR	979	-	6.141362	1.6765087	-1.0	-1.0
chr8	100704198	100704308	ENSG00000070756.15|PABPC1|AQR|AQR	934	-	3.100958	1.1784196	-1.0	-1.0
chr8	100705588	100705673	ENSG00000070756.15|PABPC1|AQR|AQR	931	-	2.5071423	1.1625918	-1.0	-1.0
chr8	100709223	100709323	ENSG00000070756.15|PABPC1|AQR|AQR	901	-	4.0508547	1.0045338	-1.0	-1.0
chr8	100709323	100709453	ENSG00000070756.15|PABPC1|AQR|AQR	910	-	4.501831	1.0439677	-1.0	-1.0
chr8	100924812	100924915	ENSG00000164924.17|YWHAZ|AQR|AQR	901	-	3.3161116	1.0032755	-1.0	-1.0
chr8	101204632	101204742	ENSG00000120963.11|ZNF706|AQR|AQR	916	-	3.1294045	1.0777202	-1.0	-1.0
chr8	101204992	101205329	ENSG00000120963.11|ZNF706|AQR|AQR	982	-	3.4662254	1.7452539	-1.0	-1.0
chr8	101205329	101205429	ENSG00000120963.11|ZNF706|AQR|AQR	1000	-	3.601346	3.478395	-1.0	-1.0
chr8	101205434	101205534	ENSG00000120963.11|ZNF706|AQR|AQR	990	-	3.517559	1.9944993	-1.0	-1.0
chr8	101202382	101202582	ENSG00000120963.11|ZNF706|AQR|AQR	999	-	3.9393332	2.9767823	-1.0	-1.0
chr8	102239830	102239930	ENSG00000246263.2|UBR5-AS1|AQR|AQR	900	+	6.348304	1.0002748	-1.0	-1.0
chr8	102305295	102305410	ENSG00000104517.12|UBR5|AQR|AQR	921	-	6.362431	1.1006529	-1.0	-1.0
chr8	102258829	102258979	ENSG00000104517.12|UBR5|AQR|AQR	918	-	2.940214	1.0878183	-1.0	-1.0
chr8	102342684	102342784	ENSG00000104517.12|UBR5|AQR|AQR	900	-	2.4846447	1.0016466	-1.0	-1.0
chr8	102276840	102276971	ENSG00000104517.12|UBR5|AQR|AQR	965	-	3.6882765	1.4580787	-1.0	-1.0
chr8	102359971	102360116	ENSG00000104517.12|UBR5|AQR|AQR	991	-	6.4640346	2.0651367	-1.0	-1.0
chr8	102280213	102280388	ENSG00000104517.12|UBR5|AQR|AQR	901	-	3.4379375	1.0045338	-1.0	-1.0
chr8	102361626	102361726	ENSG00000104517.12|UBR5|AQR|AQR	901	-	5.9475417	1.0045338	-1.0	-1.0
chr8	102361124	102361209	ENSG00000104517.12|UBR5|AQR|AQR	901	-	4.072583	1.0045338	-1.0	-1.0
chr8	102314641	102314743	ENSG00000104517.12|UBR5|AQR|AQR	901	-	5.908552	1.0045338	-1.0	-1.0
chr8	102342572	102342684	ENSG00000104517.12|UBR5|AQR|AQR	939	-	4.8396635	1.2133313	-1.0	-1.0
chr8	102345269	102345395	ENSG00000104517.12|UBR5|AQR|AQR	973	-	3.5869143	1.5713669	-1.0	-1.0
chr8	102651036	102651148	ENSG00000155090.14|KLF10|AQR|AQR	944	-	4.135038	1.2556994	-1.0	-1.0
chr8	102655565	102655665	ENSG00000155090.14|KLF10|AQR|AQR	901	-	3.3344045	1.0045338	-1.0	-1.0
chr8	102650391	102650501	ENSG00000155090.14|KLF10|AQR|AQR	914	-	3.2019165	1.065691	-1.0	-1.0
chr8	102836330	102836435	ENSG00000155096.13|AZIN1|AQR|AQR	901	-	3.0664942	1.0045338	-1.0	-1.0
chr8	102838616	102838743	ENSG00000155096.13|AZIN1|AQR|AQR	901	-	2.825909	1.0045338	-1.0	-1.0
chr8	105419036	105419143	ENSG00000169946.13|ZFPM2|AQR|AQR	928	+	3.513104	1.1446929	-1.0	-1.0
chr8	109339336	109339526	ENSG00000120533.12|ENY2|AQR|AQR	941	+	2.9385235	1.2255778	-1.0	-1.0
chr8	109340374	109340524	ENSG00000120533.12|ENY2|AQR|AQR	937	+	3.6386209	1.1979011	-1.0	-1.0
chr8	116657214	116657434	ENSG00000147677.10|EIF3H|AQR|AQR	995	-	4.4164	2.2727735	-1.0	-1.0
chr8	116645103	116645208	ENSG00000147677.10|EIF3H|AQR|AQR	901	-	6.0054502	1.0045338	-1.0	-1.0
chr8	116658648	116658883	ENSG00000147677.10|EIF3H|AQR|AQR	994	-	5.878492	2.251157	-1.0	-1.0
chr8	116657115	116657214	ENSG00000147677.10|EIF3H|AQR|AQR	901	-	3.990083	1.0045338	-1.0	-1.0
chr8	116646358	116646470	ENSG00000147677.10|EIF3H|AQR|AQR	901	-	6.1370974	1.0045338	-1.0	-1.0
chr8	116766692	116766791	ENSG00000147679.11|UTP23|AQR|AQR	901	+	6.0826197	1.0045338	-1.0	-1.0
chr8	116848945	116849045	ENSG00000164754.14|RAD21|AQR|AQR	901	-	1.8949702	1.0045338	-1.0	-1.0
chr8	116856533	116856645	ENSG00000164754.14|RAD21|AQR|AQR	989	-	7.035258	1.9676756	-1.0	-1.0
chr8	116861728	116861840	ENSG00000164754.14|RAD21|AQR|AQR	901	-	6.0015965	1.0045338	-1.0	-1.0
chr8	116851867	116851987	ENSG00000164754.14|RAD21|AQR|AQR	901	-	2.8153443	1.0045338	-1.0	-1.0
chr8	118976512	118976619	ENSG00000207334.1|RNU6-12P|AQR|AQR	959	+	6.545199	1.3908787	-1.0	-1.0
chr8	119832366	119832476	ENSG00000064313.11|TAF2|AQR|AQR	936	-	2.812966	1.1946691	-1.0	-1.0
chr8	120456670	120456815	ENSG00000172167.7|MTBP|AQR|AQR	987	+	6.9473987	1.8987939	-1.0	-1.0
chr8	120456572	120456670	ENSG00000172167.7|MTBP|AQR|AQR	901	+	3.3344045	1.0045338	-1.0	-1.0
chr8	123015568	123015723	ENSG00000136986.9|DERL1|AQR|AQR	901	-	5.144122	1.0044183	-1.0	-1.0
chr8	123023712	123023739	ENSG00000136986.9|DERL1|AQR|AQR	901	-	5.9952526	1.0045338	-1.0	-1.0
chr8	123193925	123194023	ENSG00000147689.16|FAM83A|AQR|AQR	901	+	2.9474783	1.0045338	-1.0	-1.0
chr8	123183336	123183466	ENSG00000147689.16|FAM83A|AQR|AQR	916	+	4.253874	1.0776459	-1.0	-1.0
chr8	123179654	123179829	ENSG00000147689.16|FAM83A|AQR|AQR	939	+	3.9711087	1.2149181	-1.0	-1.0
chr8	123183240	123183336	ENSG00000147689.16|FAM83A|AQR|AQR	951	+	3.401798	1.3076843	-1.0	-1.0
chr8	123179039	123179234	ENSG00000147689.16|FAM83A|AQR|AQR	978	+	4.8129325	1.6531644	-1.0	-1.0
chr8	123191970	123192100	ENSG00000147689.16|FAM83A|AQR|AQR	978	+	6.782266	1.6538519	-1.0	-1.0
chr8	123207039	123207156	ENSG00000147689.16|FAM83A|AQR|AQR	952	+	5.2153816	1.3156785	-1.0	-1.0
chr8	123191872	123191970	ENSG00000147689.16|FAM83A|AQR|AQR	901	+	2.4873343	1.0045338	-1.0	-1.0
chr8	123237941	123238086	ENSG00000189376.11|C8orf76|AQR|AQR	901	-	6.267314	1.0045338	-1.0	-1.0
chr8	123241229	123241329	ENSG00000189376.11|C8orf76|AQR|AQR	901	-	4.113626	1.0045338	-1.0	-1.0
chr8	123239008	123239148	ENSG00000189376.11|C8orf76|AQR|AQR	928	-	6.1353164	1.1425822	-1.0	-1.0
chr8	123237941	123238086	ENSG00000259305.6|ZHX1-C8orf76|AQR|AQR	901	-	6.267314	1.0045338	-1.0	-1.0
chr8	123241134	123241329	ENSG00000259305.6|ZHX1-C8orf76|AQR|AQR	968	-	5.003773	1.4917014	-1.0	-1.0
chr8	123239048	123239144	ENSG00000259305.6|ZHX1-C8orf76|AQR|AQR	901	-	6.327726	1.0045338	-1.0	-1.0
chr8	123396054	123396154	ENSG00000156802.12|ATAD2|AQR|AQR	901	-	2.9204257	1.0045338	-1.0	-1.0
chr8	123372475	123372636	ENSG00000156802.12|ATAD2|AQR|AQR	971	-	4.4195666	1.531413	-1.0	-1.0
chr8	123768675	123768774	ENSG00000176853.15|FAM91A1|AQR|AQR	990	+	7.0826015	2.003757	-1.0	-1.0
chr8	124539287	124539412	ENSG00000147684.7|NDUFB9|AQR|AQR	922	+	4.2239685	1.107081	-1.0	-1.0
chr8	124547032	124547212	ENSG00000147684.7|NDUFB9|AQR|AQR	954	+	4.4127536	1.3408207	-1.0	-1.0
chr8	127736623	127736763	ENSG00000136997.17|MYC|AQR|AQR	903	+	2.981211	1.0153513	-1.0	-1.0
chr8	127737608	127737838	ENSG00000136997.17|MYC|AQR|AQR	952	+	2.6683936	1.3181913	-1.0	-1.0
chr8	127738118	127738247	ENSG00000136997.17|MYC|AQR|AQR	990	+	3.788043	2.0019119	-1.0	-1.0
chr8	127738922	127739019	ENSG00000136997.17|MYC|AQR|AQR	957	+	2.3113086	1.363118	-1.0	-1.0
chr8	127740269	127740395	ENSG00000136997.17|MYC|AQR|AQR	951	+	3.972177	1.3077601	-1.0	-1.0
chr8	128096656	128096771	ENSG00000249859.9|PVT1|AQR|AQR	922	+	5.709764	1.107625	-1.0	-1.0
chr8	128096557	128096656	ENSG00000249859.9|PVT1|AQR|AQR	951	+	2.9226258	1.3056085	-1.0	-1.0
chr8	129352980	129353110	ENSG00000229140.8|CCDC26|AQR|AQR	976	-	6.0097013	1.615801	-1.0	-1.0
chr8	129850737	129850882	ENSG00000153310.19|FAM49B|AQR|AQR	901	-	4.0067344	1.0043894	-1.0	-1.0
chr8	129852032	129852257	ENSG00000153310.19|FAM49B|AQR|AQR	995	-	4.539613	2.3051813	-1.0	-1.0
chr8	129903215	129903351	ENSG00000153310.19|FAM49B|AQR|AQR	901	-	5.964824	1.0045338	-1.0	-1.0
chr8	132798851	132798956	ENSG00000129292.20|PHF20L1|AQR|AQR	901	+	6.0320644	1.0045338	-1.0	-1.0
chr8	133244354	133244454	ENSG00000104419.14|NDRG1|AQR|AQR	901	-	4.098626	1.0045338	-1.0	-1.0
chr8	133464777	133464877	ENSG00000008513.14|ST3GAL1|AQR|AQR	901	-	5.941373	1.0045338	-1.0	-1.0
chr8	140549012	140549113	ENSG00000123908.11|AGO2|AQR|AQR	901	-	3.9619749	1.0039562	-1.0	-1.0
chr8	140541273	140541457	ENSG00000123908.11|AGO2|AQR|AQR	978	-	5.9138637	1.6633441	-1.0	-1.0
chr8	140547627	140547752	ENSG00000123908.11|AGO2|AQR|AQR	966	-	6.3496947	1.4744874	-1.0	-1.0
chr8	140551302	140551402	ENSG00000123908.11|AGO2|AQR|AQR	962	-	3.8665092	1.4146738	-1.0	-1.0
chr8	140547303	140547467	ENSG00000123908.11|AGO2|AQR|AQR	957	-	4.3323665	1.3710383	-1.0	-1.0
chr8	140556951	140557088	ENSG00000123908.11|AGO2|AQR|AQR	991	-	7.1244955	2.0639253	-1.0	-1.0
chr8	140558577	140558692	ENSG00000123908.11|AGO2|AQR|AQR	922	-	5.754847	1.1077672	-1.0	-1.0
chr8	140547467	140547567	ENSG00000123908.11|AGO2|AQR|AQR	901	-	4.0833626	1.0045338	-1.0	-1.0
chr8	140562340	140562452	ENSG00000123908.11|AGO2|AQR|AQR	912	-	4.1490526	1.0543675	-1.0	-1.0
chr8	140559232	140559394	ENSG00000123908.11|AGO2|AQR|AQR	963	-	6.3868012	1.4343138	-1.0	-1.0
chr8	140555797	140555992	ENSG00000123908.11|AGO2|AQR|AQR	946	-	3.396512	1.2694029	-1.0	-1.0
chr8	140717642	140717817	ENSG00000169398.19|PTK2|AQR|AQR	909	-	3.7156262	1.0429579	-1.0	-1.0
chr8	140818734	140818874	ENSG00000169398.19|PTK2|AQR|AQR	929	-	6.2169247	1.1457167	-1.0	-1.0
chr8	140735154	140735304	ENSG00000169398.19|PTK2|AQR|AQR	926	-	3.4976666	1.1334256	-1.0	-1.0
chr8	140818354	140818494	ENSG00000169398.19|PTK2|AQR|AQR	959	-	6.552096	1.3830205	-1.0	-1.0
chr8	140800576	140800706	ENSG00000169398.19|PTK2|AQR|AQR	985	-	6.1168804	1.8385873	-1.0	-1.0
chr8	141425200	141425305	ENSG00000184489.11|PTP4A3|AQR|AQR	901	+	3.1332707	1.0045338	-1.0	-1.0
chr8	141422345	141422445	ENSG00000184489.11|PTP4A3|AQR|AQR	959	+	6.448492	1.389362	-1.0	-1.0
chr8	141430809	141430926	ENSG00000184489.11|PTP4A3|AQR|AQR	975	+	6.800957	1.6077399	-1.0	-1.0
chr8	143417678	143417778	ENSG00000254338.1|MAFA-AS1|AQR|AQR	940	+	4.3343782	1.2208031	-1.0	-1.0
chr8	143475397	143475497	ENSG00000014164.6|ZC3H3|AQR|AQR	901	-	6.1737323	1.0045338	-1.0	-1.0
chr8	143440040	143440140	ENSG00000014164.6|ZC3H3|AQR|AQR	901	-	2.8927684	1.0045338	-1.0	-1.0
chr8	143576102	143576267	ENSG00000147813.15|NAPRT|AQR|AQR	926	-	3.391483	1.1335741	-1.0	-1.0
chr8	143576302	143576472	ENSG00000147813.15|NAPRT|AQR|AQR	909	-	4.538483	1.0417098	-1.0	-1.0
chr8	143576965	143577070	ENSG00000147813.15|NAPRT|AQR|AQR	901	-	5.2264957	1.0045338	-1.0	-1.0
chr8	143576760	143576910	ENSG00000147813.15|NAPRT|AQR|AQR	934	-	3.9336166	1.1809645	-1.0	-1.0
chr8	143577175	143577280	ENSG00000147813.15|NAPRT|AQR|AQR	911	-	3.3992236	1.0523582	-1.0	-1.0
chr8	143577559	143577656	ENSG00000147813.15|NAPRT|AQR|AQR	901	-	6.126204	1.0045338	-1.0	-1.0
chr8	143597214	143597434	ENSG00000104529.17|EEF1D|AQR|AQR	940	-	4.024239	1.2244076	-1.0	-1.0
chr8	143590057	143590217	ENSG00000104529.17|EEF1D|AQR|AQR	901	-	4.430374	1.0044856	-1.0	-1.0
chr8	143580388	143580603	ENSG00000104529.17|EEF1D|AQR|AQR	997	-	7.432914	2.4865646	-1.0	-1.0
chr8	143580955	143581053	ENSG00000104529.17|EEF1D|AQR|AQR	962	-	6.4668455	1.4173318	-1.0	-1.0
chr8	143613062	143613252	ENSG00000104522.15|TSTA3|AQR|AQR	952	-	5.462117	1.3227844	-1.0	-1.0
chr8	143616470	143616665	ENSG00000104522.15|TSTA3|AQR|AQR	945	-	6.2507057	1.257054	-1.0	-1.0
chr8	143612897	143613027	ENSG00000104522.15|TSTA3|AQR|AQR	901	-	5.941373	1.0045338	-1.0	-1.0
chr8	143616010	143616120	ENSG00000104522.15|TSTA3|AQR|AQR	901	-	3.9920483	1.0040289	-1.0	-1.0
chr8	143614037	143614163	ENSG00000104522.15|TSTA3|AQR|AQR	901	-	5.968003	1.0045338	-1.0	-1.0
chr8	143684511	143684641	ENSG00000181135.15|ZNF707|AQR|AQR	901	+	6.0676293	1.0045338	-1.0	-1.0
chr8	143729323	143729458	ENSG00000180921.6|FAM83H|AQR|AQR	967	-	6.6006575	1.4830911	-1.0	-1.0
chr8	143792629	143792729	ENSG00000180900.18|SCRIB|AQR|AQR	901	-	5.9475417	1.0045338	-1.0	-1.0
chr8	143793899	143793962	ENSG00000180900.18|SCRIB|AQR|AQR	992	-	7.1806684	2.116289	-1.0	-1.0
chr8	143809733	143809833	ENSG00000180900.18|SCRIB|AQR|AQR	900	-	3.9502828	1.0014915	-1.0	-1.0
chr8	143791740	143791870	ENSG00000180900.18|SCRIB|AQR|AQR	952	-	5.308123	1.3168094	-1.0	-1.0
chr8	143795037	143795112	ENSG00000180900.18|SCRIB|AQR|AQR	901	-	2.7283	1.0045338	-1.0	-1.0
chr8	143809410	143809545	ENSG00000180900.18|SCRIB|AQR|AQR	947	-	6.4476094	1.2748588	-1.0	-1.0
chr8	143804451	143804567	ENSG00000180900.18|SCRIB|AQR|AQR	922	-	4.0154305	1.1073492	-1.0	-1.0
chr8	143795112	143795232	ENSG00000180900.18|SCRIB|AQR|AQR	918	-	4.2770357	1.085369	-1.0	-1.0
chr8	143810098	143810203	ENSG00000180900.18|SCRIB|AQR|AQR	901	-	4.0682964	1.0037766	-1.0	-1.0
chr8	143791403	143791542	ENSG00000180900.18|SCRIB|AQR|AQR	924	-	3.3405178	1.1173886	-1.0	-1.0
chr8	143804156	143804291	ENSG00000180900.18|SCRIB|AQR|AQR	992	-	7.1685963	2.1131623	-1.0	-1.0
chr8	143806406	143806484	ENSG00000180900.18|SCRIB|AQR|AQR	977	-	3.529084	1.6434873	-1.0	-1.0
chr8	143813526	143813631	ENSG00000180900.18|SCRIB|AQR|AQR	961	-	4.527648	1.4040828	-1.0	-1.0
chr8	143793673	143793899	ENSG00000180900.18|SCRIB|AQR|AQR	952	-	3.971922	1.3145574	-1.0	-1.0
chr8	143804567	143804667	ENSG00000180900.18|SCRIB|AQR|AQR	979	-	3.342324	1.6763315	-1.0	-1.0
chr8	143813896	143814000	ENSG00000180900.18|SCRIB|AQR|AQR	998	-	4.8453703	2.8174713	-1.0	-1.0
chr8	143794556	143794681	ENSG00000180900.18|SCRIB|AQR|AQR	901	-	6.0491157	1.0045338	-1.0	-1.0
chr8	143821913	143822018	ENSG00000179950.13|PUF60|AQR|AQR	901	-	6.016552	1.0045338	-1.0	-1.0
chr8	143820721	143820821	ENSG00000179950.13|PUF60|AQR|AQR	901	-	5.941373	1.0045338	-1.0	-1.0
chr8	143821573	143821738	ENSG00000179950.13|PUF60|AQR|AQR	908	-	3.551397	1.0365348	-1.0	-1.0
chr8	143931936	143932032	ENSG00000178209.14|PLEC|AQR|AQR	981	-	4.1825137	1.7212354	-1.0	-1.0
chr8	143931659	143931774	ENSG00000178209.14|PLEC|AQR|AQR	901	-	6.0368423	1.0045338	-1.0	-1.0
chr8	143931436	143931533	ENSG00000178209.14|PLEC|AQR|AQR	901	-	5.9952526	1.0045338	-1.0	-1.0
chr8	143935658	143935847	ENSG00000178209.14|PLEC|AQR|AQR	951	-	4.9818335	1.3078929	-1.0	-1.0
chr8	143929102	143929202	ENSG00000178209.14|PLEC|AQR|AQR	998	-	5.6148005	2.648974	-1.0	-1.0
chr8	143934106	143934206	ENSG00000178209.14|PLEC|AQR|AQR	901	-	6.056769	1.0045338	-1.0	-1.0
chr8	143934535	143934634	ENSG00000178209.14|PLEC|AQR|AQR	901	-	6.0010085	1.0045338	-1.0	-1.0
chr8	143928847	143929097	ENSG00000178209.14|PLEC|AQR|AQR	982	-	5.236427	1.751951	-1.0	-1.0
chr8	143927883	143927992	ENSG00000178209.14|PLEC|AQR|AQR	925	-	4.2088566	1.1262125	-1.0	-1.0
chr8	143927992	143928107	ENSG00000178209.14|PLEC|AQR|AQR	996	-	4.0416937	2.3610384	-1.0	-1.0
chr8	143931839	143931936	ENSG00000178209.14|PLEC|AQR|AQR	901	-	6.2060695	1.0045338	-1.0	-1.0
chr8	143929281	143929396	ENSG00000178209.14|PLEC|AQR|AQR	948	-	4.480195	1.2861135	-1.0	-1.0
chr8	143990102	143990237	ENSG00000178719.16|GRINA|AQR|AQR	925	+	3.6045725	1.1269418	-1.0	-1.0
chr8	143991097	143991199	ENSG00000178719.16|GRINA|AQR|AQR	901	+	5.908552	1.0045338	-1.0	-1.0
chr8	144051305	144051405	ENSG00000178814.16|OPLAH|AQR|AQR	901	-	4.072583	1.0045338	-1.0	-1.0
chr8	144059079	144059194	ENSG00000178814.16|OPLAH|AQR|AQR	943	-	3.253879	1.2431664	-1.0	-1.0
chr8	144053743	144053888	ENSG00000178814.16|OPLAH|AQR|AQR	901	-	3.3101242	1.003928	-1.0	-1.0
chr8	144052326	144052448	ENSG00000178814.16|OPLAH|AQR|AQR	998	-	3.2180321	2.7724314	-1.0	-1.0
chr8	144054423	144054560	ENSG00000178814.16|OPLAH|AQR|AQR	956	-	5.011286	1.359477	-1.0	-1.0
chr8	144057728	144057855	ENSG00000178814.16|OPLAH|AQR|AQR	912	-	2.5504837	1.0534543	-1.0	-1.0
chr8	144057320	144057435	ENSG00000178814.16|OPLAH|AQR|AQR	961	-	6.646658	1.4045959	-1.0	-1.0
chr8	144059209	144059379	ENSG00000178814.16|OPLAH|AQR|AQR	901	-	3.1046295	1.003386	-1.0	-1.0
chr8	144051826	144051915	ENSG00000178814.16|OPLAH|AQR|AQR	918	-	3.1772368	1.0871572	-1.0	-1.0
chr8	144052076	144052168	ENSG00000178814.16|OPLAH|AQR|AQR	964	-	6.60798	1.4468699	-1.0	-1.0
chr8	144056146	144056246	ENSG00000178814.16|OPLAH|AQR|AQR	995	-	4.586456	2.2692883	-1.0	-1.0
chr8	144052598	144052753	ENSG00000178814.16|OPLAH|AQR|AQR	965	-	3.8099136	1.4504007	-1.0	-1.0
chr8	144055189	144055304	ENSG00000178814.16|OPLAH|AQR|AQR	954	-	3.760714	1.3347895	-1.0	-1.0
chr8	144051602	144051728	ENSG00000178814.16|OPLAH|AQR|AQR	944	-	4.888757	1.2530302	-1.0	-1.0
chr8	144055939	144056146	ENSG00000178814.16|OPLAH|AQR|AQR	979	-	3.6372428	1.6704628	-1.0	-1.0
chr8	144059444	144059598	ENSG00000178814.16|OPLAH|AQR|AQR	951	-	3.777041	1.3101	-1.0	-1.0
chr8	144055644	144055787	ENSG00000178814.16|OPLAH|AQR|AQR	986	-	6.4267173	1.8653326	-1.0	-1.0
chr8	144059598	144059698	ENSG00000178814.16|OPLAH|AQR|AQR	973	-	3.3043146	1.5682826	-1.0	-1.0
chr8	144055787	144055939	ENSG00000178814.16|OPLAH|AQR|AQR	926	-	3.1868994	1.1286776	-1.0	-1.0
chr8	144052473	144052588	ENSG00000178814.16|OPLAH|AQR|AQR	901	-	3.5104766	1.0045338	-1.0	-1.0
chr8	144054038	144054148	ENSG00000178814.16|OPLAH|AQR|AQR	901	-	6.172801	1.0045338	-1.0	-1.0
chr8	144053393	144053548	ENSG00000178814.16|OPLAH|AQR|AQR	984	-	4.143772	1.795822	-1.0	-1.0
chr8	144053037	144053237	ENSG00000178814.16|OPLAH|AQR|AQR	925	-	2.7528236	1.1233245	-1.0	-1.0
chr8	144051728	144051826	ENSG00000178814.16|OPLAH|AQR|AQR	999	-	4.3041067	3.0931516	-1.0	-1.0
chr8	144051472	144051592	ENSG00000178814.16|OPLAH|AQR|AQR	908	-	3.136126	1.0383985	-1.0	-1.0
chr8	144052765	144052865	ENSG00000178814.16|OPLAH|AQR|AQR	901	-	2.7313979	1.0045338	-1.0	-1.0
chr8	144057320	144057380	ENSG00000277888.1|MIR6846|AQR|AQR	966	-	6.642208	1.4684584	-1.0	-1.0
chr8	144078800	144078899	ENSG00000178896.8|EXOSC4|AQR|AQR	901	+	4.072583	1.0045338	-1.0	-1.0
chr8	144079842	144080022	ENSG00000178896.8|EXOSC4|AQR|AQR	952	+	5.4958363	1.3200524	-1.0	-1.0
chr8	144078899	144079019	ENSG00000178896.8|EXOSC4|AQR|AQR	901	+	6.1019397	1.0045338	-1.0	-1.0
chr8	144083409	144083589	ENSG00000197858.10|GPAA1|AQR|AQR	901	+	3.281689	1.0047762	-1.0	-1.0
chr8	144085041	144085431	ENSG00000197858.10|GPAA1|AQR|AQR	995	+	4.680051	2.2911942	-1.0	-1.0
chr8	144085441	144085671	ENSG00000197858.10|GPAA1|AQR|AQR	991	+	6.5967813	2.0541525	-1.0	-1.0
chr8	144084866	144085016	ENSG00000197858.10|GPAA1|AQR|AQR	901	+	5.758106	1.0045338	-1.0	-1.0
chr8	144083589	144083779	ENSG00000197858.10|GPAA1|AQR|AQR	939	+	2.955373	1.2123069	-1.0	-1.0
chr8	144096749	144097033	ENSG00000179091.4|CYC1|AQR|AQR	920	+	4.2416406	1.0995855	-1.0	-1.0
chr8	144095346	144095446	ENSG00000179091.4|CYC1|AQR|AQR	903	+	3.4635925	1.0122916	-1.0	-1.0
chr8	144095131	144095326	ENSG00000179091.4|CYC1|AQR|AQR	966	+	3.2589414	1.4656695	-1.0	-1.0
chr8	144106959	144107124	ENSG00000179632.9|MAF1|AQR|AQR	901	+	6.135027	1.0042136	-1.0	-1.0
chr8	144138912	144139032	ENSG00000235173.6|HGH1|AQR|AQR	901	+	5.953992	1.0045338	-1.0	-1.0
chr8	144242280	144242390	ENSG00000179832.17|MROH1|AQR|AQR	901	+	5.9250445	1.0045338	-1.0	-1.0
chr8	144262652	144262787	ENSG00000261236.7|BOP1|AQR|AQR	901	-	5.4783077	1.0036227	-1.0	-1.0
chr8	144263332	144263432	ENSG00000261236.7|BOP1|AQR|AQR	901	-	6.026197	1.0045338	-1.0	-1.0
chr8	144313905	144314010	ENSG00000185122.10|HSF1|AQR|AQR	901	+	3.9873495	1.0036435	-1.0	-1.0
chr8	144357357	144357462	ENSG00000182325.10|FBXL6|AQR|AQR	901	-	4.1048303	1.0045338	-1.0	-1.0
chr8	144359622	144359807	ENSG00000185803.8|SLC52A2|AQR|AQR	925	+	6.38402	1.1252505	-1.0	-1.0
chr8	144400493	144400608	ENSG00000071894.16|CPSF1|AQR|AQR	961	-	4.64628	1.4132993	-1.0	-1.0
chr8	144396929	144397049	ENSG00000071894.16|CPSF1|AQR|AQR	932	-	4.994525	1.1662253	-1.0	-1.0
chr8	144397099	144397206	ENSG00000071894.16|CPSF1|AQR|AQR	901	-	6.0770345	1.0045338	-1.0	-1.0
chr8	144398132	144398232	ENSG00000071894.16|CPSF1|AQR|AQR	924	-	2.3068025	1.121646	-1.0	-1.0
chr8	144413426	144413531	ENSG00000147804.9|SLC39A4|AQR|AQR	900	-	5.973691	1.0012734	-1.0	-1.0
chr8	144412946	144413061	ENSG00000147804.9|SLC39A4|AQR|AQR	907	-	3.0289242	1.0303831	-1.0	-1.0
chr8	144413236	144413336	ENSG00000147804.9|SLC39A4|AQR|AQR	901	-	6.4326873	1.0045338	-1.0	-1.0
chr8	144412834	144412946	ENSG00000147804.9|SLC39A4|AQR|AQR	901	-	6.2449307	1.0045338	-1.0	-1.0
chr8	144425415	144425780	ENSG00000160948.13|VPS28|AQR|AQR	959	-	3.3113213	1.3840395	-1.0	-1.0
chr8	144425930	144426065	ENSG00000160948.13|VPS28|AQR|AQR	939	-	5.324259	1.2132388	-1.0	-1.0
chr8	144425175	144425320	ENSG00000160948.13|VPS28|AQR|AQR	907	-	3.337412	1.0294949	-1.0	-1.0
chr8	144426710	144427005	ENSG00000160948.13|VPS28|AQR|AQR	999	-	4.1107717	3.1479385	-1.0	-1.0
chr8	144426080	144426345	ENSG00000160948.13|VPS28|AQR|AQR	1000	-	4.7605734	3.686709	-1.0	-1.0
chr8	144424620	144425000	ENSG00000160948.13|VPS28|AQR|AQR	987	-	3.5480068	1.875467	-1.0	-1.0
chr8	144431151	144431286	ENSG00000160949.16|TONSL|AQR|AQR	987	-	7.004654	1.8845813	-1.0	-1.0
chr8	144433429	144433684	ENSG00000160949.16|TONSL|AQR|AQR	995	-	4.571811	2.3253713	-1.0	-1.0
chr8	144443347	144443462	ENSG00000160949.16|TONSL|AQR|AQR	901	-	6.0263414	1.0045338	-1.0	-1.0
chr8	144429336	144429446	ENSG00000160949.16|TONSL|AQR|AQR	901	-	6.060637	1.0045338	-1.0	-1.0
chr8	144432469	144432579	ENSG00000160949.16|TONSL|AQR|AQR	921	-	3.4479363	1.1007	-1.0	-1.0
chr8	144442517	144442627	ENSG00000160949.16|TONSL|AQR|AQR	900	-	5.957577	1.0017625	-1.0	-1.0
chr8	144442182	144442292	ENSG00000160949.16|TONSL|AQR|AQR	901	-	5.9167986	1.0045338	-1.0	-1.0
chr8	144439900	144440015	ENSG00000160949.16|TONSL|AQR|AQR	927	-	4.315718	1.1370485	-1.0	-1.0
chr8	144431077	144431151	ENSG00000160949.16|TONSL|AQR|AQR	901	-	5.9795575	1.0045338	-1.0	-1.0
chr8	144440837	144441012	ENSG00000160949.16|TONSL|AQR|AQR	925	-	3.0635142	1.125273	-1.0	-1.0
chr8	144430291	144430403	ENSG00000160949.16|TONSL|AQR|AQR	901	-	6.019764	1.0045338	-1.0	-1.0
chr8	144432161	144432284	ENSG00000160949.16|TONSL|AQR|AQR	960	-	5.503291	1.3989819	-1.0	-1.0
chr8	144438735	144438855	ENSG00000160949.16|TONSL|AQR|AQR	908	-	3.9157362	1.0368322	-1.0	-1.0
chr8	144438895	144439015	ENSG00000160949.16|TONSL|AQR|AQR	901	-	6.056959	1.0045338	-1.0	-1.0
chr8	144441872	144442132	ENSG00000160949.16|TONSL|AQR|AQR	999	-	7.440741	2.924021	-1.0	-1.0
chr8	144444074	144444174	ENSG00000160949.16|TONSL|AQR|AQR	901	-	3.9786186	1.0045338	-1.0	-1.0
chr8	144453426	144453526	ENSG00000187954.12|CYHR1|AQR|AQR	901	-	5.941373	1.0045338	-1.0	-1.0
chr8	144498455	144498570	ENSG00000160972.9|PPP1R16A|AQR|AQR	901	+	5.9425964	1.0045338	-1.0	-1.0
chr8	144497355	144497550	ENSG00000160972.9|PPP1R16A|AQR|AQR	923	+	3.7220106	1.1152712	-1.0	-1.0
chr8	144510520	144510625	ENSG00000167700.8|MFSD3|AQR|AQR	901	+	6.0076027	1.0032529	-1.0	-1.0
chr8	144510335	144510465	ENSG00000167700.8|MFSD3|AQR|AQR	901	+	6.169048	1.0045338	-1.0	-1.0
chr8	144509918	144510015	ENSG00000167700.8|MFSD3|AQR|AQR	999	+	7.8163247	3.1354444	-1.0	-1.0
chr8	144510015	144510145	ENSG00000167700.8|MFSD3|AQR|AQR	901	+	5.680243	1.0040966	-1.0	-1.0
chr8	144517190	144517320	ENSG00000160957.12|RECQL4|AQR|AQR	945	-	6.4429903	1.258754	-1.0	-1.0
chr8	144517413	144517553	ENSG00000160957.12|RECQL4|AQR|AQR	921	-	2.896549	1.1040806	-1.0	-1.0
chr8	144516952	144517147	ENSG00000160957.12|RECQL4|AQR|AQR	953	-	3.3680408	1.3305703	-1.0	-1.0
chr8	144517601	144517736	ENSG00000160957.12|RECQL4|AQR|AQR	908	-	2.847973	1.0365674	-1.0	-1.0
chr8	144516764	144516832	ENSG00000160957.12|RECQL4|AQR|AQR	996	-	7.393022	2.4077668	-1.0	-1.0
chr8	144516557	144516747	ENSG00000160957.12|RECQL4|AQR|AQR	905	-	3.1037657	1.0211585	-1.0	-1.0
chr8	144526877	144527057	ENSG00000213563.6|C8orf82|AQR|AQR	906	-	6.288047	1.0288777	-1.0	-1.0
chr8	144526959	144527032	ENSG00000254402.6|LRRC24|AQR|AQR	901	-	6.182268	1.0045338	-1.0	-1.0
chr8	144754586	144754766	ENSG00000198169.8|ZNF251|AQR|AQR	976	-	5.621425	1.6270854	-1.0	-1.0
chr8	144791677	144791787	ENSG00000161016.17|RPL8|AQR|AQR	937	-	2.6223679	1.2023627	-1.0	-1.0
chr8	144792146	144792371	ENSG00000161016.17|RPL8|AQR|AQR	945	-	3.5285125	1.2617435	-1.0	-1.0
chr8	144790152	144790354	ENSG00000161016.17|RPL8|AQR|AQR	950	-	3.7196836	1.300034	-1.0	-1.0
chr8	144791112	144791367	ENSG00000161016.17|RPL8|AQR|AQR	999	-	4.7048235	2.9468951	-1.0	-1.0
chr8	144790409	144790604	ENSG00000161016.17|RPL8|AQR|AQR	971	-	3.0070508	1.5332706	-1.0	-1.0
chr8	144791487	144791617	ENSG00000161016.17|RPL8|AQR|AQR	967	-	3.9865727	1.4848038	-1.0	-1.0
chr8	144829041	144829186	ENSG00000147789.15|ZNF7|AQR|AQR	980	+	4.87125	1.7073385	-1.0	-1.0
chr8	144829341	144829541	ENSG00000147789.15|ZNF7|AQR|AQR	963	+	6.5999756	1.4327097	-1.0	-1.0
chr8	144889580	144889680	ENSG00000196150.13|ZNF250|AQR|AQR	963	-	4.540151	1.4362669	-1.0	-1.0
chr8	145053061	145053146	ENSG00000182307.12|C8orf33|AQR|AQR	901	+	4.1695614	1.0045338	-1.0	-1.0
chr8	145052797	145052936	ENSG00000182307.12|C8orf33|AQR|AQR	990	+	7.10027	2.006965	-1.0	-1.0
chr9	368067	368232	ENSG00000107099.15|DOCK8|AQR|AQR	908	+	6.406806	1.0345995	-1.0	-1.0
chr9	382372	382507	ENSG00000107099.15|DOCK8|AQR|AQR	931	+	6.3028107	1.1634418	-1.0	-1.0
chr9	2039800	2039990	ENSG00000080503.22|SMARCA2|AQR|AQR	956	+	6.4946847	1.3547374	-1.0	-1.0
chr9	2047107	2047228	ENSG00000080503.22|SMARCA2|AQR|AQR	974	+	6.7794805	1.5931809	-1.0	-1.0
chr9	4727860	4728010	ENSG00000147853.16|AK3|AQR|AQR	914	-	3.5921848	1.0635712	-1.0	-1.0
chr9	4740936	4741036	ENSG00000147853.16|AK3|AQR|AQR	998	-	3.6550705	2.7207398	-1.0	-1.0
chr9	4740810	4740936	ENSG00000147853.16|AK3|AQR|AQR	952	-	3.7158866	1.3213907	-1.0	-1.0
chr9	4844681	4844781	ENSG00000120158.11|RCL1|AQR|AQR	901	+	6.0826197	1.0045338	-1.0	-1.0
chr9	4849550	4849660	ENSG00000120158.11|RCL1|AQR|AQR	922	+	3.3299625	1.1097682	-1.0	-1.0
chr9	4849336	4849441	ENSG00000120158.11|RCL1|AQR|AQR	901	+	6.1141453	1.0045338	-1.0	-1.0
chr9	4844402	4844524	ENSG00000120158.11|RCL1|AQR|AQR	991	+	7.1322384	2.054368	-1.0	-1.0
chr9	4833153	4833228	ENSG00000120158.11|RCL1|AQR|AQR	933	+	3.6477196	1.1754556	-1.0	-1.0
chr9	4841357	4841467	ENSG00000120158.11|RCL1|AQR|AQR	918	+	4.245253	1.0842263	-1.0	-1.0
chr9	4844584	4844681	ENSG00000120158.11|RCL1|AQR|AQR	973	+	4.1658487	1.5610868	-1.0	-1.0
chr9	4833228	4833328	ENSG00000120158.11|RCL1|AQR|AQR	901	+	3.2978852	1.0045338	-1.0	-1.0
chr9	4834023	4834140	ENSG00000120158.11|RCL1|AQR|AQR	935	+	3.2080398	1.1881444	-1.0	-1.0
chr9	4826937	4827132	ENSG00000120158.11|RCL1|AQR|AQR	950	+	4.160125	1.3040571	-1.0	-1.0
chr9	4985630	4985755	ENSG00000096968.13|JAK2|AQR|AQR	916	+	6.1890883	1.0768944	-1.0	-1.0
chr9	5080114	5080228	ENSG00000096968.13|JAK2|AQR|AQR	901	+	6.036719	1.0045338	-1.0	-1.0
chr9	5753094	5753194	ENSG00000107036.11|RIC1|AQR|AQR	901	+	5.9475417	1.0045338	-1.0	-1.0
chr9	6499931	6500071	ENSG00000147854.16|UHRF2|AQR|AQR	901	+	6.2954903	1.0045338	-1.0	-1.0
chr9	19102523	19102623	ENSG00000147874.10|HAUS6|AQR|AQR	956	-	3.8626537	1.3578771	-1.0	-1.0
chr9	19342524	19342632	ENSG00000137145.20|DENND4C|AQR|AQR	950	+	5.0822983	1.3024796	-1.0	-1.0
chr9	19379362	19379727	ENSG00000137154.12|RPS6|AQR|AQR	968	-	3.4585676	1.4905044	-1.0	-1.0
chr9	19379992	19380254	ENSG00000137154.12|RPS6|AQR|AQR	980	-	3.6266522	1.6938609	-1.0	-1.0
chr9	19378902	19379032	ENSG00000137154.12|RPS6|AQR|AQR	901	-	3.0097382	1.0043412	-1.0	-1.0
chr9	33024903	33025063	ENSG00000137074.18|APTX|AQR|AQR	947	-	3.555414	1.2719954	-1.0	-1.0
chr9	33037044	33037149	ENSG00000086061.15|DNAJA1|AQR|AQR	901	+	5.9475417	1.0045338	-1.0	-1.0
chr9	33264205	33264320	ENSG00000107262.19|BAG1|AQR|AQR	901	-	3.8375716	1.0045338	-1.0	-1.0
chr9	33265887	33266009	ENSG00000086065.13|CHMP5|AQR|AQR	907	+	4.2208743	1.0338039	-1.0	-1.0
chr9	33265048	33265147	ENSG00000086065.13|CHMP5|AQR|AQR	901	+	4.006229	1.0045338	-1.0	-1.0
chr9	33265152	33265252	ENSG00000086065.13|CHMP5|AQR|AQR	901	+	6.0676293	1.0045338	-1.0	-1.0
chr9	33293692	33293832	ENSG00000086102.18|NFX1|AQR|AQR	901	+	4.0688944	1.0045338	-1.0	-1.0
chr9	33463721	33463826	ENSG00000165271.16|NOL6|AQR|AQR	901	-	5.963667	1.0045338	-1.0	-1.0
chr9	33467868	33467978	ENSG00000165271.16|NOL6|AQR|AQR	901	-	6.070461	1.0045338	-1.0	-1.0
chr9	33469291	33469511	ENSG00000165271.16|NOL6|AQR|AQR	949	-	6.4260798	1.2895298	-1.0	-1.0
chr9	33469916	33470036	ENSG00000165271.16|NOL6|AQR|AQR	956	-	6.1785474	1.354755	-1.0	-1.0
chr9	33933373	33933489	ENSG00000137073.21|UBAP2|AQR|AQR	901	-	6.19953	1.0045338	-1.0	-1.0
chr9	33948518	33948708	ENSG00000137073.21|UBAP2|AQR|AQR	954	-	6.442437	1.335783	-1.0	-1.0
chr9	33998695	33998805	ENSG00000137073.21|UBAP2|AQR|AQR	919	-	3.4744964	1.0916243	-1.0	-1.0
chr9	33935731	33935878	ENSG00000137073.21|UBAP2|AQR|AQR	949	-	4.0178156	1.2900587	-1.0	-1.0
chr9	33926869	33926988	ENSG00000137073.21|UBAP2|AQR|AQR	901	-	6.241873	1.0039008	-1.0	-1.0
chr9	34614614	34614714	ENSG00000137100.15|DCTN3|AQR|AQR	901	-	6.016671	1.0045338	-1.0	-1.0
chr9	34649293	34649473	ENSG00000213930.11|GALT|AQR|AQR	969	+	4.1039934	1.5053635	-1.0	-1.0
chr9	34647158	34647353	ENSG00000213930.11|GALT|AQR|AQR	980	+	5.149446	1.7011077	-1.0	-1.0
chr9	34647383	34647518	ENSG00000213930.11|GALT|AQR|AQR	901	+	6.0041447	1.0045338	-1.0	-1.0
chr9	34648983	34649248	ENSG00000213930.11|GALT|AQR|AQR	980	+	5.5567636	1.704916	-1.0	-1.0
chr9	34646688	34646883	ENSG00000213930.11|GALT|AQR|AQR	930	+	6.3531446	1.1539026	-1.0	-1.0
chr9	34648358	34648463	ENSG00000213930.11|GALT|AQR|AQR	901	+	6.117355	1.0045338	-1.0	-1.0
chr9	34646689	34646786	ENSG00000258728.1|AL162231.3|AQR|AQR	901	+	5.9250445	1.0045338	-1.0	-1.0
chr9	34647383	34647518	ENSG00000258728.1|AL162231.3|AQR|AQR	901	+	6.0041447	1.0045338	-1.0	-1.0
chr9	34648358	34648456	ENSG00000258728.1|AL162231.3|AQR|AQR	901	+	5.908552	1.0045338	-1.0	-1.0
chr9	34649291	34649471	ENSG00000258728.1|AL162231.3|AQR|AQR	967	+	4.1083937	1.4807602	-1.0	-1.0
chr9	34648986	34649251	ENSG00000258728.1|AL162231.3|AQR|AQR	980	+	5.504032	1.6986045	-1.0	-1.0
chr9	35061459	35061576	ENSG00000165280.15|VCP|AQR|AQR	919	-	4.6868663	1.0941339	-1.0	-1.0
chr9	35062880	35062977	ENSG00000165280.15|VCP|AQR|AQR	901	-	5.908552	1.0045338	-1.0	-1.0
chr9	35060702	35060897	ENSG00000165280.15|VCP|AQR|AQR	957	-	4.1723447	1.3667829	-1.0	-1.0
chr9	35061576	35061676	ENSG00000165280.15|VCP|AQR|AQR	901	-	3.352228	1.0045338	-1.0	-1.0
chr9	35059060	35059160	ENSG00000165280.15|VCP|AQR|AQR	901	-	2.622466	1.0045338	-1.0	-1.0
chr9	35066817	35066927	ENSG00000165280.15|VCP|AQR|AQR	901	-	4.051017	1.0045338	-1.0	-1.0
chr9	35062977	35063077	ENSG00000165280.15|VCP|AQR|AQR	901	-	4.293914	1.0045338	-1.0	-1.0
chr9	35057530	35057645	ENSG00000165280.15|VCP|AQR|AQR	921	-	4.599332	1.1049141	-1.0	-1.0
chr9	35065381	35065501	ENSG00000165280.15|VCP|AQR|AQR	932	-	6.230443	1.166565	-1.0	-1.0
chr9	35078047	35078237	ENSG00000221829.9|FANCG|AQR|AQR	901	-	4.6124897	1.0034412	-1.0	-1.0
chr9	35077399	35077514	ENSG00000221829.9|FANCG|AQR|AQR	901	-	3.034185	1.0045338	-1.0	-1.0
chr9	35075764	35075864	ENSG00000221829.9|FANCG|AQR|AQR	901	-	6.0320644	1.0045338	-1.0	-1.0
chr9	35076295	35076530	ENSG00000221829.9|FANCG|AQR|AQR	953	-	5.1932936	1.3301778	-1.0	-1.0
chr9	35079455	35079650	ENSG00000221829.9|FANCG|AQR|AQR	959	-	6.539923	1.3881713	-1.0	-1.0
chr9	35076028	35076140	ENSG00000221829.9|FANCG|AQR|AQR	953	-	6.503873	1.325096	-1.0	-1.0
chr9	35107226	35107380	ENSG00000005238.19|FAM214B|AQR|AQR	945	-	4.387117	1.2612356	-1.0	-1.0
chr9	35108495	35108690	ENSG00000005238.19|FAM214B|AQR|AQR	975	-	4.776539	1.5988884	-1.0	-1.0
chr9	35106891	35107011	ENSG00000005238.19|FAM214B|AQR|AQR	955	-	4.5623436	1.3420489	-1.0	-1.0
chr9	35108280	35108415	ENSG00000005238.19|FAM214B|AQR|AQR	901	-	6.0132384	1.0045338	-1.0	-1.0
chr9	35555846	35555946	ENSG00000198853.11|RUSC2|AQR|AQR	901	+	4.006229	1.0045338	-1.0	-1.0
chr9	35685212	35685339	ENSG00000198467.13|TPM2|AQR|AQR	901	-	6.002515	1.0045338	-1.0	-1.0
chr9	35684967	35685082	ENSG00000198467.13|TPM2|AQR|AQR	901	-	6.047233	1.0045338	-1.0	-1.0
chr9	35704815	35704940	ENSG00000137076.20|TLN1|AQR|AQR	956	-	3.7763395	1.3592206	-1.0	-1.0
chr9	35704115	35704255	ENSG00000137076.20|TLN1|AQR|AQR	926	-	4.2141085	1.1279681	-1.0	-1.0
chr9	35716556	35716661	ENSG00000137076.20|TLN1|AQR|AQR	931	-	4.3142853	1.1619892	-1.0	-1.0
chr9	35705395	35705545	ENSG00000137076.20|TLN1|AQR|AQR	941	-	3.2930214	1.227939	-1.0	-1.0
chr9	35706551	35706661	ENSG00000137076.20|TLN1|AQR|AQR	901	-	3.967032	1.0027155	-1.0	-1.0
chr9	35722713	35722858	ENSG00000137076.20|TLN1|AQR|AQR	907	-	4.953466	1.0323373	-1.0	-1.0
chr9	35723723	35724048	ENSG00000137076.20|TLN1|AQR|AQR	975	-	4.581811	1.6091497	-1.0	-1.0
chr9	35722860	35722921	ENSG00000137076.20|TLN1|AQR|AQR	901	-	3.040499	1.0045338	-1.0	-1.0
chr9	35724339	35724571	ENSG00000137076.20|TLN1|AQR|AQR	993	-	5.834578	2.1454854	-1.0	-1.0
chr9	35717786	35717896	ENSG00000137076.20|TLN1|AQR|AQR	901	-	3.560299	1.0045338	-1.0	-1.0
chr9	35704270	35704410	ENSG00000137076.20|TLN1|AQR|AQR	901	-	5.1091075	1.0041068	-1.0	-1.0
chr9	35725109	35725223	ENSG00000137076.20|TLN1|AQR|AQR	901	-	6.043911	1.0045338	-1.0	-1.0
chr9	35718811	35718910	ENSG00000137076.20|TLN1|AQR|AQR	901	-	2.6843646	1.0045338	-1.0	-1.0
chr9	35719282	35719518	ENSG00000137076.20|TLN1|AQR|AQR	950	-	4.080244	1.3039666	-1.0	-1.0
chr9	35719853	35719978	ENSG00000137076.20|TLN1|AQR|AQR	985	-	6.8563094	1.810056	-1.0	-1.0
chr9	35741799	35741989	ENSG00000070610.14|GBA2|AQR|AQR	983	-	6.352519	1.7658072	-1.0	-1.0
chr9	35744296	35744396	ENSG00000070610.14|GBA2|AQR|AQR	925	-	3.5587595	1.1266669	-1.0	-1.0
chr9	35780406	35780598	ENSG00000227388.2|AL133410.1|AQR|AQR	982	+	4.8036933	1.7440802	-1.0	-1.0
chr9	36572911	36573106	ENSG00000165304.7|MELK|AQR|AQR	972	+	4.1567364	1.5577185	-1.0	-1.0
chr9	37120538	37120718	ENSG00000147905.17|ZCCHC7|AQR|AQR	966	+	2.814145	1.4730847	-1.0	-1.0
chr9	37430555	37430745	ENSG00000137106.17|GRHPR|AQR|AQR	977	+	4.251975	1.6407988	-1.0	-1.0
chr9	37429625	37429805	ENSG00000137106.17|GRHPR|AQR|AQR	906	+	4.1147313	1.0269344	-1.0	-1.0
chr9	37428520	37428670	ENSG00000137106.17|GRHPR|AQR|AQR	939	+	3.6633162	1.2171271	-1.0	-1.0
chr9	37425921	37426131	ENSG00000137106.17|GRHPR|AQR|AQR	971	+	3.7574205	1.5304557	-1.0	-1.0
chr9	37429825	37429930	ENSG00000137106.17|GRHPR|AQR|AQR	900	+	3.967032	1.0021077	-1.0	-1.0
chr9	37426416	37426611	ENSG00000137106.17|GRHPR|AQR|AQR	948	+	4.154011	1.2804875	-1.0	-1.0
chr9	37422735	37422833	ENSG00000137106.17|GRHPR|AQR|AQR	901	+	3.9786186	1.0045338	-1.0	-1.0
chr9	37495889	37495986	ENSG00000137054.15|POLR1E|AQR|AQR	901	+	2.8271692	1.0030193	-1.0	-1.0
chr9	37486806	37486906	ENSG00000137054.15|POLR1E|AQR|AQR	901	+	5.908552	1.0045338	-1.0	-1.0
chr9	37592312	37592432	ENSG00000175768.12|TOMM5|AQR|AQR	901	-	5.966072	1.0045338	-1.0	-1.0
chr9	37592312	37592432	ENSG00000255872.3|AL138752.2|AQR|AQR	901	-	5.966072	1.0045338	-1.0	-1.0
chr9	37784623	37784778	ENSG00000255872.3|AL138752.2|AQR|AQR	939	-	5.2862186	1.215939	-1.0	-1.0
chr9	37592314	37592434	ENSG00000256966.6|AL513165.2|AQR|AQR	901	-	5.987456	1.0045338	-1.0	-1.0
chr9	37854992	37855107	ENSG00000122741.15|DCAF10|AQR|AQR	901	+	6.0123405	1.0045338	-1.0	-1.0
chr9	37860152	37860287	ENSG00000122741.15|DCAF10|AQR|AQR	901	+	3.9890811	1.0045338	-1.0	-1.0
chr9	69229975	69230075	ENSG00000119139.17|TJP2|AQR|AQR	900	+	3.9947145	1.0016466	-1.0	-1.0
chr9	69248161	69248321	ENSG00000119139.17|TJP2|AQR|AQR	973	+	3.2703383	1.573309	-1.0	-1.0
chr9	69252900	69253000	ENSG00000119139.17|TJP2|AQR|AQR	901	+	4.24273	1.0045338	-1.0	-1.0
chr9	69718684	69718784	ENSG00000188647.12|PTAR1|AQR|AQR	901	-	5.941373	1.0045338	-1.0	-1.0
chr9	70346456	70346649	ENSG00000198887.8|SMC5|AQR|AQR	952	+	3.1965895	1.3154209	-1.0	-1.0
chr9	70344228	70344368	ENSG00000198887.8|SMC5|AQR|AQR	901	+	6.230135	1.0045338	-1.0	-1.0
chr9	73160376	73160521	ENSG00000135046.13|ANXA1|AQR|AQR	927	+	4.508149	1.1354175	-1.0	-1.0
chr9	73167496	73167651	ENSG00000135046.13|ANXA1|AQR|AQR	978	+	2.9818687	1.650555	-1.0	-1.0
chr9	73159408	73159518	ENSG00000135046.13|ANXA1|AQR|AQR	906	+	3.3914046	1.0252626	-1.0	-1.0
chr9	73165205	73165320	ENSG00000135046.13|ANXA1|AQR|AQR	901	+	4.0219245	1.0045338	-1.0	-1.0
chr9	73160893	73160993	ENSG00000135046.13|ANXA1|AQR|AQR	901	+	6.0320644	1.0045338	-1.0	-1.0
chr9	73160691	73160802	ENSG00000135046.13|ANXA1|AQR|AQR	901	+	5.116378	1.0045338	-1.0	-1.0
chr9	73163475	73163532	ENSG00000135046.13|ANXA1|AQR|AQR	942	+	3.114403	1.2368798	-1.0	-1.0
chr9	73163532	73163632	ENSG00000135046.13|ANXA1|AQR|AQR	901	+	3.9736059	1.0039562	-1.0	-1.0
chr9	73162861	73163081	ENSG00000135046.13|ANXA1|AQR|AQR	925	+	5.6445694	1.1249253	-1.0	-1.0
chr9	73163371	73163475	ENSG00000135046.13|ANXA1|AQR|AQR	901	+	3.2325296	1.0045338	-1.0	-1.0
chr9	73165012	73165115	ENSG00000135046.13|ANXA1|AQR|AQR	901	+	5.9795575	1.0045338	-1.0	-1.0
chr9	76388458	76388633	ENSG00000135002.11|RFK|AQR|AQR	925	-	6.3192463	1.1247284	-1.0	-1.0
chr9	77212827	77212968	ENSG00000197969.11|VPS13A|AQR|AQR	973	+	5.7030334	1.573365	-1.0	-1.0
chr9	77211302	77211402	ENSG00000197969.11|VPS13A|AQR|AQR	901	+	3.990083	1.0045338	-1.0	-1.0
chr9	83973137	83973285	ENSG00000165119.20|HNRNPK|AQR|AQR	985	-	4.941342	1.818663	-1.0	-1.0
chr9	83976832	83977051	ENSG00000165119.20|HNRNPK|AQR|AQR	1000	-	3.853607	3.906832	-1.0	-1.0
chr9	83974348	83974516	ENSG00000165119.20|HNRNPK|AQR|AQR	991	-	4.677659	2.034202	-1.0	-1.0
chr9	83972714	83972843	ENSG00000165119.20|HNRNPK|AQR|AQR	913	-	6.1133337	1.0623193	-1.0	-1.0
chr9	83974589	83974739	ENSG00000165119.20|HNRNPK|AQR|AQR	994	-	4.8521485	2.2350895	-1.0	-1.0
chr9	83969980	83970250	ENSG00000165119.20|HNRNPK|AQR|AQR	996	-	5.2369313	2.3470902	-1.0	-1.0
chr9	83971356	83971466	ENSG00000165119.20|HNRNPK|AQR|AQR	933	-	4.2875767	1.1725793	-1.0	-1.0
chr9	83970896	83971016	ENSG00000165119.20|HNRNPK|AQR|AQR	934	-	3.0647917	1.182036	-1.0	-1.0
chr9	83973404	83973504	ENSG00000165119.20|HNRNPK|AQR|AQR	900	-	5.968678	1.0013688	-1.0	-1.0
chr9	83975606	83975770	ENSG00000165119.20|HNRNPK|AQR|AQR	950	-	2.6264164	1.2994153	-1.0	-1.0
chr9	83977586	83977688	ENSG00000165119.20|HNRNPK|AQR|AQR	901	-	2.9008882	1.0045338	-1.0	-1.0
chr9	83973973	83974078	ENSG00000165119.20|HNRNPK|AQR|AQR	934	-	2.8041544	1.1792654	-1.0	-1.0
chr9	83971726	83971841	ENSG00000165119.20|HNRNPK|AQR|AQR	953	-	3.2594423	1.3254995	-1.0	-1.0
chr9	83971176	83971272	ENSG00000165119.20|HNRNPK|AQR|AQR	928	-	3.2317297	1.1402457	-1.0	-1.0
chr9	83975354	83975461	ENSG00000165119.20|HNRNPK|AQR|AQR	901	-	3.11881	1.0060081	-1.0	-1.0
chr9	83971272	83971356	ENSG00000165119.20|HNRNPK|AQR|AQR	913	-	2.8023012	1.0622294	-1.0	-1.0
chr9	86422967	86423128	ENSG00000222293.1|RNU2-36P|AQR|AQR	929	-	6.398953	1.1492809	-1.0	-1.0
chr9	87637982	87638081	ENSG00000196730.12|DAPK1|AQR|AQR	983	+	3.8750885	1.7583977	-1.0	-1.0
chr9	87638081	87638196	ENSG00000196730.12|DAPK1|AQR|AQR	971	+	6.219711	1.532305	-1.0	-1.0
chr9	87639231	87639353	ENSG00000196730.12|DAPK1|AQR|AQR	953	+	5.8163776	1.3308527	-1.0	-1.0
chr9	87726238	87726338	ENSG00000135047.14|CTSL|AQR|AQR	901	+	3.9619749	1.0039562	-1.0	-1.0
chr9	89315297	89315402	ENSG00000123975.4|CKS2|AQR|AQR	901	+	5.967916	1.0045338	-1.0	-1.0
chr9	92033718	92033948	ENSG00000090054.13|SPTLC1|AQR|AQR	943	-	3.813383	1.2404131	-1.0	-1.0
chr9	92115206	92115313	ENSG00000090054.13|SPTLC1|AQR|AQR	901	-	3.352228	1.0045338	-1.0	-1.0
chr9	92055292	92055402	ENSG00000090054.13|SPTLC1|AQR|AQR	901	-	3.9786186	1.0045338	-1.0	-1.0
chr9	92242688	92242803	ENSG00000196305.17|IARS|AQR|AQR	906	-	4.6551185	1.0265553	-1.0	-1.0
chr9	92228899	92229000	ENSG00000196305.17|IARS|AQR|AQR	901	-	5.908552	1.0045338	-1.0	-1.0
chr9	92244859	92244958	ENSG00000196305.17|IARS|AQR|AQR	901	-	4.0287867	1.0045338	-1.0	-1.0
chr9	92270868	92270984	ENSG00000196305.17|IARS|AQR|AQR	901	-	6.005156	1.0045338	-1.0	-1.0
chr9	92262844	92262968	ENSG00000196305.17|IARS|AQR|AQR	921	-	4.5996456	1.1035954	-1.0	-1.0
chr9	92242988	92243413	ENSG00000196305.17|IARS|AQR|AQR	995	-	5.447197	2.2779534	-1.0	-1.0
chr9	92247551	92247676	ENSG00000196305.17|IARS|AQR|AQR	957	-	6.545764	1.3664904	-1.0	-1.0
chr9	92258853	92258953	ENSG00000196305.17|IARS|AQR|AQR	1000	-	4.4468894	3.4121788	-1.0	-1.0
chr9	92287692	92287887	ENSG00000196305.17|IARS|AQR|AQR	914	-	3.0243106	1.0656325	-1.0	-1.0
chr9	92271655	92271780	ENSG00000196305.17|IARS|AQR|AQR	936	-	5.042529	1.1921353	-1.0	-1.0
chr9	92265479	92265553	ENSG00000196305.17|IARS|AQR|AQR	964	-	4.529115	1.4468699	-1.0	-1.0
chr9	92256576	92256766	ENSG00000196305.17|IARS|AQR|AQR	986	-	3.392606	1.8673203	-1.0	-1.0
chr9	92277923	92278048	ENSG00000196305.17|IARS|AQR|AQR	984	-	6.9259934	1.7939063	-1.0	-1.0
chr9	92250579	92250712	ENSG00000196305.17|IARS|AQR|AQR	978	-	6.741009	1.6613268	-1.0	-1.0
chr9	92257695	92257900	ENSG00000196305.17|IARS|AQR|AQR	986	-	5.611451	1.8644631	-1.0	-1.0
chr9	92258998	92259108	ENSG00000196305.17|IARS|AQR|AQR	962	-	3.1840482	1.4198043	-1.0	-1.0
chr9	92293515	92293615	ENSG00000196305.17|IARS|AQR|AQR	901	-	3.9967575	1.0045338	-1.0	-1.0
chr9	92259858	92260150	ENSG00000196305.17|IARS|AQR|AQR	979	-	4.984082	1.6844692	-1.0	-1.0
chr9	92265558	92265658	ENSG00000196305.17|IARS|AQR|AQR	901	-	4.124153	1.0045338	-1.0	-1.0
chr9	92274425	92274521	ENSG00000196305.17|IARS|AQR|AQR	903	-	2.8114798	1.0128925	-1.0	-1.0
chr9	92242253	92242448	ENSG00000196305.17|IARS|AQR|AQR	967	-	3.9485557	1.4871541	-1.0	-1.0
chr9	92250289	92250399	ENSG00000196305.17|IARS|AQR|AQR	916	-	4.274672	1.07346	-1.0	-1.0
chr9	92262968	92263055	ENSG00000196305.17|IARS|AQR|AQR	901	-	2.5933995	1.0039562	-1.0	-1.0
chr9	92268173	92268273	ENSG00000196305.17|IARS|AQR|AQR	956	-	3.0124714	1.3591708	-1.0	-1.0
chr9	92258750	92258853	ENSG00000196305.17|IARS|AQR|AQR	908	-	2.6972017	1.0371397	-1.0	-1.0
chr9	92268018	92268168	ENSG00000196305.17|IARS|AQR|AQR	940	-	6.2982073	1.2225056	-1.0	-1.0
chr9	92285806	92285961	ENSG00000196305.17|IARS|AQR|AQR	939	-	5.456869	1.2122598	-1.0	-1.0
chr9	92298954	92299079	ENSG00000198000.11|NOL8|AQR|AQR	901	-	6.041514	1.0045338	-1.0	-1.0
chr9	92299779	92299884	ENSG00000198000.11|NOL8|AQR|AQR	900	-	5.968678	1.0001128	-1.0	-1.0
chr9	92300039	92300144	ENSG00000198000.11|NOL8|AQR|AQR	901	-	6.117355	1.0045338	-1.0	-1.0
chr9	92642627	92642751	ENSG00000127080.9|IPPK|AQR|AQR	901	-	6.0054502	1.0045338	-1.0	-1.0
chr9	93451011	93451141	ENSG00000188938.15|FAM120AOS|AQR|AQR	901	-	6.0741453	1.0045338	-1.0	-1.0
chr9	93558615	93558718	ENSG00000048828.16|FAM120A|AQR|AQR	999	+	4.9804173	3.004285	-1.0	-1.0
chr9	93561128	93561228	ENSG00000048828.16|FAM120A|AQR|AQR	901	+	2.6133285	1.0045338	-1.0	-1.0
chr9	93558010	93558135	ENSG00000048828.16|FAM120A|AQR|AQR	901	+	6.0061474	1.0045338	-1.0	-1.0
chr9	93560978	93561103	ENSG00000048828.16|FAM120A|AQR|AQR	998	+	7.5443788	2.750057	-1.0	-1.0
chr9	93558445	93558575	ENSG00000048828.16|FAM120A|AQR|AQR	959	+	6.517585	1.3904941	-1.0	-1.0
chr9	93529227	93529347	ENSG00000048828.16|FAM120A|AQR|AQR	930	+	3.8074553	1.1534328	-1.0	-1.0
chr9	93532046	93532154	ENSG00000048828.16|FAM120A|AQR|AQR	901	+	5.963667	1.0045338	-1.0	-1.0
chr9	93529527	93529722	ENSG00000048828.16|FAM120A|AQR|AQR	953	+	4.917451	1.3267941	-1.0	-1.0
chr9	93497639	93497739	ENSG00000048828.16|FAM120A|AQR|AQR	900	+	5.973691	1.001972	-1.0	-1.0
chr9	93558718	93558873	ENSG00000048828.16|FAM120A|AQR|AQR	967	+	4.7677727	1.4795291	-1.0	-1.0
chr9	93543471	93543571	ENSG00000048828.16|FAM120A|AQR|AQR	901	+	6.062212	1.0045338	-1.0	-1.0
chr9	93550451	93550571	ENSG00000048828.16|FAM120A|AQR|AQR	956	+	6.1534123	1.3517938	-1.0	-1.0
chr9	93527154	93527242	ENSG00000048828.16|FAM120A|AQR|AQR	940	+	3.6694207	1.2251488	-1.0	-1.0
chr9	93673764	93673862	ENSG00000197724.10|PHF2|AQR|AQR	901	+	6.145671	1.0045338	-1.0	-1.0
chr9	95479870	95480050	ENSG00000185920.15|PTCH1|AQR|AQR	901	-	6.0610776	1.0045338	-1.0	-1.0
chr9	95479147	95479262	ENSG00000185920.15|PTCH1|AQR|AQR	901	-	6.0323057	1.0045338	-1.0	-1.0
chr9	96392397	96392497	ENSG00000165244.6|ZNF367|AQR|AQR	999	-	7.910163	3.1914506	-1.0	-1.0
chr9	96392541	96392656	ENSG00000165244.6|ZNF367|AQR|AQR	901	-	6.063301	1.0045338	-1.0	-1.0
chr9	97322710	97322832	ENSG00000255036.6|AL512590.3|AQR|AQR	969	+	6.597355	1.5024844	-1.0	-1.0
chr9	97322710	97322832	ENSG00000197816.13|CCDC180|AQR|AQR	969	+	6.597355	1.5017099	-1.0	-1.0
chr9	97565723	97565847	ENSG00000136842.13|TMOD1|AQR|AQR	931	+	3.5107508	1.1580914	-1.0	-1.0
chr9	97562821	97562921	ENSG00000136842.13|TMOD1|AQR|AQR	901	+	4.0508547	1.0045338	-1.0	-1.0
chr9	97524308	97524408	ENSG00000136842.13|TMOD1|AQR|AQR	901	+	5.9795575	1.0045338	-1.0	-1.0
chr9	97564168	97564328	ENSG00000136842.13|TMOD1|AQR|AQR	958	+	4.19074	1.3786024	-1.0	-1.0
chr9	97568775	97568893	ENSG00000136842.13|TMOD1|AQR|AQR	946	+	4.764035	1.2705274	-1.0	-1.0
chr9	97569037	97569162	ENSG00000136842.13|TMOD1|AQR|AQR	927	+	5.4300566	1.138946	-1.0	-1.0
chr9	97633092	97633237	ENSG00000136925.14|TSTD2|AQR|AQR	947	-	6.417245	1.2787626	-1.0	-1.0
chr9	97604688	97604823	ENSG00000136925.14|TSTD2|AQR|AQR	901	-	6.016691	1.0045338	-1.0	-1.0
chr9	97643097	97643197	ENSG00000136937.12|NCBP1|AQR|AQR	901	+	4.0127244	1.0045338	-1.0	-1.0
chr9	97669667	97669802	ENSG00000136937.12|NCBP1|AQR|AQR	913	+	3.198219	1.0621964	-1.0	-1.0
chr9	97641662	97641762	ENSG00000136937.12|NCBP1|AQR|AQR	901	+	6.0010085	1.0045338	-1.0	-1.0
chr9	97641566	97641662	ENSG00000136937.12|NCBP1|AQR|AQR	983	+	6.8598256	1.7570301	-1.0	-1.0
chr9	97937949	97938057	ENSG00000136929.12|HEMGN|AQR|AQR	901	-	6.017496	1.0045338	-1.0	-1.0
chr9	98012299	98012420	ENSG00000136938.8|ANP32B|AQR|AQR	991	+	4.4229536	2.029468	-1.0	-1.0
chr9	98015373	98015533	ENSG00000136938.8|ANP32B|AQR|AQR	942	+	1.8260596	1.2382892	-1.0	-1.0
chr9	97994780	97994955	ENSG00000136938.8|ANP32B|AQR|AQR	958	+	4.2877393	1.380176	-1.0	-1.0
chr9	98011389	98011529	ENSG00000136938.8|ANP32B|AQR|AQR	946	+	3.6479063	1.2695478	-1.0	-1.0
chr9	97998410	97998550	ENSG00000136938.8|ANP32B|AQR|AQR	968	+	3.8023236	1.4886391	-1.0	-1.0
chr9	98015543	98015673	ENSG00000136938.8|ANP32B|AQR|AQR	901	+	1.9593105	1.0045338	-1.0	-1.0
chr9	98081015	98081180	ENSG00000095380.10|NANS|AQR|AQR	974	+	6.5990043	1.5786636	-1.0	-1.0
chr9	98078347	98078447	ENSG00000095380.10|NANS|AQR|AQR	901	+	6.126204	1.0045338	-1.0	-1.0
chr9	98778424	98778529	ENSG00000165138.17|ANKS6|AQR|AQR	901	-	4.20368	1.0045338	-1.0	-1.0
chr9	98790005	98790145	ENSG00000165138.17|ANKS6|AQR|AQR	960	-	6.3300724	1.4004896	-1.0	-1.0
chr9	99221546	99221646	ENSG00000119523.9|ALG2|AQR|AQR	901	-	6.425088	1.0045338	-1.0	-1.0
chr9	100101740	100101915	ENSG00000119509.12|INVS|AQR|AQR	961	+	5.9159307	1.4082003	-1.0	-1.0
chr9	100352771	100352871	ENSG00000136891.13|TEX10|AQR|AQR	937	-	3.5559003	1.2021655	-1.0	-1.0
chr9	107311681	107311737	ENSG00000119318.12|RAD23B|AQR|AQR	973	+	4.0287724	1.5739604	-1.0	-1.0
chr9	107318637	107318747	ENSG00000119318.12|RAD23B|AQR|AQR	901	+	6.079287	1.0045338	-1.0	-1.0
chr9	108912263	108912363	ENSG00000070061.14|ELP1|AQR|AQR	901	-	4.0014453	1.0045338	-1.0	-1.0
chr9	108896644	108896759	ENSG00000070061.14|ELP1|AQR|AQR	901	-	6.264936	1.0045338	-1.0	-1.0
chr9	108893083	108893203	ENSG00000070061.14|ELP1|AQR|AQR	901	-	6.08213	1.0045338	-1.0	-1.0
chr9	108896829	108896952	ENSG00000070061.14|ELP1|AQR|AQR	901	-	4.0511475	1.0045338	-1.0	-1.0
chr9	110244777	110244962	ENSG00000136810.12|TXN|AQR|AQR	901	-	5.544943	1.0040528	-1.0	-1.0
chr9	111370273	111370434	ENSG00000136813.14|KIAA0368|AQR|AQR	901	-	4.4288993	1.0045338	-1.0	-1.0
chr9	111391755	111391824	ENSG00000136813.14|KIAA0368|AQR|AQR	901	-	6.0917306	1.0045338	-1.0	-1.0
chr9	111420120	111420265	ENSG00000136813.14|KIAA0368|AQR|AQR	1000	-	6.025275	3.8823392	-1.0	-1.0
chr9	111370434	111370534	ENSG00000136813.14|KIAA0368|AQR|AQR	901	-	3.321359	1.0045338	-1.0	-1.0
chr9	111363474	111363587	ENSG00000136813.14|KIAA0368|AQR|AQR	901	-	6.247968	1.0045338	-1.0	-1.0
chr9	111383332	111383452	ENSG00000136813.14|KIAA0368|AQR|AQR	970	-	3.8074267	1.5227736	-1.0	-1.0
chr9	111421760	111421915	ENSG00000136813.14|KIAA0368|AQR|AQR	938	-	3.2862978	1.2080201	-1.0	-1.0
chr9	111371620	111371720	ENSG00000136813.14|KIAA0368|AQR|AQR	964	-	4.5178	1.4401405	-1.0	-1.0
chr9	111363587	111363659	ENSG00000136813.14|KIAA0368|AQR|AQR	920	-	2.8597054	1.0982671	-1.0	-1.0
chr9	111384392	111384521	ENSG00000136813.14|KIAA0368|AQR|AQR	984	-	5.6737523	1.7832432	-1.0	-1.0
chr9	111369034	111369134	ENSG00000136813.14|KIAA0368|AQR|AQR	951	-	3.7773323	1.3089305	-1.0	-1.0
chr9	111366143	111366327	ENSG00000136813.14|KIAA0368|AQR|AQR	968	-	6.6798825	1.4937756	-1.0	-1.0
chr9	111421920	111422020	ENSG00000136813.14|KIAA0368|AQR|AQR	999	-	4.3049145	3.0193665	-1.0	-1.0
chr9	111371510	111371615	ENSG00000136813.14|KIAA0368|AQR|AQR	901	-	4.0929546	1.0045338	-1.0	-1.0
chr9	111384521	111384569	ENSG00000136813.14|KIAA0368|AQR|AQR	984	-	3.904784	1.8020302	-1.0	-1.0
chr9	111370765	111370880	ENSG00000136813.14|KIAA0368|AQR|AQR	946	-	3.7080345	1.270325	-1.0	-1.0
chr9	111642753	111642878	ENSG00000244115.1|DNAJC25-GNG10|AQR|AQR	956	+	6.611156	1.3580741	-1.0	-1.0
chr9	111932072	111932169	ENSG00000148154.9|UGCG|AQR|AQR	901	+	5.963667	1.0045338	-1.0	-1.0
chr9	111931357	111931467	ENSG00000148154.9|UGCG|AQR|AQR	934	+	3.4474857	1.182313	-1.0	-1.0
chr9	112149243	112149343	ENSG00000106868.16|SUSD1|AQR|AQR	963	-	4.540151	1.4362669	-1.0	-1.0
chr9	112041747	112041866	ENSG00000106868.16|SUSD1|AQR|AQR	901	-	3.9751318	1.0038364	-1.0	-1.0
chr9	112143623	112143753	ENSG00000106868.16|SUSD1|AQR|AQR	922	-	4.6280155	1.1102355	-1.0	-1.0
chr9	112224210	112224310	ENSG00000119314.15|PTBP3|AQR|AQR	901	-	6.062212	1.0045338	-1.0	-1.0
chr9	113187610	113187855	ENSG00000119321.8|FKBP15|AQR|AQR	941	-	3.0586126	1.2267781	-1.0	-1.0
chr9	113188388	113188488	ENSG00000119321.8|FKBP15|AQR|AQR	903	-	3.0954838	1.013909	-1.0	-1.0
chr9	113186248	113186358	ENSG00000119321.8|FKBP15|AQR|AQR	901	-	6.010142	1.0045338	-1.0	-1.0
chr9	113207116	113207226	ENSG00000119321.8|FKBP15|AQR|AQR	901	-	5.9475417	1.0045338	-1.0	-1.0
chr9	113187899	113188004	ENSG00000119321.8|FKBP15|AQR|AQR	901	-	5.9250445	1.0045338	-1.0	-1.0
chr9	113186363	113186435	ENSG00000119321.8|FKBP15|AQR|AQR	963	-	6.6016498	1.4289092	-1.0	-1.0
chr9	113283271	113283388	ENSG00000136875.12|PRPF4|AQR|AQR	901	+	4.5661597	1.0045338	-1.0	-1.0
chr9	113375487	113375692	ENSG00000119431.9|HDHD3|AQR|AQR	987	-	6.389814	1.8698812	-1.0	-1.0
chr9	113376615	113376728	ENSG00000119431.9|HDHD3|AQR|AQR	934	-	6.2542477	1.1774337	-1.0	-1.0
chr9	113376728	113376828	ENSG00000119431.9|HDHD3|AQR|AQR	968	-	3.992479	1.4952359	-1.0	-1.0
chr9	113409959	113410119	ENSG00000148229.12|POLE3|AQR|AQR	901	-	5.8696795	1.0045338	-1.0	-1.0
chr9	114368438	114368538	ENSG00000106948.16|AKNA|AQR|AQR	901	-	6.3197484	1.0045338	-1.0	-1.0
chr9	114350739	114350858	ENSG00000106948.16|AKNA|AQR|AQR	972	-	5.8426275	1.5604572	-1.0	-1.0
chr9	114356862	114356962	ENSG00000106948.16|AKNA|AQR|AQR	901	-	3.2978852	1.0030193	-1.0	-1.0
chr9	114347900	114348030	ENSG00000106948.16|AKNA|AQR|AQR	976	-	6.7779384	1.6181762	-1.0	-1.0
chr9	114597439	114597564	ENSG00000136888.6|ATP6V1G1|AQR|AQR	940	+	6.446478	1.2200089	-1.0	-1.0
chr9	120491102	120491227	ENSG00000136861.17|CDK5RAP2|AQR|AQR	901	-	5.3475823	1.0045338	-1.0	-1.0
chr9	120400741	120400841	ENSG00000136861.17|CDK5RAP2|AQR|AQR	901	-	6.159808	1.0045338	-1.0	-1.0
chr9	120538866	120539040	ENSG00000136861.17|CDK5RAP2|AQR|AQR	901	-	6.050993	1.0045338	-1.0	-1.0
chr9	120550675	120550791	ENSG00000136861.17|CDK5RAP2|AQR|AQR	901	-	6.3346434	1.0045338	-1.0	-1.0
chr9	120571876	120572036	ENSG00000136861.17|CDK5RAP2|AQR|AQR	992	-	5.7914367	2.094572	-1.0	-1.0
chr9	120545713	120545790	ENSG00000136861.17|CDK5RAP2|AQR|AQR	901	-	3.3433423	1.0045338	-1.0	-1.0
chr9	120408250	120408350	ENSG00000136861.17|CDK5RAP2|AQR|AQR	901	-	4.0772614	1.0045338	-1.0	-1.0
chr9	120469982	120470110	ENSG00000136861.17|CDK5RAP2|AQR|AQR	901	-	6.3076596	1.0045338	-1.0	-1.0
chr9	120468007	120468107	ENSG00000136861.17|CDK5RAP2|AQR|AQR	901	-	5.963667	1.0045338	-1.0	-1.0
chr9	120793051	120793246	ENSG00000119402.16|FBXW2|AQR|AQR	983	-	3.9645805	1.7640892	-1.0	-1.0
chr9	120833210	120833311	ENSG00000095261.13|PSMD5|AQR|AQR	901	-	3.8179703	1.0045338	-1.0	-1.0
chr9	120818163	120818263	ENSG00000095261.13|PSMD5|AQR|AQR	901	-	4.032912	1.0039562	-1.0	-1.0
chr9	120846579	120846739	ENSG00000226752.9|PSMD5-AS1|AQR|AQR	901	+	4.0495214	1.002432	-1.0	-1.0
chr9	120845099	120845294	ENSG00000226752.9|PSMD5-AS1|AQR|AQR	995	+	6.1187954	2.3346167	-1.0	-1.0
chr9	120869071	120869176	ENSG00000119403.13|PHF19|AQR|AQR	901	-	6.1401377	1.0045338	-1.0	-1.0
chr9	120859986	120860089	ENSG00000119403.13|PHF19|AQR|AQR	901	-	6.0903134	1.0045338	-1.0	-1.0
chr9	120876778	120876913	ENSG00000119403.13|PHF19|AQR|AQR	901	-	5.083731	1.0043588	-1.0	-1.0
chr9	120862460	120862570	ENSG00000119403.13|PHF19|AQR|AQR	901	-	5.947401	1.0045338	-1.0	-1.0
chr9	120878763	120878943	ENSG00000119403.13|PHF19|AQR|AQR	907	-	6.258042	1.0294182	-1.0	-1.0
chr9	120869731	120869931	ENSG00000119403.13|PHF19|AQR|AQR	964	-	3.8914528	1.4392241	-1.0	-1.0
chr9	120858286	120858411	ENSG00000119403.13|PHF19|AQR|AQR	967	-	6.6047087	1.4780288	-1.0	-1.0
chr9	120866869	120866965	ENSG00000119403.13|PHF19|AQR|AQR	999	-	5.688045	2.835641	-1.0	-1.0
chr9	120862682	120862842	ENSG00000119403.13|PHF19|AQR|AQR	924	-	2.6092083	1.1165507	-1.0	-1.0
chr9	120869181	120869281	ENSG00000119403.13|PHF19|AQR|AQR	901	-	2.4659052	1.0045338	-1.0	-1.0
chr9	120860991	120861174	ENSG00000119403.13|PHF19|AQR|AQR	995	-	4.2102594	2.2997599	-1.0	-1.0
chr9	120877026	120877090	ENSG00000119403.13|PHF19|AQR|AQR	989	-	6.9525456	1.9407024	-1.0	-1.0
chr9	120866096	120866221	ENSG00000119403.13|PHF19|AQR|AQR	958	-	3.4754846	1.3793881	-1.0	-1.0
chr9	120866965	120867065	ENSG00000119403.13|PHF19|AQR|AQR	901	-	2.9520462	1.0045338	-1.0	-1.0
chr9	120865934	120866096	ENSG00000119403.13|PHF19|AQR|AQR	948	-	3.1935146	1.2860782	-1.0	-1.0
chr9	120865709	120865914	ENSG00000119403.13|PHF19|AQR|AQR	920	-	3.8784056	1.094621	-1.0	-1.0
chr9	120860089	120860259	ENSG00000119403.13|PHF19|AQR|AQR	914	-	3.2395082	1.0679696	-1.0	-1.0
chr9	120866541	120866869	ENSG00000119403.13|PHF19|AQR|AQR	986	-	4.3125987	1.8557365	-1.0	-1.0
chr9	120877090	120877190	ENSG00000119403.13|PHF19|AQR|AQR	933	-	2.7247949	1.1770247	-1.0	-1.0
chr9	120874445	120874545	ENSG00000119403.13|PHF19|AQR|AQR	901	-	5.963667	1.0045338	-1.0	-1.0
chr9	120864048	120864116	ENSG00000119403.13|PHF19|AQR|AQR	1000	-	7.9942756	3.3322022	-1.0	-1.0
chr9	120874756	120874901	ENSG00000119403.13|PHF19|AQR|AQR	991	-	6.87916	2.0505672	-1.0	-1.0
chr9	120870538	120870658	ENSG00000119403.13|PHF19|AQR|AQR	964	-	6.618417	1.4424689	-1.0	-1.0
chr9	121141588	121141713	ENSG00000119397.16|CNTRL|AQR|AQR	988	+	6.9997015	1.9357742	-1.0	-1.0
chr9	121150389	121150579	ENSG00000119397.16|CNTRL|AQR|AQR	974	+	6.511126	1.5860338	-1.0	-1.0
chr9	121193254	121193360	ENSG00000119396.10|RAB14|AQR|AQR	901	-	5.9613867	1.0045338	-1.0	-1.0
chr9	121183170	121183305	ENSG00000119396.10|RAB14|AQR|AQR	929	-	6.259556	1.149764	-1.0	-1.0
chr9	122270807	122270942	ENSG00000148187.17|MRRF|AQR|AQR	984	+	3.3914719	1.8021579	-1.0	-1.0
chr9	122265461	122265711	ENSG00000148187.17|MRRF|AQR|AQR	998	+	5.183779	2.6400476	-1.0	-1.0
chr9	122270977	122271075	ENSG00000148187.17|MRRF|AQR|AQR	901	+	4.2094088	1.0045338	-1.0	-1.0
chr9	122285268	122285383	ENSG00000148187.17|MRRF|AQR|AQR	909	+	2.9478345	1.0408292	-1.0	-1.0
chr9	122271080	122271195	ENSG00000148187.17|MRRF|AQR|AQR	901	+	6.039731	1.0045338	-1.0	-1.0
chr9	123161068	123161183	ENSG00000165209.18|STRBP|AQR|AQR	901	-	2.786155	1.0045338	-1.0	-1.0
chr9	124353709	124353814	ENSG00000136930.12|PSMB7|AQR|AQR	901	-	5.9250445	1.0045338	-1.0	-1.0
chr9	124733008	124733123	ENSG00000148200.16|NR6A1|AQR|AQR	901	-	4.190313	1.0045338	-1.0	-1.0
chr9	124861323	124861448	ENSG00000136942.14|RPL35|AQR|AQR	975	-	2.9721828	1.5958574	-1.0	-1.0
chr9	124860264	124860384	ENSG00000136942.14|RPL35|AQR|AQR	901	-	6.1868873	1.0045338	-1.0	-1.0
chr9	124861758	124861948	ENSG00000136942.14|RPL35|AQR|AQR	958	-	5.440246	1.3760668	-1.0	-1.0
chr9	124858072	124858187	ENSG00000136942.14|RPL35|AQR|AQR	905	-	2.980488	1.0201793	-1.0	-1.0
chr9	124860052	124860177	ENSG00000136942.14|RPL35|AQR|AQR	953	-	4.3405733	1.3233405	-1.0	-1.0
chr9	124873769	124873884	ENSG00000136950.13|ARPC5L|AQR|AQR	901	+	6.0308437	1.0045338	-1.0	-1.0
chr9	124940970	124941070	ENSG00000136935.13|GOLGA1|AQR|AQR	901	-	5.931135	1.0045338	-1.0	-1.0
chr9	124929290	124929420	ENSG00000136935.13|GOLGA1|AQR|AQR	901	-	6.0892134	1.0045338	-1.0	-1.0
chr9	125240038	125240171	ENSG00000044574.7|HSPA5|AQR|AQR	997	-	3.2784054	2.5614374	-1.0	-1.0
chr9	125239533	125239663	ENSG00000044574.7|HSPA5|AQR|AQR	927	-	5.4617486	1.1355402	-1.0	-1.0
chr9	125238827	125238940	ENSG00000044574.7|HSPA5|AQR|AQR	988	-	4.005186	1.9187232	-1.0	-1.0
chr9	125238308	125238413	ENSG00000044574.7|HSPA5|AQR|AQR	911	-	2.5392718	1.0508846	-1.0	-1.0
chr9	125238473	125238589	ENSG00000044574.7|HSPA5|AQR|AQR	927	-	2.362293	1.1388696	-1.0	-1.0
chr9	125240309	125240414	ENSG00000044574.7|HSPA5|AQR|AQR	921	-	2.3558576	1.1010455	-1.0	-1.0
chr9	125240514	125240675	ENSG00000044574.7|HSPA5|AQR|AQR	997	-	3.5445662	2.502866	-1.0	-1.0
chr9	125240675	125240775	ENSG00000044574.7|HSPA5|AQR|AQR	994	-	3.0667408	2.2286463	-1.0	-1.0
chr9	125240907	125241004	ENSG00000044574.7|HSPA5|AQR|AQR	906	-	2.4411983	1.02483	-1.0	-1.0
chr9	125238009	125238140	ENSG00000044574.7|HSPA5|AQR|AQR	979	-	3.2695756	1.6801584	-1.0	-1.0
chr9	125237154	125237274	ENSG00000044574.7|HSPA5|AQR|AQR	945	-	3.66097	1.2558495	-1.0	-1.0
chr9	125341206	125341371	ENSG00000165219.21|GAPVD1|AQR|AQR	934	+	3.1330037	1.177849	-1.0	-1.0
chr9	125349519	125349629	ENSG00000165219.21|GAPVD1|AQR|AQR	988	+	7.037696	1.9227319	-1.0	-1.0
chr9	125355531	125355643	ENSG00000165219.21|GAPVD1|AQR|AQR	953	+	6.5122166	1.3303839	-1.0	-1.0
chr9	125354841	125354966	ENSG00000165219.21|GAPVD1|AQR|AQR	970	+	4.4103117	1.5187736	-1.0	-1.0
chr9	125354743	125354841	ENSG00000165219.21|GAPVD1|AQR|AQR	952	+	3.4075735	1.3164177	-1.0	-1.0
chr9	127404893	127404991	ENSG00000136856.17|SLC2A8|AQR|AQR	901	+	3.9619749	1.0030193	-1.0	-1.0
chr9	127450949	127451109	ENSG00000197958.12|RPL12|AQR|AQR	965	-	3.7458725	1.4559504	-1.0	-1.0
chr9	127449194	127449329	ENSG00000197958.12|RPL12|AQR|AQR	929	-	2.3889508	1.149875	-1.0	-1.0
chr9	127449644	127449824	ENSG00000197958.12|RPL12|AQR|AQR	980	-	3.2916512	1.7031763	-1.0	-1.0
chr9	127448179	127448336	ENSG00000197958.12|RPL12|AQR|AQR	959	-	6.6000776	1.3917336	-1.0	-1.0
chr9	127450574	127450919	ENSG00000197958.12|RPL12|AQR|AQR	997	-	3.4359956	2.5826669	-1.0	-1.0
chr9	127451109	127451379	ENSG00000197958.12|RPL12|AQR|AQR	988	-	3.2105646	1.9156555	-1.0	-1.0
chr9	127447989	127448144	ENSG00000197958.12|RPL12|AQR|AQR	953	-	4.657946	1.3264383	-1.0	-1.0
chr9	127448428	127448528	ENSG00000197958.12|RPL12|AQR|AQR	901	-	4.0287867	1.0045338	-1.0	-1.0
chr9	127449452	127449609	ENSG00000197958.12|RPL12|AQR|AQR	969	-	3.1097646	1.5081184	-1.0	-1.0
chr9	127447683	127447973	ENSG00000197958.12|RPL12|AQR|AQR	989	-	3.6574602	1.9755002	-1.0	-1.0
chr9	127495319	127495418	ENSG00000148356.13|LRSAM1|AQR|AQR	901	+	3.3594105	1.0045338	-1.0	-1.0
chr9	127517641	127517825	ENSG00000136830.11|FAM129B|AQR|AQR	969	-	4.3026505	1.5112189	-1.0	-1.0
chr9	127517825	127517925	ENSG00000136830.11|FAM129B|AQR|AQR	901	-	4.0617523	1.0035521	-1.0	-1.0
chr9	127524960	127525155	ENSG00000136830.11|FAM129B|AQR|AQR	965	-	3.769783	1.4570423	-1.0	-1.0
chr9	127517216	127517346	ENSG00000136830.11|FAM129B|AQR|AQR	988	-	6.943559	1.9112138	-1.0	-1.0
chr9	127714837	127714974	ENSG00000187024.14|PTRH1|AQR|AQR	901	-	6.115041	1.0045338	-1.0	-1.0
chr9	127734908	127735183	ENSG00000160404.17|TOR2A|AQR|AQR	907	-	5.4080234	1.0329518	-1.0	-1.0
chr9	127788596	127788692	ENSG00000136807.13|CDK9|AQR|AQR	1000	+	4.919593	5.073148	-1.0	-1.0
chr9	127788692	127788862	ENSG00000136807.13|CDK9|AQR|AQR	994	+	4.0386662	2.2592897	-1.0	-1.0
chr9	127786385	127786580	ENSG00000136807.13|CDK9|AQR|AQR	937	+	6.316482	1.2030642	-1.0	-1.0
chr9	127786240	127786375	ENSG00000136807.13|CDK9|AQR|AQR	911	+	2.9477835	1.0523648	-1.0	-1.0
chr9	127786782	127786902	ENSG00000136807.13|CDK9|AQR|AQR	964	+	6.6048293	1.4403673	-1.0	-1.0
chr9	127787838	127787946	ENSG00000136807.13|CDK9|AQR|AQR	936	+	3.468926	1.1939768	-1.0	-1.0
chr9	127786700	127786782	ENSG00000136807.13|CDK9|AQR|AQR	901	+	2.577497	1.0045338	-1.0	-1.0
chr9	127787499	127787608	ENSG00000136807.13|CDK9|AQR|AQR	978	+	4.0301337	1.664763	-1.0	-1.0
chr9	127789042	127789172	ENSG00000136807.13|CDK9|AQR|AQR	995	+	4.818487	2.321181	-1.0	-1.0
chr9	127786143	127786240	ENSG00000136807.13|CDK9|AQR|AQR	938	+	3.10159	1.2106124	-1.0	-1.0
chr9	127786590	127786695	ENSG00000136807.13|CDK9|AQR|AQR	901	+	2.9118795	1.0037766	-1.0	-1.0
chr9	127787608	127787818	ENSG00000136807.13|CDK9|AQR|AQR	934	+	4.9162073	1.1832013	-1.0	-1.0
chr9	127788293	127788412	ENSG00000136807.13|CDK9|AQR|AQR	901	+	6.165661	1.0045338	-1.0	-1.0
chr9	127809993	127810106	ENSG00000136877.14|FPGS|AQR|AQR	930	+	3.5719109	1.1548514	-1.0	-1.0
chr9	127807685	127807849	ENSG00000136877.14|FPGS|AQR|AQR	935	+	4.2331	1.1841094	-1.0	-1.0
chr9	127809559	127809683	ENSG00000136877.14|FPGS|AQR|AQR	984	+	6.824611	1.7898593	-1.0	-1.0
chr9	127808899	127809069	ENSG00000136877.14|FPGS|AQR|AQR	901	+	4.2689557	1.0044298	-1.0	-1.0
chr9	127809683	127809783	ENSG00000136877.14|FPGS|AQR|AQR	901	+	6.2411895	1.0045338	-1.0	-1.0
chr9	127808151	127808306	ENSG00000136877.14|FPGS|AQR|AQR	905	+	2.8634202	1.023948	-1.0	-1.0
chr9	127908581	127908691	ENSG00000136840.18|ST6GALNAC4|AQR|AQR	901	-	6.0221314	1.0045338	-1.0	-1.0
chr9	127937313	127937533	ENSG00000136908.17|DPM2|AQR|AQR	976	-	4.6949935	1.6209481	-1.0	-1.0
chr9	127936453	127936613	ENSG00000136908.17|DPM2|AQR|AQR	949	-	4.132738	1.293475	-1.0	-1.0
chr9	127953478	127953604	ENSG00000167106.11|FAM102A|AQR|AQR	985	-	6.916273	1.821144	-1.0	-1.0
chr9	127945366	127945466	ENSG00000167106.11|FAM102A|AQR|AQR	966	-	4.5896277	1.4703948	-1.0	-1.0
chr9	127944898	127945003	ENSG00000167106.11|FAM102A|AQR|AQR	901	-	5.9250445	1.0045338	-1.0	-1.0
chr9	127948070	127948170	ENSG00000167106.11|FAM102A|AQR|AQR	901	-	5.963667	1.0045338	-1.0	-1.0
chr9	127950422	127950522	ENSG00000167106.11|FAM102A|AQR|AQR	901	-	6.016671	1.0045338	-1.0	-1.0
chr9	128102384	128102481	ENSG00000148339.12|SLC25A25|AQR|AQR	993	+	5.2427096	2.183229	-1.0	-1.0
chr9	128101396	128101526	ENSG00000148339.12|SLC25A25|AQR|AQR	940	+	4.653447	1.2192069	-1.0	-1.0
chr9	128103839	128103954	ENSG00000148339.12|SLC25A25|AQR|AQR	917	+	4.0318017	1.082301	-1.0	-1.0
chr9	128106422	128106520	ENSG00000148339.12|SLC25A25|AQR|AQR	943	+	4.361127	1.2436893	-1.0	-1.0
chr9	128106520	128106620	ENSG00000148339.12|SLC25A25|AQR|AQR	901	+	5.963667	1.0045338	-1.0	-1.0
chr9	128102481	128102581	ENSG00000148339.12|SLC25A25|AQR|AQR	901	+	4.275275	1.0045338	-1.0	-1.0
chr9	128105783	128105881	ENSG00000148339.12|SLC25A25|AQR|AQR	942	+	3.109168	1.2335405	-1.0	-1.0
chr9	128103556	128103680	ENSG00000148339.12|SLC25A25|AQR|AQR	901	+	6.196716	1.0045338	-1.0	-1.0
chr9	128125146	128125243	ENSG00000148334.14|PTGES2|AQR|AQR	901	-	6.1118717	1.0045338	-1.0	-1.0
chr9	128124405	128124545	ENSG00000148334.14|PTGES2|AQR|AQR	901	-	4.0223217	1.0033106	-1.0	-1.0
chr9	128123134	128123254	ENSG00000148334.14|PTGES2|AQR|AQR	955	-	6.5386124	1.3456416	-1.0	-1.0
chr9	128122361	128122626	ENSG00000148334.14|PTGES2|AQR|AQR	963	-	4.708329	1.4311217	-1.0	-1.0
chr9	128122791	128123031	ENSG00000148334.14|PTGES2|AQR|AQR	986	-	4.0015583	1.856013	-1.0	-1.0
chr9	128160389	128160486	ENSG00000171159.4|C9orf16|AQR|AQR	960	+	4.482232	1.3982558	-1.0	-1.0
chr9	128163292	128163437	ENSG00000171159.4|C9orf16|AQR|AQR	979	+	6.5879316	1.6816139	-1.0	-1.0
chr9	128169910	128170019	ENSG00000148337.20|CIZ1|AQR|AQR	965	-	4.5815883	1.4589149	-1.0	-1.0
chr9	128169519	128169622	ENSG00000148337.20|CIZ1|AQR|AQR	901	-	2.5133553	1.0038414	-1.0	-1.0
chr9	128176247	128176350	ENSG00000148337.20|CIZ1|AQR|AQR	901	-	4.0507936	1.0042288	-1.0	-1.0
chr9	128190328	128190428	ENSG00000148337.20|CIZ1|AQR|AQR	901	-	3.0152988	1.0045338	-1.0	-1.0
chr9	128190582	128190682	ENSG00000148337.20|CIZ1|AQR|AQR	901	-	4.124153	1.0045338	-1.0	-1.0
chr9	128170107	128170227	ENSG00000148337.20|CIZ1|AQR|AQR	901	-	5.8289523	1.0045338	-1.0	-1.0
chr9	128191007	128191162	ENSG00000148337.20|CIZ1|AQR|AQR	901	-	2.9722295	1.0045338	-1.0	-1.0
chr9	128191334	128191459	ENSG00000148337.20|CIZ1|AQR|AQR	901	-	2.9348626	1.0034596	-1.0	-1.0
chr9	128167050	128167310	ENSG00000148337.20|CIZ1|AQR|AQR	968	-	3.4004364	1.4954039	-1.0	-1.0
chr9	128185776	128185876	ENSG00000148337.20|CIZ1|AQR|AQR	901	-	2.758373	1.0045338	-1.0	-1.0
chr9	128168909	128169119	ENSG00000148337.20|CIZ1|AQR|AQR	954	-	2.7164006	1.3382286	-1.0	-1.0
chr9	128170019	128170107	ENSG00000148337.20|CIZ1|AQR|AQR	999	-	3.4562151	3.040968	-1.0	-1.0
chr9	128247486	128247611	ENSG00000106976.20|DNM1|AQR|AQR	917	+	6.2427063	1.0795206	-1.0	-1.0
chr9	128222792	128223022	ENSG00000106976.20|DNM1|AQR|AQR	1000	+	4.485489	4.1827474	-1.0	-1.0
chr9	128247736	128247923	ENSG00000106976.20|DNM1|AQR|AQR	992	+	7.173001	2.0923903	-1.0	-1.0
chr9	128250854	128251039	ENSG00000106976.20|DNM1|AQR|AQR	930	+	3.4340115	1.1569889	-1.0	-1.0
chr9	128219153	128219252	ENSG00000106976.20|DNM1|AQR|AQR	901	+	4.1995716	1.0045338	-1.0	-1.0
chr9	128218449	128218581	ENSG00000106976.20|DNM1|AQR|AQR	901	+	6.128358	1.0045338	-1.0	-1.0
chr9	128239515	128239690	ENSG00000106976.20|DNM1|AQR|AQR	901	+	6.0609446	1.0045338	-1.0	-1.0
chr9	128233893	128234103	ENSG00000106976.20|DNM1|AQR|AQR	989	+	3.2019267	1.9492674	-1.0	-1.0
chr9	128275892	128275992	ENSG00000167110.17|GOLGA2|AQR|AQR	901	-	2.9363747	1.0045338	-1.0	-1.0
chr9	128262420	128262562	ENSG00000167110.17|GOLGA2|AQR|AQR	972	-	6.68293	1.5576403	-1.0	-1.0
chr9	128262902	128263087	ENSG00000167110.17|GOLGA2|AQR|AQR	951	-	2.2048588	1.3107431	-1.0	-1.0
chr9	128273754	128273884	ENSG00000167110.17|GOLGA2|AQR|AQR	927	-	2.2936685	1.1340821	-1.0	-1.0
chr9	128258887	128259077	ENSG00000167110.17|GOLGA2|AQR|AQR	979	-	3.8630679	1.6791003	-1.0	-1.0
chr9	128260710	128260920	ENSG00000167110.17|GOLGA2|AQR|AQR	997	-	3.2253253	2.5839741	-1.0	-1.0
chr9	128265477	128265577	ENSG00000167110.17|GOLGA2|AQR|AQR	900	-	5.968678	1.0013688	-1.0	-1.0
chr9	128260930	128261259	ENSG00000167110.17|GOLGA2|AQR|AQR	1000	-	4.2947917	3.997298	-1.0	-1.0
chr9	128268524	128268639	ENSG00000167110.17|GOLGA2|AQR|AQR	912	-	2.7267556	1.0542098	-1.0	-1.0
chr9	128267527	128267632	ENSG00000167110.17|GOLGA2|AQR|AQR	901	-	2.349224	1.0045338	-1.0	-1.0
chr9	128258024	128258169	ENSG00000167110.17|GOLGA2|AQR|AQR	930	-	4.2024336	1.1529218	-1.0	-1.0
chr9	128268012	128268116	ENSG00000167110.17|GOLGA2|AQR|AQR	940	-	3.7066536	1.2196243	-1.0	-1.0
chr9	128262687	128262812	ENSG00000167110.17|GOLGA2|AQR|AQR	929	-	2.7755494	1.1478257	-1.0	-1.0
chr9	128266306	128266431	ENSG00000167110.17|GOLGA2|AQR|AQR	911	-	2.9004972	1.0527729	-1.0	-1.0
chr9	128267334	128267457	ENSG00000167110.17|GOLGA2|AQR|AQR	915	-	2.8416493	1.0682598	-1.0	-1.0
chr9	128258328	128258448	ENSG00000167110.17|GOLGA2|AQR|AQR	901	-	6.044855	1.0045338	-1.0	-1.0
chr9	128260365	128260560	ENSG00000167110.17|GOLGA2|AQR|AQR	971	-	3.3079422	1.5310059	-1.0	-1.0
chr9	128267787	128267933	ENSG00000167110.17|GOLGA2|AQR|AQR	952	-	2.8207757	1.3144784	-1.0	-1.0
chr9	128261453	128261553	ENSG00000167110.17|GOLGA2|AQR|AQR	985	-	3.1218686	1.8259182	-1.0	-1.0
chr9	128267457	128267517	ENSG00000167110.17|GOLGA2|AQR|AQR	922	-	2.0672405	1.1091564	-1.0	-1.0
chr9	128267096	128267274	ENSG00000167110.17|GOLGA2|AQR|AQR	916	-	2.5413191	1.0778029	-1.0	-1.0
chr9	128261259	128261453	ENSG00000167110.17|GOLGA2|AQR|AQR	998	-	7.0196867	2.7117682	-1.0	-1.0
chr9	128310956	128311141	ENSG00000167112.9|TRUB2|AQR|AQR	916	-	4.6511354	1.073489	-1.0	-1.0
chr9	128311404	128311519	ENSG00000167112.9|TRUB2|AQR|AQR	901	-	5.1251106	1.0043894	-1.0	-1.0
chr9	128325798	128325978	ENSG00000167113.10|COQ4|AQR|AQR	901	+	3.5151603	1.0045338	-1.0	-1.0
chr9	128332731	128332836	ENSG00000167113.10|COQ4|AQR|AQR	900	+	5.957577	1.0017099	-1.0	-1.0
chr9	128323070	128323245	ENSG00000167113.10|COQ4|AQR|AQR	926	+	4.3095965	1.1318325	-1.0	-1.0
chr9	128332251	128332381	ENSG00000167113.10|COQ4|AQR|AQR	931	+	3.7084115	1.1627934	-1.0	-1.0
chr9	128422771	128422886	ENSG00000167123.18|CERCAM|AQR|AQR	901	+	6.0099955	1.0045338	-1.0	-1.0
chr9	128494375	128494509	ENSG00000136811.16|ODF2|AQR|AQR	901	+	6.114766	1.0045338	-1.0	-1.0
chr9	128494639	128494744	ENSG00000136811.16|ODF2|AQR|AQR	901	+	5.963667	1.0045338	-1.0	-1.0
chr9	128635487	128636377	ENSG00000119333.11|WDR34|AQR|AQR	1000	-	4.981437	3.4596972	-1.0	-1.0
chr9	128635111	128635259	ENSG00000119333.11|WDR34|AQR|AQR	974	-	4.687552	1.5885204	-1.0	-1.0
chr9	128635259	128635322	ENSG00000119333.11|WDR34|AQR|AQR	1000	-	6.1935983	4.091095	-1.0	-1.0
chr9	128634688	128634788	ENSG00000119333.11|WDR34|AQR|AQR	980	-	6.8394237	1.7038009	-1.0	-1.0
chr9	128692000	128692150	ENSG00000119335.16|SET|AQR|AQR	908	+	2.7206173	1.0358186	-1.0	-1.0
chr9	128690564	128690694	ENSG00000119335.16|SET|AQR|AQR	901	+	6.139195	1.0045338	-1.0	-1.0
chr9	128694542	128694640	ENSG00000119335.16|SET|AQR|AQR	903	+	3.4635925	1.0118829	-1.0	-1.0
chr9	128692981	128693111	ENSG00000119335.16|SET|AQR|AQR	962	+	4.5634823	1.4219183	-1.0	-1.0
chr9	128694660	128694850	ENSG00000119335.16|SET|AQR|AQR	903	+	1.3122265	1.011246	-1.0	-1.0
chr9	128689655	128689805	ENSG00000119335.16|SET|AQR|AQR	922	+	6.1838512	1.1077547	-1.0	-1.0
chr9	128692545	128692660	ENSG00000119335.16|SET|AQR|AQR	984	+	5.477618	1.8033516	-1.0	-1.0
chr9	128691227	128691357	ENSG00000119335.16|SET|AQR|AQR	980	+	3.6019769	1.690011	-1.0	-1.0
chr9	128704969	128705089	ENSG00000160447.6|PKN3|AQR|AQR	901	+	3.1481981	1.0043299	-1.0	-1.0
chr9	128714266	128714365	ENSG00000160447.6|PKN3|AQR|AQR	937	+	3.544765	1.203869	-1.0	-1.0
chr9	128706925	128707023	ENSG00000160447.6|PKN3|AQR|AQR	901	+	4.0014453	1.0045338	-1.0	-1.0
chr9	128707118	128707218	ENSG00000160447.6|PKN3|AQR|AQR	900	+	6.0719957	1.0020173	-1.0	-1.0
chr9	128714450	128714555	ENSG00000160447.6|PKN3|AQR|AQR	901	+	4.0694246	1.0045338	-1.0	-1.0
chr9	128702832	128702939	ENSG00000160447.6|PKN3|AQR|AQR	979	+	6.69049	1.6734256	-1.0	-1.0
chr9	128718427	128718527	ENSG00000160447.6|PKN3|AQR|AQR	900	+	3.9502828	1.0003778	-1.0	-1.0
chr9	128803460	128803570	ENSG00000107021.15|TBC1D13|AQR|AQR	901	+	6.130062	1.0045338	-1.0	-1.0
chr9	128803364	128803460	ENSG00000107021.15|TBC1D13|AQR|AQR	962	+	6.478105	1.4182614	-1.0	-1.0
chr9	128828615	128828734	ENSG00000198917.12|SPOUT1|AQR|AQR	918	-	6.230688	1.0878489	-1.0	-1.0
chr9	128828734	128828834	ENSG00000198917.12|SPOUT1|AQR|AQR	965	-	3.5701282	1.4529554	-1.0	-1.0
chr9	128827210	128827315	ENSG00000198917.12|SPOUT1|AQR|AQR	901	-	4.08414	1.0037766	-1.0	-1.0
chr9	128994855	128995060	ENSG00000095319.14|NUP188|AQR|AQR	998	+	5.402208	2.6882055	-1.0	-1.0
chr9	128987912	128988046	ENSG00000095319.14|NUP188|AQR|AQR	1000	+	5.6200433	3.8708732	-1.0	-1.0
chr9	128994372	128994442	ENSG00000095319.14|NUP188|AQR|AQR	966	+	4.659118	1.4743973	-1.0	-1.0
chr9	128999221	128999317	ENSG00000095319.14|NUP188|AQR|AQR	901	+	4.2191863	1.0045338	-1.0	-1.0
chr9	129001878	129001976	ENSG00000095319.14|NUP188|AQR|AQR	928	+	3.490294	1.1409233	-1.0	-1.0
chr9	128987717	128987847	ENSG00000095319.14|NUP188|AQR|AQR	983	+	6.867192	1.7684246	-1.0	-1.0
chr9	128958009	128958054	ENSG00000095319.14|NUP188|AQR|AQR	959	+	6.448492	1.3920443	-1.0	-1.0
chr9	128994752	128994855	ENSG00000095319.14|NUP188|AQR|AQR	901	+	6.24625	1.0045338	-1.0	-1.0
chr9	128999317	128999422	ENSG00000095319.14|NUP188|AQR|AQR	940	+	6.4387283	1.2216157	-1.0	-1.0
chr9	129005028	129005146	ENSG00000095319.14|NUP188|AQR|AQR	901	+	6.2896533	1.0045338	-1.0	-1.0
chr9	129003361	129003571	ENSG00000095319.14|NUP188|AQR|AQR	959	+	5.888369	1.3820885	-1.0	-1.0
chr9	128987618	128987717	ENSG00000095319.14|NUP188|AQR|AQR	998	+	5.634843	2.7042372	-1.0	-1.0
chr9	128998623	128998753	ENSG00000095319.14|NUP188|AQR|AQR	943	+	4.6578655	1.2422591	-1.0	-1.0
chr9	129009735	129009870	ENSG00000148341.17|SH3GLB2|AQR|AQR	961	-	3.6444378	1.4113848	-1.0	-1.0
chr9	129012104	129012299	ENSG00000148341.17|SH3GLB2|AQR|AQR	960	-	4.2437377	1.3931934	-1.0	-1.0
chr9	129010664	129010844	ENSG00000148341.17|SH3GLB2|AQR|AQR	950	-	3.1181266	1.3043115	-1.0	-1.0
chr9	129068717	129068917	ENSG00000148343.18|MIGA2|AQR|AQR	987	+	6.623375	1.8795044	-1.0	-1.0
chr9	129069760	129069870	ENSG00000148343.18|MIGA2|AQR|AQR	901	+	4.781162	1.0032203	-1.0	-1.0
chr9	129059173	129059271	ENSG00000148343.18|MIGA2|AQR|AQR	962	+	6.6717834	1.4223167	-1.0	-1.0
chr9	129068237	129068497	ENSG00000148343.18|MIGA2|AQR|AQR	991	+	3.7972598	2.0306547	-1.0	-1.0
chr9	129060481	129060650	ENSG00000148343.18|MIGA2|AQR|AQR	924	+	4.261037	1.1202476	-1.0	-1.0
chr9	129059271	129059421	ENSG00000148343.18|MIGA2|AQR|AQR	981	+	5.0078144	1.7126968	-1.0	-1.0
chr9	129042416	129042514	ENSG00000148343.18|MIGA2|AQR|AQR	901	+	4.0287867	1.0045338	-1.0	-1.0
chr9	129085517	129085616	ENSG00000167130.17|DOLPP1|AQR|AQR	901	+	6.35706	1.0045338	-1.0	-1.0
chr9	129134899	129134999	ENSG00000119383.19|PTPA|AQR|AQR	901	+	5.931135	1.0045338	-1.0	-1.0
chr9	129137596	129137791	ENSG00000119383.19|PTPA|AQR|AQR	939	+	3.7214875	1.2171752	-1.0	-1.0
chr9	129142534	129142649	ENSG00000119383.19|PTPA|AQR|AQR	901	+	6.108043	1.0045338	-1.0	-1.0
chr9	129142342	129142444	ENSG00000119383.19|PTPA|AQR|AQR	901	+	6.034319	1.0045338	-1.0	-1.0
chr9	129632769	129632964	ENSG00000148335.14|NTMT1|AQR|AQR	923	+	6.3636594	1.1110848	-1.0	-1.0
chr9	129639201	129639301	ENSG00000148331.11|ASB6|AQR|AQR	914	-	2.7767298	1.0643263	-1.0	-1.0
chr9	129639054	129639201	ENSG00000148331.11|ASB6|AQR|AQR	995	-	5.888776	2.3118253	-1.0	-1.0
chr9	129638659	129638779	ENSG00000148331.11|ASB6|AQR|AQR	911	-	3.1534276	1.0529652	-1.0	-1.0
chr9	129803312	129803411	ENSG00000136816.15|TOR1B|AQR|AQR	901	+	6.3448014	1.0045338	-1.0	-1.0
chr9	129807075	129807185	ENSG00000136816.15|TOR1B|AQR|AQR	901	+	5.965364	1.0045338	-1.0	-1.0
chr9	129818920	129819025	ENSG00000136827.11|TOR1A|AQR|AQR	901	-	6.1403823	1.0045338	-1.0	-1.0
chr9	129822480	129822655	ENSG00000136827.11|TOR1A|AQR|AQR	955	-	6.2537813	1.3511307	-1.0	-1.0
chr9	129818422	129818542	ENSG00000136827.11|TOR1A|AQR|AQR	901	-	6.0576496	1.0045338	-1.0	-1.0
chr9	129828252	129828357	ENSG00000136819.15|C9orf78|AQR|AQR	901	-	6.0678177	1.0045338	-1.0	-1.0
chr9	129834706	129834766	ENSG00000136819.15|C9orf78|AQR|AQR	957	-	3.2094116	1.3708458	-1.0	-1.0
chr9	129829107	129829262	ENSG00000136819.15|C9orf78|AQR|AQR	936	-	3.6090868	1.1947027	-1.0	-1.0
chr9	129833323	129833446	ENSG00000136819.15|C9orf78|AQR|AQR	934	-	3.714865	1.1783606	-1.0	-1.0
chr9	129878342	129878440	ENSG00000136878.12|USP20|AQR|AQR	979	+	4.875211	1.6686388	-1.0	-1.0
chr9	129868906	129869002	ENSG00000136878.12|USP20|AQR|AQR	994	+	5.263805	2.215083	-1.0	-1.0
chr9	129856360	129856480	ENSG00000136878.12|USP20|AQR|AQR	954	+	6.456433	1.3333362	-1.0	-1.0
chr9	129875559	129875641	ENSG00000136878.12|USP20|AQR|AQR	918	+	3.1569417	1.0886012	-1.0	-1.0
chr9	129869192	129869309	ENSG00000136878.12|USP20|AQR|AQR	952	+	6.430067	1.3145044	-1.0	-1.0
chr9	129857945	129858049	ENSG00000136878.12|USP20|AQR|AQR	901	+	4.228918	1.0045338	-1.0	-1.0
chr9	129873744	129873844	ENSG00000136878.12|USP20|AQR|AQR	901	+	6.0320644	1.0045338	-1.0	-1.0
chr9	129856306	129856360	ENSG00000136878.12|USP20|AQR|AQR	991	+	7.0397215	2.0235455	-1.0	-1.0
chr9	129869329	129869425	ENSG00000136878.12|USP20|AQR|AQR	935	+	3.5291626	1.1853509	-1.0	-1.0
chr9	129874955	129875309	ENSG00000136878.12|USP20|AQR|AQR	984	+	5.23514	1.7862917	-1.0	-1.0
chr9	129852636	129852741	ENSG00000136878.12|USP20|AQR|AQR	941	+	6.3883877	1.2254915	-1.0	-1.0
chr9	129869445	129869545	ENSG00000136878.12|USP20|AQR|AQR	901	+	4.161146	1.0045338	-1.0	-1.0
chr9	129873382	129873481	ENSG00000136878.12|USP20|AQR|AQR	901	+	4.0617523	1.0045338	-1.0	-1.0
chr9	129873698	129873744	ENSG00000136878.12|USP20|AQR|AQR	901	+	3.078269	1.0045338	-1.0	-1.0
chr9	129870547	129870652	ENSG00000136878.12|USP20|AQR|AQR	940	+	6.228403	1.2221336	-1.0	-1.0
chr9	129880282	129880387	ENSG00000136878.12|USP20|AQR|AQR	901	+	4.1196456	1.0045338	-1.0	-1.0
chr9	129875641	129875801	ENSG00000136878.12|USP20|AQR|AQR	976	+	6.769848	1.6191467	-1.0	-1.0
chr9	129869002	129869167	ENSG00000136878.12|USP20|AQR|AQR	978	+	4.06683	1.6606586	-1.0	-1.0
chr9	129861612	129861727	ENSG00000136878.12|USP20|AQR|AQR	901	+	4.5829415	1.0045338	-1.0	-1.0
chr9	129876139	129876238	ENSG00000136878.12|USP20|AQR|AQR	1000	+	4.4211006	4.6957994	-1.0	-1.0
chr9	129863200	129863299	ENSG00000136878.12|USP20|AQR|AQR	901	+	4.087995	1.0045338	-1.0	-1.0
chr9	129870312	129870447	ENSG00000136878.12|USP20|AQR|AQR	980	+	6.8004394	1.7092563	-1.0	-1.0
chr9	129873515	129873698	ENSG00000136878.12|USP20|AQR|AQR	933	+	5.100155	1.1734337	-1.0	-1.0
chr9	129880004	129880109	ENSG00000136878.12|USP20|AQR|AQR	901	+	5.9250445	1.0045338	-1.0	-1.0
chr9	129873481	129873515	ENSG00000136878.12|USP20|AQR|AQR	989	+	5.0508566	1.9678521	-1.0	-1.0
chr9	129861542	129861612	ENSG00000136878.12|USP20|AQR|AQR	901	+	2.8901775	1.0045338	-1.0	-1.0
chr9	129878198	129878337	ENSG00000136878.12|USP20|AQR|AQR	958	+	3.506224	1.3731908	-1.0	-1.0
chr9	129879512	129879627	ENSG00000136878.12|USP20|AQR|AQR	901	+	6.1255364	1.0045338	-1.0	-1.0
chr9	129852539	129852636	ENSG00000136878.12|USP20|AQR|AQR	937	+	3.544765	1.2007413	-1.0	-1.0
chr9	129876238	129876368	ENSG00000136878.12|USP20|AQR|AQR	997	+	7.0931625	2.4807138	-1.0	-1.0
chr9	129874853	129874955	ENSG00000136878.12|USP20|AQR|AQR	981	+	3.4276993	1.7243193	-1.0	-1.0
chr9	129870452	129870547	ENSG00000136878.12|USP20|AQR|AQR	960	+	3.249581	1.3984832	-1.0	-1.0
chr9	129869746	129870152	ENSG00000136878.12|USP20|AQR|AQR	990	+	4.6019363	1.9949819	-1.0	-1.0
chr9	129876001	129876129	ENSG00000136878.12|USP20|AQR|AQR	981	+	4.1618366	1.7271216	-1.0	-1.0
chr9	130083602	130083737	ENSG00000148358.19|GPR107|AQR|AQR	912	+	6.333709	1.0540138	-1.0	-1.0
chr9	130076411	130076462	ENSG00000148358.19|GPR107|AQR|AQR	901	+	4.2233925	1.0045338	-1.0	-1.0
chr9	130083451	130083602	ENSG00000148358.19|GPR107|AQR|AQR	959	+	4.6815934	1.3921472	-1.0	-1.0
chr9	130076289	130076411	ENSG00000148358.19|GPR107|AQR|AQR	918	+	3.6309233	1.0862436	-1.0	-1.0
chr9	130101223	130101323	ENSG00000148358.19|GPR107|AQR|AQR	901	+	5.9795575	1.0045338	-1.0	-1.0
chr9	130633648	130633798	ENSG00000107164.15|FUBP3|AQR|AQR	924	+	3.8091996	1.1185533	-1.0	-1.0
chr9	130634620	130634738	ENSG00000107164.15|FUBP3|AQR|AQR	955	+	3.9382744	1.3496673	-1.0	-1.0
chr9	130631438	130631556	ENSG00000107164.15|FUBP3|AQR|AQR	901	+	6.2503533	1.0045338	-1.0	-1.0
chr9	130632278	130632378	ENSG00000107164.15|FUBP3|AQR|AQR	901	+	6.0107875	1.0045338	-1.0	-1.0
chr9	130616245	130616354	ENSG00000107164.15|FUBP3|AQR|AQR	901	+	4.008313	1.0025525	-1.0	-1.0
chr9	130617895	130617995	ENSG00000107164.15|FUBP3|AQR|AQR	901	+	5.931135	1.0045338	-1.0	-1.0
chr9	130693913	130694078	ENSG00000130713.15|EXOSC2|AQR|AQR	954	+	5.217765	1.3411993	-1.0	-1.0
chr9	130702920	130703020	ENSG00000130713.15|EXOSC2|AQR|AQR	901	+	6.1118717	1.0045338	-1.0	-1.0
chr9	130700841	130701031	ENSG00000130713.15|EXOSC2|AQR|AQR	984	+	6.8647647	1.7913615	-1.0	-1.0
chr9	130703082	130703181	ENSG00000130713.15|EXOSC2|AQR|AQR	964	+	6.714032	1.447488	-1.0	-1.0
chr9	130698041	130698246	ENSG00000130713.15|EXOSC2|AQR|AQR	993	+	4.7798543	2.154915	-1.0	-1.0
chr9	130698251	130698356	ENSG00000130713.15|EXOSC2|AQR|AQR	901	+	6.17587	1.0045338	-1.0	-1.0
chr9	130697581	130697736	ENSG00000130713.15|EXOSC2|AQR|AQR	995	+	4.771821	2.3053725	-1.0	-1.0
chr9	130702310	130702445	ENSG00000130713.15|EXOSC2|AQR|AQR	954	+	4.675292	1.3419048	-1.0	-1.0
chr9	130695496	130695601	ENSG00000130713.15|EXOSC2|AQR|AQR	903	+	2.6397457	1.0129073	-1.0	-1.0
chr9	130695353	130695491	ENSG00000130713.15|EXOSC2|AQR|AQR	998	+	7.505706	2.6216893	-1.0	-1.0
chr9	130693815	130693913	ENSG00000130713.15|EXOSC2|AQR|AQR	1000	+	5.0495915	4.4363294	-1.0	-1.0
chr9	130873037	130873142	ENSG00000097007.17|ABL1|AQR|AQR	940	+	4.2359138	1.221261	-1.0	-1.0
chr9	130872128	130872213	ENSG00000097007.17|ABL1|AQR|AQR	1000	+	4.3353844	4.1877985	-1.0	-1.0
chr9	130855096	130855196	ENSG00000097007.17|ABL1|AQR|AQR	901	+	3.0198023	1.0045338	-1.0	-1.0
chr9	130862641	130862762	ENSG00000097007.17|ABL1|AQR|AQR	991	+	6.8186083	2.0339015	-1.0	-1.0
chr9	130872213	130872343	ENSG00000097007.17|ABL1|AQR|AQR	990	+	7.084427	1.9990749	-1.0	-1.0
chr9	130878469	130878567	ENSG00000097007.17|ABL1|AQR|AQR	959	+	3.842205	1.3865618	-1.0	-1.0
chr9	130854237	130854347	ENSG00000097007.17|ABL1|AQR|AQR	919	+	3.4967325	1.0899074	-1.0	-1.0
chr9	130855000	130855096	ENSG00000097007.17|ABL1|AQR|AQR	994	+	3.7567408	2.2486796	-1.0	-1.0
chr9	130878567	130878672	ENSG00000097007.17|ABL1|AQR|AQR	901	+	6.131753	1.0045338	-1.0	-1.0
chr9	130872393	130872563	ENSG00000097007.17|ABL1|AQR|AQR	901	+	4.1574554	1.00382	-1.0	-1.0
chr9	130872738	130872859	ENSG00000097007.17|ABL1|AQR|AQR	997	+	7.4691114	2.4813955	-1.0	-1.0
chr9	130872939	130873037	ENSG00000097007.17|ABL1|AQR|AQR	989	+	3.2120097	1.9657398	-1.0	-1.0
chr9	130938875	130939000	ENSG00000130720.12|FIBCD1|AQR|AQR	901	-	5.9893627	1.0045338	-1.0	-1.0
chr9	131127719	131127854	ENSG00000126883.16|NUP214|AQR|AQR	969	+	3.9961023	1.5137103	-1.0	-1.0
chr9	131163173	131163333	ENSG00000126883.16|NUP214|AQR|AQR	979	+	3.478803	1.6776674	-1.0	-1.0
chr9	131173929	131174049	ENSG00000126883.16|NUP214|AQR|AQR	958	+	2.7731073	1.3740982	-1.0	-1.0
chr9	131125749	131125884	ENSG00000126883.16|NUP214|AQR|AQR	955	+	4.120827	1.3490928	-1.0	-1.0
chr9	131146304	131146419	ENSG00000126883.16|NUP214|AQR|AQR	943	+	2.8512375	1.2406437	-1.0	-1.0
chr9	131175621	131175719	ENSG00000126883.16|NUP214|AQR|AQR	901	+	2.7500124	1.0045338	-1.0	-1.0
chr9	131147584	131147719	ENSG00000126883.16|NUP214|AQR|AQR	992	+	7.1609373	2.087879	-1.0	-1.0
chr9	131230769	131230869	ENSG00000126883.16|NUP214|AQR|AQR	934	+	3.6301188	1.1813879	-1.0	-1.0
chr9	131159387	131159486	ENSG00000126883.16|NUP214|AQR|AQR	901	+	1.8788725	1.0045338	-1.0	-1.0
chr9	131159486	131159621	ENSG00000126883.16|NUP214|AQR|AQR	945	+	4.6611238	1.2629813	-1.0	-1.0
chr9	131163955	131164055	ENSG00000126883.16|NUP214|AQR|AQR	901	+	6.041514	1.0045338	-1.0	-1.0
chr9	131178410	131178525	ENSG00000126883.16|NUP214|AQR|AQR	948	+	2.9635282	1.2863398	-1.0	-1.0
chr9	131228331	131228431	ENSG00000126883.16|NUP214|AQR|AQR	901	+	6.0320644	1.0045338	-1.0	-1.0
chr9	131215271	131215368	ENSG00000126883.16|NUP214|AQR|AQR	903	+	2.583776	1.0127056	-1.0	-1.0
chr9	131232283	131232448	ENSG00000126883.16|NUP214|AQR|AQR	991	+	6.154749	2.0649073	-1.0	-1.0
chr9	131150765	131150945	ENSG00000126883.16|NUP214|AQR|AQR	975	+	3.4641361	1.6018478	-1.0	-1.0
chr9	131195232	131195392	ENSG00000126883.16|NUP214|AQR|AQR	990	+	2.6367273	2.0141308	-1.0	-1.0
chr9	131197093	131197215	ENSG00000126883.16|NUP214|AQR|AQR	920	+	2.5634873	1.0958328	-1.0	-1.0
chr9	131222930	131223030	ENSG00000126883.16|NUP214|AQR|AQR	900	+	3.967032	1.0021077	-1.0	-1.0
chr9	131162866	131162990	ENSG00000126883.16|NUP214|AQR|AQR	988	+	4.8697214	1.9116597	-1.0	-1.0
chr9	131233328	131233448	ENSG00000126883.16|NUP214|AQR|AQR	988	+	5.01323	1.9189199	-1.0	-1.0
chr9	131127623	131127719	ENSG00000126883.16|NUP214|AQR|AQR	994	+	3.7658737	2.2270014	-1.0	-1.0
chr9	131151795	131151894	ENSG00000126883.16|NUP214|AQR|AQR	950	+	3.0605507	1.3005112	-1.0	-1.0
chr9	131178200	131178305	ENSG00000126883.16|NUP214|AQR|AQR	901	+	2.8768208	1.0032947	-1.0	-1.0
chr9	131134977	131135092	ENSG00000126883.16|NUP214|AQR|AQR	908	+	2.7581146	1.0379591	-1.0	-1.0
chr9	131222652	131222847	ENSG00000126883.16|NUP214|AQR|AQR	962	+	4.0151925	1.4255968	-1.0	-1.0
chr9	131163743	131163869	ENSG00000126883.16|NUP214|AQR|AQR	931	+	3.525019	1.1599826	-1.0	-1.0
chr9	131132595	131132659	ENSG00000126883.16|NUP214|AQR|AQR	999	+	3.4099615	2.838694	-1.0	-1.0
chr9	131130836	131130936	ENSG00000126883.16|NUP214|AQR|AQR	901	+	2.5287616	1.0045338	-1.0	-1.0
chr9	131150205	131150323	ENSG00000126883.16|NUP214|AQR|AQR	913	+	2.739502	1.0611068	-1.0	-1.0
chr9	131215368	131215468	ENSG00000126883.16|NUP214|AQR|AQR	950	+	4.412047	1.2995484	-1.0	-1.0
chr9	131178310	131178410	ENSG00000126883.16|NUP214|AQR|AQR	997	+	3.0890977	2.5998144	-1.0	-1.0
chr9	131187168	131187288	ENSG00000126883.16|NUP214|AQR|AQR	904	+	2.7213628	1.0195541	-1.0	-1.0
chr9	131128204	131128331	ENSG00000126883.16|NUP214|AQR|AQR	987	+	3.3967655	1.8696854	-1.0	-1.0
chr9	131174318	131174423	ENSG00000126883.16|NUP214|AQR|AQR	939	+	6.284303	1.2116154	-1.0	-1.0
chr9	131132476	131132595	ENSG00000126883.16|NUP214|AQR|AQR	946	+	2.9572346	1.2663208	-1.0	-1.0
chr9	131132659	131132799	ENSG00000126883.16|NUP214|AQR|AQR	961	+	6.6306057	1.4035876	-1.0	-1.0
chr9	131230557	131230769	ENSG00000126883.16|NUP214|AQR|AQR	934	+	5.638878	1.1795775	-1.0	-1.0
chr9	131164060	131164305	ENSG00000126883.16|NUP214|AQR|AQR	999	+	3.3175926	2.931495	-1.0	-1.0
chr9	131134789	131134897	ENSG00000126883.16|NUP214|AQR|AQR	901	+	3.0117834	1.0043412	-1.0	-1.0
chr9	131150410	131150610	ENSG00000126883.16|NUP214|AQR|AQR	985	+	5.164218	1.8261255	-1.0	-1.0
chr9	131232159	131232283	ENSG00000126883.16|NUP214|AQR|AQR	989	+	7.061949	1.9548745	-1.0	-1.0
chr9	131125650	131125749	ENSG00000126883.16|NUP214|AQR|AQR	901	+	2.5678275	1.0045338	-1.0	-1.0
chr9	131275733	131275856	ENSG00000126882.12|FAM78A|AQR|AQR	901	-	6.092885	1.0045338	-1.0	-1.0
chr9	131477853	131477949	ENSG00000130723.18|PRRC2B|AQR|AQR	990	+	4.349721	1.9801989	-1.0	-1.0
chr9	131483358	131483445	ENSG00000130723.18|PRRC2B|AQR|AQR	911	+	2.6150439	1.052226	-1.0	-1.0
chr9	131486084	131486182	ENSG00000130723.18|PRRC2B|AQR|AQR	978	+	3.7512794	1.6514438	-1.0	-1.0
chr9	131487037	131487166	ENSG00000130723.18|PRRC2B|AQR|AQR	908	+	3.7057304	1.0370167	-1.0	-1.0
chr9	131488096	131488211	ENSG00000130723.18|PRRC2B|AQR|AQR	912	+	4.12543	1.056428	-1.0	-1.0
chr9	131483445	131483565	ENSG00000130723.18|PRRC2B|AQR|AQR	957	+	4.497913	1.3640293	-1.0	-1.0
chr9	131477949	131478064	ENSG00000130723.18|PRRC2B|AQR|AQR	972	+	6.725502	1.5576458	-1.0	-1.0
chr9	131485140	131485260	ENSG00000130723.18|PRRC2B|AQR|AQR	945	+	6.393737	1.2607667	-1.0	-1.0
chr9	131492260	131492370	ENSG00000130723.18|PRRC2B|AQR|AQR	920	+	4.154334	1.0946021	-1.0	-1.0
chr9	131432696	131432794	ENSG00000130723.18|PRRC2B|AQR|AQR	907	+	2.2075655	1.0335307	-1.0	-1.0
chr9	131479134	131479251	ENSG00000130723.18|PRRC2B|AQR|AQR	932	+	3.5847108	1.1655005	-1.0	-1.0
chr9	131491324	131491494	ENSG00000130723.18|PRRC2B|AQR|AQR	941	+	3.520211	1.2289777	-1.0	-1.0
chr9	131444229	131444328	ENSG00000130723.18|PRRC2B|AQR|AQR	939	+	2.5362236	1.2138947	-1.0	-1.0
chr9	131444328	131444473	ENSG00000130723.18|PRRC2B|AQR|AQR	932	+	4.236089	1.1683345	-1.0	-1.0
chr9	131483237	131483358	ENSG00000130723.18|PRRC2B|AQR|AQR	978	+	4.2947197	1.6515043	-1.0	-1.0
chr9	131447741	131447901	ENSG00000130723.18|PRRC2B|AQR|AQR	970	+	5.307768	1.5299914	-1.0	-1.0
chr9	131464982	131465078	ENSG00000130723.18|PRRC2B|AQR|AQR	954	+	3.7679975	1.3397757	-1.0	-1.0
chr9	131491605	131491735	ENSG00000130723.18|PRRC2B|AQR|AQR	901	+	6.094409	1.0045338	-1.0	-1.0
chr9	131487734	131487855	ENSG00000130723.18|PRRC2B|AQR|AQR	916	+	4.1848803	1.0732884	-1.0	-1.0
chr9	131476535	131476660	ENSG00000130723.18|PRRC2B|AQR|AQR	901	+	6.268885	1.0045338	-1.0	-1.0
chr9	131467463	131467562	ENSG00000130723.18|PRRC2B|AQR|AQR	901	+	5.908552	1.0045338	-1.0	-1.0
chr9	131473627	131473724	ENSG00000130723.18|PRRC2B|AQR|AQR	967	+	3.614622	1.4826313	-1.0	-1.0
chr9	131467753	131467878	ENSG00000130723.18|PRRC2B|AQR|AQR	901	+	6.068392	1.0045338	-1.0	-1.0
chr9	131485042	131485140	ENSG00000130723.18|PRRC2B|AQR|AQR	921	+	3.4494176	1.1022439	-1.0	-1.0
chr9	131436514	131436614	ENSG00000130723.18|PRRC2B|AQR|AQR	901	+	6.2722387	1.0045338	-1.0	-1.0
chr9	131454968	131455068	ENSG00000130723.18|PRRC2B|AQR|AQR	901	+	4.0127244	1.0045338	-1.0	-1.0
chr9	131482907	131483097	ENSG00000130723.18|PRRC2B|AQR|AQR	934	+	2.4977612	1.183385	-1.0	-1.0
chr9	131447207	131447367	ENSG00000130723.18|PRRC2B|AQR|AQR	901	+	6.081185	1.0045338	-1.0	-1.0
chr9	131486182	131486307	ENSG00000130723.18|PRRC2B|AQR|AQR	953	+	4.015476	1.3283293	-1.0	-1.0
chr9	131482577	131482709	ENSG00000130723.18|PRRC2B|AQR|AQR	912	+	6.293875	1.0571766	-1.0	-1.0
chr9	131432794	131432894	ENSG00000130723.18|PRRC2B|AQR|AQR	938	+	3.5369892	1.2085729	-1.0	-1.0
chr9	131485960	131486084	ENSG00000130723.18|PRRC2B|AQR|AQR	958	+	3.8212228	1.3797652	-1.0	-1.0
chr9	131522126	131522321	ENSG00000130714.15|POMT1|AQR|AQR	934	+	5.1963806	1.1791912	-1.0	-1.0
chr9	131530379	131530485	ENSG00000130717.12|UCK1|AQR|AQR	901	-	6.1152763	1.0045338	-1.0	-1.0
chr9	131628096	131628206	ENSG00000107263.18|RAPGEF1|AQR|AQR	901	-	6.3592024	1.0045338	-1.0	-1.0
chr9	131628421	131628548	ENSG00000107263.18|RAPGEF1|AQR|AQR	959	-	6.514068	1.3869312	-1.0	-1.0
chr9	131628548	131628648	ENSG00000107263.18|RAPGEF1|AQR|AQR	969	-	3.992479	1.5063479	-1.0	-1.0
chr9	132269489	132269609	ENSG00000107290.13|SETX|AQR|AQR	901	-	6.23588	1.0045338	-1.0	-1.0
chr9	132264985	132265105	ENSG00000107290.13|SETX|AQR|AQR	945	-	5.581489	1.2567567	-1.0	-1.0
chr9	132283174	132283324	ENSG00000107290.13|SETX|AQR|AQR	901	-	4.634759	1.0044615	-1.0	-1.0
chr9	132296886	132296986	ENSG00000107290.13|SETX|AQR|AQR	962	-	4.4857345	1.4221141	-1.0	-1.0
chr9	132275157	132275277	ENSG00000107290.13|SETX|AQR|AQR	901	-	5.908552	1.0045338	-1.0	-1.0
chr9	132923407	132923592	ENSG00000165699.13|TSC1|AQR|AQR	922	-	3.6640637	1.1063128	-1.0	-1.0
chr9	132989907	132990047	ENSG00000165702.13|GFI1B|AQR|AQR	942	+	6.351211	1.2347208	-1.0	-1.0
chr9	132989198	132989393	ENSG00000165702.13|GFI1B|AQR|AQR	935	+	3.797843	1.1893551	-1.0	-1.0
chr9	132989100	132989198	ENSG00000165702.13|GFI1B|AQR|AQR	982	+	3.782498	1.7472776	-1.0	-1.0
chr9	132987419	132987539	ENSG00000165702.13|GFI1B|AQR|AQR	918	+	6.128134	1.087361	-1.0	-1.0
chr9	132988468	132988583	ENSG00000165702.13|GFI1B|AQR|AQR	922	+	5.7531633	1.1078966	-1.0	-1.0
chr9	132987321	132987419	ENSG00000165702.13|GFI1B|AQR|AQR	979	+	4.142641	1.6754441	-1.0	-1.0
chr9	132989810	132989907	ENSG00000165702.13|GFI1B|AQR|AQR	941	+	2.9186907	1.2300433	-1.0	-1.0
chr9	132989645	132989790	ENSG00000165702.13|GFI1B|AQR|AQR	944	+	3.902348	1.2542279	-1.0	-1.0
chr9	132988371	132988468	ENSG00000165702.13|GFI1B|AQR|AQR	901	+	6.2010694	1.0045338	-1.0	-1.0
chr9	132990752	132990871	ENSG00000165702.13|GFI1B|AQR|AQR	985	+	4.9682956	1.8270899	-1.0	-1.0
chr9	133057698	133057808	ENSG00000148308.17|GTF3C5|AQR|AQR	944	+	6.4583554	1.25125	-1.0	-1.0
chr9	133055883	133056094	ENSG00000148308.17|GTF3C5|AQR|AQR	997	+	4.6475334	2.5472636	-1.0	-1.0
chr9	133043877	133044022	ENSG00000148308.17|GTF3C5|AQR|AQR	901	+	4.287986	1.0045338	-1.0	-1.0
chr9	133050983	133051083	ENSG00000148308.17|GTF3C5|AQR|AQR	901	+	6.182268	1.0039562	-1.0	-1.0
chr9	133054488	133054603	ENSG00000148308.17|GTF3C5|AQR|AQR	901	+	6.0524554	1.0045338	-1.0	-1.0
chr9	133054731	133055181	ENSG00000148308.17|GTF3C5|AQR|AQR	990	+	5.0677905	2.016214	-1.0	-1.0
chr9	133101424	133101619	ENSG00000160271.14|RALGDS|AQR|AQR	901	-	6.06515	1.0045338	-1.0	-1.0
chr9	133106644	133106744	ENSG00000160271.14|RALGDS|AQR|AQR	992	-	7.1502094	2.0750644	-1.0	-1.0
chr9	133103229	133103262	ENSG00000160271.14|RALGDS|AQR|AQR	960	-	4.497037	1.3966997	-1.0	-1.0
chr9	133109486	133109625	ENSG00000160271.14|RALGDS|AQR|AQR	901	-	6.208987	1.0045338	-1.0	-1.0
chr9	133098734	133098834	ENSG00000160271.14|RALGDS|AQR|AQR	900	-	5.957577	1.0021077	-1.0	-1.0
chr9	133105697	133105892	ENSG00000160271.14|RALGDS|AQR|AQR	940	-	4.249581	1.2190144	-1.0	-1.0
chr9	133103060	133103229	ENSG00000160271.14|RALGDS|AQR|AQR	901	-	5.981003	1.0041872	-1.0	-1.0
chr9	133103685	133103833	ENSG00000160271.14|RALGDS|AQR|AQR	996	-	5.428259	2.4357905	-1.0	-1.0
chr9	133110295	133110395	ENSG00000160271.14|RALGDS|AQR|AQR	901	-	6.3930445	1.0045338	-1.0	-1.0
chr9	133107084	133107184	ENSG00000160271.14|RALGDS|AQR|AQR	983	-	6.874996	1.7691633	-1.0	-1.0
chr9	133106536	133106641	ENSG00000160271.14|RALGDS|AQR|AQR	901	-	6.034319	1.0045338	-1.0	-1.0
chr9	133108411	133108511	ENSG00000160271.14|RALGDS|AQR|AQR	901	-	4.0127244	1.0045338	-1.0	-1.0
chr9	133100144	133100339	ENSG00000160271.14|RALGDS|AQR|AQR	960	-	5.2494717	1.3997943	-1.0	-1.0
chr9	133102900	133103025	ENSG00000160271.14|RALGDS|AQR|AQR	971	-	5.3685355	1.5322338	-1.0	-1.0
chr9	133101719	133102034	ENSG00000160271.14|RALGDS|AQR|AQR	937	-	3.4447808	1.1990719	-1.0	-1.0
chr9	133333717	133333806	ENSG00000148296.6|SURF6|AQR|AQR	992	-	4.4059353	2.0736635	-1.0	-1.0
chr9	133332662	133332877	ENSG00000148296.6|SURF6|AQR|AQR	964	-	3.9624732	1.4387698	-1.0	-1.0
chr9	133334116	133334386	ENSG00000148296.6|SURF6|AQR|AQR	926	-	3.4661	1.1292127	-1.0	-1.0
chr9	133333806	133333926	ENSG00000148296.6|SURF6|AQR|AQR	913	-	3.1134791	1.060619	-1.0	-1.0
chr9	133333619	133333717	ENSG00000148296.6|SURF6|AQR|AQR	901	-	3.9736059	1.0045338	-1.0	-1.0
chr9	133346471	133346596	ENSG00000148297.15|MED22|AQR|AQR	901	-	4.7832575	1.0030003	-1.0	-1.0
chr9	133349956	133350727	ENSG00000148303.16|RPL7A|AQR|AQR	1000	+	4.9454184	4.471671	-1.0	-1.0
chr9	133350727	133350842	ENSG00000148303.16|RPL7A|AQR|AQR	901	+	6.14148	1.0045338	-1.0	-1.0
chr9	133348223	133348393	ENSG00000148303.16|RPL7A|AQR|AQR	994	+	4.058442	2.2571783	-1.0	-1.0
chr9	133349277	133349386	ENSG00000148303.16|RPL7A|AQR|AQR	901	+	6.0205226	1.0045338	-1.0	-1.0
chr9	133349426	133349700	ENSG00000148303.16|RPL7A|AQR|AQR	969	+	4.0261908	1.5042421	-1.0	-1.0
chr9	133350974	133351071	ENSG00000148303.16|RPL7A|AQR|AQR	901	+	2.971004	1.0045338	-1.0	-1.0
chr9	133348817	133348921	ENSG00000148303.16|RPL7A|AQR|AQR	984	+	4.249515	1.806798	-1.0	-1.0
chr9	133349042	133349257	ENSG00000148303.16|RPL7A|AQR|AQR	999	+	4.6061573	2.9128342	-1.0	-1.0
chr9	133348946	133349042	ENSG00000148303.16|RPL7A|AQR|AQR	940	+	4.3343782	1.2234435	-1.0	-1.0
chr9	133366598	133366675	ENSG00000148248.13|SURF4|AQR|AQR	984	-	3.9007087	1.8003283	-1.0	-1.0
chr9	133367120	133367258	ENSG00000148248.13|SURF4|AQR|AQR	948	-	3.9781373	1.2860737	-1.0	-1.0
chr9	133366467	133366598	ENSG00000148248.13|SURF4|AQR|AQR	957	-	4.15805	1.3671899	-1.0	-1.0
chr9	133363759	133363794	ENSG00000148248.13|SURF4|AQR|AQR	901	-	5.9795575	1.0045338	-1.0	-1.0
chr9	133366680	133366785	ENSG00000148248.13|SURF4|AQR|AQR	901	-	4.114408	1.0045338	-1.0	-1.0
chr9	133365866	133365984	ENSG00000148248.13|SURF4|AQR|AQR	962	-	4.584783	1.416626	-1.0	-1.0
chr9	133365984	133366077	ENSG00000148248.13|SURF4|AQR|AQR	990	-	4.4408894	1.9820448	-1.0	-1.0
chr9	133408196	133408311	ENSG00000148300.11|REXO4|AQR|AQR	901	-	5.9302273	1.0045338	-1.0	-1.0
chr9	134048001	134048101	ENSG00000169925.16|BRD3|AQR|AQR	901	-	3.967032	1.002348	-1.0	-1.0
chr9	134155216	134155339	ENSG00000196363.9|WDR5|AQR|AQR	958	+	4.4897842	1.3727282	-1.0	-1.0
chr9	134155373	134155692	ENSG00000196363.9|WDR5|AQR|AQR	989	+	6.7623754	1.9569386	-1.0	-1.0
chr9	134142719	134142824	ENSG00000196363.9|WDR5|AQR|AQR	922	+	3.419479	1.1095059	-1.0	-1.0
chr9	134136102	134136200	ENSG00000196363.9|WDR5|AQR|AQR	901	+	6.219658	1.0045338	-1.0	-1.0
chr9	134156505	134156593	ENSG00000196363.9|WDR5|AQR|AQR	976	+	4.1591554	1.6264609	-1.0	-1.0
chr9	134156593	134156723	ENSG00000196363.9|WDR5|AQR|AQR	901	+	3.5528471	1.0045338	-1.0	-1.0
chr9	134142635	134142719	ENSG00000196363.9|WDR5|AQR|AQR	936	+	3.6550202	1.194027	-1.0	-1.0
chr9	134140712	134140811	ENSG00000196363.9|WDR5|AQR|AQR	999	+	4.61698	2.8931434	-1.0	-1.0
chr9	134154465	134154541	ENSG00000196363.9|WDR5|AQR|AQR	996	+	3.9373648	2.386643	-1.0	-1.0
chr9	134140811	134140931	ENSG00000196363.9|WDR5|AQR|AQR	948	+	2.9527562	1.2845442	-1.0	-1.0
chr9	134154359	134154465	ENSG00000196363.9|WDR5|AQR|AQR	901	+	6.215951	1.0045338	-1.0	-1.0
chr9	134152029	134152129	ENSG00000196363.9|WDR5|AQR|AQR	901	+	2.868997	1.0045338	-1.0	-1.0
chr9	134154541	134154716	ENSG00000196363.9|WDR5|AQR|AQR	984	+	5.1239448	1.8015826	-1.0	-1.0
chr9	134148343	134148448	ENSG00000196363.9|WDR5|AQR|AQR	966	+	6.747554	1.4698906	-1.0	-1.0
chr9	134141371	134141509	ENSG00000196363.9|WDR5|AQR|AQR	983	+	6.814229	1.7709515	-1.0	-1.0
chr9	134155692	134155767	ENSG00000196363.9|WDR5|AQR|AQR	919	+	3.150156	1.0904113	-1.0	-1.0
chr9	134156407	134156505	ENSG00000196363.9|WDR5|AQR|AQR	901	+	5.908552	1.0045338	-1.0	-1.0
chr9	134155339	134155373	ENSG00000196363.9|WDR5|AQR|AQR	1000	+	5.3402658	6.822295	-1.0	-1.0
chr9	135500912	135501102	ENSG00000122140.10|MRPS2|AQR|AQR	1000	+	8.015197	3.8533275	-1.0	-1.0
chr9	135500654	135500753	ENSG00000122140.10|MRPS2|AQR|AQR	992	+	7.0770016	2.0879014	-1.0	-1.0
chr9	135501973	135502068	ENSG00000122140.10|MRPS2|AQR|AQR	988	+	6.9364142	1.9086795	-1.0	-1.0
chr9	135503413	135503541	ENSG00000122140.10|MRPS2|AQR|AQR	910	+	4.183814	1.0450555	-1.0	-1.0
chr9	135882815	135882915	ENSG00000130559.18|CAMSAP1|AQR|AQR	924	-	2.9032776	1.120063	-1.0	-1.0
chr9	135882639	135882815	ENSG00000130559.18|CAMSAP1|AQR|AQR	911	-	4.694001	1.04847	-1.0	-1.0
chr9	135881794	135881914	ENSG00000130559.18|CAMSAP1|AQR|AQR	995	-	7.3249683	2.312308	-1.0	-1.0
chr9	135909068	135909253	ENSG00000238058.1|AL355574.1|AQR|AQR	929	+	6.3550453	1.1510903	-1.0	-1.0
chr9	135946371	135946496	ENSG00000130560.8|UBAC1|AQR|AQR	987	-	2.8926966	1.8961452	-1.0	-1.0
chr9	135938105	135938221	ENSG00000130560.8|UBAC1|AQR|AQR	930	-	3.5606875	1.154799	-1.0	-1.0
chr9	135938221	135938321	ENSG00000130560.8|UBAC1|AQR|AQR	928	-	2.5619166	1.1431924	-1.0	-1.0
chr9	135938360	135938520	ENSG00000130560.8|UBAC1|AQR|AQR	990	-	3.9597385	2.0010786	-1.0	-1.0
chr9	135939310	135939535	ENSG00000130560.8|UBAC1|AQR|AQR	906	-	2.0578778	1.0291597	-1.0	-1.0
chr9	135947620	135948044	ENSG00000130560.8|UBAC1|AQR|AQR	1000	-	3.7727666	3.8725522	-1.0	-1.0
chr9	135955163	135955294	ENSG00000130560.8|UBAC1|AQR|AQR	906	-	2.4905407	1.0270327	-1.0	-1.0
chr9	135953569	135953674	ENSG00000130560.8|UBAC1|AQR|AQR	934	-	2.3526447	1.1801081	-1.0	-1.0
chr9	135953739	135953869	ENSG00000130560.8|UBAC1|AQR|AQR	963	-	4.056442	1.4319791	-1.0	-1.0
chr9	136211263	136211363	ENSG00000165661.16|QSOX2|AQR|AQR	1000	-	5.072737	4.316116	-1.0	-1.0
chr9	136209275	136209450	ENSG00000165661.16|QSOX2|AQR|AQR	991	-	3.8470464	2.0652711	-1.0	-1.0
chr9	136209152	136209272	ENSG00000165661.16|QSOX2|AQR|AQR	916	-	3.0728822	1.0749874	-1.0	-1.0
chr9	136211065	136211263	ENSG00000165661.16|QSOX2|AQR|AQR	984	-	4.147701	1.7851181	-1.0	-1.0
chr9	136337342	136337440	ENSG00000160360.12|GPSM1|AQR|AQR	901	+	6.0107875	1.0045338	-1.0	-1.0
chr9	136336005	136336101	ENSG00000160360.12|GPSM1|AQR|AQR	901	+	6.126204	1.0045338	-1.0	-1.0
chr9	136334668	136334883	ENSG00000160360.12|GPSM1|AQR|AQR	934	+	6.330124	1.1801891	-1.0	-1.0
chr9	136340984	136341084	ENSG00000160360.12|GPSM1|AQR|AQR	901	+	5.941373	1.0045338	-1.0	-1.0
chr9	136372094	136372224	ENSG00000187796.14|CARD9|AQR|AQR	999	-	5.4702215	2.9241452	-1.0	-1.0
chr9	136367540	136367710	ENSG00000187796.14|CARD9|AQR|AQR	901	-	6.0291996	1.0045338	-1.0	-1.0
chr9	136371461	136371566	ENSG00000187796.14|CARD9|AQR|AQR	901	-	5.991887	1.0037766	-1.0	-1.0
chr9	136373369	136373531	ENSG00000187796.14|CARD9|AQR|AQR	986	-	6.957458	1.8438362	-1.0	-1.0
chr9	136366457	136366562	ENSG00000187796.14|CARD9|AQR|AQR	901	-	5.9795575	1.0045338	-1.0	-1.0
chr9	136373531	136373631	ENSG00000187796.14|CARD9|AQR|AQR	980	-	4.902342	1.7004362	-1.0	-1.0
chr9	136365107	136365237	ENSG00000187796.14|CARD9|AQR|AQR	901	-	6.0468655	1.0045338	-1.0	-1.0
chr9	136391941	136392041	ENSG00000165684.4|SNAPC4|AQR|AQR	939	-	3.5678782	1.2172207	-1.0	-1.0
chr9	136376348	136376448	ENSG00000165684.4|SNAPC4|AQR|AQR	948	-	4.4525733	1.286122	-1.0	-1.0
chr9	136377381	136377542	ENSG00000165684.4|SNAPC4|AQR|AQR	931	-	4.187577	1.1613773	-1.0	-1.0
chr9	136379864	136379964	ENSG00000165684.4|SNAPC4|AQR|AQR	901	-	4.0398717	1.0045338	-1.0	-1.0
chr9	136381392	136381502	ENSG00000165684.4|SNAPC4|AQR|AQR	901	-	5.9822063	1.0045338	-1.0	-1.0
chr9	136377542	136377642	ENSG00000165684.4|SNAPC4|AQR|AQR	990	-	7.066815	2.0065665	-1.0	-1.0
chr9	136382252	136382336	ENSG00000165684.4|SNAPC4|AQR|AQR	901	-	4.2191863	1.0045338	-1.0	-1.0
chr9	136391836	136391936	ENSG00000165684.4|SNAPC4|AQR|AQR	901	-	4.25228	1.0045338	-1.0	-1.0
chr9	136380579	136380734	ENSG00000165684.4|SNAPC4|AQR|AQR	920	-	5.1955924	1.0966206	-1.0	-1.0
chr9	136388591	136388711	ENSG00000165684.4|SNAPC4|AQR|AQR	901	-	6.1303215	1.0045338	-1.0	-1.0
chr9	136379739	136379836	ENSG00000165684.4|SNAPC4|AQR|AQR	901	-	5.9952526	1.0045338	-1.0	-1.0
chr9	136382336	136382441	ENSG00000165684.4|SNAPC4|AQR|AQR	901	-	6.132312	1.0045338	-1.0	-1.0
chr9	136383046	136383185	ENSG00000165684.4|SNAPC4|AQR|AQR	901	-	6.1978235	1.0045338	-1.0	-1.0
chr9	136376481	136376606	ENSG00000165684.4|SNAPC4|AQR|AQR	901	-	5.5053453	1.0045338	-1.0	-1.0
chr9	136379836	136379864	ENSG00000165684.4|SNAPC4|AQR|AQR	901	-	6.2593074	1.0045338	-1.0	-1.0
chr9	136404012	136404152	ENSG00000165689.16|SDCCAG3|AQR|AQR	970	-	4.706793	1.5268354	-1.0	-1.0
chr9	136407060	136407160	ENSG00000165689.16|SDCCAG3|AQR|AQR	900	-	3.967032	1.0021077	-1.0	-1.0
chr9	136410422	136410557	ENSG00000165689.16|SDCCAG3|AQR|AQR	900	-	5.957577	1.0016309	-1.0	-1.0
chr9	136403897	136404007	ENSG00000165689.16|SDCCAG3|AQR|AQR	901	-	5.941373	1.0045338	-1.0	-1.0
chr9	136412849	136412965	ENSG00000165688.11|PMPCA|AQR|AQR	954	+	6.478181	1.3348254	-1.0	-1.0
chr9	136416166	136416361	ENSG00000165688.11|PMPCA|AQR|AQR	936	+	5.546098	1.1942519	-1.0	-1.0
chr9	136412196	136412296	ENSG00000165688.11|PMPCA|AQR|AQR	901	+	3.316324	1.0045338	-1.0	-1.0
chr9	136414552	136414647	ENSG00000165688.11|PMPCA|AQR|AQR	964	+	4.626903	1.4475124	-1.0	-1.0
chr9	136421876	136422126	ENSG00000165688.11|PMPCA|AQR|AQR	995	+	5.678311	2.2985911	-1.0	-1.0
chr9	136432220	136432415	ENSG00000148384.12|INPP5E|AQR|AQR	926	-	3.7639139	1.1331687	-1.0	-1.0
chr9	136433279	136433384	ENSG00000148384.12|INPP5E|AQR|AQR	905	-	3.080504	1.0208899	-1.0	-1.0
chr9	136433914	136434036	ENSG00000148384.12|INPP5E|AQR|AQR	901	-	6.3151717	1.0045338	-1.0	-1.0
chr9	136434036	136434134	ENSG00000148384.12|INPP5E|AQR|AQR	935	-	3.0695827	1.1867306	-1.0	-1.0
chr9	136432478	136432578	ENSG00000148384.12|INPP5E|AQR|AQR	901	-	4.113626	1.0045338	-1.0	-1.0
chr9	136465961	136466061	ENSG00000148396.18|SEC16A|AQR|AQR	999	-	3.9442847	3.2692318	-1.0	-1.0
chr9	136446854	136447015	ENSG00000148396.18|SEC16A|AQR|AQR	956	-	3.7919936	1.3614746	-1.0	-1.0
chr9	136446729	136446849	ENSG00000148396.18|SEC16A|AQR|AQR	901	-	6.105984	1.0045338	-1.0	-1.0
chr9	136456052	136456152	ENSG00000148396.18|SEC16A|AQR|AQR	990	-	3.5728178	2.0073717	-1.0	-1.0
chr9	136453955	136454080	ENSG00000148396.18|SEC16A|AQR|AQR	901	-	6.147152	1.0045338	-1.0	-1.0
chr9	136463582	136463740	ENSG00000148396.18|SEC16A|AQR|AQR	980	-	5.5617857	1.706577	-1.0	-1.0
chr9	136466956	136467056	ENSG00000148396.18|SEC16A|AQR|AQR	948	-	3.7313206	1.2881857	-1.0	-1.0
chr9	136455600	136455700	ENSG00000148396.18|SEC16A|AQR|AQR	986	-	4.2638264	1.8520374	-1.0	-1.0
chr9	136455793	136455898	ENSG00000148396.18|SEC16A|AQR|AQR	906	-	3.0313163	1.0287266	-1.0	-1.0
chr9	136451255	136451355	ENSG00000148396.18|SEC16A|AQR|AQR	997	-	7.591029	2.5273345	-1.0	-1.0
chr9	136443822	136444022	ENSG00000148396.18|SEC16A|AQR|AQR	987	-	4.0750375	1.8842431	-1.0	-1.0
chr9	136457443	136457543	ENSG00000148396.18|SEC16A|AQR|AQR	997	-	4.459448	2.5849051	-1.0	-1.0
chr9	136445644	136445719	ENSG00000148396.18|SEC16A|AQR|AQR	994	-	7.4439073	2.239994	-1.0	-1.0
chr9	136464419	136464519	ENSG00000148396.18|SEC16A|AQR|AQR	901	-	2.8512616	1.0045338	-1.0	-1.0
chr9	136445051	136445111	ENSG00000148396.18|SEC16A|AQR|AQR	961	-	4.704967	1.4069432	-1.0	-1.0
chr9	136464562	136464672	ENSG00000148396.18|SEC16A|AQR|AQR	901	-	6.1751285	1.0045338	-1.0	-1.0
chr9	136457321	136457443	ENSG00000148396.18|SEC16A|AQR|AQR	930	-	3.4520988	1.1560558	-1.0	-1.0
chr9	136462886	136462986	ENSG00000148396.18|SEC16A|AQR|AQR	947	-	4.3911376	1.2771193	-1.0	-1.0
chr9	136447364	136447469	ENSG00000148396.18|SEC16A|AQR|AQR	901	-	5.992793	1.0045338	-1.0	-1.0
chr9	136448083	136448161	ENSG00000148396.18|SEC16A|AQR|AQR	915	-	2.818507	1.0712239	-1.0	-1.0
chr9	136465852	136465961	ENSG00000148396.18|SEC16A|AQR|AQR	939	-	3.287897	1.2150304	-1.0	-1.0
chr9	136453510	136453630	ENSG00000148396.18|SEC16A|AQR|AQR	991	-	7.126641	2.066944	-1.0	-1.0
chr9	136466462	136466577	ENSG00000148396.18|SEC16A|AQR|AQR	924	-	3.3827949	1.117414	-1.0	-1.0
chr9	136454108	136454208	ENSG00000148396.18|SEC16A|AQR|AQR	901	-	6.4211164	1.0045338	-1.0	-1.0
chr9	136447984	136448083	ENSG00000148396.18|SEC16A|AQR|AQR	901	-	5.908552	1.0045338	-1.0	-1.0
chr9	136502396	136502611	ENSG00000148400.9|NOTCH1|AQR|AQR	944	-	4.7868004	1.2555529	-1.0	-1.0
chr9	136506421	136506521	ENSG00000148400.9|NOTCH1|AQR|AQR	901	-	6.290007	1.0045338	-1.0	-1.0
chr9	136519442	136519542	ENSG00000148400.9|NOTCH1|AQR|AQR	914	-	3.45272	1.0648823	-1.0	-1.0
chr9	136505881	136506001	ENSG00000148400.9|NOTCH1|AQR|AQR	932	-	6.316535	1.1705301	-1.0	-1.0
chr9	136511040	136511151	ENSG00000148400.9|NOTCH1|AQR|AQR	901	-	5.9938345	1.0045338	-1.0	-1.0
chr9	136517271	136517371	ENSG00000148400.9|NOTCH1|AQR|AQR	901	-	5.9952526	1.0045338	-1.0	-1.0
chr9	136506526	136506626	ENSG00000148400.9|NOTCH1|AQR|AQR	901	-	4.1196456	1.0045338	-1.0	-1.0
chr9	136507437	136507567	ENSG00000148400.9|NOTCH1|AQR|AQR	901	-	5.920938	1.0045338	-1.0	-1.0
chr9	136518590	136518690	ENSG00000148400.9|NOTCH1|AQR|AQR	901	-	5.941373	1.0045338	-1.0	-1.0
chr9	136515716	136515821	ENSG00000148400.9|NOTCH1|AQR|AQR	901	-	5.985382	1.0045338	-1.0	-1.0
chr9	136503181	136503281	ENSG00000148400.9|NOTCH1|AQR|AQR	991	-	7.143182	2.0578504	-1.0	-1.0
chr9	136515861	136515966	ENSG00000148400.9|NOTCH1|AQR|AQR	901	-	6.041514	1.0045338	-1.0	-1.0
chr9	136508385	136508490	ENSG00000148400.9|NOTCH1|AQR|AQR	901	-	5.9978657	1.0045338	-1.0	-1.0
chr9	136500551	136500651	ENSG00000148400.9|NOTCH1|AQR|AQR	965	-	4.654932	1.4504813	-1.0	-1.0
chr9	136519339	136519442	ENSG00000148400.9|NOTCH1|AQR|AQR	901	-	6.184485	1.0045338	-1.0	-1.0
chr9	136503070	136503181	ENSG00000148400.9|NOTCH1|AQR|AQR	901	-	6.027863	1.0045338	-1.0	-1.0
chr9	136667692	136667937	ENSG00000172889.15|EGFL7|AQR|AQR	908	+	3.988931	1.0349461	-1.0	-1.0
chr9	136668556	136668673	ENSG00000172889.15|EGFL7|AQR|AQR	988	+	3.0868523	1.9135873	-1.0	-1.0
chr9	136670949	136671014	ENSG00000172889.15|EGFL7|AQR|AQR	998	+	4.0007753	2.7938764	-1.0	-1.0
chr9	136669721	136669913	ENSG00000172889.15|EGFL7|AQR|AQR	944	+	3.2987492	1.253098	-1.0	-1.0
chr9	136667497	136667662	ENSG00000172889.15|EGFL7|AQR|AQR	936	+	4.7774816	1.1966957	-1.0	-1.0
chr9	136663442	136663623	ENSG00000172889.15|EGFL7|AQR|AQR	921	+	3.3718364	1.1019214	-1.0	-1.0
chr9	136669498	136669605	ENSG00000172889.15|EGFL7|AQR|AQR	901	+	4.0847297	1.0037508	-1.0	-1.0
chr9	136668007	136668240	ENSG00000172889.15|EGFL7|AQR|AQR	982	+	4.3257046	1.7472005	-1.0	-1.0
chr9	136665817	136666132	ENSG00000172889.15|EGFL7|AQR|AQR	943	+	2.3016772	1.246662	-1.0	-1.0
chr9	136666492	136666617	ENSG00000172889.15|EGFL7|AQR|AQR	906	+	3.202306	1.0264139	-1.0	-1.0
chr9	136671544	136671925	ENSG00000172889.15|EGFL7|AQR|AQR	984	+	3.9662886	1.7995349	-1.0	-1.0
chr9	136663108	136663293	ENSG00000172889.15|EGFL7|AQR|AQR	988	+	4.61039	1.9196289	-1.0	-1.0
chr9	136665160	136665305	ENSG00000172889.15|EGFL7|AQR|AQR	926	+	3.9626088	1.1301508	-1.0	-1.0
chr9	136665355	136665575	ENSG00000172889.15|EGFL7|AQR|AQR	933	+	3.3175697	1.1767869	-1.0	-1.0
chr9	136669278	136669423	ENSG00000172889.15|EGFL7|AQR|AQR	901	+	6.111834	1.0042173	-1.0	-1.0
chr9	136670009	136670168	ENSG00000172889.15|EGFL7|AQR|AQR	996	+	3.4515467	2.4331315	-1.0	-1.0
chr9	136668678	136668793	ENSG00000172889.15|EGFL7|AQR|AQR	940	+	6.608404	1.2195864	-1.0	-1.0
chr9	136667122	136667452	ENSG00000172889.15|EGFL7|AQR|AQR	910	+	4.5315237	1.044018	-1.0	-1.0
chr9	136664203	136664498	ENSG00000172889.15|EGFL7|AQR|AQR	928	+	4.0355573	1.1420807	-1.0	-1.0
chr9	136662941	136663108	ENSG00000172889.15|EGFL7|AQR|AQR	954	+	4.0705514	1.3358693	-1.0	-1.0
chr9	136664785	136664945	ENSG00000172889.15|EGFL7|AQR|AQR	965	+	3.3703434	1.4516256	-1.0	-1.0
chr9	136671925	136672088	ENSG00000172889.15|EGFL7|AQR|AQR	987	+	3.8410962	1.8931917	-1.0	-1.0
chr9	136671014	136671534	ENSG00000172889.15|EGFL7|AQR|AQR	991	+	3.4916542	2.0332685	-1.0	-1.0
chr9	136669615	136669721	ENSG00000172889.15|EGFL7|AQR|AQR	976	+	3.702528	1.6222239	-1.0	-1.0
chr9	136664543	136664691	ENSG00000172889.15|EGFL7|AQR|AQR	985	+	4.5377235	1.8167365	-1.0	-1.0
chr9	136664691	136664785	ENSG00000172889.15|EGFL7|AQR|AQR	999	+	4.207394	2.9646652	-1.0	-1.0
chr9	136666862	136667047	ENSG00000172889.15|EGFL7|AQR|AQR	904	+	3.1138856	1.0162688	-1.0	-1.0
chr9	136668362	136668556	ENSG00000172889.15|EGFL7|AQR|AQR	1000	+	4.8035703	3.5288603	-1.0	-1.0
chr9	136669913	136670009	ENSG00000172889.15|EGFL7|AQR|AQR	978	+	2.8161047	1.6576016	-1.0	-1.0
chr9	136665645	136665787	ENSG00000172889.15|EGFL7|AQR|AQR	993	+	2.8895276	2.1347623	-1.0	-1.0
chr9	136668265	136668362	ENSG00000172889.15|EGFL7|AQR|AQR	1000	+	4.3715096	4.4832177	-1.0	-1.0
chr9	136670168	136670330	ENSG00000172889.15|EGFL7|AQR|AQR	938	+	2.7150369	1.2049065	-1.0	-1.0
chr9	136670330	136670655	ENSG00000172889.15|EGFL7|AQR|AQR	989	+	3.151246	1.950108	-1.0	-1.0
chr9	136670710	136670949	ENSG00000172889.15|EGFL7|AQR|AQR	968	+	3.1683092	1.4960634	-1.0	-1.0
chr9	136669083	136669253	ENSG00000172889.15|EGFL7|AQR|AQR	904	+	5.894179	1.0157522	-1.0	-1.0
chr9	136666147	136666427	ENSG00000172889.15|EGFL7|AQR|AQR	941	+	2.4548817	1.2275608	-1.0	-1.0
chr9	136677065	136677520	ENSG00000169692.12|AGPAT2|AQR|AQR	993	-	5.117663	2.1577103	-1.0	-1.0
chr9	136676825	136676955	ENSG00000169692.12|AGPAT2|AQR|AQR	942	-	6.3873935	1.2399092	-1.0	-1.0
chr9	136676960	136677060	ENSG00000169692.12|AGPAT2|AQR|AQR	901	-	4.008313	1.002968	-1.0	-1.0
chr9	136727880	136727980	ENSG00000233016.6|SNHG7|AQR|AQR	901	-	2.8166983	1.0045338	-1.0	-1.0
chr9	136727086	136727186	ENSG00000233016.6|SNHG7|AQR|AQR	921	-	3.6001384	1.1050655	-1.0	-1.0
chr9	136726908	136727086	ENSG00000233016.6|SNHG7|AQR|AQR	1000	-	5.4621925	4.2288656	-1.0	-1.0
chr9	136726263	136726543	ENSG00000233016.6|SNHG7|AQR|AQR	983	-	3.4113874	1.7768676	-1.0	-1.0
chr9	136725115	136725215	ENSG00000233016.6|SNHG7|AQR|AQR	901	-	2.8845696	1.0045338	-1.0	-1.0
chr9	136791969	136792074	ENSG00000244187.7|TMEM141|AQR|AQR	901	+	5.9440546	1.0045338	-1.0	-1.0
chr9	136791384	136791674	ENSG00000244187.7|TMEM141|AQR|AQR	921	+	4.5657763	1.1015042	-1.0	-1.0
chr9	136791499	136791674	ENSG00000272896.1|AL355987.3|AQR|AQR	925	+	4.5342636	1.1258923	-1.0	-1.0
chr9	136823659	136823844	ENSG00000272679.1|AL355987.2|AQR|AQR	981	+	3.4885175	1.7257053	-1.0	-1.0
chr9	136828493	136828546	ENSG00000272679.1|AL355987.2|AQR|AQR	962	+	3.009034	1.4251053	-1.0	-1.0
chr9	136825778	136825826	ENSG00000272679.1|AL355987.2|AQR|AQR	901	+	2.5450194	1.0045338	-1.0	-1.0
chr9	136828546	136828671	ENSG00000272679.1|AL355987.2|AQR|AQR	935	+	4.3564267	1.1845956	-1.0	-1.0
chr9	136825444	136825778	ENSG00000272679.1|AL355987.2|AQR|AQR	982	+	3.916095	1.7505895	-1.0	-1.0
chr9	136829392	136829466	ENSG00000272679.1|AL355987.2|AQR|AQR	901	+	3.3684657	1.0045338	-1.0	-1.0
chr9	136825826	136826031	ENSG00000272679.1|AL355987.2|AQR|AQR	955	+	4.410721	1.3484584	-1.0	-1.0
chr9	136838015	136838145	ENSG00000196642.18|RABL6|AQR|AQR	941	+	4.343216	1.2273794	-1.0	-1.0
chr9	136823659	136823844	ENSG00000196642.18|RABL6|AQR|AQR	981	+	3.4885175	1.7162675	-1.0	-1.0
chr9	136825778	136825826	ENSG00000196642.18|RABL6|AQR|AQR	901	+	2.5450194	1.0045338	-1.0	-1.0
chr9	136828546	136828671	ENSG00000196642.18|RABL6|AQR|AQR	934	+	4.3564267	1.1824043	-1.0	-1.0
chr9	136825444	136825778	ENSG00000196642.18|RABL6|AQR|AQR	982	+	3.916095	1.7495198	-1.0	-1.0
chr9	136832440	136832540	ENSG00000196642.18|RABL6|AQR|AQR	901	+	5.963667	1.0045338	-1.0	-1.0
chr9	136831765	136832375	ENSG00000196642.18|RABL6|AQR|AQR	1000	+	5.2155213	6.84323	-1.0	-1.0
chr9	136831319	136831720	ENSG00000196642.18|RABL6|AQR|AQR	958	+	3.0684936	1.3742676	-1.0	-1.0
chr9	136835775	136835940	ENSG00000196642.18|RABL6|AQR|AQR	903	+	2.7759378	1.0116074	-1.0	-1.0
chr9	136839865	136840153	ENSG00000196642.18|RABL6|AQR|AQR	973	+	6.072143	1.5724192	-1.0	-1.0
chr9	136840466	136840571	ENSG00000196642.18|RABL6|AQR|AQR	901	+	2.2823677	1.0045338	-1.0	-1.0
chr9	136839768	136839865	ENSG00000196642.18|RABL6|AQR|AQR	966	+	3.2978978	1.4706874	-1.0	-1.0
chr9	136828401	136828501	ENSG00000196642.18|RABL6|AQR|AQR	901	+	4.24273	1.0045338	-1.0	-1.0
chr9	136825826	136826031	ENSG00000196642.18|RABL6|AQR|AQR	955	+	4.410721	1.3496815	-1.0	-1.0
chr9	136829484	136829724	ENSG00000196642.18|RABL6|AQR|AQR	976	+	3.526153	1.6216335	-1.0	-1.0
chr9	136829392	136829484	ENSG00000196642.18|RABL6|AQR|AQR	1000	+	5.4315834	6.887626	-1.0	-1.0
chr9	136848184	136848379	ENSG00000232434.2|C9orf172|AQR|AQR	950	+	4.2710943	1.3004118	-1.0	-1.0
chr9	136848980	136849085	ENSG00000054148.17|PHPT1|AQR|AQR	903	+	2.53965	1.012054	-1.0	-1.0
chr9	136850038	136850233	ENSG00000054148.17|PHPT1|AQR|AQR	983	+	2.9585283	1.7581875	-1.0	-1.0
chr9	136849090	136849220	ENSG00000054148.17|PHPT1|AQR|AQR	957	+	6.488378	1.3639444	-1.0	-1.0
chr9	136863149	136863287	ENSG00000107223.12|EDF1|AQR|AQR	911	-	3.2622566	1.0521909	-1.0	-1.0
chr9	136863658	136863819	ENSG00000107223.12|EDF1|AQR|AQR	995	-	7.1052794	2.2787564	-1.0	-1.0
chr9	136862288	136862463	ENSG00000107223.12|EDF1|AQR|AQR	954	-	3.2839363	1.3337985	-1.0	-1.0
chr9	136866180	136866280	ENSG00000107223.12|EDF1|AQR|AQR	901	-	4.2094088	1.0045338	-1.0	-1.0
chr9	136863819	136863871	ENSG00000107223.12|EDF1|AQR|AQR	972	-	4.0231647	1.5561683	-1.0	-1.0
chr9	136862583	136862999	ENSG00000107223.12|EDF1|AQR|AQR	988	-	4.8256183	1.9355327	-1.0	-1.0
chr9	136863448	136863588	ENSG00000107223.12|EDF1|AQR|AQR	975	-	6.7663116	1.6026568	-1.0	-1.0
chr9	136909919	136910096	ENSG00000127191.17|TRAF2|AQR|AQR	997	+	7.4814415	2.5144353	-1.0	-1.0
chr9	136898832	136898928	ENSG00000127191.17|TRAF2|AQR|AQR	995	+	7.43673	2.335778	-1.0	-1.0
chr9	136908134	136908231	ENSG00000127191.17|TRAF2|AQR|AQR	921	+	3.4540346	1.1001827	-1.0	-1.0
chr9	136920137	136920233	ENSG00000127191.17|TRAF2|AQR|AQR	901	+	6.2010694	1.0045338	-1.0	-1.0
chr9	136943761	136943890	ENSG00000159069.13|FBXW5|AQR|AQR	955	-	3.7195153	1.3508329	-1.0	-1.0
chr9	136943890	136943990	ENSG00000159069.13|FBXW5|AQR|AQR	972	-	4.849633	1.5557235	-1.0	-1.0
chr9	136942419	136942524	ENSG00000159069.13|FBXW5|AQR|AQR	901	-	6.1456966	1.0045338	-1.0	-1.0
chr9	136992607	136992837	ENSG00000148362.10|PAXX|AQR|AQR	974	+	4.660371	1.581238	-1.0	-1.0
chr9	136993362	136993587	ENSG00000148362.10|PAXX|AQR|AQR	916	+	4.6870213	1.0755124	-1.0	-1.0
chr9	136992837	136993147	ENSG00000148362.10|PAXX|AQR|AQR	952	+	3.2566636	1.321136	-1.0	-1.0
chr9	137021791	137021981	ENSG00000107331.16|ABCA2|AQR|AQR	963	-	4.884731	1.42818	-1.0	-1.0
chr9	137021586	137021711	ENSG00000107331.16|ABCA2|AQR|AQR	901	-	4.040329	1.0033346	-1.0	-1.0
chr9	137019990	137020090	ENSG00000107331.16|ABCA2|AQR|AQR	901	-	5.9475417	1.0045338	-1.0	-1.0
chr9	137016823	137016919	ENSG00000107331.16|ABCA2|AQR|AQR	901	-	5.908552	1.0045338	-1.0	-1.0
chr9	137019845	137019950	ENSG00000107331.16|ABCA2|AQR|AQR	900	-	3.9947145	1.0013139	-1.0	-1.0
chr9	137009010	137009183	ENSG00000107331.16|ABCA2|AQR|AQR	915	-	2.7783153	1.0707848	-1.0	-1.0
chr9	137021391	137021491	ENSG00000107331.16|ABCA2|AQR|AQR	901	-	6.1118717	1.0045338	-1.0	-1.0
chr9	137010242	137010682	ENSG00000107331.16|ABCA2|AQR|AQR	992	-	4.0118313	2.1173866	-1.0	-1.0
chr9	137043009	137043174	ENSG00000107281.9|NPDC1|AQR|AQR	929	-	6.1335497	1.1511282	-1.0	-1.0
chr9	137114028	137114178	ENSG00000176978.13|DPP7|AQR|AQR	958	-	3.0528271	1.3725765	-1.0	-1.0
chr9	137112186	137112456	ENSG00000176978.13|DPP7|AQR|AQR	976	-	3.5161562	1.611556	-1.0	-1.0
chr9	137113287	137113360	ENSG00000176978.13|DPP7|AQR|AQR	943	-	4.3875904	1.2406307	-1.0	-1.0
chr9	137113440	137113700	ENSG00000176978.13|DPP7|AQR|AQR	910	-	5.013333	1.04408	-1.0	-1.0
chr9	137112531	137112791	ENSG00000176978.13|DPP7|AQR|AQR	993	-	2.9754956	2.1319404	-1.0	-1.0
chr9	137113760	137113864	ENSG00000176978.13|DPP7|AQR|AQR	901	-	2.9849768	1.0045338	-1.0	-1.0
chr9	137186509	137186669	ENSG00000176248.8|ANAPC2|AQR|AQR	919	-	3.7170138	1.0888541	-1.0	-1.0
chr9	137185327	137185557	ENSG00000176248.8|ANAPC2|AQR|AQR	903	-	4.0229783	1.0127343	-1.0	-1.0
chr9	137186122	137186223	ENSG00000176248.8|ANAPC2|AQR|AQR	901	-	4.0508547	1.0045338	-1.0	-1.0
chr9	137181554	137181680	ENSG00000176248.8|ANAPC2|AQR|AQR	925	-	6.3026195	1.1250188	-1.0	-1.0
chr9	137175626	137175726	ENSG00000176248.8|ANAPC2|AQR|AQR	901	-	3.3890142	1.0045338	-1.0	-1.0
chr9	137186223	137186323	ENSG00000176248.8|ANAPC2|AQR|AQR	965	-	4.637392	1.4498903	-1.0	-1.0
chr9	137180672	137180777	ENSG00000176248.8|ANAPC2|AQR|AQR	901	-	3.3561616	1.0045338	-1.0	-1.0
chr9	137175451	137175551	ENSG00000176248.8|ANAPC2|AQR|AQR	901	-	4.1448636	1.0045338	-1.0	-1.0
chr9	137184766	137184871	ENSG00000176248.8|ANAPC2|AQR|AQR	901	-	5.931135	1.0045338	-1.0	-1.0
chr9	137187372	137187542	ENSG00000176248.8|ANAPC2|AQR|AQR	932	-	3.3806891	1.169452	-1.0	-1.0
chr9	137180787	137180887	ENSG00000176248.8|ANAPC2|AQR|AQR	955	-	3.856239	1.3427961	-1.0	-1.0
chr9	137188746	137188876	ENSG00000176101.11|SSNA1|AQR|AQR	901	+	3.9619749	1.0034654	-1.0	-1.0
chr9	137213666	137213766	ENSG00000188566.13|NDOR1|AQR|AQR	901	+	6.026197	1.0045338	-1.0	-1.0
chr9	137205814	137205912	ENSG00000188566.13|NDOR1|AQR|AQR	984	+	4.235852	1.7945505	-1.0	-1.0
chr9	137205912	137206012	ENSG00000188566.13|NDOR1|AQR|AQR	901	+	6.1874766	1.0045338	-1.0	-1.0
chr9	137214444	137214564	ENSG00000188566.13|NDOR1|AQR|AQR	994	+	5.2718897	2.198547	-1.0	-1.0
chr9	137212521	137212696	ENSG00000188566.13|NDOR1|AQR|AQR	967	+	4.867062	1.48297	-1.0	-1.0
chr9	137241587	137241720	ENSG00000188229.5|TUBB4B|AQR|AQR	970	+	2.626621	1.5240554	-1.0	-1.0
chr9	137241925	137242180	ENSG00000188229.5|TUBB4B|AQR|AQR	989	+	3.0791762	1.9488786	-1.0	-1.0
chr9	137242385	137242590	ENSG00000188229.5|TUBB4B|AQR|AQR	955	+	3.010342	1.3473005	-1.0	-1.0
chr9	137241417	137241577	ENSG00000188229.5|TUBB4B|AQR|AQR	999	+	3.8938587	2.8355308	-1.0	-1.0
chr9	137266426	137266581	ENSG00000188986.6|NELFB|AQR|AQR	934	+	3.9788818	1.1828631	-1.0	-1.0
chr9	137256070	137256170	ENSG00000188986.6|NELFB|AQR|AQR	901	+	4.1489825	1.0045338	-1.0	-1.0
chr9	137256230	137256328	ENSG00000188986.6|NELFB|AQR|AQR	900	+	2.5720088	1.0021077	-1.0	-1.0
chr9	137256428	137256528	ENSG00000188986.6|NELFB|AQR|AQR	901	+	4.15508	1.0045338	-1.0	-1.0
chr9	137277907	137278032	ENSG00000198113.2|TOR4A|AQR|AQR	901	+	6.057056	1.0045338	-1.0	-1.0
chr9	137278527	137278647	ENSG00000198113.2|TOR4A|AQR|AQR	962	+	4.5932274	1.4199045	-1.0	-1.0
chr9	137428042	137428141	ENSG00000188747.8|NOXA1|AQR|AQR	901	+	5.9952526	1.0045338	-1.0	-1.0
chr9	137453634	137453744	ENSG00000165802.22|NSMF|AQR|AQR	901	-	4.1246967	1.0045338	-1.0	-1.0
chr9	137452644	137453159	ENSG00000165802.22|NSMF|AQR|AQR	1000	-	5.287833	3.7933555	-1.0	-1.0
chr9	137457301	137457401	ENSG00000165802.22|NSMF|AQR|AQR	901	-	4.023939	1.0045338	-1.0	-1.0
chr9	137455238	137455307	ENSG00000165802.22|NSMF|AQR|AQR	968	-	4.5939536	1.4894828	-1.0	-1.0
chr9	137459031	137459131	ENSG00000165802.22|NSMF|AQR|AQR	901	-	6.062212	1.0045338	-1.0	-1.0
chr9	137456229	137456410	ENSG00000165802.22|NSMF|AQR|AQR	988	-	4.158594	1.9343258	-1.0	-1.0
chr9	137454390	137454492	ENSG00000165802.22|NSMF|AQR|AQR	1000	-	4.0551615	3.712521	-1.0	-1.0
chr9	137456410	137456486	ENSG00000165802.22|NSMF|AQR|AQR	999	-	4.5189743	2.8688304	-1.0	-1.0
chr9	137574656	137574966	ENSG00000148399.12|DPH7|AQR|AQR	980	-	3.307097	1.6891662	-1.0	-1.0
chr9	137564588	137564688	ENSG00000148399.12|DPH7|AQR|AQR	900	-	6.2099013	1.0020243	-1.0	-1.0
chr9	137575812	137576162	ENSG00000148399.12|DPH7|AQR|AQR	1000	-	4.2461205	3.8289866	-1.0	-1.0
chr9	137574301	137574501	ENSG00000148399.12|DPH7|AQR|AQR	989	-	5.1585884	1.9636207	-1.0	-1.0
chr9	137564768	137564988	ENSG00000148399.12|DPH7|AQR|AQR	974	-	5.3616095	1.5827875	-1.0	-1.0
chr9	137588548	137588653	ENSG00000165724.5|ZMYND19|AQR|AQR	901	-	5.941373	1.0045338	-1.0	-1.0
chr9	137587041	137587211	ENSG00000165724.5|ZMYND19|AQR|AQR	951	-	5.3960752	1.3113663	-1.0	-1.0
chr9	137587611	137587801	ENSG00000165724.5|ZMYND19|AQR|AQR	971	-	5.02819	1.5396831	-1.0	-1.0
chr9	137612910	137613130	ENSG00000197070.13|ARRDC1|AQR|AQR	985	+	4.4073396	1.8219899	-1.0	-1.0
chr9	137613330	137613505	ENSG00000197070.13|ARRDC1|AQR|AQR	973	+	6.7145777	1.5746001	-1.0	-1.0
chr9	137613669	137613864	ENSG00000197070.13|ARRDC1|AQR|AQR	990	+	5.483768	2.0026598	-1.0	-1.0
chr9	137613330	137613520	ENSG00000283411.1|AL590627.2|AQR|AQR	975	+	6.7490745	1.6104807	-1.0	-1.0
chr9	137613678	137613769	ENSG00000283411.1|AL590627.2|AQR|AQR	966	+	4.659118	1.4743973	-1.0	-1.0
chr9	137612910	137613130	ENSG00000283411.1|AL590627.2|AQR|AQR	985	+	4.4073396	1.820576	-1.0	-1.0
chr9	137618432	137618617	ENSG00000203993.4|ARRDC1-AS1|AQR|AQR	962	-	4.6610694	1.420476	-1.0	-1.0
chr9	137618117	137618247	ENSG00000203993.4|ARRDC1-AS1|AQR|AQR	901	-	4.037689	1.0041969	-1.0	-1.0
chr9	137798817	137798914	ENSG00000181090.20|EHMT1|AQR|AQR	962	+	3.8665092	1.4148827	-1.0	-1.0
chr9	137815812	137816007	ENSG00000181090.20|EHMT1|AQR|AQR	972	+	4.464517	1.5584301	-1.0	-1.0
chr9	137728458	137728588	ENSG00000181090.20|EHMT1|AQR|AQR	970	+	5.2160335	1.525993	-1.0	-1.0
chr9	137814410	137814705	ENSG00000181090.20|EHMT1|AQR|AQR	943	+	3.9391928	1.2442589	-1.0	-1.0
chrM	1482	1601	ENSG00000211459.2|MT-RNR1|AQR|AQR	951	+	1.514572	1.30992	-1.0	-1.0
chrM	3110	3229	ENSG00000210082.2|MT-RNR2|AQR|AQR	969	+	1.3409151	1.5080485	-1.0	-1.0
chrX	290682	290782	ENSG00000182378.13|PLCXD1|AQR|AQR	901	+	6.0676293	1.0045338	-1.0	-1.0
chrX	291694	291794	ENSG00000182378.13|PLCXD1|AQR|AQR	900	+	5.968678	1.0000268	-1.0	-1.0
chrX	307731	307831	ENSG00000178605.13|GTPBP6|AQR|AQR	901	-	6.0770345	1.0045338	-1.0	-1.0
chrX	311548	311743	ENSG00000178605.13|GTPBP6|AQR|AQR	999	-	7.7071075	2.8260288	-1.0	-1.0
chrX	312765	312865	ENSG00000178605.13|GTPBP6|AQR|AQR	919	-	2.9326265	1.0902423	-1.0	-1.0
chrX	312618	312765	ENSG00000178605.13|GTPBP6|AQR|AQR	964	-	3.5295796	1.4490154	-1.0	-1.0
chrX	338422	338612	ENSG00000167393.17|PPP2R3B|AQR|AQR	910	-	4.551865	1.0479211	-1.0	-1.0
chrX	341751	341981	ENSG00000167393.17|PPP2R3B|AQR|AQR	999	-	4.5604863	3.284261	-1.0	-1.0
chrX	341336	341511	ENSG00000167393.17|PPP2R3B|AQR|AQR	944	-	3.408313	1.249093	-1.0	-1.0
chrX	1387278	1387378	ENSG00000169100.13|SLC25A6|AQR|AQR	939	-	3.3426304	1.2117512	-1.0	-1.0
chrX	1387174	1387278	ENSG00000169100.13|SLC25A6|AQR|AQR	901	-	6.0779543	1.0045338	-1.0	-1.0
chrX	1442136	1442281	ENSG00000169093.15|ASMTL|AQR|AQR	901	-	6.0086446	1.0045338	-1.0	-1.0
chrX	1599336	1599536	ENSG00000197976.11|AKAP17A|AQR|AQR	995	+	5.454999	2.2967439	-1.0	-1.0
chrX	2609506	2609606	ENSG00000223773.7|CD99P1|AQR|AQR	901	+	5.963667	1.0045338	-1.0	-1.0
chrX	9568839	9568949	ENSG00000101849.15|TBL1X|AQR|AQR	901	+	5.9536257	1.0045338	-1.0	-1.0
chrX	11143882	11143997	ENSG00000047648.21|ARHGAP6|AQR|AQR	901	-	6.154434	1.0045338	-1.0	-1.0
chrX	11765636	11765826	ENSG00000005302.17|MSL3|AQR|AQR	964	+	5.2373977	1.4441022	-1.0	-1.0
chrX	12976262	12976361	ENSG00000205542.10|TMSB4X|AQR|AQR	929	+	2.1794636	1.1502765	-1.0	-1.0
chrX	12976661	12976771	ENSG00000205542.10|TMSB4X|AQR|AQR	992	+	4.7245417	2.1001925	-1.0	-1.0
chrX	12976361	12976541	ENSG00000205542.10|TMSB4X|AQR|AQR	1000	+	4.221647	4.5104218	-1.0	-1.0
chrX	12975107	12975302	ENSG00000205542.10|TMSB4X|AQR|AQR	1000	+	4.312477	3.5618052	-1.0	-1.0
chrX	12975347	12975457	ENSG00000205542.10|TMSB4X|AQR|AQR	901	+	5.97185	1.0045338	-1.0	-1.0
chrX	13335481	13335545	ENSG00000226985.5|LINC01203|AQR|AQR	901	+	3.990083	1.0045338	-1.0	-1.0
chrX	13753441	13753621	ENSG00000046651.14|OFD1|AQR|AQR	984	+	6.106839	1.8079399	-1.0	-1.0
chrX	13752763	13752993	ENSG00000046651.14|OFD1|AQR|AQR	978	+	5.60414	1.6652263	-1.0	-1.0
chrX	13755150	13755242	ENSG00000046651.14|OFD1|AQR|AQR	941	+	3.314993	1.2304968	-1.0	-1.0
chrX	13760624	13760720	ENSG00000046651.14|OFD1|AQR|AQR	928	+	3.066428	1.1420866	-1.0	-1.0
chrX	13767284	13767414	ENSG00000046651.14|OFD1|AQR|AQR	967	+	6.6020365	1.4831324	-1.0	-1.0
chrX	13755031	13755150	ENSG00000046651.14|OFD1|AQR|AQR	993	+	4.8775406	2.1784303	-1.0	-1.0
chrX	13735247	13735346	ENSG00000046651.14|OFD1|AQR|AQR	967	+	4.6693673	1.476453	-1.0	-1.0
chrX	13760720	13760825	ENSG00000046651.14|OFD1|AQR|AQR	901	+	4.132097	1.0045338	-1.0	-1.0
chrX	13753253	13753441	ENSG00000046651.14|OFD1|AQR|AQR	969	+	3.8780253	1.5155976	-1.0	-1.0
chrX	15790914	15791013	ENSG00000169249.12|ZRSR2|AQR|AQR	965	+	3.974969	1.450271	-1.0	-1.0
chrX	15790471	15790536	ENSG00000169249.12|ZRSR2|AQR|AQR	901	+	6.3855767	1.0045338	-1.0	-1.0
chrX	15791013	15791138	ENSG00000169249.12|ZRSR2|AQR|AQR	981	+	5.8870397	1.7172081	-1.0	-1.0
chrX	16167342	16167487	ENSG00000238178.6|AC078993.1|AQR|AQR	1000	-	7.2982984	7.05387	-1.0	-1.0
chrX	16167241	16167342	ENSG00000238178.6|AC078993.1|AQR|AQR	934	-	4.319483	1.1831058	-1.0	-1.0
chrX	16168680	16168780	ENSG00000238178.6|AC078993.1|AQR|AQR	1000	-	4.1946816	4.7934384	-1.0	-1.0
chrX	16168247	16168442	ENSG00000238178.6|AC078993.1|AQR|AQR	959	-	3.75847	1.3852769	-1.0	-1.0
chrX	16168487	16168680	ENSG00000238178.6|AC078993.1|AQR|AQR	1000	-	6.284098	4.6933355	-1.0	-1.0
chrX	16756533	16756662	ENSG00000169895.5|SYAP1|AQR|AQR	949	+	6.4888844	1.2947148	-1.0	-1.0
chrX	16741616	16741715	ENSG00000169895.5|SYAP1|AQR|AQR	901	+	6.016671	1.0045338	-1.0	-1.0
chrX	16736165	16736330	ENSG00000169895.5|SYAP1|AQR|AQR	960	+	3.6274347	1.3968333	-1.0	-1.0
chrX	16754994	16755093	ENSG00000169895.5|SYAP1|AQR|AQR	901	+	4.15508	1.0045338	-1.0	-1.0
chrX	16834282	16834357	ENSG00000086712.12|TXLNG|AQR|AQR	901	+	4.0554104	1.0045338	-1.0	-1.0
chrX	16830415	16830610	ENSG00000086712.12|TXLNG|AQR|AQR	971	+	4.998943	1.542682	-1.0	-1.0
chrX	18246828	18246943	ENSG00000102098.17|SCML2|AQR|AQR	901	-	6.296536	1.0045338	-1.0	-1.0
chrX	18247658	18247763	ENSG00000102098.17|SCML2|AQR|AQR	901	-	4.096114	1.0045338	-1.0	-1.0
chrX	18897252	18897452	ENSG00000044446.11|PHKA2|AQR|AQR	988	-	5.707307	1.9371501	-1.0	-1.0
chrX	18924283	18924393	ENSG00000044446.11|PHKA2|AQR|AQR	901	-	5.9795575	1.0045338	-1.0	-1.0
chrX	18898784	18899119	ENSG00000044446.11|PHKA2|AQR|AQR	978	-	5.2187243	1.6630074	-1.0	-1.0
chrX	19355317	19355422	ENSG00000131828.13|PDHA1|AQR|AQR	901	+	4.061741	1.0045338	-1.0	-1.0
chrX	19351364	19351484	ENSG00000131828.13|PDHA1|AQR|AQR	901	+	6.30106	1.0045338	-1.0	-1.0
chrX	19354583	19354688	ENSG00000131828.13|PDHA1|AQR|AQR	901	+	5.982106	1.0045338	-1.0	-1.0
chrX	23706667	23706767	ENSG00000123130.16|ACOT9|AQR|AQR	901	-	4.228918	1.0045338	-1.0	-1.0
chrX	23783417	23783507	ENSG00000130066.16|SAT1|AQR|AQR	901	+	6.0826197	1.0045338	-1.0	-1.0
chrX	23783817	23783977	ENSG00000130066.16|SAT1|AQR|AQR	921	+	3.3520677	1.1018263	-1.0	-1.0
chrX	24060162	24060277	ENSG00000130741.10|EIF2S3|AQR|AQR	940	+	5.46155	1.2252214	-1.0	-1.0
chrX	24055037	24055222	ENSG00000130741.10|EIF2S3|AQR|AQR	987	+	5.8685746	1.889907	-1.0	-1.0
chrX	24062314	24062415	ENSG00000130741.10|EIF2S3|AQR|AQR	900	+	5.957577	1.0012298	-1.0	-1.0
chrX	24057754	24057854	ENSG00000130741.10|EIF2S3|AQR|AQR	901	+	2.9374826	1.0045338	-1.0	-1.0
chrX	24064335	24064455	ENSG00000130741.10|EIF2S3|AQR|AQR	901	+	5.9880886	1.0026867	-1.0	-1.0
chrX	24208944	24209040	ENSG00000005889.15|ZFX|AQR|AQR	901	+	4.006229	1.0045338	-1.0	-1.0
chrX	24208272	24208370	ENSG00000005889.15|ZFX|AQR|AQR	934	+	4.3070464	1.1804883	-1.0	-1.0
chrX	38804413	38804682	ENSG00000165175.15|MID1IP1|AQR|AQR	939	+	6.3988614	1.2146492	-1.0	-1.0
chrX	40071636	40071690	ENSG00000183337.16|BCOR|AQR|AQR	993	-	5.255133	2.1672373	-1.0	-1.0
chrX	40072200	40072445	ENSG00000183337.16|BCOR|AQR|AQR	977	-	3.8309047	1.6306294	-1.0	-1.0
chrX	40063607	40063707	ENSG00000183337.16|BCOR|AQR|AQR	1000	-	5.4230237	7.093771	-1.0	-1.0
chrX	40061981	40062138	ENSG00000183337.16|BCOR|AQR|AQR	968	-	3.914067	1.4998769	-1.0	-1.0
chrX	40063431	40063607	ENSG00000183337.16|BCOR|AQR|AQR	996	-	4.7924843	2.4538262	-1.0	-1.0
chrX	40054042	40054242	ENSG00000183337.16|BCOR|AQR|AQR	947	-	6.4693027	1.276541	-1.0	-1.0
chrX	40070972	40071072	ENSG00000183337.16|BCOR|AQR|AQR	950	-	3.1601598	1.3012507	-1.0	-1.0
chrX	40063762	40063947	ENSG00000183337.16|BCOR|AQR|AQR	961	-	4.7229757	1.4037348	-1.0	-1.0
chrX	40076345	40076453	ENSG00000183337.16|BCOR|AQR|AQR	901	-	5.941373	1.0045338	-1.0	-1.0
chrX	40071159	40071284	ENSG00000183337.16|BCOR|AQR|AQR	999	-	5.732558	3.146846	-1.0	-1.0
chrX	40054255	40054333	ENSG00000183337.16|BCOR|AQR|AQR	972	-	4.7283325	1.5538156	-1.0	-1.0
chrX	40057038	40057154	ENSG00000183337.16|BCOR|AQR|AQR	951	-	4.395847	1.3080139	-1.0	-1.0
chrX	40070875	40070972	ENSG00000183337.16|BCOR|AQR|AQR	901	-	3.2898796	1.0039562	-1.0	-1.0
chrX	40057321	40057446	ENSG00000183337.16|BCOR|AQR|AQR	982	-	5.843752	1.7481483	-1.0	-1.0
chrX	40063071	40063231	ENSG00000183337.16|BCOR|AQR|AQR	999	-	5.825766	3.3006258	-1.0	-1.0
chrX	40075180	40075285	ENSG00000183337.16|BCOR|AQR|AQR	901	-	5.9250445	1.0045338	-1.0	-1.0
chrX	40055513	40055613	ENSG00000183337.16|BCOR|AQR|AQR	901	-	6.016671	1.0045338	-1.0	-1.0
chrX	40064599	40064709	ENSG00000183337.16|BCOR|AQR|AQR	901	-	6.0985117	1.0045338	-1.0	-1.0
chrX	40062138	40062238	ENSG00000183337.16|BCOR|AQR|AQR	934	-	3.5291626	1.181776	-1.0	-1.0
chrX	40064335	40064530	ENSG00000183337.16|BCOR|AQR|AQR	932	-	5.5284553	1.1683657	-1.0	-1.0
chrX	40071539	40071636	ENSG00000183337.16|BCOR|AQR|AQR	901	-	3.293928	1.0045338	-1.0	-1.0
chrX	40077746	40077876	ENSG00000183337.16|BCOR|AQR|AQR	981	-	5.972786	1.7228898	-1.0	-1.0
chrX	40064177	40064335	ENSG00000183337.16|BCOR|AQR|AQR	944	-	4.3742065	1.2507727	-1.0	-1.0
chrX	41148575	41148690	ENSG00000124486.12|USP9X|AQR|AQR	914	+	3.1747413	1.0658662	-1.0	-1.0
chrX	41345548	41345678	ENSG00000215301.9|DDX3X|AQR|AQR	996	+	3.9743328	2.387846	-1.0	-1.0
chrX	41341616	41341726	ENSG00000215301.9|DDX3X|AQR|AQR	918	+	2.7964232	1.0840192	-1.0	-1.0
chrX	41345943	41346083	ENSG00000215301.9|DDX3X|AQR|AQR	903	+	2.645703	1.0138869	-1.0	-1.0
chrX	41337407	41337465	ENSG00000215301.9|DDX3X|AQR|AQR	922	+	2.952926	1.108604	-1.0	-1.0
chrX	41345049	41345174	ENSG00000215301.9|DDX3X|AQR|AQR	941	+	6.523238	1.2316091	-1.0	-1.0
chrX	45107289	45107429	ENSG00000147050.14|KDM6A|AQR|AQR	981	+	5.682308	1.7178085	-1.0	-1.0
chrX	45106674	45106789	ENSG00000147050.14|KDM6A|AQR|AQR	901	+	6.1064734	1.0045338	-1.0	-1.0
chrX	45034990	45035090	ENSG00000147050.14|KDM6A|AQR|AQR	901	+	6.2507167	1.0045338	-1.0	-1.0
chrX	45082497	45082607	ENSG00000147050.14|KDM6A|AQR|AQR	901	+	5.9544263	1.0045338	-1.0	-1.0
chrX	45037535	45037654	ENSG00000147050.14|KDM6A|AQR|AQR	917	+	4.237004	1.0805284	-1.0	-1.0
chrX	45053858	45053955	ENSG00000147050.14|KDM6A|AQR|AQR	901	+	4.1196456	1.0045338	-1.0	-1.0
chrX	47144359	47144469	ENSG00000147123.10|NDUFB11|AQR|AQR	901	-	5.9475417	1.0045338	-1.0	-1.0
chrX	47180055	47180211	ENSG00000182872.15|RBM10|AQR|AQR	948	+	5.5512276	1.2864344	-1.0	-1.0
chrX	47172998	47173127	ENSG00000182872.15|RBM10|AQR|AQR	944	+	4.3889694	1.2531595	-1.0	-1.0
chrX	47173127	47173197	ENSG00000182872.15|RBM10|AQR|AQR	968	+	3.964537	1.4920692	-1.0	-1.0
chrX	47147401	47147498	ENSG00000182872.15|RBM10|AQR|AQR	936	+	3.5369892	1.1951073	-1.0	-1.0
chrX	47147498	47147598	ENSG00000182872.15|RBM10|AQR|AQR	901	+	4.0508547	1.0045338	-1.0	-1.0
chrX	47169498	47169598	ENSG00000182872.15|RBM10|AQR|AQR	942	+	4.3522563	1.2391456	-1.0	-1.0
chrX	47169399	47169498	ENSG00000182872.15|RBM10|AQR|AQR	992	+	3.795757	2.107657	-1.0	-1.0
chrX	47180418	47180506	ENSG00000182872.15|RBM10|AQR|AQR	901	+	5.9475417	1.0045338	-1.0	-1.0
chrX	47211225	47211325	ENSG00000130985.16|UBA1|AQR|AQR	901	+	4.0014453	1.0045338	-1.0	-1.0
chrX	47206362	47206542	ENSG00000130985.16|UBA1|AQR|AQR	948	+	3.3486767	1.2811828	-1.0	-1.0
chrX	47209526	47209626	ENSG00000130985.16|UBA1|AQR|AQR	901	+	6.2145357	1.0045338	-1.0	-1.0
chrX	47209687	47209787	ENSG00000130985.16|UBA1|AQR|AQR	901	+	6.3197484	1.0045338	-1.0	-1.0
chrX	47201611	47201721	ENSG00000130985.16|UBA1|AQR|AQR	900	+	3.9502828	1.0011827	-1.0	-1.0
chrX	47223759	47223884	ENSG00000102225.15|CDK16|AQR|AQR	968	+	5.617887	1.488993	-1.0	-1.0
chrX	47224254	47224379	ENSG00000102225.15|CDK16|AQR|AQR	981	+	6.8612385	1.7224402	-1.0	-1.0
chrX	47226359	47226494	ENSG00000102225.15|CDK16|AQR|AQR	901	+	5.9311676	1.0045338	-1.0	-1.0
chrX	47225969	47226154	ENSG00000102225.15|CDK16|AQR|AQR	943	+	5.351671	1.246178	-1.0	-1.0
chrX	47223662	47223759	ENSG00000102225.15|CDK16|AQR|AQR	938	+	3.679436	1.2042031	-1.0	-1.0
chrX	47561251	47561351	ENSG00000078061.12|ARAF|AQR|AQR	901	+	6.126204	1.0045338	-1.0	-1.0
chrX	47561154	47561251	ENSG00000078061.12|ARAF|AQR|AQR	992	+	7.157189	2.0878782	-1.0	-1.0
chrX	47641231	47641331	ENSG00000126767.17|ELK1|AQR|AQR	962	-	6.5412483	1.4186697	-1.0	-1.0
chrX	47650422	47650522	ENSG00000126767.17|ELK1|AQR|AQR	901	-	6.0107875	1.0045338	-1.0	-1.0
chrX	47657863	47657983	ENSG00000126756.11|UXT|AQR|AQR	901	-	6.009749	1.0045338	-1.0	-1.0
chrX	47657214	47657434	ENSG00000126756.11|UXT|AQR|AQR	989	-	5.442795	1.9583127	-1.0	-1.0
chrX	47657439	47657679	ENSG00000126756.11|UXT|AQR|AQR	999	-	4.810442	3.0780733	-1.0	-1.0
chrX	47836906	47837007	ENSG00000197779.13|ZNF81|AQR|AQR	914	+	3.4843245	1.0661757	-1.0	-1.0
chrX	48460985	48461085	ENSG00000017483.14|SLC38A5|AQR|AQR	1000	-	8.367041	4.2711177	-1.0	-1.0
chrX	48462981	48463121	ENSG00000017483.14|SLC38A5|AQR|AQR	960	-	6.4985046	1.401606	-1.0	-1.0
chrX	48459034	48459144	ENSG00000017483.14|SLC38A5|AQR|AQR	901	-	6.1122346	1.0045338	-1.0	-1.0
chrX	48465896	48466014	ENSG00000017483.14|SLC38A5|AQR|AQR	918	-	6.2459917	1.0836892	-1.0	-1.0
chrX	48459314	48459494	ENSG00000017483.14|SLC38A5|AQR|AQR	908	-	4.242508	1.0348504	-1.0	-1.0
chrX	48460678	48460977	ENSG00000017483.14|SLC38A5|AQR|AQR	989	-	4.132725	1.9502368	-1.0	-1.0
chrX	48462291	48462411	ENSG00000017483.14|SLC38A5|AQR|AQR	932	-	4.7257724	1.1693653	-1.0	-1.0
chrX	48482255	48482402	ENSG00000068438.14|FTSJ1|AQR|AQR	999	+	7.4879217	2.9802666	-1.0	-1.0
chrX	48482916	48483027	ENSG00000068438.14|FTSJ1|AQR|AQR	922	+	6.0779552	1.1062641	-1.0	-1.0
chrX	48482402	48482506	ENSG00000068438.14|FTSJ1|AQR|AQR	901	+	3.321359	1.0045338	-1.0	-1.0
chrX	48481610	48481710	ENSG00000068438.14|FTSJ1|AQR|AQR	900	+	5.957577	1.001072	-1.0	-1.0
chrX	48482746	48482891	ENSG00000068438.14|FTSJ1|AQR|AQR	901	+	6.2528605	1.0045338	-1.0	-1.0
chrX	48481715	48481930	ENSG00000068438.14|FTSJ1|AQR|AQR	988	+	6.244657	1.9316859	-1.0	-1.0
chrX	48526873	48527025	ENSG00000147155.10|EBP|AQR|AQR	905	+	3.2678027	1.0228567	-1.0	-1.0
chrX	48523753	48523933	ENSG00000147155.10|EBP|AQR|AQR	919	+	3.1989229	1.0915956	-1.0	-1.0
chrX	48528111	48528233	ENSG00000147155.10|EBP|AQR|AQR	934	+	3.9586735	1.1797217	-1.0	-1.0
chrX	48527189	48527409	ENSG00000147155.10|EBP|AQR|AQR	977	+	4.1563983	1.6419337	-1.0	-1.0
chrX	48521907	48522027	ENSG00000147155.10|EBP|AQR|AQR	901	+	5.7103024	1.0045338	-1.0	-1.0
chrX	48523973	48524072	ENSG00000147155.10|EBP|AQR|AQR	946	+	4.394827	1.2659732	-1.0	-1.0
chrX	48575031	48575396	ENSG00000102317.17|RBM3|AQR|AQR	995	+	4.499094	2.2651563	-1.0	-1.0
chrX	48576909	48577025	ENSG00000102317.17|RBM3|AQR|AQR	987	+	6.92748	1.8882219	-1.0	-1.0
chrX	48577025	48577250	ENSG00000102317.17|RBM3|AQR|AQR	996	+	6.1386647	2.3795228	-1.0	-1.0
chrX	48575436	48575956	ENSG00000102317.17|RBM3|AQR|AQR	999	+	3.6881487	2.837432	-1.0	-1.0
chrX	48576604	48576734	ENSG00000102317.17|RBM3|AQR|AQR	984	+	6.8656993	1.801064	-1.0	-1.0
chrX	48574573	48574723	ENSG00000102317.17|RBM3|AQR|AQR	965	+	5.2187285	1.4604309	-1.0	-1.0
chrX	48577345	48577470	ENSG00000102317.17|RBM3|AQR|AQR	954	+	4.248032	1.3342707	-1.0	-1.0
chrX	48576507	48576604	ENSG00000102317.17|RBM3|AQR|AQR	963	+	2.6836853	1.4285747	-1.0	-1.0
chrX	48576181	48576376	ENSG00000102317.17|RBM3|AQR|AQR	995	+	2.9949741	2.3064792	-1.0	-1.0
chrX	48597587	48597702	ENSG00000101940.17|WDR13|AQR|AQR	900	+	4.188115	1.0011204	-1.0	-1.0
chrX	48604740	48604847	ENSG00000101940.17|WDR13|AQR|AQR	901	+	6.0232153	1.0045338	-1.0	-1.0
chrX	48604390	48604490	ENSG00000101940.17|WDR13|AQR|AQR	901	+	6.047233	1.0045338	-1.0	-1.0
chrX	48597837	48598247	ENSG00000101940.17|WDR13|AQR|AQR	996	+	5.267671	2.410573	-1.0	-1.0
chrX	48598857	48599102	ENSG00000101940.17|WDR13|AQR|AQR	993	+	4.4979978	2.126918	-1.0	-1.0
chrX	48598567	48598847	ENSG00000101940.17|WDR13|AQR|AQR	992	+	4.2321577	2.1141884	-1.0	-1.0
chrX	48600598	48600711	ENSG00000101940.17|WDR13|AQR|AQR	921	+	4.274674	1.1015378	-1.0	-1.0
chrX	48599237	48599457	ENSG00000101940.17|WDR13|AQR|AQR	960	+	4.1454506	1.4022356	-1.0	-1.0
chrX	48696803	48696938	ENSG00000101945.16|SUV39H1|AQR|AQR	901	+	6.202691	1.0045338	-1.0	-1.0
chrX	48696958	48697063	ENSG00000101945.16|SUV39H1|AQR|AQR	900	+	5.968678	1.0007838	-1.0	-1.0
chrX	48793502	48793787	ENSG00000102145.13|GATA1|AQR|AQR	987	+	4.4431934	1.870404	-1.0	-1.0
chrX	48786645	48786745	ENSG00000102145.13|GATA1|AQR|AQR	901	+	3.2898796	1.0033484	-1.0	-1.0
chrX	48791230	48791329	ENSG00000102145.13|GATA1|AQR|AQR	995	+	4.6053963	2.27972	-1.0	-1.0
chrX	48791329	48791459	ENSG00000102145.13|GATA1|AQR|AQR	987	+	6.946328	1.8704075	-1.0	-1.0
chrX	48793902	48794007	ENSG00000102145.13|GATA1|AQR|AQR	901	+	2.3958077	1.0045338	-1.0	-1.0
chrX	48792322	48792468	ENSG00000102145.13|GATA1|AQR|AQR	910	+	5.983778	1.0440129	-1.0	-1.0
chrX	48791704	48791843	ENSG00000102145.13|GATA1|AQR|AQR	983	+	6.841912	1.7603059	-1.0	-1.0
chrX	48793792	48793897	ENSG00000102145.13|GATA1|AQR|AQR	904	+	3.14902	1.0194039	-1.0	-1.0
chrX	48793297	48793422	ENSG00000102145.13|GATA1|AQR|AQR	963	+	2.7041078	1.4307704	-1.0	-1.0
chrX	48793201	48793297	ENSG00000102145.13|GATA1|AQR|AQR	962	+	2.330571	1.4221141	-1.0	-1.0
chrX	48803127	48803312	ENSG00000094631.18|HDAC6|AQR|AQR	913	+	4.656608	1.0587823	-1.0	-1.0
chrX	48816564	48816694	ENSG00000094631.18|HDAC6|AQR|AQR	901	+	4.1349993	1.0045338	-1.0	-1.0
chrX	48805900	48806010	ENSG00000094631.18|HDAC6|AQR|AQR	901	+	5.9777174	1.0045338	-1.0	-1.0
chrX	48814954	48815149	ENSG00000094631.18|HDAC6|AQR|AQR	986	+	4.765537	1.8472698	-1.0	-1.0
chrX	48805630	48805800	ENSG00000094631.18|HDAC6|AQR|AQR	999	+	4.419255	2.8625286	-1.0	-1.0
chrX	48814769	48814869	ENSG00000094631.18|HDAC6|AQR|AQR	901	+	3.0945702	1.0045338	-1.0	-1.0
chrX	48815259	48815454	ENSG00000094631.18|HDAC6|AQR|AQR	927	+	2.9082766	1.1352147	-1.0	-1.0
chrX	48897625	48897810	ENSG00000126768.12|TIMM17B|AQR|AQR	901	-	6.209985	1.0045338	-1.0	-1.0
chrX	48901301	48901416	ENSG00000102103.15|PQBP1|AQR|AQR	901	+	6.0496054	1.0045338	-1.0	-1.0
chrX	48914494	48914689	ENSG00000102096.9|PIM2|AQR|AQR	972	-	3.7246935	1.5478511	-1.0	-1.0
chrX	48914914	48915014	ENSG00000102096.9|PIM2|AQR|AQR	998	-	5.6546063	2.762272	-1.0	-1.0
chrX	48917831	48917946	ENSG00000102096.9|PIM2|AQR|AQR	951	-	3.3975382	1.3139377	-1.0	-1.0
chrX	48915229	48915539	ENSG00000102096.9|PIM2|AQR|AQR	995	-	4.035923	2.2817242	-1.0	-1.0
chrX	48917645	48917775	ENSG00000102096.9|PIM2|AQR|AQR	942	-	3.541264	1.2369812	-1.0	-1.0
chrX	48918386	48918535	ENSG00000102096.9|PIM2|AQR|AQR	974	-	3.7724147	1.5878661	-1.0	-1.0
chrX	48917780	48917831	ENSG00000102096.9|PIM2|AQR|AQR	989	-	3.3496308	1.9551822	-1.0	-1.0
chrX	48915019	48915119	ENSG00000102096.9|PIM2|AQR|AQR	961	-	3.5189567	1.4085416	-1.0	-1.0
chrX	48934543	48934738	ENSG00000068308.13|OTUD5|AQR|AQR	946	-	3.0196676	1.2713494	-1.0	-1.0
chrX	48923632	48923732	ENSG00000068308.13|OTUD5|AQR|AQR	901	-	4.098626	1.0045338	-1.0	-1.0
chrX	48993578	48993733	ENSG00000068400.13|GRIPAP1|AQR|AQR	1000	-	6.2582307	3.6791537	-1.0	-1.0
chrX	48988022	48988120	ENSG00000068400.13|GRIPAP1|AQR|AQR	901	-	5.963667	1.0045338	-1.0	-1.0
chrX	48978206	48978336	ENSG00000068400.13|GRIPAP1|AQR|AQR	914	-	6.2577558	1.0630612	-1.0	-1.0
chrX	48993482	48993578	ENSG00000068400.13|GRIPAP1|AQR|AQR	901	-	2.872749	1.0045338	-1.0	-1.0
chrX	48999138	48999263	ENSG00000068400.13|GRIPAP1|AQR|AQR	926	-	3.7393723	1.1322094	-1.0	-1.0
chrX	48976129	48976239	ENSG00000068400.13|GRIPAP1|AQR|AQR	901	-	6.265074	1.0045338	-1.0	-1.0
chrX	48997103	48997249	ENSG00000068400.13|GRIPAP1|AQR|AQR	981	-	3.8534107	1.724663	-1.0	-1.0
chrX	48997249	48997349	ENSG00000068400.13|GRIPAP1|AQR|AQR	999	-	3.8898451	2.8246286	-1.0	-1.0
chrX	48989610	48989710	ENSG00000068400.13|GRIPAP1|AQR|AQR	901	-	2.8166983	1.0045338	-1.0	-1.0
chrX	48988145	48988345	ENSG00000068400.13|GRIPAP1|AQR|AQR	939	-	4.3656106	1.211321	-1.0	-1.0
chrX	48998057	48998180	ENSG00000068400.13|GRIPAP1|AQR|AQR	901	-	6.2244577	1.0045338	-1.0	-1.0
chrX	48989466	48989610	ENSG00000068400.13|GRIPAP1|AQR|AQR	944	-	3.2676656	1.2538717	-1.0	-1.0
chrX	49034251	49034376	ENSG00000068323.16|TFE3|AQR|AQR	935	-	4.2284093	1.1840158	-1.0	-1.0
chrX	49043110	49043210	ENSG00000068323.16|TFE3|AQR|AQR	980	-	4.881454	1.7019122	-1.0	-1.0
chrX	49034032	49034133	ENSG00000068323.16|TFE3|AQR|AQR	901	-	6.010212	1.0045338	-1.0	-1.0
chrX	49033464	49033540	ENSG00000068323.16|TFE3|AQR|AQR	982	-	6.8459845	1.7532669	-1.0	-1.0
chrX	49077739	49077884	ENSG00000196998.17|WDR45|AQR|AQR	901	-	2.938026	1.0045338	-1.0	-1.0
chrX	49076399	49076519	ENSG00000196998.17|WDR45|AQR|AQR	920	-	3.4584677	1.099201	-1.0	-1.0
chrX	49123401	49123541	ENSG00000068394.10|GPKOW|AQR|AQR	974	-	6.7170396	1.588102	-1.0	-1.0
chrX	49123546	49123646	ENSG00000068394.10|GPKOW|AQR|AQR	997	-	7.550512	2.5052443	-1.0	-1.0
chrX	49123281	49123396	ENSG00000068394.10|GPKOW|AQR|AQR	901	-	6.0779552	1.0045338	-1.0	-1.0
chrX	49122776	49122916	ENSG00000068394.10|GPKOW|AQR|AQR	968	-	4.4463954	1.493378	-1.0	-1.0
chrX	49176265	49176365	ENSG00000012211.12|PRICKLE3|AQR|AQR	901	-	5.908552	1.0045338	-1.0	-1.0
chrX	49179579	49179724	ENSG00000012211.12|PRICKLE3|AQR|AQR	938	-	5.237617	1.2051592	-1.0	-1.0
chrX	49183638	49183783	ENSG00000012211.12|PRICKLE3|AQR|AQR	901	-	4.1209106	1.0045338	-1.0	-1.0
chrX	49184624	49184724	ENSG00000012211.12|PRICKLE3|AQR|AQR	964	-	4.5447598	1.4466465	-1.0	-1.0
chrX	49186123	49186255	ENSG00000012211.12|PRICKLE3|AQR|AQR	926	-	4.5955257	1.1306942	-1.0	-1.0
chrX	49249267	49249367	ENSG00000101997.12|CCDC22|AQR|AQR	901	+	6.1737323	1.0045338	-1.0	-1.0
chrX	49242778	49242885	ENSG00000101997.12|CCDC22|AQR|AQR	901	+	2.9201336	1.0045338	-1.0	-1.0
chrX	49249382	49249508	ENSG00000101997.12|CCDC22|AQR|AQR	901	+	4.5733213	1.0045338	-1.0	-1.0
chrX	49248924	49249024	ENSG00000101997.12|CCDC22|AQR|AQR	901	+	4.0617523	1.0045338	-1.0	-1.0
chrX	53198579	53198729	ENSG00000126012.11|KDM5C|AQR|AQR	932	-	2.9864206	1.1680892	-1.0	-1.0
chrX	53218355	53218480	ENSG00000126012.11|KDM5C|AQR|AQR	901	-	6.2168636	1.0045338	-1.0	-1.0
chrX	53195410	53195525	ENSG00000126012.11|KDM5C|AQR|AQR	901	-	6.06361	1.0045338	-1.0	-1.0
chrX	53201453	53201553	ENSG00000126012.11|KDM5C|AQR|AQR	901	-	6.3152857	1.0045338	-1.0	-1.0
chrX	53194138	53194238	ENSG00000126012.11|KDM5C|AQR|AQR	901	-	6.2145357	1.0045338	-1.0	-1.0
chrX	53195800	53195905	ENSG00000126012.11|KDM5C|AQR|AQR	901	-	4.0530243	1.0045338	-1.0	-1.0
chrX	53220702	53220807	ENSG00000126012.11|KDM5C|AQR|AQR	901	-	5.952301	1.0045338	-1.0	-1.0
chrX	53194031	53194138	ENSG00000126012.11|KDM5C|AQR|AQR	900	-	5.957577	1.0020903	-1.0	-1.0
chrX	53195410	53195488	ENSG00000276575.1|MIR6895|AQR|AQR	901	-	6.3027205	1.0045338	-1.0	-1.0
chrX	53236495	53236635	ENSG00000124313.13|IQSEC2|AQR|AQR	999	-	5.4293985	2.866943	-1.0	-1.0
chrX	53237997	53238242	ENSG00000124313.13|IQSEC2|AQR|AQR	995	-	4.777887	2.269374	-1.0	-1.0
chrX	53254529	53254629	ENSG00000124313.13|IQSEC2|AQR|AQR	901	-	5.9250445	1.0045338	-1.0	-1.0
chrX	53239294	53239409	ENSG00000124313.13|IQSEC2|AQR|AQR	901	-	6.0770345	1.0045338	-1.0	-1.0
chrX	53241783	53241883	ENSG00000124313.13|IQSEC2|AQR|AQR	962	-	6.5005236	1.4173318	-1.0	-1.0
chrX	53237175	53237330	ENSG00000124313.13|IQSEC2|AQR|AQR	901	-	6.1489296	1.0045338	-1.0	-1.0
chrX	53382132	53382237	ENSG00000072501.17|SMC1A|AQR|AQR	901	-	6.31096	1.0045338	-1.0	-1.0
chrX	53403893	53404033	ENSG00000072501.17|SMC1A|AQR|AQR	977	-	6.764913	1.6378093	-1.0	-1.0
chrX	53404878	53405011	ENSG00000072501.17|SMC1A|AQR|AQR	913	-	6.0828032	1.0587081	-1.0	-1.0
chrX	53546326	53546435	ENSG00000086758.15|HUWE1|AQR|AQR	929	-	6.3373775	1.1465462	-1.0	-1.0
chrX	53562709	53562830	ENSG00000086758.15|HUWE1|AQR|AQR	901	-	6.1479926	1.0034758	-1.0	-1.0
chrX	53533891	53534041	ENSG00000086758.15|HUWE1|AQR|AQR	904	-	3.391406	1.0183423	-1.0	-1.0
chrX	53538834	53538934	ENSG00000086758.15|HUWE1|AQR|AQR	962	-	6.5518837	1.4205778	-1.0	-1.0
chrX	53547570	53547670	ENSG00000086758.15|HUWE1|AQR|AQR	901	-	4.13847	1.0045338	-1.0	-1.0
chrX	53569827	53569927	ENSG00000086758.15|HUWE1|AQR|AQR	901	-	4.0398717	1.0045338	-1.0	-1.0
chrX	53539812	53539912	ENSG00000086758.15|HUWE1|AQR|AQR	901	-	4.1448636	1.0045338	-1.0	-1.0
chrX	53586909	53587044	ENSG00000086758.15|HUWE1|AQR|AQR	981	-	4.7467957	1.7120403	-1.0	-1.0
chrX	53559060	53559170	ENSG00000086758.15|HUWE1|AQR|AQR	901	-	4.009454	1.0030512	-1.0	-1.0
chrX	53551480	53551595	ENSG00000086758.15|HUWE1|AQR|AQR	901	-	6.0496054	1.0045338	-1.0	-1.0
chrX	53545161	53545271	ENSG00000086758.15|HUWE1|AQR|AQR	947	-	4.3641996	1.2745762	-1.0	-1.0
chrX	53586781	53586881	ENSG00000086758.15|HUWE1|AQR|AQR	901	-	4.017579	1.0045338	-1.0	-1.0
chrX	53592397	53592497	ENSG00000086758.15|HUWE1|AQR|AQR	906	-	3.108784	1.0245843	-1.0	-1.0
chrX	53536051	53536246	ENSG00000086758.15|HUWE1|AQR|AQR	988	-	6.9533195	1.9136447	-1.0	-1.0
chrX	53543744	53543934	ENSG00000086758.15|HUWE1|AQR|AQR	920	-	6.2217765	1.0963049	-1.0	-1.0
chrX	53538667	53538834	ENSG00000086758.15|HUWE1|AQR|AQR	963	-	3.6745534	1.4282563	-1.0	-1.0
chrX	53538467	53538577	ENSG00000086758.15|HUWE1|AQR|AQR	978	-	6.803219	1.653227	-1.0	-1.0
chrX	53590499	53590619	ENSG00000086758.15|HUWE1|AQR|AQR	901	-	6.2093782	1.0045338	-1.0	-1.0
chrX	54443901	54444007	ENSG00000158526.7|TSR2|AQR|AQR	901	+	6.1992736	1.0045338	-1.0	-1.0
chrX	54540016	54540134	ENSG00000130119.15|GNL3L|AQR|AQR	954	+	3.5990863	1.3363148	-1.0	-1.0
chrX	54539039	54539101	ENSG00000130119.15|GNL3L|AQR|AQR	962	+	3.6082993	1.4180971	-1.0	-1.0
chrX	54539101	54539216	ENSG00000130119.15|GNL3L|AQR|AQR	959	+	6.5342517	1.388835	-1.0	-1.0
chrX	55003798	55003868	ENSG00000169188.4|APEX2|AQR|AQR	901	+	6.145671	1.0045338	-1.0	-1.0
chrX	55009343	55009443	ENSG00000158578.18|ALAS2|AQR|AQR	901	-	6.159808	1.0045338	-1.0	-1.0
chrX	55024557	55024712	ENSG00000158578.18|ALAS2|AQR|AQR	944	-	2.4638128	1.2527195	-1.0	-1.0
chrX	55024717	55024817	ENSG00000158578.18|ALAS2|AQR|AQR	983	-	2.5513713	1.757219	-1.0	-1.0
chrX	55020504	55020639	ENSG00000158578.18|ALAS2|AQR|AQR	994	-	3.108278	2.2149527	-1.0	-1.0
chrX	65524262	65524563	ENSG00000001497.16|LAS1L|AQR|AQR	986	-	5.8609853	1.8392906	-1.0	-1.0
chrX	65531438	65531548	ENSG00000001497.16|LAS1L|AQR|AQR	901	-	6.010992	1.0045338	-1.0	-1.0
chrX	65524774	65524959	ENSG00000001497.16|LAS1L|AQR|AQR	1000	-	4.5137243	4.265281	-1.0	-1.0
chrX	65524964	65525050	ENSG00000001497.16|LAS1L|AQR|AQR	1000	-	4.851135	3.6111894	-1.0	-1.0
chrX	65517883	65517986	ENSG00000001497.16|LAS1L|AQR|AQR	901	-	6.024654	1.0029513	-1.0	-1.0
chrX	65532463	65532560	ENSG00000001497.16|LAS1L|AQR|AQR	901	-	4.017579	1.0045338	-1.0	-1.0
chrX	65738617	65738782	ENSG00000147065.16|MSN|AQR|AQR	950	+	6.493162	1.3032038	-1.0	-1.0
chrX	65733280	65733415	ENSG00000147065.16|MSN|AQR|AQR	923	+	6.2883005	1.1148418	-1.0	-1.0
chrX	65735165	65735266	ENSG00000147065.16|MSN|AQR|AQR	901	+	4.0127244	1.0045338	-1.0	-1.0
chrX	65731715	65731837	ENSG00000147065.16|MSN|AQR|AQR	901	+	6.187682	1.0045338	-1.0	-1.0
chrX	65738524	65738617	ENSG00000147065.16|MSN|AQR|AQR	917	+	2.3309793	1.0807896	-1.0	-1.0
chrX	65738857	65738969	ENSG00000147065.16|MSN|AQR|AQR	951	+	4.4056807	1.3091594	-1.0	-1.0
chrX	66015551	66015691	ENSG00000274536.6|AL034397.3|AQR|AQR	997	+	7.248102	2.5526385	-1.0	-1.0
chrX	66015460	66015551	ENSG00000274536.6|AL034397.3|AQR|AQR	990	+	7.151972	2.011255	-1.0	-1.0
chrX	66189938	66190038	ENSG00000089472.16|HEPH|AQR|AQR	901	+	3.967032	1.0039562	-1.0	-1.0
chrX	66197797	66197894	ENSG00000089472.16|HEPH|AQR|AQR	947	+	4.3911376	1.2792978	-1.0	-1.0
chrX	66162778	66162876	ENSG00000089472.16|HEPH|AQR|AQR	901	+	2.7146337	1.0045338	-1.0	-1.0
chrX	66188236	66188358	ENSG00000089472.16|HEPH|AQR|AQR	901	+	6.0443497	1.0045338	-1.0	-1.0
chrX	66170737	66170847	ENSG00000089472.16|HEPH|AQR|AQR	901	+	4.007353	1.0032203	-1.0	-1.0
chrX	66263688	66263818	ENSG00000089472.16|HEPH|AQR|AQR	946	+	4.6508045	1.2713163	-1.0	-1.0
chrX	66162876	66162976	ENSG00000089472.16|HEPH|AQR|AQR	924	+	3.4971664	1.1189573	-1.0	-1.0
chrX	66198764	66198877	ENSG00000089472.16|HEPH|AQR|AQR	901	+	6.1927557	1.0045338	-1.0	-1.0
chrX	66172599	66172749	ENSG00000089472.16|HEPH|AQR|AQR	920	+	5.306053	1.0968217	-1.0	-1.0
chrX	66173459	66173588	ENSG00000089472.16|HEPH|AQR|AQR	901	+	6.1015487	1.0045338	-1.0	-1.0
chrX	66263643	66263688	ENSG00000089472.16|HEPH|AQR|AQR	901	+	6.047233	1.0045338	-1.0	-1.0
chrX	68722646	68722756	ENSG00000130052.13|STARD8|AQR|AQR	901	+	4.0629835	1.0043412	-1.0	-1.0
chrX	70406354	70406454	ENSG00000090889.11|KIF4A|AQR|AQR	901	+	6.1403823	1.0045338	-1.0	-1.0
chrX	70406784	70406892	ENSG00000090889.11|KIF4A|AQR|AQR	901	+	6.1574364	1.0045338	-1.0	-1.0
chrX	71127380	71127565	ENSG00000184634.15|MED12|AQR|AQR	976	+	5.7358074	1.6168264	-1.0	-1.0
chrX	71122081	71122199	ENSG00000184634.15|MED12|AQR|AQR	901	+	6.084297	1.0045338	-1.0	-1.0
chrX	71118923	71119118	ENSG00000184634.15|MED12|AQR|AQR	960	+	4.2065916	1.3932983	-1.0	-1.0
chrX	71134596	71134712	ENSG00000184634.15|MED12|AQR|AQR	901	+	6.1489882	1.0045338	-1.0	-1.0
chrX	71119183	71119333	ENSG00000184634.15|MED12|AQR|AQR	951	+	6.472194	1.312342	-1.0	-1.0
chrX	71126839	71126968	ENSG00000184634.15|MED12|AQR|AQR	935	+	6.354666	1.1893442	-1.0	-1.0
chrX	71250025	71250125	ENSG00000147130.14|ZMYM3|AQR|AQR	928	-	2.8866816	1.1405284	-1.0	-1.0
chrX	71249679	71249794	ENSG00000147130.14|ZMYM3|AQR|AQR	929	-	2.9995391	1.1475458	-1.0	-1.0
chrX	71242814	71242964	ENSG00000147130.14|ZMYM3|AQR|AQR	997	-	7.5623493	2.5515301	-1.0	-1.0
chrX	71251410	71251557	ENSG00000147130.14|ZMYM3|AQR|AQR	910	-	6.2074633	1.0459465	-1.0	-1.0
chrX	71242294	71242394	ENSG00000147130.14|ZMYM3|AQR|AQR	957	-	6.6044035	1.3628218	-1.0	-1.0
chrX	71251557	71251601	ENSG00000147130.14|ZMYM3|AQR|AQR	970	-	4.70463	1.519973	-1.0	-1.0
chrX	71249874	71250025	ENSG00000147130.14|ZMYM3|AQR|AQR	985	-	6.60437	1.8357435	-1.0	-1.0
chrX	71249169	71249200	ENSG00000147130.14|ZMYM3|AQR|AQR	901	-	5.963667	1.0045338	-1.0	-1.0
chrX	71242424	71242549	ENSG00000147130.14|ZMYM3|AQR|AQR	963	-	4.0889273	1.4292531	-1.0	-1.0
chrX	71298508	71298618	ENSG00000147140.15|NONO|AQR|AQR	901	+	3.342182	1.0045338	-1.0	-1.0
chrX	71298360	71298508	ENSG00000147140.15|NONO|AQR|AQR	946	+	3.1642106	1.2692738	-1.0	-1.0
chrX	71297441	71297566	ENSG00000147140.15|NONO|AQR|AQR	936	+	2.7320127	1.1923808	-1.0	-1.0
chrX	71297840	71298055	ENSG00000147140.15|NONO|AQR|AQR	996	+	3.106381	2.3873427	-1.0	-1.0
chrX	71294130	71294218	ENSG00000147140.15|NONO|AQR|AQR	986	+	3.9329007	1.8665571	-1.0	-1.0
chrX	71458366	71458496	ENSG00000147133.15|TAF1|AQR|AQR	971	+	6.721971	1.5415714	-1.0	-1.0
chrX	71407672	71407792	ENSG00000147133.15|TAF1|AQR|AQR	901	+	6.121734	1.0045338	-1.0	-1.0
chrX	71423001	71423111	ENSG00000147133.15|TAF1|AQR|AQR	919	+	4.2008023	1.0904381	-1.0	-1.0
chrX	71407872	71407973	ENSG00000147133.15|TAF1|AQR|AQR	900	+	2.761412	1.0018129	-1.0	-1.0
chrX	71389649	71389754	ENSG00000147133.15|TAF1|AQR|AQR	901	+	5.966072	1.0045338	-1.0	-1.0
chrX	71377767	71377917	ENSG00000147133.15|TAF1|AQR|AQR	968	+	5.936318	1.4904623	-1.0	-1.0
chrX	71555997	71556094	ENSG00000147162.13|OGT|AQR|AQR	901	+	2.8775272	1.0045338	-1.0	-1.0
chrX	71546766	71546951	ENSG00000147162.13|OGT|AQR|AQR	954	+	3.7367887	1.3343321	-1.0	-1.0
chrX	71556099	71556204	ENSG00000147162.13|OGT|AQR|AQR	901	+	6.090292	1.0045338	-1.0	-1.0
chrX	72276029	72276156	ENSG00000198034.10|RPS4X|AQR|AQR	932	-	5.133334	1.1679286	-1.0	-1.0
chrX	72274915	72275095	ENSG00000198034.10|RPS4X|AQR|AQR	959	-	4.0315814	1.3833073	-1.0	-1.0
chrX	72273704	72273800	ENSG00000198034.10|RPS4X|AQR|AQR	901	-	6.0826197	1.0045338	-1.0	-1.0
chrX	72273935	72274095	ENSG00000198034.10|RPS4X|AQR|AQR	942	-	6.1544147	1.239403	-1.0	-1.0
chrX	72273539	72273669	ENSG00000198034.10|RPS4X|AQR|AQR	901	-	6.157116	1.0045338	-1.0	-1.0
chrX	73828934	73829067	ENSG00000229807.10|XIST|AQR|AQR	961	-	6.4765296	1.4036484	-1.0	-1.0
chrX	73828014	73828184	ENSG00000229807.10|XIST|AQR|AQR	941	-	5.201636	1.2267	-1.0	-1.0
chrX	77899593	77899738	ENSG00000131174.4|COX7B|AQR|AQR	950	+	4.4258447	1.3011693	-1.0	-1.0
chrX	77902527	77902637	ENSG00000131174.4|COX7B|AQR|AQR	914	+	2.549046	1.0632652	-1.0	-1.0
chrX	78124953	78125163	ENSG00000102144.13|PGK1|AQR|AQR	1000	+	4.486817	5.1817346	-1.0	-1.0
chrX	78114015	78114130	ENSG00000102144.13|PGK1|AQR|AQR	972	+	3.0978162	1.5586923	-1.0	-1.0
chrX	78125660	78125789	ENSG00000102144.13|PGK1|AQR|AQR	946	+	2.90332	1.2675729	-1.0	-1.0
chrX	78113899	78114015	ENSG00000102144.13|PGK1|AQR|AQR	1000	+	5.233166	7.092704	-1.0	-1.0
chrX	78114160	78114275	ENSG00000102144.13|PGK1|AQR|AQR	914	+	3.1302805	1.0658963	-1.0	-1.0
chrX	78113622	78113722	ENSG00000102144.13|PGK1|AQR|AQR	900	+	5.968678	1.0000268	-1.0	-1.0
chrX	78109917	78110037	ENSG00000102144.13|PGK1|AQR|AQR	901	+	6.2232475	1.0045338	-1.0	-1.0
chrX	78118170	78118280	ENSG00000102144.13|PGK1|AQR|AQR	940	+	2.4463277	1.2211622	-1.0	-1.0
chrX	78125188	78125398	ENSG00000102144.13|PGK1|AQR|AQR	988	+	2.9374697	1.9238412	-1.0	-1.0
chrX	78122864	78123001	ENSG00000102144.13|PGK1|AQR|AQR	965	+	2.895948	1.4512372	-1.0	-1.0
chrX	80809012	80809042	ENSG00000165288.10|BRWD3|AQR|AQR	901	-	5.941373	1.0045338	-1.0	-1.0
chrX	80808883	80809012	ENSG00000165288.10|BRWD3|AQR|AQR	901	-	2.876669	1.0045338	-1.0	-1.0
chrX	80809117	80809245	ENSG00000165288.10|BRWD3|AQR|AQR	963	-	6.550692	1.4297444	-1.0	-1.0
chrX	80808598	80808718	ENSG00000165288.10|BRWD3|AQR|AQR	966	-	6.6775227	1.4663727	-1.0	-1.0
chrX	101098248	101098438	ENSG00000102384.13|CENPI|AQR|AQR	990	+	5.4196486	1.995486	-1.0	-1.0
chrX	101391046	101391113	ENSG00000241343.9|RPL36A|AQR|AQR	965	+	6.7272086	1.4569284	-1.0	-1.0
chrX	101395432	101395597	ENSG00000241343.9|RPL36A|AQR|AQR	946	+	4.023352	1.2688026	-1.0	-1.0
chrX	101391333	101391463	ENSG00000241343.9|RPL36A|AQR|AQR	901	+	5.324035	1.004101	-1.0	-1.0
chrX	101395612	101395772	ENSG00000241343.9|RPL36A|AQR|AQR	966	+	6.54494	1.4656838	-1.0	-1.0
chrX	101391553	101391663	ENSG00000241343.9|RPL36A|AQR|AQR	953	+	4.2773733	1.3294905	-1.0	-1.0
chrX	101395457	101395597	ENSG00000257529.5|RPL36A-HNRNPH2|AQR|AQR	943	+	4.360019	1.2413989	-1.0	-1.0
chrX	101391331	101391458	ENSG00000257529.5|RPL36A-HNRNPH2|AQR|AQR	901	+	5.2990294	1.0042762	-1.0	-1.0
chrX	101395612	101395772	ENSG00000257529.5|RPL36A-HNRNPH2|AQR|AQR	966	+	6.54494	1.4659799	-1.0	-1.0
chrX	101391046	101391181	ENSG00000257529.5|RPL36A-HNRNPH2|AQR|AQR	939	+	6.4969893	1.2129928	-1.0	-1.0
chrX	102599611	102599771	ENSG00000271147.7|ARMCX5-GPRASP2|AQR|AQR	901	+	5.942073	1.0045338	-1.0	-1.0
chrX	102599612	102599772	ENSG00000125962.14|ARMCX5|AQR|AQR	901	+	5.9424934	1.0045338	-1.0	-1.0
chrX	103215141	103215238	ENSG00000102409.9|BEX4|AQR|AQR	945	+	2.4343097	1.2587181	-1.0	-1.0
chrX	103215528	103215681	ENSG00000102409.9|BEX4|AQR|AQR	957	+	4.562269	1.36218	-1.0	-1.0
chrX	103215238	103215363	ENSG00000102409.9|BEX4|AQR|AQR	949	+	3.424778	1.2891711	-1.0	-1.0
chrX	103216029	103216148	ENSG00000102409.9|BEX4|AQR|AQR	902	+	3.1294715	1.0081419	-1.0	-1.0
chrX	103254972	103255072	ENSG00000180964.16|TCEAL8|AQR|AQR	901	-	5.9250445	1.0045338	-1.0	-1.0
chrX	104175497	104175617	ENSG00000123575.8|FAM199X|AQR|AQR	901	+	5.6551075	1.0036227	-1.0	-1.0
chrX	108088634	108088824	ENSG00000101843.18|PSMD10|AQR|AQR	944	-	6.410759	1.2492152	-1.0	-1.0
chrX	108151682	108151801	ENSG00000101844.17|ATG4A|AQR|AQR	901	+	6.1169286	1.0045338	-1.0	-1.0
chrX	110003775	110003960	ENSG00000157600.11|TMEM164|AQR|AQR	937	+	3.6796615	1.2027866	-1.0	-1.0
chrX	111685059	111685199	ENSG00000101901.11|ALG13|AQR|AQR	901	+	3.179814	1.0045338	-1.0	-1.0
chrX	118545322	118545392	ENSG00000147251.15|DOCK11|AQR|AQR	901	+	3.284676	1.0045338	-1.0	-1.0
chrX	119470261	119470391	ENSG00000005022.5|SLC25A5|AQR|AQR	901	+	6.0368185	1.0045338	-1.0	-1.0
chrX	119468626	119468886	ENSG00000005022.5|SLC25A5|AQR|AQR	940	+	3.6240282	1.2238708	-1.0	-1.0
chrX	119469528	119469660	ENSG00000005022.5|SLC25A5|AQR|AQR	957	+	3.6259935	1.3655279	-1.0	-1.0
chrX	119575301	119575471	ENSG00000077721.15|UBE2A|AQR|AQR	944	+	4.8006725	1.248132	-1.0	-1.0
chrX	119574881	119575126	ENSG00000077721.15|UBE2A|AQR|AQR	965	+	4.02118	1.4546862	-1.0	-1.0
chrX	119629190	119629370	ENSG00000125354.22|SEPT6|AQR|AQR	935	-	2.9313695	1.1887461	-1.0	-1.0
chrX	119786732	119786842	ENSG00000198918.7|RPL39|AQR|AQR	901	-	5.908552	1.0045338	-1.0	-1.0
chrX	119791477	119791632	ENSG00000198918.7|RPL39|AQR|AQR	977	-	3.6507974	1.6309432	-1.0	-1.0
chrX	119789907	119790117	ENSG00000198918.7|RPL39|AQR|AQR	958	-	6.410053	1.3736264	-1.0	-1.0
chrX	119840684	119840789	ENSG00000125351.11|UPF3B|AQR|AQR	939	-	6.3708715	1.2160513	-1.0	-1.0
chrX	119838051	119838156	ENSG00000125351.11|UPF3B|AQR|AQR	901	-	3.3335755	1.0045338	-1.0	-1.0
chrX	119838265	119838465	ENSG00000125351.11|UPF3B|AQR|AQR	975	-	4.095868	1.6059732	-1.0	-1.0
chrX	123640622	123640732	ENSG00000125676.19|THOC2|AQR|AQR	901	-	5.908552	1.0045338	-1.0	-1.0
chrX	123620965	123621156	ENSG00000125676.19|THOC2|AQR|AQR	941	-	3.5314507	1.228375	-1.0	-1.0
chrX	124047505	124047610	ENSG00000101972.18|STAG2|AQR|AQR	901	+	6.0377693	1.0045338	-1.0	-1.0
chrX	124093957	124094057	ENSG00000101972.18|STAG2|AQR|AQR	900	+	3.9947145	1.0002052	-1.0	-1.0
chrX	124064051	124064161	ENSG00000101972.18|STAG2|AQR|AQR	901	+	6.1936088	1.0045338	-1.0	-1.0
chrX	129540633	129540738	ENSG00000122126.15|OCRL|AQR|AQR	917	+	2.6460366	1.0802224	-1.0	-1.0
chrX	129553202	129553462	ENSG00000122126.15|OCRL|AQR|AQR	978	+	4.340353	1.6542715	-1.0	-1.0
chrX	129557339	129557435	ENSG00000122126.15|OCRL|AQR|AQR	901	+	4.0014453	1.0045338	-1.0	-1.0
chrX	129554307	129554462	ENSG00000122126.15|OCRL|AQR|AQR	939	+	3.7357378	1.2142385	-1.0	-1.0
chrX	129911150	129911290	ENSG00000156697.12|UTP14A|AQR|AQR	901	+	6.0171423	1.0045338	-1.0	-1.0
chrX	129919394	129919489	ENSG00000156697.12|UTP14A|AQR|AQR	901	+	6.3027205	1.0045338	-1.0	-1.0
chrX	130037436	130037533	ENSG00000085185.15|BCORL1|AQR|AQR	901	+	6.062212	1.0045338	-1.0	-1.0
chrX	130021054	130021150	ENSG00000085185.15|BCORL1|AQR|AQR	901	+	6.2330427	1.0045338	-1.0	-1.0
chrX	130074141	130074580	ENSG00000102034.16|ELF4|AQR|AQR	975	-	6.72494	1.6091317	-1.0	-1.0
chrX	130074580	130074680	ENSG00000102034.16|ELF4|AQR|AQR	983	-	3.8726842	1.7703705	-1.0	-1.0
chrX	130131576	130131674	ENSG00000156709.13|AIFM1|AQR|AQR	901	-	5.9475417	1.0045338	-1.0	-1.0
chrX	131795226	131795396	ENSG00000213468.5|FIRRE|AQR|AQR	901	-	5.6527133	1.0045338	-1.0	-1.0
chrX	131794199	131794314	ENSG00000213468.5|FIRRE|AQR|AQR	901	-	6.277118	1.0045338	-1.0	-1.0
chrX	132023407	132023507	ENSG00000134602.15|STK26|AQR|AQR	901	+	4.1196456	1.0045338	-1.0	-1.0
chrX	135032550	135032670	ENSG00000134590.13|RTL8C|AQR|AQR	901	+	2.7178934	1.0045338	-1.0	-1.0
chrX	135051806	135052016	ENSG00000203950.6|RTL8A|AQR|AQR	995	-	7.2984514	2.3416824	-1.0	-1.0
chrX	136880283	136880596	ENSG00000147274.14|RBMX|AQR|AQR	991	-	3.4827924	2.0278692	-1.0	-1.0
chrX	136872147	136872262	ENSG00000147274.14|RBMX|AQR|AQR	968	-	4.4629655	1.5000103	-1.0	-1.0
chrX	136880596	136880696	ENSG00000147274.14|RBMX|AQR|AQR	991	-	3.8080947	2.0631528	-1.0	-1.0
chrX	136876502	136876602	ENSG00000147274.14|RBMX|AQR|AQR	951	-	3.090795	1.3068553	-1.0	-1.0
chrX	136872267	136872412	ENSG00000147274.14|RBMX|AQR|AQR	926	-	2.5808926	1.1288859	-1.0	-1.0
chrX	136877750	136877914	ENSG00000147274.14|RBMX|AQR|AQR	981	-	5.678312	1.7265126	-1.0	-1.0
chrX	136878086	136878186	ENSG00000147274.14|RBMX|AQR|AQR	901	-	3.2805264	1.0027534	-1.0	-1.0
chrX	136876660	136876765	ENSG00000147274.14|RBMX|AQR|AQR	901	-	5.1852016	1.0045338	-1.0	-1.0
chrX	136876400	136876502	ENSG00000147274.14|RBMX|AQR|AQR	908	-	2.1443849	1.035424	-1.0	-1.0
chrX	136877914	136878014	ENSG00000147274.14|RBMX|AQR|AQR	955	-	2.674182	1.3447365	-1.0	-1.0
chrX	136874987	136875092	ENSG00000147274.14|RBMX|AQR|AQR	901	-	2.3393917	1.0045338	-1.0	-1.0
chrX	136873132	136873342	ENSG00000147274.14|RBMX|AQR|AQR	966	-	3.3635855	1.4658989	-1.0	-1.0
chrX	136879453	136879568	ENSG00000147274.14|RBMX|AQR|AQR	901	-	4.0620046	1.0045338	-1.0	-1.0
chrX	136878816	136879011	ENSG00000147274.14|RBMX|AQR|AQR	971	-	4.1900363	1.5367825	-1.0	-1.0
chrX	136879061	136879416	ENSG00000147274.14|RBMX|AQR|AQR	1000	-	4.166929	4.524977	-1.0	-1.0
chrX	136909684	136909780	ENSG00000234062.7|AL390879.2|AQR|AQR	992	+	4.0705853	2.103961	-1.0	-1.0
chrX	136909780	136909955	ENSG00000234062.7|AL390879.2|AQR|AQR	995	+	5.518318	2.3121195	-1.0	-1.0
chrX	136922303	136922498	ENSG00000234062.7|AL390879.2|AQR|AQR	998	+	5.95888	2.6189854	-1.0	-1.0
chrX	141118029	141118136	ENSG00000207041.1|RNU6-3P|AQR|AQR	935	-	3.0930657	1.1865193	-1.0	-1.0
chrX	149938141	149938291	ENSG00000197021.8|CXorf40B|AQR|AQR	901	-	6.2635465	1.0045338	-1.0	-1.0
chrX	150727132	150727247	ENSG00000063601.16|MTMR1|AQR|AQR	901	+	6.2060695	1.0045338	-1.0	-1.0
chrX	151955822	151955932	ENSG00000102287.18|GABRE|AQR|AQR	901	-	3.9736059	1.004332	-1.0	-1.0
chrX	151969956	151970151	ENSG00000102287.18|GABRE|AQR|AQR	933	-	3.4807954	1.1758988	-1.0	-1.0
chrX	151957087	151957262	ENSG00000102287.18|GABRE|AQR|AQR	951	-	3.6208284	1.3090981	-1.0	-1.0
chrX	151970356	151970501	ENSG00000102287.18|GABRE|AQR|AQR	928	-	3.2077193	1.1421492	-1.0	-1.0
chrX	151969573	151969736	ENSG00000102287.18|GABRE|AQR|AQR	917	-	4.572886	1.079205	-1.0	-1.0
chrX	152700557	152700682	ENSG00000221867.8|MAGEA3|AQR|AQR	933	+	3.6812747	1.1729393	-1.0	-1.0
chrX	152728231	152728331	ENSG00000198930.12|CSAG1|AQR|AQR	929	-	3.5864093	1.1467032	-1.0	-1.0
chrX	152732326	152732444	ENSG00000198930.12|CSAG1|AQR|AQR	901	-	5.9751935	1.0045338	-1.0	-1.0
chrX	152733778	152733859	ENSG00000213401.9|MAGEA12|AQR|AQR	901	+	6.154434	1.0045338	-1.0	-1.0
chrX	152733826	152733859	ENSG00000242599.7|CSAG4|AQR|AQR	901	+	6.154434	1.0045338	-1.0	-1.0
chrX	152858819	152858916	ENSG00000147383.10|NSDHL|AQR|AQR	901	+	6.4211164	1.0045338	-1.0	-1.0
chrX	152867575	152867673	ENSG00000147383.10|NSDHL|AQR|AQR	901	+	6.2411895	1.0045338	-1.0	-1.0
chrX	153457029	153457209	ENSG00000213397.10|HAUS7|AQR|AQR	959	-	5.433686	1.392349	-1.0	-1.0
chrX	153454998	153455168	ENSG00000213397.10|HAUS7|AQR|AQR	901	-	6.115471	1.0045338	-1.0	-1.0
chrX	153455443	153455638	ENSG00000213397.10|HAUS7|AQR|AQR	958	-	3.7630816	1.3790736	-1.0	-1.0
chrX	153455541	153455641	ENSG00000183479.12|TREX2|AQR|AQR	901	-	2.9169319	1.0045338	-1.0	-1.0
chrX	153457026	153457126	ENSG00000183479.12|TREX2|AQR|AQR	901	-	5.941373	1.0045338	-1.0	-1.0
chrX	153455053	153455168	ENSG00000183479.12|TREX2|AQR|AQR	901	-	6.015876	1.0045338	-1.0	-1.0
chrX	153671242	153671647	ENSG00000130822.15|PNCK|AQR|AQR	999	-	4.412353	3.1881132	-1.0	-1.0
chrX	153671797	153671957	ENSG00000130822.15|PNCK|AQR|AQR	901	-	5.9102015	1.0045338	-1.0	-1.0
chrX	153672565	153672885	ENSG00000130822.15|PNCK|AQR|AQR	998	-	3.2906017	2.8172457	-1.0	-1.0
chrX	153671992	153672220	ENSG00000130822.15|PNCK|AQR|AQR	918	-	3.0838544	1.0865328	-1.0	-1.0
chrX	153672435	153672560	ENSG00000130822.15|PNCK|AQR|AQR	928	-	6.3264446	1.1433328	-1.0	-1.0
chrX	153670594	153670709	ENSG00000130822.15|PNCK|AQR|AQR	901	-	5.960149	1.0045338	-1.0	-1.0
chrX	153671662	153671782	ENSG00000130822.15|PNCK|AQR|AQR	901	-	4.121136	1.0045338	-1.0	-1.0
chrX	153672220	153672320	ENSG00000130822.15|PNCK|AQR|AQR	901	-	3.4155524	1.0045338	-1.0	-1.0
chrX	153672885	153673105	ENSG00000130822.15|PNCK|AQR|AQR	1000	-	4.117822	3.6385624	-1.0	-1.0
chrX	153691182	153691377	ENSG00000130821.15|SLC6A8|AQR|AQR	999	+	2.8697965	2.8515882	-1.0	-1.0
chrX	153693586	153693686	ENSG00000130821.15|SLC6A8|AQR|AQR	908	+	3.1326053	1.0344654	-1.0	-1.0
chrX	153694974	153695073	ENSG00000130821.15|SLC6A8|AQR|AQR	901	+	4.0617523	1.0045335	-1.0	-1.0
chrX	153688986	153689146	ENSG00000130821.15|SLC6A8|AQR|AQR	901	+	1.7456686	1.0037389	-1.0	-1.0
chrX	153694029	153694229	ENSG00000130821.15|SLC6A8|AQR|AQR	937	+	2.392709	1.2001655	-1.0	-1.0
chrX	153693791	153693904	ENSG00000130821.15|SLC6A8|AQR|AQR	946	+	3.24749	1.269989	-1.0	-1.0
chrX	153692009	153692215	ENSG00000130821.15|SLC6A8|AQR|AQR	997	+	2.7868452	2.4875252	-1.0	-1.0
chrX	153690409	153690634	ENSG00000130821.15|SLC6A8|AQR|AQR	996	+	2.4429018	2.4024327	-1.0	-1.0
chrX	153691457	153691553	ENSG00000130821.15|SLC6A8|AQR|AQR	961	+	2.058767	1.4044199	-1.0	-1.0
chrX	153691553	153691668	ENSG00000130821.15|SLC6A8|AQR|AQR	939	+	2.5175724	1.2158822	-1.0	-1.0
chrX	153702837	153702934	ENSG00000185825.15|BCAP31|AQR|AQR	901	-	6.0676293	1.0045338	-1.0	-1.0
chrX	153702934	153703034	ENSG00000185825.15|BCAP31|AQR|AQR	960	-	3.240637	1.4001523	-1.0	-1.0
chrX	153702107	153702252	ENSG00000185825.15|BCAP31|AQR|AQR	960	-	6.497205	1.3939136	-1.0	-1.0
chrX	153703958	153704058	ENSG00000185825.15|BCAP31|AQR|AQR	900	-	3.9502828	1.0008894	-1.0	-1.0
chrX	153724235	153724340	ENSG00000185825.15|BCAP31|AQR|AQR	901	-	6.24625	1.0045338	-1.0	-1.0
chrX	153763278	153763383	ENSG00000232725.1|U52111.1|AQR|AQR	901	-	5.973903	1.0045338	-1.0	-1.0
chrX	153787390	153787515	ENSG00000067829.18|IDH3G|AQR|AQR	928	-	4.911637	1.1414077	-1.0	-1.0
chrX	153786115	153786255	ENSG00000067829.18|IDH3G|AQR|AQR	921	-	4.8702793	1.102867	-1.0	-1.0
chrX	153790057	153790292	ENSG00000067829.18|IDH3G|AQR|AQR	988	-	4.6132603	1.931155	-1.0	-1.0
chrX	153785985	153786085	ENSG00000067829.18|IDH3G|AQR|AQR	901	-	5.9250445	1.0045338	-1.0	-1.0
chrX	153790424	153790563	ENSG00000067829.18|IDH3G|AQR|AQR	901	-	2.9620936	1.0048063	-1.0	-1.0
chrX	153787168	153787268	ENSG00000067829.18|IDH3G|AQR|AQR	901	-	5.9475417	1.0045338	-1.0	-1.0
chrX	153790575	153790675	ENSG00000067829.18|IDH3G|AQR|AQR	901	-	5.9952526	1.0045338	-1.0	-1.0
chrX	153798070	153798420	ENSG00000180879.13|SSR4|AQR|AQR	993	+	4.9993467	2.1863344	-1.0	-1.0
chrX	153932070	153932115	ENSG00000089820.15|ARHGAP4|AQR|AQR	996	-	4.671419	2.438363	-1.0	-1.0
chrX	153930454	153930649	ENSG00000089820.15|ARHGAP4|AQR|AQR	955	-	4.256853	1.345979	-1.0	-1.0
chrX	153920441	153920721	ENSG00000089820.15|ARHGAP4|AQR|AQR	959	-	4.1756177	1.3882883	-1.0	-1.0
chrX	153930664	153930934	ENSG00000089820.15|ARHGAP4|AQR|AQR	985	-	3.6072469	1.8250775	-1.0	-1.0
chrX	153931879	153932070	ENSG00000089820.15|ARHGAP4|AQR|AQR	923	-	4.9621506	1.1109862	-1.0	-1.0
chrX	153933942	153934001	ENSG00000089820.15|ARHGAP4|AQR|AQR	901	-	6.3691726	1.0045338	-1.0	-1.0
chrX	153934376	153934475	ENSG00000089820.15|ARHGAP4|AQR|AQR	917	-	3.0497417	1.0802922	-1.0	-1.0
chrX	153932315	153932415	ENSG00000089820.15|ARHGAP4|AQR|AQR	1000	-	5.3630767	4.0318975	-1.0	-1.0
chrX	153934251	153934371	ENSG00000089820.15|ARHGAP4|AQR|AQR	933	-	3.988113	1.171825	-1.0	-1.0
chrX	153910871	153910921	ENSG00000089820.15|ARHGAP4|AQR|AQR	901	-	5.9952526	1.0045338	-1.0	-1.0
chrX	153932115	153932310	ENSG00000089820.15|ARHGAP4|AQR|AQR	1000	-	4.247089	3.3267832	-1.0	-1.0
chrX	153930149	153930369	ENSG00000089820.15|ARHGAP4|AQR|AQR	991	-	6.3157315	2.051425	-1.0	-1.0
chrX	153910336	153910536	ENSG00000089820.15|ARHGAP4|AQR|AQR	955	-	3.3684804	1.3490791	-1.0	-1.0
chrX	153931414	153931519	ENSG00000089820.15|ARHGAP4|AQR|AQR	901	-	4.0526814	1.003052	-1.0	-1.0
chrX	153934254	153934474	ENSG00000102030.15|NAA10|AQR|AQR	974	-	3.7130477	1.5895047	-1.0	-1.0
chrX	153932538	153932663	ENSG00000102030.15|NAA10|AQR|AQR	901	-	6.0010085	1.0045338	-1.0	-1.0
chrX	153931880	153932415	ENSG00000102030.15|NAA10|AQR|AQR	1000	-	4.942001	4.2589827	-1.0	-1.0
chrX	153930666	153930936	ENSG00000102030.15|NAA10|AQR|AQR	986	-	3.6107683	1.8426629	-1.0	-1.0
chrX	153930151	153930366	ENSG00000102030.15|NAA10|AQR|AQR	992	-	6.3132157	2.0896628	-1.0	-1.0
chrX	153930451	153930656	ENSG00000102030.15|NAA10|AQR|AQR	949	-	4.263591	1.2962538	-1.0	-1.0
chrX	153933894	153934001	ENSG00000102030.15|NAA10|AQR|AQR	901	-	6.2958813	1.0045338	-1.0	-1.0
chrX	153943534	153943644	ENSG00000102032.12|RENBP|AQR|AQR	901	-	6.0903254	1.0045338	-1.0	-1.0
chrX	153942854	153942954	ENSG00000102032.12|RENBP|AQR|AQR	901	-	5.9250445	1.0045338	-1.0	-1.0
chrX	153942726	153942851	ENSG00000102032.12|RENBP|AQR|AQR	933	-	5.174901	1.1717969	-1.0	-1.0
chrX	153944418	153944568	ENSG00000102032.12|RENBP|AQR|AQR	919	-	6.1666384	1.0895901	-1.0	-1.0
chrX	153941818	153941933	ENSG00000102032.12|RENBP|AQR|AQR	901	-	3.773278	1.0045338	-1.0	-1.0
chrX	153958249	153958369	ENSG00000172534.13|HCFC1|AQR|AQR	934	-	4.3022466	1.1835726	-1.0	-1.0
chrX	153958568	153958668	ENSG00000172534.13|HCFC1|AQR|AQR	941	-	4.3433437	1.2317973	-1.0	-1.0
chrX	153953935	153954060	ENSG00000172534.13|HCFC1|AQR|AQR	901	-	6.238593	1.0045338	-1.0	-1.0
chrX	153949456	153949552	ENSG00000172534.13|HCFC1|AQR|AQR	901	-	5.941373	1.0045338	-1.0	-1.0
chrX	153964018	153964118	ENSG00000172534.13|HCFC1|AQR|AQR	901	-	3.2753484	1.0045059	-1.0	-1.0
chrX	153961419	153961541	ENSG00000172534.13|HCFC1|AQR|AQR	975	-	5.7110963	1.610671	-1.0	-1.0
chrX	153952326	153952513	ENSG00000172534.13|HCFC1|AQR|AQR	955	-	6.0896907	1.3453758	-1.0	-1.0
chrX	153952035	153952161	ENSG00000172534.13|HCFC1|AQR|AQR	925	-	5.4342136	1.123124	-1.0	-1.0
chrX	153951238	153951349	ENSG00000172534.13|HCFC1|AQR|AQR	901	-	6.1111774	1.0045338	-1.0	-1.0
chrX	153952893	153953068	ENSG00000172534.13|HCFC1|AQR|AQR	901	-	6.065759	1.0045338	-1.0	-1.0
chrX	153958469	153958568	ENSG00000172534.13|HCFC1|AQR|AQR	901	-	4.098626	1.0045338	-1.0	-1.0
chrX	153952161	153952276	ENSG00000172534.13|HCFC1|AQR|AQR	915	-	3.6451032	1.0693655	-1.0	-1.0
chrX	153957313	153957413	ENSG00000172534.13|HCFC1|AQR|AQR	996	-	4.628465	2.364113	-1.0	-1.0
chrX	153957060	153957175	ENSG00000172534.13|HCFC1|AQR|AQR	959	-	4.554113	1.3923837	-1.0	-1.0
chrX	153959201	153959330	ENSG00000172534.13|HCFC1|AQR|AQR	928	-	4.2917795	1.1439842	-1.0	-1.0
chrX	153962221	153962306	ENSG00000172534.13|HCFC1|AQR|AQR	967	-	4.5939536	1.4857419	-1.0	-1.0
chrX	153962113	153962221	ENSG00000172534.13|HCFC1|AQR|AQR	901	-	5.970767	1.0045338	-1.0	-1.0
chrX	153956190	153956290	ENSG00000172534.13|HCFC1|AQR|AQR	994	-	3.6414394	2.2072687	-1.0	-1.0
chrX	153962311	153962431	ENSG00000172534.13|HCFC1|AQR|AQR	901	-	6.028009	1.0045338	-1.0	-1.0
chrX	153950812	153950912	ENSG00000172534.13|HCFC1|AQR|AQR	901	-	6.404843	1.0045338	-1.0	-1.0
chrX	153964123	153964223	ENSG00000172534.13|HCFC1|AQR|AQR	973	-	4.100852	1.5697755	-1.0	-1.0
chrX	153950698	153950812	ENSG00000172534.13|HCFC1|AQR|AQR	940	-	6.3501215	1.2191616	-1.0	-1.0
chrX	154014041	154014141	ENSG00000184216.13|IRAK1|AQR|AQR	920	-	3.4889464	1.094628	-1.0	-1.0
chrX	154015932	154016031	ENSG00000184216.13|IRAK1|AQR|AQR	901	-	6.062212	1.0045338	-1.0	-1.0
chrX	154016644	154016764	ENSG00000184216.13|IRAK1|AQR|AQR	919	-	6.1863065	1.093001	-1.0	-1.0
chrX	154013042	154013142	ENSG00000184216.13|IRAK1|AQR|AQR	901	-	5.908552	1.0045338	-1.0	-1.0
chrX	154016948	154017048	ENSG00000184216.13|IRAK1|AQR|AQR	901	-	2.5084288	1.0045338	-1.0	-1.0
chrX	154016031	154016097	ENSG00000184216.13|IRAK1|AQR|AQR	962	-	3.5265236	1.4183816	-1.0	-1.0
chrX	154352021	154352180	ENSG00000196924.14|FLNA|AQR|AQR	922	-	4.494838	1.1092025	-1.0	-1.0
chrX	154357299	154357399	ENSG00000196924.14|FLNA|AQR|AQR	901	-	2.6073327	1.0045338	-1.0	-1.0
chrX	154358484	154358659	ENSG00000196924.14|FLNA|AQR|AQR	1000	-	4.3865147	4.913911	-1.0	-1.0
chrX	154349838	154350098	ENSG00000196924.14|FLNA|AQR|AQR	935	-	4.4559526	1.1878322	-1.0	-1.0
chrX	154362578	154362660	ENSG00000196924.14|FLNA|AQR|AQR	901	-	3.4853988	1.0045338	-1.0	-1.0
chrX	154357087	154357250	ENSG00000196924.14|FLNA|AQR|AQR	962	-	4.882928	1.4259124	-1.0	-1.0
chrX	154358983	154359083	ENSG00000196924.14|FLNA|AQR|AQR	994	-	3.7749393	2.2128637	-1.0	-1.0
chrX	154362784	154362889	ENSG00000196924.14|FLNA|AQR|AQR	928	-	3.2122912	1.1444318	-1.0	-1.0
chrX	154355607	154355707	ENSG00000196924.14|FLNA|AQR|AQR	901	-	5.908552	1.0045338	-1.0	-1.0
chrX	154358679	154358983	ENSG00000196924.14|FLNA|AQR|AQR	998	-	4.1584387	2.8003511	-1.0	-1.0
chrX	154350783	154351008	ENSG00000196924.14|FLNA|AQR|AQR	1000	-	6.1149874	3.527368	-1.0	-1.0
chrX	154358068	154358193	ENSG00000196924.14|FLNA|AQR|AQR	912	-	3.6572878	1.0567687	-1.0	-1.0
chrX	154357250	154357274	ENSG00000196924.14|FLNA|AQR|AQR	949	-	3.792987	1.2889808	-1.0	-1.0
chrX	154379941	154380462	ENSG00000102119.10|EMD|AQR|AQR	1000	+	4.301378	4.866029	-1.0	-1.0
chrX	154380462	154380564	ENSG00000102119.10|EMD|AQR|AQR	937	+	6.4093924	1.2024225	-1.0	-1.0
chrX	154380584	154380904	ENSG00000102119.10|EMD|AQR|AQR	998	+	3.5832162	2.7145493	-1.0	-1.0
chrX	154381024	154381124	ENSG00000102119.10|EMD|AQR|AQR	901	+	3.2753484	1.0039223	-1.0	-1.0
chrX	154400342	154400532	ENSG00000147403.16|RPL10|AQR|AQR	968	+	2.879456	1.4925672	-1.0	-1.0
chrX	154400587	154400772	ENSG00000147403.16|RPL10|AQR|AQR	921	+	2.3241675	1.1019242	-1.0	-1.0
chrX	154399547	154400102	ENSG00000147403.16|RPL10|AQR|AQR	997	+	3.0898411	2.5611374	-1.0	-1.0
chrX	154398384	154398614	ENSG00000147403.16|RPL10|AQR|AQR	976	+	2.2605963	1.6195384	-1.0	-1.0
chrX	154399225	154399337	ENSG00000147403.16|RPL10|AQR|AQR	903	+	2.4501712	1.0136595	-1.0	-1.0
chrX	154419524	154419839	ENSG00000102125.15|TAZ|AQR|AQR	953	+	5.875503	1.3292123	-1.0	-1.0
chrX	154433526	154433634	ENSG00000071553.16|ATP6AP1|AQR|AQR	901	+	6.28564	1.0045338	-1.0	-1.0
chrX	154433720	154433885	ENSG00000071553.16|ATP6AP1|AQR|AQR	934	+	5.146485	1.1796416	-1.0	-1.0
chrX	154434085	154434207	ENSG00000071553.16|ATP6AP1|AQR|AQR	922	+	6.2269983	1.1074306	-1.0	-1.0
chrX	154434506	154434641	ENSG00000071553.16|ATP6AP1|AQR|AQR	901	+	5.919547	1.0045338	-1.0	-1.0
chrX	154432971	154433096	ENSG00000071553.16|ATP6AP1|AQR|AQR	916	+	6.243039	1.0733335	-1.0	-1.0
chrX	154431721	154431861	ENSG00000071553.16|ATP6AP1|AQR|AQR	916	+	5.9818993	1.0746872	-1.0	-1.0
chrX	154432360	154432459	ENSG00000071553.16|ATP6AP1|AQR|AQR	953	+	3.834776	1.3289987	-1.0	-1.0
chrX	154433634	154433720	ENSG00000071553.16|ATP6AP1|AQR|AQR	901	+	2.9406557	1.0045338	-1.0	-1.0
chrX	154432459	154432559	ENSG00000071553.16|ATP6AP1|AQR|AQR	901	+	6.1118717	1.0045338	-1.0	-1.0
chrX	154440035	154440515	ENSG00000203879.11|GDI1|AQR|AQR	1000	+	5.1187525	7.6446047	-1.0	-1.0
chrX	154437304	154437409	ENSG00000203879.11|GDI1|AQR|AQR	901	+	6.058964	1.0045338	-1.0	-1.0
chrX	154439040	154439235	ENSG00000203879.11|GDI1|AQR|AQR	985	+	4.960415	1.8295879	-1.0	-1.0
chrX	154440975	154441125	ENSG00000203879.11|GDI1|AQR|AQR	901	+	5.448304	1.0045338	-1.0	-1.0
chrX	154441765	154441890	ENSG00000203879.11|GDI1|AQR|AQR	936	+	3.6965852	1.1937324	-1.0	-1.0
chrX	154441155	154441285	ENSG00000203879.11|GDI1|AQR|AQR	901	+	2.966699	1.0043836	-1.0	-1.0
chrX	154449680	154449995	ENSG00000071859.14|FAM50A|AQR|AQR	1000	+	4.328902	4.6369987	-1.0	-1.0
chrX	154449220	154449297	ENSG00000071859.14|FAM50A|AQR|AQR	922	+	2.3981001	1.1087915	-1.0	-1.0
chrX	154449557	154449680	ENSG00000071859.14|FAM50A|AQR|AQR	914	+	2.8516622	1.0668627	-1.0	-1.0
chrX	154449297	154449407	ENSG00000071859.14|FAM50A|AQR|AQR	969	+	3.463407	1.5082166	-1.0	-1.0
chrX	154467471	154467544	ENSG00000130827.6|PLXNA3|AQR|AQR	901	+	4.023939	1.0045338	-1.0	-1.0
chrX	154472599	154472714	ENSG00000130827.6|PLXNA3|AQR|AQR	923	+	3.5461378	1.1115845	-1.0	-1.0
chrX	154471542	154471638	ENSG00000130827.6|PLXNA3|AQR|AQR	965	+	3.314303	1.4597306	-1.0	-1.0
chrX	154469572	154469682	ENSG00000130827.6|PLXNA3|AQR|AQR	901	+	4.0886283	1.0045338	-1.0	-1.0
chrX	154460681	154460777	ENSG00000130827.6|PLXNA3|AQR|AQR	929	+	3.5864093	1.1488183	-1.0	-1.0
chrX	154472443	154472589	ENSG00000130827.6|PLXNA3|AQR|AQR	995	+	3.696568	2.2945225	-1.0	-1.0
chrX	154460987	154461098	ENSG00000130827.6|PLXNA3|AQR|AQR	901	+	6.010934	1.0045338	-1.0	-1.0
chrX	154471638	154471883	ENSG00000130827.6|PLXNA3|AQR|AQR	987	+	4.935514	1.9020082	-1.0	-1.0
chrX	154465545	154465656	ENSG00000130827.6|PLXNA3|AQR|AQR	901	+	4.1190386	1.0045338	-1.0	-1.0
chrX	154460777	154460902	ENSG00000130827.6|PLXNA3|AQR|AQR	951	+	4.214961	1.312552	-1.0	-1.0
chrX	154466803	154466923	ENSG00000130827.6|PLXNA3|AQR|AQR	901	+	6.1596746	1.0045338	-1.0	-1.0
chrX	154478416	154478606	ENSG00000196976.7|LAGE3|AQR|AQR	913	-	5.668121	1.0623193	-1.0	-1.0
chrX	154490306	154490406	ENSG00000126903.15|SLC10A3|AQR|AQR	901	-	6.2411895	1.0045338	-1.0	-1.0
chrX	154508288	154508347	ENSG00000071889.16|FAM3A|AQR|AQR	901	-	3.4035468	1.0045338	-1.0	-1.0
chrX	154511742	154511842	ENSG00000071889.16|FAM3A|AQR|AQR	901	-	3.9619749	1.0030193	-1.0	-1.0
chrX	154511847	154511871	ENSG00000071889.16|FAM3A|AQR|AQR	901	-	6.0107875	1.0045338	-1.0	-1.0
chrX	154535855	154536035	ENSG00000160211.15|G6PD|AQR|AQR	901	-	3.084121	1.0039084	-1.0	-1.0
chrX	154533476	154533601	ENSG00000160211.15|G6PD|AQR|AQR	933	-	5.5041556	1.1744603	-1.0	-1.0
chrX	154552294	154552459	ENSG00000269335.5|IKBKG|AQR|AQR	901	+	4.128914	1.0045338	-1.0	-1.0
chrX	154547646	154547745	ENSG00000269335.5|IKBKG|AQR|AQR	900	+	5.957577	1.0021077	-1.0	-1.0
chrX	154699058	154699288	ENSG00000160219.11|GAB3|AQR|AQR	931	-	3.2847967	1.160345	-1.0	-1.0
chrX	154713206	154713306	ENSG00000160219.11|GAB3|AQR|AQR	901	-	6.0826197	1.0045338	-1.0	-1.0
chrX	154697213	154697338	ENSG00000160219.11|GAB3|AQR|AQR	933	-	3.5481334	1.1751925	-1.0	-1.0
chrX	154699293	154699393	ENSG00000160219.11|GAB3|AQR|AQR	999	-	5.810126	3.2194788	-1.0	-1.0
chrX	154764771	154764898	ENSG00000130826.17|DKC1|AQR|AQR	965	+	6.668464	1.4578154	-1.0	-1.0
chrX	154775096	154775314	ENSG00000130826.17|DKC1|AQR|AQR	921	+	2.4653924	1.1050078	-1.0	-1.0
chrX	154766370	154766495	ENSG00000130826.17|DKC1|AQR|AQR	906	+	3.068571	1.0268501	-1.0	-1.0
chrX	154776324	154776434	ENSG00000130826.17|DKC1|AQR|AQR	961	+	4.5495005	1.4090074	-1.0	-1.0
chrX	154763026	154763141	ENSG00000130826.17|DKC1|AQR|AQR	905	+	2.4636998	1.0223528	-1.0	-1.0
chrX	154767061	154767255	ENSG00000130826.17|DKC1|AQR|AQR	959	+	5.5774097	1.3915013	-1.0	-1.0
chrX	154774606	154774806	ENSG00000130826.17|DKC1|AQR|AQR	996	+	3.4368017	2.434834	-1.0	-1.0
chrX	154805172	154805271	ENSG00000130830.14|MPP1|AQR|AQR	901	-	2.6532817	1.0045338	-1.0	-1.0
chrX	154781113	154781233	ENSG00000130830.14|MPP1|AQR|AQR	969	-	5.280676	1.5098188	-1.0	-1.0
chrX	154779353	154779473	ENSG00000130830.14|MPP1|AQR|AQR	970	-	3.9835806	1.5164006	-1.0	-1.0
chrX	154781283	154781418	ENSG00000130830.14|MPP1|AQR|AQR	901	-	2.3615184	1.0034409	-1.0	-1.0
chrX	154781468	154781596	ENSG00000130830.14|MPP1|AQR|AQR	976	-	3.6257446	1.6273645	-1.0	-1.0
chrX	154790022	154790122	ENSG00000130830.14|MPP1|AQR|AQR	907	-	2.8727503	1.0293311	-1.0	-1.0
chrX	154791630	154791847	ENSG00000130830.14|MPP1|AQR|AQR	994	-	3.0697565	2.2010064	-1.0	-1.0
chrX	154781729	154781924	ENSG00000130830.14|MPP1|AQR|AQR	988	-	2.719903	1.9069813	-1.0	-1.0
chrX	154783314	154783507	ENSG00000130830.14|MPP1|AQR|AQR	1000	-	3.6829193	3.8349082	-1.0	-1.0
chrX	154784955	154785055	ENSG00000130830.14|MPP1|AQR|AQR	901	-	2.051137	1.0045338	-1.0	-1.0
chrX	154790982	154791182	ENSG00000130830.14|MPP1|AQR|AQR	985	-	3.2746055	1.8150584	-1.0	-1.0
chrX	154789855	154789953	ENSG00000130830.14|MPP1|AQR|AQR	901	-	2.656787	1.0045338	-1.0	-1.0
chrX	155051703	155051801	ENSG00000165775.17|FUNDC2|AQR|AQR	901	+	5.9795575	1.0045338	-1.0	-1.0
chrX	155072208	155072326	ENSG00000185515.14|BRCC3|AQR|AQR	971	+	4.1145353	1.5339056	-1.0	-1.0
chrX	155071658	155071803	ENSG00000185515.14|BRCC3|AQR|AQR	975	+	4.222068	1.5983675	-1.0	-1.0
chrX	155071554	155071658	ENSG00000185515.14|BRCC3|AQR|AQR	974	+	3.9594362	1.5801361	-1.0	-1.0
```
