## Supplementary File 2 - DEWSeq Binding Sites for "Improved discovery of RNA-binding protein binding sites in eCLIP data using DEWSeq": regions_windows100_steps5.bed

```
chr1	822227	822342	ENSG00000230021.9|AL669831.3|BCCIP|BCCIP	904	-	5.946253	1.0190405	-1.0	-1.0
chr1	1298871	1298986	ENSG00000131584.18|ACAP3|BCCIP|BCCIP	921	-	6.1271667	1.1043949	-1.0	-1.0
chr1	1307838	1307958	ENSG00000131584.18|ACAP3|BCCIP|BCCIP	941	-	6.282618	1.2281741	-1.0	-1.0
chr1	2124065	2124280	ENSG00000067606.16|PRKCZ|BCCIP|BCCIP	998	+	7.9024816	2.6877465	-1.0	-1.0
chr1	2124455	2124750	ENSG00000067606.16|PRKCZ|BCCIP|BCCIP	955	+	6.188591	1.3477502	-1.0	-1.0
chr1	2122845	2123035	ENSG00000067606.16|PRKCZ|BCCIP|BCCIP	959	+	6.50643	1.3904902	-1.0	-1.0
chr1	2121795	2122165	ENSG00000067606.16|PRKCZ|BCCIP|BCCIP	982	+	5.7190523	1.7521917	-1.0	-1.0
chr1	2236229	2236329	ENSG00000157933.9|SKI|BCCIP|BCCIP	939	+	6.378897	1.2166812	-1.0	-1.0
chr1	2231135	2231270	ENSG00000157933.9|SKI|BCCIP|BCCIP	923	+	4.8812556	1.1153075	-1.0	-1.0
chr1	2240324	2240424	ENSG00000157933.9|SKI|BCCIP|BCCIP	925	+	6.1155686	1.1239073	-1.0	-1.0
chr1	2249106	2249296	ENSG00000157933.9|SKI|BCCIP|BCCIP	918	+	5.568793	1.0837322	-1.0	-1.0
chr1	2233449	2233604	ENSG00000157933.9|SKI|BCCIP|BCCIP	918	+	4.3709106	1.0847712	-1.0	-1.0
chr1	2233859	2233969	ENSG00000157933.9|SKI|BCCIP|BCCIP	911	+	6.0385327	1.0522493	-1.0	-1.0
chr1	2248976	2249101	ENSG00000157933.9|SKI|BCCIP|BCCIP	928	+	6.3019533	1.1456131	-1.0	-1.0
chr1	6199046	6199331	ENSG00000116251.9|RPL22|BCCIP|BCCIP	932	-	4.5726004	1.1657681	-1.0	-1.0
chr1	8025497	8025672	ENSG00000116285.12|ERRFI1|BCCIP|BCCIP	956	-	4.3691216	1.3548462	-1.0	-1.0
chr1	8027032	8027132	ENSG00000238290.1|AL034417.2|BCCIP|BCCIP	908	+	6.01071	1.0354737	-1.0	-1.0
chr1	8523502	8523657	ENSG00000142599.17|RERE|BCCIP|BCCIP	911	-	5.9937024	1.0492936	-1.0	-1.0
chr1	8598491	8598606	ENSG00000142599.17|RERE|BCCIP|BCCIP	909	-	5.9891853	1.0386763	-1.0	-1.0
chr1	8525928	8526039	ENSG00000142599.17|RERE|BCCIP|BCCIP	937	-	6.2174673	1.2034917	-1.0	-1.0
chr1	8599036	8599151	ENSG00000142599.17|RERE|BCCIP|BCCIP	903	-	3.5066333	1.0132846	-1.0	-1.0
chr1	9257753	9258218	ENSG00000049239.12|H6PD|BCCIP|BCCIP	993	+	7.1318893	2.1345296	-1.0	-1.0
chr1	9259183	9259358	ENSG00000049239.12|H6PD|BCCIP|BCCIP	916	+	6.124202	1.0755631	-1.0	-1.0
chr1	9260738	9260983	ENSG00000049239.12|H6PD|BCCIP|BCCIP	927	+	6.136997	1.1388947	-1.0	-1.0
chr1	16630794	16630894	ENSG00000215908.10|CROCCP2|BCCIP|BCCIP	904	-	5.958142	1.0161221	-1.0	-1.0
chr1	19910744	19910849	ENSG00000169914.5|OTUD3|BCCIP|BCCIP	914	+	3.5968769	1.0662085	-1.0	-1.0
chr1	19909324	19909514	ENSG00000169914.5|OTUD3|BCCIP|BCCIP	911	+	6.0203257	1.0500536	-1.0	-1.0
chr1	19908479	19908594	ENSG00000169914.5|OTUD3|BCCIP|BCCIP	920	+	6.0729623	1.0982964	-1.0	-1.0
chr1	21174596	21174709	ENSG00000075151.20|EIF4G3|BCCIP|BCCIP	987	-	5.5665846	1.8741693	-1.0	-1.0
chr1	21175453	21175608	ENSG00000075151.20|EIF4G3|BCCIP|BCCIP	923	-	5.416387	1.1109284	-1.0	-1.0
chr1	21171476	21171656	ENSG00000075151.20|EIF4G3|BCCIP|BCCIP	913	-	6.149972	1.0595739	-1.0	-1.0
chr1	26697845	26697945	ENSG00000117713.18|ARID1A|BCCIP|BCCIP	940	+	6.218376	1.223824	-1.0	-1.0
chr1	26701980	26702155	ENSG00000117713.18|ARID1A|BCCIP|BCCIP	924	+	4.7895813	1.1164547	-1.0	-1.0
chr1	30988555	30988895	ENSG00000134644.15|PUM1|BCCIP|BCCIP	957	-	6.210351	1.3658254	-1.0	-1.0
chr1	31432108	31432233	ENSG00000168528.11|SERINC2|BCCIP|BCCIP	948	+	6.3268347	1.2862507	-1.0	-1.0
chr1	31431888	31431988	ENSG00000168528.11|SERINC2|BCCIP|BCCIP	926	+	6.18352	1.1304023	-1.0	-1.0
chr1	32187326	32187466	ENSG00000084652.15|TXLNA|BCCIP|BCCIP	923	+	6.223101	1.1128018	-1.0	-1.0
chr1	35185248	35185348	ENSG00000116560.10|SFPQ|BCCIP|BCCIP	906	-	6.016527	1.0267253	-1.0	-1.0
chr1	42241261	42241446	ENSG00000198815.8|FOXJ3|BCCIP|BCCIP	912	-	6.0060916	1.0530672	-1.0	-1.0
chr1	46302800	46302900	ENSG00000132128.16|LRRC41|BCCIP|BCCIP	911	-	6.00517	1.0522954	-1.0	-1.0
chr1	46301870	46301990	ENSG00000132128.16|LRRC41|BCCIP|BCCIP	939	-	6.259437	1.2135178	-1.0	-1.0
chr1	86914732	86914847	ENSG00000153936.16|HS2ST1|BCCIP|BCCIP	935	+	6.229411	1.1886256	-1.0	-1.0
chr1	89852362	89852552	ENSG00000271949.1|AC093423.3|BCCIP|BCCIP	945	+	6.320383	1.2633611	-1.0	-1.0
chr1	89853747	89853937	ENSG00000271949.1|AC093423.3|BCCIP|BCCIP	933	+	3.9319134	1.170776	-1.0	-1.0
chr1	89852757	89852962	ENSG00000271949.1|AC093423.3|BCCIP|BCCIP	983	+	7.0212545	1.7799387	-1.0	-1.0
chr1	89853247	89853452	ENSG00000271949.1|AC093423.3|BCCIP|BCCIP	964	+	6.5386972	1.4395033	-1.0	-1.0
chr1	89854007	89854197	ENSG00000271949.1|AC093423.3|BCCIP|BCCIP	927	+	6.1436744	1.1343029	-1.0	-1.0
chr1	89853748	89853938	ENSG00000171492.14|LRRC8D|BCCIP|BCCIP	932	+	3.9298816	1.1693784	-1.0	-1.0
chr1	89852363	89852553	ENSG00000171492.14|LRRC8D|BCCIP|BCCIP	946	+	6.3326526	1.2702655	-1.0	-1.0
chr1	89852753	89852963	ENSG00000171492.14|LRRC8D|BCCIP|BCCIP	982	+	6.978687	1.7521074	-1.0	-1.0
chr1	89854008	89854198	ENSG00000171492.14|LRRC8D|BCCIP|BCCIP	926	+	6.131177	1.1286831	-1.0	-1.0
chr1	89853248	89853448	ENSG00000171492.14|LRRC8D|BCCIP|BCCIP	966	+	6.5698614	1.4648874	-1.0	-1.0
chr1	91021725	91021825	ENSG00000122482.20|ZNF644|BCCIP|BCCIP	904	-	5.958142	1.0172851	-1.0	-1.0
chr1	91804420	91804530	ENSG00000069702.10|TGFBR3|BCCIP|BCCIP	910	-	5.9875956	1.0458008	-1.0	-1.0
chr1	91886102	91886202	ENSG00000069702.10|TGFBR3|BCCIP|BCCIP	911	-	6.1616945	1.049015	-1.0	-1.0
chr1	91885952	91886077	ENSG00000069702.10|TGFBR3|BCCIP|BCCIP	915	-	6.149059	1.0698051	-1.0	-1.0
chr1	92326470	92326580	ENSG00000122484.8|RPAP2|BCCIP|BCCIP	909	+	6.0981526	1.0432063	-1.0	-1.0
chr1	94418951	94419116	ENSG00000117528.11|ABCD3|BCCIP|BCCIP	952	+	6.374729	1.3218224	-1.0	-1.0
chr1	153920920	153921080	ENSG00000143614.9|GATAD2B|BCCIP|BCCIP	934	-	6.068951	1.1779183	-1.0	-1.0
chr1	155686271	155686406	ENSG00000163374.19|YY1AP1|BCCIP|BCCIP	910	-	5.9939213	1.047013	-1.0	-1.0
chr1	162198031	162198221	ENSG00000198929.12|NOS1AP|BCCIP|BCCIP	950	+	6.4523335	1.3005548	-1.0	-1.0
chr1	169106452	169106622	ENSG00000143153.12|ATP1B1|BCCIP|BCCIP	907	+	5.3621507	1.0329853	-1.0	-1.0
chr1	212760426	212760786	ENSG00000117697.14|NSL1|BCCIP|BCCIP	974	-	6.7655063	1.5812783	-1.0	-1.0
chr1	224996928	224997043	ENSG00000185842.15|DNAH14|BCCIP|BCCIP	906	+	5.96586	1.0264956	-1.0	-1.0
chr1	226967437	226967537	ENSG00000163050.16|COQ8A|BCCIP|BCCIP	946	+	6.404931	1.2666216	-1.0	-1.0
chr1	230084371	230084546	ENSG00000143641.9|GALNT2|BCCIP|BCCIP	917	+	6.144023	1.0829964	-1.0	-1.0
chr1	231733779	231733979	ENSG00000270106.5|TSNAX-DISC1|BCCIP|BCCIP	938	+	6.25564	1.210627	-1.0	-1.0
chr1	231733779	231733979	ENSG00000162946.21|DISC1|BCCIP|BCCIP	938	+	6.25564	1.2106575	-1.0	-1.0
chr1	236802462	236802562	ENSG00000116984.12|MTR|BCCIP|BCCIP	924	+	6.1887755	1.1199316	-1.0	-1.0
chr1	246383010	246383120	ENSG00000185420.18|SMYD3|BCCIP|BCCIP	915	-	6.0607734	1.073001	-1.0	-1.0
chr1	246873721	246873841	ENSG00000153207.14|AHCTF1|BCCIP|BCCIP	921	-	6.085311	1.1024498	-1.0	-1.0
chr10	15149102	15149282	ENSG00000152465.17|NMT2|BCCIP|BCCIP	946	-	6.368097	1.2649109	-1.0	-1.0
chr10	21704998	21705763	ENSG00000078403.16|MLLT10|BCCIP|BCCIP	973	+	5.172362	1.5642323	-1.0	-1.0
chr10	21701198	21701393	ENSG00000078403.16|MLLT10|BCCIP|BCCIP	988	+	7.050812	1.914826	-1.0	-1.0
chr10	21704808	21704968	ENSG00000078403.16|MLLT10|BCCIP|BCCIP	939	+	6.066304	1.2124115	-1.0	-1.0
chr10	28560329	28560439	ENSG00000095787.21|WAC|BCCIP|BCCIP	903	+	5.985568	1.0110809	-1.0	-1.0
chr10	34690564	34690909	ENSG00000148498.15|PARD3|BCCIP|BCCIP	940	-	5.7948284	1.2183585	-1.0	-1.0
chr10	34742399	34742579	ENSG00000148498.15|PARD3|BCCIP|BCCIP	934	-	6.220699	1.1830255	-1.0	-1.0
chr10	34691034	34691229	ENSG00000148498.15|PARD3|BCCIP|BCCIP	944	-	6.305084	1.251553	-1.0	-1.0
chr10	34743804	34744234	ENSG00000148498.15|PARD3|BCCIP|BCCIP	972	-	5.771739	1.5511776	-1.0	-1.0
chr10	34642069	34642224	ENSG00000148498.15|PARD3|BCCIP|BCCIP	928	-	6.1521173	1.1422088	-1.0	-1.0
chr10	34599019	34599214	ENSG00000148498.15|PARD3|BCCIP|BCCIP	962	-	6.14803	1.4183743	-1.0	-1.0
chr10	35380142	35380242	ENSG00000108100.17|CCNY|BCCIP|BCCIP	912	+	6.1107464	1.0572708	-1.0	-1.0
chr10	35378432	35378727	ENSG00000108100.17|CCNY|BCCIP|BCCIP	924	+	4.660794	1.121757	-1.0	-1.0
chr10	35379162	35379272	ENSG00000108100.17|CCNY|BCCIP|BCCIP	917	+	6.0919704	1.0827715	-1.0	-1.0
chr10	35348672	35348772	ENSG00000108100.17|CCNY|BCCIP|BCCIP	902	+	6.078738	1.0076101	-1.0	-1.0
chr10	35379302	35379472	ENSG00000108100.17|CCNY|BCCIP|BCCIP	946	+	5.8410153	1.2694495	-1.0	-1.0
chr10	42818719	42818919	ENSG00000165733.7|BMS1|BCCIP|BCCIP	943	+	6.329119	1.2477812	-1.0	-1.0
chr10	73413742	73413842	ENSG00000138279.15|ANXA7|BCCIP|BCCIP	905	-	4.179642	1.0228667	-1.0	-1.0
chr10	75512504	75512764	ENSG00000148655.14|LRMDA|BCCIP|BCCIP	963	+	5.479673	1.4274439	-1.0	-1.0
chr10	75486644	75486744	ENSG00000148655.14|LRMDA|BCCIP|BCCIP	910	+	5.999133	1.0443406	-1.0	-1.0
chr10	75440334	75440519	ENSG00000148655.14|LRMDA|BCCIP|BCCIP	954	+	6.402323	1.3387626	-1.0	-1.0
chr10	75753518	75753653	ENSG00000148655.14|LRMDA|BCCIP|BCCIP	932	+	6.152345	1.1674386	-1.0	-1.0
chr10	75440099	75440199	ENSG00000148655.14|LRMDA|BCCIP|BCCIP	903	+	5.964105	1.011744	-1.0	-1.0
chr10	75473204	75473424	ENSG00000148655.14|LRMDA|BCCIP|BCCIP	928	+	4.2166286	1.1446229	-1.0	-1.0
chr10	79752432	79752622	ENSG00000225484.6|NUTM2B-AS1|BCCIP|BCCIP	921	-	6.0818915	1.1031579	-1.0	-1.0
chr10	79698971	79699166	ENSG00000225484.6|NUTM2B-AS1|BCCIP|BCCIP	978	-	6.7810774	1.6573405	-1.0	-1.0
chr10	79689307	79689502	ENSG00000225484.6|NUTM2B-AS1|BCCIP|BCCIP	991	-	7.241775	2.0271044	-1.0	-1.0
chr10	79690057	79690247	ENSG00000225484.6|NUTM2B-AS1|BCCIP|BCCIP	931	-	5.143057	1.1631901	-1.0	-1.0
chr10	87221201	87221396	ENSG00000223482.7|NUTM2A-AS1|BCCIP|BCCIP	954	-	6.4603114	1.334945	-1.0	-1.0
chr10	95255810	95256000	ENSG00000107438.8|PDLIM1|BCCIP|BCCIP	953	-	6.3912954	1.3316314	-1.0	-1.0
chr10	99818819	99818924	ENSG00000023839.10|ABCC2|BCCIP|BCCIP	920	+	6.0855904	1.0972955	-1.0	-1.0
chr10	100236994	100237229	ENSG00000095485.17|CWF19L1|BCCIP|BCCIP	946	-	4.0117965	1.2700155	-1.0	-1.0
chr10	112964964	112965134	ENSG00000148737.16|TCF7L2|BCCIP|BCCIP	939	+	6.2717943	1.2155349	-1.0	-1.0
chr10	124936122	124936237	ENSG00000249456.1|AL731577.2|BCCIP|BCCIP	929	+	6.1719303	1.1503941	-1.0	-1.0
chr10	124967571	124967671	ENSG00000019995.6|ZRANB1|BCCIP|BCCIP	904	+	5.952194	1.0192121	-1.0	-1.0
chr10	126950768	126951103	ENSG00000150760.12|DOCK1|BCCIP|BCCIP	979	+	6.14425	1.6782298	-1.0	-1.0
chr10	126949738	126950023	ENSG00000150760.12|DOCK1|BCCIP|BCCIP	986	+	7.0012207	1.8601285	-1.0	-1.0
chr10	126952008	126952203	ENSG00000150760.12|DOCK1|BCCIP|BCCIP	960	+	6.4650545	1.4008291	-1.0	-1.0
chr10	126905958	126906058	ENSG00000150760.12|DOCK1|BCCIP|BCCIP	903	+	4.2318487	1.0137751	-1.0	-1.0
chr10	126946808	126947098	ENSG00000150760.12|DOCK1|BCCIP|BCCIP	941	+	5.7141643	1.227981	-1.0	-1.0
chr10	126945603	126945768	ENSG00000150760.12|DOCK1|BCCIP|BCCIP	943	+	6.254755	1.2408699	-1.0	-1.0
chr10	126947143	126947603	ENSG00000150760.12|DOCK1|BCCIP|BCCIP	993	+	7.411579	2.12549	-1.0	-1.0
chr10	126949448	126949608	ENSG00000150760.12|DOCK1|BCCIP|BCCIP	931	+	6.1620274	1.1618425	-1.0	-1.0
chr10	126952283	126952593	ENSG00000150760.12|DOCK1|BCCIP|BCCIP	905	+	6.0267377	1.021314	-1.0	-1.0
chr10	126948318	126949168	ENSG00000150760.12|DOCK1|BCCIP|BCCIP	992	+	6.9959445	2.0898352	-1.0	-1.0
chr10	126950203	126950763	ENSG00000150760.12|DOCK1|BCCIP|BCCIP	977	+	6.2351403	1.6353025	-1.0	-1.0
chr10	126953073	126954103	ENSG00000150760.12|DOCK1|BCCIP|BCCIP	991	+	7.33086	2.0374353	-1.0	-1.0
chr10	126951603	126951808	ENSG00000150760.12|DOCK1|BCCIP|BCCIP	980	+	6.825438	1.6984192	-1.0	-1.0
chr10	126952728	126952918	ENSG00000150760.12|DOCK1|BCCIP|BCCIP	941	+	6.3827496	1.2282879	-1.0	-1.0
chr10	126911258	126911673	ENSG00000150760.12|DOCK1|BCCIP|BCCIP	956	+	6.450558	1.3561388	-1.0	-1.0
chr10	130181902	130182097	ENSG00000108010.11|GLRX3|BCCIP|BCCIP	971	+	6.59466	1.5447986	-1.0	-1.0
chr10	131909025	131909165	ENSG00000175470.18|PPP2R2D|BCCIP|BCCIP	917	+	6.0421596	1.0824746	-1.0	-1.0
chr10	132280893	132280993	ENSG00000165752.16|STK32C|BCCIP|BCCIP	904	-	6.016527	1.0196013	-1.0	-1.0
chr10	133415363	133415553	ENSG00000254536.1|AL360181.3|BCCIP|BCCIP	922	+	4.6511526	1.1092557	-1.0	-1.0
chr10	133415168	133415298	ENSG00000254536.1|AL360181.3|BCCIP|BCCIP	935	+	4.963967	1.185951	-1.0	-1.0
chr10	133415733	133416083	ENSG00000254536.1|AL360181.3|BCCIP|BCCIP	923	+	4.11729	1.1134082	-1.0	-1.0
chr10	133415364	133415554	ENSG00000148824.18|MTG1|BCCIP|BCCIP	923	+	4.6633782	1.1144118	-1.0	-1.0
chr10	133415749	133416079	ENSG00000148824.18|MTG1|BCCIP|BCCIP	925	+	4.1299057	1.1258379	-1.0	-1.0
chr10	133415169	133415294	ENSG00000148824.18|MTG1|BCCIP|BCCIP	937	+	4.763405	1.1980236	-1.0	-1.0
chr11	292940	293080	ENSG00000142102.15|PGGHG|BCCIP|BCCIP	911	+	5.988384	1.0486453	-1.0	-1.0
chr11	419761	419861	ENSG00000185101.12|ANO9|BCCIP|BCCIP	902	-	5.922362	1.0090622	-1.0	-1.0
chr11	589964	590069	ENSG00000070047.11|PHRF1|BCCIP|BCCIP	904	+	5.946288	1.0175965	-1.0	-1.0
chr11	587599	587699	ENSG00000070047.11|PHRF1|BCCIP|BCCIP	906	+	6.016527	1.0284704	-1.0	-1.0
chr11	725599	725704	ENSG00000177106.14|EPS8L2|BCCIP|BCCIP	920	+	6.0783415	1.0980921	-1.0	-1.0
chr11	1003209	1003319	ENSG00000183020.13|AP2A2|BCCIP|BCCIP	946	+	6.36306	1.2649003	-1.0	-1.0
chr11	1001499	1001604	ENSG00000183020.13|AP2A2|BCCIP|BCCIP	923	+	6.0980945	1.1159458	-1.0	-1.0
chr11	1001644	1001819	ENSG00000183020.13|AP2A2|BCCIP|BCCIP	939	+	6.2463946	1.2138027	-1.0	-1.0
chr11	991757	991867	ENSG00000183020.13|AP2A2|BCCIP|BCCIP	930	+	6.1561446	1.1550344	-1.0	-1.0
chr11	2699027	2699162	ENSG00000269821.1|KCNQ1OT1|BCCIP|BCCIP	931	-	6.1785173	1.1581397	-1.0	-1.0
chr11	2991502	2991782	ENSG00000205531.12|NAP1L4|BCCIP|BCCIP	917	-	5.136379	1.0798382	-1.0	-1.0
chr11	2991212	2991327	ENSG00000205531.12|NAP1L4|BCCIP|BCCIP	905	-	5.946253	1.0203843	-1.0	-1.0
chr11	2989321	2989426	ENSG00000205531.12|NAP1L4|BCCIP|BCCIP	918	-	6.1209345	1.0871124	-1.0	-1.0
chr11	2989128	2989243	ENSG00000205531.12|NAP1L4|BCCIP|BCCIP	978	-	6.9062066	1.6485295	-1.0	-1.0
chr11	2988311	2988441	ENSG00000205531.12|NAP1L4|BCCIP|BCCIP	917	-	6.1057963	1.0823294	-1.0	-1.0
chr11	18012326	18012431	ENSG00000255448.1|AC055860.1|BCCIP|BCCIP	906	-	5.9492936	1.0272007	-1.0	-1.0
chr11	18012327	18012432	ENSG00000129158.10|SERGEF|BCCIP|BCCIP	906	-	5.9492936	1.0268419	-1.0	-1.0
chr11	34137861	34137961	ENSG00000135372.8|NAT10|BCCIP|BCCIP	908	+	6.01071	1.0352024	-1.0	-1.0
chr11	34137286	34137466	ENSG00000135372.8|NAT10|BCCIP|BCCIP	949	+	6.329233	1.29478	-1.0	-1.0
chr11	34138091	34138351	ENSG00000135372.8|NAT10|BCCIP|BCCIP	925	+	4.7909217	1.1271863	-1.0	-1.0
chr11	34138396	34138616	ENSG00000135372.8|NAT10|BCCIP|BCCIP	937	+	6.0270004	1.2034914	-1.0	-1.0
chr11	46537472	46537662	ENSG00000110497.14|AMBRA1|BCCIP|BCCIP	940	-	6.2407217	1.2238481	-1.0	-1.0
chr11	57776148	57776333	ENSG00000254462.1|TMX2-CTNND1|BCCIP|BCCIP	951	+	6.409876	1.3109772	-1.0	-1.0
chr11	57778483	57778628	ENSG00000254462.1|TMX2-CTNND1|BCCIP|BCCIP	920	+	5.473519	1.0963904	-1.0	-1.0
chr11	57778638	57778923	ENSG00000254462.1|TMX2-CTNND1|BCCIP|BCCIP	935	+	4.6245527	1.1879838	-1.0	-1.0
chr11	57776149	57776334	ENSG00000254732.1|AP001931.1|BCCIP|BCCIP	952	+	6.423017	1.3192928	-1.0	-1.0
chr11	57778484	57778629	ENSG00000254732.1|AP001931.1|BCCIP|BCCIP	920	+	5.474387	1.0969505	-1.0	-1.0
chr11	57778639	57778924	ENSG00000254732.1|AP001931.1|BCCIP|BCCIP	935	+	4.578434	1.1864047	-1.0	-1.0
chr11	57776152	57776337	ENSG00000198561.13|CTNND1|BCCIP|BCCIP	953	+	6.348078	1.3285271	-1.0	-1.0
chr11	57778487	57778632	ENSG00000198561.13|CTNND1|BCCIP|BCCIP	919	+	5.126154	1.0935727	-1.0	-1.0
chr11	57778642	57778922	ENSG00000198561.13|CTNND1|BCCIP|BCCIP	935	+	4.5728383	1.18892	-1.0	-1.0
chr11	61308165	61308285	ENSG00000167986.13|DDB1|BCCIP|BCCIP	905	-	5.9498	1.0240215	-1.0	-1.0
chr11	65438508	65438658	ENSG00000245532.7|NEAT1|BCCIP|BCCIP	933	+	5.0030484	1.1735789	-1.0	-1.0
chr11	65431583	65431748	ENSG00000245532.7|NEAT1|BCCIP|BCCIP	939	+	6.177663	1.2144537	-1.0	-1.0
chr11	65438973	65439178	ENSG00000245532.7|NEAT1|BCCIP|BCCIP	961	+	5.3759737	1.4061745	-1.0	-1.0
chr11	65429268	65429578	ENSG00000245532.7|NEAT1|BCCIP|BCCIP	983	+	5.0155435	1.7666723	-1.0	-1.0
chr11	65436348	65436468	ENSG00000245532.7|NEAT1|BCCIP|BCCIP	913	+	4.081707	1.0610766	-1.0	-1.0
chr11	65426853	65427648	ENSG00000245532.7|NEAT1|BCCIP|BCCIP	947	+	3.4110172	1.2758198	-1.0	-1.0
chr11	65433038	65433198	ENSG00000245532.7|NEAT1|BCCIP|BCCIP	924	+	4.565205	1.1213422	-1.0	-1.0
chr11	65434848	65435268	ENSG00000245532.7|NEAT1|BCCIP|BCCIP	926	+	3.648825	1.1286614	-1.0	-1.0
chr11	65433863	65433973	ENSG00000245532.7|NEAT1|BCCIP|BCCIP	936	+	3.5741246	1.196039	-1.0	-1.0
chr11	65438663	65438773	ENSG00000245532.7|NEAT1|BCCIP|BCCIP	965	+	6.0264297	1.4535894	-1.0	-1.0
chr11	65436153	65436273	ENSG00000245532.7|NEAT1|BCCIP|BCCIP	909	+	3.345967	1.0391896	-1.0	-1.0
chr11	65435568	65435998	ENSG00000245532.7|NEAT1|BCCIP|BCCIP	921	+	3.2683604	1.1016761	-1.0	-1.0
chr11	65423678	65424418	ENSG00000245532.7|NEAT1|BCCIP|BCCIP	940	+	3.1112797	1.2206061	-1.0	-1.0
chr11	65425058	65425278	ENSG00000245532.7|NEAT1|BCCIP|BCCIP	922	+	2.948995	1.1057214	-1.0	-1.0
chr11	65425943	65426818	ENSG00000245532.7|NEAT1|BCCIP|BCCIP	943	+	3.7996886	1.2424469	-1.0	-1.0
chr11	65444933	65445043	ENSG00000245532.7|NEAT1|BCCIP|BCCIP	946	+	3.9511333	1.2687438	-1.0	-1.0
chr11	65436508	65436693	ENSG00000245532.7|NEAT1|BCCIP|BCCIP	953	+	3.9599078	1.327958	-1.0	-1.0
chr11	65430268	65430383	ENSG00000245532.7|NEAT1|BCCIP|BCCIP	912	+	2.9540415	1.0550314	-1.0	-1.0
chr11	65439303	65439408	ENSG00000245532.7|NEAT1|BCCIP|BCCIP	928	+	3.5559392	1.1450236	-1.0	-1.0
chr11	65440933	65441058	ENSG00000245532.7|NEAT1|BCCIP|BCCIP	948	+	3.731953	1.287236	-1.0	-1.0
chr11	65425438	65425773	ENSG00000245532.7|NEAT1|BCCIP|BCCIP	928	+	3.5149257	1.1417404	-1.0	-1.0
chr11	65436713	65436908	ENSG00000245532.7|NEAT1|BCCIP|BCCIP	954	+	4.638615	1.3336709	-1.0	-1.0
chr11	65444238	65444413	ENSG00000245532.7|NEAT1|BCCIP|BCCIP	958	+	4.0041614	1.3787744	-1.0	-1.0
chr11	65442953	65443393	ENSG00000245532.7|NEAT1|BCCIP|BCCIP	953	+	3.6550896	1.328697	-1.0	-1.0
chr11	65422843	65423343	ENSG00000245532.7|NEAT1|BCCIP|BCCIP	940	+	2.6272886	1.2214873	-1.0	-1.0
chr11	65435413	65435553	ENSG00000245532.7|NEAT1|BCCIP|BCCIP	937	+	4.607288	1.2036791	-1.0	-1.0
chr11	65433358	65433458	ENSG00000245532.7|NEAT1|BCCIP|BCCIP	910	+	4.3039446	1.0443406	-1.0	-1.0
chr11	65427768	65428613	ENSG00000245532.7|NEAT1|BCCIP|BCCIP	963	+	3.976458	1.4309229	-1.0	-1.0
chr11	65431858	65431963	ENSG00000245532.7|NEAT1|BCCIP|BCCIP	932	+	6.2493715	1.1676192	-1.0	-1.0
chr11	65443868	65443978	ENSG00000245532.7|NEAT1|BCCIP|BCCIP	907	+	3.0109608	1.0319078	-1.0	-1.0
chr11	65439453	65439563	ENSG00000245532.7|NEAT1|BCCIP|BCCIP	909	+	2.955716	1.0428543	-1.0	-1.0
chr11	65444578	65444813	ENSG00000245532.7|NEAT1|BCCIP|BCCIP	912	+	3.1020474	1.0542136	-1.0	-1.0
chr11	65430568	65430813	ENSG00000245532.7|NEAT1|BCCIP|BCCIP	938	+	3.6348765	1.2095227	-1.0	-1.0
chr11	65429743	65430183	ENSG00000245532.7|NEAT1|BCCIP|BCCIP	975	+	4.0790825	1.6036079	-1.0	-1.0
chr11	65431058	65431193	ENSG00000245532.7|NEAT1|BCCIP|BCCIP	935	+	5.1600103	1.1863456	-1.0	-1.0
chr11	65430383	65430548	ENSG00000245532.7|NEAT1|BCCIP|BCCIP	947	+	4.5210137	1.2760981	-1.0	-1.0
chr11	65432153	65432408	ENSG00000245532.7|NEAT1|BCCIP|BCCIP	948	+	6.3806324	1.2873124	-1.0	-1.0
chr11	65439198	65439298	ENSG00000245532.7|NEAT1|BCCIP|BCCIP	910	+	6.1616945	1.047922	-1.0	-1.0
chr11	65439668	65439968	ENSG00000245532.7|NEAT1|BCCIP|BCCIP	952	+	3.5955422	1.3165237	-1.0	-1.0
chr11	65445088	65445233	ENSG00000245532.7|NEAT1|BCCIP|BCCIP	909	+	3.0784345	1.0388402	-1.0	-1.0
chr11	65434373	65434838	ENSG00000245532.7|NEAT1|BCCIP|BCCIP	941	+	3.6299226	1.2285287	-1.0	-1.0
chr11	65443473	65443693	ENSG00000245532.7|NEAT1|BCCIP|BCCIP	927	+	3.2150412	1.1339265	-1.0	-1.0
chr11	65424478	65424953	ENSG00000245532.7|NEAT1|BCCIP|BCCIP	920	+	2.8597739	1.0994554	-1.0	-1.0
chr11	65423959	65424118	ENSG00000277599.1|NEAT1_3|BCCIP|BCCIP	907	+	2.6562448	1.0304856	-1.0	-1.0
chr11	65502401	65502501	ENSG00000251562.7|MALAT1|BCCIP|BCCIP	902	+	3.2074063	1.0073234	-1.0	-1.0
chr11	65504466	65504601	ENSG00000251562.7|MALAT1|BCCIP|BCCIP	905	+	3.2515178	1.0231099	-1.0	-1.0
chr11	66618502	66618637	ENSG00000248643.5|RBM14-RBM4|BCCIP|BCCIP	906	+	6.0726786	1.0263368	-1.0	-1.0
chr11	68043235	68043400	ENSG00000110719.9|TCIRG1|BCCIP|BCCIP	923	+	6.089465	1.1152802	-1.0	-1.0
chr11	68372332	68372517	ENSG00000162337.11|LRP5|BCCIP|BCCIP	920	+	3.6760361	1.0986606	-1.0	-1.0
chr11	70371326	70371621	ENSG00000131626.16|PPFIA1|BCCIP|BCCIP	999	+	8.411264	2.8260055	-1.0	-1.0
chr11	70786364	70786514	ENSG00000162105.17|SHANK2|BCCIP|BCCIP	934	-	6.181625	1.1778132	-1.0	-1.0
chr11	70788104	70788229	ENSG00000162105.17|SHANK2|BCCIP|BCCIP	915	-	6.0520144	1.0711557	-1.0	-1.0
chr11	70788409	70788509	ENSG00000162105.17|SHANK2|BCCIP|BCCIP	915	-	6.033392	1.071254	-1.0	-1.0
chr11	71069423	71069558	ENSG00000162105.17|SHANK2|BCCIP|BCCIP	915	-	6.130528	1.0726844	-1.0	-1.0
chr11	70785319	70785434	ENSG00000162105.17|SHANK2|BCCIP|BCCIP	931	-	5.719445	1.1605004	-1.0	-1.0
chr11	71067798	71067953	ENSG00000162105.17|SHANK2|BCCIP|BCCIP	917	-	6.096012	1.0783685	-1.0	-1.0
chr11	71067963	71068153	ENSG00000162105.17|SHANK2|BCCIP|BCCIP	923	-	6.1156077	1.1143719	-1.0	-1.0
chr11	70783319	70783444	ENSG00000162105.17|SHANK2|BCCIP|BCCIP	932	-	6.191064	1.1666043	-1.0	-1.0
chr11	70786889	70788029	ENSG00000162105.17|SHANK2|BCCIP|BCCIP	984	-	6.156517	1.8054342	-1.0	-1.0
chr11	70792189	70792324	ENSG00000162105.17|SHANK2|BCCIP|BCCIP	939	-	6.427905	1.2163782	-1.0	-1.0
chr11	70785664	70785829	ENSG00000162105.17|SHANK2|BCCIP|BCCIP	906	-	5.961201	1.0254346	-1.0	-1.0
chr11	71068783	71068968	ENSG00000162105.17|SHANK2|BCCIP|BCCIP	921	-	6.091851	1.1009231	-1.0	-1.0
chr11	70782479	70782674	ENSG00000162105.17|SHANK2|BCCIP|BCCIP	993	-	7.390213	2.1600287	-1.0	-1.0
chr11	70659696	70659827	ENSG00000162105.17|SHANK2|BCCIP|BCCIP	935	-	4.641074	1.1857789	-1.0	-1.0
chr11	71067683	71067793	ENSG00000162105.17|SHANK2|BCCIP|BCCIP	914	-	6.109262	1.0648098	-1.0	-1.0
chr11	70658046	70658311	ENSG00000162105.17|SHANK2|BCCIP|BCCIP	957	-	5.389716	1.3685538	-1.0	-1.0
chr11	90256972	90257142	ENSG00000261645.5|DISC1FP1|BCCIP|BCCIP	959	+	6.4313135	1.3917586	-1.0	-1.0
chr11	90256407	90256542	ENSG00000261645.5|DISC1FP1|BCCIP|BCCIP	940	+	5.5027504	1.218317	-1.0	-1.0
chr11	90256122	90256252	ENSG00000261645.5|DISC1FP1|BCCIP|BCCIP	916	+	6.0400195	1.0741705	-1.0	-1.0
chr11	93721502	93721927	ENSG00000166004.14|CEP295|BCCIP|BCCIP	949	+	3.8566613	1.2900455	-1.0	-1.0
chr11	93721512	93721865	ENSG00000254911.3|SCARNA9|BCCIP|BCCIP	928	+	3.383241	1.1421782	-1.0	-1.0
chr11	93721541	93721621	ENSG00000275146.1|snoU2_19|BCCIP|BCCIP	923	+	3.6194575	1.1151856	-1.0	-1.0
chr11	93721796	93721866	ENSG00000273885.1|snoU2-30|BCCIP|BCCIP	990	+	5.9891114	1.986777	-1.0	-1.0
chr11	102361378	102361498	ENSG00000110330.8|BIRC2|BCCIP|BCCIP	911	+	5.9995756	1.0494388	-1.0	-1.0
chr11	102417316	102417516	ENSG00000152558.14|TMEM123|BCCIP|BCCIP	996	-	7.75415	2.440469	-1.0	-1.0
chr11	102414886	102415081	ENSG00000152558.14|TMEM123|BCCIP|BCCIP	980	-	6.813368	1.6975995	-1.0	-1.0
chr11	102415411	102415601	ENSG00000152558.14|TMEM123|BCCIP|BCCIP	960	-	6.5065646	1.3954422	-1.0	-1.0
chr11	102416121	102416316	ENSG00000152558.14|TMEM123|BCCIP|BCCIP	950	-	4.5999184	1.2969513	-1.0	-1.0
chr11	115344482	115344597	ENSG00000182985.17|CADM1|BCCIP|BCCIP	906	-	5.9874077	1.0247889	-1.0	-1.0
chr11	118790489	118790659	ENSG00000110367.11|DDX6|BCCIP|BCCIP	936	-	6.245862	1.1928092	-1.0	-1.0
chr11	130122339	130122439	ENSG00000084234.16|APLP2|BCCIP|BCCIP	902	+	4.1866198	1.0087167	-1.0	-1.0
chr11	130070842	130071022	ENSG00000084234.16|APLP2|BCCIP|BCCIP	914	+	4.5300827	1.0679569	-1.0	-1.0
chr12	6510473	6510618	ENSG00000010292.12|NCAPD2|BCCIP|BCCIP	940	+	4.752247	1.2218077	-1.0	-1.0
chr12	6606097	6606207	ENSG00000111642.14|CHD4|BCCIP|BCCIP	936	-	6.2997484	1.1968259	-1.0	-1.0
chr12	6605622	6605727	ENSG00000111642.14|CHD4|BCCIP|BCCIP	902	-	6.028264	1.0084972	-1.0	-1.0
chr12	6605882	6606002	ENSG00000111642.14|CHD4|BCCIP|BCCIP	914	-	6.0592494	1.0652065	-1.0	-1.0
chr12	6967575	6967675	ENSG00000215021.8|PHB2|BCCIP|BCCIP	925	-	3.5028002	1.126557	-1.0	-1.0
chr12	6967270	6967430	ENSG00000215021.8|PHB2|BCCIP|BCCIP	954	-	3.8775313	1.3353741	-1.0	-1.0
chr12	10853073	10853338	ENSG00000231887.6|PRH1|BCCIP|BCCIP	939	-	6.2757583	1.217322	-1.0	-1.0
chr12	10956515	10956625	ENSG00000231887.6|PRH1|BCCIP|BCCIP	900	-	5.916308	1.0012271	-1.0	-1.0
chr12	10954520	10954620	ENSG00000231887.6|PRH1|BCCIP|BCCIP	903	-	5.922362	1.011744	-1.0	-1.0
chr12	10954519	10954619	ENSG00000111215.11|PRR4|BCCIP|BCCIP	903	-	5.922362	1.011744	-1.0	-1.0
chr12	10853075	10853335	ENSG00000111215.11|PRR4|BCCIP|BCCIP	941	-	6.2914815	1.2293226	-1.0	-1.0
chr12	10956524	10956624	ENSG00000111215.11|PRR4|BCCIP|BCCIP	900	-	5.916308	1.0004104	-1.0	-1.0
chr12	10853077	10853337	ENSG00000275778.1|AC018630.6|BCCIP|BCCIP	939	-	6.2812257	1.217866	-1.0	-1.0
chr12	10956525	10956625	ENSG00000275778.1|AC018630.6|BCCIP|BCCIP	900	-	5.916308	1.0004104	-1.0	-1.0
chr12	10954520	10954620	ENSG00000275778.1|AC018630.6|BCCIP|BCCIP	902	-	5.922362	1.0105715	-1.0	-1.0
chr12	10954518	10954618	ENSG00000212127.5|TAS2R14|BCCIP|BCCIP	902	-	5.922362	1.0090622	-1.0	-1.0
chr12	10956518	10956618	ENSG00000212127.5|TAS2R14|BCCIP|BCCIP	900	-	5.916308	1.0008222	-1.0	-1.0
chr12	46249059	46249254	ENSG00000111371.15|SLC38A1|BCCIP|BCCIP	952	-	4.775674	1.3224841	-1.0	-1.0
chr12	46372028	46372133	ENSG00000134294.13|SLC38A2|BCCIP|BCCIP	920	-	4.2667723	1.0948389	-1.0	-1.0
chr12	46569448	46569638	ENSG00000257261.5|AC008014.1|BCCIP|BCCIP	923	+	6.1019735	1.116046	-1.0	-1.0
chr12	46569461	46569641	ENSG00000272369.1|AC008035.1|BCCIP|BCCIP	925	+	6.1158485	1.1235358	-1.0	-1.0
chr12	54285880	54285980	ENSG00000258344.1|AC078778.2|BCCIP|BCCIP	908	+	4.164488	1.0367289	-1.0	-1.0
chr12	104287051	104287246	ENSG00000198431.15|TXNRD1|BCCIP|BCCIP	923	+	4.5778265	1.1143539	-1.0	-1.0
chr12	120689391	120689571	ENSG00000110917.7|MLEC|BCCIP|BCCIP	910	+	5.986513	1.047617	-1.0	-1.0
chr12	131918316	131918506	ENSG00000177169.9|ULK1|BCCIP|BCCIP	952	+	6.3606696	1.317725	-1.0	-1.0
chr12	131918721	131918856	ENSG00000177169.9|ULK1|BCCIP|BCCIP	944	+	6.299568	1.24847	-1.0	-1.0
chr12	131918941	131919131	ENSG00000177169.9|ULK1|BCCIP|BCCIP	944	+	4.6515555	1.2508509	-1.0	-1.0
chr12	131917082	131917410	ENSG00000177169.9|ULK1|BCCIP|BCCIP	946	+	3.5585985	1.2667223	-1.0	-1.0
chr12	131992475	131992575	ENSG00000183495.13|EP400|BCCIP|BCCIP	914	+	6.033392	1.0668043	-1.0	-1.0
chr12	131994015	131994125	ENSG00000183495.13|EP400|BCCIP|BCCIP	912	+	3.6377654	1.054957	-1.0	-1.0
chr12	131994165	131994565	ENSG00000183495.13|EP400|BCCIP|BCCIP	971	+	5.6335974	1.5406047	-1.0	-1.0
chr12	131992705	131992855	ENSG00000183495.13|EP400|BCCIP|BCCIP	920	+	5.1318107	1.0951338	-1.0	-1.0
chr12	132826061	132826316	ENSG00000090615.14|GOLGA3|BCCIP|BCCIP	978	-	6.753343	1.6492779	-1.0	-1.0
chr12	132827296	132827476	ENSG00000090615.14|GOLGA3|BCCIP|BCCIP	934	-	6.1858277	1.1820343	-1.0	-1.0
chr12	132826526	132826851	ENSG00000090615.14|GOLGA3|BCCIP|BCCIP	956	-	6.356236	1.3585565	-1.0	-1.0
chr12	132827011	132827146	ENSG00000090615.14|GOLGA3|BCCIP|BCCIP	928	-	4.559229	1.1434544	-1.0	-1.0
chr12	132825131	132825526	ENSG00000090615.14|GOLGA3|BCCIP|BCCIP	945	-	4.486724	1.2617681	-1.0	-1.0
chr12	132826061	132826316	ENSG00000072609.17|CHFR|BCCIP|BCCIP	978	-	6.753343	1.6491292	-1.0	-1.0
chr12	132827296	132827476	ENSG00000072609.17|CHFR|BCCIP|BCCIP	934	-	6.1858277	1.1818713	-1.0	-1.0
chr12	132827011	132827146	ENSG00000072609.17|CHFR|BCCIP|BCCIP	928	-	4.559229	1.1445068	-1.0	-1.0
chr12	132825131	132825526	ENSG00000072609.17|CHFR|BCCIP|BCCIP	945	-	4.486724	1.2614756	-1.0	-1.0
chr12	132826521	132826851	ENSG00000072609.17|CHFR|BCCIP|BCCIP	955	-	6.287024	1.3482941	-1.0	-1.0
chr13	20043273	20043908	ENSG00000121741.16|ZMYM2|BCCIP|BCCIP	964	+	6.104666	1.4406914	-1.0	-1.0
chr13	48233372	48233472	ENSG00000136156.12|ITM2B|BCCIP|BCCIP	903	+	4.133868	1.0132734	-1.0	-1.0
chr13	50536781	50536971	ENSG00000176124.11|DLEU1|BCCIP|BCCIP	947	+	5.9988546	1.277242	-1.0	-1.0
chr13	50536241	50536356	ENSG00000176124.11|DLEU1|BCCIP|BCCIP	917	+	6.0619636	1.0817319	-1.0	-1.0
chr13	50536446	50536646	ENSG00000176124.11|DLEU1|BCCIP|BCCIP	974	+	4.6617284	1.5890682	-1.0	-1.0
chr13	51452172	51452287	ENSG00000102786.14|INTS6|BCCIP|BCCIP	919	-	6.063031	1.0895326	-1.0	-1.0
chr13	51945516	51945651	ENSG00000123191.14|ATP7B|BCCIP|BCCIP	926	-	6.1079617	1.129419	-1.0	-1.0
chr13	75814838	75814973	ENSG00000136153.19|LMO7|BCCIP|BCCIP	922	+	6.1182375	1.1062667	-1.0	-1.0
chr13	95741517	95741622	ENSG00000102580.14|DNAJC3|BCCIP|BCCIP	902	+	5.9525204	1.0095336	-1.0	-1.0
chr13	98272614	98272764	ENSG00000152767.16|FARP1|BCCIP|BCCIP	917	+	6.073945	1.0818443	-1.0	-1.0
chr13	98463142	98463252	ENSG00000102572.14|STK24|BCCIP|BCCIP	902	-	5.9700885	1.0068197	-1.0	-1.0
chr13	110914507	110914607	ENSG00000088448.14|ANKRD10|BCCIP|BCCIP	915	-	4.340028	1.0705359	-1.0	-1.0
chr13	112744155	112744440	ENSG00000068650.18|ATP11A|BCCIP|BCCIP	944	+	6.33768	1.2530661	-1.0	-1.0
chr13	113106655	113106844	ENSG00000057593.13|F7|BCCIP|BCCIP	968	+	4.724571	1.4965847	-1.0	-1.0
chr13	113109985	113110085	ENSG00000057593.13|F7|BCCIP|BCCIP	912	+	3.5536947	1.0537919	-1.0	-1.0
chr13	113106190	113106295	ENSG00000057593.13|F7|BCCIP|BCCIP	903	+	5.928373	1.0150554	-1.0	-1.0
chr13	113110604	113110739	ENSG00000057593.13|F7|BCCIP|BCCIP	959	+	6.0104685	1.3827323	-1.0	-1.0
chr13	113214688	113216318	ENSG00000139842.14|CUL4A|BCCIP|BCCIP	995	+	7.005528	2.3261106	-1.0	-1.0
chr13	113222392	113222637	ENSG00000139842.14|CUL4A|BCCIP|BCCIP	912	+	3.640006	1.0577661	-1.0	-1.0
chr13	113214103	113214218	ENSG00000139842.14|CUL4A|BCCIP|BCCIP	904	+	5.958142	1.0162318	-1.0	-1.0
chr13	113211793	113212108	ENSG00000139842.14|CUL4A|BCCIP|BCCIP	970	+	5.4264894	1.5207105	-1.0	-1.0
chr13	113314962	113315167	ENSG00000185896.10|LAMP1|BCCIP|BCCIP	958	+	6.607733	1.377373	-1.0	-1.0
chr13	113314127	113314407	ENSG00000185896.10|LAMP1|BCCIP|BCCIP	931	+	6.183566	1.1638029	-1.0	-1.0
chr13	113315182	113315342	ENSG00000185896.10|LAMP1|BCCIP|BCCIP	921	+	6.139014	1.1040018	-1.0	-1.0
chr13	113490103	113490208	ENSG00000150401.14|DCUN1D2|BCCIP|BCCIP	922	-	6.0613155	1.1077074	-1.0	-1.0
chr13	113512474	113512599	ENSG00000150403.17|TMCO3|BCCIP|BCCIP	936	+	6.1917686	1.1919576	-1.0	-1.0
chr13	113512477	113512602	ENSG00000276916.1|AL442125.2|BCCIP|BCCIP	932	+	6.1525416	1.1677529	-1.0	-1.0
chr14	21223654	21223794	ENSG00000092199.17|HNRNPC|BCCIP|BCCIP	901	-	5.9700885	1.0062704	-1.0	-1.0
chr14	21224564	21224664	ENSG00000092199.17|HNRNPC|BCCIP|BCCIP	901	-	4.122275	1.002795	-1.0	-1.0
chr14	21232157	21232257	ENSG00000092199.17|HNRNPC|BCCIP|BCCIP	919	-	6.147582	1.0902824	-1.0	-1.0
chr14	21219934	21220049	ENSG00000092199.17|HNRNPC|BCCIP|BCCIP	910	-	6.08981	1.0454193	-1.0	-1.0
chr14	21227104	21227204	ENSG00000092199.17|HNRNPC|BCCIP|BCCIP	966	-	6.5531673	1.463926	-1.0	-1.0
chr14	23309144	23309294	ENSG00000258643.5|BCL2L2-PABPN1|BCCIP|BCCIP	940	+	3.4657369	1.2191951	-1.0	-1.0
chr14	23309145	23309295	ENSG00000129473.9|BCL2L2|BCCIP|BCCIP	939	+	3.458588	1.217002	-1.0	-1.0
chr14	31188779	31189039	ENSG00000092148.12|HECTD1|BCCIP|BCCIP	921	-	4.697407	1.1022457	-1.0	-1.0
chr14	34461774	34462019	ENSG00000129521.13|EGLN3|BCCIP|BCCIP	954	-	4.519879	1.3334374	-1.0	-1.0
chr14	34462044	34462219	ENSG00000129521.13|EGLN3|BCCIP|BCCIP	921	-	3.8209598	1.0998731	-1.0	-1.0
chr14	34461774	34462019	ENSG00000165389.6|SPTSSA|BCCIP|BCCIP	953	-	4.519879	1.3317541	-1.0	-1.0
chr14	34462110	34462220	ENSG00000165389.6|SPTSSA|BCCIP|BCCIP	922	-	4.2741575	1.1061711	-1.0	-1.0
chr14	35640968	35641168	ENSG00000174373.16|RALGAPA1|BCCIP|BCCIP	999	-	8.39607	2.8864973	-1.0	-1.0
chr14	37778225	37778355	ENSG00000139865.16|TTC6|BCCIP|BCCIP	930	+	6.138727	1.1571614	-1.0	-1.0
chr14	39268517	39268862	ENSG00000150527.17|CTAGE5|BCCIP|BCCIP	955	+	4.2655406	1.3456267	-1.0	-1.0
chr14	39363535	39363660	ENSG00000150527.17|CTAGE5|BCCIP|BCCIP	909	+	6.0540338	1.0416554	-1.0	-1.0
chr14	39267395	39267522	ENSG00000150527.17|CTAGE5|BCCIP|BCCIP	973	+	3.9585028	1.561364	-1.0	-1.0
chr14	39273267	39273437	ENSG00000150527.17|CTAGE5|BCCIP|BCCIP	942	+	3.3003585	1.2329594	-1.0	-1.0
chr14	39267522	39267937	ENSG00000150527.17|CTAGE5|BCCIP|BCCIP	987	+	5.4561615	1.9023831	-1.0	-1.0
chr14	39266857	39266992	ENSG00000150527.17|CTAGE5|BCCIP|BCCIP	912	+	3.9353056	1.0563722	-1.0	-1.0
chr14	39267120	39267250	ENSG00000150527.17|CTAGE5|BCCIP|BCCIP	907	+	2.787525	1.0325379	-1.0	-1.0
chr14	39366075	39367645	ENSG00000150527.17|CTAGE5|BCCIP|BCCIP	983	+	5.327264	1.7627927	-1.0	-1.0
chr14	39504972	39505242	ENSG00000258526.5|AL049875.1|BCCIP|BCCIP	944	+	6.2700496	1.2490963	-1.0	-1.0
chr14	54435525	54435715	ENSG00000100528.11|CNIH1|BCCIP|BCCIP	947	-	6.43621	1.2782012	-1.0	-1.0
chr14	54649262	54649422	ENSG00000020577.13|SAMD4A|BCCIP|BCCIP	943	+	6.261963	1.2415204	-1.0	-1.0
chr14	54648017	54648422	ENSG00000020577.13|SAMD4A|BCCIP|BCCIP	953	+	5.537041	1.3321574	-1.0	-1.0
chr14	54648787	54649102	ENSG00000020577.13|SAMD4A|BCCIP|BCCIP	959	+	5.261131	1.3833729	-1.0	-1.0
chr14	54648597	54648787	ENSG00000020577.13|SAMD4A|BCCIP|BCCIP	945	+	6.2885714	1.2587981	-1.0	-1.0
chr14	69148615	69148805	ENSG00000139990.17|DCAF5|BCCIP|BCCIP	953	-	4.667878	1.3290374	-1.0	-1.0
chr14	89243842	89243967	ENSG00000053254.15|FOXN3|BCCIP|BCCIP	923	-	6.115824	1.1137784	-1.0	-1.0
chr14	89325112	89325422	ENSG00000053254.15|FOXN3|BCCIP|BCCIP	982	-	7.0506396	1.7403829	-1.0	-1.0
chr14	89325832	89325957	ENSG00000053254.15|FOXN3|BCCIP|BCCIP	936	-	6.196924	1.1958032	-1.0	-1.0
chr14	103696707	103696862	ENSG00000126214.21|KLC1|BCCIP|BCCIP	920	+	6.062921	1.0958148	-1.0	-1.0
chr14	103696707	103696862	ENSG00000269958.1|AL049840.4|BCCIP|BCCIP	920	+	6.062921	1.0950803	-1.0	-1.0
chr15	25064413	25064668	ENSG00000224078.13|SNHG14|BCCIP|BCCIP	962	+	5.632564	1.4237319	-1.0	-1.0
chr15	25062473	25063043	ENSG00000224078.13|SNHG14|BCCIP|BCCIP	958	+	5.8293214	1.3763559	-1.0	-1.0
chr15	25066215	25067411	ENSG00000224078.13|SNHG14|BCCIP|BCCIP	981	+	5.9189777	1.7235843	-1.0	-1.0
chr15	24987121	24987236	ENSG00000224078.13|SNHG14|BCCIP|BCCIP	913	+	6.00693	1.06093	-1.0	-1.0
chr15	25065255	25066190	ENSG00000224078.13|SNHG14|BCCIP|BCCIP	987	+	5.519743	1.8732674	-1.0	-1.0
chr15	25058242	25058377	ENSG00000224078.13|SNHG14|BCCIP|BCCIP	930	+	6.201628	1.1577628	-1.0	-1.0
chr15	25049995	25050625	ENSG00000224078.13|SNHG14|BCCIP|BCCIP	961	+	5.769549	1.411201	-1.0	-1.0
chr15	25067411	25067526	ENSG00000224078.13|SNHG14|BCCIP|BCCIP	981	+	6.850766	1.7241627	-1.0	-1.0
chr15	25047425	25047565	ENSG00000224078.13|SNHG14|BCCIP|BCCIP	904	+	5.958142	1.0173284	-1.0	-1.0
chr15	25063618	25064053	ENSG00000224078.13|SNHG14|BCCIP|BCCIP	969	+	6.3149033	1.5024215	-1.0	-1.0
chr15	25057262	25057362	ENSG00000224078.13|SNHG14|BCCIP|BCCIP	910	+	5.999133	1.0454309	-1.0	-1.0
chr15	25068491	25068736	ENSG00000224078.13|SNHG14|BCCIP|BCCIP	966	+	5.266755	1.4718163	-1.0	-1.0
chr15	25070749	25070904	ENSG00000224078.13|SNHG14|BCCIP|BCCIP	920	+	6.058176	1.0986689	-1.0	-1.0
chr15	25064118	25064363	ENSG00000224078.13|SNHG14|BCCIP|BCCIP	956	+	6.02338	1.3599318	-1.0	-1.0
chr15	24985906	24986101	ENSG00000224078.13|SNHG14|BCCIP|BCCIP	923	+	4.282398	1.1152115	-1.0	-1.0
chr15	25067531	25067641	ENSG00000224078.13|SNHG14|BCCIP|BCCIP	926	+	6.1080756	1.1305639	-1.0	-1.0
chr15	24986636	24987081	ENSG00000224078.13|SNHG14|BCCIP|BCCIP	985	+	5.8753242	1.8365145	-1.0	-1.0
chr15	25057062	25057232	ENSG00000224078.13|SNHG14|BCCIP|BCCIP	921	+	6.0993395	1.1039251	-1.0	-1.0
chr15	24983851	24984016	ENSG00000224078.13|SNHG14|BCCIP|BCCIP	920	+	4.479736	1.0968966	-1.0	-1.0
chr15	25067646	25067771	ENSG00000224078.13|SNHG14|BCCIP|BCCIP	913	+	6.0236073	1.0610366	-1.0	-1.0
chr15	25063048	25063458	ENSG00000224078.13|SNHG14|BCCIP|BCCIP	950	+	5.864646	1.3041394	-1.0	-1.0
chr15	25069146	25069791	ENSG00000224078.13|SNHG14|BCCIP|BCCIP	956	+	5.572899	1.3576175	-1.0	-1.0
chr15	25067806	25068371	ENSG00000224078.13|SNHG14|BCCIP|BCCIP	952	+	6.37019	1.3158242	-1.0	-1.0
chr15	24984636	24985081	ENSG00000224078.13|SNHG14|BCCIP|BCCIP	979	+	6.665862	1.6799567	-1.0	-1.0
chr15	24987122	24987237	ENSG00000214265.11|AC124312.1|BCCIP|BCCIP	912	+	6.0064073	1.0576739	-1.0	-1.0
chr15	24986632	24987082	ENSG00000214265.11|AC124312.1|BCCIP|BCCIP	985	+	5.884703	1.829033	-1.0	-1.0
chr15	24983852	24984017	ENSG00000214265.11|AC124312.1|BCCIP|BCCIP	919	+	4.467025	1.0891057	-1.0	-1.0
chr15	24985907	24986102	ENSG00000214265.11|AC124312.1|BCCIP|BCCIP	924	+	4.2850623	1.119241	-1.0	-1.0
chr15	24984637	24985082	ENSG00000214265.11|AC124312.1|BCCIP|BCCIP	979	+	6.613324	1.6700677	-1.0	-1.0
chr15	24984893	24985083	ENSG00000270704.3|AC124312.4|BCCIP|BCCIP	970	+	5.9417977	1.5248898	-1.0	-1.0
chr15	24987122	24987237	ENSG00000279192.1|PWAR5|BCCIP|BCCIP	913	+	6.0064073	1.0601698	-1.0	-1.0
chr15	24986632	24987082	ENSG00000279192.1|PWAR5|BCCIP|BCCIP	985	+	5.884703	1.8292304	-1.0	-1.0
chr15	24985907	24986102	ENSG00000279192.1|PWAR5|BCCIP|BCCIP	924	+	4.2850623	1.1190529	-1.0	-1.0
chr15	24986924	24986995	ENSG00000239014.1|SNORD108|BCCIP|BCCIP	964	+	6.5374837	1.4429145	-1.0	-1.0
chr15	49229570	49229705	ENSG00000156958.14|GALK2|BCCIP|BCCIP	915	+	6.0599303	1.0715404	-1.0	-1.0
chr15	51038741	51038876	ENSG00000259240.1|MIR4713HG|BCCIP|BCCIP	918	+	6.0847664	1.0860624	-1.0	-1.0
chr15	56937328	56937468	ENSG00000140262.17|TCF12|BCCIP|BCCIP	926	+	6.2475023	1.1280804	-1.0	-1.0
chr15	56930098	56930258	ENSG00000140262.17|TCF12|BCCIP|BCCIP	913	+	6.0283976	1.0596578	-1.0	-1.0
chr15	78873333	78873508	ENSG00000185787.14|MORF4L1|BCCIP|BCCIP	918	+	6.068777	1.0837369	-1.0	-1.0
chr15	92899162	92899347	ENSG00000279765.3|AC013394.1|BCCIP|BCCIP	927	+	6.1131964	1.1350591	-1.0	-1.0
chr15	92899163	92899348	ENSG00000272888.5|LINC01578|BCCIP|BCCIP	927	+	6.117861	1.1379101	-1.0	-1.0
chr15	92981677	92981777	ENSG00000173575.20|CHD2|BCCIP|BCCIP	915	+	6.0221686	1.0689472	-1.0	-1.0
chr15	98708242	98708407	ENSG00000140443.13|IGF1R|BCCIP|BCCIP	929	+	5.0051866	1.1512667	-1.0	-1.0
chr15	98722717	98722887	ENSG00000140443.13|IGF1R|BCCIP|BCCIP	923	+	6.0990353	1.1119281	-1.0	-1.0
chr15	98709837	98709957	ENSG00000140443.13|IGF1R|BCCIP|BCCIP	937	+	6.2620077	1.2035062	-1.0	-1.0
chr15	98721402	98721617	ENSG00000140443.13|IGF1R|BCCIP|BCCIP	972	+	5.1577764	1.550579	-1.0	-1.0
chr15	98797448	98797573	ENSG00000140443.13|IGF1R|BCCIP|BCCIP	909	+	6.004914	1.040006	-1.0	-1.0
chr16	335433	335533	ENSG00000103126.14|AXIN1|BCCIP|BCCIP	910	-	6.061535	1.045721	-1.0	-1.0
chr16	334053	334273	ENSG00000103126.14|AXIN1|BCCIP|BCCIP	952	-	6.4506316	1.3155084	-1.0	-1.0
chr16	335583	335688	ENSG00000103126.14|AXIN1|BCCIP|BCCIP	904	-	6.019452	1.0188587	-1.0	-1.0
chr16	397448	397548	ENSG00000103202.12|NME4|BCCIP|BCCIP	954	+	6.4128494	1.3375036	-1.0	-1.0
chr16	1075608	1075928	ENSG00000261713.6|SSTR5-AS1|BCCIP|BCCIP	943	-	6.2536654	1.2404099	-1.0	-1.0
chr16	1311875	1312025	ENSG00000103275.19|UBE2I|BCCIP|BCCIP	951	+	6.450914	1.3139951	-1.0	-1.0
chr16	1310253	1310363	ENSG00000103275.19|UBE2I|BCCIP|BCCIP	917	+	6.047725	1.0798774	-1.0	-1.0
chr16	1312105	1312240	ENSG00000103275.19|UBE2I|BCCIP|BCCIP	929	+	6.1431813	1.151642	-1.0	-1.0
chr16	1311268	1311573	ENSG00000103275.19|UBE2I|BCCIP|BCCIP	958	+	5.2968183	1.3790159	-1.0	-1.0
chr16	1310668	1310858	ENSG00000103275.19|UBE2I|BCCIP|BCCIP	914	+	4.391328	1.0642602	-1.0	-1.0
chr16	1377561	1377661	ENSG00000059145.18|UNKL|BCCIP|BCCIP	904	-	5.9403086	1.0189328	-1.0	-1.0
chr16	2562887	2563067	ENSG00000140992.18|PDPK1|BCCIP|BCCIP	934	+	6.1998944	1.1834323	-1.0	-1.0
chr16	2760018	2760158	ENSG00000167978.16|SRRM2|BCCIP|BCCIP	959	+	5.4722037	1.3908279	-1.0	-1.0
chr16	2768291	2768406	ENSG00000167978.16|SRRM2|BCCIP|BCCIP	912	+	5.99527	1.0537834	-1.0	-1.0
chr16	3713998	3714188	ENSG00000126602.10|TRAP1|BCCIP|BCCIP	946	-	6.3097887	1.264898	-1.0	-1.0
chr16	3713613	3713738	ENSG00000126602.10|TRAP1|BCCIP|BCCIP	911	-	5.9978848	1.0527961	-1.0	-1.0
chr16	3713093	3713258	ENSG00000126602.10|TRAP1|BCCIP|BCCIP	915	-	6.1020865	1.0708294	-1.0	-1.0
chr16	8847773	8847923	ENSG00000140650.11|PMM2|BCCIP|BCCIP	915	+	4.218173	1.071378	-1.0	-1.0
chr16	8960215	8960320	ENSG00000187555.14|USP7|BCCIP|BCCIP	946	-	6.380352	1.2678503	-1.0	-1.0
chr16	8946684	8946814	ENSG00000187555.14|USP7|BCCIP|BCCIP	937	-	6.2135305	1.2011	-1.0	-1.0
chr16	9093171	9093381	ENSG00000182831.11|C16orf72|BCCIP|BCCIP	932	+	6.206625	1.1701095	-1.0	-1.0
chr16	10410606	10410731	ENSG00000166669.13|ATF7IP2|BCCIP|BCCIP	912	+	4.3349867	1.0575291	-1.0	-1.0
chr16	10410316	10410471	ENSG00000166669.13|ATF7IP2|BCCIP|BCCIP	916	+	6.102138	1.0776141	-1.0	-1.0
chr16	10411411	10411546	ENSG00000166669.13|ATF7IP2|BCCIP|BCCIP	948	+	6.463931	1.2872053	-1.0	-1.0
chr16	11915038	11915143	ENSG00000103342.12|GSPT1|BCCIP|BCCIP	927	-	6.1365595	1.1371422	-1.0	-1.0
chr16	12202948	12203103	ENSG00000048471.13|SNX29|BCCIP|BCCIP	914	+	6.0131097	1.0646574	-1.0	-1.0
chr16	12203243	12203403	ENSG00000048471.13|SNX29|BCCIP|BCCIP	916	+	6.064437	1.0774137	-1.0	-1.0
chr16	18784924	18785119	ENSG00000134419.15|RPS15A|BCCIP|BCCIP	919	-	6.0789084	1.092444	-1.0	-1.0
chr16	18785249	18785369	ENSG00000134419.15|RPS15A|BCCIP|BCCIP	939	-	6.211348	1.2114627	-1.0	-1.0
chr16	18787725	18787930	ENSG00000134419.15|RPS15A|BCCIP|BCCIP	956	-	5.2170243	1.3523989	-1.0	-1.0
chr16	18785389	18785584	ENSG00000134419.15|RPS15A|BCCIP|BCCIP	927	-	6.1636696	1.1391944	-1.0	-1.0
chr16	18787415	18787700	ENSG00000134419.15|RPS15A|BCCIP|BCCIP	956	-	6.4578333	1.353754	-1.0	-1.0
chr16	18785819	18786014	ENSG00000134419.15|RPS15A|BCCIP|BCCIP	924	-	4.4775605	1.1215477	-1.0	-1.0
chr16	20721051	20721266	ENSG00000005187.11|ACSM3|BCCIP|BCCIP	984	+	6.8745756	1.7986878	-1.0	-1.0
chr16	20722146	20722326	ENSG00000005187.11|ACSM3|BCCIP|BCCIP	915	+	4.3543644	1.0690236	-1.0	-1.0
chr16	20721436	20721806	ENSG00000005187.11|ACSM3|BCCIP|BCCIP	948	+	4.2188597	1.2881317	-1.0	-1.0
chr16	20700871	20700986	ENSG00000005187.11|ACSM3|BCCIP|BCCIP	928	+	6.17556	1.142282	-1.0	-1.0
chr16	20722149	20722329	ENSG00000283399.1|AC004381.2|BCCIP|BCCIP	915	+	4.352212	1.0689635	-1.0	-1.0
chr16	20721434	20721804	ENSG00000283399.1|AC004381.2|BCCIP|BCCIP	949	+	4.2265177	1.2957156	-1.0	-1.0
chr16	20721059	20721269	ENSG00000283399.1|AC004381.2|BCCIP|BCCIP	985	+	6.9846163	1.8250364	-1.0	-1.0
chr16	24751908	24752093	ENSG00000090905.18|TNRC6A|BCCIP|BCCIP	947	+	4.6313696	1.2719502	-1.0	-1.0
chr16	24752348	24752463	ENSG00000090905.18|TNRC6A|BCCIP|BCCIP	909	+	5.996255	1.0433309	-1.0	-1.0
chr16	28128360	28128495	ENSG00000169180.11|XPO6|BCCIP|BCCIP	916	-	6.147569	1.0733209	-1.0	-1.0
chr16	28873676	28873776	ENSG00000178188.14|SH2B1|BCCIP|BCCIP	948	+	6.3189116	1.2843652	-1.0	-1.0
chr16	29810672	29810797	ENSG00000280607.1|AC009133.5|BCCIP|BCCIP	936	+	5.837277	1.1913439	-1.0	-1.0
chr16	29810676	29810796	ENSG00000103495.13|MAZ|BCCIP|BCCIP	928	+	6.1211224	1.1422435	-1.0	-1.0
chr16	31180302	31180427	ENSG00000089280.18|FUS|BCCIP|BCCIP	942	+	6.379318	1.2352407	-1.0	-1.0
chr16	46919437	46919537	ENSG00000166123.13|GPT2|BCCIP|BCCIP	913	+	3.5654159	1.0592934	-1.0	-1.0
chr16	46962086	46962186	ENSG00000069345.11|DNAJA2|BCCIP|BCCIP	903	-	5.964105	1.0149754	-1.0	-1.0
chr16	48312600	48312720	ENSG00000102910.13|LONP2|BCCIP|BCCIP	913	+	6.0616984	1.062529	-1.0	-1.0
chr16	50584030	50584130	ENSG00000140807.6|NKD1|BCCIP|BCCIP	903	+	5.9525204	1.0137751	-1.0	-1.0
chr16	50581870	50582060	ENSG00000140807.6|NKD1|BCCIP|BCCIP	943	+	4.498791	1.2409061	-1.0	-1.0
chr16	50572510	50572610	ENSG00000140807.6|NKD1|BCCIP|BCCIP	902	+	4.1453443	1.0081576	-1.0	-1.0
chr16	50622933	50623033	ENSG00000140807.6|NKD1|BCCIP|BCCIP	904	+	5.9343514	1.017256	-1.0	-1.0
chr16	52539734	52539884	ENSG00000103460.16|TOX3|BCCIP|BCCIP	939	-	6.282212	1.2116092	-1.0	-1.0
chr16	68109942	68110072	ENSG00000072736.18|NFATC3|BCCIP|BCCIP	930	+	6.1804423	1.1555332	-1.0	-1.0
chr16	68109057	68109217	ENSG00000072736.18|NFATC3|BCCIP|BCCIP	925	+	6.1080804	1.1229802	-1.0	-1.0
chr16	68085185	68085300	ENSG00000072736.18|NFATC3|BCCIP|BCCIP	904	+	5.928373	1.0157895	-1.0	-1.0
chr16	68085961	68086071	ENSG00000072736.18|NFATC3|BCCIP|BCCIP	918	+	3.6329038	1.0888333	-1.0	-1.0
chr16	68085188	68085298	ENSG00000261864.1|AC130462.1|BCCIP|BCCIP	904	+	5.928373	1.0156716	-1.0	-1.0
chr16	68109943	68110068	ENSG00000261864.1|AC130462.1|BCCIP|BCCIP	934	+	6.2171907	1.1796416	-1.0	-1.0
chr16	68085963	68086103	ENSG00000261864.1|AC130462.1|BCCIP|BCCIP	913	+	3.746857	1.0601923	-1.0	-1.0
chr16	68109058	68109218	ENSG00000261864.1|AC130462.1|BCCIP|BCCIP	925	+	6.1109414	1.1248171	-1.0	-1.0
chr16	68085813	68085933	ENSG00000261864.1|AC130462.1|BCCIP|BCCIP	914	+	6.0175924	1.0664133	-1.0	-1.0
chr16	70548857	70549052	ENSG00000189091.12|SF3B3|BCCIP|BCCIP	964	+	6.6730285	1.4463688	-1.0	-1.0
chr16	74999739	74999869	ENSG00000186187.11|ZNRF1|BCCIP|BCCIP	923	+	6.0866423	1.1111898	-1.0	-1.0
chr16	84079071	84079176	ENSG00000140943.16|MBTPS1|BCCIP|BCCIP	917	-	6.0378227	1.0813916	-1.0	-1.0
chr16	84078111	84078361	ENSG00000140943.16|MBTPS1|BCCIP|BCCIP	950	-	4.1961813	1.3000777	-1.0	-1.0
chr16	84180709	84180859	ENSG00000103168.16|TAF1C|BCCIP|BCCIP	951	-	6.3728147	1.3054746	-1.0	-1.0
chr16	84709322	84709477	ENSG00000103194.15|USP10|BCCIP|BCCIP	943	+	4.5842032	1.2405634	-1.0	-1.0
chr16	84709887	84709992	ENSG00000103194.15|USP10|BCCIP|BCCIP	934	+	6.2133346	1.1827335	-1.0	-1.0
chr16	84769453	84769593	ENSG00000103194.15|USP10|BCCIP|BCCIP	959	+	6.4835453	1.3925023	-1.0	-1.0
chr16	84709211	84709316	ENSG00000103194.15|USP10|BCCIP|BCCIP	907	+	5.981528	1.029574	-1.0	-1.0
chr16	84708871	84708971	ENSG00000103194.15|USP10|BCCIP|BCCIP	914	+	3.676855	1.0680016	-1.0	-1.0
chr16	84709672	84709807	ENSG00000103194.15|USP10|BCCIP|BCCIP	937	+	4.9286094	1.1987841	-1.0	-1.0
chr16	84769728	84769943	ENSG00000103194.15|USP10|BCCIP|BCCIP	937	+	4.3711042	1.2037613	-1.0	-1.0
chr16	87337304	87337769	ENSG00000103264.17|FBXO31|BCCIP|BCCIP	933	-	5.6954374	1.1726832	-1.0	-1.0
chr16	87345100	87345245	ENSG00000103264.17|FBXO31|BCCIP|BCCIP	934	-	6.191543	1.1807529	-1.0	-1.0
chr16	87487356	87487501	ENSG00000140948.11|ZCCHC14|BCCIP|BCCIP	907	-	4.236285	1.0305859	-1.0	-1.0
chr16	87487176	87487336	ENSG00000140948.11|ZCCHC14|BCCIP|BCCIP	926	-	6.118665	1.1301907	-1.0	-1.0
chr16	89230118	89230418	ENSG00000170100.13|ZNF778|BCCIP|BCCIP	966	+	6.582418	1.4733586	-1.0	-1.0
chr16	89230623	89230783	ENSG00000170100.13|ZNF778|BCCIP|BCCIP	937	+	6.361046	1.1976217	-1.0	-1.0
chr16	89446511	89446646	ENSG00000167522.14|ANKRD11|BCCIP|BCCIP	904	-	6.0895443	1.0184608	-1.0	-1.0
chr16	89446691	89447776	ENSG00000167522.14|ANKRD11|BCCIP|BCCIP	966	-	4.349142	1.4624331	-1.0	-1.0
chr16	89308374	89308524	ENSG00000167522.14|ANKRD11|BCCIP|BCCIP	919	-	6.2135935	1.0912133	-1.0	-1.0
chr16	89490003	89490244	ENSG00000167522.14|ANKRD11|BCCIP|BCCIP	968	-	5.1659756	1.5004494	-1.0	-1.0
chr16	89292152	89292302	ENSG00000167522.14|ANKRD11|BCCIP|BCCIP	951	-	6.389777	1.3084123	-1.0	-1.0
chr16	89444896	89445226	ENSG00000167522.14|ANKRD11|BCCIP|BCCIP	972	-	4.8781347	1.5454267	-1.0	-1.0
chr16	89445351	89445631	ENSG00000167522.14|ANKRD11|BCCIP|BCCIP	939	-	4.2933598	1.217271	-1.0	-1.0
chr16	89488386	89488546	ENSG00000167522.14|ANKRD11|BCCIP|BCCIP	919	-	6.0793333	1.089081	-1.0	-1.0
chr16	89314414	89315139	ENSG00000167522.14|ANKRD11|BCCIP|BCCIP	969	-	5.371111	1.5151654	-1.0	-1.0
chr16	89292787	89292887	ENSG00000167522.14|ANKRD11|BCCIP|BCCIP	908	-	4.2887793	1.0365064	-1.0	-1.0
chr16	89361065	89361240	ENSG00000167522.14|ANKRD11|BCCIP|BCCIP	903	-	3.5250866	1.0152733	-1.0	-1.0
chr16	89383529	89383704	ENSG00000167522.14|ANKRD11|BCCIP|BCCIP	947	-	4.7749276	1.27247	-1.0	-1.0
chr16	89364527	89364687	ENSG00000167522.14|ANKRD11|BCCIP|BCCIP	914	-	5.34192	1.0646104	-1.0	-1.0
chr16	89474571	89474736	ENSG00000167522.14|ANKRD11|BCCIP|BCCIP	945	-	6.4042354	1.2574496	-1.0	-1.0
chr16	89315429	89315529	ENSG00000167522.14|ANKRD11|BCCIP|BCCIP	927	-	3.8190856	1.134085	-1.0	-1.0
chr16	89416869	89417119	ENSG00000167522.14|ANKRD11|BCCIP|BCCIP	965	-	5.4072547	1.4548957	-1.0	-1.0
chr16	89305594	89305754	ENSG00000167522.14|ANKRD11|BCCIP|BCCIP	910	-	5.9941525	1.0438733	-1.0	-1.0
chr16	89307274	89307399	ENSG00000167522.14|ANKRD11|BCCIP|BCCIP	924	-	6.2246013	1.1218315	-1.0	-1.0
chr16	89343780	89343890	ENSG00000167522.14|ANKRD11|BCCIP|BCCIP	904	-	5.9816346	1.0169266	-1.0	-1.0
chr16	89315184	89315304	ENSG00000167522.14|ANKRD11|BCCIP|BCCIP	947	-	6.30684	1.2748188	-1.0	-1.0
chr16	89453916	89454236	ENSG00000167522.14|ANKRD11|BCCIP|BCCIP	947	-	6.3507605	1.2796896	-1.0	-1.0
chr16	89443516	89443616	ENSG00000167522.14|ANKRD11|BCCIP|BCCIP	912	-	6.1107464	1.0552881	-1.0	-1.0
chr16	89293127	89293227	ENSG00000167522.14|ANKRD11|BCCIP|BCCIP	934	-	3.7614639	1.1824211	-1.0	-1.0
chr16	89414019	89414119	ENSG00000167522.14|ANKRD11|BCCIP|BCCIP	909	-	5.9702144	1.038605	-1.0	-1.0
chr16	89395464	89395599	ENSG00000167522.14|ANKRD11|BCCIP|BCCIP	904	-	5.9765043	1.0190008	-1.0	-1.0
chr16	89489273	89489418	ENSG00000167522.14|ANKRD11|BCCIP|BCCIP	940	-	4.7303977	1.2236687	-1.0	-1.0
chr16	89489763	89489903	ENSG00000167522.14|ANKRD11|BCCIP|BCCIP	954	-	3.911009	1.3406556	-1.0	-1.0
chr16	89306914	89307069	ENSG00000167522.14|ANKRD11|BCCIP|BCCIP	930	-	5.9813604	1.1568942	-1.0	-1.0
chr16	89489568	89489723	ENSG00000167522.14|ANKRD11|BCCIP|BCCIP	947	-	5.1162705	1.2776165	-1.0	-1.0
chr16	89478361	89478661	ENSG00000167522.14|ANKRD11|BCCIP|BCCIP	941	-	4.331425	1.2267039	-1.0	-1.0
chr16	89294662	89294762	ENSG00000167522.14|ANKRD11|BCCIP|BCCIP	926	-	6.234	1.1303928	-1.0	-1.0
chr16	89479076	89479201	ENSG00000167522.14|ANKRD11|BCCIP|BCCIP	910	-	5.998945	1.0434723	-1.0	-1.0
chr16	89303451	89303556	ENSG00000167522.14|ANKRD11|BCCIP|BCCIP	930	-	4.4914975	1.1572759	-1.0	-1.0
chr16	89435711	89435896	ENSG00000167522.14|ANKRD11|BCCIP|BCCIP	944	-	6.311619	1.248097	-1.0	-1.0
chr16	89476691	89476941	ENSG00000167522.14|ANKRD11|BCCIP|BCCIP	917	-	3.9776487	1.0809458	-1.0	-1.0
chr16	89403489	89403594	ENSG00000167522.14|ANKRD11|BCCIP|BCCIP	913	-	6.0495462	1.0628257	-1.0	-1.0
chr16	89370802	89370997	ENSG00000167522.14|ANKRD11|BCCIP|BCCIP	949	-	5.284911	1.2891003	-1.0	-1.0
chr16	89367077	89367197	ENSG00000167522.14|ANKRD11|BCCIP|BCCIP	916	-	3.7258425	1.0768996	-1.0	-1.0
chr16	89364742	89364942	ENSG00000167522.14|ANKRD11|BCCIP|BCCIP	942	-	4.042793	1.2334608	-1.0	-1.0
chr16	89307769	89307869	ENSG00000167522.14|ANKRD11|BCCIP|BCCIP	904	-	6.0223765	1.0181159	-1.0	-1.0
chr16	89308784	89308934	ENSG00000167522.14|ANKRD11|BCCIP|BCCIP	921	-	6.11684	1.1006606	-1.0	-1.0
chr16	89476561	89476681	ENSG00000167522.14|ANKRD11|BCCIP|BCCIP	919	-	3.3873234	1.0921961	-1.0	-1.0
chr16	89369387	89369502	ENSG00000167522.14|ANKRD11|BCCIP|BCCIP	911	-	6.0857744	1.0501608	-1.0	-1.0
chr16	89307584	89307764	ENSG00000167522.14|ANKRD11|BCCIP|BCCIP	935	-	6.1920385	1.1842504	-1.0	-1.0
chr16	89431851	89431966	ENSG00000167522.14|ANKRD11|BCCIP|BCCIP	912	-	5.9940395	1.0530668	-1.0	-1.0
chr16	89361305	89361445	ENSG00000167522.14|ANKRD11|BCCIP|BCCIP	904	-	4.1414948	1.0183965	-1.0	-1.0
chr16	89315614	89315714	ENSG00000167522.14|ANKRD11|BCCIP|BCCIP	919	-	6.083242	1.0905396	-1.0	-1.0
chr16	89368982	89369082	ENSG00000167522.14|ANKRD11|BCCIP|BCCIP	946	-	4.5978255	1.2640306	-1.0	-1.0
chr16	89316774	89316894	ENSG00000167522.14|ANKRD11|BCCIP|BCCIP	912	-	6.0644674	1.056786	-1.0	-1.0
chr16	89316244	89316349	ENSG00000167522.14|ANKRD11|BCCIP|BCCIP	930	-	6.194845	1.152602	-1.0	-1.0
chr16	89483056	89483221	ENSG00000167522.14|ANKRD11|BCCIP|BCCIP	932	-	6.166306	1.1705445	-1.0	-1.0
chr16	89295302	89295437	ENSG00000167522.14|ANKRD11|BCCIP|BCCIP	911	-	6.067481	1.0497196	-1.0	-1.0
chr16	89315824	89316079	ENSG00000167522.14|ANKRD11|BCCIP|BCCIP	938	-	6.05239	1.2093384	-1.0	-1.0
chr16	89475286	89475466	ENSG00000167522.14|ANKRD11|BCCIP|BCCIP	912	-	3.5900576	1.0565045	-1.0	-1.0
chr16	89417369	89417814	ENSG00000167522.14|ANKRD11|BCCIP|BCCIP	967	-	5.1232324	1.4787105	-1.0	-1.0
chr16	89403489	89403594	ENSG00000261574.1|AC092120.1|BCCIP|BCCIP	913	-	6.0495462	1.0610423	-1.0	-1.0
chr16	89395469	89395599	ENSG00000261574.1|AC092120.1|BCCIP|BCCIP	904	-	5.977421	1.0182066	-1.0	-1.0
chr16	89720984	89721124	ENSG00000158805.11|ZNF276|BCCIP|BCCIP	914	+	6.019017	1.0672325	-1.0	-1.0
chr16	89894512	89894617	ENSG00000141002.19|TCF25|BCCIP|BCCIP	937	+	4.0749593	1.2003647	-1.0	-1.0
chr17	221596	221796	ENSG00000181031.15|RPH3AL|BCCIP|BCCIP	993	-	7.3137374	2.1498015	-1.0	-1.0
chr17	221906	222201	ENSG00000181031.15|RPH3AL|BCCIP|BCCIP	994	-	6.5300508	2.2327063	-1.0	-1.0
chr17	219976	220106	ENSG00000181031.15|RPH3AL|BCCIP|BCCIP	904	-	5.950214	1.0187472	-1.0	-1.0
chr17	222301	222436	ENSG00000181031.15|RPH3AL|BCCIP|BCCIP	915	-	6.0385647	1.0698246	-1.0	-1.0
chr17	220221	220506	ENSG00000181031.15|RPH3AL|BCCIP|BCCIP	997	-	6.7948694	2.465723	-1.0	-1.0
chr17	340329	340454	ENSG00000181031.15|RPH3AL|BCCIP|BCCIP	948	-	6.3574123	1.280191	-1.0	-1.0
chr17	1399517	1399617	ENSG00000108953.16|YWHAE|BCCIP|BCCIP	910	-	5.999133	1.0454309	-1.0	-1.0
chr17	1561496	1561601	ENSG00000174238.14|PITPNA|BCCIP|BCCIP	904	-	5.931362	1.0165572	-1.0	-1.0
chr17	4679767	4679877	ENSG00000141456.14|PELP1|BCCIP|BCCIP	910	-	5.999133	1.0447086	-1.0	-1.0
chr17	4679907	4680092	ENSG00000141456.14|PELP1|BCCIP|BCCIP	915	-	6.176248	1.0708774	-1.0	-1.0
chr17	4948124	4948249	ENSG00000108518.7|PFN1|BCCIP|BCCIP	931	-	6.1752734	1.1584291	-1.0	-1.0
chr17	7173530	7173630	ENSG00000141505.11|ASGR1|BCCIP|BCCIP	904	-	3.5183313	1.0196013	-1.0	-1.0
chr17	7179080	7179180	ENSG00000141505.11|ASGR1|BCCIP|BCCIP	924	-	3.204319	1.1209849	-1.0	-1.0
chr17	7237874	7238004	ENSG00000040633.12|PHF23|BCCIP|BCCIP	915	-	6.020574	1.0690888	-1.0	-1.0
chr17	8463484	8463594	ENSG00000166579.15|NDEL1|BCCIP|BCCIP	915	+	6.0302534	1.0718181	-1.0	-1.0
chr17	14395302	14395667	ENSG00000230647.1|AC022816.1|BCCIP|BCCIP	956	+	6.032893	1.3600228	-1.0	-1.0
chr17	14408827	14408947	ENSG00000230647.1|AC022816.1|BCCIP|BCCIP	910	+	6.0443606	1.0438793	-1.0	-1.0
chr17	15493528	15493713	ENSG00000239704.10|CDRT4|BCCIP|BCCIP	947	-	6.305897	1.2734725	-1.0	-1.0
chr17	15502763	15502863	ENSG00000239704.10|CDRT4|BCCIP|BCCIP	909	-	5.9760303	1.0413773	-1.0	-1.0
chr17	15502765	15502865	ENSG00000259024.6|TVP23C-CDRT4|BCCIP|BCCIP	903	-	5.928373	1.0152566	-1.0	-1.0
chr17	15493530	15493715	ENSG00000259024.6|TVP23C-CDRT4|BCCIP|BCCIP	946	-	6.2978992	1.2671313	-1.0	-1.0
chr17	15502763	15502863	ENSG00000175106.16|TVP23C|BCCIP|BCCIP	909	-	5.9760303	1.0428605	-1.0	-1.0
chr17	17827883	17827983	ENSG00000072310.16|SREBF1|BCCIP|BCCIP	904	-	5.9343514	1.0181159	-1.0	-1.0
chr17	19061991	19062191	ENSG00000265185.5|SNORD3B-1|BCCIP|BCCIP	966	+	3.7263136	1.4647994	-1.0	-1.0
chr17	21297325	21297450	ENSG00000034152.18|MAP2K3|BCCIP|BCCIP	909	+	6.1337433	1.0425552	-1.0	-1.0
chr17	31305111	31305356	ENSG00000196712.17|NF1|BCCIP|BCCIP	978	+	6.8106365	1.6536682	-1.0	-1.0
chr17	38797397	38797577	ENSG00000276293.4|PIP4K2B|BCCIP|BCCIP	913	-	6.021277	1.0615668	-1.0	-1.0
chr17	38799450	38799580	ENSG00000276293.4|PIP4K2B|BCCIP|BCCIP	921	-	3.8931043	1.1002653	-1.0	-1.0
chr17	43542699	43542809	ENSG00000175832.12|ETV4|BCCIP|BCCIP	918	-	6.0608835	1.0881989	-1.0	-1.0
chr17	44199887	44199987	ENSG00000087152.15|ATXN7L3|BCCIP|BCCIP	915	-	6.027786	1.0709876	-1.0	-1.0
chr17	44199700	44199800	ENSG00000087152.15|ATXN7L3|BCCIP|BCCIP	912	-	6.05587	1.0558456	-1.0	-1.0
chr17	46162865	46163055	ENSG00000120071.13|KANSL1|BCCIP|BCCIP	959	-	5.2032413	1.3859097	-1.0	-1.0
chr17	46159235	46159335	ENSG00000120071.13|KANSL1|BCCIP|BCCIP	910	-	4.2851224	1.0472357	-1.0	-1.0
chr17	46162480	46162805	ENSG00000120071.13|KANSL1|BCCIP|BCCIP	967	-	6.6494823	1.4822488	-1.0	-1.0
chr17	46161775	46161875	ENSG00000120071.13|KANSL1|BCCIP|BCCIP	958	-	6.6648808	1.3755723	-1.0	-1.0
chr17	47975593	47975693	ENSG00000108465.14|CDK5RAP3|BCCIP|BCCIP	915	+	6.033392	1.071254	-1.0	-1.0
chr17	49360503	49360773	ENSG00000198740.8|ZNF652|BCCIP|BCCIP	935	-	5.2552114	1.1863997	-1.0	-1.0
chr17	50663239	50663339	ENSG00000108846.15|ABCC3|BCCIP|BCCIP	904	+	5.9343514	1.0181159	-1.0	-1.0
chr17	55280411	55280516	ENSG00000108924.13|HLF|BCCIP|BCCIP	936	+	6.1907806	1.1923547	-1.0	-1.0
chr17	55271976	55272076	ENSG00000108924.13|HLF|BCCIP|BCCIP	913	+	6.0108695	1.0611143	-1.0	-1.0
chr17	57291012	57291112	ENSG00000153944.10|MSI2|BCCIP|BCCIP	902	+	6.028264	1.0078233	-1.0	-1.0
chr17	57280914	57281019	ENSG00000153944.10|MSI2|BCCIP|BCCIP	938	+	6.29869	1.2094506	-1.0	-1.0
chr17	57289097	57289207	ENSG00000153944.10|MSI2|BCCIP|BCCIP	904	+	5.9403086	1.0191556	-1.0	-1.0
chr17	57288662	57288807	ENSG00000153944.10|MSI2|BCCIP|BCCIP	910	+	4.703418	1.046802	-1.0	-1.0
chr17	57289932	57290122	ENSG00000153944.10|MSI2|BCCIP|BCCIP	933	+	4.899024	1.1717458	-1.0	-1.0
chr17	57289482	57289597	ENSG00000153944.10|MSI2|BCCIP|BCCIP	920	+	6.115188	1.0959618	-1.0	-1.0
chr17	57287887	57288047	ENSG00000153944.10|MSI2|BCCIP|BCCIP	953	+	5.135269	1.3277495	-1.0	-1.0
chr17	57991558	57991748	ENSG00000264112.1|AC015813.1|BCCIP|BCCIP	952	-	6.411066	1.3153574	-1.0	-1.0
chr17	57992483	57992673	ENSG00000264112.1|AC015813.1|BCCIP|BCCIP	925	-	4.187457	1.1278117	-1.0	-1.0
chr17	57992486	57992671	ENSG00000266086.1|AC015813.2|BCCIP|BCCIP	928	-	4.2429924	1.1421428	-1.0	-1.0
chr17	57991561	57991751	ENSG00000266086.1|AC015813.2|BCCIP|BCCIP	952	-	6.42065	1.3199805	-1.0	-1.0
chr17	62026498	62026603	ENSG00000108510.9|MED13|BCCIP|BCCIP	910	-	5.9983997	1.0434183	-1.0	-1.0
chr17	64505562	64505667	ENSG00000108654.13|DDX5|BCCIP|BCCIP	932	-	6.177003	1.1694415	-1.0	-1.0
chr17	64608845	64609015	ENSG00000108854.15|SMURF2|BCCIP|BCCIP	945	-	6.323979	1.257561	-1.0	-1.0
chr17	65556620	65556735	ENSG00000168646.12|AXIN2|BCCIP|BCCIP	909	-	5.9728665	1.039793	-1.0	-1.0
chr17	65548602	65548707	ENSG00000168646.12|AXIN2|BCCIP|BCCIP	924	-	6.092975	1.1214747	-1.0	-1.0
chr17	65556620	65556735	ENSG00000266076.1|AC004805.1|BCCIP|BCCIP	908	-	5.9728665	1.0372922	-1.0	-1.0
chr17	65548602	65548707	ENSG00000266076.1|AC004805.1|BCCIP|BCCIP	923	-	6.092975	1.1154369	-1.0	-1.0
chr17	66425775	66425940	ENSG00000154229.11|PRKCA|BCCIP|BCCIP	905	+	5.9453964	1.0234187	-1.0	-1.0
chr17	76292034	76292169	ENSG00000129646.14|QRICH2|BCCIP|BCCIP	905	-	5.950955	1.0239758	-1.0	-1.0
chr17	76385666	76385766	ENSG00000176170.13|SPHK1|BCCIP|BCCIP	947	+	6.323522	1.2789066	-1.0	-1.0
chr17	77216322	77216537	ENSG00000129657.14|SEC14L1|BCCIP|BCCIP	997	+	8.048943	2.5779932	-1.0	-1.0
chr17	77215467	77215637	ENSG00000129657.14|SEC14L1|BCCIP|BCCIP	933	+	5.288185	1.1713291	-1.0	-1.0
chr17	77469230	77469345	ENSG00000184640.17|SEPT9|BCCIP|BCCIP	945	+	6.300029	1.2632606	-1.0	-1.0
chr17	77469232	77469342	ENSG00000267263.1|AC111170.2|BCCIP|BCCIP	946	+	6.30027	1.2681283	-1.0	-1.0
chr17	78840154	78840264	ENSG00000055483.19|USP36|BCCIP|BCCIP	916	-	6.077193	1.0769418	-1.0	-1.0
chr17	78825498	78825628	ENSG00000055483.19|USP36|BCCIP|BCCIP	962	-	4.191231	1.4189522	-1.0	-1.0
chr17	80315562	80315672	ENSG00000173821.19|RNF213|BCCIP|BCCIP	939	+	6.233775	1.2124584	-1.0	-1.0
chr17	80648165	80648350	ENSG00000141564.13|RPTOR|BCCIP|BCCIP	943	+	6.361425	1.247593	-1.0	-1.0
chr17	80645115	80645265	ENSG00000141564.13|RPTOR|BCCIP|BCCIP	929	+	6.1687875	1.1492132	-1.0	-1.0
chr17	82230171	82230271	ENSG00000141526.16|SLC16A3|BCCIP|BCCIP	942	+	6.271888	1.2348075	-1.0	-1.0
chr17	82270062	82270172	ENSG00000141551.14|CSNK1D|BCCIP|BCCIP	906	-	5.9678407	1.02647	-1.0	-1.0
chr17	82266311	82266446	ENSG00000141551.14|CSNK1D|BCCIP|BCCIP	923	-	6.1096544	1.1138935	-1.0	-1.0
chr17	82272801	82272981	ENSG00000141551.14|CSNK1D|BCCIP|BCCIP	945	-	4.73015	1.2618539	-1.0	-1.0
chr17	82270307	82270412	ENSG00000141551.14|CSNK1D|BCCIP|BCCIP	919	-	3.6947336	1.089293	-1.0	-1.0
chr17	82267652	82267877	ENSG00000141551.14|CSNK1D|BCCIP|BCCIP	927	-	4.7033315	1.1374278	-1.0	-1.0
chr17	82267432	82267562	ENSG00000141551.14|CSNK1D|BCCIP|BCCIP	931	-	4.7152605	1.1597669	-1.0	-1.0
chr17	82267887	82268092	ENSG00000141551.14|CSNK1D|BCCIP|BCCIP	925	-	4.547239	1.1225545	-1.0	-1.0
chr17	82268112	82268442	ENSG00000141551.14|CSNK1D|BCCIP|BCCIP	976	-	5.244574	1.6267307	-1.0	-1.0
chr17	82586305	82586470	ENSG00000141568.20|FOXK2|BCCIP|BCCIP	927	+	5.0188336	1.13695	-1.0	-1.0
chr17	82801561	82801661	ENSG00000141556.20|TBCD|BCCIP|BCCIP	904	+	6.0223765	1.0179948	-1.0	-1.0
chr17	82952243	82952413	ENSG00000175711.8|B3GNTL1|BCCIP|BCCIP	932	-	4.5115767	1.1645646	-1.0	-1.0
chr18	2716440	2716630	ENSG00000101596.14|SMCHD1|BCCIP|BCCIP	935	+	6.2298765	1.1869296	-1.0	-1.0
chr18	2716160	2716315	ENSG00000101596.14|SMCHD1|BCCIP|BCCIP	921	+	6.0912695	1.1025261	-1.0	-1.0
chr18	9914787	9914937	ENSG00000101558.13|VAPA|BCCIP|BCCIP	942	+	5.091816	1.2347459	-1.0	-1.0
chr18	49814082	49814222	ENSG00000267322.2|SNHG22|BCCIP|BCCIP	942	+	3.327034	1.2328603	-1.0	-1.0
chr18	58131152	58131487	ENSG00000049759.17|NEDD4L|BCCIP|BCCIP	967	+	4.9438753	1.4765617	-1.0	-1.0
chr18	58130217	58130417	ENSG00000049759.17|NEDD4L|BCCIP|BCCIP	985	+	7.048637	1.8290412	-1.0	-1.0
chr18	58045216	58045471	ENSG00000049759.17|NEDD4L|BCCIP|BCCIP	931	+	4.3421583	1.163704	-1.0	-1.0
chr18	58131642	58131847	ENSG00000049759.17|NEDD4L|BCCIP|BCCIP	987	+	7.112635	1.8986673	-1.0	-1.0
chr18	58129652	58129842	ENSG00000049759.17|NEDD4L|BCCIP|BCCIP	931	+	6.224711	1.1614991	-1.0	-1.0
chr18	62550965	62551145	ENSG00000141664.9|ZCCHC2|BCCIP|BCCIP	929	+	5.0509496	1.1500008	-1.0	-1.0
chr18	62550715	62550915	ENSG00000141664.9|ZCCHC2|BCCIP|BCCIP	978	+	5.3843994	1.6537511	-1.0	-1.0
chr18	62551550	62551725	ENSG00000141664.9|ZCCHC2|BCCIP|BCCIP	941	+	4.8040657	1.2287921	-1.0	-1.0
chr18	62551905	62552015	ENSG00000141664.9|ZCCHC2|BCCIP|BCCIP	925	+	6.0936575	1.1248765	-1.0	-1.0
chr18	62551547	62551727	ENSG00000279236.1|AC064801.2|BCCIP|BCCIP	938	+	4.756948	1.207697	-1.0	-1.0
chr18	62551907	62552017	ENSG00000279236.1|AC064801.2|BCCIP|BCCIP	924	+	6.098004	1.1214833	-1.0	-1.0
chr18	74515238	74515338	ENSG00000133313.14|CNDP2|BCCIP|BCCIP	910	+	5.9875956	1.0455121	-1.0	-1.0
chr18	76432148	76432503	ENSG00000101493.10|ZNF516|BCCIP|BCCIP	926	-	4.6563888	1.1302738	-1.0	-1.0
chr18	76433158	76433323	ENSG00000101493.10|ZNF516|BCCIP|BCCIP	936	-	6.3020186	1.1925416	-1.0	-1.0
chr18	76432538	76432768	ENSG00000101493.10|ZNF516|BCCIP|BCCIP	930	-	4.757947	1.1566386	-1.0	-1.0
chr18	76433918	76434088	ENSG00000101493.10|ZNF516|BCCIP|BCCIP	982	-	6.6109076	1.7531346	-1.0	-1.0
chr18	76432838	76433058	ENSG00000101493.10|ZNF516|BCCIP|BCCIP	932	-	5.2718167	1.1678706	-1.0	-1.0
chr18	76491034	76491134	ENSG00000101493.10|ZNF516|BCCIP|BCCIP	904	-	4.149314	1.0172851	-1.0	-1.0
chr18	76433328	76433453	ENSG00000101493.10|ZNF516|BCCIP|BCCIP	963	-	6.5328603	1.4291036	-1.0	-1.0
chr18	76967410	76967610	ENSG00000130856.15|ZNF236|BCCIP|BCCIP	970	+	6.796772	1.5234011	-1.0	-1.0
chr18	79928708	79928893	ENSG00000122490.18|PQLC1|BCCIP|BCCIP	937	-	6.2175846	1.2032037	-1.0	-1.0
chr19	803023	803123	ENSG00000011304.19|PTBP1|BCCIP|BCCIP	900	+	5.916308	1.0020369	-1.0	-1.0
chr19	877765	877955	ENSG00000175221.14|MED16|BCCIP|BCCIP	951	-	4.643278	1.3127385	-1.0	-1.0
chr19	878370	878540	ENSG00000175221.14|MED16|BCCIP|BCCIP	960	-	5.270326	1.4003866	-1.0	-1.0
chr19	878840	879115	ENSG00000175221.14|MED16|BCCIP|BCCIP	936	-	3.412053	1.1958969	-1.0	-1.0
chr19	879530	879715	ENSG00000175221.14|MED16|BCCIP|BCCIP	947	-	6.3173537	1.2771244	-1.0	-1.0
chr19	879235	879525	ENSG00000175221.14|MED16|BCCIP|BCCIP	940	-	4.163296	1.2202694	-1.0	-1.0
chr19	1273366	1273466	ENSG00000099622.13|CIRBP|BCCIP|BCCIP	900	+	5.916308	1.0008222	-1.0	-1.0
chr19	1416164	1416269	ENSG00000071626.16|DAZAP1|BCCIP|BCCIP	904	+	5.9343514	1.0179794	-1.0	-1.0
chr19	2104043	2104203	ENSG00000065000.15|AP3D1|BCCIP|BCCIP	952	-	6.368261	1.3189728	-1.0	-1.0
chr19	2104248	2104583	ENSG00000065000.15|AP3D1|BCCIP|BCCIP	978	-	6.656682	1.6539084	-1.0	-1.0
chr19	2196982	2197177	ENSG00000104885.17|DOT1L|BCCIP|BCCIP	973	+	6.584297	1.5730971	-1.0	-1.0
chr19	2199132	2199302	ENSG00000104885.17|DOT1L|BCCIP|BCCIP	943	+	6.2917895	1.2417494	-1.0	-1.0
chr19	2269779	2269879	ENSG00000104904.12|OAZ1|BCCIP|BCCIP	903	+	5.928373	1.0152566	-1.0	-1.0
chr19	2270825	2271005	ENSG00000104904.12|OAZ1|BCCIP|BCCIP	918	+	3.664805	1.0855037	-1.0	-1.0
chr19	2269779	2269879	ENSG00000273734.1|AC005258.1|BCCIP|BCCIP	904	+	5.928373	1.0167985	-1.0	-1.0
chr19	2338420	2338570	ENSG00000273734.1|AC005258.1|BCCIP|BCCIP	913	+	6.017971	1.0615646	-1.0	-1.0
chr19	2270824	2271004	ENSG00000273734.1|AC005258.1|BCCIP|BCCIP	918	+	3.6698098	1.0888022	-1.0	-1.0
chr19	2338420	2338520	ENSG00000005206.16|SPPL2B|BCCIP|BCCIP	910	+	5.9875956	1.0459602	-1.0	-1.0
chr19	3062278	3062383	ENSG00000104964.14|AES|BCCIP|BCCIP	901	-	5.919335	1.0050688	-1.0	-1.0
chr19	6706572	6706677	ENSG00000125730.16|C3|BCCIP|BCCIP	910	-	2.7813816	1.0455208	-1.0	-1.0
chr19	6713589	6713714	ENSG00000125730.16|C3|BCCIP|BCCIP	907	-	5.0856104	1.0315795	-1.0	-1.0
chr19	6719608	6719868	ENSG00000125730.16|C3|BCCIP|BCCIP	969	-	6.6241713	1.5116377	-1.0	-1.0
chr19	7643469	7643579	ENSG00000076944.15|STXBP2|BCCIP|BCCIP	913	+	6.0190315	1.0619632	-1.0	-1.0
chr19	8478304	8478529	ENSG00000099783.11|HNRNPM|BCCIP|BCCIP	981	+	5.940531	1.7231296	-1.0	-1.0
chr19	8481711	8481851	ENSG00000099783.11|HNRNPM|BCCIP|BCCIP	923	+	6.096601	1.1114663	-1.0	-1.0
chr19	8477859	8478124	ENSG00000099783.11|HNRNPM|BCCIP|BCCIP	967	+	5.4975657	1.4874061	-1.0	-1.0
chr19	8481139	8481468	ENSG00000099783.11|HNRNPM|BCCIP|BCCIP	949	+	4.1856575	1.2885284	-1.0	-1.0
chr19	8475959	8476119	ENSG00000099783.11|HNRNPM|BCCIP|BCCIP	924	+	4.7635136	1.1209145	-1.0	-1.0
chr19	8478674	8478899	ENSG00000099783.11|HNRNPM|BCCIP|BCCIP	949	+	6.396102	1.2884398	-1.0	-1.0
chr19	8462624	8462754	ENSG00000099783.11|HNRNPM|BCCIP|BCCIP	910	+	6.0541887	1.0436317	-1.0	-1.0
chr19	10712369	10712469	ENSG00000213339.8|QTRT1|BCCIP|BCCIP	919	+	6.083242	1.0905396	-1.0	-1.0
chr19	15314506	15314606	ENSG00000141867.17|BRD4|BCCIP|BCCIP	900	-	5.916308	1.0004104	-1.0	-1.0
chr19	15646243	15646353	ENSG00000186529.15|CYP4F3|BCCIP|BCCIP	907	+	5.9637527	1.029973	-1.0	-1.0
chr19	16875930	16876085	ENSG00000127511.9|SIN3B|BCCIP|BCCIP	970	+	3.9763649	1.5237918	-1.0	-1.0
chr19	16875456	16875930	ENSG00000127511.9|SIN3B|BCCIP|BCCIP	988	+	6.3229876	1.9124446	-1.0	-1.0
chr19	16872671	16875401	ENSG00000127511.9|SIN3B|BCCIP|BCCIP	988	+	6.6835585	1.9211764	-1.0	-1.0
chr19	16871908	16872013	ENSG00000127511.9|SIN3B|BCCIP|BCCIP	919	+	6.088703	1.0912348	-1.0	-1.0
chr19	16871638	16871908	ENSG00000127511.9|SIN3B|BCCIP|BCCIP	969	+	6.654468	1.5139643	-1.0	-1.0
chr19	16871388	16871508	ENSG00000127511.9|SIN3B|BCCIP|BCCIP	938	+	4.4143014	1.2094725	-1.0	-1.0
chr19	23346770	23346975	ENSG00000167232.13|ZNF91|BCCIP|BCCIP	937	-	3.9650624	1.1980344	-1.0	-1.0
chr19	23352360	23352530	ENSG00000167232.13|ZNF91|BCCIP|BCCIP	913	-	3.6331646	1.0614218	-1.0	-1.0
chr19	34389189	34389534	ENSG00000105220.14|GPI|BCCIP|BCCIP	944	+	6.2722917	1.2503741	-1.0	-1.0
chr19	34392195	34393295	ENSG00000105220.14|GPI|BCCIP|BCCIP	999	+	7.5523906	3.0038428	-1.0	-1.0
chr19	34382274	34382374	ENSG00000105220.14|GPI|BCCIP|BCCIP	918	+	6.0504026	1.0838736	-1.0	-1.0
chr19	34387354	34387694	ENSG00000105220.14|GPI|BCCIP|BCCIP	988	+	7.0618477	1.9226209	-1.0	-1.0
chr19	34387704	34388189	ENSG00000105220.14|GPI|BCCIP|BCCIP	993	+	7.5316415	2.1845844	-1.0	-1.0
chr19	34381874	34382009	ENSG00000105220.14|GPI|BCCIP|BCCIP	937	+	3.4387226	1.2008779	-1.0	-1.0
chr19	34394351	34394581	ENSG00000105220.14|GPI|BCCIP|BCCIP	998	+	6.906999	2.772981	-1.0	-1.0
chr19	34388439	34388739	ENSG00000105220.14|GPI|BCCIP|BCCIP	965	+	5.82944	1.4515574	-1.0	-1.0
chr19	34385634	34385859	ENSG00000105220.14|GPI|BCCIP|BCCIP	938	+	6.222301	1.2074715	-1.0	-1.0
chr19	34385874	34386099	ENSG00000105220.14|GPI|BCCIP|BCCIP	975	+	5.0644116	1.5978174	-1.0	-1.0
chr19	34382144	34382244	ENSG00000105220.14|GPI|BCCIP|BCCIP	904	+	4.149208	1.0181159	-1.0	-1.0
chr19	34382504	34384369	ENSG00000105220.14|GPI|BCCIP|BCCIP	979	+	4.983352	1.6802284	-1.0	-1.0
chr19	34384739	34384839	ENSG00000105220.14|GPI|BCCIP|BCCIP	902	+	5.922362	1.0100281	-1.0	-1.0
chr19	34381539	34381809	ENSG00000105220.14|GPI|BCCIP|BCCIP	935	+	4.7713594	1.1858588	-1.0	-1.0
chr19	34386264	34387349	ENSG00000105220.14|GPI|BCCIP|BCCIP	986	+	6.0909224	1.8660978	-1.0	-1.0
chr19	34388744	34388954	ENSG00000105220.14|GPI|BCCIP|BCCIP	970	+	6.6012855	1.5230141	-1.0	-1.0
chr19	34389669	34392195	ENSG00000105220.14|GPI|BCCIP|BCCIP	999	+	6.996707	2.8391101	-1.0	-1.0
chr19	40076779	40077129	ENSG00000197782.14|ZNF780A|BCCIP|BCCIP	948	-	6.329136	1.2830981	-1.0	-1.0
chr19	40076782	40077132	ENSG00000269749.1|AC005614.2|BCCIP|BCCIP	948	-	6.3317485	1.2826854	-1.0	-1.0
chr19	40284764	40284864	ENSG00000105221.16|AKT2|BCCIP|BCCIP	915	-	4.242133	1.068866	-1.0	-1.0
chr19	46787974	46788139	ENSG00000105281.12|SLC1A5|BCCIP|BCCIP	914	-	3.7070975	1.065465	-1.0	-1.0
chr19	54205143	54205293	ENSG00000170889.13|RPS9|BCCIP|BCCIP	922	+	6.092174	1.1056342	-1.0	-1.0
chr19	54460238	54460363	ENSG00000167615.16|LENG8|BCCIP|BCCIP	935	+	3.9383984	1.1839705	-1.0	-1.0
chr19	54459168	54459318	ENSG00000167615.16|LENG8|BCCIP|BCCIP	925	+	6.097129	1.1240351	-1.0	-1.0
chr19	56106224	56106364	ENSG00000142409.5|ZNF787|BCCIP|BCCIP	921	-	6.071917	1.1009394	-1.0	-1.0
chr19	56151664	56151829	ENSG00000167685.14|ZNF444|BCCIP|BCCIP	907	+	6.0128202	1.0302975	-1.0	-1.0
chr19	56835363	56835498	ENSG00000198300.12|PEG3|BCCIP|BCCIP	914	-	3.2939267	1.0673681	-1.0	-1.0
chr19	56814097	56814207	ENSG00000198300.12|PEG3|BCCIP|BCCIP	910	-	5.990936	1.0454639	-1.0	-1.0
chr19	56834683	56834783	ENSG00000198300.12|PEG3|BCCIP|BCCIP	904	-	4.2280693	1.0197191	-1.0	-1.0
chr19	56837619	56840554	ENSG00000198300.12|PEG3|BCCIP|BCCIP	985	-	5.821865	1.8177468	-1.0	-1.0
chr19	56834963	56835358	ENSG00000198300.12|PEG3|BCCIP|BCCIP	971	-	5.1884985	1.5389986	-1.0	-1.0
chr19	56834968	56835358	ENSG00000269699.5|ZIM2|BCCIP|BCCIP	972	-	5.2111845	1.5482566	-1.0	-1.0
chr19	56835363	56835498	ENSG00000269699.5|ZIM2|BCCIP|BCCIP	914	-	3.2939267	1.0649366	-1.0	-1.0
chr19	56814101	56814206	ENSG00000269699.5|ZIM2|BCCIP|BCCIP	916	-	6.0475807	1.076387	-1.0	-1.0
chr19	56834683	56834783	ENSG00000269699.5|ZIM2|BCCIP|BCCIP	904	-	4.2280693	1.0180968	-1.0	-1.0
chr19	56837619	56840554	ENSG00000269699.5|ZIM2|BCCIP|BCCIP	985	-	5.821865	1.8174106	-1.0	-1.0
chr19	57353570	57353705	ENSG00000131845.14|ZNF304|BCCIP|BCCIP	921	+	6.143929	1.0999157	-1.0	-1.0
chr19	57682394	57682559	ENSG00000204519.10|ZNF551|BCCIP|BCCIP	926	+	5.029559	1.1321036	-1.0	-1.0
chr19	57685089	57685261	ENSG00000204519.10|ZNF551|BCCIP|BCCIP	925	+	5.734203	1.1252178	-1.0	-1.0
chr19	57683514	57683684	ENSG00000204519.10|ZNF551|BCCIP|BCCIP	940	+	5.4959903	1.2205387	-1.0	-1.0
chr19	57683929	57684084	ENSG00000204519.10|ZNF551|BCCIP|BCCIP	931	+	6.1861773	1.1610874	-1.0	-1.0
chr19	57682394	57682559	ENSG00000269026.2|AC003006.1|BCCIP|BCCIP	927	+	5.029559	1.1341913	-1.0	-1.0
chr19	57683514	57683684	ENSG00000269026.2|AC003006.1|BCCIP|BCCIP	940	+	5.4959903	1.2197009	-1.0	-1.0
chr19	57683929	57684084	ENSG00000269026.2|AC003006.1|BCCIP|BCCIP	931	+	6.1861773	1.1597416	-1.0	-1.0
chr19	57685084	57685264	ENSG00000269026.2|AC003006.1|BCCIP|BCCIP	923	+	5.644447	1.113973	-1.0	-1.0
chr19	58545921	58546066	ENSG00000130726.11|TRIM28|BCCIP|BCCIP	914	+	6.0172086	1.0637265	-1.0	-1.0
chr2	3319800	3319900	ENSG00000032389.12|EIPR1|BCCIP|BCCIP	914	-	6.1584516	1.0630865	-1.0	-1.0
chr2	3319965	3320150	ENSG00000032389.12|EIPR1|BCCIP|BCCIP	925	-	6.1448793	1.1226774	-1.0	-1.0
chr2	3319240	3319390	ENSG00000032389.12|EIPR1|BCCIP|BCCIP	920	-	6.1387005	1.0960114	-1.0	-1.0
chr2	3320280	3320505	ENSG00000032389.12|EIPR1|BCCIP|BCCIP	931	-	6.2227883	1.1581825	-1.0	-1.0
chr2	3316726	3316861	ENSG00000032389.12|EIPR1|BCCIP|BCCIP	953	-	6.4364166	1.3323377	-1.0	-1.0
chr2	3320160	3320260	ENSG00000032389.12|EIPR1|BCCIP|BCCIP	904	-	5.958142	1.0172851	-1.0	-1.0
chr2	3579521	3579671	ENSG00000171863.12|RPS7|BCCIP|BCCIP	932	+	6.1982346	1.1672219	-1.0	-1.0
chr2	8831229	8831414	ENSG00000134313.15|KIDINS220|BCCIP|BCCIP	941	-	6.4242873	1.2327795	-1.0	-1.0
chr2	11342992	11343132	ENSG00000134318.13|ROCK2|BCCIP|BCCIP	911	-	5.997221	1.04995	-1.0	-1.0
chr2	19985224	19985434	ENSG00000118965.14|WDR35|BCCIP|BCCIP	976	-	6.858637	1.623692	-1.0	-1.0
chr2	21018509	21018659	ENSG00000084674.14|APOB|BCCIP|BCCIP	912	-	6.0228944	1.0575845	-1.0	-1.0
chr2	32358256	32358486	ENSG00000115760.13|BIRC6|BCCIP|BCCIP	949	+	6.427253	1.2915258	-1.0	-1.0
chr2	32357981	32358151	ENSG00000115760.13|BIRC6|BCCIP|BCCIP	927	+	4.0607715	1.1394224	-1.0	-1.0
chr2	32357796	32357971	ENSG00000115760.13|BIRC6|BCCIP|BCCIP	942	+	3.813451	1.2369825	-1.0	-1.0
chr2	36565493	36565603	ENSG00000171055.14|FEZ2|BCCIP|BCCIP	913	-	6.024811	1.05939	-1.0	-1.0
chr2	37208958	37209093	ENSG00000115816.14|CEBPZ|BCCIP|BCCIP	908	-	5.9830713	1.0384232	-1.0	-1.0
chr2	38602086	38602191	ENSG00000143889.15|HNRNPLL|BCCIP|BCCIP	913	-	6.0092964	1.0582836	-1.0	-1.0
chr2	42198821	42199126	ENSG00000143924.18|EML4|BCCIP|BCCIP	960	+	4.406529	1.4013213	-1.0	-1.0
chr2	42199726	42199831	ENSG00000143924.18|EML4|BCCIP|BCCIP	909	+	4.1943407	1.041652	-1.0	-1.0
chr2	42198611	42198796	ENSG00000143924.18|EML4|BCCIP|BCCIP	941	+	6.2533054	1.2319223	-1.0	-1.0
chr2	43838323	43838458	ENSG00000138075.11|ABCG5|BCCIP|BCCIP	907	-	5.964364	1.0303758	-1.0	-1.0
chr2	47176017	47176167	ENSG00000143933.16|CALM2|BCCIP|BCCIP	915	-	6.026214	1.0726416	-1.0	-1.0
chr2	47176019	47176169	ENSG00000273269.2|STPG4|BCCIP|BCCIP	916	-	6.0285387	1.073687	-1.0	-1.0
chr2	54457542	54457652	ENSG00000115306.15|SPTBN1|BCCIP|BCCIP	915	+	6.02924	1.0710393	-1.0	-1.0
chr2	54458562	54458672	ENSG00000115306.15|SPTBN1|BCCIP|BCCIP	921	+	4.260214	1.1014131	-1.0	-1.0
chr2	54629032	54629167	ENSG00000115306.15|SPTBN1|BCCIP|BCCIP	967	+	5.6165276	1.4758304	-1.0	-1.0
chr2	61177887	61177987	ENSG00000173209.22|AHSA2|BCCIP|BCCIP	917	+	3.27055	1.079246	-1.0	-1.0
chr2	61178192	61178302	ENSG00000173209.22|AHSA2|BCCIP|BCCIP	912	+	6.0240793	1.0536649	-1.0	-1.0
chr2	61433693	61433878	ENSG00000115464.14|USP34|BCCIP|BCCIP	957	-	5.865093	1.3633233	-1.0	-1.0
chr2	61433948	61434608	ENSG00000115464.14|USP34|BCCIP|BCCIP	959	-	6.3981943	1.3918899	-1.0	-1.0
chr2	62712175	62712365	ENSG00000115504.14|EHBP1|BCCIP|BCCIP	920	+	3.5386336	1.0974013	-1.0	-1.0
chr2	62724575	62724775	ENSG00000115504.14|EHBP1|BCCIP|BCCIP	957	+	6.416133	1.3616604	-1.0	-1.0
chr2	62725130	62725265	ENSG00000115504.14|EHBP1|BCCIP|BCCIP	948	+	4.977892	1.2810163	-1.0	-1.0
chr2	62712520	62712620	ENSG00000115504.14|EHBP1|BCCIP|BCCIP	905	+	4.1415977	1.0231969	-1.0	-1.0
chr2	62725365	62725920	ENSG00000115504.14|EHBP1|BCCIP|BCCIP	959	+	4.866555	1.3909132	-1.0	-1.0
chr2	62712050	62712155	ENSG00000115504.14|EHBP1|BCCIP|BCCIP	906	+	4.222169	1.0272553	-1.0	-1.0
chr2	62711600	62711740	ENSG00000115504.14|EHBP1|BCCIP|BCCIP	907	+	5.961918	1.0323764	-1.0	-1.0
chr2	62712680	62712850	ENSG00000115504.14|EHBP1|BCCIP|BCCIP	914	+	3.5144622	1.0671028	-1.0	-1.0
chr2	65129656	65129806	ENSG00000138069.16|RAB1A|BCCIP|BCCIP	926	-	4.3023705	1.128672	-1.0	-1.0
chr2	65397675	65397780	ENSG00000198369.9|SPRED2|BCCIP|BCCIP	910	-	5.9933634	1.0434172	-1.0	-1.0
chr2	68215450	68215550	ENSG00000273398.6|AC017083.4|BCCIP|BCCIP	904	-	5.958142	1.0175655	-1.0	-1.0
chr2	68215450	68215550	ENSG00000221823.10|PPP3R1|BCCIP|BCCIP	904	-	5.958142	1.0172851	-1.0	-1.0
chr2	68482462	68482592	ENSG00000169621.9|APLF|BCCIP|BCCIP	916	+	6.046678	1.0769672	-1.0	-1.0
chr2	71372245	71372415	ENSG00000075292.18|ZNF638|BCCIP|BCCIP	946	+	6.337786	1.2672437	-1.0	-1.0
chr2	71331895	71332045	ENSG00000075292.18|ZNF638|BCCIP|BCCIP	934	+	4.7926908	1.183709	-1.0	-1.0
chr2	71332315	71332460	ENSG00000075292.18|ZNF638|BCCIP|BCCIP	914	+	3.2613144	1.0634973	-1.0	-1.0
chr2	71372590	71372770	ENSG00000075292.18|ZNF638|BCCIP|BCCIP	916	+	6.061422	1.0753913	-1.0	-1.0
chr2	75527334	75527444	ENSG00000115363.13|EVA1A|BCCIP|BCCIP	910	-	5.979447	1.0438781	-1.0	-1.0
chr2	75528704	75528899	ENSG00000115363.13|EVA1A|BCCIP|BCCIP	954	-	6.3930793	1.3346533	-1.0	-1.0
chr2	84991155	84991315	ENSG00000176407.17|KCMF1|BCCIP|BCCIP	916	+	6.0906053	1.0759668	-1.0	-1.0
chr2	84990955	84991100	ENSG00000176407.17|KCMF1|BCCIP|BCCIP	954	+	4.9922953	1.3368094	-1.0	-1.0
chr2	84990155	84990260	ENSG00000176407.17|KCMF1|BCCIP|BCCIP	910	+	6.061535	1.0465057	-1.0	-1.0
chr2	84989665	84989905	ENSG00000176407.17|KCMF1|BCCIP|BCCIP	928	+	4.009544	1.1452059	-1.0	-1.0
chr2	85542514	85542674	ENSG00000168906.12|MAT2A|BCCIP|BCCIP	942	+	5.948586	1.2360492	-1.0	-1.0
chr2	100861389	100861569	ENSG00000170485.16|NPAS2|BCCIP|BCCIP	935	+	6.1883926	1.1887707	-1.0	-1.0
chr2	101699778	101699883	ENSG00000071054.16|MAP4K4|BCCIP|BCCIP	926	+	6.1212053	1.1312671	-1.0	-1.0
chr2	101719433	101719633	ENSG00000071054.16|MAP4K4|BCCIP|BCCIP	951	+	6.369263	1.3067778	-1.0	-1.0
chr2	101699488	101699703	ENSG00000071054.16|MAP4K4|BCCIP|BCCIP	985	+	6.6964593	1.811063	-1.0	-1.0
chr2	108463635	108463805	ENSG00000135968.20|GCC2|BCCIP|BCCIP	930	+	6.1583385	1.1564397	-1.0	-1.0
chr2	111251446	111251586	ENSG00000172965.14|MIR4435-2HG|BCCIP|BCCIP	931	-	6.22828	1.1590482	-1.0	-1.0
chr2	118088761	118088906	ENSG00000125629.14|INSIG2|BCCIP|BCCIP	914	+	3.4821184	1.064951	-1.0	-1.0
chr2	118095736	118095891	ENSG00000125629.14|INSIG2|BCCIP|BCCIP	923	+	6.253481	1.1161883	-1.0	-1.0
chr2	118089306	118089466	ENSG00000125629.14|INSIG2|BCCIP|BCCIP	936	+	4.5536594	1.1937064	-1.0	-1.0
chr2	118088554	118088666	ENSG00000125629.14|INSIG2|BCCIP|BCCIP	951	+	4.521995	1.3076502	-1.0	-1.0
chr2	121547380	121547490	ENSG00000074054.17|CLASP1|BCCIP|BCCIP	952	-	6.4076233	1.3145931	-1.0	-1.0
chr2	134187001	134187196	ENSG00000152127.8|MGAT5|BCCIP|BCCIP	967	+	6.207098	1.4834677	-1.0	-1.0
chr2	147963566	147963876	ENSG00000115947.13|ORC4|BCCIP|BCCIP	974	-	5.466251	1.5809734	-1.0	-1.0
chr2	147962606	147963561	ENSG00000115947.13|ORC4|BCCIP|BCCIP	992	-	6.7983947	2.110197	-1.0	-1.0
chr2	147962131	147962481	ENSG00000115947.13|ORC4|BCCIP|BCCIP	964	-	5.640345	1.4460582	-1.0	-1.0
chr2	152577399	152577534	ENSG00000157827.19|FMNL2|BCCIP|BCCIP	934	+	6.2119417	1.1779732	-1.0	-1.0
chr2	152404565	152404890	ENSG00000157827.19|FMNL2|BCCIP|BCCIP	930	+	5.4195347	1.1543285	-1.0	-1.0
chr2	152341415	152341530	ENSG00000157827.19|FMNL2|BCCIP|BCCIP	919	+	6.0605173	1.0911307	-1.0	-1.0
chr2	152399745	152400045	ENSG00000157827.19|FMNL2|BCCIP|BCCIP	970	+	5.4015822	1.527482	-1.0	-1.0
chr2	152622108	152622218	ENSG00000157827.19|FMNL2|BCCIP|BCCIP	903	+	5.964105	1.0143142	-1.0	-1.0
chr2	152376870	152377055	ENSG00000157827.19|FMNL2|BCCIP|BCCIP	938	+	6.228066	1.2105905	-1.0	-1.0
chr2	152576774	152577024	ENSG00000157827.19|FMNL2|BCCIP|BCCIP	943	+	6.202043	1.2448947	-1.0	-1.0
chr2	152406310	152406485	ENSG00000157827.19|FMNL2|BCCIP|BCCIP	905	+	5.9425263	1.0227602	-1.0	-1.0
chr2	152577689	152577884	ENSG00000157827.19|FMNL2|BCCIP|BCCIP	942	+	5.684008	1.239981	-1.0	-1.0
chr2	152577969	152578174	ENSG00000157827.19|FMNL2|BCCIP|BCCIP	955	+	4.197673	1.3470714	-1.0	-1.0
chr2	152376630	152376740	ENSG00000157827.19|FMNL2|BCCIP|BCCIP	910	+	5.9875956	1.0453075	-1.0	-1.0
chr2	152402795	152402935	ENSG00000157827.19|FMNL2|BCCIP|BCCIP	942	+	6.2877984	1.2388568	-1.0	-1.0
chr2	152376435	152376620	ENSG00000157827.19|FMNL2|BCCIP|BCCIP	933	+	4.13553	1.1760743	-1.0	-1.0
chr2	152398870	152399110	ENSG00000157827.19|FMNL2|BCCIP|BCCIP	979	+	6.797521	1.672674	-1.0	-1.0
chr2	152379150	152379255	ENSG00000157827.19|FMNL2|BCCIP|BCCIP	922	+	6.1020575	1.1086237	-1.0	-1.0
chr2	152577124	152577259	ENSG00000157827.19|FMNL2|BCCIP|BCCIP	922	+	4.880826	1.1073807	-1.0	-1.0
chr2	152399390	152399590	ENSG00000157827.19|FMNL2|BCCIP|BCCIP	945	+	4.9981546	1.2600793	-1.0	-1.0
chr2	168094076	168094176	ENSG00000198648.10|STK39|BCCIP|BCCIP	903	-	5.9343514	1.0143142	-1.0	-1.0
chr2	177213181	177213301	ENSG00000170144.20|HNRNPA3|BCCIP|BCCIP	936	+	5.7430377	1.1936368	-1.0	-1.0
chr2	177429648	177429778	ENSG00000018510.13|AGPS|BCCIP|BCCIP	908	+	6.0602493	1.0339929	-1.0	-1.0
chr2	179207601	179207786	ENSG00000187231.13|SESTD1|BCCIP|BCCIP	924	-	6.119172	1.1213382	-1.0	-1.0
chr2	179206981	179207131	ENSG00000187231.13|SESTD1|BCCIP|BCCIP	935	-	6.0069623	1.184375	-1.0	-1.0
chr2	200307552	200307662	ENSG00000196141.13|SPATS2L|BCCIP|BCCIP	911	+	5.989531	1.0508419	-1.0	-1.0
chr2	200335350	200335570	ENSG00000196141.13|SPATS2L|BCCIP|BCCIP	975	+	6.7116957	1.5998292	-1.0	-1.0
chr2	200335820	200335955	ENSG00000196141.13|SPATS2L|BCCIP|BCCIP	932	+	6.176797	1.1650683	-1.0	-1.0
chr2	200864140	200864290	ENSG00000013441.15|CLK1|BCCIP|BCCIP	916	-	6.0450306	1.0741032	-1.0	-1.0
chr2	200864385	200864520	ENSG00000013441.15|CLK1|BCCIP|BCCIP	934	-	6.1821966	1.1824615	-1.0	-1.0
chr2	222877037	222877217	ENSG00000123983.13|ACSL3|BCCIP|BCCIP	918	+	6.0672574	1.0868312	-1.0	-1.0
chr2	222861423	222861562	ENSG00000123983.13|ACSL3|BCCIP|BCCIP	954	+	5.607077	1.3364949	-1.0	-1.0
chr2	222870507	222870637	ENSG00000123983.13|ACSL3|BCCIP|BCCIP	926	+	6.1032023	1.129985	-1.0	-1.0
chr2	231789359	231789504	ENSG00000144524.17|COPS7B|BCCIP|BCCIP	915	+	4.2726727	1.0690849	-1.0	-1.0
chr2	233275891	233275991	ENSG00000252010.1|SCARNA5|BCCIP|BCCIP	953	+	3.3924828	1.3250527	-1.0	-1.0
chr2	233275892	233275992	ENSG00000085978.21|ATG16L1|BCCIP|BCCIP	951	+	3.3776903	1.31119	-1.0	-1.0
chr2	235495099	235495354	ENSG00000157985.18|AGAP1|BCCIP|BCCIP	928	+	6.1424484	1.1429774	-1.0	-1.0
chr2	235522379	235522539	ENSG00000157985.18|AGAP1|BCCIP|BCCIP	910	+	3.9502168	1.0455011	-1.0	-1.0
chr2	235522114	235522229	ENSG00000157985.18|AGAP1|BCCIP|BCCIP	931	+	6.147658	1.1612713	-1.0	-1.0
chr2	235555354	235555484	ENSG00000157985.18|AGAP1|BCCIP|BCCIP	919	+	6.08609	1.0940192	-1.0	-1.0
chr2	235999638	235999763	ENSG00000157985.18|AGAP1|BCCIP|BCCIP	940	+	6.3640604	1.2214646	-1.0	-1.0
chr2	235998763	235999063	ENSG00000157985.18|AGAP1|BCCIP|BCCIP	932	+	6.310073	1.1644655	-1.0	-1.0
chr2	235499699	235499874	ENSG00000157985.18|AGAP1|BCCIP|BCCIP	904	+	5.968645	1.0178306	-1.0	-1.0
chr2	235522639	235522749	ENSG00000157985.18|AGAP1|BCCIP|BCCIP	909	+	6.0817347	1.0431571	-1.0	-1.0
chr2	235999383	235999553	ENSG00000157985.18|AGAP1|BCCIP|BCCIP	926	+	6.2775135	1.1301098	-1.0	-1.0
chr2	235989448	235989553	ENSG00000157985.18|AGAP1|BCCIP|BCCIP	915	+	6.075024	1.0712717	-1.0	-1.0
chr2	235521909	235522104	ENSG00000157985.18|AGAP1|BCCIP|BCCIP	938	+	6.242729	1.2083917	-1.0	-1.0
chr2	239400103	239400213	ENSG00000068024.16|HDAC4|BCCIP|BCCIP	937	-	6.3680043	1.2029105	-1.0	-1.0
chr2	239340892	239341017	ENSG00000068024.16|HDAC4|BCCIP|BCCIP	926	-	6.1285386	1.1308876	-1.0	-1.0
chr2	239272779	239272934	ENSG00000068024.16|HDAC4|BCCIP|BCCIP	917	-	4.037952	1.0811082	-1.0	-1.0
chr2	240625598	240625698	ENSG00000178623.11|GPR35|BCCIP|BCCIP	924	+	6.1210356	1.1183245	-1.0	-1.0
chr2	240625988	240626163	ENSG00000178623.11|GPR35|BCCIP|BCCIP	915	+	6.0496016	1.0709647	-1.0	-1.0
chr2	241315292	241315442	ENSG00000115677.16|HDLBP|BCCIP|BCCIP	905	-	5.9663434	1.0218463	-1.0	-1.0
chr2	241271156	241271271	ENSG00000115677.16|HDLBP|BCCIP|BCCIP	925	-	5.546173	1.1242721	-1.0	-1.0
chr2	241308844	241308964	ENSG00000115677.16|HDLBP|BCCIP|BCCIP	935	-	5.83284	1.1859081	-1.0	-1.0
chr20	543205	543315	ENSG00000101266.17|CSNK2A1|BCCIP|BCCIP	929	-	6.188382	1.1468204	-1.0	-1.0
chr20	3471517	3471617	ENSG00000088812.17|ATRN|BCCIP|BCCIP	925	+	6.1155686	1.1240121	-1.0	-1.0
chr20	3472647	3472777	ENSG00000088812.17|ATRN|BCCIP|BCCIP	917	+	6.0886145	1.0807184	-1.0	-1.0
chr20	4895256	4895431	ENSG00000089057.14|SLC23A2|BCCIP|BCCIP	933	-	6.205662	1.1736121	-1.0	-1.0
chr20	5166945	5167075	ENSG00000101290.13|CDS2|BCCIP|BCCIP	911	+	6.074278	1.052047	-1.0	-1.0
chr20	8178508	8178708	ENSG00000182621.17|PLCB1|BCCIP|BCCIP	968	+	6.7078404	1.490898	-1.0	-1.0
chr20	8380041	8380341	ENSG00000182621.17|PLCB1|BCCIP|BCCIP	979	+	6.7727346	1.6735299	-1.0	-1.0
chr20	8380781	8380916	ENSG00000182621.17|PLCB1|BCCIP|BCCIP	904	+	4.481304	1.0198559	-1.0	-1.0
chr20	8383616	8383741	ENSG00000182621.17|PLCB1|BCCIP|BCCIP	904	+	5.9343514	1.0182205	-1.0	-1.0
chr20	8179433	8179628	ENSG00000182621.17|PLCB1|BCCIP|BCCIP	968	+	4.4764132	1.4940999	-1.0	-1.0
chr20	13810706	13810836	ENSG00000101247.17|NDUFAF5|BCCIP|BCCIP	911	+	6.0173225	1.0527753	-1.0	-1.0
chr20	17626962	17627102	ENSG00000125844.15|RRBP1|BCCIP|BCCIP	911	-	5.9935193	1.050236	-1.0	-1.0
chr20	17965612	17965772	ENSG00000089006.16|SNX5|BCCIP|BCCIP	924	-	5.2533984	1.1195273	-1.0	-1.0
chr20	17965612	17965772	ENSG00000125850.10|OVOL2|BCCIP|BCCIP	925	-	5.2533984	1.1270971	-1.0	-1.0
chr20	23375693	23375958	ENSG00000125814.17|NAPB|BCCIP|BCCIP	982	-	4.614325	1.7419767	-1.0	-1.0
chr20	23376323	23376463	ENSG00000125814.17|NAPB|BCCIP|BCCIP	915	-	6.0332804	1.0707402	-1.0	-1.0
chr20	23375963	23376078	ENSG00000125814.17|NAPB|BCCIP|BCCIP	916	-	6.1002154	1.0777631	-1.0	-1.0
chr20	24965228	24965398	ENSG00000101474.11|APMAP|BCCIP|BCCIP	925	-	3.964169	1.1236049	-1.0	-1.0
chr20	32364961	32365061	ENSG00000171456.16|ASXL1|BCCIP|BCCIP	909	+	6.067229	1.0395927	-1.0	-1.0
chr20	32359222	32359564	ENSG00000171456.16|ASXL1|BCCIP|BCCIP	939	+	6.240996	1.211839	-1.0	-1.0
chr20	32363811	32363996	ENSG00000171456.16|ASXL1|BCCIP|BCCIP	938	+	4.73411	1.2053024	-1.0	-1.0
chr20	32360016	32360186	ENSG00000171456.16|ASXL1|BCCIP|BCCIP	911	+	6.002219	1.0527723	-1.0	-1.0
chr20	33019115	33019250	ENSG00000078898.6|BPIFB2|BCCIP|BCCIP	963	+	6.536599	1.428236	-1.0	-1.0
chr20	35660829	35660934	ENSG00000214078.12|CPNE1|BCCIP|BCCIP	911	-	6.0330324	1.051765	-1.0	-1.0
chr20	35664463	35664723	ENSG00000214078.12|CPNE1|BCCIP|BCCIP	933	-	3.6884117	1.1770227	-1.0	-1.0
chr20	35663694	35664199	ENSG00000214078.12|CPNE1|BCCIP|BCCIP	961	-	4.0959754	1.4107513	-1.0	-1.0
chr20	35661029	35661229	ENSG00000214078.12|CPNE1|BCCIP|BCCIP	981	-	5.0349627	1.7228879	-1.0	-1.0
chr20	35663369	35663569	ENSG00000214078.12|CPNE1|BCCIP|BCCIP	969	-	5.251968	1.5103694	-1.0	-1.0
chr20	35661864	35662054	ENSG00000214078.12|CPNE1|BCCIP|BCCIP	919	-	6.0535874	1.0917058	-1.0	-1.0
chr20	35662144	35662269	ENSG00000214078.12|CPNE1|BCCIP|BCCIP	911	-	5.2044654	1.0515364	-1.0	-1.0
chr20	35662419	35662869	ENSG00000214078.12|CPNE1|BCCIP|BCCIP	972	-	5.8202	1.5452919	-1.0	-1.0
chr20	35660829	35660934	ENSG00000272897.5|AL109827.1|BCCIP|BCCIP	911	-	6.0330324	1.0482048	-1.0	-1.0
chr20	35664464	35664709	ENSG00000272897.5|AL109827.1|BCCIP|BCCIP	937	-	3.7547832	1.1981905	-1.0	-1.0
chr20	35663694	35664164	ENSG00000272897.5|AL109827.1|BCCIP|BCCIP	962	-	4.110291	1.4155688	-1.0	-1.0
chr20	35661029	35661229	ENSG00000272897.5|AL109827.1|BCCIP|BCCIP	981	-	5.0349627	1.7234097	-1.0	-1.0
chr20	35663369	35663569	ENSG00000272897.5|AL109827.1|BCCIP|BCCIP	969	-	5.251968	1.5111399	-1.0	-1.0
chr20	35661864	35662054	ENSG00000272897.5|AL109827.1|BCCIP|BCCIP	919	-	6.0535874	1.0916775	-1.0	-1.0
chr20	35662144	35662269	ENSG00000272897.5|AL109827.1|BCCIP|BCCIP	911	-	5.2044654	1.0526717	-1.0	-1.0
chr20	35662419	35662869	ENSG00000272897.5|AL109827.1|BCCIP|BCCIP	972	-	5.8202	1.5453724	-1.0	-1.0
chr20	35660829	35660934	ENSG00000244462.7|RBM12|BCCIP|BCCIP	911	-	6.0330324	1.0514495	-1.0	-1.0
chr20	35664464	35664714	ENSG00000244462.7|RBM12|BCCIP|BCCIP	936	-	3.7547832	1.1932911	-1.0	-1.0
chr20	35663694	35664199	ENSG00000244462.7|RBM12|BCCIP|BCCIP	961	-	4.0959754	1.4091942	-1.0	-1.0
chr20	35661029	35661229	ENSG00000244462.7|RBM12|BCCIP|BCCIP	981	-	5.0349627	1.7233464	-1.0	-1.0
chr20	35663369	35663569	ENSG00000244462.7|RBM12|BCCIP|BCCIP	969	-	5.251968	1.5118659	-1.0	-1.0
chr20	35661864	35662054	ENSG00000244462.7|RBM12|BCCIP|BCCIP	919	-	6.0535874	1.091856	-1.0	-1.0
chr20	35662144	35662269	ENSG00000244462.7|RBM12|BCCIP|BCCIP	911	-	5.2044654	1.0515984	-1.0	-1.0
chr20	35662419	35662869	ENSG00000244462.7|RBM12|BCCIP|BCCIP	971	-	5.8202	1.5439605	-1.0	-1.0
chr20	36050731	36050831	ENSG00000260032.1|NORAD|BCCIP|BCCIP	944	-	6.491256	1.2539271	-1.0	-1.0
chr20	36564131	36564376	ENSG00000232907.7|DLGAP4-AS1|BCCIP|BCCIP	967	-	4.8945894	1.4788141	-1.0	-1.0
chr20	36564981	36565106	ENSG00000232907.7|DLGAP4-AS1|BCCIP|BCCIP	910	-	6.002061	1.048032	-1.0	-1.0
chr20	37196963	37197108	ENSG00000118705.16|RPN2|BCCIP|BCCIP	903	+	5.9787946	1.011576	-1.0	-1.0
chr20	37517976	37518186	ENSG00000166619.12|BLCAP|BCCIP|BCCIP	936	-	6.254398	1.1934915	-1.0	-1.0
chr20	37516711	37516901	ENSG00000166619.12|BLCAP|BCCIP|BCCIP	955	-	6.5409594	1.3453637	-1.0	-1.0
chr20	37517141	37517346	ENSG00000166619.12|BLCAP|BCCIP|BCCIP	973	-	4.595539	1.5686697	-1.0	-1.0
chr20	37517756	37517966	ENSG00000166619.12|BLCAP|BCCIP|BCCIP	965	-	4.348576	1.4573756	-1.0	-1.0
chr20	38080167	38080362	ENSG00000101413.11|RPRD1B|BCCIP|BCCIP	975	+	6.717202	1.606728	-1.0	-1.0
chr20	38081497	38081687	ENSG00000101413.11|RPRD1B|BCCIP|BCCIP	953	+	6.4255257	1.3298128	-1.0	-1.0
chr20	41617873	41618013	ENSG00000124177.14|CHD6|BCCIP|BCCIP	915	-	6.027858	1.0693164	-1.0	-1.0
chr20	43458839	43458979	ENSG00000124193.14|SRSF6|BCCIP|BCCIP	921	+	3.1501017	1.1021147	-1.0	-1.0
chr20	46361928	46362073	ENSG00000080189.14|SLC35C2|BCCIP|BCCIP	940	-	6.2455964	1.2233949	-1.0	-1.0
chr20	48931560	48931660	ENSG00000124198.8|ARFGEF2|BCCIP|BCCIP	911	+	6.00517	1.0511419	-1.0	-1.0
chr20	58426713	58426888	ENSG00000124164.15|VAPB|BCCIP|BCCIP	925	+	5.924708	1.1267091	-1.0	-1.0
chr20	58426398	58426648	ENSG00000124164.15|VAPB|BCCIP|BCCIP	962	+	6.60738	1.4174763	-1.0	-1.0
chr20	58892546	58892651	ENSG00000087460.24|GNAS|BCCIP|BCCIP	908	+	2.8305652	1.0364974	-1.0	-1.0
chr20	58892387	58892502	ENSG00000087460.24|GNAS|BCCIP|BCCIP	909	+	2.9435227	1.0407113	-1.0	-1.0
chr20	62059032	62059177	ENSG00000130699.18|TAF4|BCCIP|BCCIP	930	-	5.6033854	1.1522516	-1.0	-1.0
chr20	62048947	62049052	ENSG00000130699.18|TAF4|BCCIP|BCCIP	964	-	6.5769224	1.4384651	-1.0	-1.0
chr20	62063582	62063712	ENSG00000130699.18|TAF4|BCCIP|BCCIP	908	-	6.0132294	1.0374045	-1.0	-1.0
chr20	62063107	62063472	ENSG00000130699.18|TAF4|BCCIP|BCCIP	954	-	4.7653713	1.3351798	-1.0	-1.0
chr20	62061132	62061357	ENSG00000130699.18|TAF4|BCCIP|BCCIP	957	-	6.4795156	1.3635592	-1.0	-1.0
chr20	62045177	62045317	ENSG00000130699.18|TAF4|BCCIP|BCCIP	934	-	6.1728597	1.179164	-1.0	-1.0
chr20	62057107	62057447	ENSG00000130699.18|TAF4|BCCIP|BCCIP	969	-	6.0689096	1.5044247	-1.0	-1.0
chr20	62054787	62054977	ENSG00000130699.18|TAF4|BCCIP|BCCIP	926	-	3.981403	1.1283026	-1.0	-1.0
chr20	62060802	62060907	ENSG00000130699.18|TAF4|BCCIP|BCCIP	930	-	6.219104	1.1537194	-1.0	-1.0
chr20	62059197	62059307	ENSG00000130699.18|TAF4|BCCIP|BCCIP	907	-	5.989323	1.0332175	-1.0	-1.0
chr20	62052522	62052632	ENSG00000130699.18|TAF4|BCCIP|BCCIP	910	-	5.9789257	1.0441457	-1.0	-1.0
chr20	62054502	62054777	ENSG00000130699.18|TAF4|BCCIP|BCCIP	922	-	5.3043046	1.1064916	-1.0	-1.0
chr20	62049562	62049662	ENSG00000130699.18|TAF4|BCCIP|BCCIP	933	-	6.213512	1.1758548	-1.0	-1.0
chr20	62048747	62048852	ENSG00000130699.18|TAF4|BCCIP|BCCIP	945	-	6.2932353	1.2628789	-1.0	-1.0
chr20	62053652	62053797	ENSG00000130699.18|TAF4|BCCIP|BCCIP	953	-	5.3910966	1.323468	-1.0	-1.0
chr20	62057482	62057597	ENSG00000130699.18|TAF4|BCCIP|BCCIP	908	-	5.962137	1.0343246	-1.0	-1.0
chr20	62055622	62055727	ENSG00000130699.18|TAF4|BCCIP|BCCIP	915	-	6.0256	1.0690122	-1.0	-1.0
chr20	62061992	62062202	ENSG00000130699.18|TAF4|BCCIP|BCCIP	958	-	6.1872773	1.3769373	-1.0	-1.0
chr20	62147639	62147794	ENSG00000184402.14|SS18L1|BCCIP|BCCIP	927	+	6.2663527	1.1380005	-1.0	-1.0
chr20	62825160	62825270	ENSG00000092758.15|COL9A3|BCCIP|BCCIP	915	+	6.05215	1.06907	-1.0	-1.0
chr20	62937428	62937533	ENSG00000101191.16|DIDO1|BCCIP|BCCIP	930	-	6.155442	1.15656	-1.0	-1.0
chr20	62925896	62925996	ENSG00000101191.16|DIDO1|BCCIP|BCCIP	914	-	3.3870325	1.0664368	-1.0	-1.0
chr20	62967577	62967687	ENSG00000101194.17|SLC17A9|BCCIP|BCCIP	920	+	6.1239014	1.099082	-1.0	-1.0
chr20	62960623	62960753	ENSG00000101194.17|SLC17A9|BCCIP|BCCIP	903	+	5.9525204	1.0143142	-1.0	-1.0
chr20	63700501	63700616	ENSG00000101246.19|ARFRP1|BCCIP|BCCIP	908	-	4.169771	1.0368904	-1.0	-1.0
chr20	63885270	63885375	ENSG00000101150.17|TPD52L2|BCCIP|BCCIP	918	+	6.051902	1.0857224	-1.0	-1.0
chr20	63920368	63920473	ENSG00000101152.10|DNAJC5|BCCIP|BCCIP	956	+	6.4451203	1.3553987	-1.0	-1.0
chr20	64088729	64088869	ENSG00000125510.15|OPRL1|BCCIP|BCCIP	944	+	5.4872036	1.2518651	-1.0	-1.0
chr20	64269610	64270440	ENSG00000203880.11|PCMTD2|BCCIP|BCCIP	963	+	6.0483956	1.4298838	-1.0	-1.0
chr20	64271481	64271851	ENSG00000203880.11|PCMTD2|BCCIP|BCCIP	936	+	5.479938	1.1932417	-1.0	-1.0
chr20	64271936	64272036	ENSG00000203880.11|PCMTD2|BCCIP|BCCIP	904	+	4.145456	1.0181159	-1.0	-1.0
chr20	64270445	64270675	ENSG00000203880.11|PCMTD2|BCCIP|BCCIP	964	+	5.6571546	1.4410156	-1.0	-1.0
chr21	8401683	8401903	ENSG00000280441.2|FP236383.1|BCCIP|BCCIP	997	+	5.7655783	2.5800345	-1.0	-1.0
chr21	37085636	37085789	ENSG00000182670.13|TTC3|BCCIP|BCCIP	951	+	6.233813	1.308771	-1.0	-1.0
chr21	39312607	39312732	ENSG00000185658.13|BRWD1|BCCIP|BCCIP	932	-	6.276299	1.1649642	-1.0	-1.0
chr21	42844831	42844946	ENSG00000160193.11|WDR4|BCCIP|BCCIP	907	-	4.2001553	1.0335882	-1.0	-1.0
chr21	43679164	43679364	ENSG00000160208.12|RRP1B|BCCIP|BCCIP	990	+	7.2572913	1.9958228	-1.0	-1.0
chr21	44319490	44319595	ENSG00000141959.16|PFKL|BCCIP|BCCIP	906	+	5.9845095	1.0281763	-1.0	-1.0
chr21	44864958	44865153	ENSG00000183255.11|PTTG1IP|BCCIP|BCCIP	975	-	4.649015	1.5935585	-1.0	-1.0
chr21	44859659	44859844	ENSG00000183255.11|PTTG1IP|BCCIP|BCCIP	929	-	6.216868	1.1475426	-1.0	-1.0
chr21	44873282	44873432	ENSG00000183255.11|PTTG1IP|BCCIP|BCCIP	923	-	3.8421848	1.1147527	-1.0	-1.0
chr21	44866676	44866776	ENSG00000183255.11|PTTG1IP|BCCIP|BCCIP	932	-	6.193369	1.1657366	-1.0	-1.0
chr21	44861727	44861892	ENSG00000183255.11|PTTG1IP|BCCIP|BCCIP	968	-	4.138607	1.496649	-1.0	-1.0
chr21	44865780	44865890	ENSG00000183255.11|PTTG1IP|BCCIP|BCCIP	924	-	6.101721	1.1203208	-1.0	-1.0
chr21	44861953	44862288	ENSG00000183255.11|PTTG1IP|BCCIP|BCCIP	942	-	4.6767173	1.2376698	-1.0	-1.0
chr21	44867691	44867791	ENSG00000183255.11|PTTG1IP|BCCIP|BCCIP	916	-	6.0448437	1.0743381	-1.0	-1.0
chr21	44864723	44864943	ENSG00000183255.11|PTTG1IP|BCCIP|BCCIP	920	-	3.8232367	1.0955735	-1.0	-1.0
chr21	44871761	44872406	ENSG00000183255.11|PTTG1IP|BCCIP|BCCIP	965	-	6.472373	1.4577883	-1.0	-1.0
chr21	44872451	44872796	ENSG00000183255.11|PTTG1IP|BCCIP|BCCIP	917	-	4.2201247	1.0793942	-1.0	-1.0
chr21	44863778	44863993	ENSG00000183255.11|PTTG1IP|BCCIP|BCCIP	947	-	4.799848	1.272772	-1.0	-1.0
chr21	44868736	44869151	ENSG00000183255.11|PTTG1IP|BCCIP|BCCIP	947	-	6.3251853	1.2726871	-1.0	-1.0
chr21	44864013	44864393	ENSG00000183255.11|PTTG1IP|BCCIP|BCCIP	969	-	4.7129006	1.5104039	-1.0	-1.0
chr21	44865896	44866341	ENSG00000183255.11|PTTG1IP|BCCIP|BCCIP	982	-	5.847236	1.7525439	-1.0	-1.0
chr21	44862928	44863698	ENSG00000183255.11|PTTG1IP|BCCIP|BCCIP	983	-	5.703326	1.7617909	-1.0	-1.0
chr21	44866916	44867051	ENSG00000183255.11|PTTG1IP|BCCIP|BCCIP	917	-	6.0585423	1.0833627	-1.0	-1.0
chr21	44861281	44861727	ENSG00000183255.11|PTTG1IP|BCCIP|BCCIP	972	-	3.9803202	1.5552912	-1.0	-1.0
chr21	45224652	45224782	ENSG00000197381.15|ADARB1|BCCIP|BCCIP	911	+	6.0322204	1.0515313	-1.0	-1.0
chr21	46144271	46144516	ENSG00000160282.13|FTCD|BCCIP|BCCIP	986	-	4.753559	1.8400409	-1.0	-1.0
chr21	46143586	46143686	ENSG00000160282.13|FTCD|BCCIP|BCCIP	904	-	5.928373	1.0157965	-1.0	-1.0
chr21	46143756	46143956	ENSG00000160282.13|FTCD|BCCIP|BCCIP	950	-	4.9106007	1.2971658	-1.0	-1.0
chr21	46143991	46144106	ENSG00000160282.13|FTCD|BCCIP|BCCIP	938	-	6.230713	1.207978	-1.0	-1.0
chr21	46143056	46143336	ENSG00000160282.13|FTCD|BCCIP|BCCIP	940	-	4.128427	1.221819	-1.0	-1.0
chr21	46144666	46145361	ENSG00000160282.13|FTCD|BCCIP|BCCIP	969	-	3.6584287	1.51498	-1.0	-1.0
chr21	46140672	46140772	ENSG00000160282.13|FTCD|BCCIP|BCCIP	900	-	4.141455	1.0006666	-1.0	-1.0
chr21	46140377	46140482	ENSG00000160282.13|FTCD|BCCIP|BCCIP	917	-	3.2775002	1.0811229	-1.0	-1.0
chr21	46145578	46145793	ENSG00000160282.13|FTCD|BCCIP|BCCIP	942	-	3.1132567	1.2367271	-1.0	-1.0
chr22	19400962	19401087	ENSG00000100084.14|HIRA|BCCIP|BCCIP	911	-	3.6236093	1.0517668	-1.0	-1.0
chr22	19401877	19402072	ENSG00000100084.14|HIRA|BCCIP|BCCIP	943	-	3.610918	1.2433972	-1.0	-1.0
chr22	19400962	19401087	ENSG00000242259.8|C22orf39|BCCIP|BCCIP	912	-	3.6236093	1.0542973	-1.0	-1.0
chr22	19401877	19402072	ENSG00000242259.8|C22orf39|BCCIP|BCCIP	943	-	3.610918	1.2428298	-1.0	-1.0
chr22	23704437	23704537	ENSG00000273000.5|AP000347.2|BCCIP|BCCIP	904	-	5.9403086	1.0192121	-1.0	-1.0
chr22	24068106	24068456	ENSG00000099991.17|CABIN1|BCCIP|BCCIP	923	+	4.9241505	1.1147211	-1.0	-1.0
chr22	24068856	24069011	ENSG00000099991.17|CABIN1|BCCIP|BCCIP	912	+	4.92003	1.0559149	-1.0	-1.0
chr22	28552668	28552868	ENSG00000100154.14|TTC28|BCCIP|BCCIP	977	-	6.8983955	1.6345085	-1.0	-1.0
chr22	28884581	28884736	ENSG00000183579.15|ZNRF3|BCCIP|BCCIP	919	+	3.0964863	1.0911961	-1.0	-1.0
chr22	28884216	28884316	ENSG00000183579.15|ZNRF3|BCCIP|BCCIP	936	+	4.4010973	1.1968231	-1.0	-1.0
chr22	35184730	35184910	ENSG00000233080.3|LINC01399|BCCIP|BCCIP	933	-	4.572381	1.1736189	-1.0	-1.0
chr22	36336382	36336552	ENSG00000100345.20|MYH9|BCCIP|BCCIP	920	-	4.320153	1.0950048	-1.0	-1.0
chr22	47069933	47070108	ENSG00000054611.13|TBC1D22A|BCCIP|BCCIP	927	+	6.1310563	1.1387297	-1.0	-1.0
chr22	46915066	46915166	ENSG00000054611.13|TBC1D22A|BCCIP|BCCIP	904	+	6.0223765	1.0168049	-1.0	-1.0
chr22	46965306	46965411	ENSG00000054611.13|TBC1D22A|BCCIP|BCCIP	916	+	6.076804	1.0744414	-1.0	-1.0
chr22	47069603	47069878	ENSG00000054611.13|TBC1D22A|BCCIP|BCCIP	942	+	6.2923007	1.2387395	-1.0	-1.0
chr22	49790697	49790842	ENSG00000100425.18|BRD1|BCCIP|BCCIP	930	-	6.185984	1.1540456	-1.0	-1.0
chr22	49801744	49801934	ENSG00000100425.18|BRD1|BCCIP|BCCIP	929	-	4.9832582	1.1517239	-1.0	-1.0
chr22	49802669	49802844	ENSG00000100425.18|BRD1|BCCIP|BCCIP	959	-	6.464836	1.3848137	-1.0	-1.0
chr22	49789732	49790072	ENSG00000100425.18|BRD1|BCCIP|BCCIP	947	-	5.176365	1.2788883	-1.0	-1.0
chr22	50284993	50285143	ENSG00000196576.14|PLXNB2|BCCIP|BCCIP	926	-	6.10288	1.1293423	-1.0	-1.0
chr22	50405875	50406480	ENSG00000100239.15|PPP6R2|BCCIP|BCCIP	970	+	5.3118534	1.5275042	-1.0	-1.0
chr22	50405380	50405490	ENSG00000100239.15|PPP6R2|BCCIP|BCCIP	932	+	6.248107	1.165841	-1.0	-1.0
chr22	50405035	50405335	ENSG00000100239.15|PPP6R2|BCCIP|BCCIP	981	+	5.780032	1.7170095	-1.0	-1.0
chr22	50405630	50405840	ENSG00000100239.15|PPP6R2|BCCIP|BCCIP	983	+	6.717056	1.780456	-1.0	-1.0
chr22	50404875	50405005	ENSG00000100239.15|PPP6R2|BCCIP|BCCIP	905	+	5.9874544	1.0243194	-1.0	-1.0
chr3	3135357	3135537	ENSG00000072756.16|TRNT1|BCCIP|BCCIP	935	+	6.2389727	1.1902542	-1.0	-1.0
chr3	3135147	3135262	ENSG00000072756.16|TRNT1|BCCIP|BCCIP	923	+	6.1518474	1.1110185	-1.0	-1.0
chr3	9468745	9468935	ENSG00000168137.15|SETD5|BCCIP|BCCIP	944	+	4.5298095	1.2505611	-1.0	-1.0
chr3	9468575	9468745	ENSG00000168137.15|SETD5|BCCIP|BCCIP	947	+	3.630652	1.2792209	-1.0	-1.0
chr3	9820179	9820284	ENSG00000250151.9|ARPC4-TTLL3|BCCIP|BCCIP	911	+	6.0152464	1.0502642	-1.0	-1.0
chr3	9820179	9820284	ENSG00000214021.15|TTLL3|BCCIP|BCCIP	911	+	6.0152464	1.0484763	-1.0	-1.0
chr3	15847704	15847884	ENSG00000206560.11|ANKRD28|BCCIP|BCCIP	934	-	6.2498894	1.1779197	-1.0	-1.0
chr3	30655030	30655295	ENSG00000163513.17|TGFBR2|BCCIP|BCCIP	961	+	6.507622	1.4071714	-1.0	-1.0
chr3	31562146	31562246	ENSG00000163527.9|STT3B|BCCIP|BCCIP	913	+	4.216538	1.0610416	-1.0	-1.0
chr3	41199705	41199805	ENSG00000168036.16|CTNNB1|BCCIP|BCCIP	900	+	3.1913042	1.0019863	-1.0	-1.0
chr3	41200381	41200551	ENSG00000168036.16|CTNNB1|BCCIP|BCCIP	953	+	6.381458	1.3260349	-1.0	-1.0
chr3	41199975	41200105	ENSG00000168036.16|CTNNB1|BCCIP|BCCIP	960	+	4.8890553	1.397184	-1.0	-1.0
chr3	49686240	49686365	ENSG00000173531.15|MST1|BCCIP|BCCIP	909	-	2.8221724	1.0426352	-1.0	-1.0
chr3	52795607	52795707	ENSG00000162267.12|ITIH3|BCCIP|BCCIP	909	+	6.004914	1.0409409	-1.0	-1.0
chr3	53825022	53825207	ENSG00000016391.10|CHDH|BCCIP|BCCIP	931	-	6.159045	1.1627576	-1.0	-1.0
chr3	56612508	56612628	ENSG00000180376.16|CCDC66|BCCIP|BCCIP	912	+	6.007643	1.0540379	-1.0	-1.0
chr3	65538655	65538830	ENSG00000151276.23|MAGI1|BCCIP|BCCIP	936	-	6.1942554	1.1919228	-1.0	-1.0
chr3	65539595	65539740	ENSG00000151276.23|MAGI1|BCCIP|BCCIP	904	-	5.9363256	1.0175531	-1.0	-1.0
chr3	65893911	65894191	ENSG00000151276.23|MAGI1|BCCIP|BCCIP	930	-	6.17679	1.1556251	-1.0	-1.0
chr3	65914480	65914645	ENSG00000151276.23|MAGI1|BCCIP|BCCIP	937	-	6.2732215	1.1992692	-1.0	-1.0
chr3	65914478	65914648	ENSG00000272610.1|MAGI1-IT1|BCCIP|BCCIP	936	-	6.2666006	1.194325	-1.0	-1.0
chr3	65893915	65894190	ENSG00000272610.1|MAGI1-IT1|BCCIP|BCCIP	932	-	6.186835	1.1655387	-1.0	-1.0
chr3	71514080	71514235	ENSG00000114861.18|FOXP1|BCCIP|BCCIP	925	-	6.105099	1.1228974	-1.0	-1.0
chr3	71513420	71513615	ENSG00000114861.18|FOXP1|BCCIP|BCCIP	945	-	5.4478736	1.2583313	-1.0	-1.0
chr3	72445837	72445987	ENSG00000163602.10|RYBP|BCCIP|BCCIP	912	-	6.0442777	1.0553676	-1.0	-1.0
chr3	79018876	79018996	ENSG00000169855.19|ROBO1|BCCIP|BCCIP	908	-	5.9830422	1.0341038	-1.0	-1.0
chr3	82223059	82223179	ENSG00000239440.5|LINC02008|BCCIP|BCCIP	907	+	6.01071	1.0338435	-1.0	-1.0
chr3	99830098	99830288	ENSG00000184220.11|CMSS1|BCCIP|BCCIP	956	+	6.551195	1.3612337	-1.0	-1.0
chr3	99848523	99848638	ENSG00000184220.11|CMSS1|BCCIP|BCCIP	906	+	6.0975366	1.028629	-1.0	-1.0
chr3	99833708	99833888	ENSG00000184220.11|CMSS1|BCCIP|BCCIP	931	+	6.2882886	1.1584885	-1.0	-1.0
chr3	101386626	101386746	ENSG00000138468.15|SENP7|BCCIP|BCCIP	909	-	6.052533	1.0423698	-1.0	-1.0
chr3	126460517	126460617	ENSG00000070476.14|ZXDC|BCCIP|BCCIP	913	-	6.0446057	1.0629362	-1.0	-1.0
chr3	160514871	160515001	ENSG00000186432.8|KPNA4|BCCIP|BCCIP	905	-	3.2111342	1.0215112	-1.0	-1.0
chr3	169764939	169765060	ENSG00000270141.3|TERC|BCCIP|BCCIP	934	-	2.9459589	1.1806034	-1.0	-1.0
chr3	169764939	169765047	ENSG00000277925.1|Telomerase-vert|BCCIP|BCCIP	925	-	2.8684096	1.1274015	-1.0	-1.0
chr3	172129952	172130102	ENSG00000075420.12|FNDC3B|BCCIP|BCCIP	940	+	6.2337413	1.2216685	-1.0	-1.0
chr3	172045809	172046154	ENSG00000075420.12|FNDC3B|BCCIP|BCCIP	917	+	5.2073765	1.0797757	-1.0	-1.0
chr3	172107112	172107297	ENSG00000075420.12|FNDC3B|BCCIP|BCCIP	935	+	6.20493	1.1861111	-1.0	-1.0
chr3	172128472	172128592	ENSG00000075420.12|FNDC3B|BCCIP|BCCIP	909	+	4.2455955	1.0398916	-1.0	-1.0
chr3	172126145	172126350	ENSG00000075420.12|FNDC3B|BCCIP|BCCIP	991	+	7.1687865	2.03298	-1.0	-1.0
chr3	172153020	172153120	ENSG00000075420.12|FNDC3B|BCCIP|BCCIP	902	+	4.1570415	1.0080172	-1.0	-1.0
chr3	172066142	172066332	ENSG00000075420.12|FNDC3B|BCCIP|BCCIP	972	+	4.759534	1.5526398	-1.0	-1.0
chr3	172146406	172146516	ENSG00000075420.12|FNDC3B|BCCIP|BCCIP	914	+	6.0142236	1.063694	-1.0	-1.0
chr3	172182135	172182395	ENSG00000075420.12|FNDC3B|BCCIP|BCCIP	930	+	5.036048	1.1542943	-1.0	-1.0
chr3	172045249	172045479	ENSG00000075420.12|FNDC3B|BCCIP|BCCIP	952	+	4.320216	1.3227297	-1.0	-1.0
chr3	172046424	172046774	ENSG00000075420.12|FNDC3B|BCCIP|BCCIP	957	+	4.172059	1.3637012	-1.0	-1.0
chr3	184333830	184333960	ENSG00000114867.20|EIF4G1|BCCIP|BCCIP	934	+	6.178722	1.1822802	-1.0	-1.0
chr3	185778182	185778367	ENSG00000073792.15|IGF2BP2|BCCIP|BCCIP	930	-	6.187772	1.1568295	-1.0	-1.0
chr3	185929368	185929563	ENSG00000136527.17|TRA2B|BCCIP|BCCIP	969	-	6.714986	1.5107634	-1.0	-1.0
chr3	187743849	187743949	ENSG00000113916.17|BCL6|BCCIP|BCCIP	906	-	2.9934793	1.0277959	-1.0	-1.0
chr3	187736574	187736769	ENSG00000113916.17|BCL6|BCCIP|BCCIP	955	-	4.120595	1.342385	-1.0	-1.0
chr3	187745014	187745204	ENSG00000113916.17|BCL6|BCCIP|BCCIP	940	-	5.322649	1.2182829	-1.0	-1.0
chr3	187744874	187745004	ENSG00000113916.17|BCL6|BCCIP|BCCIP	914	-	2.9524064	1.0636128	-1.0	-1.0
chr3	187744294	187744559	ENSG00000113916.17|BCL6|BCCIP|BCCIP	929	-	4.745276	1.1509193	-1.0	-1.0
chr3	187743619	187743739	ENSG00000113916.17|BCL6|BCCIP|BCCIP	925	-	3.5799756	1.1253936	-1.0	-1.0
chr3	187736789	187737144	ENSG00000113916.17|BCL6|BCCIP|BCCIP	951	-	4.5773964	1.3064592	-1.0	-1.0
chr3	195710902	195711092	ENSG00000242086.8|LINC00969|BCCIP|BCCIP	930	+	4.521649	1.1525377	-1.0	-1.0
chr3	195710242	195710547	ENSG00000242086.8|LINC00969|BCCIP|BCCIP	965	+	5.083301	1.4548106	-1.0	-1.0
chr3	195709712	195710057	ENSG00000242086.8|LINC00969|BCCIP|BCCIP	964	+	6.1845317	1.446043	-1.0	-1.0
chr3	195711372	195711565	ENSG00000242086.8|LINC00969|BCCIP|BCCIP	991	+	7.2382975	2.0510578	-1.0	-1.0
chr3	195710717	195710827	ENSG00000242086.8|LINC00969|BCCIP|BCCIP	940	+	6.3550315	1.2232065	-1.0	-1.0
chr3	195711097	195711277	ENSG00000242086.8|LINC00969|BCCIP|BCCIP	920	+	3.8061385	1.0973282	-1.0	-1.0
chr3	195708885	195709035	ENSG00000242086.8|LINC00969|BCCIP|BCCIP	919	+	6.109288	1.0914503	-1.0	-1.0
chr3	195710246	195710546	ENSG00000283426.1|AC233280.20|BCCIP|BCCIP	966	+	5.100583	1.4662932	-1.0	-1.0
chr3	195710716	195710826	ENSG00000283426.1|AC233280.20|BCCIP|BCCIP	941	+	6.367727	1.228403	-1.0	-1.0
chr3	195711371	195711565	ENSG00000283426.1|AC233280.20|BCCIP|BCCIP	991	+	7.246626	2.0565202	-1.0	-1.0
chr3	195708886	195709031	ENSG00000283426.1|AC233280.20|BCCIP|BCCIP	919	+	6.110913	1.0918523	-1.0	-1.0
chr3	195709711	195710056	ENSG00000283426.1|AC233280.20|BCCIP|BCCIP	964	+	6.1797843	1.4428617	-1.0	-1.0
chr3	195711096	195711276	ENSG00000283426.1|AC233280.20|BCCIP|BCCIP	921	+	3.8117766	1.1011221	-1.0	-1.0
chr3	195710901	195711091	ENSG00000283426.1|AC233280.20|BCCIP|BCCIP	930	+	4.531016	1.1575707	-1.0	-1.0
chr3	195942570	195945480	ENSG00000260261.2|AC124944.3|BCCIP|BCCIP	991	-	6.834222	2.067825	-1.0	-1.0
chr3	195939880	195940130	ENSG00000260261.2|AC124944.3|BCCIP|BCCIP	942	-	6.283543	1.2348619	-1.0	-1.0
chr3	195942145	195942260	ENSG00000260261.2|AC124944.3|BCCIP|BCCIP	921	-	6.0764	1.1033646	-1.0	-1.0
chr3	197517416	197517606	ENSG00000161267.11|BDH1|BCCIP|BCCIP	940	-	6.2923946	1.2188016	-1.0	-1.0
chr3	197518231	197518411	ENSG00000161267.11|BDH1|BCCIP|BCCIP	923	-	6.1506863	1.1115141	-1.0	-1.0
chr3	197516541	197516671	ENSG00000161267.11|BDH1|BCCIP|BCCIP	934	-	6.179344	1.1826423	-1.0	-1.0
chr3	197516686	197516821	ENSG00000161267.11|BDH1|BCCIP|BCCIP	912	-	6.0071907	1.0542489	-1.0	-1.0
chr4	460951	461141	ENSG00000251595.7|ABCA11P|BCCIP|BCCIP	938	-	6.2482	1.2109739	-1.0	-1.0
chr4	460952	461137	ENSG00000182903.15|ZNF721|BCCIP|BCCIP	941	-	6.2643147	1.2262911	-1.0	-1.0
chr4	1248028	1248223	ENSG00000159692.15|CTBP1|BCCIP|BCCIP	945	-	6.287517	1.2572502	-1.0	-1.0
chr4	1245793	1245913	ENSG00000159692.15|CTBP1|BCCIP|BCCIP	941	-	6.2434573	1.2295277	-1.0	-1.0
chr4	1243738	1243898	ENSG00000159692.15|CTBP1|BCCIP|BCCIP	910	-	6.0165873	1.0444598	-1.0	-1.0
chr4	1244973	1245088	ENSG00000159692.15|CTBP1|BCCIP|BCCIP	906	-	5.9538636	1.0255089	-1.0	-1.0
chr4	1243473	1243618	ENSG00000159692.15|CTBP1|BCCIP|BCCIP	946	-	6.300647	1.2697093	-1.0	-1.0
chr4	1244358	1244483	ENSG00000159692.15|CTBP1|BCCIP|BCCIP	924	-	6.0907364	1.1206406	-1.0	-1.0
chr4	1242583	1242758	ENSG00000159692.15|CTBP1|BCCIP|BCCIP	944	-	6.1697645	1.2510337	-1.0	-1.0
chr4	1242793	1242988	ENSG00000159692.15|CTBP1|BCCIP|BCCIP	959	-	5.260448	1.3858174	-1.0	-1.0
chr4	1392525	1392720	ENSG00000163945.16|UVSSA|BCCIP|BCCIP	953	+	6.3903227	1.3251388	-1.0	-1.0
chr4	1390915	1391350	ENSG00000163945.16|UVSSA|BCCIP|BCCIP	977	+	6.7449694	1.6369914	-1.0	-1.0
chr4	1802565	1802665	ENSG00000068078.17|FGFR3|BCCIP|BCCIP	910	+	3.232436	1.0454309	-1.0	-1.0
chr4	2000234	2000434	ENSG00000185049.14|NELFA|BCCIP|BCCIP	987	-	7.1131945	1.8947873	-1.0	-1.0
chr4	3511150	3511340	ENSG00000163956.10|LRPAP1|BCCIP|BCCIP	959	-	6.5210977	1.3901919	-1.0	-1.0
chr4	10105021	10105121	ENSG00000071127.16|WDR1|BCCIP|BCCIP	905	-	5.946253	1.0206454	-1.0	-1.0
chr4	51844102	51844217	ENSG00000109184.14|DCUN1D4|BCCIP|BCCIP	903	+	5.9328623	1.0132864	-1.0	-1.0
chr4	73258009	73258109	ENSG00000132466.18|ANKRD17|BCCIP|BCCIP	910	-	5.9875956	1.0455121	-1.0	-1.0
chr4	106087845	106088025	ENSG00000145348.16|TBCK|BCCIP|BCCIP	910	-	5.9951797	1.0479318	-1.0	-1.0
chr4	106107226	106107416	ENSG00000145348.16|TBCK|BCCIP|BCCIP	933	-	6.1609426	1.1756343	-1.0	-1.0
chr4	138210139	138210289	ENSG00000151012.13|SLC7A11|BCCIP|BCCIP	908	-	4.274218	1.0341806	-1.0	-1.0
chr4	138209869	138210069	ENSG00000151012.13|SLC7A11|BCCIP|BCCIP	959	-	6.455205	1.3900778	-1.0	-1.0
chr4	151001535	151001660	ENSG00000198589.10|LRBA|BCCIP|BCCIP	920	-	6.1360083	1.095602	-1.0	-1.0
chr4	151001870	151002020	ENSG00000198589.10|LRBA|BCCIP|BCCIP	934	-	6.1913524	1.1781392	-1.0	-1.0
chr4	151251645	151251845	ENSG00000109686.17|SH3D19|BCCIP|BCCIP	952	-	6.2498765	1.3225415	-1.0	-1.0
chr4	152855257	152855362	ENSG00000164144.15|ARFIP1|BCCIP|BCCIP	906	+	5.9845095	1.0248739	-1.0	-1.0
chr4	168931485	168931585	ENSG00000145439.11|CBR4|BCCIP|BCCIP	904	-	5.946253	1.0196013	-1.0	-1.0
chr4	186701498	186701693	ENSG00000083857.13|FAT1|BCCIP|BCCIP	959	-	6.374806	1.3919469	-1.0	-1.0
chr4	186700978	186701158	ENSG00000083857.13|FAT1|BCCIP|BCCIP	945	-	6.296759	1.2578323	-1.0	-1.0
chr4	186701183	186701353	ENSG00000083857.13|FAT1|BCCIP|BCCIP	939	-	6.26857	1.2138832	-1.0	-1.0
chr5	285265	285490	ENSG00000249915.7|PDCD6|BCCIP|BCCIP	923	+	6.1326118	1.1109599	-1.0	-1.0
chr5	285535	285835	ENSG00000249915.7|PDCD6|BCCIP|BCCIP	971	+	6.670396	1.5432935	-1.0	-1.0
chr5	286930	287140	ENSG00000249915.7|PDCD6|BCCIP|BCCIP	947	+	4.0683026	1.276781	-1.0	-1.0
chr5	283065	284615	ENSG00000249915.7|PDCD6|BCCIP|BCCIP	983	+	6.313949	1.7589002	-1.0	-1.0
chr5	281995	283060	ENSG00000249915.7|PDCD6|BCCIP|BCCIP	988	+	6.491412	1.9293014	-1.0	-1.0
chr5	285080	285260	ENSG00000249915.7|PDCD6|BCCIP|BCCIP	945	+	6.3268175	1.2602712	-1.0	-1.0
chr5	285925	286870	ENSG00000249915.7|PDCD6|BCCIP|BCCIP	967	+	5.7830744	1.4751893	-1.0	-1.0
chr5	281180	281880	ENSG00000249915.7|PDCD6|BCCIP|BCCIP	984	+	6.1881366	1.8000885	-1.0	-1.0
chr5	882426	882541	ENSG00000028310.17|BRD9|BCCIP|BCCIP	917	-	6.188864	1.0814397	-1.0	-1.0
chr5	1069543	1069653	ENSG00000113504.20|SLC12A7|BCCIP|BCCIP	907	-	5.9888377	1.0316797	-1.0	-1.0
chr5	1069213	1069418	ENSG00000113504.20|SLC12A7|BCCIP|BCCIP	953	-	6.3956165	1.3317306	-1.0	-1.0
chr5	1073313	1073553	ENSG00000113504.20|SLC12A7|BCCIP|BCCIP	937	-	6.2133837	1.1991009	-1.0	-1.0
chr5	1067078	1067193	ENSG00000113504.20|SLC12A7|BCCIP|BCCIP	907	-	5.9990587	1.030266	-1.0	-1.0
chr5	1069838	1070113	ENSG00000113504.20|SLC12A7|BCCIP|BCCIP	987	-	5.263146	1.8992196	-1.0	-1.0
chr5	1067688	1067793	ENSG00000113504.20|SLC12A7|BCCIP|BCCIP	912	-	6.0019946	1.054603	-1.0	-1.0
chr5	1068663	1068763	ENSG00000113504.20|SLC12A7|BCCIP|BCCIP	904	-	5.9403086	1.0192121	-1.0	-1.0
chr5	1329136	1329251	ENSG00000049656.13|CLPTM1L|BCCIP|BCCIP	910	-	5.98811	1.0455697	-1.0	-1.0
chr5	1328756	1328871	ENSG00000049656.13|CLPTM1L|BCCIP|BCCIP	906	-	6.0729647	1.0261594	-1.0	-1.0
chr5	1622510	1623115	ENSG00000188002.10|AC026412.1|BCCIP|BCCIP	954	-	6.3838563	1.3341595	-1.0	-1.0
chr5	1620915	1621170	ENSG00000188002.10|AC026412.1|BCCIP|BCCIP	935	-	6.1900215	1.1852974	-1.0	-1.0
chr5	1621805	1622455	ENSG00000188002.10|AC026412.1|BCCIP|BCCIP	959	-	6.1271996	1.3876903	-1.0	-1.0
chr5	1621190	1621800	ENSG00000188002.10|AC026412.1|BCCIP|BCCIP	973	-	6.6028304	1.5620811	-1.0	-1.0
chr5	1624610	1624850	ENSG00000188002.10|AC026412.1|BCCIP|BCCIP	972	-	6.6370506	1.5499148	-1.0	-1.0
chr5	1620680	1620915	ENSG00000188002.10|AC026412.1|BCCIP|BCCIP	977	-	6.751769	1.6413982	-1.0	-1.0
chr5	1623455	1624535	ENSG00000188002.10|AC026412.1|BCCIP|BCCIP	984	-	6.5214906	1.7914016	-1.0	-1.0
chr5	1624945	1625165	ENSG00000188002.10|AC026412.1|BCCIP|BCCIP	971	-	6.63176	1.5438402	-1.0	-1.0
chr5	1619330	1619470	ENSG00000188002.10|AC026412.1|BCCIP|BCCIP	908	-	5.973666	1.0360808	-1.0	-1.0
chr5	1623175	1623415	ENSG00000188002.10|AC026412.1|BCCIP|BCCIP	952	-	5.884586	1.3150693	-1.0	-1.0
chr5	1803939	1804164	ENSG00000145494.11|NDUFS6|BCCIP|BCCIP	968	+	5.960764	1.4935323	-1.0	-1.0
chr5	6733699	6733879	ENSG00000112941.13|PAPD7|BCCIP|BCCIP	926	+	6.1938434	1.1326395	-1.0	-1.0
chr5	14402929	14403239	ENSG00000038382.18|TRIO|BCCIP|BCCIP	955	+	5.5381184	1.3515301	-1.0	-1.0
chr5	14403984	14404189	ENSG00000038382.18|TRIO|BCCIP|BCCIP	962	+	5.2291403	1.4190688	-1.0	-1.0
chr5	14402474	14402804	ENSG00000038382.18|TRIO|BCCIP|BCCIP	958	+	5.850339	1.378196	-1.0	-1.0
chr5	14403279	14403429	ENSG00000038382.18|TRIO|BCCIP|BCCIP	912	+	6.077257	1.0537791	-1.0	-1.0
chr5	14403429	14403624	ENSG00000038382.18|TRIO|BCCIP|BCCIP	931	+	6.2319407	1.1585196	-1.0	-1.0
chr5	73835706	73835806	ENSG00000214944.9|ARHGEF28|BCCIP|BCCIP	903	+	5.964105	1.0143142	-1.0	-1.0
chr5	74639826	74640301	ENSG00000171617.13|ENC1|BCCIP|BCCIP	978	-	5.4594507	1.653139	-1.0	-1.0
chr5	74639416	74639591	ENSG00000171617.13|ENC1|BCCIP|BCCIP	938	-	6.2075987	1.2046329	-1.0	-1.0
chr5	105362173	105362288	ENSG00000251574.6|AC099520.1|BCCIP|BCCIP	912	-	6.00692	1.0573001	-1.0	-1.0
chr5	119469882	119470022	ENSG00000133835.14|HSD17B4|BCCIP|BCCIP	956	+	6.462964	1.3580438	-1.0	-1.0
chr5	134925571	134925816	ENSG00000132570.14|PCBD2|BCCIP|BCCIP	947	+	4.699863	1.2746444	-1.0	-1.0
chr5	134917626	134917816	ENSG00000132570.14|PCBD2|BCCIP|BCCIP	959	+	6.5700245	1.3824017	-1.0	-1.0
chr5	134924736	134924886	ENSG00000132570.14|PCBD2|BCCIP|BCCIP	961	+	6.6461387	1.4126287	-1.0	-1.0
chr5	134917456	134917571	ENSG00000132570.14|PCBD2|BCCIP|BCCIP	913	+	6.1071978	1.0613102	-1.0	-1.0
chr5	134923821	134924006	ENSG00000132570.14|PCBD2|BCCIP|BCCIP	906	+	5.958773	1.0252104	-1.0	-1.0
chr5	134924921	134925306	ENSG00000132570.14|PCBD2|BCCIP|BCCIP	951	+	5.338251	1.3115946	-1.0	-1.0
chr5	171388516	171388666	ENSG00000181163.13|NPM1|BCCIP|BCCIP	930	+	4.2341166	1.1552702	-1.0	-1.0
chr5	171388176	171388331	ENSG00000181163.13|NPM1|BCCIP|BCCIP	966	+	5.8502684	1.4628246	-1.0	-1.0
chr5	171388036	171388171	ENSG00000181163.13|NPM1|BCCIP|BCCIP	925	+	3.613114	1.1262679	-1.0	-1.0
chr5	176592380	176592485	ENSG00000074276.10|CDHR2|BCCIP|BCCIP	904	+	6.0506144	1.0167648	-1.0	-1.0
chr5	176591985	176592085	ENSG00000074276.10|CDHR2|BCCIP|BCCIP	920	+	6.2444324	1.0964253	-1.0	-1.0
chr5	180799300	180799480	ENSG00000131446.16|MGAT1|BCCIP|BCCIP	904	-	6.0020056	1.0179689	-1.0	-1.0
chr5	181224144	181224269	ENSG00000146063.19|TRIM41|BCCIP|BCCIP	910	+	5.984408	1.0469043	-1.0	-1.0
chr6	2166756	2166881	ENSG00000112699.10|GMDS|BCCIP|BCCIP	923	-	6.119631	1.1143498	-1.0	-1.0
chr6	3318568	3318673	ENSG00000137266.14|SLC22A23|BCCIP|BCCIP	906	-	5.0576935	1.025519	-1.0	-1.0
chr6	3318888	3318993	ENSG00000137266.14|SLC22A23|BCCIP|BCCIP	920	-	6.083242	1.095926	-1.0	-1.0
chr6	3402466	3402596	ENSG00000137266.14|SLC22A23|BCCIP|BCCIP	907	-	6.011837	1.0320212	-1.0	-1.0
chr6	4793342	4793492	ENSG00000153046.17|CDYL|BCCIP|BCCIP	931	+	5.898658	1.1620297	-1.0	-1.0
chr6	4794377	4794487	ENSG00000153046.17|CDYL|BCCIP|BCCIP	908	+	6.0063086	1.0379573	-1.0	-1.0
chr6	4794192	4794332	ENSG00000153046.17|CDYL|BCCIP|BCCIP	922	+	6.0896792	1.110168	-1.0	-1.0
chr6	4777207	4777312	ENSG00000153046.17|CDYL|BCCIP|BCCIP	919	+	6.088703	1.0919653	-1.0	-1.0
chr6	4794557	4794682	ENSG00000153046.17|CDYL|BCCIP|BCCIP	959	+	5.8322506	1.3894802	-1.0	-1.0
chr6	7150813	7150963	ENSG00000124782.19|RREB1|BCCIP|BCCIP	938	+	6.23869	1.2081974	-1.0	-1.0
chr6	7109522	7109622	ENSG00000124782.19|RREB1|BCCIP|BCCIP	903	+	5.928373	1.0143142	-1.0	-1.0
chr6	7129447	7129562	ENSG00000124782.19|RREB1|BCCIP|BCCIP	909	+	4.208352	1.040225	-1.0	-1.0
chr6	7129302	7129402	ENSG00000124782.19|RREB1|BCCIP|BCCIP	929	+	6.272872	1.1466622	-1.0	-1.0
chr6	16462796	16462976	ENSG00000124788.17|ATXN1|BCCIP|BCCIP	919	-	6.0730557	1.093394	-1.0	-1.0
chr6	16705392	16705577	ENSG00000124788.17|ATXN1|BCCIP|BCCIP	917	-	5.643401	1.0823424	-1.0	-1.0
chr6	16705937	16706302	ENSG00000124788.17|ATXN1|BCCIP|BCCIP	955	-	5.584991	1.3496271	-1.0	-1.0
chr6	16704942	16705077	ENSG00000124788.17|ATXN1|BCCIP|BCCIP	926	-	4.3150854	1.1278584	-1.0	-1.0
chr6	16705737	16705932	ENSG00000124788.17|ATXN1|BCCIP|BCCIP	943	-	4.5908203	1.2434133	-1.0	-1.0
chr6	30743223	30743383	ENSG00000137331.11|IER3|BCCIP|BCCIP	927	-	4.34975	1.1342615	-1.0	-1.0
chr6	32972927	32973083	ENSG00000204256.12|BRD2|BCCIP|BCCIP	930	+	4.1210546	1.1574236	-1.0	-1.0
chr6	32973649	32973864	ENSG00000204256.12|BRD2|BCCIP|BCCIP	938	+	6.2340765	1.210078	-1.0	-1.0
chr6	32973129	32973374	ENSG00000204256.12|BRD2|BCCIP|BCCIP	964	+	5.433602	1.4492843	-1.0	-1.0
chr6	32973399	32973584	ENSG00000204256.12|BRD2|BCCIP|BCCIP	950	+	6.3355646	1.2972561	-1.0	-1.0
chr6	35862053	35862318	ENSG00000096063.15|SRPK1|BCCIP|BCCIP	910	-	6.012196	1.0480912	-1.0	-1.0
chr6	37950319	37950489	ENSG00000156639.11|ZFAND3|BCCIP|BCCIP	922	+	6.083796	1.1091704	-1.0	-1.0
chr6	37951639	37951784	ENSG00000156639.11|ZFAND3|BCCIP|BCCIP	921	+	6.0716577	1.1007999	-1.0	-1.0
chr6	37951209	37951324	ENSG00000156639.11|ZFAND3|BCCIP|BCCIP	911	+	5.995911	1.0505389	-1.0	-1.0
chr6	37949689	37949804	ENSG00000156639.11|ZFAND3|BCCIP|BCCIP	903	+	5.9774437	1.0135307	-1.0	-1.0
chr6	37868336	37868601	ENSG00000156639.11|ZFAND3|BCCIP|BCCIP	945	+	6.4356947	1.2624767	-1.0	-1.0
chr6	43477802	43477927	ENSG00000137221.14|TJAP1|BCCIP|BCCIP	919	+	6.066248	1.0930405	-1.0	-1.0
chr6	44119844	44119964	ENSG00000180992.6|MRPL14|BCCIP|BCCIP	905	-	4.2059026	1.021878	-1.0	-1.0
chr6	44120059	44120204	ENSG00000180992.6|MRPL14|BCCIP|BCCIP	918	-	6.062989	1.0851742	-1.0	-1.0
chr6	45214906	45215071	ENSG00000196284.15|SUPT3H|BCCIP|BCCIP	914	-	6.01956	1.0670922	-1.0	-1.0
chr6	45305666	45306576	ENSG00000196284.15|SUPT3H|BCCIP|BCCIP	971	-	5.260636	1.5393498	-1.0	-1.0
chr6	45310451	45310631	ENSG00000196284.15|SUPT3H|BCCIP|BCCIP	913	-	6.0434237	1.0581259	-1.0	-1.0
chr6	45312231	45312426	ENSG00000196284.15|SUPT3H|BCCIP|BCCIP	975	-	4.960733	1.6057198	-1.0	-1.0
chr6	89081835	89082055	ENSG00000146278.10|PNRC1|BCCIP|BCCIP	927	+	6.2410717	1.1348277	-1.0	-1.0
chr6	109381916	109382141	ENSG00000135535.15|CD164|BCCIP|BCCIP	934	-	4.178499	1.1789964	-1.0	-1.0
chr6	109381754	109381901	ENSG00000135535.15|CD164|BCCIP|BCCIP	976	-	5.4963455	1.6120931	-1.0	-1.0
chr6	128296057	128296237	ENSG00000152894.14|PTPRK|BCCIP|BCCIP	921	-	4.275875	1.1042924	-1.0	-1.0
chr6	128296247	128296377	ENSG00000152894.14|PTPRK|BCCIP|BCCIP	913	-	6.013565	1.0592743	-1.0	-1.0
chr6	131808095	131808195	ENSG00000197594.11|ENPP1|BCCIP|BCCIP	905	+	6.022054	1.0206454	-1.0	-1.0
chr6	132814782	132814882	ENSG00000112306.7|RPS12|BCCIP|BCCIP	914	+	6.0446057	1.0680137	-1.0	-1.0
chr6	143177788	143178098	ENSG00000146416.17|AIG1|BCCIP|BCCIP	917	+	5.486048	1.0830148	-1.0	-1.0
chr6	143178213	143178323	ENSG00000146416.17|AIG1|BCCIP|BCCIP	902	+	5.9700885	1.0069602	-1.0	-1.0
chr6	144580198	144580303	ENSG00000152818.18|UTRN|BCCIP|BCCIP	924	+	6.1102357	1.119943	-1.0	-1.0
chr6	149545626	149545751	ENSG00000131013.3|PPIL4|BCCIP|BCCIP	922	-	6.0928535	1.1054052	-1.0	-1.0
chr6	149545416	149545576	ENSG00000131013.3|PPIL4|BCCIP|BCCIP	923	-	4.139241	1.1144421	-1.0	-1.0
chr6	156862660	156862815	ENSG00000049618.22|ARID1B|BCCIP|BCCIP	914	+	6.0465055	1.064525	-1.0	-1.0
chr6	156937105	156937400	ENSG00000049618.22|ARID1B|BCCIP|BCCIP	974	+	6.726072	1.5886545	-1.0	-1.0
chr6	156935790	156935905	ENSG00000049618.22|ARID1B|BCCIP|BCCIP	913	+	6.0950875	1.0604663	-1.0	-1.0
chr6	157313109	157313224	ENSG00000215712.10|TMEM242|BCCIP|BCCIP	907	-	5.993622	1.0319209	-1.0	-1.0
chr6	157850071	157850191	ENSG00000130340.15|SNX9|BCCIP|BCCIP	912	+	6.015392	1.0542482	-1.0	-1.0
chr6	158034270	158034500	ENSG00000078269.14|SYNJ2|BCCIP|BCCIP	972	+	6.6356325	1.5473802	-1.0	-1.0
chr6	158041845	158042010	ENSG00000078269.14|SYNJ2|BCCIP|BCCIP	930	+	6.1508017	1.1526587	-1.0	-1.0
chr6	158256853	158256978	ENSG00000130338.12|TULP4|BCCIP|BCCIP	926	+	6.1793237	1.1332288	-1.0	-1.0
chr6	158566165	158566350	ENSG00000146433.8|TMEM181|BCCIP|BCCIP	913	+	2.8761451	1.0605606	-1.0	-1.0
chr6	158567325	158567485	ENSG00000146433.8|TMEM181|BCCIP|BCCIP	921	+	6.08891	1.1025693	-1.0	-1.0
chr6	158567850	158567985	ENSG00000146433.8|TMEM181|BCCIP|BCCIP	930	+	3.917736	1.1577737	-1.0	-1.0
chr6	158560810	158560970	ENSG00000146433.8|TMEM181|BCCIP|BCCIP	907	+	4.0109863	1.03127	-1.0	-1.0
chr6	158561975	158562140	ENSG00000146433.8|TMEM181|BCCIP|BCCIP	934	+	6.0441566	1.1809772	-1.0	-1.0
chr6	158566510	158566835	ENSG00000146433.8|TMEM181|BCCIP|BCCIP	925	+	3.3256595	1.1228701	-1.0	-1.0
chr6	158627674	158627924	ENSG00000146433.8|TMEM181|BCCIP|BCCIP	966	+	4.8265324	1.4702235	-1.0	-1.0
chr6	158560600	158560720	ENSG00000146433.8|TMEM181|BCCIP|BCCIP	951	+	6.401025	1.3071123	-1.0	-1.0
chr6	158561065	158561225	ENSG00000146433.8|TMEM181|BCCIP|BCCIP	940	+	5.4071994	1.2246746	-1.0	-1.0
chr6	158626009	158626304	ENSG00000146433.8|TMEM181|BCCIP|BCCIP	951	+	3.6549606	1.3116144	-1.0	-1.0
chr6	158567535	158567635	ENSG00000146433.8|TMEM181|BCCIP|BCCIP	914	+	3.2675846	1.06469	-1.0	-1.0
chr6	158572830	158573005	ENSG00000146433.8|TMEM181|BCCIP|BCCIP	939	+	3.9135623	1.2120948	-1.0	-1.0
chr6	159712523	159712688	ENSG00000112096.16|SOD2|BCCIP|BCCIP	931	-	4.321521	1.1613103	-1.0	-1.0
chr6	159712088	159712443	ENSG00000112096.16|SOD2|BCCIP|BCCIP	989	-	7.041734	1.9676765	-1.0	-1.0
chr6	159712723	159712923	ENSG00000112096.16|SOD2|BCCIP|BCCIP	941	-	6.3197603	1.2319084	-1.0	-1.0
chr6	159711498	159711993	ENSG00000112096.16|SOD2|BCCIP|BCCIP	980	-	5.866273	1.7059336	-1.0	-1.0
chr6	159710603	159710988	ENSG00000112096.16|SOD2|BCCIP|BCCIP	986	-	6.007028	1.8687214	-1.0	-1.0
chr6	159712800	159712925	ENSG00000220305.1|HNRNPH1P1|BCCIP|BCCIP	923	-	6.1083527	1.1107248	-1.0	-1.0
chr6	163414929	163415054	ENSG00000112531.16|QKI|BCCIP|BCCIP	902	+	5.9223475	1.0078915	-1.0	-1.0
chr6	166333182	166333287	ENSG00000198818.9|SFT2D1|BCCIP|BCCIP	920	-	6.0771327	1.0965219	-1.0	-1.0
chr6	167024070	167024170	ENSG00000213066.11|FGFR1OP|BCCIP|BCCIP	904	+	5.958142	1.0181159	-1.0	-1.0
chr6	167023860	167024030	ENSG00000213066.11|FGFR1OP|BCCIP|BCCIP	906	+	6.04201	1.0288321	-1.0	-1.0
chr6	167024070	167024170	ENSG00000272980.4|Z94721.2|BCCIP|BCCIP	903	+	5.958142	1.0135262	-1.0	-1.0
chr6	167023860	167024030	ENSG00000272980.4|Z94721.2|BCCIP|BCCIP	906	+	6.04201	1.0282619	-1.0	-1.0
chr6	167860722	167860847	ENSG00000130396.20|AFDN|BCCIP|BCCIP	916	+	6.1371145	1.0743964	-1.0	-1.0
chr6	167932126	167932471	ENSG00000130396.20|AFDN|BCCIP|BCCIP	963	+	5.44856	1.4320565	-1.0	-1.0
chr6	167931716	167931886	ENSG00000130396.20|AFDN|BCCIP|BCCIP	954	+	5.292237	1.3383852	-1.0	-1.0
chr6	167930871	167931136	ENSG00000130396.20|AFDN|BCCIP|BCCIP	936	+	5.453902	1.191355	-1.0	-1.0
chr6	167931181	167931346	ENSG00000130396.20|AFDN|BCCIP|BCCIP	928	+	4.3647523	1.14406	-1.0	-1.0
chr6	167930426	167930801	ENSG00000130396.20|AFDN|BCCIP|BCCIP	979	+	5.318173	1.6827582	-1.0	-1.0
chr6	167931891	167931991	ENSG00000130396.20|AFDN|BCCIP|BCCIP	910	+	6.061535	1.0458529	-1.0	-1.0
chr6	167932760	167932865	ENSG00000130396.20|AFDN|BCCIP|BCCIP	944	+	6.2804604	1.2502619	-1.0	-1.0
chr6	167858967	167859067	ENSG00000130396.20|AFDN|BCCIP|BCCIP	906	+	6.016527	1.0284704	-1.0	-1.0
chr6	169724465	169724565	ENSG00000130024.14|PHF10|BCCIP|BCCIP	909	-	3.2473009	1.0392393	-1.0	-1.0
chr7	216111	216216	ENSG00000177706.8|FAM20C|BCCIP|BCCIP	933	+	6.185646	1.1765542	-1.0	-1.0
chr7	240176	241071	ENSG00000177706.8|FAM20C|BCCIP|BCCIP	985	+	6.3919024	1.8134513	-1.0	-1.0
chr7	236631	237761	ENSG00000177706.8|FAM20C|BCCIP|BCCIP	976	+	6.18343	1.627442	-1.0	-1.0
chr7	236511	236611	ENSG00000177706.8|FAM20C|BCCIP|BCCIP	925	+	6.1155686	1.124413	-1.0	-1.0
chr7	214671	214801	ENSG00000177706.8|FAM20C|BCCIP|BCCIP	924	+	6.114515	1.1209941	-1.0	-1.0
chr7	654017	654132	ENSG00000188191.14|PRKAR1B|BCCIP|BCCIP	915	-	6.1537657	1.0721209	-1.0	-1.0
chr7	655357	655467	ENSG00000188191.14|PRKAR1B|BCCIP|BCCIP	908	-	6.067229	1.0380145	-1.0	-1.0
chr7	884535	884640	ENSG00000164828.17|SUN1|BCCIP|BCCIP	907	+	5.9551907	1.0308391	-1.0	-1.0
chr7	879395	879565	ENSG00000164828.17|SUN1|BCCIP|BCCIP	955	+	6.444097	1.3510057	-1.0	-1.0
chr7	879140	879240	ENSG00000164828.17|SUN1|BCCIP|BCCIP	904	+	6.0223765	1.0180968	-1.0	-1.0
chr7	884537	884642	ENSG00000239857.6|GET4|BCCIP|BCCIP	906	+	5.9551907	1.0281591	-1.0	-1.0
chr7	879397	879567	ENSG00000239857.6|GET4|BCCIP|BCCIP	955	+	6.4383097	1.3511376	-1.0	-1.0
chr7	879142	879242	ENSG00000239857.6|GET4|BCCIP|BCCIP	904	+	6.0223765	1.0179948	-1.0	-1.0
chr7	987656	987781	ENSG00000073067.13|CYP2W1|BCCIP|BCCIP	912	+	6.011709	1.0577087	-1.0	-1.0
chr7	985908	986008	ENSG00000073067.13|CYP2W1|BCCIP|BCCIP	945	+	6.359636	1.2601246	-1.0	-1.0
chr7	1871079	1871279	ENSG00000002822.15|MAD1L1|BCCIP|BCCIP	968	-	6.741301	1.4915009	-1.0	-1.0
chr7	1872269	1872389	ENSG00000002822.15|MAD1L1|BCCIP|BCCIP	908	-	5.99392	1.0353863	-1.0	-1.0
chr7	1870649	1870764	ENSG00000002822.15|MAD1L1|BCCIP|BCCIP	911	-	6.0569844	1.0526509	-1.0	-1.0
chr7	1872029	1872204	ENSG00000002822.15|MAD1L1|BCCIP|BCCIP	932	-	6.1601176	1.1699388	-1.0	-1.0
chr7	1868379	1868484	ENSG00000002822.15|MAD1L1|BCCIP|BCCIP	920	-	6.07779	1.0966144	-1.0	-1.0
chr7	1869504	1869609	ENSG00000002822.15|MAD1L1|BCCIP|BCCIP	939	-	6.2911506	1.2143874	-1.0	-1.0
chr7	1869899	1870534	ENSG00000002822.15|MAD1L1|BCCIP|BCCIP	946	-	6.0413804	1.2694417	-1.0	-1.0
chr7	1871414	1871934	ENSG00000002822.15|MAD1L1|BCCIP|BCCIP	950	-	5.074796	1.2992992	-1.0	-1.0
chr7	4717473	4717578	ENSG00000164916.10|FOXK1|BCCIP|BCCIP	910	+	6.0304694	1.0463278	-1.0	-1.0
chr7	5355074	5355239	ENSG00000182095.14|TNRC18|BCCIP|BCCIP	934	-	4.4300246	1.1772223	-1.0	-1.0
chr7	5352599	5352734	ENSG00000182095.14|TNRC18|BCCIP|BCCIP	927	-	5.135314	1.1370908	-1.0	-1.0
chr7	5354659	5355074	ENSG00000182095.14|TNRC18|BCCIP|BCCIP	968	-	5.9071503	1.48832	-1.0	-1.0
chr7	5356369	5356774	ENSG00000182095.14|TNRC18|BCCIP|BCCIP	955	-	5.520073	1.3464481	-1.0	-1.0
chr7	5352174	5352414	ENSG00000182095.14|TNRC18|BCCIP|BCCIP	969	-	5.7595325	1.515575	-1.0	-1.0
chr7	5353729	5353914	ENSG00000182095.14|TNRC18|BCCIP|BCCIP	926	-	6.2186375	1.1286927	-1.0	-1.0
chr7	5352814	5353179	ENSG00000182095.14|TNRC18|BCCIP|BCCIP	936	-	3.9182138	1.1914749	-1.0	-1.0
chr7	5354244	5354614	ENSG00000182095.14|TNRC18|BCCIP|BCCIP	979	-	6.07584	1.6805599	-1.0	-1.0
chr7	6035032	6035152	ENSG00000086232.12|EIF2AK1|BCCIP|BCCIP	908	-	6.0582585	1.0352929	-1.0	-1.0
chr7	6031472	6031652	ENSG00000086232.12|EIF2AK1|BCCIP|BCCIP	941	-	6.2436295	1.2284455	-1.0	-1.0
chr7	7193515	7193705	ENSG00000106392.10|C1GALT1|BCCIP|BCCIP	958	+	6.437163	1.3742733	-1.0	-1.0
chr7	7195545	7195660	ENSG00000106392.10|C1GALT1|BCCIP|BCCIP	913	+	6.010634	1.0623227	-1.0	-1.0
chr7	17916130	17916325	ENSG00000071189.21|SNX13|BCCIP|BCCIP	963	-	6.63824	1.4298519	-1.0	-1.0
chr7	23458413	23458683	ENSG00000136231.13|IGF2BP3|BCCIP|BCCIP	935	-	5.389369	1.188142	-1.0	-1.0
chr7	23461503	23461643	ENSG00000136231.13|IGF2BP3|BCCIP|BCCIP	904	-	5.982604	1.0170028	-1.0	-1.0
chr7	23463058	23463188	ENSG00000136231.13|IGF2BP3|BCCIP|BCCIP	918	-	6.0858583	1.0839721	-1.0	-1.0
chr7	23458273	23458383	ENSG00000136231.13|IGF2BP3|BCCIP|BCCIP	906	-	6.072521	1.0247532	-1.0	-1.0
chr7	43694112	43694217	ENSG00000106603.18|COA1|BCCIP|BCCIP	919	-	4.377766	1.0920041	-1.0	-1.0
chr7	47362976	47363136	ENSG00000136205.16|TNS3|BCCIP|BCCIP	941	-	6.268905	1.2311193	-1.0	-1.0
chr7	47443280	47443460	ENSG00000136205.16|TNS3|BCCIP|BCCIP	913	-	4.605598	1.0599236	-1.0	-1.0
chr7	72914463	72914613	ENSG00000196313.11|POM121|BCCIP|BCCIP	908	+	5.980515	1.0380611	-1.0	-1.0
chr7	73520472	73520627	ENSG00000009954.10|BAZ1B|BCCIP|BCCIP	905	-	5.9762173	1.023001	-1.0	-1.0
chr7	76346628	76346748	ENSG00000170027.6|YWHAG|BCCIP|BCCIP	909	-	5.9786835	1.0419751	-1.0	-1.0
chr7	94966123	94966313	ENSG00000158528.11|PPP1R9A|BCCIP|BCCIP	922	+	6.0838814	1.1090348	-1.0	-1.0
chr7	98881615	98881945	ENSG00000196367.12|TRRAP|BCCIP|BCCIP	963	+	3.8442945	1.4345151	-1.0	-1.0
chr7	98881649	98881729	ENSG00000266019.1|MIR3609|BCCIP|BCCIP	945	+	3.4898407	1.2633994	-1.0	-1.0
chr7	105112548	105112858	ENSG00000135250.16|SRPK2|BCCIP|BCCIP	962	-	6.6062355	1.4214762	-1.0	-1.0
chr7	105112308	105112503	ENSG00000135250.16|SRPK2|BCCIP|BCCIP	961	-	6.499158	1.4144063	-1.0	-1.0
chr7	107543932	107544117	ENSG00000164597.13|COG5|BCCIP|BCCIP	921	-	6.07761	1.1050899	-1.0	-1.0
chr7	107543722	107543827	ENSG00000164597.13|COG5|BCCIP|BCCIP	906	-	5.9786377	1.0266132	-1.0	-1.0
chr7	116961489	116961679	ENSG00000004866.20|ST7|BCCIP|BCCIP	961	+	6.485862	1.4112086	-1.0	-1.0
chr7	116961492	116961682	ENSG00000214188.9|ST7-OT4|BCCIP|BCCIP	961	+	6.4752007	1.403633	-1.0	-1.0
chr7	127751065	127751255	ENSG00000197157.10|SND1|BCCIP|BCCIP	932	+	6.16783	1.1678154	-1.0	-1.0
chr7	129952812	129952917	ENSG00000186591.11|UBE2H|BCCIP|BCCIP	904	-	5.9584694	1.0195565	-1.0	-1.0
chr7	129949592	129949807	ENSG00000186591.11|UBE2H|BCCIP|BCCIP	905	-	5.97116	1.0245138	-1.0	-1.0
chr7	138487717	138487907	ENSG00000122779.17|TRIM24|BCCIP|BCCIP	942	+	6.255865	1.2391642	-1.0	-1.0
chr7	138460922	138461042	ENSG00000122779.17|TRIM24|BCCIP|BCCIP	921	+	3.3191328	1.1023319	-1.0	-1.0
chr7	155714320	155714545	ENSG00000184863.10|RBM33|BCCIP|BCCIP	953	+	4.3460455	1.3287145	-1.0	-1.0
chr7	155668383	155668583	ENSG00000184863.10|RBM33|BCCIP|BCCIP	995	+	7.805786	2.2860615	-1.0	-1.0
chr7	155713305	155713720	ENSG00000184863.10|RBM33|BCCIP|BCCIP	969	+	4.1047716	1.5084456	-1.0	-1.0
chr7	155714195	155714295	ENSG00000184863.10|RBM33|BCCIP|BCCIP	908	+	6.01071	1.035847	-1.0	-1.0
chr7	155713080	155713185	ENSG00000184863.10|RBM33|BCCIP|BCCIP	935	+	6.2559977	1.189086	-1.0	-1.0
chr7	155712955	155713055	ENSG00000184863.10|RBM33|BCCIP|BCCIP	904	+	5.952194	1.0189328	-1.0	-1.0
chr7	155714905	155715030	ENSG00000184863.10|RBM33|BCCIP|BCCIP	914	+	6.0168524	1.0635337	-1.0	-1.0
chr7	155713865	155714105	ENSG00000184863.10|RBM33|BCCIP|BCCIP	965	+	3.8713074	1.4517047	-1.0	-1.0
chr7	157375892	157376117	ENSG00000105993.14|DNAJB6|BCCIP|BCCIP	970	+	5.222483	1.5185016	-1.0	-1.0
chr7	157375542	157375642	ENSG00000105993.14|DNAJB6|BCCIP|BCCIP	904	+	5.946253	1.0181364	-1.0	-1.0
chr7	157374997	157375277	ENSG00000105993.14|DNAJB6|BCCIP|BCCIP	954	+	4.677059	1.3334758	-1.0	-1.0
chr7	157374657	157374937	ENSG00000105993.14|DNAJB6|BCCIP|BCCIP	950	+	6.0750346	1.3047149	-1.0	-1.0
chr7	158150955	158151175	ENSG00000155093.17|PTPRN2|BCCIP|BCCIP	983	-	6.8925776	1.7626798	-1.0	-1.0
chr7	158049097	158049217	ENSG00000155093.17|PTPRN2|BCCIP|BCCIP	917	-	6.192736	1.0826536	-1.0	-1.0
chr7	158412672	158412847	ENSG00000155093.17|PTPRN2|BCCIP|BCCIP	971	-	6.64352	1.5412002	-1.0	-1.0
chr7	158147970	158148075	ENSG00000155093.17|PTPRN2|BCCIP|BCCIP	907	-	5.9551907	1.0293274	-1.0	-1.0
chr7	158577035	158577180	ENSG00000155093.17|PTPRN2|BCCIP|BCCIP	925	-	6.1816506	1.1248629	-1.0	-1.0
chr7	158468717	158468827	ENSG00000155093.17|PTPRN2|BCCIP|BCCIP	907	-	6.010228	1.0329866	-1.0	-1.0
chr7	158570405	158570510	ENSG00000155093.17|PTPRN2|BCCIP|BCCIP	905	-	6.016527	1.0232041	-1.0	-1.0
chr7	157775972	157776172	ENSG00000155093.17|PTPRN2|BCCIP|BCCIP	971	-	4.6634736	1.5367886	-1.0	-1.0
chr7	158577810	158578155	ENSG00000155093.17|PTPRN2|BCCIP|BCCIP	956	-	4.883731	1.3547862	-1.0	-1.0
chr7	158531250	158531370	ENSG00000155093.17|PTPRN2|BCCIP|BCCIP	948	-	5.6503687	1.2854873	-1.0	-1.0
chr7	158049277	158049382	ENSG00000155093.17|PTPRN2|BCCIP|BCCIP	923	-	6.097582	1.110706	-1.0	-1.0
chr7	158166445	158166625	ENSG00000155093.17|PTPRN2|BCCIP|BCCIP	926	-	3.705142	1.1281708	-1.0	-1.0
chr7	158360982	158361187	ENSG00000155093.17|PTPRN2|BCCIP|BCCIP	969	-	3.743227	1.5072987	-1.0	-1.0
chr7	157888487	157888597	ENSG00000155093.17|PTPRN2|BCCIP|BCCIP	907	-	5.9759684	1.0331575	-1.0	-1.0
chr7	158385842	158385997	ENSG00000155093.17|PTPRN2|BCCIP|BCCIP	920	-	5.0412116	1.0948198	-1.0	-1.0
chr7	158412952	158413202	ENSG00000155093.17|PTPRN2|BCCIP|BCCIP	957	-	4.1096997	1.3714913	-1.0	-1.0
chr7	158532125	158532320	ENSG00000155093.17|PTPRN2|BCCIP|BCCIP	947	-	3.7755497	1.2776262	-1.0	-1.0
chr7	158147685	158147835	ENSG00000155093.17|PTPRN2|BCCIP|BCCIP	911	-	3.340282	1.0513406	-1.0	-1.0
chr7	158411947	158412077	ENSG00000155093.17|PTPRN2|BCCIP|BCCIP	910	-	5.9832377	1.0459069	-1.0	-1.0
chr7	158148995	158149240	ENSG00000155093.17|PTPRN2|BCCIP|BCCIP	926	-	3.710874	1.1280917	-1.0	-1.0
chr7	158456232	158456377	ENSG00000155093.17|PTPRN2|BCCIP|BCCIP	909	-	5.980717	1.0403883	-1.0	-1.0
chr7	158554900	158555000	ENSG00000155093.17|PTPRN2|BCCIP|BCCIP	904	-	5.9403086	1.0199596	-1.0	-1.0
chr7	158415132	158415292	ENSG00000155093.17|PTPRN2|BCCIP|BCCIP	961	-	6.5763297	1.4046096	-1.0	-1.0
chr7	158415302	158415417	ENSG00000155093.17|PTPRN2|BCCIP|BCCIP	946	-	6.3345165	1.2660514	-1.0	-1.0
chr7	158147295	158147395	ENSG00000155093.17|PTPRN2|BCCIP|BCCIP	901	-	4.110476	1.006318	-1.0	-1.0
chr7	158048792	158048982	ENSG00000155093.17|PTPRN2|BCCIP|BCCIP	919	-	6.048329	1.0894953	-1.0	-1.0
chr7	158413657	158413757	ENSG00000155093.17|PTPRN2|BCCIP|BCCIP	929	-	6.1575503	1.1510316	-1.0	-1.0
chr7	158576380	158576835	ENSG00000155093.17|PTPRN2|BCCIP|BCCIP	971	-	6.586248	1.5378976	-1.0	-1.0
chr7	158531765	158531870	ENSG00000155093.17|PTPRN2|BCCIP|BCCIP	921	-	4.3539953	1.1045294	-1.0	-1.0
chr7	158147485	158147585	ENSG00000155093.17|PTPRN2|BCCIP|BCCIP	910	-	2.919804	1.0447295	-1.0	-1.0
chr7	158151365	158151705	ENSG00000155093.17|PTPRN2|BCCIP|BCCIP	960	-	5.1109285	1.4031274	-1.0	-1.0
chr7	158386332	158386447	ENSG00000155093.17|PTPRN2|BCCIP|BCCIP	907	-	6.0274215	1.0315644	-1.0	-1.0
chr7	158577565	158577665	ENSG00000155093.17|PTPRN2|BCCIP|BCCIP	920	-	6.2444324	1.0969173	-1.0	-1.0
chr7	158576015	158576210	ENSG00000155093.17|PTPRN2|BCCIP|BCCIP	948	-	4.658346	1.281483	-1.0	-1.0
chr7	158455067	158455167	ENSG00000155093.17|PTPRN2|BCCIP|BCCIP	904	-	5.9343514	1.0180968	-1.0	-1.0
chr8	502400	503070	ENSG00000180190.11|TDRP|BCCIP|BCCIP	963	-	6.0336103	1.4277139	-1.0	-1.0
chr8	503075	504155	ENSG00000180190.11|TDRP|BCCIP|BCCIP	987	-	7.0401773	1.8874435	-1.0	-1.0
chr8	9771982	9772192	ENSG00000173273.15|TNKS|BCCIP|BCCIP	978	+	6.8427663	1.6618779	-1.0	-1.0
chr8	9771572	9771747	ENSG00000173273.15|TNKS|BCCIP|BCCIP	934	+	6.1823006	1.178991	-1.0	-1.0
chr8	13275717	13275817	ENSG00000164741.14|DLC1|BCCIP|BCCIP	903	-	5.958142	1.0135262	-1.0	-1.0
chr8	17290946	17291126	ENSG00000155975.9|VPS37A|BCCIP|BCCIP	922	+	6.105589	1.1052625	-1.0	-1.0
chr8	17780096	17780281	ENSG00000129422.14|MTUS1|BCCIP|BCCIP	949	-	6.406143	1.2954696	-1.0	-1.0
chr8	17781662	17781837	ENSG00000129422.14|MTUS1|BCCIP|BCCIP	933	-	4.569663	1.1747056	-1.0	-1.0
chr8	17780491	17780686	ENSG00000129422.14|MTUS1|BCCIP|BCCIP	963	-	6.2830787	1.437537	-1.0	-1.0
chr8	17775736	17775836	ENSG00000129422.14|MTUS1|BCCIP|BCCIP	920	-	6.083242	1.0959085	-1.0	-1.0
chr8	17995299	17995454	ENSG00000078674.17|PCM1|BCCIP|BCCIP	920	+	6.084173	1.099063	-1.0	-1.0
chr8	22565882	22566012	ENSG00000120896.13|SORBS3|BCCIP|BCCIP	914	+	6.030265	1.0671505	-1.0	-1.0
chr8	60685201	60685386	ENSG00000171316.11|CHD7|BCCIP|BCCIP	943	+	6.321265	1.2420752	-1.0	-1.0
chr8	60684956	60685081	ENSG00000171316.11|CHD7|BCCIP|BCCIP	915	+	6.1034718	1.0715522	-1.0	-1.0
chr8	61572573	61572748	ENSG00000198363.17|ASPH|BCCIP|BCCIP	923	-	6.0967336	1.1145946	-1.0	-1.0
chr8	61694234	61694409	ENSG00000198363.17|ASPH|BCCIP|BCCIP	929	-	4.3575325	1.1462281	-1.0	-1.0
chr8	93740401	93740521	ENSG00000183808.11|RBM12B|BCCIP|BCCIP	954	-	6.399395	1.3400389	-1.0	-1.0
chr8	96495305	96495405	ENSG00000169439.11|SDC2|BCCIP|BCCIP	904	+	5.928373	1.0157965	-1.0	-1.0
chr8	96526060	96526175	ENSG00000169439.11|SDC2|BCCIP|BCCIP	916	+	6.097675	1.0766286	-1.0	-1.0
chr8	99078786	99079066	ENSG00000132549.18|VPS13B|BCCIP|BCCIP	948	+	6.4301305	1.2814192	-1.0	-1.0
chr8	99079071	99079326	ENSG00000132549.18|VPS13B|BCCIP|BCCIP	935	+	6.199425	1.1879357	-1.0	-1.0
chr8	99078431	99078761	ENSG00000132549.18|VPS13B|BCCIP|BCCIP	936	+	6.279255	1.1964098	-1.0	-1.0
chr8	102395021	102395121	ENSG00000104517.12|UBR5|BCCIP|BCCIP	902	-	4.1986847	1.0087167	-1.0	-1.0
chr8	118043026	118043211	ENSG00000182197.10|EXT1|BCCIP|BCCIP	940	-	6.301417	1.223392	-1.0	-1.0
chr8	120791088	120791243	ENSG00000172164.13|SNTB1|BCCIP|BCCIP	925	-	6.1109114	1.1262425	-1.0	-1.0
chr8	120809618	120809743	ENSG00000172164.13|SNTB1|BCCIP|BCCIP	957	-	6.574109	1.3637807	-1.0	-1.0
chr8	120789583	120789878	ENSG00000172164.13|SNTB1|BCCIP|BCCIP	943	-	6.270317	1.2430843	-1.0	-1.0
chr8	120789988	120790103	ENSG00000172164.13|SNTB1|BCCIP|BCCIP	903	-	6.00496	1.0142487	-1.0	-1.0
chr8	122894039	122894234	ENSG00000178764.7|ZHX2|BCCIP|BCCIP	954	+	6.424747	1.3373904	-1.0	-1.0
chr8	127182607	127182802	ENSG00000254166.2|CASC19|BCCIP|BCCIP	945	-	4.578805	1.257504	-1.0	-1.0
chr8	130428477	130428772	ENSG00000153317.14|ASAP1|BCCIP|BCCIP	966	-	6.674714	1.4726197	-1.0	-1.0
chr8	140195403	140195568	ENSG00000167632.14|TRAPPC9|BCCIP|BCCIP	929	-	6.1359506	1.1460801	-1.0	-1.0
chr8	140194743	140194938	ENSG00000167632.14|TRAPPC9|BCCIP|BCCIP	930	-	6.192977	1.1535397	-1.0	-1.0
chr8	140986730	140986880	ENSG00000169398.19|PTK2|BCCIP|BCCIP	921	-	6.0901933	1.100358	-1.0	-1.0
chr8	141422735	141422895	ENSG00000184489.11|PTP4A3|BCCIP|BCCIP	928	+	6.1302047	1.144553	-1.0	-1.0
chr9	21878438	21878638	ENSG00000099810.18|MTAP|BCCIP|BCCIP	987	+	7.056265	1.8800545	-1.0	-1.0
chr9	21878442	21878637	ENSG00000264545.1|AL359922.1|BCCIP|BCCIP	988	+	7.1117654	1.9236461	-1.0	-1.0
chr9	34198080	34198185	ENSG00000165006.13|UBAP1|BCCIP|BCCIP	903	+	6.0506144	1.0133781	-1.0	-1.0
chr9	34198285	34198390	ENSG00000165006.13|UBAP1|BCCIP|BCCIP	914	+	4.2576876	1.0658662	-1.0	-1.0
chr9	35690528	35690703	ENSG00000198467.13|TPM2|BCCIP|BCCIP	925	-	3.5364685	1.1269695	-1.0	-1.0
chr9	38550625	38550745	ENSG00000272904.1|AL390726.3|BCCIP|BCCIP	910	-	5.983599	1.0451303	-1.0	-1.0
chr9	38547595	38547725	ENSG00000272904.1|AL390726.3|BCCIP|BCCIP	911	-	5.997075	1.0517248	-1.0	-1.0
chr9	38547597	38547722	ENSG00000283486.2|FAM95C|BCCIP|BCCIP	911	-	5.998847	1.0527998	-1.0	-1.0
chr9	38550627	38550742	ENSG00000283486.2|FAM95C|BCCIP|BCCIP	912	-	6.006247	1.0572244	-1.0	-1.0
chr9	83979427	83979632	ENSG00000165119.20|HNRNPK|BCCIP|BCCIP	958	-	4.2951746	1.3721759	-1.0	-1.0
chr9	83979787	83979977	ENSG00000165119.20|HNRNPK|BCCIP|BCCIP	916	-	6.078231	1.0745043	-1.0	-1.0
chr9	89324989	89325094	ENSG00000187742.14|SECISBP2|BCCIP|BCCIP	917	+	6.0968943	1.0800853	-1.0	-1.0
chr9	89345649	89345749	ENSG00000187742.14|SECISBP2|BCCIP|BCCIP	902	+	5.9700885	1.0078233	-1.0	-1.0
chr9	89323459	89323594	ENSG00000187742.14|SECISBP2|BCCIP|BCCIP	929	+	5.371425	1.1516933	-1.0	-1.0
chr9	91282602	91282702	ENSG00000148090.11|AUH|BCCIP|BCCIP	904	-	5.952194	1.0196013	-1.0	-1.0
chr9	91340684	91340889	ENSG00000148090.11|AUH|BCCIP|BCCIP	974	-	6.7950664	1.5895407	-1.0	-1.0
chr9	91341124	91341299	ENSG00000148090.11|AUH|BCCIP|BCCIP	945	-	4.8250723	1.2583226	-1.0	-1.0
chr9	93534219	93534359	ENSG00000048828.16|FAM120A|BCCIP|BCCIP	943	+	5.5728683	1.2408351	-1.0	-1.0
chr9	95028990	95029175	ENSG00000148120.16|C9orf3|BCCIP|BCCIP	940	+	6.2708416	1.2227567	-1.0	-1.0
chr9	95029795	95029910	ENSG00000148120.16|C9orf3|BCCIP|BCCIP	909	+	6.03594	1.0407758	-1.0	-1.0
chr9	131395478	131395628	ENSG00000130723.18|PRRC2B|BCCIP|BCCIP	906	+	4.8951526	1.0246038	-1.0	-1.0
chr9	131405138	131405333	ENSG00000130723.18|PRRC2B|BCCIP|BCCIP	930	+	5.8789372	1.1563654	-1.0	-1.0
chr9	134393800	134393980	ENSG00000186350.9|RXRA|BCCIP|BCCIP	911	+	6.061499	1.050945	-1.0	-1.0
chr9	137104642	137104927	ENSG00000177239.14|MAN1B1|BCCIP|BCCIP	933	+	5.224477	1.1757069	-1.0	-1.0
chr9	137102512	137104082	ENSG00000177239.14|MAN1B1|BCCIP|BCCIP	992	+	7.14419	2.0765305	-1.0	-1.0
chr9	137101853	137102512	ENSG00000177239.14|MAN1B1|BCCIP|BCCIP	992	+	6.3732467	2.116624	-1.0	-1.0
chr9	137105882	137106002	ENSG00000177239.14|MAN1B1|BCCIP|BCCIP	928	+	6.2342806	1.1444994	-1.0	-1.0
chr9	137723053	137723468	ENSG00000181090.20|EHMT1|BCCIP|BCCIP	952	+	5.905609	1.3189676	-1.0	-1.0
chr9	137724768	137725243	ENSG00000181090.20|EHMT1|BCCIP|BCCIP	958	+	5.463482	1.3736503	-1.0	-1.0
chr9	137722423	137722888	ENSG00000181090.20|EHMT1|BCCIP|BCCIP	964	+	6.073431	1.4441458	-1.0	-1.0
chr9	137725623	137725818	ENSG00000181090.20|EHMT1|BCCIP|BCCIP	959	+	6.5300255	1.3881155	-1.0	-1.0
chr9	137723468	137723708	ENSG00000181090.20|EHMT1|BCCIP|BCCIP	987	+	7.010921	1.8891436	-1.0	-1.0
chrX	277969	278114	ENSG00000182378.13|PLCXD1|BCCIP|BCCIP	935	+	6.2243886	1.1867508	-1.0	-1.0
chrX	281191	281301	ENSG00000182378.13|PLCXD1|BCCIP|BCCIP	912	+	4.213978	1.0543655	-1.0	-1.0
chrX	2415968	2416173	ENSG00000169084.13|DHRSX|BCCIP|BCCIP	973	-	6.668309	1.5665784	-1.0	-1.0
chrX	9537849	9538029	ENSG00000101849.15|TBL1X|BCCIP|BCCIP	960	+	6.5873833	1.4004364	-1.0	-1.0
chrX	17738382	17738627	ENSG00000047634.14|SCML1|BCCIP|BCCIP	928	+	4.223522	1.1430671	-1.0	-1.0
chrX	17738112	17738342	ENSG00000047634.14|SCML1|BCCIP|BCCIP	944	+	4.209185	1.2549068	-1.0	-1.0
chrX	17741067	17741202	ENSG00000047634.14|SCML1|BCCIP|BCCIP	929	+	6.175802	1.150615	-1.0	-1.0
chrX	17737769	17737939	ENSG00000047634.14|SCML1|BCCIP|BCCIP	948	+	5.6432176	1.2880106	-1.0	-1.0
chrX	30702805	30702930	ENSG00000198814.12|GK|BCCIP|BCCIP	909	+	5.970705	1.0391558	-1.0	-1.0
chrX	30702807	30702932	ENSG00000241886.1|AC112496.1|BCCIP|BCCIP	909	+	5.9784245	1.0418735	-1.0	-1.0
chrX	41334590	41334715	ENSG00000215301.9|DDX3X|BCCIP|BCCIP	934	+	4.674204	1.1817006	-1.0	-1.0
chrX	41334780	41334890	ENSG00000215301.9|DDX3X|BCCIP|BCCIP	933	+	6.167885	1.1732348	-1.0	-1.0
chrX	48711540	48711710	ENSG00000232828.1|AC231533.1|BCCIP|BCCIP	936	-	6.2108893	1.1914464	-1.0	-1.0
chrX	48711895	48712010	ENSG00000232828.1|AC231533.1|BCCIP|BCCIP	912	-	6.084789	1.0549054	-1.0	-1.0
chrX	48710975	48711105	ENSG00000232828.1|AC231533.1|BCCIP|BCCIP	903	-	5.964105	1.0138918	-1.0	-1.0
chrX	52994286	52994466	ENSG00000268350.7|FAM156A|BCCIP|BCCIP	922	-	6.0785747	1.106854	-1.0	-1.0
chrX	71541707	71541917	ENSG00000147162.13|OGT|BCCIP|BCCIP	982	+	5.0482326	1.7566121	-1.0	-1.0
chrX	109689264	109689364	ENSG00000068366.19|ACSL4|BCCIP|BCCIP	904	-	5.9343514	1.0181159	-1.0	-1.0
chrX	133549543	133549728	ENSG00000147257.13|GPC3|BCCIP|BCCIP	946	-	6.1853704	1.2671605	-1.0	-1.0
chrX	149939611	149939731	ENSG00000235703.5|LINC00894|BCCIP|BCCIP	918	+	6.0472827	1.085069	-1.0	-1.0
chrY	2848803	2849048	ENSG00000129824.15|RPS4Y1|BCCIP|BCCIP	937	+	3.313777	1.2034743	-1.0	-1.0
chrY	2853053	2853158	ENSG00000129824.15|RPS4Y1|BCCIP|BCCIP	912	+	6.019065	1.0574479	-1.0	-1.0
chrY	2849078	2849273	ENSG00000129824.15|RPS4Y1|BCCIP|BCCIP	930	+	5.7668605	1.1529355	-1.0	-1.0
chrY	2852478	2852623	ENSG00000129824.15|RPS4Y1|BCCIP|BCCIP	914	+	6.1343837	1.0649613	-1.0	-1.0
chrY	2848148	2848758	ENSG00000129824.15|RPS4Y1|BCCIP|BCCIP	985	+	4.992996	1.8310758	-1.0	-1.0
chrY	2850513	2850613	ENSG00000129824.15|RPS4Y1|BCCIP|BCCIP	918	+	6.094178	1.0874958	-1.0	-1.0
chrY	2846098	2848093	ENSG00000129824.15|RPS4Y1|BCCIP|BCCIP	980	+	5.0215144	1.7003871	-1.0	-1.0
chrY	2850148	2850293	ENSG00000129824.15|RPS4Y1|BCCIP|BCCIP	933	+	5.1181397	1.1764706	-1.0	-1.0
chrY	2852168	2852463	ENSG00000129824.15|RPS4Y1|BCCIP|BCCIP	939	+	4.367409	1.2123817	-1.0	-1.0
chrY	2851298	2851493	ENSG00000129824.15|RPS4Y1|BCCIP|BCCIP	925	+	3.4083455	1.1230742	-1.0	-1.0
chrY	2849338	2849913	ENSG00000129824.15|RPS4Y1|BCCIP|BCCIP	966	+	5.2500095	1.4704064	-1.0	-1.0
chrY	12905206	12905356	ENSG00000067048.16|DDX3Y|BCCIP|BCCIP	914	+	6.1017303	1.065186	-1.0	-1.0
```
