## Supplementary File 2 - DEWSeq Binding Sites for "Improved discovery of RNA-binding protein binding sites in eCLIP data using DEWSeq": regions_windows100_steps5.bed (part 1 of 6)

```
chr1	851887	852012	ENSG00000228794.8|LINC01128|BCLAF1|BCLAF1	904	+	3.9300735	1.0195116	-1.0	-1.0
chr1	945041	945141	ENSG00000188976.10|NOC2L|BCLAF1|BCLAF1	901	-	2.8004062	1.005435	-1.0	-1.0
chr1	956893	957025	ENSG00000188976.10|NOC2L|BCLAF1|BCLAF1	929	-	3.0333982	1.1477609	-1.0	-1.0
chr1	1218812	1218937	ENSG00000078808.16|SDF4|BCLAF1|BCLAF1	911	-	2.8559484	1.0507368	-1.0	-1.0
chr1	1216937	1217047	ENSG00000078808.16|SDF4|BCLAF1|BCLAF1	948	-	3.8035057	1.2818705	-1.0	-1.0
chr1	1296509	1296614	ENSG00000131584.18|ACAP3|BCLAF1|BCLAF1	903	-	2.2677598	1.0139683	-1.0	-1.0
chr1	1294516	1294616	ENSG00000131584.18|ACAP3|BCLAF1|BCLAF1	907	-	2.4303167	1.0310487	-1.0	-1.0
chr1	1296210	1296280	ENSG00000131584.18|ACAP3|BCLAF1|BCLAF1	903	-	2.7088957	1.0124774	-1.0	-1.0
chr1	1293260	1293510	ENSG00000131584.18|ACAP3|BCLAF1|BCLAF1	938	-	3.9538498	1.2069602	-1.0	-1.0
chr1	1296014	1296109	ENSG00000131584.18|ACAP3|BCLAF1|BCLAF1	932	-	2.5635426	1.1658893	-1.0	-1.0
chr1	1300508	1300692	ENSG00000131584.18|ACAP3|BCLAF1|BCLAF1	964	-	3.20017	1.4399667	-1.0	-1.0
chr1	1297821	1297933	ENSG00000131584.18|ACAP3|BCLAF1|BCLAF1	943	-	2.367639	1.2404331	-1.0	-1.0
chr1	1298012	1298182	ENSG00000131584.18|ACAP3|BCLAF1|BCLAF1	980	-	3.3200214	1.7013764	-1.0	-1.0
chr1	1294717	1294832	ENSG00000131584.18|ACAP3|BCLAF1|BCLAF1	914	-	3.2357266	1.0660504	-1.0	-1.0
chr1	1311584	1311734	ENSG00000127054.20|INTS11|BCLAF1|BCLAF1	908	-	4.950371	1.0382599	-1.0	-1.0
chr1	1312990	1313100	ENSG00000127054.20|INTS11|BCLAF1|BCLAF1	903	-	2.557517	1.011189	-1.0	-1.0
chr1	1318798	1318963	ENSG00000127054.20|INTS11|BCLAF1|BCLAF1	951	-	2.6491344	1.3130261	-1.0	-1.0
chr1	1313470	1313585	ENSG00000127054.20|INTS11|BCLAF1|BCLAF1	915	-	2.7074459	1.0686831	-1.0	-1.0
chr1	1312585	1312710	ENSG00000127054.20|INTS11|BCLAF1|BCLAF1	919	-	3.000027	1.0925207	-1.0	-1.0
chr1	1392675	1392803	ENSG00000221978.11|CCNL2|BCLAF1|BCLAF1	963	-	1.9325006	1.4335971	-1.0	-1.0
chr1	1386475	1387582	ENSG00000221978.11|CCNL2|BCLAF1|BCLAF1	996	-	3.139969	2.4140282	-1.0	-1.0
chr1	1385810	1385945	ENSG00000221978.11|CCNL2|BCLAF1|BCLAF1	903	-	2.8877392	1.0144408	-1.0	-1.0
chr1	1391465	1391650	ENSG00000221978.11|CCNL2|BCLAF1|BCLAF1	945	-	1.6597344	1.2627592	-1.0	-1.0
chr1	1392430	1392670	ENSG00000221978.11|CCNL2|BCLAF1|BCLAF1	980	-	2.1943963	1.6883552	-1.0	-1.0
chr1	1393309	1393460	ENSG00000221978.11|CCNL2|BCLAF1|BCLAF1	1000	-	3.103307	3.7284853	-1.0	-1.0
chr1	1398232	1398362	ENSG00000221978.11|CCNL2|BCLAF1|BCLAF1	976	-	2.023468	1.6198332	-1.0	-1.0
chr1	1390229	1390371	ENSG00000221978.11|CCNL2|BCLAF1|BCLAF1	999	-	2.9626634	3.1102674	-1.0	-1.0
chr1	1395309	1395537	ENSG00000221978.11|CCNL2|BCLAF1|BCLAF1	1000	-	3.1871898	4.0495815	-1.0	-1.0
chr1	1398596	1398711	ENSG00000221978.11|CCNL2|BCLAF1|BCLAF1	911	-	1.840737	1.0524026	-1.0	-1.0
chr1	1387953	1388163	ENSG00000221978.11|CCNL2|BCLAF1|BCLAF1	1000	-	3.4936254	3.4659717	-1.0	-1.0
chr1	1390458	1390558	ENSG00000221978.11|CCNL2|BCLAF1|BCLAF1	1000	-	2.9100308	3.4656835	-1.0	-1.0
chr1	1386000	1386105	ENSG00000221978.11|CCNL2|BCLAF1|BCLAF1	901	-	2.464953	1.0029615	-1.0	-1.0
chr1	1391195	1391465	ENSG00000221978.11|CCNL2|BCLAF1|BCLAF1	981	-	2.0166278	1.7304398	-1.0	-1.0
chr1	1387776	1387869	ENSG00000221978.11|CCNL2|BCLAF1|BCLAF1	995	-	2.7210324	2.2607088	-1.0	-1.0
chr1	1405763	1405938	ENSG00000242485.5|MRPL20|BCLAF1|BCLAF1	951	-	3.301528	1.3055907	-1.0	-1.0
chr1	1564732	1564892	ENSG00000160075.11|SSU72|BCLAF1|BCLAF1	943	-	4.4026227	1.2446578	-1.0	-1.0
chr1	1544857	1545022	ENSG00000160075.11|SSU72|BCLAF1|BCLAF1	913	-	3.7908244	1.05893	-1.0	-1.0
chr1	1624964	1625185	ENSG00000197530.12|MIB2|BCLAF1|BCLAF1	959	+	3.1042664	1.3903006	-1.0	-1.0
chr1	1627096	1627207	ENSG00000197530.12|MIB2|BCLAF1|BCLAF1	902	+	5.94972	1.010681	-1.0	-1.0
chr1	1655378	1655484	ENSG00000248333.8|CDK11B|BCLAF1|BCLAF1	905	-	4.0735416	1.0210925	-1.0	-1.0
chr1	1719340	1719450	ENSG00000008128.22|CDK11A|BCLAF1|BCLAF1	905	-	6.072859	1.0212895	-1.0	-1.0
chr1	1754553	1754693	ENSG00000008130.15|NADK|BCLAF1|BCLAF1	925	-	3.3089201	1.126819	-1.0	-1.0
chr1	1756502	1756657	ENSG00000008130.15|NADK|BCLAF1|BCLAF1	925	-	2.8838248	1.1245669	-1.0	-1.0
chr1	1825342	1825452	ENSG00000078369.17|GNB1|BCLAF1|BCLAF1	906	-	2.31383	1.0277877	-1.0	-1.0
chr1	2156004	2156129	ENSG00000067606.16|PRKCZ|BCLAF1|BCLAF1	905	+	2.910541	1.023069	-1.0	-1.0
chr1	2387416	2387516	ENSG00000116151.13|MORN1|BCLAF1|BCLAF1	903	-	6.0873413	1.0116308	-1.0	-1.0
chr1	2395709	2395934	ENSG00000157916.19|RER1|BCLAF1|BCLAF1	970	+	3.100605	1.5283958	-1.0	-1.0
chr1	3459036	3459141	ENSG00000130762.14|ARHGEF16|BCLAF1|BCLAF1	907	+	3.2715716	1.0307648	-1.0	-1.0
chr1	3477909	3478039	ENSG00000130762.14|ARHGEF16|BCLAF1|BCLAF1	933	+	2.261198	1.1752803	-1.0	-1.0
chr1	3478039	3478169	ENSG00000130762.14|ARHGEF16|BCLAF1|BCLAF1	970	+	3.6612158	1.524927	-1.0	-1.0
chr1	3635910	3636015	ENSG00000116213.15|WRAP73|BCLAF1|BCLAF1	907	-	6.011529	1.0303156	-1.0	-1.0
chr1	3738310	3738415	ENSG00000227372.11|TP73-AS1|BCLAF1|BCLAF1	902	-	5.94972	1.0109795	-1.0	-1.0
chr1	3781511	3781601	ENSG00000130764.9|LRRC47|BCLAF1|BCLAF1	904	-	4.0318184	1.0164644	-1.0	-1.0
chr1	3825757	3825862	ENSG00000116198.12|CEP104|BCLAF1|BCLAF1	905	-	3.9403377	1.0230489	-1.0	-1.0
chr1	3833885	3833990	ENSG00000116198.12|CEP104|BCLAF1|BCLAF1	904	-	3.9273045	1.0164644	-1.0	-1.0
chr1	3847474	3847609	ENSG00000116198.12|CEP104|BCLAF1|BCLAF1	955	-	5.1979327	1.3435752	-1.0	-1.0
chr1	3838993	3839119	ENSG00000116198.12|CEP104|BCLAF1|BCLAF1	943	-	3.8339543	1.241937	-1.0	-1.0
chr1	3829265	3829373	ENSG00000116198.12|CEP104|BCLAF1|BCLAF1	904	-	2.8030076	1.0197433	-1.0	-1.0
chr1	3831050	3831155	ENSG00000116198.12|CEP104|BCLAF1|BCLAF1	904	-	6.042502	1.0187263	-1.0	-1.0
chr1	3826369	3826436	ENSG00000116198.12|CEP104|BCLAF1|BCLAF1	901	-	6.2280602	1.0026366	-1.0	-1.0
chr1	3848607	3848781	ENSG00000116198.12|CEP104|BCLAF1|BCLAF1	984	-	6.022114	1.8067445	-1.0	-1.0
chr1	3839607	3839776	ENSG00000116198.12|CEP104|BCLAF1|BCLAF1	929	-	3.217446	1.1511761	-1.0	-1.0
chr1	3837291	3837519	ENSG00000116198.12|CEP104|BCLAF1|BCLAF1	946	-	3.6549463	1.2665656	-1.0	-1.0
chr1	3829741	3829931	ENSG00000116198.12|CEP104|BCLAF1|BCLAF1	905	-	5.4764247	1.0238899	-1.0	-1.0
chr1	6192926	6193036	ENSG00000116251.9|RPL22|BCLAF1|BCLAF1	940	-	2.2942073	1.2232006	-1.0	-1.0
chr1	6199491	6199612	ENSG00000116251.9|RPL22|BCLAF1|BCLAF1	907	-	2.0308537	1.0313498	-1.0	-1.0
chr1	6197651	6197796	ENSG00000116251.9|RPL22|BCLAF1|BCLAF1	943	-	2.206964	1.2407489	-1.0	-1.0
chr1	6457183	6457264	ENSG00000187017.15|ESPN|BCLAF1|BCLAF1	933	+	2.1621099	1.1727172	-1.0	-1.0
chr1	6525746	6525901	ENSG00000162408.10|NOL9|BCLAF1|BCLAF1	947	-	5.607657	1.2782767	-1.0	-1.0
chr1	6532303	6532408	ENSG00000162408.10|NOL9|BCLAF1|BCLAF1	903	-	6.203576	1.0148283	-1.0	-1.0
chr1	6533279	6533434	ENSG00000162408.10|NOL9|BCLAF1|BCLAF1	942	-	3.9648924	1.236461	-1.0	-1.0
chr1	6545044	6545180	ENSG00000162408.10|NOL9|BCLAF1|BCLAF1	938	-	4.3641543	1.2058103	-1.0	-1.0
chr1	6544825	6544975	ENSG00000162408.10|NOL9|BCLAF1|BCLAF1	947	-	3.9264326	1.2752211	-1.0	-1.0
chr1	6582057	6582167	ENSG00000204859.12|ZBTB48|BCLAF1|BCLAF1	904	+	3.9273045	1.0164644	-1.0	-1.0
chr1	6619937	6620132	ENSG00000116273.5|PHF13|BCLAF1|BCLAF1	906	+	4.633849	1.025622	-1.0	-1.0
chr1	6645040	6645126	ENSG00000007923.15|DNAJC11|BCLAF1|BCLAF1	986	-	4.6451197	1.8462317	-1.0	-1.0
chr1	6653401	6653501	ENSG00000007923.15|DNAJC11|BCLAF1|BCLAF1	904	-	2.5063174	1.0180061	-1.0	-1.0
chr1	6644557	6644674	ENSG00000007923.15|DNAJC11|BCLAF1|BCLAF1	963	-	2.9071705	1.4264971	-1.0	-1.0
chr1	6638261	6638364	ENSG00000007923.15|DNAJC11|BCLAF1|BCLAF1	903	-	2.3466356	1.0127301	-1.0	-1.0
chr1	6637197	6637327	ENSG00000007923.15|DNAJC11|BCLAF1|BCLAF1	938	-	2.5475752	1.21018	-1.0	-1.0
chr1	6652828	6652951	ENSG00000007923.15|DNAJC11|BCLAF1|BCLAF1	922	-	2.4539652	1.1064655	-1.0	-1.0
chr1	6637446	6637566	ENSG00000007923.15|DNAJC11|BCLAF1|BCLAF1	941	-	2.9437964	1.2295382	-1.0	-1.0
chr1	6667708	6667810	ENSG00000007923.15|DNAJC11|BCLAF1|BCLAF1	974	-	2.7109048	1.585649	-1.0	-1.0
chr1	6636126	6636241	ENSG00000007923.15|DNAJC11|BCLAF1|BCLAF1	919	-	2.4267166	1.0930443	-1.0	-1.0
chr1	6635467	6635700	ENSG00000007923.15|DNAJC11|BCLAF1|BCLAF1	943	-	2.9691978	1.2466302	-1.0	-1.0
chr1	6653868	6654039	ENSG00000007923.15|DNAJC11|BCLAF1|BCLAF1	969	-	2.6167493	1.5024599	-1.0	-1.0
chr1	6678393	6678467	ENSG00000007923.15|DNAJC11|BCLAF1|BCLAF1	972	-	4.3852596	1.552222	-1.0	-1.0
chr1	7744869	7745022	ENSG00000171735.18|CAMTA1|BCLAF1|BCLAF1	903	+	4.4691305	1.0143598	-1.0	-1.0
chr1	6825091	6825210	ENSG00000171735.18|CAMTA1|BCLAF1|BCLAF1	945	+	4.103251	1.2610226	-1.0	-1.0
chr1	7737319	7737474	ENSG00000171735.18|CAMTA1|BCLAF1|BCLAF1	920	+	4.7172117	1.0949204	-1.0	-1.0
chr1	7970893	7970993	ENSG00000116288.12|PARK7|BCLAF1|BCLAF1	906	+	3.9532104	1.0270635	-1.0	-1.0
chr1	7965323	7965425	ENSG00000116288.12|PARK7|BCLAF1|BCLAF1	904	+	2.325379	1.0159214	-1.0	-1.0
chr1	7962762	7962867	ENSG00000116288.12|PARK7|BCLAF1|BCLAF1	930	+	2.4204035	1.1567744	-1.0	-1.0
chr1	8013793	8014028	ENSG00000116285.12|ERRFI1|BCLAF1|BCLAF1	976	-	1.7434301	1.6177361	-1.0	-1.0
chr1	8011883	8012003	ENSG00000116285.12|ERRFI1|BCLAF1|BCLAF1	907	-	2.4417946	1.0297761	-1.0	-1.0
chr1	8014228	8014443	ENSG00000116285.12|ERRFI1|BCLAF1|BCLAF1	920	-	1.5897616	1.0966893	-1.0	-1.0
chr1	8013158	8013783	ENSG00000116285.12|ERRFI1|BCLAF1|BCLAF1	971	-	1.792577	1.5342906	-1.0	-1.0
chr1	8015494	8015692	ENSG00000116285.12|ERRFI1|BCLAF1|BCLAF1	1000	-	2.6797156	3.4445546	-1.0	-1.0
chr1	8015228	8015353	ENSG00000116285.12|ERRFI1|BCLAF1|BCLAF1	905	-	1.5392349	1.0204084	-1.0	-1.0
chr1	8655845	8655972	ENSG00000142599.17|RERE|BCLAF1|BCLAF1	970	-	6.472775	1.5228834	-1.0	-1.0
chr1	8508626	8508675	ENSG00000142599.17|RERE|BCLAF1|BCLAF1	971	-	2.6117346	1.5373087	-1.0	-1.0
chr1	8556474	8556571	ENSG00000142599.17|RERE|BCLAF1|BCLAF1	917	-	2.0199792	1.0813065	-1.0	-1.0
chr1	8624309	8624380	ENSG00000142599.17|RERE|BCLAF1|BCLAF1	999	-	3.6473517	2.8683364	-1.0	-1.0
chr1	8447667	8447857	ENSG00000142599.17|RERE|BCLAF1|BCLAF1	912	-	2.680029	1.0555792	-1.0	-1.0
chr1	8361381	8361490	ENSG00000142599.17|RERE|BCLAF1|BCLAF1	905	-	2.3759532	1.0204731	-1.0	-1.0
chr1	8361762	8361876	ENSG00000142599.17|RERE|BCLAF1|BCLAF1	973	-	3.3850513	1.5750692	-1.0	-1.0
chr1	8557417	8557523	ENSG00000142599.17|RERE|BCLAF1|BCLAF1	976	-	2.5665064	1.6182315	-1.0	-1.0
chr1	8541213	8541313	ENSG00000142599.17|RERE|BCLAF1|BCLAF1	999	-	3.431847	3.1929245	-1.0	-1.0
chr1	8446952	8447112	ENSG00000142599.17|RERE|BCLAF1|BCLAF1	940	-	4.01528	1.2228792	-1.0	-1.0
chr1	8422726	8422807	ENSG00000142599.17|RERE|BCLAF1|BCLAF1	944	-	2.404936	1.2480781	-1.0	-1.0
chr1	8359823	8359933	ENSG00000142599.17|RERE|BCLAF1|BCLAF1	905	-	2.7953036	1.0243604	-1.0	-1.0
chr1	8497404	8497524	ENSG00000142599.17|RERE|BCLAF1|BCLAF1	962	-	2.384899	1.4172908	-1.0	-1.0
chr1	8655972	8656441	ENSG00000142599.17|RERE|BCLAF1|BCLAF1	998	-	4.0107408	2.8149195	-1.0	-1.0
chr1	8786933	8787078	ENSG00000142599.17|RERE|BCLAF1|BCLAF1	905	-	2.9089804	1.0215102	-1.0	-1.0
chr1	8614560	8614686	ENSG00000142599.17|RERE|BCLAF1|BCLAF1	905	-	1.8419417	1.0222744	-1.0	-1.0
chr1	8787093	8787308	ENSG00000142599.17|RERE|BCLAF1|BCLAF1	903	-	3.76007	1.0149652	-1.0	-1.0
chr1	8465909	8466023	ENSG00000142599.17|RERE|BCLAF1|BCLAF1	944	-	2.1307945	1.251861	-1.0	-1.0
chr1	8865369	8865482	ENSG00000074800.13|ENO1|BCLAF1|BCLAF1	932	-	1.4168465	1.1696827	-1.0	-1.0
chr1	8871841	8871981	ENSG00000074800.13|ENO1|BCLAF1|BCLAF1	906	-	1.2937821	1.0270609	-1.0	-1.0
chr1	8867136	8867250	ENSG00000074800.13|ENO1|BCLAF1|BCLAF1	911	-	1.2305504	1.0504965	-1.0	-1.0
chr1	8867987	8868057	ENSG00000074800.13|ENO1|BCLAF1|BCLAF1	1000	-	2.597104	3.4828095	-1.0	-1.0
chr1	8870047	8870157	ENSG00000074800.13|ENO1|BCLAF1|BCLAF1	918	-	2.4824197	1.0881999	-1.0	-1.0
chr1	8863408	8863513	ENSG00000074800.13|ENO1|BCLAF1|BCLAF1	904	-	5.985403	1.0162237	-1.0	-1.0
chr1	8870451	8870571	ENSG00000074800.13|ENO1|BCLAF1|BCLAF1	992	-	1.9250728	2.081133	-1.0	-1.0
chr1	8866278	8866478	ENSG00000074800.13|ENO1|BCLAF1|BCLAF1	993	-	1.8981918	2.1724699	-1.0	-1.0
chr1	9151480	9151580	ENSG00000228526.6|MIR34AHG|BCLAF1|BCLAF1	905	-	2.3901196	1.0200421	-1.0	-1.0
chr1	9582498	9582653	ENSG00000171612.6|SLC25A33|BCLAF1|BCLAF1	903	+	6.1278024	1.014017	-1.0	-1.0
chr1	9749525	9749646	ENSG00000171603.16|CLSTN1|BCLAF1|BCLAF1	904	-	1.9238021	1.017555	-1.0	-1.0
chr1	9751472	9751622	ENSG00000171603.16|CLSTN1|BCLAF1|BCLAF1	927	-	2.3632462	1.1386286	-1.0	-1.0
chr1	9755123	9755309	ENSG00000171603.16|CLSTN1|BCLAF1|BCLAF1	922	-	2.4613261	1.107316	-1.0	-1.0
chr1	9744539	9744639	ENSG00000171603.16|CLSTN1|BCLAF1|BCLAF1	904	-	2.512606	1.0175846	-1.0	-1.0
chr1	9740994	9741093	ENSG00000171603.16|CLSTN1|BCLAF1|BCLAF1	908	-	2.7745984	1.0361205	-1.0	-1.0
chr1	9749763	9749988	ENSG00000171603.16|CLSTN1|BCLAF1|BCLAF1	995	-	4.10036	2.283354	-1.0	-1.0
chr1	9733971	9734101	ENSG00000171603.16|CLSTN1|BCLAF1|BCLAF1	944	-	2.8723943	1.2529687	-1.0	-1.0
chr1	9936518	9936627	ENSG00000162441.11|LZIC|BCLAF1|BCLAF1	907	-	2.877083	1.0337785	-1.0	-1.0
chr1	9935491	9935627	ENSG00000162441.11|LZIC|BCLAF1|BCLAF1	956	-	3.3627334	1.3532736	-1.0	-1.0
chr1	10105515	10105744	ENSG00000130939.18|UBE4B|BCLAF1|BCLAF1	974	+	3.6493697	1.5801965	-1.0	-1.0
chr1	10101040	10101190	ENSG00000130939.18|UBE4B|BCLAF1|BCLAF1	995	+	7.003039	2.3306108	-1.0	-1.0
chr1	10117458	10117600	ENSG00000130939.18|UBE4B|BCLAF1|BCLAF1	979	+	3.9451113	1.6707158	-1.0	-1.0
chr1	10130499	10130616	ENSG00000130939.18|UBE4B|BCLAF1|BCLAF1	928	+	2.8285606	1.144447	-1.0	-1.0
chr1	10144939	10145054	ENSG00000130939.18|UBE4B|BCLAF1|BCLAF1	939	+	3.3806562	1.2154104	-1.0	-1.0
chr1	10119512	10119612	ENSG00000130939.18|UBE4B|BCLAF1|BCLAF1	908	+	2.5549061	1.0385063	-1.0	-1.0
chr1	10171125	10171329	ENSG00000130939.18|UBE4B|BCLAF1|BCLAF1	935	+	4.107266	1.1852783	-1.0	-1.0
chr1	10130714	10130813	ENSG00000130939.18|UBE4B|BCLAF1|BCLAF1	987	+	4.0139565	1.8882545	-1.0	-1.0
chr1	10121961	10122071	ENSG00000130939.18|UBE4B|BCLAF1|BCLAF1	943	+	3.017039	1.2461375	-1.0	-1.0
chr1	10151325	10151480	ENSG00000130939.18|UBE4B|BCLAF1|BCLAF1	946	+	3.4447393	1.2653712	-1.0	-1.0
chr1	10134987	10135186	ENSG00000130939.18|UBE4B|BCLAF1|BCLAF1	975	+	4.4135346	1.6029744	-1.0	-1.0
chr1	10275427	10275503	ENSG00000054523.17|KIF1B|BCLAF1|BCLAF1	995	+	3.490959	2.2630122	-1.0	-1.0
chr1	10282391	10282533	ENSG00000054523.17|KIF1B|BCLAF1|BCLAF1	992	+	3.3248558	2.0967298	-1.0	-1.0
chr1	10267379	10267558	ENSG00000054523.17|KIF1B|BCLAF1|BCLAF1	999	+	3.7487366	3.2055507	-1.0	-1.0
chr1	10337370	10337533	ENSG00000054523.17|KIF1B|BCLAF1|BCLAF1	948	+	2.5872257	1.2856742	-1.0	-1.0
chr1	10374325	10374460	ENSG00000054523.17|KIF1B|BCLAF1|BCLAF1	938	+	2.5123646	1.2043163	-1.0	-1.0
chr1	10297173	10297246	ENSG00000054523.17|KIF1B|BCLAF1|BCLAF1	1000	+	4.4721055	3.3531892	-1.0	-1.0
chr1	10343231	10343287	ENSG00000054523.17|KIF1B|BCLAF1|BCLAF1	902	+	3.1961546	1.0091366	-1.0	-1.0
chr1	10292046	10292206	ENSG00000054523.17|KIF1B|BCLAF1|BCLAF1	982	+	3.5491889	1.7380028	-1.0	-1.0
chr1	10268151	10268263	ENSG00000054523.17|KIF1B|BCLAF1|BCLAF1	992	+	3.2261355	2.0842328	-1.0	-1.0
chr1	10336656	10336742	ENSG00000054523.17|KIF1B|BCLAF1|BCLAF1	971	+	4.4471374	1.539576	-1.0	-1.0
chr1	10276320	10276399	ENSG00000054523.17|KIF1B|BCLAF1|BCLAF1	990	+	2.9085932	2.0144308	-1.0	-1.0
chr1	10323883	10324062	ENSG00000054523.17|KIF1B|BCLAF1|BCLAF1	921	+	2.24017	1.1014086	-1.0	-1.0
chr1	10271501	10271579	ENSG00000054523.17|KIF1B|BCLAF1|BCLAF1	997	+	4.171779	2.5771954	-1.0	-1.0
chr1	10296951	10297077	ENSG00000054523.17|KIF1B|BCLAF1|BCLAF1	914	+	2.6308088	1.064725	-1.0	-1.0
chr1	10324757	10324895	ENSG00000054523.17|KIF1B|BCLAF1|BCLAF1	989	+	3.0526006	1.9605289	-1.0	-1.0
chr1	10272240	10272306	ENSG00000054523.17|KIF1B|BCLAF1|BCLAF1	998	+	3.8539677	2.6096854	-1.0	-1.0
chr1	10320042	10320136	ENSG00000054523.17|KIF1B|BCLAF1|BCLAF1	999	+	4.343381	3.061909	-1.0	-1.0
chr1	10303667	10303932	ENSG00000054523.17|KIF1B|BCLAF1|BCLAF1	959	+	6.4436126	1.3862488	-1.0	-1.0
chr1	10374853	10375046	ENSG00000054523.17|KIF1B|BCLAF1|BCLAF1	965	+	3.129576	1.4521577	-1.0	-1.0
chr1	10295659	10295766	ENSG00000054523.17|KIF1B|BCLAF1|BCLAF1	999	+	4.584547	2.9635475	-1.0	-1.0
chr1	10334519	10334638	ENSG00000054523.17|KIF1B|BCLAF1|BCLAF1	940	+	2.4188986	1.2238566	-1.0	-1.0
chr1	10347760	10347827	ENSG00000054523.17|KIF1B|BCLAF1|BCLAF1	907	+	2.765021	1.0303952	-1.0	-1.0
chr1	10291081	10291161	ENSG00000054523.17|KIF1B|BCLAF1|BCLAF1	997	+	4.102305	2.515163	-1.0	-1.0
chr1	10352630	10352736	ENSG00000054523.17|KIF1B|BCLAF1|BCLAF1	959	+	2.590362	1.3875551	-1.0	-1.0
chr1	10365099	10365299	ENSG00000054523.17|KIF1B|BCLAF1|BCLAF1	994	+	5.0906267	2.2269204	-1.0	-1.0
chr1	10256246	10256323	ENSG00000054523.17|KIF1B|BCLAF1|BCLAF1	914	+	2.235259	1.0667616	-1.0	-1.0
chr1	10339768	10339859	ENSG00000054523.17|KIF1B|BCLAF1|BCLAF1	933	+	2.5767884	1.1754632	-1.0	-1.0
chr1	10342049	10342168	ENSG00000054523.17|KIF1B|BCLAF1|BCLAF1	963	+	2.6253288	1.4262325	-1.0	-1.0
chr1	10321708	10321857	ENSG00000054523.17|KIF1B|BCLAF1|BCLAF1	998	+	3.8011324	2.7521067	-1.0	-1.0
chr1	10258492	10258667	ENSG00000054523.17|KIF1B|BCLAF1|BCLAF1	1000	+	4.116262	3.3850129	-1.0	-1.0
chr1	10277985	10278128	ENSG00000054523.17|KIF1B|BCLAF1|BCLAF1	999	+	4.4337125	2.933943	-1.0	-1.0
chr1	10232249	10232429	ENSG00000054523.17|KIF1B|BCLAF1|BCLAF1	991	+	3.5293214	2.0700307	-1.0	-1.0
chr1	10296581	10296665	ENSG00000054523.17|KIF1B|BCLAF1|BCLAF1	990	+	2.8145008	2.0089655	-1.0	-1.0
chr1	10348648	10348733	ENSG00000054523.17|KIF1B|BCLAF1|BCLAF1	939	+	2.368799	1.2160733	-1.0	-1.0
chr1	10295085	10295165	ENSG00000054523.17|KIF1B|BCLAF1|BCLAF1	999	+	4.169569	3.2335546	-1.0	-1.0
chr1	10337073	10337198	ENSG00000054523.17|KIF1B|BCLAF1|BCLAF1	984	+	3.3866098	1.8041347	-1.0	-1.0
chr1	10261904	10261970	ENSG00000054523.17|KIF1B|BCLAF1|BCLAF1	1000	+	4.350923	4.283127	-1.0	-1.0
chr1	10463037	10463172	ENSG00000160049.11|DFFA|BCLAF1|BCLAF1	905	-	3.2080479	1.0227145	-1.0	-1.0
chr1	11018732	11018932	ENSG00000120948.16|TARDBP|BCLAF1|BCLAF1	988	+	2.8063893	1.9197475	-1.0	-1.0
chr1	11013740	11013960	ENSG00000120948.16|TARDBP|BCLAF1|BCLAF1	953	+	2.9640248	1.325889	-1.0	-1.0
chr1	11022273	11022383	ENSG00000120948.16|TARDBP|BCLAF1|BCLAF1	904	+	1.889693	1.0198989	-1.0	-1.0
chr1	11025108	11025248	ENSG00000120948.16|TARDBP|BCLAF1|BCLAF1	931	+	2.9551272	1.162626	-1.0	-1.0
chr1	11020433	11020599	ENSG00000120948.16|TARDBP|BCLAF1|BCLAF1	952	+	2.1560931	1.3148855	-1.0	-1.0
chr1	11016843	11017007	ENSG00000120948.16|TARDBP|BCLAF1|BCLAF1	993	+	3.2149277	2.135364	-1.0	-1.0
chr1	11022123	11022253	ENSG00000120948.16|TARDBP|BCLAF1|BCLAF1	940	+	2.6006763	1.2217945	-1.0	-1.0
chr1	11022123	11022250	ENSG00000277726.4|AL109811.4|BCLAF1|BCLAF1	942	+	2.6296735	1.2349538	-1.0	-1.0
chr1	11018732	11018873	ENSG00000277726.4|AL109811.4|BCLAF1|BCLAF1	997	+	3.2712083	2.5914013	-1.0	-1.0
chr1	11025107	11025208	ENSG00000277726.4|AL109811.4|BCLAF1|BCLAF1	914	+	2.7225976	1.0632517	-1.0	-1.0
chr1	11022270	11022385	ENSG00000277726.4|AL109811.4|BCLAF1|BCLAF1	903	+	1.8447409	1.0118935	-1.0	-1.0
chr1	11020433	11020599	ENSG00000277726.4|AL109811.4|BCLAF1|BCLAF1	952	+	2.1560931	1.3176528	-1.0	-1.0
chr1	11016843	11017007	ENSG00000277726.4|AL109811.4|BCLAF1|BCLAF1	993	+	3.2149277	2.1330354	-1.0	-1.0
chr1	11013740	11013960	ENSG00000277726.4|AL109811.4|BCLAF1|BCLAF1	953	+	2.9640248	1.3246301	-1.0	-1.0
chr1	11068644	11068764	ENSG00000171824.13|EXOSC10|BCLAF1|BCLAF1	948	-	4.1661325	1.2864003	-1.0	-1.0
chr1	11069558	11069730	ENSG00000171824.13|EXOSC10|BCLAF1|BCLAF1	934	-	2.890683	1.1773582	-1.0	-1.0
chr1	11091492	11091592	ENSG00000171824.13|EXOSC10|BCLAF1|BCLAF1	1000	-	4.2659974	3.4894495	-1.0	-1.0
chr1	11066647	11066748	ENSG00000171824.13|EXOSC10|BCLAF1|BCLAF1	904	-	6.257118	1.0187165	-1.0	-1.0
chr1	11091018	11091148	ENSG00000171824.13|EXOSC10|BCLAF1|BCLAF1	933	-	3.462746	1.1732174	-1.0	-1.0
chr1	11076841	11076956	ENSG00000171824.13|EXOSC10|BCLAF1|BCLAF1	934	-	2.4925299	1.1823146	-1.0	-1.0
chr1	11080673	11080868	ENSG00000171824.13|EXOSC10|BCLAF1|BCLAF1	921	-	2.9649122	1.104228	-1.0	-1.0
chr1	11087477	11087582	ENSG00000171824.13|EXOSC10|BCLAF1|BCLAF1	905	-	2.251563	1.0240768	-1.0	-1.0
chr1	11072074	11072174	ENSG00000171824.13|EXOSC10|BCLAF1|BCLAF1	903	-	2.8190465	1.0128064	-1.0	-1.0
chr1	11081121	11081226	ENSG00000171824.13|EXOSC10|BCLAF1|BCLAF1	904	-	2.2733073	1.0177572	-1.0	-1.0
chr1	11095757	11095881	ENSG00000171824.13|EXOSC10|BCLAF1|BCLAF1	916	-	2.4743752	1.0776306	-1.0	-1.0
chr1	11098019	11098149	ENSG00000171824.13|EXOSC10|BCLAF1|BCLAF1	944	-	2.8825343	1.2496967	-1.0	-1.0
chr1	11213463	11213566	ENSG00000198793.12|MTOR|BCLAF1|BCLAF1	902	-	3.137165	1.0106597	-1.0	-1.0
chr1	11233397	11233487	ENSG00000198793.12|MTOR|BCLAF1|BCLAF1	999	-	7.429319	2.8822155	-1.0	-1.0
chr1	11232435	11232528	ENSG00000198793.12|MTOR|BCLAF1|BCLAF1	996	-	5.1913	2.361863	-1.0	-1.0
chr1	11109648	11109729	ENSG00000198793.12|MTOR|BCLAF1|BCLAF1	907	-	6.2048993	1.0313866	-1.0	-1.0
chr1	11255991	11256192	ENSG00000198793.12|MTOR|BCLAF1|BCLAF1	971	-	4.6377053	1.5409437	-1.0	-1.0
chr1	11262444	11262507	ENSG00000198793.12|MTOR|BCLAF1|BCLAF1	903	-	3.2248795	1.0143507	-1.0	-1.0
chr1	11150130	11150226	ENSG00000198793.12|MTOR|BCLAF1|BCLAF1	902	-	5.94972	1.010452	-1.0	-1.0
chr1	11240432	11240532	ENSG00000198793.12|MTOR|BCLAF1|BCLAF1	903	-	5.976397	1.0127575	-1.0	-1.0
chr1	11127039	11127139	ENSG00000198793.12|MTOR|BCLAF1|BCLAF1	903	-	6.1278024	1.0138845	-1.0	-1.0
chr1	11216147	11216234	ENSG00000198793.12|MTOR|BCLAF1|BCLAF1	942	-	2.5333629	1.2344546	-1.0	-1.0
chr1	11241552	11241652	ENSG00000198793.12|MTOR|BCLAF1|BCLAF1	971	-	6.5460405	1.5373995	-1.0	-1.0
chr1	11230924	11231049	ENSG00000198793.12|MTOR|BCLAF1|BCLAF1	959	-	4.0190115	1.3904598	-1.0	-1.0
chr1	11157156	11157286	ENSG00000198793.12|MTOR|BCLAF1|BCLAF1	904	-	2.7426517	1.0191581	-1.0	-1.0
chr1	11243113	11243298	ENSG00000198793.12|MTOR|BCLAF1|BCLAF1	927	-	3.249198	1.1355139	-1.0	-1.0
chr1	11212795	11212908	ENSG00000198793.12|MTOR|BCLAF1|BCLAF1	920	-	2.8918607	1.0979062	-1.0	-1.0
chr1	11247624	11247733	ENSG00000198793.12|MTOR|BCLAF1|BCLAF1	940	-	2.7721179	1.2251252	-1.0	-1.0
chr1	11259247	11259402	ENSG00000198793.12|MTOR|BCLAF1|BCLAF1	958	-	3.1118715	1.3763798	-1.0	-1.0
chr1	11126661	11126771	ENSG00000198793.12|MTOR|BCLAF1|BCLAF1	905	-	5.994138	1.0210007	-1.0	-1.0
chr1	11209351	11209451	ENSG00000198793.12|MTOR|BCLAF1|BCLAF1	904	-	3.9273045	1.016324	-1.0	-1.0
chr1	11109289	11109370	ENSG00000198793.12|MTOR|BCLAF1|BCLAF1	969	-	6.382878	1.5099697	-1.0	-1.0
chr1	11238401	11238541	ENSG00000198793.12|MTOR|BCLAF1|BCLAF1	982	-	4.98597	1.7346797	-1.0	-1.0
chr1	11199272	11199403	ENSG00000198793.12|MTOR|BCLAF1|BCLAF1	904	-	4.005744	1.0194627	-1.0	-1.0
chr1	11247818	11248083	ENSG00000198793.12|MTOR|BCLAF1|BCLAF1	975	-	5.4772596	1.6070956	-1.0	-1.0
chr1	11258484	11258593	ENSG00000198793.12|MTOR|BCLAF1|BCLAF1	956	-	3.4246333	1.3551168	-1.0	-1.0
chr1	11256932	11257165	ENSG00000198793.12|MTOR|BCLAF1|BCLAF1	905	-	3.790779	1.0245357	-1.0	-1.0
chr1	11234142	11234265	ENSG00000198793.12|MTOR|BCLAF1|BCLAF1	904	-	5.478186	1.018801	-1.0	-1.0
chr1	11231299	11231429	ENSG00000198793.12|MTOR|BCLAF1|BCLAF1	919	-	3.6553454	1.090755	-1.0	-1.0
chr1	11253838	11253968	ENSG00000198793.12|MTOR|BCLAF1|BCLAF1	974	-	3.6137083	1.589675	-1.0	-1.0
chr1	11127623	11127783	ENSG00000198793.12|MTOR|BCLAF1|BCLAF1	917	-	4.270507	1.0807765	-1.0	-1.0
chr1	11228667	11228817	ENSG00000198793.12|MTOR|BCLAF1|BCLAF1	980	-	5.6854553	1.6991936	-1.0	-1.0
chr1	11237842	11238047	ENSG00000198793.12|MTOR|BCLAF1|BCLAF1	959	-	5.1776137	1.3881278	-1.0	-1.0
chr1	11649667	11649787	ENSG00000116661.10|FBXO2|BCLAF1|BCLAF1	909	-	2.5573974	1.0412152	-1.0	-1.0
chr1	11826155	11826224	ENSG00000011021.21|CLCN6|BCLAF1|BCLAF1	916	+	2.623752	1.0771657	-1.0	-1.0
chr1	11828105	11828219	ENSG00000011021.21|CLCN6|BCLAF1|BCLAF1	962	+	3.007715	1.4222744	-1.0	-1.0
chr1	11834483	11834590	ENSG00000011021.21|CLCN6|BCLAF1|BCLAF1	981	+	2.8634562	1.7306314	-1.0	-1.0
chr1	11816614	11816680	ENSG00000011021.21|CLCN6|BCLAF1|BCLAF1	998	+	4.215043	2.7750914	-1.0	-1.0
chr1	11834235	11834350	ENSG00000011021.21|CLCN6|BCLAF1|BCLAF1	916	+	2.287122	1.0744095	-1.0	-1.0
chr1	11822906	11823136	ENSG00000011021.21|CLCN6|BCLAF1|BCLAF1	976	+	5.270163	1.6153731	-1.0	-1.0
chr1	11807130	11807190	ENSG00000011021.21|CLCN6|BCLAF1|BCLAF1	985	+	6.62794	1.825253	-1.0	-1.0
chr1	11815845	11815911	ENSG00000011021.21|CLCN6|BCLAF1|BCLAF1	981	+	3.0426621	1.7309422	-1.0	-1.0
chr1	11833901	11834011	ENSG00000011021.21|CLCN6|BCLAF1|BCLAF1	912	+	1.982713	1.0579456	-1.0	-1.0
chr1	11827088	11827221	ENSG00000011021.21|CLCN6|BCLAF1|BCLAF1	914	+	2.0314398	1.067772	-1.0	-1.0
chr1	11819487	11819554	ENSG00000011021.21|CLCN6|BCLAF1|BCLAF1	993	+	3.1542761	2.1808064	-1.0	-1.0
chr1	11829215	11829322	ENSG00000011021.21|CLCN6|BCLAF1|BCLAF1	974	+	2.5853243	1.5808	-1.0	-1.0
chr1	12009616	12009721	ENSG00000116688.16|MFN2|BCLAF1|BCLAF1	903	+	6.217443	1.0150546	-1.0	-1.0
chr1	12003991	12004118	ENSG00000116688.16|MFN2|BCLAF1|BCLAF1	905	+	3.7341056	1.0201399	-1.0	-1.0
chr1	11996155	11996305	ENSG00000116688.16|MFN2|BCLAF1|BCLAF1	925	+	2.8754823	1.1256553	-1.0	-1.0
chr1	12029657	12029782	ENSG00000116691.10|MIIP|BCLAF1|BCLAF1	904	+	3.9679317	1.0187314	-1.0	-1.0
chr1	12260692	12260794	ENSG00000048707.13|VPS13D|BCLAF1|BCLAF1	902	+	3.978644	1.0078392	-1.0	-1.0
chr1	12257974	12258103	ENSG00000048707.13|VPS13D|BCLAF1|BCLAF1	936	+	4.1360316	1.1912104	-1.0	-1.0
chr1	12256335	12256503	ENSG00000048707.13|VPS13D|BCLAF1|BCLAF1	981	+	6.6163	1.7274479	-1.0	-1.0
chr1	12400195	12400300	ENSG00000048707.13|VPS13D|BCLAF1|BCLAF1	906	+	6.135284	1.0270635	-1.0	-1.0
chr1	12276369	12276734	ENSG00000048707.13|VPS13D|BCLAF1|BCLAF1	952	+	3.691816	1.3191946	-1.0	-1.0
chr1	12373749	12373858	ENSG00000048707.13|VPS13D|BCLAF1|BCLAF1	904	+	6.253934	1.0196674	-1.0	-1.0
chr1	12382985	12383145	ENSG00000048707.13|VPS13D|BCLAF1|BCLAF1	911	+	3.763605	1.048631	-1.0	-1.0
chr1	12234190	12234363	ENSG00000048707.13|VPS13D|BCLAF1|BCLAF1	950	+	3.2963471	1.3005104	-1.0	-1.0
chr1	12256986	12257087	ENSG00000048707.13|VPS13D|BCLAF1|BCLAF1	928	+	3.12462	1.1439307	-1.0	-1.0
chr1	12270993	12271093	ENSG00000048707.13|VPS13D|BCLAF1|BCLAF1	903	+	3.2175248	1.0127507	-1.0	-1.0
chr1	12273002	12273135	ENSG00000048707.13|VPS13D|BCLAF1|BCLAF1	985	+	3.620337	1.821122	-1.0	-1.0
chr1	12311453	12311618	ENSG00000048707.13|VPS13D|BCLAF1|BCLAF1	927	+	3.8748045	1.1381347	-1.0	-1.0
chr1	12314154	12314254	ENSG00000048707.13|VPS13D|BCLAF1|BCLAF1	904	+	5.985403	1.0164644	-1.0	-1.0
chr1	12349127	12349374	ENSG00000048707.13|VPS13D|BCLAF1|BCLAF1	908	+	2.6821942	1.0339537	-1.0	-1.0
chr1	12368467	12368591	ENSG00000048707.13|VPS13D|BCLAF1|BCLAF1	972	+	6.4503374	1.5547211	-1.0	-1.0
chr1	12311812	12311925	ENSG00000048707.13|VPS13D|BCLAF1|BCLAF1	949	+	3.0182161	1.2965703	-1.0	-1.0
chr1	12362724	12362850	ENSG00000048707.13|VPS13D|BCLAF1|BCLAF1	959	+	6.3779497	1.3852532	-1.0	-1.0
chr1	12268725	12268876	ENSG00000048707.13|VPS13D|BCLAF1|BCLAF1	963	+	4.183964	1.4359379	-1.0	-1.0
chr1	12378472	12378587	ENSG00000048707.13|VPS13D|BCLAF1|BCLAF1	904	+	3.1880739	1.01928	-1.0	-1.0
chr1	12385264	12385364	ENSG00000048707.13|VPS13D|BCLAF1|BCLAF1	903	+	5.967641	1.0138845	-1.0	-1.0
chr1	12456032	12456130	ENSG00000048707.13|VPS13D|BCLAF1|BCLAF1	901	+	6.1509757	1.0062461	-1.0	-1.0
chr1	12279498	12279650	ENSG00000048707.13|VPS13D|BCLAF1|BCLAF1	984	+	6.513025	1.8067974	-1.0	-1.0
chr1	12261900	12262005	ENSG00000048707.13|VPS13D|BCLAF1|BCLAF1	904	+	2.349371	1.0183252	-1.0	-1.0
chr1	12276104	12276279	ENSG00000048707.13|VPS13D|BCLAF1|BCLAF1	934	+	3.8262131	1.1813976	-1.0	-1.0
chr1	12282759	12283469	ENSG00000048707.13|VPS13D|BCLAF1|BCLAF1	954	+	4.083488	1.3389169	-1.0	-1.0
chr1	12353973	12354173	ENSG00000048707.13|VPS13D|BCLAF1|BCLAF1	941	+	3.0980592	1.2305766	-1.0	-1.0
chr1	12358458	12358601	ENSG00000048707.13|VPS13D|BCLAF1|BCLAF1	993	+	6.8910055	2.138704	-1.0	-1.0
chr1	12304575	12304728	ENSG00000048707.13|VPS13D|BCLAF1|BCLAF1	943	+	3.0082397	1.247108	-1.0	-1.0
chr1	12318071	12318337	ENSG00000048707.13|VPS13D|BCLAF1|BCLAF1	911	+	3.669625	1.0526983	-1.0	-1.0
chr1	12308470	12308641	ENSG00000048707.13|VPS13D|BCLAF1|BCLAF1	932	+	3.7905796	1.1688863	-1.0	-1.0
chr1	12244260	12244436	ENSG00000048707.13|VPS13D|BCLAF1|BCLAF1	996	+	6.229719	2.3943324	-1.0	-1.0
chr1	12416659	12416789	ENSG00000048707.13|VPS13D|BCLAF1|BCLAF1	903	+	6.2949286	1.0142554	-1.0	-1.0
chr1	12244536	12244617	ENSG00000048707.13|VPS13D|BCLAF1|BCLAF1	955	+	4.293811	1.3498571	-1.0	-1.0
chr1	12386184	12386329	ENSG00000048707.13|VPS13D|BCLAF1|BCLAF1	955	+	3.3065743	1.3471553	-1.0	-1.0
chr1	12276864	12277979	ENSG00000048707.13|VPS13D|BCLAF1|BCLAF1	982	+	5.0168614	1.7518566	-1.0	-1.0
chr1	12283534	12283729	ENSG00000048707.13|VPS13D|BCLAF1|BCLAF1	916	+	3.5981047	1.0733455	-1.0	-1.0
chr1	12348822	12348987	ENSG00000048707.13|VPS13D|BCLAF1|BCLAF1	949	+	4.285098	1.2883191	-1.0	-1.0
chr1	12299201	12299341	ENSG00000048707.13|VPS13D|BCLAF1|BCLAF1	942	+	6.3024406	1.236392	-1.0	-1.0
chr1	12363076	12363247	ENSG00000048707.13|VPS13D|BCLAF1|BCLAF1	902	+	3.6821434	1.0096517	-1.0	-1.0
chr1	12260947	12261142	ENSG00000048707.13|VPS13D|BCLAF1|BCLAF1	961	+	4.132709	1.4048177	-1.0	-1.0
chr1	12293568	12293704	ENSG00000048707.13|VPS13D|BCLAF1|BCLAF1	939	+	3.624067	1.217525	-1.0	-1.0
chr1	12327732	12327854	ENSG00000048707.13|VPS13D|BCLAF1|BCLAF1	905	+	6.0888014	1.0229261	-1.0	-1.0
chr1	12345373	12345509	ENSG00000048707.13|VPS13D|BCLAF1|BCLAF1	947	+	4.1295867	1.2790494	-1.0	-1.0
chr1	12253721	12253821	ENSG00000048707.13|VPS13D|BCLAF1|BCLAF1	975	+	3.7322814	1.5948856	-1.0	-1.0
chr1	12275824	12276074	ENSG00000048707.13|VPS13D|BCLAF1|BCLAF1	975	+	3.8926942	1.5958347	-1.0	-1.0
chr1	12322535	12322746	ENSG00000048707.13|VPS13D|BCLAF1|BCLAF1	903	+	4.2345924	1.0111592	-1.0	-1.0
chr1	12249222	12249382	ENSG00000048707.13|VPS13D|BCLAF1|BCLAF1	935	+	2.715526	1.1892977	-1.0	-1.0
chr1	12266900	12267010	ENSG00000048707.13|VPS13D|BCLAF1|BCLAF1	917	+	2.937325	1.0835056	-1.0	-1.0
chr1	12460205	12460360	ENSG00000048707.13|VPS13D|BCLAF1|BCLAF1	904	+	6.096038	1.0175549	-1.0	-1.0
chr1	12415116	12415216	ENSG00000048707.13|VPS13D|BCLAF1|BCLAF1	905	+	3.2632203	1.023305	-1.0	-1.0
chr1	12288222	12288313	ENSG00000048707.13|VPS13D|BCLAF1|BCLAF1	993	+	6.958032	2.1735284	-1.0	-1.0
chr1	12568179	12568319	ENSG00000162496.8|DHRS3|BCLAF1|BCLAF1	932	-	3.2046266	1.1704392	-1.0	-1.0
chr1	12580482	12580666	ENSG00000162496.8|DHRS3|BCLAF1|BCLAF1	967	-	2.7103894	1.4844091	-1.0	-1.0
chr1	13779822	13779947	ENSG00000116731.22|PRDM2|BCLAF1|BCLAF1	904	+	4.9776535	1.0188448	-1.0	-1.0
chr1	13778772	13778897	ENSG00000116731.22|PRDM2|BCLAF1|BCLAF1	905	+	6.0824237	1.0212047	-1.0	-1.0
chr1	14960683	14960818	ENSG00000189337.16|KAZN|BCLAF1|BCLAF1	905	+	6.1510134	1.0201057	-1.0	-1.0
chr1	15548294	15548428	ENSG00000116138.12|DNAJC16|BCLAF1|BCLAF1	958	+	6.4405923	1.3787785	-1.0	-1.0
chr1	15643521	15643650	ENSG00000197312.11|DDI2|BCLAF1|BCLAF1	999	+	4.499265	3.2671418	-1.0	-1.0
chr1	15656545	15656725	ENSG00000197312.11|DDI2|BCLAF1|BCLAF1	941	+	2.7659464	1.2314345	-1.0	-1.0
chr1	15660181	15661466	ENSG00000197312.11|DDI2|BCLAF1|BCLAF1	975	+	3.264147	1.6067054	-1.0	-1.0
chr1	15649719	15649823	ENSG00000197312.11|DDI2|BCLAF1|BCLAF1	972	+	3.1372347	1.5600069	-1.0	-1.0
chr1	15656420	15656530	ENSG00000197312.11|DDI2|BCLAF1|BCLAF1	905	+	2.942407	1.0225142	-1.0	-1.0
chr1	15651745	15651890	ENSG00000197312.11|DDI2|BCLAF1|BCLAF1	967	+	2.6699867	1.4839122	-1.0	-1.0
chr1	15661541	15661646	ENSG00000197312.11|DDI2|BCLAF1|BCLAF1	921	+	2.4343271	1.099837	-1.0	-1.0
chr1	15630364	15630561	ENSG00000197312.11|DDI2|BCLAF1|BCLAF1	991	+	3.6371574	2.0303886	-1.0	-1.0
chr1	15638306	15638434	ENSG00000197312.11|DDI2|BCLAF1|BCLAF1	985	+	2.8954942	1.8309883	-1.0	-1.0
chr1	15660031	15660131	ENSG00000197312.11|DDI2|BCLAF1|BCLAF1	905	+	2.3901196	1.0200421	-1.0	-1.0
chr1	15633438	15633638	ENSG00000197312.11|DDI2|BCLAF1|BCLAF1	959	+	2.6083918	1.3844185	-1.0	-1.0
chr1	15660183	15661468	ENSG00000215695.1|RSC1A1|BCLAF1|BCLAF1	975	+	3.272841	1.610079	-1.0	-1.0
chr1	15661543	15661643	ENSG00000215695.1|RSC1A1|BCLAF1|BCLAF1	934	+	2.5814705	1.1810652	-1.0	-1.0
chr1	15660033	15660143	ENSG00000215695.1|RSC1A1|BCLAF1|BCLAF1	907	+	2.4396505	1.0336803	-1.0	-1.0
chr1	15727013	15727163	ENSG00000116786.11|PLEKHM2|BCLAF1|BCLAF1	981	+	4.547423	1.7213166	-1.0	-1.0
chr1	15873156	15873351	ENSG00000065526.10|SPEN|BCLAF1|BCLAF1	924	+	3.7957613	1.1205099	-1.0	-1.0
chr1	15933380	15933660	ENSG00000065526.10|SPEN|BCLAF1|BCLAF1	925	+	2.6558442	1.1255065	-1.0	-1.0
chr1	15922248	15922349	ENSG00000065526.10|SPEN|BCLAF1|BCLAF1	973	+	2.9299374	1.5661801	-1.0	-1.0
chr1	15932870	15933030	ENSG00000065526.10|SPEN|BCLAF1|BCLAF1	916	+	2.7933426	1.0756496	-1.0	-1.0
chr1	15934845	15934985	ENSG00000065526.10|SPEN|BCLAF1|BCLAF1	905	+	2.972621	1.021143	-1.0	-1.0
chr1	15919403	15919517	ENSG00000065526.10|SPEN|BCLAF1|BCLAF1	986	+	4.6788373	1.8655362	-1.0	-1.0
chr1	15911105	15911301	ENSG00000065526.10|SPEN|BCLAF1|BCLAF1	950	+	3.0188165	1.2982551	-1.0	-1.0
chr1	15933945	15934240	ENSG00000065526.10|SPEN|BCLAF1|BCLAF1	907	+	2.965387	1.0308505	-1.0	-1.0
chr1	15872825	15873115	ENSG00000065526.10|SPEN|BCLAF1|BCLAF1	977	+	3.5367193	1.6319234	-1.0	-1.0
chr1	15876201	15876446	ENSG00000065526.10|SPEN|BCLAF1|BCLAF1	935	+	3.3224306	1.1853228	-1.0	-1.0
chr1	15916127	15916279	ENSG00000065526.10|SPEN|BCLAF1|BCLAF1	952	+	2.762857	1.3192089	-1.0	-1.0
chr1	15928090	15932775	ENSG00000065526.10|SPEN|BCLAF1|BCLAF1	985	+	4.1826315	1.8328326	-1.0	-1.0
chr1	15939795	15939895	ENSG00000065526.10|SPEN|BCLAF1|BCLAF1	903	+	3.2068613	1.0118561	-1.0	-1.0
chr1	15920869	15920983	ENSG00000065526.10|SPEN|BCLAF1|BCLAF1	928	+	3.169304	1.144526	-1.0	-1.0
chr1	15874186	15874371	ENSG00000065526.10|SPEN|BCLAF1|BCLAF1	926	+	2.964902	1.1315384	-1.0	-1.0
chr1	15918925	15919051	ENSG00000065526.10|SPEN|BCLAF1|BCLAF1	999	+	4.5824537	2.9685614	-1.0	-1.0
chr1	16155857	16155957	ENSG00000142627.12|EPHA2|BCLAF1|BCLAF1	908	-	2.5996869	1.0377147	-1.0	-1.0
chr1	16148382	16148502	ENSG00000142627.12|EPHA2|BCLAF1|BCLAF1	901	-	2.7562902	1.0050642	-1.0	-1.0
chr1	16305802	16305919	ENSG00000037637.10|FBXO42|BCLAF1|BCLAF1	974	-	3.7088716	1.5768896	-1.0	-1.0
chr1	16315223	16315435	ENSG00000037637.10|FBXO42|BCLAF1|BCLAF1	932	-	4.962102	1.1643912	-1.0	-1.0
chr1	16294768	16294903	ENSG00000037637.10|FBXO42|BCLAF1|BCLAF1	903	-	5.2683206	1.0113758	-1.0	-1.0
chr1	16486460	16486560	ENSG00000080947.14|CROCCP3|BCLAF1|BCLAF1	903	-	5.976397	1.012549	-1.0	-1.0
chr1	16608507	16608672	ENSG00000219481.10|NBPF1|BCLAF1|BCLAF1	976	-	3.0637503	1.6221701	-1.0	-1.0
chr1	16580744	16580929	ENSG00000219481.10|NBPF1|BCLAF1|BCLAF1	972	-	6.4776893	1.5471293	-1.0	-1.0
chr1	16613347	16613472	ENSG00000219481.10|NBPF1|BCLAF1|BCLAF1	911	-	2.456035	1.0503429	-1.0	-1.0
chr1	16608376	16608507	ENSG00000219481.10|NBPF1|BCLAF1|BCLAF1	904	-	3.4812908	1.0195425	-1.0	-1.0
chr1	16593440	16593575	ENSG00000219481.10|NBPF1|BCLAF1|BCLAF1	985	-	5.67234	1.8272251	-1.0	-1.0
chr1	16575156	16575229	ENSG00000219481.10|NBPF1|BCLAF1|BCLAF1	972	-	6.564727	1.5591002	-1.0	-1.0
chr1	16626357	16626457	ENSG00000215908.10|CROCCP2|BCLAF1|BCLAF1	906	-	2.7553797	1.0266136	-1.0	-1.0
chr1	16633346	16633446	ENSG00000215908.10|CROCCP2|BCLAF1|BCLAF1	918	-	2.3618782	1.0876524	-1.0	-1.0
chr1	16628467	16628647	ENSG00000215908.10|CROCCP2|BCLAF1|BCLAF1	969	-	2.8273132	1.5026568	-1.0	-1.0
chr1	16625754	16625974	ENSG00000215908.10|CROCCP2|BCLAF1|BCLAF1	979	-	2.8777008	1.6714687	-1.0	-1.0
chr1	16631529	16631613	ENSG00000215908.10|CROCCP2|BCLAF1|BCLAF1	942	-	2.2444904	1.2342749	-1.0	-1.0
chr1	16633094	16633346	ENSG00000215908.10|CROCCP2|BCLAF1|BCLAF1	997	-	4.143122	2.5161345	-1.0	-1.0
chr1	16632274	16632371	ENSG00000215908.10|CROCCP2|BCLAF1|BCLAF1	992	-	2.7077353	2.09863	-1.0	-1.0
chr1	16630824	16631004	ENSG00000215908.10|CROCCP2|BCLAF1|BCLAF1	932	-	2.583334	1.1703222	-1.0	-1.0
chr1	16647581	16647783	ENSG00000186301.8|MST1P2|BCLAF1|BCLAF1	962	+	2.080794	1.4219081	-1.0	-1.0
chr1	16649403	16649525	ENSG00000186301.8|MST1P2|BCLAF1|BCLAF1	926	+	1.877502	1.1327438	-1.0	-1.0
chr1	16648880	16649001	ENSG00000186301.8|MST1P2|BCLAF1|BCLAF1	963	+	1.9399924	1.432483	-1.0	-1.0
chr1	16647952	16648062	ENSG00000186301.8|MST1P2|BCLAF1|BCLAF1	918	+	2.1759584	1.0883507	-1.0	-1.0
chr1	16650163	16650289	ENSG00000186301.8|MST1P2|BCLAF1|BCLAF1	964	+	3.5910277	1.4377817	-1.0	-1.0
chr1	16649819	16649924	ENSG00000186301.8|MST1P2|BCLAF1|BCLAF1	946	+	6.3945093	1.2683382	-1.0	-1.0
chr1	16646403	16646515	ENSG00000186301.8|MST1P2|BCLAF1|BCLAF1	968	+	2.028438	1.4914241	-1.0	-1.0
chr1	16649606	16649713	ENSG00000186301.8|MST1P2|BCLAF1|BCLAF1	998	+	2.2749724	2.7451577	-1.0	-1.0
chr1	16757753	16757853	ENSG00000186715.10|MST1L|BCLAF1|BCLAF1	928	-	2.6740823	1.1449037	-1.0	-1.0
chr1	16757941	16758051	ENSG00000186715.10|MST1L|BCLAF1|BCLAF1	902	-	5.94972	1.0109224	-1.0	-1.0
chr1	17416479	17416624	ENSG00000179051.13|RCC2|BCLAF1|BCLAF1	950	-	3.6134956	1.3014163	-1.0	-1.0
chr1	17621863	17621941	ENSG00000074964.16|ARHGEF10L|BCLAF1|BCLAF1	975	+	2.6533744	1.5974417	-1.0	-1.0
chr1	17695136	17695276	ENSG00000074964.16|ARHGEF10L|BCLAF1|BCLAF1	915	+	1.9846501	1.0681374	-1.0	-1.0
chr1	17622995	17623170	ENSG00000074964.16|ARHGEF10L|BCLAF1|BCLAF1	975	+	2.533774	1.605103	-1.0	-1.0
chr1	17697082	17697387	ENSG00000074964.16|ARHGEF10L|BCLAF1|BCLAF1	925	+	3.2360225	1.1235296	-1.0	-1.0
chr1	17616062	17616197	ENSG00000074964.16|ARHGEF10L|BCLAF1|BCLAF1	927	+	2.3360283	1.1368973	-1.0	-1.0
chr1	17664446	17664595	ENSG00000074964.16|ARHGEF10L|BCLAF1|BCLAF1	949	+	2.1645782	1.2912191	-1.0	-1.0
chr1	17607801	17607976	ENSG00000074964.16|ARHGEF10L|BCLAF1|BCLAF1	923	+	1.927805	1.1157528	-1.0	-1.0
chr1	17640201	17640302	ENSG00000074964.16|ARHGEF10L|BCLAF1|BCLAF1	988	+	2.4478207	1.9254124	-1.0	-1.0
chr1	17625955	17626048	ENSG00000074964.16|ARHGEF10L|BCLAF1|BCLAF1	988	+	2.4693248	1.9240197	-1.0	-1.0
chr1	17654635	17654722	ENSG00000074964.16|ARHGEF10L|BCLAF1|BCLAF1	931	+	1.9927225	1.1614792	-1.0	-1.0
chr1	17639254	17639504	ENSG00000074964.16|ARHGEF10L|BCLAF1|BCLAF1	938	+	2.122228	1.2073846	-1.0	-1.0
chr1	17603507	17603591	ENSG00000074964.16|ARHGEF10L|BCLAF1|BCLAF1	945	+	2.1409385	1.2603035	-1.0	-1.0
chr1	17632325	17632465	ENSG00000074964.16|ARHGEF10L|BCLAF1|BCLAF1	923	+	2.079912	1.1114252	-1.0	-1.0
chr1	17624386	17624503	ENSG00000074964.16|ARHGEF10L|BCLAF1|BCLAF1	968	+	2.2508106	1.4908974	-1.0	-1.0
chr1	17587459	17587645	ENSG00000074964.16|ARHGEF10L|BCLAF1|BCLAF1	966	+	2.0382848	1.4690971	-1.0	-1.0
chr1	17634834	17635016	ENSG00000074964.16|ARHGEF10L|BCLAF1|BCLAF1	962	+	2.5567603	1.414689	-1.0	-1.0
chr1	17602126	17602218	ENSG00000074964.16|ARHGEF10L|BCLAF1|BCLAF1	942	+	2.215698	1.2349446	-1.0	-1.0
chr1	17627329	17627503	ENSG00000074964.16|ARHGEF10L|BCLAF1|BCLAF1	989	+	3.005452	1.9682724	-1.0	-1.0
chr1	17619338	17619445	ENSG00000074964.16|ARHGEF10L|BCLAF1|BCLAF1	998	+	3.3530023	2.6712148	-1.0	-1.0
chr1	17639599	17639709	ENSG00000074964.16|ARHGEF10L|BCLAF1|BCLAF1	913	+	2.3287878	1.0622572	-1.0	-1.0
chr1	17696847	17697042	ENSG00000074964.16|ARHGEF10L|BCLAF1|BCLAF1	986	+	4.0268617	1.8398563	-1.0	-1.0
chr1	17697387	17697842	ENSG00000074964.16|ARHGEF10L|BCLAF1|BCLAF1	966	+	2.711638	1.4647293	-1.0	-1.0
chr1	19074469	19074969	ENSG00000272084.1|AL137127.1|BCLAF1|BCLAF1	980	-	2.545061	1.7093161	-1.0	-1.0
chr1	19177460	19177740	ENSG00000127481.14|UBR4|BCLAF1|BCLAF1	999	-	3.8029985	3.164801	-1.0	-1.0
chr1	19100375	19100573	ENSG00000127481.14|UBR4|BCLAF1|BCLAF1	999	-	4.0664754	2.967833	-1.0	-1.0
chr1	19187440	19187540	ENSG00000127481.14|UBR4|BCLAF1|BCLAF1	995	-	3.0718741	2.3461804	-1.0	-1.0
chr1	19127622	19127739	ENSG00000127481.14|UBR4|BCLAF1|BCLAF1	1000	-	3.2303605	3.6486936	-1.0	-1.0
chr1	19095544	19095734	ENSG00000127481.14|UBR4|BCLAF1|BCLAF1	999	-	3.617135	3.1567752	-1.0	-1.0
chr1	19160916	19161147	ENSG00000127481.14|UBR4|BCLAF1|BCLAF1	1000	-	4.233532	4.437717	-1.0	-1.0
chr1	19097192	19097280	ENSG00000127481.14|UBR4|BCLAF1|BCLAF1	998	-	3.2678378	2.768863	-1.0	-1.0
chr1	19165655	19165757	ENSG00000127481.14|UBR4|BCLAF1|BCLAF1	1000	-	4.3323197	5.0437937	-1.0	-1.0
chr1	19156766	19156925	ENSG00000127481.14|UBR4|BCLAF1|BCLAF1	973	-	2.4973564	1.5704347	-1.0	-1.0
chr1	19104083	19104257	ENSG00000127481.14|UBR4|BCLAF1|BCLAF1	972	-	2.198571	1.5474565	-1.0	-1.0
chr1	19110379	19110832	ENSG00000127481.14|UBR4|BCLAF1|BCLAF1	966	-	2.3215744	1.4722984	-1.0	-1.0
chr1	19162419	19162611	ENSG00000127481.14|UBR4|BCLAF1|BCLAF1	996	-	3.3529696	2.3902967	-1.0	-1.0
chr1	19094905	19095020	ENSG00000127481.14|UBR4|BCLAF1|BCLAF1	1000	-	3.8606884	3.3700457	-1.0	-1.0
chr1	19119556	19119696	ENSG00000127481.14|UBR4|BCLAF1|BCLAF1	1000	-	3.6884968	3.4068446	-1.0	-1.0
chr1	19105732	19105837	ENSG00000127481.14|UBR4|BCLAF1|BCLAF1	999	-	3.341061	2.9649372	-1.0	-1.0
chr1	19197669	19197811	ENSG00000127481.14|UBR4|BCLAF1|BCLAF1	1000	-	3.3903778	3.6370933	-1.0	-1.0
chr1	19114810	19114949	ENSG00000127481.14|UBR4|BCLAF1|BCLAF1	1000	-	3.4802966	3.3227606	-1.0	-1.0
chr1	19145792	19146128	ENSG00000127481.14|UBR4|BCLAF1|BCLAF1	993	-	3.0668964	2.1781406	-1.0	-1.0
chr1	19173180	19173306	ENSG00000127481.14|UBR4|BCLAF1|BCLAF1	996	-	3.2900002	2.4048061	-1.0	-1.0
chr1	19168026	19168184	ENSG00000127481.14|UBR4|BCLAF1|BCLAF1	999	-	3.6638591	2.9656713	-1.0	-1.0
chr1	19104916	19105047	ENSG00000127481.14|UBR4|BCLAF1|BCLAF1	996	-	2.8647046	2.442423	-1.0	-1.0
chr1	19077975	19078085	ENSG00000127481.14|UBR4|BCLAF1|BCLAF1	955	-	2.442302	1.3511106	-1.0	-1.0
chr1	19198540	19198675	ENSG00000127481.14|UBR4|BCLAF1|BCLAF1	1000	-	4.077633	5.330557	-1.0	-1.0
chr1	19104584	19104916	ENSG00000127481.14|UBR4|BCLAF1|BCLAF1	971	-	2.1275167	1.533224	-1.0	-1.0
chr1	19139082	19139220	ENSG00000127481.14|UBR4|BCLAF1|BCLAF1	996	-	3.0868988	2.4449875	-1.0	-1.0
chr1	19101519	19101641	ENSG00000127481.14|UBR4|BCLAF1|BCLAF1	923	-	2.013426	1.1150694	-1.0	-1.0
chr1	19086144	19086270	ENSG00000127481.14|UBR4|BCLAF1|BCLAF1	942	-	2.8078134	1.2383016	-1.0	-1.0
chr1	19192480	19192540	ENSG00000127481.14|UBR4|BCLAF1|BCLAF1	991	-	3.540011	2.0395865	-1.0	-1.0
chr1	19128977	19129074	ENSG00000127481.14|UBR4|BCLAF1|BCLAF1	1000	-	4.0028768	4.616866	-1.0	-1.0
chr1	19121188	19121434	ENSG00000127481.14|UBR4|BCLAF1|BCLAF1	990	-	2.7537851	2.0018718	-1.0	-1.0
chr1	19121933	19122012	ENSG00000127481.14|UBR4|BCLAF1|BCLAF1	996	-	3.1865523	2.4108655	-1.0	-1.0
chr1	19153767	19153939	ENSG00000127481.14|UBR4|BCLAF1|BCLAF1	1000	-	4.2980394	4.296053	-1.0	-1.0
chr1	19146825	19146995	ENSG00000127481.14|UBR4|BCLAF1|BCLAF1	999	-	3.1754978	2.955532	-1.0	-1.0
chr1	19120179	19120348	ENSG00000127481.14|UBR4|BCLAF1|BCLAF1	1000	-	3.683651	3.71768	-1.0	-1.0
chr1	19150576	19150793	ENSG00000127481.14|UBR4|BCLAF1|BCLAF1	999	-	3.4903095	3.0751626	-1.0	-1.0
chr1	19093948	19094139	ENSG00000127481.14|UBR4|BCLAF1|BCLAF1	978	-	2.697711	1.6594449	-1.0	-1.0
chr1	19148562	19148626	ENSG00000127481.14|UBR4|BCLAF1|BCLAF1	1000	-	3.2829897	3.5642457	-1.0	-1.0
chr1	19164252	19164441	ENSG00000127481.14|UBR4|BCLAF1|BCLAF1	1000	-	3.7214227	3.848928	-1.0	-1.0
chr1	19160110	19160281	ENSG00000127481.14|UBR4|BCLAF1|BCLAF1	995	-	2.6959796	2.3397186	-1.0	-1.0
chr1	19084518	19084633	ENSG00000127481.14|UBR4|BCLAF1|BCLAF1	907	-	2.00013	1.0327446	-1.0	-1.0
chr1	19074505	19074896	ENSG00000127481.14|UBR4|BCLAF1|BCLAF1	985	-	2.5023842	1.8250009	-1.0	-1.0
chr1	19143979	19144091	ENSG00000127481.14|UBR4|BCLAF1|BCLAF1	997	-	3.0306876	2.46812	-1.0	-1.0
chr1	19164798	19164997	ENSG00000127481.14|UBR4|BCLAF1|BCLAF1	994	-	2.722509	2.2498224	-1.0	-1.0
chr1	19118871	19118957	ENSG00000127481.14|UBR4|BCLAF1|BCLAF1	998	-	2.975296	2.6487837	-1.0	-1.0
chr1	19096522	19096650	ENSG00000127481.14|UBR4|BCLAF1|BCLAF1	1000	-	4.3704844	6.0078855	-1.0	-1.0
chr1	19088758	19088977	ENSG00000127481.14|UBR4|BCLAF1|BCLAF1	991	-	2.8996813	2.0623302	-1.0	-1.0
chr1	19193432	19193552	ENSG00000127481.14|UBR4|BCLAF1|BCLAF1	998	-	2.7320654	2.6883335	-1.0	-1.0
chr1	19201717	19201815	ENSG00000127481.14|UBR4|BCLAF1|BCLAF1	995	-	2.5809817	2.2975683	-1.0	-1.0
chr1	19165248	19165349	ENSG00000127481.14|UBR4|BCLAF1|BCLAF1	1000	-	3.6664119	3.3866377	-1.0	-1.0
chr1	19161588	19161736	ENSG00000127481.14|UBR4|BCLAF1|BCLAF1	1000	-	3.3456101	3.4471636	-1.0	-1.0
chr1	19192187	19192378	ENSG00000127481.14|UBR4|BCLAF1|BCLAF1	1000	-	3.1607838	3.4866734	-1.0	-1.0
chr1	19105047	19105189	ENSG00000127481.14|UBR4|BCLAF1|BCLAF1	921	-	1.8495598	1.1014624	-1.0	-1.0
chr1	19147992	19148122	ENSG00000127481.14|UBR4|BCLAF1|BCLAF1	1000	-	3.9949086	4.4248495	-1.0	-1.0
chr1	19122832	19123060	ENSG00000127481.14|UBR4|BCLAF1|BCLAF1	991	-	2.5270095	2.0659595	-1.0	-1.0
chr1	19187163	19187301	ENSG00000127481.14|UBR4|BCLAF1|BCLAF1	994	-	2.978223	2.2381973	-1.0	-1.0
chr1	19117822	19118002	ENSG00000127481.14|UBR4|BCLAF1|BCLAF1	1000	-	4.0743	4.458261	-1.0	-1.0
chr1	19138006	19138176	ENSG00000127481.14|UBR4|BCLAF1|BCLAF1	999	-	3.7248466	2.8523643	-1.0	-1.0
chr1	19197140	19197260	ENSG00000127481.14|UBR4|BCLAF1|BCLAF1	1000	-	3.2063193	4.4438195	-1.0	-1.0
chr1	19176591	19176727	ENSG00000127481.14|UBR4|BCLAF1|BCLAF1	999	-	3.6491575	2.9481804	-1.0	-1.0
chr1	19161826	19161897	ENSG00000127481.14|UBR4|BCLAF1|BCLAF1	1000	-	5.4889884	6.053848	-1.0	-1.0
chr1	19152312	19152476	ENSG00000127481.14|UBR4|BCLAF1|BCLAF1	1000	-	3.5085607	4.043734	-1.0	-1.0
chr1	19197946	19198049	ENSG00000127481.14|UBR4|BCLAF1|BCLAF1	1000	-	3.9241228	5.2047677	-1.0	-1.0
chr1	19087815	19087929	ENSG00000127481.14|UBR4|BCLAF1|BCLAF1	996	-	3.298347	2.3793542	-1.0	-1.0
chr1	19110095	19110223	ENSG00000127481.14|UBR4|BCLAF1|BCLAF1	995	-	2.7203407	2.2834084	-1.0	-1.0
chr1	19210072	19210237	ENSG00000127481.14|UBR4|BCLAF1|BCLAF1	937	-	2.434884	1.2037405	-1.0	-1.0
chr1	19081348	19081638	ENSG00000127481.14|UBR4|BCLAF1|BCLAF1	995	-	2.886079	2.3224928	-1.0	-1.0
chr1	19163763	19163827	ENSG00000127481.14|UBR4|BCLAF1|BCLAF1	1000	-	4.6802063	4.632277	-1.0	-1.0
chr1	19156270	19156423	ENSG00000127481.14|UBR4|BCLAF1|BCLAF1	1000	-	3.6741621	3.69097	-1.0	-1.0
chr1	19174953	19175033	ENSG00000127481.14|UBR4|BCLAF1|BCLAF1	999	-	3.1005266	3.240976	-1.0	-1.0
chr1	19117220	19117414	ENSG00000127481.14|UBR4|BCLAF1|BCLAF1	999	-	4.0393567	3.1792026	-1.0	-1.0
chr1	19173438	19173621	ENSG00000127481.14|UBR4|BCLAF1|BCLAF1	997	-	2.8709888	2.4594057	-1.0	-1.0
chr1	19106565	19106726	ENSG00000127481.14|UBR4|BCLAF1|BCLAF1	977	-	2.470086	1.63334	-1.0	-1.0
chr1	19153300	19153502	ENSG00000127481.14|UBR4|BCLAF1|BCLAF1	1000	-	4.205513	3.9296064	-1.0	-1.0
chr1	19199650	19199754	ENSG00000127481.14|UBR4|BCLAF1|BCLAF1	1000	-	4.1729603	5.2011547	-1.0	-1.0
chr1	19179050	19179215	ENSG00000127481.14|UBR4|BCLAF1|BCLAF1	997	-	2.883574	2.5124207	-1.0	-1.0
chr1	19141646	19141777	ENSG00000127481.14|UBR4|BCLAF1|BCLAF1	1000	-	3.8975008	3.7946928	-1.0	-1.0
chr1	19115397	19115632	ENSG00000127481.14|UBR4|BCLAF1|BCLAF1	998	-	2.8519452	2.6537423	-1.0	-1.0
chr1	19086678	19086821	ENSG00000127481.14|UBR4|BCLAF1|BCLAF1	981	-	2.4587991	1.7140138	-1.0	-1.0
chr1	19174318	19174447	ENSG00000127481.14|UBR4|BCLAF1|BCLAF1	1000	-	3.9129395	4.201622	-1.0	-1.0
chr1	19076739	19076902	ENSG00000127481.14|UBR4|BCLAF1|BCLAF1	929	-	2.125647	1.1457078	-1.0	-1.0
chr1	19092742	19092918	ENSG00000127481.14|UBR4|BCLAF1|BCLAF1	1000	-	3.514194	3.409628	-1.0	-1.0
chr1	19099596	19099677	ENSG00000127481.14|UBR4|BCLAF1|BCLAF1	993	-	3.0384026	2.1547692	-1.0	-1.0
chr1	19096382	19096517	ENSG00000127481.14|UBR4|BCLAF1|BCLAF1	907	-	4.0488567	1.0300854	-1.0	-1.0
chr1	19155440	19155668	ENSG00000127481.14|UBR4|BCLAF1|BCLAF1	1000	-	4.336477	4.152896	-1.0	-1.0
chr1	19183810	19183896	ENSG00000127481.14|UBR4|BCLAF1|BCLAF1	999	-	3.3776221	3.273443	-1.0	-1.0
chr1	19106836	19106961	ENSG00000127481.14|UBR4|BCLAF1|BCLAF1	997	-	2.923665	2.5954053	-1.0	-1.0
chr1	19124476	19124690	ENSG00000127481.14|UBR4|BCLAF1|BCLAF1	998	-	3.2159898	2.6304977	-1.0	-1.0
chr1	19144785	19144907	ENSG00000127481.14|UBR4|BCLAF1|BCLAF1	993	-	2.6934812	2.1794133	-1.0	-1.0
chr1	19141346	19141524	ENSG00000127481.14|UBR4|BCLAF1|BCLAF1	999	-	3.213463	3.11619	-1.0	-1.0
chr1	19169434	19169532	ENSG00000127481.14|UBR4|BCLAF1|BCLAF1	999	-	2.9528353	2.8259902	-1.0	-1.0
chr1	19184015	19184170	ENSG00000127481.14|UBR4|BCLAF1|BCLAF1	999	-	3.1057818	2.9100099	-1.0	-1.0
chr1	19186539	19186657	ENSG00000127481.14|UBR4|BCLAF1|BCLAF1	999	-	3.0751798	3.0929582	-1.0	-1.0
chr1	19128210	19128318	ENSG00000127481.14|UBR4|BCLAF1|BCLAF1	998	-	3.2598047	2.7883472	-1.0	-1.0
chr1	19151558	19151859	ENSG00000127481.14|UBR4|BCLAF1|BCLAF1	979	-	2.3948977	1.6809148	-1.0	-1.0
chr1	19157814	19157997	ENSG00000127481.14|UBR4|BCLAF1|BCLAF1	1000	-	3.6306047	4.2074895	-1.0	-1.0
chr1	19170761	19170883	ENSG00000127481.14|UBR4|BCLAF1|BCLAF1	1000	-	3.1642556	3.741186	-1.0	-1.0
chr1	19126445	19126650	ENSG00000127481.14|UBR4|BCLAF1|BCLAF1	997	-	3.1970136	2.512765	-1.0	-1.0
chr1	19167021	19167226	ENSG00000127481.14|UBR4|BCLAF1|BCLAF1	1000	-	3.5516922	3.9209046	-1.0	-1.0
chr1	19185098	19185286	ENSG00000127481.14|UBR4|BCLAF1|BCLAF1	1000	-	3.3196955	3.3680415	-1.0	-1.0
chr1	19113624	19114070	ENSG00000127481.14|UBR4|BCLAF1|BCLAF1	993	-	2.961407	2.1733813	-1.0	-1.0
chr1	19198798	19198923	ENSG00000127481.14|UBR4|BCLAF1|BCLAF1	997	-	2.7884078	2.5634158	-1.0	-1.0
chr1	19154917	19155078	ENSG00000127481.14|UBR4|BCLAF1|BCLAF1	1000	-	3.3718534	3.417678	-1.0	-1.0
chr1	19093312	19093486	ENSG00000127481.14|UBR4|BCLAF1|BCLAF1	978	-	2.354045	1.6573598	-1.0	-1.0
chr1	19172863	19173088	ENSG00000127481.14|UBR4|BCLAF1|BCLAF1	985	-	2.424542	1.8201585	-1.0	-1.0
chr1	19112444	19112934	ENSG00000127481.14|UBR4|BCLAF1|BCLAF1	981	-	2.3303401	1.7157754	-1.0	-1.0
chr1	19257841	19257941	ENSG00000053372.4|MRTO4|BCLAF1|BCLAF1	901	+	3.8787527	1.0024955	-1.0	-1.0
chr1	19344357	19344434	ENSG00000077549.17|CAPZB|BCLAF1|BCLAF1	907	-	3.2767015	1.0303952	-1.0	-1.0
chr1	19608138	19608243	ENSG00000226396.1|AL031727.1|BCLAF1|BCLAF1	904	+	5.985403	1.0164644	-1.0	-1.0
chr1	19608139	19608244	ENSG00000173436.13|MINOS1|BCLAF1|BCLAF1	904	+	5.985403	1.0161848	-1.0	-1.0
chr1	19608141	19608246	ENSG00000270136.5|MINOS1-NBL1|BCLAF1|BCLAF1	904	+	5.985403	1.0161147	-1.0	-1.0
chr1	20773450	20773695	ENSG00000127483.17|HP1BP3|BCLAF1|BCLAF1	990	-	2.7874548	1.9840676	-1.0	-1.0
chr1	20765376	20765526	ENSG00000127483.17|HP1BP3|BCLAF1|BCLAF1	1000	-	3.788287	4.0932317	-1.0	-1.0
chr1	20767583	20767664	ENSG00000127483.17|HP1BP3|BCLAF1|BCLAF1	1000	-	4.666127	3.7177994	-1.0	-1.0
chr1	20749722	20750012	ENSG00000127483.17|HP1BP3|BCLAF1|BCLAF1	987	-	3.0699325	1.8894922	-1.0	-1.0
chr1	20770929	20771073	ENSG00000127483.17|HP1BP3|BCLAF1|BCLAF1	996	-	3.3748355	2.4451666	-1.0	-1.0
chr1	20776394	20776750	ENSG00000127483.17|HP1BP3|BCLAF1|BCLAF1	998	-	3.537841	2.7347627	-1.0	-1.0
chr1	20742745	20743150	ENSG00000127483.17|HP1BP3|BCLAF1|BCLAF1	949	-	2.7237356	1.2928277	-1.0	-1.0
chr1	20745542	20745656	ENSG00000127483.17|HP1BP3|BCLAF1|BCLAF1	1000	-	3.8217802	4.527898	-1.0	-1.0
chr1	20757165	20757256	ENSG00000127483.17|HP1BP3|BCLAF1|BCLAF1	1000	-	3.9628992	3.5899527	-1.0	-1.0
chr1	20779811	20779911	ENSG00000127483.17|HP1BP3|BCLAF1|BCLAF1	992	-	2.8646147	2.0815706	-1.0	-1.0
chr1	20744270	20744535	ENSG00000127483.17|HP1BP3|BCLAF1|BCLAF1	931	-	1.9537201	1.1585864	-1.0	-1.0
chr1	20747543	20747655	ENSG00000127483.17|HP1BP3|BCLAF1|BCLAF1	999	-	3.8467858	3.2132123	-1.0	-1.0
chr1	20744645	20745091	ENSG00000127483.17|HP1BP3|BCLAF1|BCLAF1	998	-	3.5890543	2.6136515	-1.0	-1.0
chr1	20865115	20865262	ENSG00000075151.20|EIF4G3|BCLAF1|BCLAF1	992	-	4.0479703	2.075329	-1.0	-1.0
chr1	20980333	20980443	ENSG00000075151.20|EIF4G3|BCLAF1|BCLAF1	902	-	3.9035718	1.0107877	-1.0	-1.0
chr1	20807161	20807296	ENSG00000075151.20|EIF4G3|BCLAF1|BCLAF1	904	-	4.266433	1.01983	-1.0	-1.0
chr1	20860384	20860517	ENSG00000075151.20|EIF4G3|BCLAF1|BCLAF1	997	-	5.1797266	2.5660033	-1.0	-1.0
chr1	20941490	20942175	ENSG00000075151.20|EIF4G3|BCLAF1|BCLAF1	975	-	3.7149262	1.6018374	-1.0	-1.0
chr1	20904882	20904971	ENSG00000075151.20|EIF4G3|BCLAF1|BCLAF1	969	-	3.1049156	1.5081284	-1.0	-1.0
chr1	20854977	20855071	ENSG00000075151.20|EIF4G3|BCLAF1|BCLAF1	993	-	6.9459925	2.1400602	-1.0	-1.0
chr1	20853559	20853677	ENSG00000075151.20|EIF4G3|BCLAF1|BCLAF1	951	-	3.4800854	1.3057927	-1.0	-1.0
chr1	20840875	20841028	ENSG00000075151.20|EIF4G3|BCLAF1|BCLAF1	989	-	5.1551237	1.955573	-1.0	-1.0
chr1	20981047	20981167	ENSG00000075151.20|EIF4G3|BCLAF1|BCLAF1	918	-	3.2558296	1.0860981	-1.0	-1.0
chr1	20857402	20857497	ENSG00000075151.20|EIF4G3|BCLAF1|BCLAF1	997	-	5.1962104	2.554329	-1.0	-1.0
chr1	20817391	20817531	ENSG00000075151.20|EIF4G3|BCLAF1|BCLAF1	927	-	6.289965	1.137033	-1.0	-1.0
chr1	20827616	20827698	ENSG00000075151.20|EIF4G3|BCLAF1|BCLAF1	904	-	3.1447215	1.0164644	-1.0	-1.0
chr1	20969473	20969596	ENSG00000075151.20|EIF4G3|BCLAF1|BCLAF1	905	-	2.2392263	1.023141	-1.0	-1.0
chr1	20862227	20862327	ENSG00000075151.20|EIF4G3|BCLAF1|BCLAF1	997	-	7.2119904	2.5687869	-1.0	-1.0
chr1	20851257	20851478	ENSG00000075151.20|EIF4G3|BCLAF1|BCLAF1	987	-	4.6500187	1.8777454	-1.0	-1.0
chr1	20899696	20899943	ENSG00000075151.20|EIF4G3|BCLAF1|BCLAF1	999	-	5.375487	3.073817	-1.0	-1.0
chr1	20879322	20879520	ENSG00000075151.20|EIF4G3|BCLAF1|BCLAF1	998	-	4.891642	2.7307038	-1.0	-1.0
chr1	20895367	20895501	ENSG00000075151.20|EIF4G3|BCLAF1|BCLAF1	987	-	4.2111864	1.8883897	-1.0	-1.0
chr1	20886200	20886371	ENSG00000075151.20|EIF4G3|BCLAF1|BCLAF1	972	-	4.105427	1.545869	-1.0	-1.0
chr1	21002712	21002808	ENSG00000075151.20|EIF4G3|BCLAF1|BCLAF1	907	-	2.765021	1.0303952	-1.0	-1.0
chr1	20825099	20825198	ENSG00000075151.20|EIF4G3|BCLAF1|BCLAF1	906	-	6.356276	1.0257981	-1.0	-1.0
chr1	20864475	20864712	ENSG00000075151.20|EIF4G3|BCLAF1|BCLAF1	974	-	5.486425	1.5872569	-1.0	-1.0
chr1	20849414	20849530	ENSG00000075151.20|EIF4G3|BCLAF1|BCLAF1	977	-	3.9653606	1.6445146	-1.0	-1.0
chr1	21757595	21757783	ENSG00000090686.15|USP48|BCLAF1|BCLAF1	996	-	4.9399223	2.3561397	-1.0	-1.0
chr1	21728415	21728719	ENSG00000090686.15|USP48|BCLAF1|BCLAF1	992	-	3.0076795	2.0970585	-1.0	-1.0
chr1	21721035	21721166	ENSG00000090686.15|USP48|BCLAF1|BCLAF1	993	-	3.3470764	2.1673863	-1.0	-1.0
chr1	21704261	21704476	ENSG00000090686.15|USP48|BCLAF1|BCLAF1	997	-	5.669143	2.556273	-1.0	-1.0
chr1	21756837	21756937	ENSG00000090686.15|USP48|BCLAF1|BCLAF1	901	-	3.8787527	1.0024492	-1.0	-1.0
chr1	21706466	21706589	ENSG00000090686.15|USP48|BCLAF1|BCLAF1	999	-	3.9983695	3.1056771	-1.0	-1.0
chr1	21715303	21715457	ENSG00000090686.15|USP48|BCLAF1|BCLAF1	1000	-	4.5868163	3.6214921	-1.0	-1.0
chr1	21748137	21748271	ENSG00000090686.15|USP48|BCLAF1|BCLAF1	1000	-	4.649645	4.123255	-1.0	-1.0
chr1	21703511	21703618	ENSG00000090686.15|USP48|BCLAF1|BCLAF1	998	-	7.220813	2.6228845	-1.0	-1.0
chr1	21723897	21724167	ENSG00000090686.15|USP48|BCLAF1|BCLAF1	984	-	2.9894168	1.7927592	-1.0	-1.0
chr1	21695065	21695221	ENSG00000090686.15|USP48|BCLAF1|BCLAF1	1000	-	4.533965	3.5811327	-1.0	-1.0
chr1	21729703	21729832	ENSG00000090686.15|USP48|BCLAF1|BCLAF1	1000	-	3.9954312	3.3418171	-1.0	-1.0
chr1	21689973	21690099	ENSG00000090686.15|USP48|BCLAF1|BCLAF1	996	-	4.9398713	2.4542654	-1.0	-1.0
chr1	21679207	21679439	ENSG00000090686.15|USP48|BCLAF1|BCLAF1	994	-	4.9879026	2.2444322	-1.0	-1.0
chr1	21752526	21752646	ENSG00000090686.15|USP48|BCLAF1|BCLAF1	1000	-	5.374821	5.42688	-1.0	-1.0
chr1	21736429	21736625	ENSG00000090686.15|USP48|BCLAF1|BCLAF1	999	-	5.860603	2.9928133	-1.0	-1.0
chr1	21751506	21751615	ENSG00000090686.15|USP48|BCLAF1|BCLAF1	1000	-	5.161224	3.9508104	-1.0	-1.0
chr1	21706743	21706907	ENSG00000090686.15|USP48|BCLAF1|BCLAF1	999	-	4.3170533	2.8876653	-1.0	-1.0
chr1	21705726	21705837	ENSG00000090686.15|USP48|BCLAF1|BCLAF1	999	-	4.0607753	3.0451417	-1.0	-1.0
chr1	21701497	21701597	ENSG00000090686.15|USP48|BCLAF1|BCLAF1	994	-	3.8315327	2.245964	-1.0	-1.0
chr1	21721649	21721759	ENSG00000090686.15|USP48|BCLAF1|BCLAF1	1000	-	7.1837626	5.4133	-1.0	-1.0
chr1	21747066	21747149	ENSG00000090686.15|USP48|BCLAF1|BCLAF1	1000	-	5.034371	4.712357	-1.0	-1.0
chr1	21756545	21756702	ENSG00000090686.15|USP48|BCLAF1|BCLAF1	998	-	3.7735488	2.717677	-1.0	-1.0
chr1	21752991	21753119	ENSG00000090686.15|USP48|BCLAF1|BCLAF1	998	-	4.2907867	2.7598214	-1.0	-1.0
chr1	21706125	21706187	ENSG00000090686.15|USP48|BCLAF1|BCLAF1	977	-	3.4206738	1.6453155	-1.0	-1.0
chr1	21890020	21890141	ENSG00000142798.17|HSPG2|BCLAF1|BCLAF1	936	-	2.5508986	1.1921307	-1.0	-1.0
chr1	21824100	21824230	ENSG00000142798.17|HSPG2|BCLAF1|BCLAF1	905	-	3.9931948	1.0215013	-1.0	-1.0
chr1	21838934	21839034	ENSG00000142798.17|HSPG2|BCLAF1|BCLAF1	901	-	3.8787527	1.0029712	-1.0	-1.0
chr1	21880146	21880251	ENSG00000142798.17|HSPG2|BCLAF1|BCLAF1	909	-	2.4505649	1.0410862	-1.0	-1.0
chr1	21828029	21828149	ENSG00000142798.17|HSPG2|BCLAF1|BCLAF1	916	-	2.4383924	1.0757451	-1.0	-1.0
chr1	21841115	21841235	ENSG00000142798.17|HSPG2|BCLAF1|BCLAF1	912	-	2.9651604	1.0575972	-1.0	-1.0
chr1	21890589	21890689	ENSG00000142798.17|HSPG2|BCLAF1|BCLAF1	902	-	2.3522258	1.0103892	-1.0	-1.0
chr1	21823625	21823760	ENSG00000142798.17|HSPG2|BCLAF1|BCLAF1	901	-	3.2388446	1.0022944	-1.0	-1.0
chr1	22091427	22091547	ENSG00000070831.15|CDC42|BCLAF1|BCLAF1	938	+	2.6565428	1.2064542	-1.0	-1.0
chr1	22506048	22506241	ENSG00000184677.16|ZBTB40|BCLAF1|BCLAF1	964	+	4.083808	1.449338	-1.0	-1.0
chr1	22490364	22490494	ENSG00000184677.16|ZBTB40|BCLAF1|BCLAF1	904	+	3.969534	1.0182426	-1.0	-1.0
chr1	22511750	22512134	ENSG00000184677.16|ZBTB40|BCLAF1|BCLAF1	970	+	4.481675	1.5259557	-1.0	-1.0
chr1	22520060	22520170	ENSG00000184677.16|ZBTB40|BCLAF1|BCLAF1	902	+	3.4984624	1.0104882	-1.0	-1.0
chr1	22526236	22526346	ENSG00000184677.16|ZBTB40|BCLAF1|BCLAF1	905	+	5.994138	1.0212252	-1.0	-1.0
chr1	22491399	22491533	ENSG00000184677.16|ZBTB40|BCLAF1|BCLAF1	971	+	4.6964517	1.5406053	-1.0	-1.0
chr1	22511178	22511347	ENSG00000184677.16|ZBTB40|BCLAF1|BCLAF1	968	+	3.9624581	1.4979625	-1.0	-1.0
chr1	22502298	22502441	ENSG00000184677.16|ZBTB40|BCLAF1|BCLAF1	987	+	4.631104	1.8812345	-1.0	-1.0
chr1	22501879	22502089	ENSG00000184677.16|ZBTB40|BCLAF1|BCLAF1	946	+	4.4620495	1.2637582	-1.0	-1.0
chr1	22512923	22513058	ENSG00000184677.16|ZBTB40|BCLAF1|BCLAF1	939	+	3.6559634	1.2125847	-1.0	-1.0
chr1	22501491	22501684	ENSG00000184677.16|ZBTB40|BCLAF1|BCLAF1	994	+	4.75686	2.2331998	-1.0	-1.0
chr1	22501699	22501819	ENSG00000184677.16|ZBTB40|BCLAF1|BCLAF1	904	+	3.711562	1.0155933	-1.0	-1.0
chr1	23082357	23082547	ENSG00000004487.15|KDM1A|BCLAF1|BCLAF1	905	+	5.0208087	1.0208045	-1.0	-1.0
chr1	23050386	23050520	ENSG00000004487.15|KDM1A|BCLAF1|BCLAF1	973	+	2.7480543	1.560702	-1.0	-1.0
chr1	23079552	23079662	ENSG00000004487.15|KDM1A|BCLAF1|BCLAF1	915	+	2.3436582	1.0730444	-1.0	-1.0
chr1	23071224	23071354	ENSG00000004487.15|KDM1A|BCLAF1|BCLAF1	1000	+	3.7365236	3.3429646	-1.0	-1.0
chr1	23055931	23056038	ENSG00000004487.15|KDM1A|BCLAF1|BCLAF1	991	+	2.5580416	2.055805	-1.0	-1.0
chr1	23057483	23057565	ENSG00000004487.15|KDM1A|BCLAF1|BCLAF1	999	+	4.15382	3.212992	-1.0	-1.0
chr1	23068538	23068681	ENSG00000004487.15|KDM1A|BCLAF1|BCLAF1	995	+	3.1623967	2.319404	-1.0	-1.0
chr1	23030468	23030618	ENSG00000004487.15|KDM1A|BCLAF1|BCLAF1	935	+	2.4028766	1.1891221	-1.0	-1.0
chr1	23081427	23081647	ENSG00000004487.15|KDM1A|BCLAF1|BCLAF1	971	+	3.0502176	1.5379342	-1.0	-1.0
chr1	23059072	23059167	ENSG00000004487.15|KDM1A|BCLAF1|BCLAF1	998	+	5.330226	2.813324	-1.0	-1.0
chr1	23072123	23072197	ENSG00000004487.15|KDM1A|BCLAF1|BCLAF1	1000	+	4.5545473	4.236871	-1.0	-1.0
chr1	23069060	23069151	ENSG00000004487.15|KDM1A|BCLAF1|BCLAF1	999	+	3.804259	2.8856125	-1.0	-1.0
chr1	23019642	23019942	ENSG00000004487.15|KDM1A|BCLAF1|BCLAF1	946	+	2.7823577	1.2695385	-1.0	-1.0
chr1	23073273	23073398	ENSG00000004487.15|KDM1A|BCLAF1|BCLAF1	965	+	2.8302526	1.4534117	-1.0	-1.0
chr1	23077227	23077357	ENSG00000004487.15|KDM1A|BCLAF1|BCLAF1	962	+	2.6719296	1.4179462	-1.0	-1.0
chr1	23093164	23093429	ENSG00000169641.13|LUZP1|BCLAF1|BCLAF1	918	-	3.9460025	1.0837213	-1.0	-1.0
chr1	23091464	23091564	ENSG00000169641.13|LUZP1|BCLAF1|BCLAF1	904	-	3.1558332	1.0192318	-1.0	-1.0
chr1	23091774	23092029	ENSG00000169641.13|LUZP1|BCLAF1|BCLAF1	904	-	6.1404886	1.0168881	-1.0	-1.0
chr1	23093454	23093659	ENSG00000169641.13|LUZP1|BCLAF1|BCLAF1	976	-	4.6919303	1.6213313	-1.0	-1.0
chr1	23094074	23094380	ENSG00000169641.13|LUZP1|BCLAF1|BCLAF1	949	-	5.39484	1.2935596	-1.0	-1.0
chr1	23093669	23094019	ENSG00000169641.13|LUZP1|BCLAF1|BCLAF1	961	-	4.7979794	1.4112688	-1.0	-1.0
chr1	23283943	23284158	ENSG00000261326.2|LINC01355|BCLAF1|BCLAF1	980	-	3.8396165	1.7085466	-1.0	-1.0
chr1	23282918	23283183	ENSG00000261326.2|LINC01355|BCLAF1|BCLAF1	956	-	3.0831134	1.3542526	-1.0	-1.0
chr1	23340851	23341020	ENSG00000125944.19|HNRNPR|BCLAF1|BCLAF1	988	-	3.3059163	1.935234	-1.0	-1.0
chr1	23311200	23311322	ENSG00000125944.19|HNRNPR|BCLAF1|BCLAF1	1000	-	3.7858434	4.9588337	-1.0	-1.0
chr1	23321527	23321663	ENSG00000125944.19|HNRNPR|BCLAF1|BCLAF1	1000	-	3.9475214	3.9545605	-1.0	-1.0
chr1	23338419	23338608	ENSG00000125944.19|HNRNPR|BCLAF1|BCLAF1	994	-	3.3061213	2.2307723	-1.0	-1.0
chr1	23337753	23337861	ENSG00000125944.19|HNRNPR|BCLAF1|BCLAF1	1000	-	3.4030092	3.812386	-1.0	-1.0
chr1	23323555	23323732	ENSG00000125944.19|HNRNPR|BCLAF1|BCLAF1	999	-	3.6715777	3.1549277	-1.0	-1.0
chr1	23318482	23318692	ENSG00000125944.19|HNRNPR|BCLAF1|BCLAF1	1000	-	4.3343735	4.577574	-1.0	-1.0
chr1	23313552	23313697	ENSG00000125944.19|HNRNPR|BCLAF1|BCLAF1	1000	-	4.6923013	4.770817	-1.0	-1.0
chr1	23318727	23318917	ENSG00000125944.19|HNRNPR|BCLAF1|BCLAF1	914	-	3.8959262	1.064436	-1.0	-1.0
chr1	23333517	23333631	ENSG00000125944.19|HNRNPR|BCLAF1|BCLAF1	1000	-	4.326765	4.875475	-1.0	-1.0
chr1	23310287	23311066	ENSG00000125944.19|HNRNPR|BCLAF1|BCLAF1	994	-	3.0033433	2.250714	-1.0	-1.0
chr1	23417903	23418068	ENSG00000204219.9|TCEA3|BCLAF1|BCLAF1	953	-	2.2197266	1.3243579	-1.0	-1.0
chr1	23393878	23394028	ENSG00000204219.9|TCEA3|BCLAF1|BCLAF1	989	-	3.3766084	1.9732356	-1.0	-1.0
chr1	23408599	23408726	ENSG00000204219.9|TCEA3|BCLAF1|BCLAF1	977	-	3.4253323	1.6380926	-1.0	-1.0
chr1	23417248	23417390	ENSG00000204219.9|TCEA3|BCLAF1|BCLAF1	986	-	3.0271935	1.8576385	-1.0	-1.0
chr1	23419076	23419191	ENSG00000204219.9|TCEA3|BCLAF1|BCLAF1	941	-	2.5649302	1.2277817	-1.0	-1.0
chr1	23384345	23384417	ENSG00000204219.9|TCEA3|BCLAF1|BCLAF1	972	-	3.1222177	1.5472027	-1.0	-1.0
chr1	23381305	23381474	ENSG00000204219.9|TCEA3|BCLAF1|BCLAF1	985	-	3.4827344	1.8121824	-1.0	-1.0
chr1	23397791	23397955	ENSG00000204219.9|TCEA3|BCLAF1|BCLAF1	967	-	2.7577853	1.4799663	-1.0	-1.0
chr1	23387272	23387419	ENSG00000204219.9|TCEA3|BCLAF1|BCLAF1	969	-	2.8704643	1.5119075	-1.0	-1.0
chr1	23384218	23384345	ENSG00000204219.9|TCEA3|BCLAF1|BCLAF1	957	-	2.5368583	1.3639181	-1.0	-1.0
chr1	23434532	23434618	ENSG00000088280.18|ASAP3|BCLAF1|BCLAF1	903	-	5.967641	1.0135996	-1.0	-1.0
chr1	23695797	23695982	ENSG00000142676.12|RPL11|BCLAF1|BCLAF1	940	+	2.28219	1.2200739	-1.0	-1.0
chr1	23694659	23694779	ENSG00000142676.12|RPL11|BCLAF1|BCLAF1	961	+	1.7209432	1.4124364	-1.0	-1.0
chr1	23759511	23759716	ENSG00000011007.12|ELOA|BCLAF1|BCLAF1	953	+	4.007844	1.3319398	-1.0	-1.0
chr1	23756283	23756385	ENSG00000011007.12|ELOA|BCLAF1|BCLAF1	902	+	3.9868803	1.0092617	-1.0	-1.0
chr1	23751449	23752030	ENSG00000011007.12|ELOA|BCLAF1|BCLAF1	979	+	6.07881	1.680178	-1.0	-1.0
chr1	23755842	23756023	ENSG00000011007.12|ELOA|BCLAF1|BCLAF1	980	+	3.1366951	1.6915996	-1.0	-1.0
chr1	23754099	23754255	ENSG00000011007.12|ELOA|BCLAF1|BCLAF1	938	+	2.8959653	1.2049916	-1.0	-1.0
chr1	23750844	23751099	ENSG00000011007.12|ELOA|BCLAF1|BCLAF1	951	+	3.1527817	1.3112625	-1.0	-1.0
chr1	23796133	23796233	ENSG00000117308.14|GALE|BCLAF1|BCLAF1	900	-	2.4560516	1.0013027	-1.0	-1.0
chr1	23797033	23797147	ENSG00000117308.14|GALE|BCLAF1|BCLAF1	915	-	2.1264236	1.0709016	-1.0	-1.0
chr1	23797532	23797647	ENSG00000117308.14|GALE|BCLAF1|BCLAF1	903	-	6.0134745	1.0117098	-1.0	-1.0
chr1	23796618	23796782	ENSG00000117308.14|GALE|BCLAF1|BCLAF1	930	-	3.443702	1.1557375	-1.0	-1.0
chr1	23796875	23796942	ENSG00000117308.14|GALE|BCLAF1|BCLAF1	986	-	4.6816354	1.8501062	-1.0	-1.0
chr1	23798581	23798701	ENSG00000117308.14|GALE|BCLAF1|BCLAF1	905	-	2.477689	1.0202107	-1.0	-1.0
chr1	23816595	23816695	ENSG00000117305.14|HMGCL|BCLAF1|BCLAF1	902	-	5.94972	1.0103892	-1.0	-1.0
chr1	23960993	23961134	ENSG00000189266.11|PNRC2|BCLAF1|BCLAF1	960	+	4.3245387	1.4032468	-1.0	-1.0
chr1	23961479	23961674	ENSG00000189266.11|PNRC2|BCLAF1|BCLAF1	940	+	2.7945669	1.2227508	-1.0	-1.0
chr1	23974973	23975078	ENSG00000188529.14|SRSF10|BCLAF1|BCLAF1	902	-	1.7014406	1.008549	-1.0	-1.0
chr1	23978652	23978802	ENSG00000188529.14|SRSF10|BCLAF1|BCLAF1	941	-	2.29719	1.2301071	-1.0	-1.0
chr1	23967373	23967788	ENSG00000188529.14|SRSF10|BCLAF1|BCLAF1	974	-	3.151962	1.578305	-1.0	-1.0
chr1	23971317	23971627	ENSG00000188529.14|SRSF10|BCLAF1|BCLAF1	942	-	2.7525773	1.2386231	-1.0	-1.0
chr1	23977849	23978273	ENSG00000188529.14|SRSF10|BCLAF1|BCLAF1	991	-	3.2137613	2.0659757	-1.0	-1.0
chr1	23971747	23971997	ENSG00000188529.14|SRSF10|BCLAF1|BCLAF1	989	-	3.08746	1.9689219	-1.0	-1.0
chr1	24057514	24057627	ENSG00000142661.18|MYOM3|BCLAF1|BCLAF1	932	-	4.080694	1.1645834	-1.0	-1.0
chr1	24108142	24108272	ENSG00000142661.18|MYOM3|BCLAF1|BCLAF1	904	-	3.951947	1.0194873	-1.0	-1.0
chr1	24647031	24647301	ENSG00000133226.16|SRRM1|BCLAF1|BCLAF1	974	+	2.5775414	1.5919983	-1.0	-1.0
chr1	24660718	24660863	ENSG00000133226.16|SRRM1|BCLAF1|BCLAF1	997	+	5.199784	2.470641	-1.0	-1.0
chr1	24670052	24670315	ENSG00000133226.16|SRRM1|BCLAF1|BCLAF1	928	+	3.2749534	1.1445479	-1.0	-1.0
chr1	24652433	24652573	ENSG00000133226.16|SRRM1|BCLAF1|BCLAF1	957	+	2.8248343	1.3656168	-1.0	-1.0
chr1	24661309	24661396	ENSG00000133226.16|SRRM1|BCLAF1|BCLAF1	914	+	2.4520276	1.06523	-1.0	-1.0
chr1	24672181	24672321	ENSG00000133226.16|SRRM1|BCLAF1|BCLAF1	975	+	2.9155812	1.6076125	-1.0	-1.0
chr1	24648696	24649029	ENSG00000133226.16|SRRM1|BCLAF1|BCLAF1	977	+	2.4583485	1.6443287	-1.0	-1.0
chr1	24651408	24651612	ENSG00000133226.16|SRRM1|BCLAF1|BCLAF1	968	+	3.067978	1.4970934	-1.0	-1.0
chr1	24662659	24662864	ENSG00000133226.16|SRRM1|BCLAF1|BCLAF1	964	+	2.9288268	1.4395345	-1.0	-1.0
chr1	24669507	24669672	ENSG00000133226.16|SRRM1|BCLAF1|BCLAF1	924	+	3.0204813	1.1193249	-1.0	-1.0
chr1	24671385	24671495	ENSG00000133226.16|SRRM1|BCLAF1|BCLAF1	920	+	4.061875	1.0947685	-1.0	-1.0
chr1	24649970	24650086	ENSG00000133226.16|SRRM1|BCLAF1|BCLAF1	999	+	4.479155	3.167734	-1.0	-1.0
chr1	24645983	24646073	ENSG00000133226.16|SRRM1|BCLAF1|BCLAF1	994	+	3.8315327	2.2456183	-1.0	-1.0
chr1	24648006	24648251	ENSG00000133226.16|SRRM1|BCLAF1|BCLAF1	963	+	2.185036	1.4313365	-1.0	-1.0
chr1	24646666	24646876	ENSG00000133226.16|SRRM1|BCLAF1|BCLAF1	1000	+	3.7493675	3.8643408	-1.0	-1.0
chr1	24669282	24669457	ENSG00000133226.16|SRRM1|BCLAF1|BCLAF1	906	+	2.0089636	1.0250943	-1.0	-1.0
chr1	24654904	24655124	ENSG00000133226.16|SRRM1|BCLAF1|BCLAF1	976	+	2.6447482	1.6239873	-1.0	-1.0
chr1	24814093	24814219	ENSG00000169504.14|CLIC4|BCLAF1|BCLAF1	906	+	6.160362	1.0266812	-1.0	-1.0
chr1	25223098	25223253	ENSG00000117614.9|SYF2|BCLAF1|BCLAF1	906	-	3.987802	1.0258992	-1.0	-1.0
chr1	25223263	25223431	ENSG00000117614.9|SYF2|BCLAF1|BCLAF1	926	-	3.4815125	1.1322826	-1.0	-1.0
chr1	25227441	25227532	ENSG00000117614.9|SYF2|BCLAF1|BCLAF1	973	-	3.7638078	1.56266	-1.0	-1.0
chr1	25228117	25228235	ENSG00000117614.9|SYF2|BCLAF1|BCLAF1	1000	-	7.7940264	3.597202	-1.0	-1.0
chr1	25225001	25225100	ENSG00000117614.9|SYF2|BCLAF1|BCLAF1	974	-	6.605693	1.5866597	-1.0	-1.0
chr1	25228997	25229123	ENSG00000117614.9|SYF2|BCLAF1|BCLAF1	998	-	7.2277045	2.6145527	-1.0	-1.0
chr1	25242411	25242705	ENSG00000117616.17|RSRP1|BCLAF1|BCLAF1	988	-	3.4674327	1.9133755	-1.0	-1.0
chr1	25245019	25245301	ENSG00000117616.17|RSRP1|BCLAF1|BCLAF1	981	-	3.0311816	1.7165185	-1.0	-1.0
chr1	25243549	25243699	ENSG00000117616.17|RSRP1|BCLAF1|BCLAF1	968	-	2.3214931	1.5006872	-1.0	-1.0
chr1	25246443	25246593	ENSG00000117616.17|RSRP1|BCLAF1|BCLAF1	946	-	3.1009798	1.2665669	-1.0	-1.0
chr1	25246923	25247028	ENSG00000117616.17|RSRP1|BCLAF1|BCLAF1	902	-	2.2968187	1.0104475	-1.0	-1.0
chr1	25246708	25246833	ENSG00000117616.17|RSRP1|BCLAF1|BCLAF1	920	-	2.4760087	1.0992432	-1.0	-1.0
chr1	25456682	25456831	ENSG00000204178.9|TMEM57|BCLAF1|BCLAF1	925	+	3.2815242	1.1273712	-1.0	-1.0
chr1	25489172	25489293	ENSG00000204178.9|TMEM57|BCLAF1|BCLAF1	953	+	4.9416666	1.3245965	-1.0	-1.0
chr1	25458390	25458875	ENSG00000204178.9|TMEM57|BCLAF1|BCLAF1	959	+	4.5374875	1.3827155	-1.0	-1.0
chr1	25446761	25446891	ENSG00000204178.9|TMEM57|BCLAF1|BCLAF1	905	+	3.4531214	1.0203385	-1.0	-1.0
chr1	25485632	25485795	ENSG00000204178.9|TMEM57|BCLAF1|BCLAF1	995	+	5.684778	2.291358	-1.0	-1.0
chr1	25491409	25491579	ENSG00000204178.9|TMEM57|BCLAF1|BCLAF1	980	+	3.707642	1.7055379	-1.0	-1.0
chr1	25498263	25498393	ENSG00000204178.9|TMEM57|BCLAF1|BCLAF1	920	+	2.6586018	1.097294	-1.0	-1.0
chr1	25823165	25823308	ENSG00000255054.3|AL020996.2|BCLAF1|BCLAF1	910	+	2.7607896	1.046541	-1.0	-1.0
chr1	25823648	25823744	ENSG00000255054.3|AL020996.2|BCLAF1|BCLAF1	904	+	2.415451	1.0176722	-1.0	-1.0
chr1	25826581	25826681	ENSG00000117640.17|MTFR1L|BCLAF1|BCLAF1	903	+	2.503913	1.0127575	-1.0	-1.0
chr1	25831920	25832170	ENSG00000117640.17|MTFR1L|BCLAF1|BCLAF1	917	+	2.5942762	1.0819128	-1.0	-1.0
chr1	25829578	25829773	ENSG00000117640.17|MTFR1L|BCLAF1|BCLAF1	904	+	4.5314507	1.0184162	-1.0	-1.0
chr1	25823602	25823748	ENSG00000117640.17|MTFR1L|BCLAF1|BCLAF1	915	+	2.4309666	1.0693306	-1.0	-1.0
chr1	25823167	25823362	ENSG00000117640.17|MTFR1L|BCLAF1|BCLAF1	921	+	2.8628376	1.1001068	-1.0	-1.0
chr1	25903561	25903813	ENSG00000117632.22|STMN1|BCLAF1|BCLAF1	963	-	2.8386652	1.4321067	-1.0	-1.0
chr1	25901406	25901761	ENSG00000117632.22|STMN1|BCLAF1|BCLAF1	1000	-	5.6660795	3.4600701	-1.0	-1.0
chr1	25900941	25901087	ENSG00000117632.22|STMN1|BCLAF1|BCLAF1	997	-	3.2355728	2.5987089	-1.0	-1.0
chr1	26255515	26255650	ENSG00000130695.14|CEP85|BCLAF1|BCLAF1	901	+	3.425739	1.0026296	-1.0	-1.0
chr1	26269479	26269609	ENSG00000130695.14|CEP85|BCLAF1|BCLAF1	904	+	3.2477162	1.0175738	-1.0	-1.0
chr1	26259696	26259796	ENSG00000130695.14|CEP85|BCLAF1|BCLAF1	902	+	3.9140651	1.0103892	-1.0	-1.0
chr1	26432835	26433050	ENSG00000117682.16|DHDDS|BCLAF1|BCLAF1	967	+	4.9732494	1.475204	-1.0	-1.0
chr1	26473490	26473640	ENSG00000198830.10|HMGN2|BCLAF1|BCLAF1	935	+	2.9672294	1.1849698	-1.0	-1.0
chr1	26774898	26775008	ENSG00000117713.18|ARID1A|BCLAF1|BCLAF1	903	+	1.9029471	1.0129474	-1.0	-1.0
chr1	26778993	26779753	ENSG00000117713.18|ARID1A|BCLAF1|BCLAF1	991	+	3.972131	2.0598133	-1.0	-1.0
chr1	26774788	26774888	ENSG00000117713.18|ARID1A|BCLAF1|BCLAF1	906	+	4.044084	1.0257981	-1.0	-1.0
chr1	26763177	26763285	ENSG00000117713.18|ARID1A|BCLAF1|BCLAF1	903	+	3.5892072	1.0112038	-1.0	-1.0
chr1	26778783	26778963	ENSG00000117713.18|ARID1A|BCLAF1|BCLAF1	952	+	5.3548684	1.317335	-1.0	-1.0
chr1	26766220	26766380	ENSG00000117713.18|ARID1A|BCLAF1|BCLAF1	924	+	2.5809267	1.1169709	-1.0	-1.0
chr1	26779758	26780018	ENSG00000117713.18|ARID1A|BCLAF1|BCLAF1	918	+	2.5594401	1.0858747	-1.0	-1.0
chr1	26766400	26766566	ENSG00000117713.18|ARID1A|BCLAF1|BCLAF1	979	+	3.570454	1.6836594	-1.0	-1.0
chr1	26772811	26772987	ENSG00000117713.18|ARID1A|BCLAF1|BCLAF1	989	+	4.0090737	1.9761764	-1.0	-1.0
chr1	26767799	26767994	ENSG00000117713.18|ARID1A|BCLAF1|BCLAF1	953	+	2.4696937	1.3314662	-1.0	-1.0
chr1	26772523	26772632	ENSG00000117713.18|ARID1A|BCLAF1|BCLAF1	928	+	3.3408816	1.1433976	-1.0	-1.0
chr1	26771043	26771258	ENSG00000117713.18|ARID1A|BCLAF1|BCLAF1	946	+	3.0859041	1.2672675	-1.0	-1.0
chr1	26780018	26780148	ENSG00000117713.18|ARID1A|BCLAF1|BCLAF1	916	+	3.7175372	1.0772352	-1.0	-1.0
chr1	26774603	26774758	ENSG00000117713.18|ARID1A|BCLAF1|BCLAF1	916	+	2.9218752	1.0759995	-1.0	-1.0
chr1	26912181	26912316	ENSG00000131910.4|NR0B2|BCLAF1|BCLAF1	907	-	3.0753713	1.0312144	-1.0	-1.0
chr1	26942659	26942776	ENSG00000090273.13|NUDC|BCLAF1|BCLAF1	987	+	3.1421342	1.8831513	-1.0	-1.0
chr1	26942870	26943060	ENSG00000090273.13|NUDC|BCLAF1|BCLAF1	934	+	3.2144058	1.1827407	-1.0	-1.0
chr1	26945394	26945504	ENSG00000090273.13|NUDC|BCLAF1|BCLAF1	902	+	2.6012938	1.0101856	-1.0	-1.0
chr1	26945519	26945686	ENSG00000090273.13|NUDC|BCLAF1|BCLAF1	991	+	4.6603403	2.0516615	-1.0	-1.0
chr1	26945691	26945806	ENSG00000090273.13|NUDC|BCLAF1|BCLAF1	905	+	3.9403377	1.0229249	-1.0	-1.0
chr1	26941752	26941818	ENSG00000090273.13|NUDC|BCLAF1|BCLAF1	930	+	2.5568867	1.1578933	-1.0	-1.0
chr1	26921795	26921929	ENSG00000090273.13|NUDC|BCLAF1|BCLAF1	907	+	2.2490766	1.0299964	-1.0	-1.0
chr1	26941456	26941646	ENSG00000090273.13|NUDC|BCLAF1|BCLAF1	973	+	2.920488	1.5713516	-1.0	-1.0
chr1	26946129	26946289	ENSG00000090273.13|NUDC|BCLAF1|BCLAF1	977	+	3.505592	1.6318768	-1.0	-1.0
chr1	27325211	27325401	ENSG00000186501.14|TMEM222|BCLAF1|BCLAF1	917	+	3.5889664	1.0827978	-1.0	-1.0
chr1	27325218	27325318	ENSG00000206888.1|RNU6-48P|BCLAF1|BCLAF1	903	+	6.2793493	1.0153071	-1.0	-1.0
chr1	27414832	27414963	ENSG00000158195.10|WASF2|BCLAF1|BCLAF1	998	-	5.4334617	2.7981539	-1.0	-1.0
chr1	28057993	28058094	ENSG00000158161.15|EYA3|BCLAF1|BCLAF1	929	-	4.137026	1.1510668	-1.0	-1.0
chr1	27999959	28000049	ENSG00000158161.15|EYA3|BCLAF1|BCLAF1	906	-	2.7813828	1.0278381	-1.0	-1.0
chr1	27989701	27989806	ENSG00000158161.15|EYA3|BCLAF1|BCLAF1	904	-	4.0318184	1.0163836	-1.0	-1.0
chr1	28035568	28035680	ENSG00000158161.15|EYA3|BCLAF1|BCLAF1	903	-	3.4284735	1.0121878	-1.0	-1.0
chr1	27988512	27988656	ENSG00000158161.15|EYA3|BCLAF1|BCLAF1	973	-	6.5217657	1.5664344	-1.0	-1.0
chr1	27997319	27997378	ENSG00000158161.15|EYA3|BCLAF1|BCLAF1	972	-	6.510613	1.5600598	-1.0	-1.0
chr1	28209971	28210066	ENSG00000126698.10|DNAJC8|BCLAF1|BCLAF1	952	-	4.266531	1.3155023	-1.0	-1.0
chr1	28203746	28203822	ENSG00000126698.10|DNAJC8|BCLAF1|BCLAF1	987	-	4.6893477	1.8962045	-1.0	-1.0
chr1	28205257	28205350	ENSG00000126698.10|DNAJC8|BCLAF1|BCLAF1	974	-	4.5064716	1.5934284	-1.0	-1.0
chr1	28208341	28208461	ENSG00000126698.10|DNAJC8|BCLAF1|BCLAF1	955	-	4.298167	1.345208	-1.0	-1.0
chr1	28201122	28201370	ENSG00000126698.10|DNAJC8|BCLAF1|BCLAF1	934	-	3.1524596	1.1774275	-1.0	-1.0
chr1	28236505	28236605	ENSG00000130770.17|ATPIF1|BCLAF1|BCLAF1	904	+	2.512606	1.0173606	-1.0	-1.0
chr1	28237800	28238100	ENSG00000130770.17|ATPIF1|BCLAF1|BCLAF1	999	+	3.9610786	3.0287597	-1.0	-1.0
chr1	28476106	28476286	ENSG00000204138.12|PHACTR4|BCLAF1|BCLAF1	934	+	2.2732975	1.1827654	-1.0	-1.0
chr1	28480450	28480604	ENSG00000204138.12|PHACTR4|BCLAF1|BCLAF1	995	+	4.8038926	2.2625105	-1.0	-1.0
chr1	28473888	28474073	ENSG00000204138.12|PHACTR4|BCLAF1|BCLAF1	952	+	3.7978983	1.3162093	-1.0	-1.0
chr1	28459084	28459258	ENSG00000204138.12|PHACTR4|BCLAF1|BCLAF1	965	+	5.9615164	1.4564638	-1.0	-1.0
chr1	28466646	28466831	ENSG00000204138.12|PHACTR4|BCLAF1|BCLAF1	973	+	5.7996244	1.568368	-1.0	-1.0
chr1	28465689	28465804	ENSG00000204138.12|PHACTR4|BCLAF1|BCLAF1	904	+	3.2018757	1.019726	-1.0	-1.0
chr1	28491649	28491787	ENSG00000204138.12|PHACTR4|BCLAF1|BCLAF1	932	+	2.4719965	1.1664609	-1.0	-1.0
chr1	28535049	28535146	ENSG00000180198.15|RCC1|BCLAF1|BCLAF1	906	+	6.2713785	1.0254195	-1.0	-1.0
chr1	28538136	28538236	ENSG00000180198.15|RCC1|BCLAF1|BCLAF1	907	+	6.011529	1.0303952	-1.0	-1.0
chr1	28537896	28537996	ENSG00000180198.15|RCC1|BCLAF1|BCLAF1	902	+	3.1961546	1.0093153	-1.0	-1.0
chr1	28564722	28564822	ENSG00000180098.9|TRNAU1AP|BCLAF1|BCLAF1	916	+	2.4591668	1.0741541	-1.0	-1.0
chr1	28553594	28553789	ENSG00000180098.9|TRNAU1AP|BCLAF1|BCLAF1	957	+	3.137754	1.3661183	-1.0	-1.0
chr1	28561272	28561392	ENSG00000180098.9|TRNAU1AP|BCLAF1|BCLAF1	922	+	3.492919	1.106151	-1.0	-1.0
chr1	28560632	28560802	ENSG00000180098.9|TRNAU1AP|BCLAF1|BCLAF1	984	+	4.6380215	1.8057382	-1.0	-1.0
chr1	28567293	28567408	ENSG00000180098.9|TRNAU1AP|BCLAF1|BCLAF1	981	+	3.6083817	1.7280641	-1.0	-1.0
chr1	28580562	28580727	ENSG00000197989.13|SNHG12|BCLAF1|BCLAF1	919	-	2.061002	1.0893341	-1.0	-1.0
chr1	28578537	28578680	ENSG00000197989.13|SNHG12|BCLAF1|BCLAF1	964	-	2.8754218	1.4441407	-1.0	-1.0
chr1	28579897	28580067	ENSG00000197989.13|SNHG12|BCLAF1|BCLAF1	978	-	2.988709	1.6556891	-1.0	-1.0
chr1	28581452	28581637	ENSG00000197989.13|SNHG12|BCLAF1|BCLAF1	936	-	3.5643675	1.1942464	-1.0	-1.0
chr1	28743547	28743647	ENSG00000198492.15|YTHDF2|BCLAF1|BCLAF1	902	+	3.1222706	1.010452	-1.0	-1.0
chr1	28738258	28738338	ENSG00000198492.15|YTHDF2|BCLAF1|BCLAF1	901	+	2.0954735	1.0039847	-1.0	-1.0
chr1	28993329	28993542	ENSG00000159023.19|EPB41|BCLAF1|BCLAF1	999	+	5.3049517	2.9753988	-1.0	-1.0
chr1	28987430	28987900	ENSG00000159023.19|EPB41|BCLAF1|BCLAF1	996	+	4.8433394	2.4231663	-1.0	-1.0
chr1	29018278	29018442	ENSG00000159023.19|EPB41|BCLAF1|BCLAF1	974	+	3.1643279	1.5811368	-1.0	-1.0
chr1	28997214	28997314	ENSG00000159023.19|EPB41|BCLAF1|BCLAF1	996	+	5.046188	2.352305	-1.0	-1.0
chr1	29015691	29015767	ENSG00000159023.19|EPB41|BCLAF1|BCLAF1	986	+	6.7262053	1.8650961	-1.0	-1.0
chr1	29030399	29030487	ENSG00000159023.19|EPB41|BCLAF1|BCLAF1	993	+	6.8620744	2.1331768	-1.0	-1.0
chr1	29053312	29053412	ENSG00000159023.19|EPB41|BCLAF1|BCLAF1	905	+	3.9403377	1.0225105	-1.0	-1.0
chr1	29053203	29053312	ENSG00000159023.19|EPB41|BCLAF1|BCLAF1	940	+	3.5136387	1.2205092	-1.0	-1.0
chr1	29064956	29065146	ENSG00000159023.19|EPB41|BCLAF1|BCLAF1	966	+	2.9697049	1.4746541	-1.0	-1.0
chr1	29148477	29149137	ENSG00000116350.16|SRSF4|BCLAF1|BCLAF1	979	-	3.9496531	1.6699467	-1.0	-1.0
chr1	29159373	29159553	ENSG00000116350.16|SRSF4|BCLAF1|BCLAF1	991	-	5.1633544	2.0442216	-1.0	-1.0
chr1	29154639	29154910	ENSG00000116350.16|SRSF4|BCLAF1|BCLAF1	991	-	3.9201717	2.025432	-1.0	-1.0
chr1	29178639	29178784	ENSG00000116350.16|SRSF4|BCLAF1|BCLAF1	904	-	4.501969	1.0180641	-1.0	-1.0
chr1	29150102	29150192	ENSG00000116350.16|SRSF4|BCLAF1|BCLAF1	907	-	1.9853667	1.0303952	-1.0	-1.0
chr1	29165889	29166059	ENSG00000116350.16|SRSF4|BCLAF1|BCLAF1	981	-	4.472731	1.7232631	-1.0	-1.0
chr1	29179219	29179384	ENSG00000116350.16|SRSF4|BCLAF1|BCLAF1	905	-	3.1370528	1.0222387	-1.0	-1.0
chr1	29178814	29179184	ENSG00000116350.16|SRSF4|BCLAF1|BCLAF1	969	-	3.8528526	1.5079175	-1.0	-1.0
chr1	29160363	29160558	ENSG00000116350.16|SRSF4|BCLAF1|BCLAF1	987	-	2.8597915	1.8815675	-1.0	-1.0
chr1	29147872	29148072	ENSG00000116350.16|SRSF4|BCLAF1|BCLAF1	955	-	2.7192132	1.3424277	-1.0	-1.0
chr1	29216019	29216136	ENSG00000116353.15|MECR|BCLAF1|BCLAF1	903	-	3.9111207	1.011801	-1.0	-1.0
chr1	31005852	31005957	ENSG00000134644.15|PUM1|BCLAF1|BCLAF1	937	-	2.1150546	1.2030292	-1.0	-1.0
chr1	31059203	31059577	ENSG00000134644.15|PUM1|BCLAF1|BCLAF1	987	-	2.6339025	1.8784701	-1.0	-1.0
chr1	30950126	30950256	ENSG00000134644.15|PUM1|BCLAF1|BCLAF1	944	-	2.3341548	1.255206	-1.0	-1.0
chr1	30953713	30953833	ENSG00000134644.15|PUM1|BCLAF1|BCLAF1	908	-	1.9686234	1.0361226	-1.0	-1.0
chr1	30967208	30967308	ENSG00000134644.15|PUM1|BCLAF1|BCLAF1	902	-	1.9326873	1.0106349	-1.0	-1.0
chr1	30968296	30968481	ENSG00000134644.15|PUM1|BCLAF1|BCLAF1	944	-	2.4456646	1.2538904	-1.0	-1.0
chr1	31028757	31028864	ENSG00000134644.15|PUM1|BCLAF1|BCLAF1	993	-	2.9964364	2.1427372	-1.0	-1.0
chr1	30941986	30942123	ENSG00000134644.15|PUM1|BCLAF1|BCLAF1	928	-	2.353115	1.1437631	-1.0	-1.0
chr1	31006993	31007102	ENSG00000134644.15|PUM1|BCLAF1|BCLAF1	999	-	3.2227616	2.9717402	-1.0	-1.0
chr1	30936732	30936835	ENSG00000134644.15|PUM1|BCLAF1|BCLAF1	928	-	2.5514832	1.1453333	-1.0	-1.0
chr1	31065615	31065770	ENSG00000134644.15|PUM1|BCLAF1|BCLAF1	936	-	1.8632796	1.190635	-1.0	-1.0
chr1	30992389	30992660	ENSG00000134644.15|PUM1|BCLAF1|BCLAF1	987	-	2.7587712	1.8935305	-1.0	-1.0
chr1	30995053	30995220	ENSG00000134644.15|PUM1|BCLAF1|BCLAF1	1000	-	3.7162957	3.421277	-1.0	-1.0
chr1	30974648	30974773	ENSG00000134644.15|PUM1|BCLAF1|BCLAF1	915	-	1.8370819	1.0709784	-1.0	-1.0
chr1	30945345	30945483	ENSG00000134644.15|PUM1|BCLAF1|BCLAF1	918	-	2.3473399	1.0864645	-1.0	-1.0
chr1	30952233	30952358	ENSG00000134644.15|PUM1|BCLAF1|BCLAF1	948	-	2.7016172	1.2840828	-1.0	-1.0
chr1	30941150	30941272	ENSG00000134644.15|PUM1|BCLAF1|BCLAF1	985	-	3.1175685	1.8359684	-1.0	-1.0
chr1	31291912	31292006	ENSG00000060688.12|SNRNP40|BCLAF1|BCLAF1	903	-	3.1335452	1.0138845	-1.0	-1.0
chr1	31364031	31364481	ENSG00000121766.15|ZCCHC17|BCLAF1|BCLAF1	927	+	4.650442	1.1370697	-1.0	-1.0
chr1	31310043	31310164	ENSG00000121766.15|ZCCHC17|BCLAF1|BCLAF1	976	+	4.909706	1.6270298	-1.0	-1.0
chr1	31348833	31348948	ENSG00000121766.15|ZCCHC17|BCLAF1|BCLAF1	904	+	6.1006956	1.0167363	-1.0	-1.0
chr1	31338956	31339048	ENSG00000121766.15|ZCCHC17|BCLAF1|BCLAF1	903	+	3.2068613	1.0118561	-1.0	-1.0
chr1	31497576	31497683	ENSG00000206981.1|RNU6-40P|BCLAF1|BCLAF1	996	-	5.068012	2.382312	-1.0	-1.0
chr1	31571857	31571982	ENSG00000229167.1|AC114488.1|BCLAF1|BCLAF1	901	-	6.254567	1.0062298	-1.0	-1.0
chr1	31583153	31583258	ENSG00000284543.1|LINC01226|BCLAF1|BCLAF1	904	+	2.837501	1.0163739	-1.0	-1.0
chr1	31583153	31583258	ENSG00000142910.15|TINAGL1|BCLAF1|BCLAF1	904	+	2.837501	1.0163941	-1.0	-1.0
chr1	31585864	31586009	ENSG00000142910.15|TINAGL1|BCLAF1|BCLAF1	902	+	3.0920382	1.0104026	-1.0	-1.0
chr1	31584528	31584673	ENSG00000142910.15|TINAGL1|BCLAF1|BCLAF1	949	+	5.273445	1.2903721	-1.0	-1.0
chr1	31672723	31672840	ENSG00000084636.17|COL16A1|BCLAF1|BCLAF1	959	-	6.4184046	1.3820198	-1.0	-1.0
chr1	31685638	31685770	ENSG00000084636.17|COL16A1|BCLAF1|BCLAF1	943	-	6.242322	1.2454784	-1.0	-1.0
chr1	31689750	31689855	ENSG00000084636.17|COL16A1|BCLAF1|BCLAF1	902	-	5.94972	1.0109795	-1.0	-1.0
chr1	31908760	31908885	ENSG00000184007.18|PTP4A2|BCLAF1|BCLAF1	940	-	3.9292383	1.220765	-1.0	-1.0
chr1	31908769	31908884	ENSG00000269967.1|AL136115.2|BCLAF1|BCLAF1	939	-	3.8482642	1.2173092	-1.0	-1.0
chr1	32031523	32031640	ENSG00000121774.17|KHDRBS1|BCLAF1|BCLAF1	985	+	3.0312793	1.8152335	-1.0	-1.0
chr1	32039514	32039573	ENSG00000121774.17|KHDRBS1|BCLAF1|BCLAF1	938	+	2.601044	1.205604	-1.0	-1.0
chr1	32037894	32038034	ENSG00000121774.17|KHDRBS1|BCLAF1|BCLAF1	931	+	3.70897	1.1630031	-1.0	-1.0
chr1	32030297	32030417	ENSG00000121774.17|KHDRBS1|BCLAF1|BCLAF1	990	+	3.0865672	2.0192125	-1.0	-1.0
chr1	32033187	32033334	ENSG00000121774.17|KHDRBS1|BCLAF1|BCLAF1	986	+	2.9901948	1.8558669	-1.0	-1.0
chr1	32042531	32042656	ENSG00000121774.17|KHDRBS1|BCLAF1|BCLAF1	919	+	2.6718147	1.0915604	-1.0	-1.0
chr1	32038551	32038619	ENSG00000121774.17|KHDRBS1|BCLAF1|BCLAF1	913	+	2.3662465	1.0622371	-1.0	-1.0
chr1	32162360	32162505	ENSG00000025800.13|KPNA6|BCLAF1|BCLAF1	937	+	2.846326	1.2017516	-1.0	-1.0
chr1	32154587	32154721	ENSG00000025800.13|KPNA6|BCLAF1|BCLAF1	995	+	3.973973	2.3009663	-1.0	-1.0
chr1	32167168	32167296	ENSG00000025800.13|KPNA6|BCLAF1|BCLAF1	983	+	3.9859724	1.7664236	-1.0	-1.0
chr1	32170706	32170811	ENSG00000025800.13|KPNA6|BCLAF1|BCLAF1	902	+	2.4876838	1.0092955	-1.0	-1.0
chr1	32169951	32170060	ENSG00000025800.13|KPNA6|BCLAF1|BCLAF1	923	+	3.2835414	1.1132843	-1.0	-1.0
chr1	32159404	32159524	ENSG00000025800.13|KPNA6|BCLAF1|BCLAF1	909	+	2.5401309	1.0420513	-1.0	-1.0
chr1	32166104	32166230	ENSG00000025800.13|KPNA6|BCLAF1|BCLAF1	963	+	4.135054	1.4322251	-1.0	-1.0
chr1	32156852	32156945	ENSG00000025800.13|KPNA6|BCLAF1|BCLAF1	995	+	3.6258638	2.2929118	-1.0	-1.0
chr1	32194064	32194160	ENSG00000084652.15|TXLNA|BCLAF1|BCLAF1	985	+	3.5893908	1.8266196	-1.0	-1.0
chr1	32195301	32195491	ENSG00000084652.15|TXLNA|BCLAF1|BCLAF1	957	+	5.139941	1.3654174	-1.0	-1.0
chr1	32194901	32195051	ENSG00000084652.15|TXLNA|BCLAF1|BCLAF1	987	+	4.2991548	1.8880235	-1.0	-1.0
chr1	32190084	32190229	ENSG00000084652.15|TXLNA|BCLAF1|BCLAF1	903	+	4.530388	1.0151519	-1.0	-1.0
chr1	32180234	32180509	ENSG00000084652.15|TXLNA|BCLAF1|BCLAF1	978	+	3.852284	1.6655177	-1.0	-1.0
chr1	32181241	32181577	ENSG00000084652.15|TXLNA|BCLAF1|BCLAF1	973	+	3.930689	1.5744437	-1.0	-1.0
chr1	32184524	32184616	ENSG00000084652.15|TXLNA|BCLAF1|BCLAF1	931	+	2.7045727	1.1607006	-1.0	-1.0
chr1	32326958	32327243	ENSG00000116478.11|HDAC1|BCLAF1|BCLAF1	952	+	2.3624969	1.3194567	-1.0	-1.0
chr1	32330767	32330902	ENSG00000116478.11|HDAC1|BCLAF1|BCLAF1	952	+	2.4214556	1.3199366	-1.0	-1.0
chr1	32332700	32332749	ENSG00000116478.11|HDAC1|BCLAF1|BCLAF1	992	+	6.917038	2.115478	-1.0	-1.0
chr1	32331675	32331790	ENSG00000116478.11|HDAC1|BCLAF1|BCLAF1	924	+	2.1271942	1.1167676	-1.0	-1.0
chr1	32333016	32333351	ENSG00000116478.11|HDAC1|BCLAF1|BCLAF1	953	+	2.6213925	1.331395	-1.0	-1.0
chr1	32324478	32324553	ENSG00000116478.11|HDAC1|BCLAF1|BCLAF1	982	+	2.822042	1.7423048	-1.0	-1.0
chr1	32331473	32331582	ENSG00000116478.11|HDAC1|BCLAF1|BCLAF1	961	+	2.6777914	1.403708	-1.0	-1.0
chr1	32330549	32330686	ENSG00000116478.11|HDAC1|BCLAF1|BCLAF1	948	+	2.4893508	1.2859871	-1.0	-1.0
chr1	32332065	32332242	ENSG00000116478.11|HDAC1|BCLAF1|BCLAF1	996	+	3.815796	2.3572814	-1.0	-1.0
chr1	32327528	32327677	ENSG00000116478.11|HDAC1|BCLAF1|BCLAF1	951	+	2.3862283	1.3055762	-1.0	-1.0
chr1	32302620	32302733	ENSG00000116478.11|HDAC1|BCLAF1|BCLAF1	982	+	2.7044399	1.7416317	-1.0	-1.0
chr1	32334811	32334991	ENSG00000175130.6|MARCKSL1|BCLAF1|BCLAF1	936	-	2.6359675	1.1955001	-1.0	-1.0
chr1	32368287	32368550	ENSG00000160058.18|BSDC1|BCLAF1|BCLAF1	926	-	2.0255501	1.1326106	-1.0	-1.0
chr1	32378214	32378283	ENSG00000160058.18|BSDC1|BCLAF1|BCLAF1	998	-	4.625666	2.7740004	-1.0	-1.0
chr1	32378723	32378839	ENSG00000160058.18|BSDC1|BCLAF1|BCLAF1	967	-	2.8171022	1.4751241	-1.0	-1.0
chr1	32377969	32378048	ENSG00000160058.18|BSDC1|BCLAF1|BCLAF1	928	-	2.7296762	1.1424372	-1.0	-1.0
chr1	32376591	32376736	ENSG00000160058.18|BSDC1|BCLAF1|BCLAF1	949	-	2.5215209	1.291689	-1.0	-1.0
chr1	32394045	32394210	ENSG00000160058.18|BSDC1|BCLAF1|BCLAF1	928	-	3.374393	1.1405705	-1.0	-1.0
chr1	32383829	32384048	ENSG00000160058.18|BSDC1|BCLAF1|BCLAF1	977	-	2.666852	1.6331916	-1.0	-1.0
chr1	32386770	32386890	ENSG00000160058.18|BSDC1|BCLAF1|BCLAF1	935	-	2.2497623	1.1843768	-1.0	-1.0
chr1	32650401	32650536	ENSG00000176261.15|ZBTB8OS|BCLAF1|BCLAF1	913	-	4.0113993	1.0595452	-1.0	-1.0
chr1	32633950	32634110	ENSG00000176261.15|ZBTB8OS|BCLAF1|BCLAF1	954	-	2.790269	1.3343754	-1.0	-1.0
chr1	32668224	32668474	ENSG00000162521.18|RBBP4|BCLAF1|BCLAF1	951	+	3.976734	1.3061637	-1.0	-1.0
chr1	32672641	32672699	ENSG00000162521.18|RBBP4|BCLAF1|BCLAF1	972	+	4.471235	1.5531025	-1.0	-1.0
chr1	32672449	32672526	ENSG00000162521.18|RBBP4|BCLAF1|BCLAF1	964	+	2.6764567	1.4483263	-1.0	-1.0
chr1	32679634	32679739	ENSG00000162521.18|RBBP4|BCLAF1|BCLAF1	965	+	3.0076385	1.4503572	-1.0	-1.0
chr1	32672790	32672901	ENSG00000162521.18|RBBP4|BCLAF1|BCLAF1	922	+	2.091533	1.1080815	-1.0	-1.0
chr1	32669485	32669563	ENSG00000162521.18|RBBP4|BCLAF1|BCLAF1	938	+	2.9531841	1.2072395	-1.0	-1.0
chr1	32657426	32657616	ENSG00000162521.18|RBBP4|BCLAF1|BCLAF1	916	+	2.2835708	1.0743827	-1.0	-1.0
chr1	32668699	32668849	ENSG00000162521.18|RBBP4|BCLAF1|BCLAF1	986	+	4.2393117	1.8577443	-1.0	-1.0
chr1	32668996	32669132	ENSG00000162521.18|RBBP4|BCLAF1|BCLAF1	931	+	2.576052	1.1626064	-1.0	-1.0
chr1	32651913	32652103	ENSG00000162521.18|RBBP4|BCLAF1|BCLAF1	951	+	2.4282317	1.3140228	-1.0	-1.0
chr1	32797762	32797902	ENSG00000134684.10|YARS|BCLAF1|BCLAF1	960	-	3.8674035	1.4001075	-1.0	-1.0
chr1	32775986	32776086	ENSG00000134684.10|YARS|BCLAF1|BCLAF1	901	-	3.9659653	1.0039847	-1.0	-1.0
chr1	32791122	32791254	ENSG00000134684.10|YARS|BCLAF1|BCLAF1	953	-	3.7927864	1.3265418	-1.0	-1.0
chr1	32810590	32810766	ENSG00000134684.10|YARS|BCLAF1|BCLAF1	973	-	3.225456	1.5660269	-1.0	-1.0
chr1	32779381	32779521	ENSG00000134684.10|YARS|BCLAF1|BCLAF1	938	-	2.9621336	1.2061424	-1.0	-1.0
chr1	32782403	32782558	ENSG00000134684.10|YARS|BCLAF1|BCLAF1	938	-	2.2524452	1.2078247	-1.0	-1.0
chr1	32786361	32786471	ENSG00000134684.10|YARS|BCLAF1|BCLAF1	914	-	2.3552096	1.0647603	-1.0	-1.0
chr1	32810910	32811115	ENSG00000134684.10|YARS|BCLAF1|BCLAF1	996	-	4.20422	2.3523688	-1.0	-1.0
chr1	32780116	32780306	ENSG00000134684.10|YARS|BCLAF1|BCLAF1	930	-	3.2669759	1.1541715	-1.0	-1.0
chr1	32781047	32781197	ENSG00000134684.10|YARS|BCLAF1|BCLAF1	971	-	3.4223163	1.5336398	-1.0	-1.0
chr1	32786939	32787075	ENSG00000134684.10|YARS|BCLAF1|BCLAF1	970	-	2.871649	1.5204008	-1.0	-1.0
chr1	32826097	32826922	ENSG00000116497.17|S100PBP|BCLAF1|BCLAF1	979	+	4.3954973	1.6783077	-1.0	-1.0
chr1	32829963	32830067	ENSG00000116497.17|S100PBP|BCLAF1|BCLAF1	979	+	2.8177123	1.6701629	-1.0	-1.0
chr1	32936999	32937144	ENSG00000116514.16|RNF19B|BCLAF1|BCLAF1	916	-	6.2335715	1.0744894	-1.0	-1.0
chr1	32944033	32944143	ENSG00000116514.16|RNF19B|BCLAF1|BCLAF1	904	-	5.985403	1.0164644	-1.0	-1.0
chr1	33013153	33013258	ENSG00000004455.16|AK2|BCLAF1|BCLAF1	921	-	2.133143	1.1004231	-1.0	-1.0
chr1	33007939	33008054	ENSG00000004455.16|AK2|BCLAF1|BCLAF1	921	-	4.0974984	1.0996581	-1.0	-1.0
chr1	35011889	35012005	ENSG00000271741.1|AC114490.2|BCLAF1|BCLAF1	971	-	3.4897943	1.5349985	-1.0	-1.0
chr1	35012430	35012540	ENSG00000271741.1|AC114490.2|BCLAF1|BCLAF1	935	-	4.7686024	1.1853882	-1.0	-1.0
chr1	35010446	35010597	ENSG00000271741.1|AC114490.2|BCLAF1|BCLAF1	990	-	5.2839913	1.9837439	-1.0	-1.0
chr1	35010872	35011036	ENSG00000271741.1|AC114490.2|BCLAF1|BCLAF1	942	-	3.182566	1.2393051	-1.0	-1.0
chr1	35030546	35030713	ENSG00000271741.1|AC114490.2|BCLAF1|BCLAF1	989	-	4.7433715	1.9460657	-1.0	-1.0
chr1	35019457	35019597	ENSG00000271741.1|AC114490.2|BCLAF1|BCLAF1	919	-	3.5069852	1.09375	-1.0	-1.0
chr1	34992233	34992387	ENSG00000271741.1|AC114490.2|BCLAF1|BCLAF1	951	-	4.1872153	1.3113158	-1.0	-1.0
chr1	35008751	35008924	ENSG00000271741.1|AC114490.2|BCLAF1|BCLAF1	992	-	6.3536134	2.0886898	-1.0	-1.0
chr1	35006955	35007098	ENSG00000271741.1|AC114490.2|BCLAF1|BCLAF1	938	-	3.6455016	1.2090349	-1.0	-1.0
chr1	35014696	35014888	ENSG00000271741.1|AC114490.2|BCLAF1|BCLAF1	966	-	4.291861	1.463499	-1.0	-1.0
chr1	35020382	35020467	ENSG00000271741.1|AC114490.2|BCLAF1|BCLAF1	972	-	6.564727	1.5590442	-1.0	-1.0
chr1	35005131	35005272	ENSG00000271741.1|AC114490.2|BCLAF1|BCLAF1	959	-	4.5292015	1.3903446	-1.0	-1.0
chr1	35014987	35015117	ENSG00000271741.1|AC114490.2|BCLAF1|BCLAF1	904	-	6.1864824	1.0160395	-1.0	-1.0
chr1	35011889	35012005	ENSG00000163867.16|ZMYM6|BCLAF1|BCLAF1	971	-	3.4897943	1.5330187	-1.0	-1.0
chr1	35012430	35012540	ENSG00000163867.16|ZMYM6|BCLAF1|BCLAF1	935	-	4.7686024	1.1856353	-1.0	-1.0
chr1	35019458	35019602	ENSG00000163867.16|ZMYM6|BCLAF1|BCLAF1	920	-	3.5024805	1.0964129	-1.0	-1.0
chr1	34992233	34992387	ENSG00000163867.16|ZMYM6|BCLAF1|BCLAF1	951	-	4.1872153	1.3111553	-1.0	-1.0
chr1	35008751	35008924	ENSG00000163867.16|ZMYM6|BCLAF1|BCLAF1	992	-	6.3536134	2.090153	-1.0	-1.0
chr1	35006955	35007098	ENSG00000163867.16|ZMYM6|BCLAF1|BCLAF1	938	-	3.6455016	1.2096496	-1.0	-1.0
chr1	35014696	35014888	ENSG00000163867.16|ZMYM6|BCLAF1|BCLAF1	966	-	4.291861	1.4635825	-1.0	-1.0
chr1	35030503	35030743	ENSG00000163867.16|ZMYM6|BCLAF1|BCLAF1	985	-	5.281809	1.8116113	-1.0	-1.0
chr1	35020382	35020467	ENSG00000163867.16|ZMYM6|BCLAF1|BCLAF1	972	-	6.564727	1.557903	-1.0	-1.0
chr1	35005131	35005272	ENSG00000163867.16|ZMYM6|BCLAF1|BCLAF1	959	-	4.5292015	1.3908199	-1.0	-1.0
chr1	35010871	35011026	ENSG00000163867.16|ZMYM6|BCLAF1|BCLAF1	943	-	3.1717894	1.2460546	-1.0	-1.0
chr1	35010446	35010621	ENSG00000163867.16|ZMYM6|BCLAF1|BCLAF1	982	-	4.984807	1.7415391	-1.0	-1.0
chr1	35014987	35015117	ENSG00000163867.16|ZMYM6|BCLAF1|BCLAF1	904	-	6.1864824	1.0161891	-1.0	-1.0
chr1	35104556	35104661	ENSG00000197056.9|ZMYM1|BCLAF1|BCLAF1	901	+	3.8787527	1.0027474	-1.0	-1.0
chr1	35097316	35097446	ENSG00000197056.9|ZMYM1|BCLAF1|BCLAF1	952	+	3.5905674	1.3163223	-1.0	-1.0
chr1	35104302	35104469	ENSG00000197056.9|ZMYM1|BCLAF1|BCLAF1	971	+	3.6120298	1.5400203	-1.0	-1.0
chr1	35093918	35094078	ENSG00000197056.9|ZMYM1|BCLAF1|BCLAF1	936	+	3.4675217	1.1930959	-1.0	-1.0
chr1	35189002	35189087	ENSG00000116560.10|SFPQ|BCLAF1|BCLAF1	1000	-	4.821869	4.2143645	-1.0	-1.0
chr1	35190995	35191125	ENSG00000116560.10|SFPQ|BCLAF1|BCLAF1	902	-	3.0713897	1.0106936	-1.0	-1.0
chr1	35187202	35187251	ENSG00000116560.10|SFPQ|BCLAF1|BCLAF1	1000	-	6.466868	4.918381	-1.0	-1.0
chr1	35187000	35187122	ENSG00000116560.10|SFPQ|BCLAF1|BCLAF1	1000	-	4.0374026	3.8484225	-1.0	-1.0
chr1	35187851	35187972	ENSG00000116560.10|SFPQ|BCLAF1|BCLAF1	936	-	4.580984	1.1954015	-1.0	-1.0
chr1	35177988	35178088	ENSG00000116560.10|SFPQ|BCLAF1|BCLAF1	914	-	2.1394303	1.0639403	-1.0	-1.0
chr1	35190693	35190995	ENSG00000116560.10|SFPQ|BCLAF1|BCLAF1	998	-	3.6146896	2.7572649	-1.0	-1.0
chr1	35176377	35176474	ENSG00000116560.10|SFPQ|BCLAF1|BCLAF1	978	-	2.57917	1.6507962	-1.0	-1.0
chr1	35187972	35188090	ENSG00000116560.10|SFPQ|BCLAF1|BCLAF1	1000	-	4.84737	6.300228	-1.0	-1.0
chr1	35177228	35177343	ENSG00000116560.10|SFPQ|BCLAF1|BCLAF1	915	-	2.9183717	1.0687364	-1.0	-1.0
chr1	35189185	35189382	ENSG00000116560.10|SFPQ|BCLAF1|BCLAF1	1000	-	5.128763	4.3473234	-1.0	-1.0
chr1	35191340	35191529	ENSG00000116560.10|SFPQ|BCLAF1|BCLAF1	1000	-	4.5689144	3.7535663	-1.0	-1.0
chr1	35190497	35190593	ENSG00000116560.10|SFPQ|BCLAF1|BCLAF1	969	-	2.3585026	1.5104972	-1.0	-1.0
chr1	35189087	35189185	ENSG00000116560.10|SFPQ|BCLAF1|BCLAF1	904	-	2.7287424	1.0164644	-1.0	-1.0
chr1	35358959	35359244	ENSG00000146463.11|ZMYM4|BCLAF1|BCLAF1	990	+	3.867016	1.9988949	-1.0	-1.0
chr1	35385441	35385592	ENSG00000146463.11|ZMYM4|BCLAF1|BCLAF1	938	+	4.2091837	1.2044866	-1.0	-1.0
chr1	35398863	35399038	ENSG00000146463.11|ZMYM4|BCLAF1|BCLAF1	988	+	6.0914154	1.9193754	-1.0	-1.0
chr1	35405372	35405468	ENSG00000146463.11|ZMYM4|BCLAF1|BCLAF1	999	+	7.4925547	2.9955828	-1.0	-1.0
chr1	35419689	35419799	ENSG00000146463.11|ZMYM4|BCLAF1|BCLAF1	943	+	4.3151345	1.2418356	-1.0	-1.0
chr1	35381258	35381428	ENSG00000146463.11|ZMYM4|BCLAF1|BCLAF1	963	+	3.2317958	1.4302511	-1.0	-1.0
chr1	35359289	35359446	ENSG00000146463.11|ZMYM4|BCLAF1|BCLAF1	968	+	4.981867	1.4951487	-1.0	-1.0
chr1	35370028	35370113	ENSG00000146463.11|ZMYM4|BCLAF1|BCLAF1	929	+	2.9188464	1.1516755	-1.0	-1.0
chr1	35418442	35418567	ENSG00000146463.11|ZMYM4|BCLAF1|BCLAF1	913	+	2.688724	1.0587521	-1.0	-1.0
chr1	35419899	35420089	ENSG00000146463.11|ZMYM4|BCLAF1|BCLAF1	917	+	3.1415927	1.0803137	-1.0	-1.0
chr1	35325359	35325405	ENSG00000146463.11|ZMYM4|BCLAF1|BCLAF1	903	+	6.3075814	1.0127575	-1.0	-1.0
chr1	35381545	35381758	ENSG00000146463.11|ZMYM4|BCLAF1|BCLAF1	988	+	4.1650887	1.9273362	-1.0	-1.0
chr1	35413971	35414083	ENSG00000146463.11|ZMYM4|BCLAF1|BCLAF1	976	+	4.527342	1.6259636	-1.0	-1.0
chr1	35392211	35392352	ENSG00000146463.11|ZMYM4|BCLAF1|BCLAF1	966	+	3.8398685	1.4745598	-1.0	-1.0
chr1	35387453	35387604	ENSG00000146463.11|ZMYM4|BCLAF1|BCLAF1	989	+	4.1353173	1.9589934	-1.0	-1.0
chr1	35389947	35390098	ENSG00000146463.11|ZMYM4|BCLAF1|BCLAF1	987	+	4.4191103	1.8959363	-1.0	-1.0
chr1	35404968	35405194	ENSG00000146463.11|ZMYM4|BCLAF1|BCLAF1	980	+	3.5749717	1.6973817	-1.0	-1.0
chr1	35361618	35361789	ENSG00000146463.11|ZMYM4|BCLAF1|BCLAF1	990	+	4.4777436	1.9805102	-1.0	-1.0
chr1	35397376	35397545	ENSG00000146463.11|ZMYM4|BCLAF1|BCLAF1	934	+	2.9630675	1.1811388	-1.0	-1.0
chr1	35408042	35408159	ENSG00000146463.11|ZMYM4|BCLAF1|BCLAF1	906	+	4.05344	1.0247072	-1.0	-1.0
chr1	35398412	35398466	ENSG00000146463.11|ZMYM4|BCLAF1|BCLAF1	970	+	4.340261	1.5167677	-1.0	-1.0
chr1	35419549	35419654	ENSG00000146463.11|ZMYM4|BCLAF1|BCLAF1	905	+	2.529377	1.0227348	-1.0	-1.0
chr1	35387002	35387278	ENSG00000146463.11|ZMYM4|BCLAF1|BCLAF1	976	+	4.6913495	1.6219763	-1.0	-1.0
chr1	35415465	35415714	ENSG00000146463.11|ZMYM4|BCLAF1|BCLAF1	955	+	3.8466568	1.3469517	-1.0	-1.0
chr1	35370451	35370631	ENSG00000146463.11|ZMYM4|BCLAF1|BCLAF1	908	+	3.7191544	1.0359178	-1.0	-1.0
chr1	35388909	35389082	ENSG00000146463.11|ZMYM4|BCLAF1|BCLAF1	992	+	3.513172	2.123914	-1.0	-1.0
chr1	35386073	35386189	ENSG00000146463.11|ZMYM4|BCLAF1|BCLAF1	949	+	3.0454416	1.2929091	-1.0	-1.0
chr1	35387824	35387989	ENSG00000146463.11|ZMYM4|BCLAF1|BCLAF1	904	+	5.575855	1.0189414	-1.0	-1.0
chr1	35396556	35396656	ENSG00000146463.11|ZMYM4|BCLAF1|BCLAF1	902	+	2.6988585	1.0084139	-1.0	-1.0
chr1	35393594	35393734	ENSG00000146463.11|ZMYM4|BCLAF1|BCLAF1	974	+	4.3197494	1.5781478	-1.0	-1.0
chr1	35361193	35361255	ENSG00000146463.11|ZMYM4|BCLAF1|BCLAF1	902	+	2.6988585	1.0084139	-1.0	-1.0
chr1	35470862	35470960	ENSG00000142687.17|KIAA0319L|BCLAF1|BCLAF1	977	-	2.9718814	1.6359569	-1.0	-1.0
chr1	35449866	35450001	ENSG00000142687.17|KIAA0319L|BCLAF1|BCLAF1	984	-	2.9685657	1.8062446	-1.0	-1.0
chr1	35442920	35443020	ENSG00000142687.17|KIAA0319L|BCLAF1|BCLAF1	915	-	2.1689897	1.0719918	-1.0	-1.0
chr1	35456012	35456241	ENSG00000142687.17|KIAA0319L|BCLAF1|BCLAF1	979	-	3.1795137	1.6879957	-1.0	-1.0
chr1	35460304	35460437	ENSG00000142687.17|KIAA0319L|BCLAF1|BCLAF1	1000	-	4.3780947	3.61743	-1.0	-1.0
chr1	35462620	35462713	ENSG00000142687.17|KIAA0319L|BCLAF1|BCLAF1	989	-	2.9250298	1.9515508	-1.0	-1.0
chr1	35440976	35441138	ENSG00000142687.17|KIAA0319L|BCLAF1|BCLAF1	937	-	3.1485271	1.2010275	-1.0	-1.0
chr1	35478965	35479165	ENSG00000142687.17|KIAA0319L|BCLAF1|BCLAF1	985	-	5.137518	1.8203423	-1.0	-1.0
chr1	35451627	35451776	ENSG00000142687.17|KIAA0319L|BCLAF1|BCLAF1	962	-	2.7973628	1.423206	-1.0	-1.0
chr1	35506951	35507135	ENSG00000142687.17|KIAA0319L|BCLAF1|BCLAF1	977	-	3.3863678	1.6472236	-1.0	-1.0
chr1	35474804	35474906	ENSG00000142687.17|KIAA0319L|BCLAF1|BCLAF1	902	-	2.4211845	1.0106858	-1.0	-1.0
chr1	35554349	35554514	ENSG00000142687.17|KIAA0319L|BCLAF1|BCLAF1	989	-	3.6024356	1.971962	-1.0	-1.0
chr1	35442245	35442336	ENSG00000142687.17|KIAA0319L|BCLAF1|BCLAF1	968	-	3.2620068	1.4988631	-1.0	-1.0
chr1	35444070	35444303	ENSG00000142687.17|KIAA0319L|BCLAF1|BCLAF1	925	-	2.5591092	1.1267804	-1.0	-1.0
chr1	35454361	35454501	ENSG00000142687.17|KIAA0319L|BCLAF1|BCLAF1	924	-	2.1820927	1.117044	-1.0	-1.0
chr1	35506611	35506946	ENSG00000142687.17|KIAA0319L|BCLAF1|BCLAF1	967	-	2.6957843	1.4767425	-1.0	-1.0
chr1	35466607	35466695	ENSG00000142687.17|KIAA0319L|BCLAF1|BCLAF1	999	-	5.4772553	3.112025	-1.0	-1.0
chr1	35453552	35453689	ENSG00000142687.17|KIAA0319L|BCLAF1|BCLAF1	970	-	3.005467	1.525541	-1.0	-1.0
chr1	35450357	35450509	ENSG00000142687.17|KIAA0319L|BCLAF1|BCLAF1	983	-	3.049748	1.7685186	-1.0	-1.0
chr1	35636309	35636432	ENSG00000126067.11|PSMB2|BCLAF1|BCLAF1	947	-	3.1332042	1.2722627	-1.0	-1.0
chr1	35761997	35762070	ENSG00000092853.13|CLSPN|BCLAF1|BCLAF1	902	-	5.94972	1.0103892	-1.0	-1.0
chr1	35760581	35760771	ENSG00000092853.13|CLSPN|BCLAF1|BCLAF1	963	-	6.3785825	1.4291077	-1.0	-1.0
chr1	35841615	35841740	ENSG00000134698.10|AGO4|BCLAF1|BCLAF1	930	+	4.110815	1.156975	-1.0	-1.0
chr1	35832436	35832570	ENSG00000134698.10|AGO4|BCLAF1|BCLAF1	943	+	3.3526053	1.2414448	-1.0	-1.0
chr1	35831811	35831926	ENSG00000134698.10|AGO4|BCLAF1|BCLAF1	917	+	2.9620764	1.081816	-1.0	-1.0
chr1	35841164	35841339	ENSG00000134698.10|AGO4|BCLAF1|BCLAF1	904	+	4.5545564	1.0167265	-1.0	-1.0
chr1	35816886	35817041	ENSG00000134698.10|AGO4|BCLAF1|BCLAF1	905	+	3.1937342	1.0204072	-1.0	-1.0
chr1	35826747	35826835	ENSG00000134698.10|AGO4|BCLAF1|BCLAF1	970	+	3.3050234	1.5204701	-1.0	-1.0
chr1	35850853	35850963	ENSG00000134698.10|AGO4|BCLAF1|BCLAF1	904	+	6.0760045	1.0160977	-1.0	-1.0
chr1	35822861	35822982	ENSG00000134698.10|AGO4|BCLAF1|BCLAF1	991	+	4.8228946	2.0268075	-1.0	-1.0
chr1	35833989	35834169	ENSG00000134698.10|AGO4|BCLAF1|BCLAF1	983	+	4.1781006	1.7600373	-1.0	-1.0
chr1	35831426	35831574	ENSG00000134698.10|AGO4|BCLAF1|BCLAF1	921	+	2.9149191	1.1042265	-1.0	-1.0
chr1	35825312	35825477	ENSG00000134698.10|AGO4|BCLAF1|BCLAF1	961	+	3.1222692	1.4127183	-1.0	-1.0
chr1	35825688	35825815	ENSG00000134698.10|AGO4|BCLAF1|BCLAF1	912	+	4.065899	1.0569959	-1.0	-1.0
chr1	35835833	35835988	ENSG00000134698.10|AGO4|BCLAF1|BCLAF1	932	+	2.997129	1.1674353	-1.0	-1.0
chr1	35832056	35832181	ENSG00000134698.10|AGO4|BCLAF1|BCLAF1	917	+	2.4555018	1.0814972	-1.0	-1.0
chr1	35895121	35895269	ENSG00000092847.11|AGO1|BCLAF1|BCLAF1	961	+	3.6570225	1.410455	-1.0	-1.0
chr1	36039864	36039969	ENSG00000126070.19|AGO3|BCLAF1|BCLAF1	902	+	2.703877	1.010751	-1.0	-1.0
chr1	36004340	36004470	ENSG00000126070.19|AGO3|BCLAF1|BCLAF1	978	+	4.1632757	1.6554017	-1.0	-1.0
chr1	36008689	36008777	ENSG00000126070.19|AGO3|BCLAF1|BCLAF1	984	+	3.9740558	1.8053656	-1.0	-1.0
chr1	36055726	36055886	ENSG00000126070.19|AGO3|BCLAF1|BCLAF1	903	+	5.4507713	1.0146105	-1.0	-1.0
chr1	36013914	36014048	ENSG00000126070.19|AGO3|BCLAF1|BCLAF1	977	+	4.50522	1.6323035	-1.0	-1.0
chr1	35972023	35972232	ENSG00000126070.19|AGO3|BCLAF1|BCLAF1	940	+	2.7305427	1.2224122	-1.0	-1.0
chr1	35945691	35945863	ENSG00000126070.19|AGO3|BCLAF1|BCLAF1	971	+	4.834141	1.5318681	-1.0	-1.0
chr1	36005718	36005853	ENSG00000126070.19|AGO3|BCLAF1|BCLAF1	929	+	6.2857227	1.1460606	-1.0	-1.0
chr1	36008896	36008996	ENSG00000126070.19|AGO3|BCLAF1|BCLAF1	911	+	2.6077745	1.0505773	-1.0	-1.0
chr1	36034173	36034328	ENSG00000126070.19|AGO3|BCLAF1|BCLAF1	945	+	3.400938	1.2593493	-1.0	-1.0
chr1	36027113	36027288	ENSG00000126070.19|AGO3|BCLAF1|BCLAF1	911	+	2.7895665	1.0503862	-1.0	-1.0
chr1	35966954	35967075	ENSG00000126070.19|AGO3|BCLAF1|BCLAF1	965	+	2.857699	1.45254	-1.0	-1.0
chr1	36040306	36040436	ENSG00000126070.19|AGO3|BCLAF1|BCLAF1	973	+	3.8250413	1.57666	-1.0	-1.0
chr1	35973384	35973519	ENSG00000126070.19|AGO3|BCLAF1|BCLAF1	905	+	2.537313	1.0239425	-1.0	-1.0
chr1	36090040	36090165	ENSG00000116863.10|ADPRHL2|BCLAF1|BCLAF1	904	+	6.043347	1.0183644	-1.0	-1.0
chr1	36293850	36293935	ENSG00000054118.13|THRAP3|BCLAF1|BCLAF1	996	+	3.1196992	2.403162	-1.0	-1.0
chr1	36301369	36301469	ENSG00000054118.13|THRAP3|BCLAF1|BCLAF1	903	+	3.9320238	1.0129241	-1.0	-1.0
chr1	36293935	36294040	ENSG00000054118.13|THRAP3|BCLAF1|BCLAF1	906	+	4.044084	1.0263523	-1.0	-1.0
chr1	36259381	36259484	ENSG00000054118.13|THRAP3|BCLAF1|BCLAF1	978	+	2.5233784	1.6646465	-1.0	-1.0
chr1	36300885	36301084	ENSG00000054118.13|THRAP3|BCLAF1|BCLAF1	1000	+	4.3512354	3.3846633	-1.0	-1.0
chr1	36291373	36291546	ENSG00000054118.13|THRAP3|BCLAF1|BCLAF1	964	+	2.756727	1.4425044	-1.0	-1.0
chr1	36303795	36304145	ENSG00000054118.13|THRAP3|BCLAF1|BCLAF1	991	+	3.163088	2.023626	-1.0	-1.0
chr1	36304160	36304370	ENSG00000054118.13|THRAP3|BCLAF1|BCLAF1	931	+	2.7720628	1.1628985	-1.0	-1.0
chr1	36287022	36287270	ENSG00000054118.13|THRAP3|BCLAF1|BCLAF1	945	+	2.501854	1.2598749	-1.0	-1.0
chr1	36294169	36294279	ENSG00000054118.13|THRAP3|BCLAF1|BCLAF1	917	+	3.1561186	1.0802023	-1.0	-1.0
chr1	36296582	36296770	ENSG00000054118.13|THRAP3|BCLAF1|BCLAF1	999	+	4.4518886	3.180875	-1.0	-1.0
chr1	36301552	36301696	ENSG00000054118.13|THRAP3|BCLAF1|BCLAF1	1000	+	5.951829	4.383602	-1.0	-1.0
chr1	36292597	36292709	ENSG00000054118.13|THRAP3|BCLAF1|BCLAF1	1000	+	4.4250927	3.3724275	-1.0	-1.0
chr1	36289059	36289744	ENSG00000054118.13|THRAP3|BCLAF1|BCLAF1	999	+	4.276268	3.035375	-1.0	-1.0
chr1	36286802	36286952	ENSG00000054118.13|THRAP3|BCLAF1|BCLAF1	903	+	4.8543863	1.0130506	-1.0	-1.0
chr1	36286367	36286622	ENSG00000054118.13|THRAP3|BCLAF1|BCLAF1	984	+	3.3290591	1.8014393	-1.0	-1.0
chr1	36304410	36304595	ENSG00000054118.13|THRAP3|BCLAF1|BCLAF1	923	+	1.7545555	1.1121589	-1.0	-1.0
chr1	36288955	36289059	ENSG00000054118.13|THRAP3|BCLAF1|BCLAF1	985	+	3.932335	1.818517	-1.0	-1.0
chr1	36319699	36319974	ENSG00000214193.10|SH3D21|BCLAF1|BCLAF1	940	+	3.8782907	1.2235205	-1.0	-1.0
chr1	36307516	36307607	ENSG00000214193.10|SH3D21|BCLAF1|BCLAF1	948	+	3.1877604	1.2826204	-1.0	-1.0
chr1	36308388	36308475	ENSG00000214193.10|SH3D21|BCLAF1|BCLAF1	963	+	3.555032	1.4351609	-1.0	-1.0
chr1	36320684	36320798	ENSG00000214193.10|SH3D21|BCLAF1|BCLAF1	940	+	4.2120442	1.2198149	-1.0	-1.0
chr1	36320269	36320414	ENSG00000214193.10|SH3D21|BCLAF1|BCLAF1	904	+	3.1154923	1.0162942	-1.0	-1.0
chr1	36319994	36320109	ENSG00000214193.10|SH3D21|BCLAF1|BCLAF1	902	+	3.978644	1.0076563	-1.0	-1.0
chr1	36457922	36458047	ENSG00000116898.11|MRPS15|BCLAF1|BCLAF1	981	-	2.9552617	1.7163596	-1.0	-1.0
chr1	36456216	36456451	ENSG00000116898.11|MRPS15|BCLAF1|BCLAF1	965	-	2.9792242	1.4538236	-1.0	-1.0
chr1	36460691	36460776	ENSG00000116898.11|MRPS15|BCLAF1|BCLAF1	942	-	2.215698	1.2348435	-1.0	-1.0
chr1	36455782	36455925	ENSG00000116898.11|MRPS15|BCLAF1|BCLAF1	974	-	3.2438562	1.5858698	-1.0	-1.0
chr1	36479358	36479458	ENSG00000119535.17|CSF3R|BCLAF1|BCLAF1	902	-	2.3803835	1.0092402	-1.0	-1.0
chr1	36469146	36469251	ENSG00000119535.17|CSF3R|BCLAF1|BCLAF1	906	-	2.599135	1.0287853	-1.0	-1.0
chr1	36472566	36472696	ENSG00000119535.17|CSF3R|BCLAF1|BCLAF1	902	-	3.6920264	1.0100136	-1.0	-1.0
chr1	37568274	37568384	ENSG00000134697.12|GNL2|BCLAF1|BCLAF1	906	-	4.0807724	1.0270243	-1.0	-1.0
chr1	37567672	37567827	ENSG00000134697.12|GNL2|BCLAF1|BCLAF1	967	-	6.4293466	1.4774207	-1.0	-1.0
chr1	37592711	37592806	ENSG00000134697.12|GNL2|BCLAF1|BCLAF1	904	-	3.1558332	1.0190413	-1.0	-1.0
chr1	37568850	37569265	ENSG00000134697.12|GNL2|BCLAF1|BCLAF1	978	-	5.945561	1.6638321	-1.0	-1.0
chr1	37582777	37582957	ENSG00000134697.12|GNL2|BCLAF1|BCLAF1	968	-	3.042662	1.4955665	-1.0	-1.0
chr1	37590705	37590840	ENSG00000134697.12|GNL2|BCLAF1|BCLAF1	982	-	4.3049517	1.7520051	-1.0	-1.0
chr1	37575594	37575694	ENSG00000134697.12|GNL2|BCLAF1|BCLAF1	985	-	4.6237774	1.8307314	-1.0	-1.0
chr1	37582222	37582336	ENSG00000134697.12|GNL2|BCLAF1|BCLAF1	959	-	3.1299286	1.3849981	-1.0	-1.0
chr1	37574664	37574823	ENSG00000134697.12|GNL2|BCLAF1|BCLAF1	959	-	4.2465086	1.388136	-1.0	-1.0
chr1	37587310	37587490	ENSG00000134697.12|GNL2|BCLAF1|BCLAF1	981	-	4.34893	1.7205447	-1.0	-1.0
chr1	37566870	37567007	ENSG00000134697.12|GNL2|BCLAF1|BCLAF1	941	-	4.169408	1.2316989	-1.0	-1.0
chr1	37701753	37701818	ENSG00000134690.10|CDCA8|BCLAF1|BCLAF1	903	+	3.9320238	1.0129241	-1.0	-1.0
chr1	37700435	37700521	ENSG00000134690.10|CDCA8|BCLAF1|BCLAF1	903	+	6.159406	1.0127575	-1.0	-1.0
chr1	37872964	37873134	ENSG00000204084.12|INPP5B|BCLAF1|BCLAF1	944	-	6.291945	1.2531012	-1.0	-1.0
chr1	37980585	37980730	ENSG00000183431.11|SF3A3|BCLAF1|BCLAF1	971	-	3.078715	1.5395797	-1.0	-1.0
chr1	37958029	37958263	ENSG00000183431.11|SF3A3|BCLAF1|BCLAF1	951	-	2.7132497	1.3135848	-1.0	-1.0
chr1	37978924	37979104	ENSG00000183431.11|SF3A3|BCLAF1|BCLAF1	959	-	3.2899938	1.3925062	-1.0	-1.0
chr1	37981728	37981811	ENSG00000183431.11|SF3A3|BCLAF1|BCLAF1	986	-	6.7197914	1.8469838	-1.0	-1.0
chr1	37984157	37984260	ENSG00000183431.11|SF3A3|BCLAF1|BCLAF1	904	-	2.7825706	1.0193782	-1.0	-1.0
chr1	37984706	37984779	ENSG00000183431.11|SF3A3|BCLAF1|BCLAF1	946	-	3.0388005	1.2707767	-1.0	-1.0
chr1	37987572	37987678	ENSG00000183431.11|SF3A3|BCLAF1|BCLAF1	998	-	7.3444867	2.7710743	-1.0	-1.0
chr1	37989879	37990049	ENSG00000183431.11|SF3A3|BCLAF1|BCLAF1	926	-	3.8774338	1.1287059	-1.0	-1.0
chr1	37969570	37969730	ENSG00000183431.11|SF3A3|BCLAF1|BCLAF1	999	-	4.6453276	3.1568747	-1.0	-1.0
chr1	37987783	37987836	ENSG00000183431.11|SF3A3|BCLAF1|BCLAF1	949	-	3.5124505	1.2942667	-1.0	-1.0
chr1	37969353	37969464	ENSG00000183431.11|SF3A3|BCLAF1|BCLAF1	998	-	4.1211114	2.633068	-1.0	-1.0
chr1	37979390	37979533	ENSG00000183431.11|SF3A3|BCLAF1|BCLAF1	970	-	3.9412725	1.5261412	-1.0	-1.0
chr1	38023544	38023689	ENSG00000183520.11|UTP11|BCLAF1|BCLAF1	904	+	4.039811	1.0167222	-1.0	-1.0
chr1	38018463	38018577	ENSG00000183520.11|UTP11|BCLAF1|BCLAF1	998	+	7.318266	2.7322853	-1.0	-1.0
chr1	39000971	39001101	ENSG00000174574.15|AKIRIN1|BCLAF1|BCLAF1	998	+	3.5804603	2.6072814	-1.0	-1.0
chr1	39411862	39412022	ENSG00000127603.24|MACF1|BCLAF1|BCLAF1	918	+	3.092908	1.0865273	-1.0	-1.0
chr1	39448032	39448147	ENSG00000127603.24|MACF1|BCLAF1|BCLAF1	1000	+	6.0349193	5.3364553	-1.0	-1.0
chr1	39158917	39159022	ENSG00000127603.24|MACF1|BCLAF1|BCLAF1	903	+	2.4899468	1.0110391	-1.0	-1.0
chr1	39433047	39433155	ENSG00000127603.24|MACF1|BCLAF1|BCLAF1	998	+	4.137926	2.6354485	-1.0	-1.0
chr1	39357374	39357893	ENSG00000127603.24|MACF1|BCLAF1|BCLAF1	986	+	3.4743109	1.8661622	-1.0	-1.0
chr1	39324645	39324734	ENSG00000127603.24|MACF1|BCLAF1|BCLAF1	1000	+	5.8344593	3.5945842	-1.0	-1.0
chr1	39358696	39358873	ENSG00000127603.24|MACF1|BCLAF1|BCLAF1	965	+	2.8069959	1.451217	-1.0	-1.0
chr1	39442146	39442320	ENSG00000127603.24|MACF1|BCLAF1|BCLAF1	1000	+	4.013925	3.9378684	-1.0	-1.0
chr1	39460631	39460794	ENSG00000127603.24|MACF1|BCLAF1|BCLAF1	992	+	3.586984	2.1002586	-1.0	-1.0
chr1	39427454	39427609	ENSG00000127603.24|MACF1|BCLAF1|BCLAF1	951	+	2.5037162	1.306479	-1.0	-1.0
chr1	39437776	39438008	ENSG00000127603.24|MACF1|BCLAF1|BCLAF1	995	+	3.160494	2.2987356	-1.0	-1.0
chr1	39257935	39258028	ENSG00000127603.24|MACF1|BCLAF1|BCLAF1	999	+	4.832743	3.189971	-1.0	-1.0
chr1	39282207	39282374	ENSG00000127603.24|MACF1|BCLAF1|BCLAF1	986	+	3.5927327	1.8553715	-1.0	-1.0
chr1	39318452	39318615	ENSG00000127603.24|MACF1|BCLAF1|BCLAF1	956	+	2.6413143	1.3569988	-1.0	-1.0
chr1	39361359	39361677	ENSG00000127603.24|MACF1|BCLAF1|BCLAF1	981	+	3.10333	1.7189523	-1.0	-1.0
chr1	39297619	39297745	ENSG00000127603.24|MACF1|BCLAF1|BCLAF1	947	+	2.4895015	1.2721764	-1.0	-1.0
chr1	39479797	39479927	ENSG00000127603.24|MACF1|BCLAF1|BCLAF1	934	+	2.45883	1.1779724	-1.0	-1.0
chr1	39327217	39327353	ENSG00000127603.24|MACF1|BCLAF1|BCLAF1	991	+	3.1183703	2.0635014	-1.0	-1.0
chr1	39309569	39309696	ENSG00000127603.24|MACF1|BCLAF1|BCLAF1	982	+	3.2641253	1.7528715	-1.0	-1.0
chr1	39316390	39316529	ENSG00000127603.24|MACF1|BCLAF1|BCLAF1	965	+	2.5321903	1.4508071	-1.0	-1.0
chr1	39424027	39424194	ENSG00000127603.24|MACF1|BCLAF1|BCLAF1	995	+	3.2353678	2.3094294	-1.0	-1.0
chr1	39485790	39485970	ENSG00000127603.24|MACF1|BCLAF1|BCLAF1	926	+	2.8042743	1.1293148	-1.0	-1.0
chr1	39319663	39319747	ENSG00000127603.24|MACF1|BCLAF1|BCLAF1	991	+	4.18312	2.0585308	-1.0	-1.0
chr1	39292765	39292843	ENSG00000127603.24|MACF1|BCLAF1|BCLAF1	944	+	3.4919734	1.2501318	-1.0	-1.0
chr1	39458285	39458555	ENSG00000127603.24|MACF1|BCLAF1|BCLAF1	961	+	2.7162933	1.4095815	-1.0	-1.0
chr1	39387186	39388658	ENSG00000127603.24|MACF1|BCLAF1|BCLAF1	984	+	3.5989234	1.8027283	-1.0	-1.0
chr1	39349477	39349622	ENSG00000127603.24|MACF1|BCLAF1|BCLAF1	995	+	3.793349	2.2883925	-1.0	-1.0
chr1	39385433	39385929	ENSG00000127603.24|MACF1|BCLAF1|BCLAF1	988	+	3.8695982	1.9191716	-1.0	-1.0
chr1	39413677	39413792	ENSG00000127603.24|MACF1|BCLAF1|BCLAF1	904	+	3.9242892	1.0185758	-1.0	-1.0
chr1	39231181	39231243	ENSG00000127603.24|MACF1|BCLAF1|BCLAF1	985	+	3.2938027	1.8320677	-1.0	-1.0
chr1	39295786	39295882	ENSG00000127603.24|MACF1|BCLAF1|BCLAF1	976	+	3.7617261	1.617912	-1.0	-1.0
chr1	39324192	39324345	ENSG00000127603.24|MACF1|BCLAF1|BCLAF1	995	+	3.0189419	2.2627075	-1.0	-1.0
chr1	39441223	39441325	ENSG00000127603.24|MACF1|BCLAF1|BCLAF1	999	+	4.822454	3.1995997	-1.0	-1.0
chr1	39283408	39283515	ENSG00000127603.24|MACF1|BCLAF1|BCLAF1	997	+	3.4991586	2.498409	-1.0	-1.0
chr1	39284285	39284428	ENSG00000127603.24|MACF1|BCLAF1|BCLAF1	966	+	2.7598903	1.473318	-1.0	-1.0
chr1	39430701	39430908	ENSG00000127603.24|MACF1|BCLAF1|BCLAF1	999	+	4.5339975	3.2015944	-1.0	-1.0
chr1	39432534	39432649	ENSG00000127603.24|MACF1|BCLAF1|BCLAF1	981	+	2.5018945	1.7299247	-1.0	-1.0
chr1	39447691	39447898	ENSG00000127603.24|MACF1|BCLAF1|BCLAF1	999	+	4.172563	3.188403	-1.0	-1.0
chr1	39453706	39453850	ENSG00000127603.24|MACF1|BCLAF1|BCLAF1	990	+	2.9049392	1.9898454	-1.0	-1.0
chr1	39439273	39439500	ENSG00000127603.24|MACF1|BCLAF1|BCLAF1	954	+	2.468667	1.333009	-1.0	-1.0
chr1	39293457	39293619	ENSG00000127603.24|MACF1|BCLAF1|BCLAF1	1000	+	5.0611687	3.4272604	-1.0	-1.0
chr1	39409682	39409782	ENSG00000127603.24|MACF1|BCLAF1|BCLAF1	903	+	5.94972	1.011189	-1.0	-1.0
chr1	39368147	39368314	ENSG00000127603.24|MACF1|BCLAF1|BCLAF1	979	+	3.3891575	1.6712084	-1.0	-1.0
chr1	39287285	39287613	ENSG00000127603.24|MACF1|BCLAF1|BCLAF1	992	+	3.061005	2.1127965	-1.0	-1.0
chr1	39250013	39250103	ENSG00000127603.24|MACF1|BCLAF1|BCLAF1	991	+	3.3309789	2.0546494	-1.0	-1.0
chr1	39409872	39410127	ENSG00000127603.24|MACF1|BCLAF1|BCLAF1	956	+	3.9720733	1.3568335	-1.0	-1.0
chr1	39434413	39434632	ENSG00000127603.24|MACF1|BCLAF1|BCLAF1	994	+	3.2985866	2.2319279	-1.0	-1.0
chr1	39337226	39337326	ENSG00000127603.24|MACF1|BCLAF1|BCLAF1	905	+	5.994138	1.0208489	-1.0	-1.0
chr1	39285536	39285758	ENSG00000127603.24|MACF1|BCLAF1|BCLAF1	993	+	3.727863	2.1295195	-1.0	-1.0
chr1	39381952	39382147	ENSG00000127603.24|MACF1|BCLAF1|BCLAF1	989	+	3.6185026	1.9514228	-1.0	-1.0
chr1	39435557	39435842	ENSG00000127603.24|MACF1|BCLAF1|BCLAF1	1000	+	4.5359683	3.9165187	-1.0	-1.0
chr1	39451051	39451206	ENSG00000127603.24|MACF1|BCLAF1|BCLAF1	992	+	2.833563	2.1106741	-1.0	-1.0
chr1	39447431	39447587	ENSG00000127603.24|MACF1|BCLAF1|BCLAF1	999	+	4.1020164	3.0317507	-1.0	-1.0
chr1	39412102	39412777	ENSG00000127603.24|MACF1|BCLAF1|BCLAF1	969	+	4.758543	1.5024993	-1.0	-1.0
chr1	39443445	39443574	ENSG00000127603.24|MACF1|BCLAF1|BCLAF1	1000	+	4.813533	3.8401818	-1.0	-1.0
chr1	39452627	39452807	ENSG00000127603.24|MACF1|BCLAF1|BCLAF1	974	+	3.9377043	1.5857967	-1.0	-1.0
chr1	39317213	39317407	ENSG00000127603.24|MACF1|BCLAF1|BCLAF1	999	+	4.4527674	3.0135572	-1.0	-1.0
chr1	39411212	39411557	ENSG00000127603.24|MACF1|BCLAF1|BCLAF1	959	+	3.3440678	1.3924351	-1.0	-1.0
chr1	39291909	39292038	ENSG00000127603.24|MACF1|BCLAF1|BCLAF1	999	+	5.5722613	3.1068974	-1.0	-1.0
chr1	39463611	39463736	ENSG00000127603.24|MACF1|BCLAF1|BCLAF1	968	+	2.654945	1.4900324	-1.0	-1.0
chr1	39372478	39372658	ENSG00000127603.24|MACF1|BCLAF1|BCLAF1	994	+	3.827308	2.2127812	-1.0	-1.0
chr1	39427960	39428287	ENSG00000127603.24|MACF1|BCLAF1|BCLAF1	986	+	3.4248195	1.8643585	-1.0	-1.0
chr1	39322607	39322715	ENSG00000127603.24|MACF1|BCLAF1|BCLAF1	971	+	2.6991642	1.5448126	-1.0	-1.0
chr1	39310830	39310995	ENSG00000127603.24|MACF1|BCLAF1|BCLAF1	993	+	3.7676828	2.164832	-1.0	-1.0
chr1	39452155	39452345	ENSG00000127603.24|MACF1|BCLAF1|BCLAF1	998	+	3.7361815	2.6375303	-1.0	-1.0
chr1	39444661	39444835	ENSG00000127603.24|MACF1|BCLAF1|BCLAF1	997	+	3.7586846	2.4961483	-1.0	-1.0
chr1	39370029	39370186	ENSG00000127603.24|MACF1|BCLAF1|BCLAF1	998	+	4.6734414	2.663835	-1.0	-1.0
chr1	39360792	39361001	ENSG00000127603.24|MACF1|BCLAF1|BCLAF1	995	+	3.4131498	2.2893136	-1.0	-1.0
chr1	39442713	39442911	ENSG00000127603.24|MACF1|BCLAF1|BCLAF1	999	+	4.478675	3.1797152	-1.0	-1.0
chr1	39422373	39422535	ENSG00000127603.24|MACF1|BCLAF1|BCLAF1	995	+	2.9393392	2.303043	-1.0	-1.0
chr1	39410897	39411092	ENSG00000127603.24|MACF1|BCLAF1|BCLAF1	917	+	3.5112495	1.0811383	-1.0	-1.0
chr1	39284065	39284265	ENSG00000127603.24|MACF1|BCLAF1|BCLAF1	994	+	5.0203433	2.2220874	-1.0	-1.0
chr1	39315512	39315691	ENSG00000127603.24|MACF1|BCLAF1|BCLAF1	998	+	4.815138	2.815333	-1.0	-1.0
chr1	39359140	39359264	ENSG00000127603.24|MACF1|BCLAF1|BCLAF1	970	+	3.3739262	1.5169502	-1.0	-1.0
chr1	39353006	39353226	ENSG00000127603.24|MACF1|BCLAF1|BCLAF1	994	+	4.20523	2.192752	-1.0	-1.0
chr1	39254297	39254437	ENSG00000127603.24|MACF1|BCLAF1|BCLAF1	967	+	3.4090595	1.487492	-1.0	-1.0
chr1	39429241	39429326	ENSG00000127603.24|MACF1|BCLAF1|BCLAF1	999	+	4.3683753	3.0088615	-1.0	-1.0
chr1	39414177	39414332	ENSG00000127603.24|MACF1|BCLAF1|BCLAF1	934	+	5.3063164	1.1790599	-1.0	-1.0
chr1	39454908	39455097	ENSG00000127603.24|MACF1|BCLAF1|BCLAF1	969	+	2.9794583	1.5076674	-1.0	-1.0
chr1	39322909	39323008	ENSG00000127603.24|MACF1|BCLAF1|BCLAF1	935	+	2.7323186	1.184163	-1.0	-1.0
chr1	39340838	39340948	ENSG00000127603.24|MACF1|BCLAF1|BCLAF1	936	+	6.3069334	1.1919966	-1.0	-1.0
chr1	39410217	39410617	ENSG00000127603.24|MACF1|BCLAF1|BCLAF1	907	+	3.2267034	1.0323774	-1.0	-1.0
chr1	39105605	39105705	ENSG00000127603.24|MACF1|BCLAF1|BCLAF1	903	+	6.159406	1.0127575	-1.0	-1.0
chr1	39295045	39295145	ENSG00000127603.24|MACF1|BCLAF1|BCLAF1	999	+	4.751419	3.0220323	-1.0	-1.0
chr1	39310244	39310428	ENSG00000127603.24|MACF1|BCLAF1|BCLAF1	996	+	3.5300667	2.3972278	-1.0	-1.0
chr1	39484600	39484755	ENSG00000127603.24|MACF1|BCLAF1|BCLAF1	930	+	2.3342645	1.1529975	-1.0	-1.0
chr1	39300209	39300362	ENSG00000127603.24|MACF1|BCLAF1|BCLAF1	992	+	3.480327	2.0931673	-1.0	-1.0
chr1	39441951	39442053	ENSG00000127603.24|MACF1|BCLAF1|BCLAF1	997	+	3.8008175	2.573773	-1.0	-1.0
chr1	39448593	39448758	ENSG00000127603.24|MACF1|BCLAF1|BCLAF1	995	+	3.6966493	2.3046088	-1.0	-1.0
chr1	39350784	39351018	ENSG00000127603.24|MACF1|BCLAF1|BCLAF1	991	+	4.4293156	2.0699797	-1.0	-1.0
chr1	39442411	39442567	ENSG00000127603.24|MACF1|BCLAF1|BCLAF1	997	+	3.4037035	2.5010278	-1.0	-1.0
chr1	39285082	39285210	ENSG00000127603.24|MACF1|BCLAF1|BCLAF1	1000	+	4.8916054	4.537381	-1.0	-1.0
chr1	39285296	39285476	ENSG00000127603.24|MACF1|BCLAF1|BCLAF1	998	+	4.9155946	2.7338336	-1.0	-1.0
chr1	39459000	39459249	ENSG00000127603.24|MACF1|BCLAF1|BCLAF1	981	+	2.7999327	1.7296379	-1.0	-1.0
chr1	39468602	39468727	ENSG00000127603.24|MACF1|BCLAF1|BCLAF1	962	+	2.5974774	1.4254524	-1.0	-1.0
chr1	39302923	39303073	ENSG00000127603.24|MACF1|BCLAF1|BCLAF1	999	+	3.7577102	2.9040315	-1.0	-1.0
chr1	39441002	39441125	ENSG00000127603.24|MACF1|BCLAF1|BCLAF1	1000	+	4.259548	3.9902878	-1.0	-1.0
chr1	39422729	39422900	ENSG00000127603.24|MACF1|BCLAF1|BCLAF1	1000	+	4.8420534	4.4945827	-1.0	-1.0
chr1	39380243	39380368	ENSG00000127603.24|MACF1|BCLAF1|BCLAF1	995	+	4.2093835	2.2919004	-1.0	-1.0
chr1	39379202	39379444	ENSG00000127603.24|MACF1|BCLAF1|BCLAF1	995	+	4.3430424	2.320223	-1.0	-1.0
chr1	39429826	39430068	ENSG00000127603.24|MACF1|BCLAF1|BCLAF1	994	+	3.0655303	2.240293	-1.0	-1.0
chr1	39283130	39283301	ENSG00000127603.24|MACF1|BCLAF1|BCLAF1	986	+	3.8042698	1.8462397	-1.0	-1.0
chr1	39378460	39378523	ENSG00000127603.24|MACF1|BCLAF1|BCLAF1	986	+	3.9659548	1.8522491	-1.0	-1.0
chr1	39461882	39462032	ENSG00000127603.24|MACF1|BCLAF1|BCLAF1	989	+	3.0786796	1.9548446	-1.0	-1.0
chr1	39576658	39576778	ENSG00000090621.13|PABPC4|BCLAF1|BCLAF1	904	-	3.916975	1.0164835	-1.0	-1.0
chr1	39561615	39561780	ENSG00000090621.13|PABPC4|BCLAF1|BCLAF1	921	-	3.2214777	1.0998744	-1.0	-1.0
chr1	39567750	39567905	ENSG00000090621.13|PABPC4|BCLAF1|BCLAF1	975	-	2.8041058	1.6082218	-1.0	-1.0
chr1	39571176	39571349	ENSG00000090621.13|PABPC4|BCLAF1|BCLAF1	959	-	2.8406987	1.3821759	-1.0	-1.0
chr1	39572402	39572586	ENSG00000090621.13|PABPC4|BCLAF1|BCLAF1	958	-	2.997772	1.3812628	-1.0	-1.0
chr1	39560970	39561170	ENSG00000090621.13|PABPC4|BCLAF1|BCLAF1	949	-	2.8066542	1.2927883	-1.0	-1.0
chr1	39565105	39565378	ENSG00000090621.13|PABPC4|BCLAF1|BCLAF1	987	-	2.9791493	1.8709667	-1.0	-1.0
chr1	39568702	39568939	ENSG00000090621.13|PABPC4|BCLAF1|BCLAF1	955	-	2.7089522	1.3463385	-1.0	-1.0
chr1	39569529	39569684	ENSG00000090621.13|PABPC4|BCLAF1|BCLAF1	958	-	2.8143244	1.3768063	-1.0	-1.0
chr1	39569862	39569997	ENSG00000090621.13|PABPC4|BCLAF1|BCLAF1	975	-	3.3299565	1.5986048	-1.0	-1.0
chr1	39562322	39562442	ENSG00000090621.13|PABPC4|BCLAF1|BCLAF1	936	-	3.3576488	1.1905422	-1.0	-1.0
chr1	39850133	39850258	ENSG00000043514.15|TRIT1|BCLAF1|BCLAF1	911	-	2.6396554	1.0509586	-1.0	-1.0
chr1	39847188	39847297	ENSG00000043514.15|TRIT1|BCLAF1|BCLAF1	925	-	4.093076	1.1267015	-1.0	-1.0
chr1	39841721	39841913	ENSG00000043514.15|TRIT1|BCLAF1|BCLAF1	922	-	2.9704266	1.1087867	-1.0	-1.0
chr1	39847547	39847677	ENSG00000043514.15|TRIT1|BCLAF1|BCLAF1	939	-	3.2720265	1.2115334	-1.0	-1.0
chr1	40070839	40070974	ENSG00000131236.16|CAP1|BCLAF1|BCLAF1	912	+	2.9460588	1.0566252	-1.0	-1.0
chr1	40070689	40070819	ENSG00000131236.16|CAP1|BCLAF1|BCLAF1	905	+	6.11921	1.0205766	-1.0	-1.0
chr1	40070158	40070282	ENSG00000131236.16|CAP1|BCLAF1|BCLAF1	970	+	3.6384952	1.5198979	-1.0	-1.0
chr1	40064226	40064331	ENSG00000131236.16|CAP1|BCLAF1|BCLAF1	948	+	2.7466297	1.2822437	-1.0	-1.0
chr1	40092334	40092507	ENSG00000131238.17|PPT1|BCLAF1|BCLAF1	928	-	3.2898517	1.1412681	-1.0	-1.0
chr1	40092074	40092194	ENSG00000131238.17|PPT1|BCLAF1|BCLAF1	905	-	2.5966494	1.0207567	-1.0	-1.0
chr1	40222573	40222710	ENSG00000117000.8|RLF|BCLAF1|BCLAF1	981	+	3.5213456	1.721269	-1.0	-1.0
chr1	40189054	40189199	ENSG00000117000.8|RLF|BCLAF1|BCLAF1	910	+	2.3742285	1.0465841	-1.0	-1.0
chr1	40237751	40237906	ENSG00000117000.8|RLF|BCLAF1|BCLAF1	928	+	3.0915303	1.1423758	-1.0	-1.0
chr1	40195631	40195764	ENSG00000117000.8|RLF|BCLAF1|BCLAF1	976	+	3.364984	1.6172969	-1.0	-1.0
chr1	40236146	40236591	ENSG00000117000.8|RLF|BCLAF1|BCLAF1	941	+	3.845944	1.2280754	-1.0	-1.0
chr1	40202411	40202614	ENSG00000117000.8|RLF|BCLAF1|BCLAF1	955	+	2.7712932	1.344816	-1.0	-1.0
chr1	40190771	40190853	ENSG00000117000.8|RLF|BCLAF1|BCLAF1	983	+	3.8787823	1.7726969	-1.0	-1.0
chr1	40237141	40237411	ENSG00000117000.8|RLF|BCLAF1|BCLAF1	979	+	4.384053	1.6775992	-1.0	-1.0
chr1	40238301	40238731	ENSG00000117000.8|RLF|BCLAF1|BCLAF1	919	+	4.8604794	1.0903519	-1.0	-1.0
chr1	40238906	40239006	ENSG00000117000.8|RLF|BCLAF1|BCLAF1	906	+	6.2131615	1.0270635	-1.0	-1.0
chr1	40237526	40237661	ENSG00000117000.8|RLF|BCLAF1|BCLAF1	901	+	3.9216795	1.0064781	-1.0	-1.0
chr1	40235841	40236096	ENSG00000117000.8|RLF|BCLAF1|BCLAF1	953	+	4.411232	1.3286325	-1.0	-1.0
chr1	40236726	40236981	ENSG00000117000.8|RLF|BCLAF1|BCLAF1	929	+	4.5043607	1.1461385	-1.0	-1.0
chr1	40304319	40304391	ENSG00000049089.13|COL9A2|BCLAF1|BCLAF1	992	-	4.165212	2.104495	-1.0	-1.0
chr1	40312368	40312479	ENSG00000049089.13|COL9A2|BCLAF1|BCLAF1	970	-	3.8500888	1.5266404	-1.0	-1.0
chr1	40309937	40309991	ENSG00000049089.13|COL9A2|BCLAF1|BCLAF1	962	-	3.2082665	1.4217613	-1.0	-1.0
chr1	40310110	40310164	ENSG00000049089.13|COL9A2|BCLAF1|BCLAF1	974	-	3.3746085	1.5885364	-1.0	-1.0
chr1	40311092	40311146	ENSG00000049089.13|COL9A2|BCLAF1|BCLAF1	913	-	2.0707045	1.0609906	-1.0	-1.0
chr1	40305714	40305768	ENSG00000049089.13|COL9A2|BCLAF1|BCLAF1	906	-	4.11467	1.0270635	-1.0	-1.0
chr1	40308191	40308245	ENSG00000049089.13|COL9A2|BCLAF1|BCLAF1	998	-	4.1756783	2.7124326	-1.0	-1.0
chr1	40301811	40301889	ENSG00000049089.13|COL9A2|BCLAF1|BCLAF1	990	-	3.6798863	2.0099804	-1.0	-1.0
chr1	40307702	40307756	ENSG00000049089.13|COL9A2|BCLAF1|BCLAF1	997	-	4.421162	2.5748096	-1.0	-1.0
chr1	40303529	40303676	ENSG00000049089.13|COL9A2|BCLAF1|BCLAF1	973	-	3.337258	1.5752654	-1.0	-1.0
chr1	40311229	40311286	ENSG00000049089.13|COL9A2|BCLAF1|BCLAF1	902	-	3.1961546	1.0093153	-1.0	-1.0
chr1	40310713	40310767	ENSG00000049089.13|COL9A2|BCLAF1|BCLAF1	996	-	5.073928	2.3960981	-1.0	-1.0
chr1	40310263	40310317	ENSG00000049089.13|COL9A2|BCLAF1|BCLAF1	952	-	4.266531	1.3150499	-1.0	-1.0
chr1	40302620	40302809	ENSG00000049089.13|COL9A2|BCLAF1|BCLAF1	997	-	7.261243	2.5810685	-1.0	-1.0
chr1	40304475	40304529	ENSG00000049089.13|COL9A2|BCLAF1|BCLAF1	944	-	2.6651149	1.2524418	-1.0	-1.0
chr1	40305943	40306142	ENSG00000049089.13|COL9A2|BCLAF1|BCLAF1	909	-	4.0045896	1.0398618	-1.0	-1.0
chr1	40304589	40304793	ENSG00000049089.13|COL9A2|BCLAF1|BCLAF1	965	-	3.8616846	1.4615749	-1.0	-1.0
chr1	40300901	40301016	ENSG00000049089.13|COL9A2|BCLAF1|BCLAF1	952	-	3.6807559	1.3192505	-1.0	-1.0
chr1	40300671	40300826	ENSG00000049089.13|COL9A2|BCLAF1|BCLAF1	902	-	2.4813156	1.0098727	-1.0	-1.0
chr1	40303130	40303185	ENSG00000049089.13|COL9A2|BCLAF1|BCLAF1	904	-	2.512606	1.0175846	-1.0	-1.0
chr1	40304793	40304847	ENSG00000049089.13|COL9A2|BCLAF1|BCLAF1	963	-	2.9932654	1.4337127	-1.0	-1.0
chr1	40413015	40413102	ENSG00000084070.11|SMAP2|BCLAF1|BCLAF1	906	+	4.110731	1.0274398	-1.0	-1.0
chr1	40406735	40406840	ENSG00000084070.11|SMAP2|BCLAF1|BCLAF1	902	+	3.9487145	1.0104364	-1.0	-1.0
chr1	40462460	40462610	ENSG00000187801.14|ZFP69B|BCLAF1|BCLAF1	904	+	6.0933075	1.0186218	-1.0	-1.0
chr1	40514514	40514719	ENSG00000164002.11|EXO5|BCLAF1|BCLAF1	910	+	5.438018	1.0447422	-1.0	-1.0
chr1	40509460	40509560	ENSG00000164002.11|EXO5|BCLAF1|BCLAF1	903	+	3.9994035	1.0144892	-1.0	-1.0
chr1	40749572	40749672	ENSG00000066136.20|NFYC|BCLAF1|BCLAF1	903	+	2.2688	1.0149919	-1.0	-1.0
chr1	40753150	40753246	ENSG00000066136.20|NFYC|BCLAF1|BCLAF1	965	+	2.8724208	1.456678	-1.0	-1.0
chr1	40709366	40709611	ENSG00000066136.20|NFYC|BCLAF1|BCLAF1	943	+	3.4361057	1.2405336	-1.0	-1.0
chr1	40738843	40738943	ENSG00000066136.20|NFYC|BCLAF1|BCLAF1	903	+	2.7357965	1.0153122	-1.0	-1.0
chr1	40747533	40747605	ENSG00000066136.20|NFYC|BCLAF1|BCLAF1	975	+	4.515178	1.5950962	-1.0	-1.0
chr1	40983250	40983456	ENSG00000171793.13|CTPS1|BCLAF1|BCLAF1	950	+	4.381751	1.2967973	-1.0	-1.0
chr1	40995916	40996066	ENSG00000171793.13|CTPS1|BCLAF1|BCLAF1	903	+	3.558536	1.0117697	-1.0	-1.0
chr1	40988561	40988710	ENSG00000171793.13|CTPS1|BCLAF1|BCLAF1	952	+	5.01287	1.3171761	-1.0	-1.0
chr1	40991164	40991248	ENSG00000171793.13|CTPS1|BCLAF1|BCLAF1	906	+	4.0914717	1.0257981	-1.0	-1.0
chr1	41008698	41008890	ENSG00000171793.13|CTPS1|BCLAF1|BCLAF1	921	+	4.4166236	1.0999203	-1.0	-1.0
chr1	40984820	40984991	ENSG00000171793.13|CTPS1|BCLAF1|BCLAF1	975	+	3.9089067	1.6035011	-1.0	-1.0
chr1	41009444	41009559	ENSG00000171793.13|CTPS1|BCLAF1|BCLAF1	992	+	4.875926	2.1096654	-1.0	-1.0
chr1	40987371	40987471	ENSG00000171793.13|CTPS1|BCLAF1|BCLAF1	902	+	2.5267513	1.0097597	-1.0	-1.0
chr1	41002159	41002254	ENSG00000171793.13|CTPS1|BCLAF1|BCLAF1	942	+	2.9842768	1.2362441	-1.0	-1.0
chr1	41048694	41048849	ENSG00000010803.16|SCMH1|BCLAF1|BCLAF1	913	-	2.4502933	1.0604314	-1.0	-1.0
chr1	41075218	41075323	ENSG00000010803.16|SCMH1|BCLAF1|BCLAF1	921	-	2.4828591	1.100553	-1.0	-1.0
chr1	41070594	41070721	ENSG00000010803.16|SCMH1|BCLAF1|BCLAF1	912	-	2.4880478	1.0542629	-1.0	-1.0
chr1	41113282	41113526	ENSG00000010803.16|SCMH1|BCLAF1|BCLAF1	960	-	2.973654	1.3998872	-1.0	-1.0
chr1	41186048	41186250	ENSG00000010803.16|SCMH1|BCLAF1|BCLAF1	965	-	2.9082847	1.4543722	-1.0	-1.0
chr1	41142877	41143107	ENSG00000010803.16|SCMH1|BCLAF1|BCLAF1	969	-	2.7750165	1.5039442	-1.0	-1.0
chr1	41161363	41161473	ENSG00000010803.16|SCMH1|BCLAF1|BCLAF1	941	-	2.4814448	1.2260674	-1.0	-1.0
chr1	41159744	41159933	ENSG00000010803.16|SCMH1|BCLAF1|BCLAF1	942	-	3.5011377	1.2347392	-1.0	-1.0
chr1	42194889	42195054	ENSG00000198815.8|FOXJ3|BCLAF1|BCLAF1	944	-	3.5937653	1.2506621	-1.0	-1.0
chr1	42189256	42189421	ENSG00000198815.8|FOXJ3|BCLAF1|BCLAF1	919	-	2.4853218	1.0903513	-1.0	-1.0
chr1	42278347	42278667	ENSG00000198815.8|FOXJ3|BCLAF1|BCLAF1	994	-	3.836192	2.2314167	-1.0	-1.0
chr1	42205761	42205911	ENSG00000198815.8|FOXJ3|BCLAF1|BCLAF1	963	-	3.279588	1.4342513	-1.0	-1.0
chr1	42199101	42199230	ENSG00000198815.8|FOXJ3|BCLAF1|BCLAF1	983	-	3.3841348	1.766442	-1.0	-1.0
chr1	42265055	42265189	ENSG00000198815.8|FOXJ3|BCLAF1|BCLAF1	965	-	3.3496509	1.4550662	-1.0	-1.0
chr1	42311049	42311110	ENSG00000198815.8|FOXJ3|BCLAF1|BCLAF1	902	-	2.7258	1.0102798	-1.0	-1.0
chr1	42666546	42666587	ENSG00000171960.10|PPIH|BCLAF1|BCLAF1	901	+	3.8787527	1.0030457	-1.0	-1.0
chr1	42693489	42693523	ENSG00000065978.18|YBX1|BCLAF1|BCLAF1	974	+	2.6332967	1.5779653	-1.0	-1.0
chr1	42701980	42702140	ENSG00000065978.18|YBX1|BCLAF1|BCLAF1	999	+	3.2121043	3.2210023	-1.0	-1.0
chr1	42696198	42696288	ENSG00000065978.18|YBX1|BCLAF1|BCLAF1	999	+	3.1634004	2.8976777	-1.0	-1.0
chr1	42696661	42696811	ENSG00000065978.18|YBX1|BCLAF1|BCLAF1	903	+	1.810656	1.0148149	-1.0	-1.0
chr1	42696811	42696911	ENSG00000065978.18|YBX1|BCLAF1|BCLAF1	913	+	2.2782304	1.0604744	-1.0	-1.0
chr1	42700940	42701046	ENSG00000065978.18|YBX1|BCLAF1|BCLAF1	906	+	1.7930332	1.0282164	-1.0	-1.0
chr1	42683331	42683461	ENSG00000065978.18|YBX1|BCLAF1|BCLAF1	987	+	4.295905	1.8820566	-1.0	-1.0
chr1	42755547	42755637	ENSG00000117385.15|P3H1|BCLAF1|BCLAF1	974	-	4.428891	1.5911393	-1.0	-1.0
chr1	42752536	42752664	ENSG00000117385.15|P3H1|BCLAF1|BCLAF1	915	-	2.075204	1.0683154	-1.0	-1.0
chr1	42747722	42747798	ENSG00000117385.15|P3H1|BCLAF1|BCLAF1	932	-	2.367112	1.1648473	-1.0	-1.0
chr1	42754868	42755217	ENSG00000117385.15|P3H1|BCLAF1|BCLAF1	984	-	2.9964628	1.7930883	-1.0	-1.0
chr1	42752273	42752369	ENSG00000117385.15|P3H1|BCLAF1|BCLAF1	921	-	2.314929	1.1043305	-1.0	-1.0
chr1	42850997	42851112	ENSG00000164011.17|ZNF691|BCLAF1|BCLAF1	903	+	6.2007565	1.0144057	-1.0	-1.0
chr1	42929329	42929439	ENSG00000117394.20|SLC2A1|BCLAF1|BCLAF1	902	-	3.95427	1.009556	-1.0	-1.0
chr1	43164279	43164484	ENSG00000117395.12|EBNA1BP2|BCLAF1|BCLAF1	990	-	6.2545776	2.0201564	-1.0	-1.0
chr1	43164642	43164805	ENSG00000117395.12|EBNA1BP2|BCLAF1|BCLAF1	960	-	3.7957294	1.397681	-1.0	-1.0
chr1	43386552	43386670	ENSG00000159479.16|MED8|BCLAF1|BCLAF1	906	-	6.135284	1.0270635	-1.0	-1.0
chr1	43425473	43425642	ENSG00000198198.15|SZT2|BCLAF1|BCLAF1	942	+	3.1265395	1.2361882	-1.0	-1.0
chr1	43415979	43416101	ENSG00000198198.15|SZT2|BCLAF1|BCLAF1	902	+	3.1310234	1.0078743	-1.0	-1.0
chr1	43430495	43430670	ENSG00000198198.15|SZT2|BCLAF1|BCLAF1	921	+	3.4025638	1.1035146	-1.0	-1.0
chr1	43442878	43442978	ENSG00000198198.15|SZT2|BCLAF1|BCLAF1	905	+	5.994138	1.0212252	-1.0	-1.0
chr1	43427529	43427684	ENSG00000198198.15|SZT2|BCLAF1|BCLAF1	950	+	3.5511062	1.301554	-1.0	-1.0
chr1	43403176	43403302	ENSG00000198198.15|SZT2|BCLAF1|BCLAF1	975	+	3.8098922	1.5994678	-1.0	-1.0
chr1	43437192	43437327	ENSG00000198198.15|SZT2|BCLAF1|BCLAF1	929	+	6.2745337	1.1471099	-1.0	-1.0
chr1	43419733	43419961	ENSG00000198198.15|SZT2|BCLAF1|BCLAF1	967	+	4.341836	1.4863693	-1.0	-1.0
chr1	43423098	43423233	ENSG00000198198.15|SZT2|BCLAF1|BCLAF1	960	+	5.1252	1.393662	-1.0	-1.0
chr1	43427944	43428118	ENSG00000198198.15|SZT2|BCLAF1|BCLAF1	984	+	5.3194175	1.7929467	-1.0	-1.0
chr1	43428284	43428444	ENSG00000198198.15|SZT2|BCLAF1|BCLAF1	919	+	3.0336938	1.0914012	-1.0	-1.0
chr1	43433935	43434205	ENSG00000198198.15|SZT2|BCLAF1|BCLAF1	954	+	3.8329504	1.3419522	-1.0	-1.0
chr1	43420748	43420913	ENSG00000198198.15|SZT2|BCLAF1|BCLAF1	982	+	5.895223	1.7496313	-1.0	-1.0
chr1	43404375	43404475	ENSG00000198198.15|SZT2|BCLAF1|BCLAF1	901	+	3.9478872	1.0039847	-1.0	-1.0
chr1	43422082	43422225	ENSG00000198198.15|SZT2|BCLAF1|BCLAF1	982	+	5.430945	1.7457669	-1.0	-1.0
chr1	43420152	43420287	ENSG00000198198.15|SZT2|BCLAF1|BCLAF1	974	+	3.5562282	1.5896586	-1.0	-1.0
chr1	43415081	43415213	ENSG00000198198.15|SZT2|BCLAF1|BCLAF1	923	+	2.7460303	1.1151439	-1.0	-1.0
chr1	43427280	43427440	ENSG00000198198.15|SZT2|BCLAF1|BCLAF1	968	+	3.512387	1.5010715	-1.0	-1.0
chr1	43432301	43432439	ENSG00000198198.15|SZT2|BCLAF1|BCLAF1	904	+	3.4430711	1.01982	-1.0	-1.0
chr1	43422768	43422878	ENSG00000198198.15|SZT2|BCLAF1|BCLAF1	907	+	6.2190747	1.0309582	-1.0	-1.0
chr1	43403600	43403805	ENSG00000198198.15|SZT2|BCLAF1|BCLAF1	950	+	3.5980308	1.3042396	-1.0	-1.0
chr1	43438988	43439088	ENSG00000198198.15|SZT2|BCLAF1|BCLAF1	905	+	5.994138	1.0212252	-1.0	-1.0
chr1	43416534	43416641	ENSG00000198198.15|SZT2|BCLAF1|BCLAF1	974	+	3.70418	1.5837684	-1.0	-1.0
chr1	43450396	43450566	ENSG00000198198.15|SZT2|BCLAF1|BCLAF1	903	+	5.7896647	1.0145626	-1.0	-1.0
chr1	43606468	43606568	ENSG00000142949.16|PTPRF|BCLAF1|BCLAF1	903	+	6.1278024	1.0139438	-1.0	-1.0
chr1	43569639	43569778	ENSG00000142949.16|PTPRF|BCLAF1|BCLAF1	913	+	2.27786	1.0606425	-1.0	-1.0
chr1	43553511	43553637	ENSG00000142949.16|PTPRF|BCLAF1|BCLAF1	938	+	2.5958142	1.2053192	-1.0	-1.0
chr1	43545030	43545135	ENSG00000142949.16|PTPRF|BCLAF1|BCLAF1	931	+	1.9890337	1.1628692	-1.0	-1.0
chr1	43553799	43553929	ENSG00000142949.16|PTPRF|BCLAF1|BCLAF1	944	+	1.970972	1.2491918	-1.0	-1.0
chr1	43666424	43666555	ENSG00000066135.12|KDM4A|BCLAF1|BCLAF1	962	+	4.108974	1.4251544	-1.0	-1.0
chr1	43662893	43663087	ENSG00000066135.12|KDM4A|BCLAF1|BCLAF1	994	+	6.3596444	2.2107167	-1.0	-1.0
chr1	43667771	43668019	ENSG00000066135.12|KDM4A|BCLAF1|BCLAF1	950	+	3.8975694	1.3032676	-1.0	-1.0
chr1	43660297	43660407	ENSG00000066135.12|KDM4A|BCLAF1|BCLAF1	967	+	5.8005543	1.4837974	-1.0	-1.0
chr1	44308309	44308401	ENSG00000117419.14|ERI3|BCLAF1|BCLAF1	960	-	3.543898	1.3974674	-1.0	-1.0
chr1	44412085	44412270	ENSG00000187147.17|RNF220|BCLAF1|BCLAF1	944	+	2.5945706	1.2529876	-1.0	-1.0
chr1	44614164	44614297	ENSG00000187147.17|RNF220|BCLAF1|BCLAF1	944	+	3.358339	1.2534065	-1.0	-1.0
chr1	44636054	44636224	ENSG00000187147.17|RNF220|BCLAF1|BCLAF1	943	+	4.0534506	1.2456406	-1.0	-1.0
chr1	44753732	44753833	ENSG00000142945.12|KIF2C|BCLAF1|BCLAF1	958	+	3.52812	1.3810047	-1.0	-1.0
chr1	44754749	44754845	ENSG00000142945.12|KIF2C|BCLAF1|BCLAF1	930	+	2.764044	1.1572661	-1.0	-1.0
chr1	44762544	44762654	ENSG00000142945.12|KIF2C|BCLAF1|BCLAF1	904	+	3.1784217	1.0194825	-1.0	-1.0
chr1	44757555	44757646	ENSG00000142945.12|KIF2C|BCLAF1|BCLAF1	906	+	4.103084	1.0270138	-1.0	-1.0
chr1	44756042	44756217	ENSG00000142945.12|KIF2C|BCLAF1|BCLAF1	988	+	4.6530995	1.9309679	-1.0	-1.0
chr1	44776709	44776809	ENSG00000142937.11|RPS8|BCLAF1|BCLAF1	904	+	1.3679706	1.0164644	-1.0	-1.0
chr1	44777594	44777784	ENSG00000142937.11|RPS8|BCLAF1|BCLAF1	963	+	1.5028644	1.4318144	-1.0	-1.0
chr1	44778477	44778757	ENSG00000142937.11|RPS8|BCLAF1|BCLAF1	988	+	2.4257224	1.9354419	-1.0	-1.0
chr1	44775975	44776135	ENSG00000142937.11|RPS8|BCLAF1|BCLAF1	944	+	1.7725933	1.2493305	-1.0	-1.0
chr1	44777902	44778267	ENSG00000142937.11|RPS8|BCLAF1|BCLAF1	1000	+	3.6665099	4.8092203	-1.0	-1.0
chr1	45013805	45013905	ENSG00000126088.13|UROD|BCLAF1|BCLAF1	904	+	6.1035237	1.0171387	-1.0	-1.0
chr1	45043218	45043395	ENSG00000162415.6|ZSWIM5|BCLAF1|BCLAF1	972	-	4.4330764	1.5538317	-1.0	-1.0
chr1	45060098	45060233	ENSG00000162415.6|ZSWIM5|BCLAF1|BCLAF1	933	-	3.5134845	1.1755899	-1.0	-1.0
chr1	45051073	45051213	ENSG00000162415.6|ZSWIM5|BCLAF1|BCLAF1	965	-	6.3987756	1.4517491	-1.0	-1.0
chr1	45019356	45019456	ENSG00000162415.6|ZSWIM5|BCLAF1|BCLAF1	905	-	2.745647	1.020117	-1.0	-1.0
chr1	45038935	45039073	ENSG00000162415.6|ZSWIM5|BCLAF1|BCLAF1	956	-	3.1757634	1.3557683	-1.0	-1.0
chr1	45058608	45058759	ENSG00000162415.6|ZSWIM5|BCLAF1|BCLAF1	946	-	6.322498	1.2686638	-1.0	-1.0
chr1	45036163	45036293	ENSG00000162415.6|ZSWIM5|BCLAF1|BCLAF1	904	-	2.7254438	1.0162311	-1.0	-1.0
chr1	45457643	45457768	ENSG00000070759.16|TESK2|BCLAF1|BCLAF1	930	-	6.26322	1.1569368	-1.0	-1.0
chr1	45567428	45567573	ENSG00000117448.13|AKR1A1|BCLAF1|BCLAF1	919	+	3.2949421	1.0938416	-1.0	-1.0
chr1	45567848	45567998	ENSG00000117448.13|AKR1A1|BCLAF1|BCLAF1	911	+	2.3593717	1.0529935	-1.0	-1.0
chr1	45566568	45566683	ENSG00000117448.13|AKR1A1|BCLAF1|BCLAF1	992	+	3.1660004	2.0930142	-1.0	-1.0
chr1	45566868	45567228	ENSG00000117448.13|AKR1A1|BCLAF1|BCLAF1	978	+	3.7994642	1.6571144	-1.0	-1.0
chr1	45614095	45614181	ENSG00000132780.16|NASP|BCLAF1|BCLAF1	999	+	3.5206401	3.1409345	-1.0	-1.0
chr1	45604916	45605016	ENSG00000132780.16|NASP|BCLAF1|BCLAF1	1000	+	4.341041	3.602112	-1.0	-1.0
chr1	45616336	45616393	ENSG00000132780.16|NASP|BCLAF1|BCLAF1	1000	+	3.993821	3.3287308	-1.0	-1.0
chr1	45614962	45615201	ENSG00000132780.16|NASP|BCLAF1|BCLAF1	993	+	3.0002935	2.1548815	-1.0	-1.0
chr1	45608337	45608512	ENSG00000132780.16|NASP|BCLAF1|BCLAF1	968	+	2.7892306	1.4998382	-1.0	-1.0
chr1	45617401	45617586	ENSG00000132780.16|NASP|BCLAF1|BCLAF1	995	+	3.499331	2.284836	-1.0	-1.0
chr1	45618060	45618215	ENSG00000132780.16|NASP|BCLAF1|BCLAF1	996	+	3.2166739	2.3507187	-1.0	-1.0
chr1	45614292	45614366	ENSG00000132780.16|NASP|BCLAF1|BCLAF1	1000	+	4.5827374	4.3640227	-1.0	-1.0
chr1	45606481	45606676	ENSG00000132780.16|NASP|BCLAF1|BCLAF1	999	+	3.754069	3.1872344	-1.0	-1.0
chr1	45616625	45616703	ENSG00000132780.16|NASP|BCLAF1|BCLAF1	983	+	3.1417837	1.769682	-1.0	-1.0
chr1	45613104	45613248	ENSG00000132780.16|NASP|BCLAF1|BCLAF1	979	+	3.4539962	1.6707181	-1.0	-1.0
chr1	45615304	45615559	ENSG00000132780.16|NASP|BCLAF1|BCLAF1	1000	+	4.3696637	3.6356676	-1.0	-1.0
chr1	45608135	45608337	ENSG00000132780.16|NASP|BCLAF1|BCLAF1	962	+	3.2073095	1.4242548	-1.0	-1.0
chr1	45607320	45608000	ENSG00000132780.16|NASP|BCLAF1|BCLAF1	998	+	4.461198	2.722602	-1.0	-1.0
chr1	45602254	45602365	ENSG00000132780.16|NASP|BCLAF1|BCLAF1	988	+	2.9274507	1.9219729	-1.0	-1.0
chr1	45634165	45634265	ENSG00000159592.10|GPBP1L1|BCLAF1|BCLAF1	903	-	2.3389325	1.011189	-1.0	-1.0
chr1	45629575	45629710	ENSG00000159592.10|GPBP1L1|BCLAF1|BCLAF1	987	-	2.986066	1.8856835	-1.0	-1.0
chr1	45660913	45661225	ENSG00000159592.10|GPBP1L1|BCLAF1|BCLAF1	965	-	2.728914	1.4538147	-1.0	-1.0
chr1	45630481	45630656	ENSG00000159592.10|GPBP1L1|BCLAF1|BCLAF1	982	-	3.0144675	1.7453247	-1.0	-1.0
chr1	45655189	45655319	ENSG00000159592.10|GPBP1L1|BCLAF1|BCLAF1	990	-	2.6021605	2.0036695	-1.0	-1.0
chr1	45658969	45659142	ENSG00000159592.10|GPBP1L1|BCLAF1|BCLAF1	944	-	2.6833537	1.2501707	-1.0	-1.0
chr1	45633488	45633628	ENSG00000159592.10|GPBP1L1|BCLAF1|BCLAF1	939	-	2.3696506	1.2162433	-1.0	-1.0
chr1	45640229	45640403	ENSG00000159592.10|GPBP1L1|BCLAF1|BCLAF1	918	-	2.0564067	1.087588	-1.0	-1.0
chr1	45660183	45660353	ENSG00000159592.10|GPBP1L1|BCLAF1|BCLAF1	967	-	2.269531	1.4867721	-1.0	-1.0
chr1	45654460	45654829	ENSG00000159592.10|GPBP1L1|BCLAF1|BCLAF1	974	-	2.9471679	1.5794271	-1.0	-1.0
chr1	45628203	45628403	ENSG00000159592.10|GPBP1L1|BCLAF1|BCLAF1	966	-	2.9767542	1.4656694	-1.0	-1.0
chr1	46027730	46027863	ENSG00000086015.20|MAST2|BCLAF1|BCLAF1	938	+	2.8798108	1.2083052	-1.0	-1.0
chr1	46010729	46010894	ENSG00000086015.20|MAST2|BCLAF1|BCLAF1	932	+	2.9344306	1.1673305	-1.0	-1.0
chr1	46035217	46035357	ENSG00000086015.20|MAST2|BCLAF1|BCLAF1	906	+	6.1595564	1.0274547	-1.0	-1.0
chr1	46035072	46035217	ENSG00000086015.20|MAST2|BCLAF1|BCLAF1	904	+	5.9673796	1.0164621	-1.0	-1.0
chr1	46008295	46008371	ENSG00000086015.20|MAST2|BCLAF1|BCLAF1	942	+	3.3499875	1.240159	-1.0	-1.0
chr1	46021949	46022049	ENSG00000086015.20|MAST2|BCLAF1|BCLAF1	904	+	2.7287424	1.0164644	-1.0	-1.0
chr1	46023232	46023402	ENSG00000086015.20|MAST2|BCLAF1|BCLAF1	947	+	5.3791223	1.2720772	-1.0	-1.0
chr1	45824457	45824580	ENSG00000086015.20|MAST2|BCLAF1|BCLAF1	932	+	2.2488961	1.167369	-1.0	-1.0
chr1	46025676	46025815	ENSG00000086015.20|MAST2|BCLAF1|BCLAF1	968	+	3.8588033	1.4986594	-1.0	-1.0
chr1	46033801	46033926	ENSG00000086015.20|MAST2|BCLAF1|BCLAF1	921	+	2.89826	1.1013161	-1.0	-1.0
chr1	45829438	45829581	ENSG00000086015.20|MAST2|BCLAF1|BCLAF1	980	+	3.5639257	1.6883514	-1.0	-1.0
chr1	46249999	46250114	ENSG00000085999.11|RAD54L|BCLAF1|BCLAF1	959	+	3.1777344	1.3888179	-1.0	-1.0
chr1	46267463	46267609	ENSG00000085999.11|RAD54L|BCLAF1|BCLAF1	941	+	5.2411485	1.2296258	-1.0	-1.0
chr1	46260781	46260881	ENSG00000085999.11|RAD54L|BCLAF1|BCLAF1	907	+	6.011529	1.0303952	-1.0	-1.0
chr1	46248511	46248598	ENSG00000085999.11|RAD54L|BCLAF1|BCLAF1	937	+	2.6055844	1.19794	-1.0	-1.0
chr1	46261260	46261380	ENSG00000085999.11|RAD54L|BCLAF1|BCLAF1	973	+	3.310413	1.5706775	-1.0	-1.0
chr1	46278266	46278366	ENSG00000085999.11|RAD54L|BCLAF1|BCLAF1	907	+	6.011529	1.0303952	-1.0	-1.0
chr1	46273520	46273620	ENSG00000085999.11|RAD54L|BCLAF1|BCLAF1	906	+	2.7813828	1.029035	-1.0	-1.0
chr1	46277831	46277980	ENSG00000085999.11|RAD54L|BCLAF1|BCLAF1	974	+	4.6768694	1.5875075	-1.0	-1.0
chr1	46260891	46261026	ENSG00000085999.11|RAD54L|BCLAF1|BCLAF1	912	+	3.623598	1.054364	-1.0	-1.0
chr1	46285464	46285654	ENSG00000132128.16|LRRC41|BCLAF1|BCLAF1	958	-	4.771348	1.379186	-1.0	-1.0
chr1	46279391	46279561	ENSG00000132128.16|LRRC41|BCLAF1|BCLAF1	949	-	3.2049165	1.2957443	-1.0	-1.0
chr1	46279181	46279291	ENSG00000132128.16|LRRC41|BCLAF1|BCLAF1	938	-	3.879381	1.2094991	-1.0	-1.0
chr1	46310106	46310301	ENSG00000173660.11|UQCRH|BCLAF1|BCLAF1	924	+	2.4936602	1.121648	-1.0	-1.0
chr1	46411509	46411611	ENSG00000117480.15|FAAH|BCLAF1|BCLAF1	905	+	6.14672	1.021705	-1.0	-1.0
chr1	46565040	46565190	ENSG00000079277.19|MKNK1|BCLAF1|BCLAF1	985	-	5.7239184	1.8112533	-1.0	-1.0
chr1	46574878	46575033	ENSG00000079277.19|MKNK1|BCLAF1|BCLAF1	919	-	4.5707865	1.0926023	-1.0	-1.0
chr1	46583227	46583327	ENSG00000079277.19|MKNK1|BCLAF1|BCLAF1	903	-	3.2068613	1.0116308	-1.0	-1.0
chr1	46707905	46708051	ENSG00000159658.10|EFCAB14|BCLAF1|BCLAF1	983	-	4.4764547	1.781165	-1.0	-1.0
chr1	46689586	46689686	ENSG00000159658.10|EFCAB14|BCLAF1|BCLAF1	904	-	6.1035237	1.0171387	-1.0	-1.0
chr1	47272075	47272240	ENSG00000123473.15|STIL|BCLAF1|BCLAF1	949	-	4.4094973	1.2937076	-1.0	-1.0
chr1	47304888	47305013	ENSG00000123473.15|STIL|BCLAF1|BCLAF1	910	-	2.8279183	1.0472864	-1.0	-1.0
chr1	47280860	47281175	ENSG00000123473.15|STIL|BCLAF1|BCLAF1	939	-	5.905532	1.2170649	-1.0	-1.0
chr1	47251393	47251583	ENSG00000123473.15|STIL|BCLAF1|BCLAF1	918	-	6.21883	1.087669	-1.0	-1.0
chr1	47260288	47260428	ENSG00000123473.15|STIL|BCLAF1|BCLAF1	904	-	6.09665	1.0157108	-1.0	-1.0
chr1	47299906	47300141	ENSG00000123473.15|STIL|BCLAF1|BCLAF1	946	-	5.065033	1.2711952	-1.0	-1.0
chr1	47289434	47289585	ENSG00000123473.15|STIL|BCLAF1|BCLAF1	999	-	7.391187	2.8725483	-1.0	-1.0
chr1	47269674	47269789	ENSG00000123473.15|STIL|BCLAF1|BCLAF1	902	-	3.1222706	1.0104282	-1.0	-1.0
chr1	47287550	47287655	ENSG00000123473.15|STIL|BCLAF1|BCLAF1	950	-	4.2275085	1.2978959	-1.0	-1.0
chr1	47280350	47280550	ENSG00000123473.15|STIL|BCLAF1|BCLAF1	974	-	5.004101	1.5883478	-1.0	-1.0
chr1	47375196	47375293	ENSG00000162368.13|CMPK1|BCLAF1|BCLAF1	969	+	3.6396978	1.5145376	-1.0	-1.0
chr1	47368508	47368615	ENSG00000162368.13|CMPK1|BCLAF1|BCLAF1	911	+	2.2672877	1.0500636	-1.0	-1.0
chr1	47372959	47373109	ENSG00000162368.13|CMPK1|BCLAF1|BCLAF1	903	+	2.3056748	1.0125089	-1.0	-1.0
chr1	48242456	48242611	ENSG00000117834.12|SLC5A9|BCLAF1|BCLAF1	978	+	3.294202	1.6652683	-1.0	-1.0
chr1	48233654	48233762	ENSG00000117834.12|SLC5A9|BCLAF1|BCLAF1	991	+	3.0238607	2.035905	-1.0	-1.0
chr1	48229044	48229209	ENSG00000117834.12|SLC5A9|BCLAF1|BCLAF1	953	+	2.767044	1.3296652	-1.0	-1.0
chr1	48247334	48247464	ENSG00000117834.12|SLC5A9|BCLAF1|BCLAF1	976	+	5.8218822	1.6129739	-1.0	-1.0
chr1	48247614	48247939	ENSG00000117834.12|SLC5A9|BCLAF1|BCLAF1	923	+	2.8418882	1.1154935	-1.0	-1.0
chr1	48247989	48248289	ENSG00000117834.12|SLC5A9|BCLAF1|BCLAF1	938	+	3.009779	1.2048223	-1.0	-1.0
chr1	48239401	48239511	ENSG00000117834.12|SLC5A9|BCLAF1|BCLAF1	920	+	2.1178434	1.0963209	-1.0	-1.0
chr1	48236049	48236214	ENSG00000117834.12|SLC5A9|BCLAF1|BCLAF1	903	+	2.6880257	1.0138246	-1.0	-1.0
chr1	50491720	50491801	ENSG00000185104.19|FAF1|BCLAF1|BCLAF1	944	-	3.3882983	1.2515581	-1.0	-1.0
chr1	50744683	50744775	ENSG00000185104.19|FAF1|BCLAF1|BCLAF1	979	-	3.8144245	1.6862144	-1.0	-1.0
chr1	50655441	50655528	ENSG00000185104.19|FAF1|BCLAF1|BCLAF1	937	-	3.4040325	1.2031239	-1.0	-1.0
chr1	50475478	50475618	ENSG00000185104.19|FAF1|BCLAF1|BCLAF1	932	-	4.5986576	1.1658037	-1.0	-1.0
chr1	50582617	50582699	ENSG00000185104.19|FAF1|BCLAF1|BCLAF1	949	-	3.0681098	1.2964491	-1.0	-1.0
chr1	50738862	50738954	ENSG00000185104.19|FAF1|BCLAF1|BCLAF1	903	-	2.2620165	1.0127575	-1.0	-1.0
chr1	50857928	50857997	ENSG00000185104.19|FAF1|BCLAF1|BCLAF1	906	-	3.245822	1.0257981	-1.0	-1.0
chr1	50535368	50535457	ENSG00000185104.19|FAF1|BCLAF1|BCLAF1	903	-	3.9994035	1.0147705	-1.0	-1.0
chr1	50596120	50596216	ENSG00000185104.19|FAF1|BCLAF1|BCLAF1	968	-	4.333707	1.4934868	-1.0	-1.0
chr1	50539591	50539728	ENSG00000185104.19|FAF1|BCLAF1|BCLAF1	950	-	4.501066	1.3007891	-1.0	-1.0
chr1	50787999	50788205	ENSG00000185104.19|FAF1|BCLAF1|BCLAF1	957	-	2.8640451	1.3686194	-1.0	-1.0
chr1	50584684	50584811	ENSG00000185104.19|FAF1|BCLAF1|BCLAF1	964	-	3.6832545	1.437845	-1.0	-1.0
chr1	50705783	50705953	ENSG00000185104.19|FAF1|BCLAF1|BCLAF1	986	-	4.5413876	1.8627601	-1.0	-1.0
chr1	50567076	50567221	ENSG00000185104.19|FAF1|BCLAF1|BCLAF1	995	-	5.451096	2.315479	-1.0	-1.0
chr1	51402434	51402525	ENSG00000085832.16|EPS15|BCLAF1|BCLAF1	991	-	3.7352743	2.0474749	-1.0	-1.0
chr1	51463672	51463798	ENSG00000085832.16|EPS15|BCLAF1|BCLAF1	999	-	6.5281315	3.050522	-1.0	-1.0
chr1	51409534	51409696	ENSG00000085832.16|EPS15|BCLAF1|BCLAF1	975	-	3.2561822	1.6050016	-1.0	-1.0
chr1	51465260	51465326	ENSG00000085832.16|EPS15|BCLAF1|BCLAF1	989	-	2.8994577	1.9671924	-1.0	-1.0
chr1	51408134	51408332	ENSG00000085832.16|EPS15|BCLAF1|BCLAF1	955	-	3.7623115	1.344101	-1.0	-1.0
chr1	51356662	51356846	ENSG00000085832.16|EPS15|BCLAF1|BCLAF1	969	-	3.2461834	1.5122123	-1.0	-1.0
chr1	51405904	51406108	ENSG00000085832.16|EPS15|BCLAF1|BCLAF1	934	-	2.7017796	1.1800368	-1.0	-1.0
chr1	51421785	51421900	ENSG00000085832.16|EPS15|BCLAF1|BCLAF1	950	-	3.4698565	1.3010918	-1.0	-1.0
chr1	51446959	51447105	ENSG00000085832.16|EPS15|BCLAF1|BCLAF1	995	-	4.2649045	2.2753441	-1.0	-1.0
chr1	51448045	51448135	ENSG00000085832.16|EPS15|BCLAF1|BCLAF1	919	-	2.6373699	1.093999	-1.0	-1.0
chr1	51461013	51461150	ENSG00000085832.16|EPS15|BCLAF1|BCLAF1	961	-	4.042327	1.4069616	-1.0	-1.0
chr1	51468472	51468568	ENSG00000085832.16|EPS15|BCLAF1|BCLAF1	972	-	2.9409127	1.5466455	-1.0	-1.0
chr1	51363880	51363985	ENSG00000085832.16|EPS15|BCLAF1|BCLAF1	904	-	2.39705	1.0176902	-1.0	-1.0
chr1	51399041	51399165	ENSG00000085832.16|EPS15|BCLAF1|BCLAF1	904	-	6.134453	1.0177429	-1.0	-1.0
chr1	51444888	51445045	ENSG00000085832.16|EPS15|BCLAF1|BCLAF1	962	-	3.562001	1.4179555	-1.0	-1.0
chr1	51361170	51361345	ENSG00000085832.16|EPS15|BCLAF1|BCLAF1	954	-	3.201146	1.3419104	-1.0	-1.0
chr1	51394321	51394447	ENSG00000085832.16|EPS15|BCLAF1|BCLAF1	944	-	4.1691027	1.2529548	-1.0	-1.0
chr1	51788254	51788364	ENSG00000117859.18|OSBPL9|BCLAF1|BCLAF1	904	+	3.1633818	1.0190554	-1.0	-1.0
chr1	51786459	51786617	ENSG00000117859.18|OSBPL9|BCLAF1|BCLAF1	977	+	3.5958462	1.6365017	-1.0	-1.0
chr1	51784194	51784394	ENSG00000117859.18|OSBPL9|BCLAF1|BCLAF1	974	+	3.665733	1.58129	-1.0	-1.0
chr1	51784399	51784614	ENSG00000117859.18|OSBPL9|BCLAF1|BCLAF1	981	+	3.5914762	1.7122743	-1.0	-1.0
chr1	51785744	51785939	ENSG00000117859.18|OSBPL9|BCLAF1|BCLAF1	993	+	5.4448314	2.1331444	-1.0	-1.0
chr1	51669433	51669553	ENSG00000117859.18|OSBPL9|BCLAF1|BCLAF1	902	+	4.635669	1.0088518	-1.0	-1.0
chr1	51765829	51765981	ENSG00000117859.18|OSBPL9|BCLAF1|BCLAF1	956	+	2.8403516	1.3554455	-1.0	-1.0
chr1	51750144	51750195	ENSG00000117859.18|OSBPL9|BCLAF1|BCLAF1	999	+	5.3579245	2.872392	-1.0	-1.0
chr1	51761866	51761966	ENSG00000117859.18|OSBPL9|BCLAF1|BCLAF1	930	+	2.4612274	1.1550835	-1.0	-1.0
chr1	51745479	51745631	ENSG00000117859.18|OSBPL9|BCLAF1|BCLAF1	974	+	3.2368026	1.5808964	-1.0	-1.0
chr1	51783914	51784084	ENSG00000117859.18|OSBPL9|BCLAF1|BCLAF1	930	+	2.104877	1.1563109	-1.0	-1.0
chr1	51772069	51772182	ENSG00000117859.18|OSBPL9|BCLAF1|BCLAF1	939	+	2.8078532	1.2127784	-1.0	-1.0
chr1	51782558	51782643	ENSG00000117859.18|OSBPL9|BCLAF1|BCLAF1	935	+	2.9590485	1.1878226	-1.0	-1.0
chr1	51787714	51787854	ENSG00000117859.18|OSBPL9|BCLAF1|BCLAF1	971	+	2.7251296	1.535176	-1.0	-1.0
chr1	51772604	51772723	ENSG00000117859.18|OSBPL9|BCLAF1|BCLAF1	920	+	2.5045214	1.0963382	-1.0	-1.0
chr1	51787488	51787633	ENSG00000117859.18|OSBPL9|BCLAF1|BCLAF1	906	+	6.2175083	1.0248978	-1.0	-1.0
chr1	51781163	51781335	ENSG00000117859.18|OSBPL9|BCLAF1|BCLAF1	972	+	3.1271086	1.5466027	-1.0	-1.0
chr1	51746709	51746757	ENSG00000117859.18|OSBPL9|BCLAF1|BCLAF1	977	+	2.9718814	1.6350923	-1.0	-1.0
chr1	51714002	51714079	ENSG00000117859.18|OSBPL9|BCLAF1|BCLAF1	993	+	6.889819	2.1867044	-1.0	-1.0
chr1	51787352	51787488	ENSG00000117859.18|OSBPL9|BCLAF1|BCLAF1	998	+	4.589755	2.793398	-1.0	-1.0
chr1	51814692	51814813	ENSG00000078618.21|NRDC|BCLAF1|BCLAF1	978	-	3.42033	1.6482383	-1.0	-1.0
chr1	51789270	51789433	ENSG00000078618.21|NRDC|BCLAF1|BCLAF1	929	-	2.5680254	1.1494055	-1.0	-1.0
chr1	51800555	51800683	ENSG00000078618.21|NRDC|BCLAF1|BCLAF1	994	-	3.623548	2.2212045	-1.0	-1.0
chr1	51794471	51794610	ENSG00000078618.21|NRDC|BCLAF1|BCLAF1	975	-	3.1666918	1.5996358	-1.0	-1.0
chr1	51806793	51806908	ENSG00000078618.21|NRDC|BCLAF1|BCLAF1	996	-	4.040657	2.3752413	-1.0	-1.0
chr1	51823663	51823786	ENSG00000078618.21|NRDC|BCLAF1|BCLAF1	956	-	3.1482377	1.3610547	-1.0	-1.0
chr1	51791577	51791661	ENSG00000078618.21|NRDC|BCLAF1|BCLAF1	933	-	2.981128	1.1721517	-1.0	-1.0
chr1	51805509	51805561	ENSG00000078618.21|NRDC|BCLAF1|BCLAF1	919	-	2.4784794	1.0913686	-1.0	-1.0
chr1	51803813	51803964	ENSG00000078618.21|NRDC|BCLAF1|BCLAF1	987	-	3.3506074	1.8788788	-1.0	-1.0
chr1	51814034	51814174	ENSG00000078618.21|NRDC|BCLAF1|BCLAF1	994	-	4.1152096	2.2012284	-1.0	-1.0
chr1	51789567	51789707	ENSG00000078618.21|NRDC|BCLAF1|BCLAF1	912	-	2.8370366	1.0574138	-1.0	-1.0
chr1	51834016	51834170	ENSG00000078618.21|NRDC|BCLAF1|BCLAF1	993	-	3.635316	2.1680255	-1.0	-1.0
chr1	51825286	51825382	ENSG00000078618.21|NRDC|BCLAF1|BCLAF1	964	-	3.222443	1.4496025	-1.0	-1.0
chr1	51814504	51814625	ENSG00000078618.21|NRDC|BCLAF1|BCLAF1	906	-	2.603875	1.0287627	-1.0	-1.0
chr1	51798248	51798411	ENSG00000078618.21|NRDC|BCLAF1|BCLAF1	985	-	3.2398415	1.8216715	-1.0	-1.0
chr1	51821497	51821555	ENSG00000078618.21|NRDC|BCLAF1|BCLAF1	988	-	4.7046003	1.9069068	-1.0	-1.0
chr1	51819799	51819873	ENSG00000078618.21|NRDC|BCLAF1|BCLAF1	988	-	6.7828455	1.9354559	-1.0	-1.0
chr1	51840136	51840514	ENSG00000078618.21|NRDC|BCLAF1|BCLAF1	1000	-	7.2979503	3.9590075	-1.0	-1.0
chr1	51836130	51836212	ENSG00000078618.21|NRDC|BCLAF1|BCLAF1	994	-	4.2212334	2.1871748	-1.0	-1.0
chr1	51790899	51790990	ENSG00000078618.21|NRDC|BCLAF1|BCLAF1	995	-	3.4869206	2.2682683	-1.0	-1.0
chr1	51816233	51816389	ENSG00000078618.21|NRDC|BCLAF1|BCLAF1	958	-	3.701752	1.3727503	-1.0	-1.0
chr1	51811993	51812093	ENSG00000078618.21|NRDC|BCLAF1|BCLAF1	994	-	3.9382825	2.223719	-1.0	-1.0
chr1	51827795	51827869	ENSG00000078618.21|NRDC|BCLAF1|BCLAF1	942	-	2.2938273	1.2401185	-1.0	-1.0
chr1	51878274	51878689	ENSG00000078618.21|NRDC|BCLAF1|BCLAF1	973	-	3.5951643	1.568154	-1.0	-1.0
chr1	51814813	51814913	ENSG00000078618.21|NRDC|BCLAF1|BCLAF1	901	-	3.110863	1.0024955	-1.0	-1.0
chr1	51790532	51790649	ENSG00000078618.21|NRDC|BCLAF1|BCLAF1	959	-	2.4745731	1.3922063	-1.0	-1.0
chr1	51809314	51809401	ENSG00000078618.21|NRDC|BCLAF1|BCLAF1	995	-	3.9288397	2.2963576	-1.0	-1.0
chr1	51810280	51810404	ENSG00000078618.21|NRDC|BCLAF1|BCLAF1	974	-	3.2884479	1.5919431	-1.0	-1.0
chr1	52293452	52293557	ENSG00000157077.14|ZFYVE9|BCLAF1|BCLAF1	903	+	6.0873413	1.0116282	-1.0	-1.0
chr1	52293557	52293657	ENSG00000157077.14|ZFYVE9|BCLAF1|BCLAF1	904	+	2.7357965	1.015633	-1.0	-1.0
chr1	52268462	52268627	ENSG00000157077.14|ZFYVE9|BCLAF1|BCLAF1	992	+	6.0268326	2.0911403	-1.0	-1.0
chr1	52237487	52239582	ENSG00000157077.14|ZFYVE9|BCLAF1|BCLAF1	996	+	5.088969	2.421449	-1.0	-1.0
chr1	52266654	52266824	ENSG00000157077.14|ZFYVE9|BCLAF1|BCLAF1	916	+	2.361305	1.0737443	-1.0	-1.0
chr1	52281660	52281795	ENSG00000157077.14|ZFYVE9|BCLAF1|BCLAF1	941	+	3.9477742	1.2303991	-1.0	-1.0
chr1	52263772	52263912	ENSG00000157077.14|ZFYVE9|BCLAF1|BCLAF1	938	+	4.192288	1.2069254	-1.0	-1.0
chr1	52274463	52274584	ENSG00000157077.14|ZFYVE9|BCLAF1|BCLAF1	965	+	3.0478683	1.4546397	-1.0	-1.0
chr1	52233170	52233276	ENSG00000157077.14|ZFYVE9|BCLAF1|BCLAF1	916	+	2.3351126	1.074631	-1.0	-1.0
chr1	52216368	52216474	ENSG00000157077.14|ZFYVE9|BCLAF1|BCLAF1	975	+	4.4520836	1.5943406	-1.0	-1.0
chr1	52332767	52332887	ENSG00000157077.14|ZFYVE9|BCLAF1|BCLAF1	925	+	4.046614	1.12364	-1.0	-1.0
chr1	52278491	52278614	ENSG00000157077.14|ZFYVE9|BCLAF1|BCLAF1	923	+	4.0668135	1.1138569	-1.0	-1.0
chr1	52354849	52354949	ENSG00000154222.14|CC2D1B|BCLAF1|BCLAF1	903	-	3.918785	1.0127575	-1.0	-1.0
chr1	52353512	52353637	ENSG00000154222.14|CC2D1B|BCLAF1|BCLAF1	904	-	3.9790745	1.0182627	-1.0	-1.0
chr1	52361512	52361612	ENSG00000154222.14|CC2D1B|BCLAF1|BCLAF1	904	-	3.235406	1.0199614	-1.0	-1.0
chr1	52396205	52396310	ENSG00000085840.12|ORC1|BCLAF1|BCLAF1	903	-	5.967641	1.0138845	-1.0	-1.0
chr1	52412513	52412624	ENSG00000134748.12|PRPF38A|BCLAF1|BCLAF1	985	+	5.6600146	1.8359269	-1.0	-1.0
chr1	52408568	52408698	ENSG00000134748.12|PRPF38A|BCLAF1|BCLAF1	957	+	4.0589075	1.3644179	-1.0	-1.0
chr1	52405679	52405834	ENSG00000134748.12|PRPF38A|BCLAF1|BCLAF1	904	+	6.0955496	1.0195823	-1.0	-1.0
chr1	52404613	52404879	ENSG00000134748.12|PRPF38A|BCLAF1|BCLAF1	965	+	4.21235	1.4601529	-1.0	-1.0
chr1	52413878	52413991	ENSG00000134748.12|PRPF38A|BCLAF1|BCLAF1	946	+	3.0232382	1.2639986	-1.0	-1.0
chr1	52411114	52411200	ENSG00000134748.12|PRPF38A|BCLAF1|BCLAF1	906	+	6.356276	1.0257981	-1.0	-1.0
chr1	52493610	52493662	ENSG00000134744.13|ZCCHC11|BCLAF1|BCLAF1	986	-	6.667224	1.8568523	-1.0	-1.0
chr1	52438219	52438335	ENSG00000134744.13|ZCCHC11|BCLAF1|BCLAF1	998	-	3.8883407	2.7681832	-1.0	-1.0
chr1	52481422	52481635	ENSG00000134744.13|ZCCHC11|BCLAF1|BCLAF1	1000	-	4.6129174	3.984342	-1.0	-1.0
chr1	52490731	52490801	ENSG00000134744.13|ZCCHC11|BCLAF1|BCLAF1	999	-	3.8259854	3.1232805	-1.0	-1.0
chr1	52481803	52481918	ENSG00000134744.13|ZCCHC11|BCLAF1|BCLAF1	988	-	2.95709	1.9136854	-1.0	-1.0
chr1	52425289	52425507	ENSG00000134744.13|ZCCHC11|BCLAF1|BCLAF1	936	-	2.6070254	1.192403	-1.0	-1.0
chr1	52468180	52468340	ENSG00000134744.13|ZCCHC11|BCLAF1|BCLAF1	987	-	3.7553093	1.8722618	-1.0	-1.0
chr1	52509595	52509712	ENSG00000134744.13|ZCCHC11|BCLAF1|BCLAF1	999	-	4.780138	3.0764499	-1.0	-1.0
chr1	52464977	52465173	ENSG00000134744.13|ZCCHC11|BCLAF1|BCLAF1	997	-	3.5217557	2.521246	-1.0	-1.0
chr1	52461512	52461842	ENSG00000134744.13|ZCCHC11|BCLAF1|BCLAF1	987	-	3.8765063	1.8981313	-1.0	-1.0
chr1	52436754	52437074	ENSG00000134744.13|ZCCHC11|BCLAF1|BCLAF1	998	-	3.3257396	2.7791471	-1.0	-1.0
chr1	52445956	52446004	ENSG00000134744.13|ZCCHC11|BCLAF1|BCLAF1	993	-	3.1820092	2.1724322	-1.0	-1.0
chr1	52423814	52423994	ENSG00000134744.13|ZCCHC11|BCLAF1|BCLAF1	915	-	3.5689626	1.0696151	-1.0	-1.0
chr1	52446264	52446442	ENSG00000134744.13|ZCCHC11|BCLAF1|BCLAF1	1000	-	4.593825	4.032619	-1.0	-1.0
chr1	52431312	52431487	ENSG00000134744.13|ZCCHC11|BCLAF1|BCLAF1	923	-	2.5404732	1.112931	-1.0	-1.0
chr1	52439440	52439575	ENSG00000134744.13|ZCCHC11|BCLAF1|BCLAF1	911	-	3.2667894	1.0503615	-1.0	-1.0
chr1	52458335	52458449	ENSG00000134744.13|ZCCHC11|BCLAF1|BCLAF1	962	-	2.9068544	1.4195695	-1.0	-1.0
chr1	52471951	52472102	ENSG00000134744.13|ZCCHC11|BCLAF1|BCLAF1	999	-	6.814498	3.1766834	-1.0	-1.0
chr1	52438091	52438196	ENSG00000134744.13|ZCCHC11|BCLAF1|BCLAF1	903	-	6.018531	1.0111352	-1.0	-1.0
chr1	52488908	52489035	ENSG00000134744.13|ZCCHC11|BCLAF1|BCLAF1	1000	-	4.8934064	4.880726	-1.0	-1.0
chr1	52497005	52497183	ENSG00000134744.13|ZCCHC11|BCLAF1|BCLAF1	1000	-	4.708962	5.244183	-1.0	-1.0
chr1	52471855	52471951	ENSG00000134744.13|ZCCHC11|BCLAF1|BCLAF1	903	-	6.1278024	1.0140842	-1.0	-1.0
chr1	52463652	52463772	ENSG00000134744.13|ZCCHC11|BCLAF1|BCLAF1	904	-	2.2615294	1.0172043	-1.0	-1.0
chr1	52515802	52516054	ENSG00000134744.13|ZCCHC11|BCLAF1|BCLAF1	1000	-	4.620087	3.4120154	-1.0	-1.0
chr1	52435337	52435465	ENSG00000134744.13|ZCCHC11|BCLAF1|BCLAF1	981	-	3.8482645	1.7307656	-1.0	-1.0
chr1	52461056	52461223	ENSG00000134744.13|ZCCHC11|BCLAF1|BCLAF1	994	-	3.6371486	2.2260027	-1.0	-1.0
chr1	52446589	52446667	ENSG00000134744.13|ZCCHC11|BCLAF1|BCLAF1	991	-	4.833103	2.0477443	-1.0	-1.0
chr1	52525562	52526373	ENSG00000134744.13|ZCCHC11|BCLAF1|BCLAF1	999	-	4.2184343	2.9797661	-1.0	-1.0
chr1	52477707	52477877	ENSG00000134744.13|ZCCHC11|BCLAF1|BCLAF1	998	-	3.808251	2.7251797	-1.0	-1.0
chr1	52445786	52445869	ENSG00000134744.13|ZCCHC11|BCLAF1|BCLAF1	999	-	4.3750362	3.0663931	-1.0	-1.0
chr1	52495426	52495515	ENSG00000134744.13|ZCCHC11|BCLAF1|BCLAF1	999	-	4.353439	2.9864168	-1.0	-1.0
chr1	52474831	52475535	ENSG00000134744.13|ZCCHC11|BCLAF1|BCLAF1	1000	-	5.0277205	3.3245006	-1.0	-1.0
chr1	52796291	52796391	ENSG00000162378.12|ZYG11B|BCLAF1|BCLAF1	904	+	2.7287424	1.0164644	-1.0	-1.0
chr1	52896284	52896689	ENSG00000121310.16|ECHDC2|BCLAF1|BCLAF1	957	-	2.9725976	1.3686539	-1.0	-1.0
chr1	52899119	52899294	ENSG00000121310.16|ECHDC2|BCLAF1|BCLAF1	959	-	3.2018194	1.3828402	-1.0	-1.0
chr1	52911563	52911676	ENSG00000121310.16|ECHDC2|BCLAF1|BCLAF1	985	-	3.2331119	1.8180237	-1.0	-1.0
chr1	52897389	52897534	ENSG00000121310.16|ECHDC2|BCLAF1|BCLAF1	914	-	3.1767366	1.0672226	-1.0	-1.0
chr1	52907856	52907954	ENSG00000121310.16|ECHDC2|BCLAF1|BCLAF1	916	-	2.623752	1.0771657	-1.0	-1.0
chr1	52974768	52974832	ENSG00000116171.17|SCP2|BCLAF1|BCLAF1	963	+	3.2104423	1.4262155	-1.0	-1.0
chr1	52950754	52950879	ENSG00000116171.17|SCP2|BCLAF1|BCLAF1	968	+	5.790827	1.4949996	-1.0	-1.0
chr1	52980395	52980543	ENSG00000116171.17|SCP2|BCLAF1|BCLAF1	970	+	3.302768	1.5249935	-1.0	-1.0
chr1	52961502	52961629	ENSG00000116171.17|SCP2|BCLAF1|BCLAF1	984	+	3.5398712	1.7834231	-1.0	-1.0
chr1	52978216	52978367	ENSG00000116171.17|SCP2|BCLAF1|BCLAF1	997	+	4.4297876	2.4955366	-1.0	-1.0
chr1	52988028	52988136	ENSG00000116171.17|SCP2|BCLAF1|BCLAF1	996	+	5.088752	2.347717	-1.0	-1.0
chr1	53027968	53028071	ENSG00000116171.17|SCP2|BCLAF1|BCLAF1	991	+	3.4877336	2.0496519	-1.0	-1.0
chr1	53014889	53015024	ENSG00000116171.17|SCP2|BCLAF1|BCLAF1	967	+	4.7889795	1.4850978	-1.0	-1.0
chr1	52988156	52988276	ENSG00000116171.17|SCP2|BCLAF1|BCLAF1	902	+	5.94972	1.010881	-1.0	-1.0
chr1	53047857	53047957	ENSG00000116171.17|SCP2|BCLAF1|BCLAF1	908	+	2.8800602	1.0352603	-1.0	-1.0
chr1	52976682	52976769	ENSG00000116171.17|SCP2|BCLAF1|BCLAF1	983	+	3.8787823	1.7732059	-1.0	-1.0
chr1	52941795	52941853	ENSG00000116171.17|SCP2|BCLAF1|BCLAF1	917	+	2.4662807	1.08065	-1.0	-1.0
chr1	53038916	53039041	ENSG00000116171.17|SCP2|BCLAF1|BCLAF1	997	+	3.9226186	2.5313237	-1.0	-1.0
chr1	52948008	52948080	ENSG00000116171.17|SCP2|BCLAF1|BCLAF1	999	+	7.5201654	3.03443	-1.0	-1.0
chr1	52954739	52954804	ENSG00000116171.17|SCP2|BCLAF1|BCLAF1	988	+	6.7729363	1.914451	-1.0	-1.0
chr1	53216781	53216896	ENSG00000162384.13|C1orf123|BCLAF1|BCLAF1	954	-	3.4891973	1.333171	-1.0	-1.0
chr1	53238365	53238520	ENSG00000162385.10|MAGOH|BCLAF1|BCLAF1	902	-	4.957843	1.0073212	-1.0	-1.0
chr1	53228871	53228954	ENSG00000162385.10|MAGOH|BCLAF1|BCLAF1	988	-	6.7729363	1.9142592	-1.0	-1.0
chr1	53827998	53828123	ENSG00000058804.11|NDC1|BCLAF1|BCLAF1	988	-	6.074431	1.9235193	-1.0	-1.0
chr1	54043372	54043477	ENSG00000116209.11|TMEM59|BCLAF1|BCLAF1	940	-	2.6264253	1.2244579	-1.0	-1.0
chr1	54045680	54045780	ENSG00000116209.11|TMEM59|BCLAF1|BCLAF1	902	-	3.8921926	1.0095335	-1.0	-1.0
chr1	54401860	54401945	ENSG00000157216.15|SSBP3|BCLAF1|BCLAF1	939	-	4.137881	1.2182233	-1.0	-1.0
chr1	54728345	54728432	ENSG00000271723.5|MROH7-TTC4|BCLAF1|BCLAF1	900	+	6.2855244	1.0014579	-1.0	-1.0
chr1	54717506	54717653	ENSG00000271723.5|MROH7-TTC4|BCLAF1|BCLAF1	921	+	4.0899577	1.1015767	-1.0	-1.0
chr1	54728345	54728432	ENSG00000243725.6|TTC4|BCLAF1|BCLAF1	900	+	6.2855244	1.0018978	-1.0	-1.0
chr1	54717506	54717701	ENSG00000243725.6|TTC4|BCLAF1|BCLAF1	930	+	5.0908284	1.1547629	-1.0	-1.0
chr1	54883617	54883773	ENSG00000116133.11|DHCR24|BCLAF1|BCLAF1	962	-	2.0487616	1.4229496	-1.0	-1.0
chr1	55100838	55100964	ENSG00000162402.13|USP24|BCLAF1|BCLAF1	988	-	3.1980696	1.9228072	-1.0	-1.0
chr1	55103875	55104015	ENSG00000162402.13|USP24|BCLAF1|BCLAF1	997	-	2.9925928	2.5218997	-1.0	-1.0
chr1	55129476	55129574	ENSG00000162402.13|USP24|BCLAF1|BCLAF1	970	-	3.0972955	1.5167139	-1.0	-1.0
chr1	55098475	55098558	ENSG00000162402.13|USP24|BCLAF1|BCLAF1	1000	-	4.906522	5.1074886	-1.0	-1.0
chr1	55107238	55107430	ENSG00000162402.13|USP24|BCLAF1|BCLAF1	977	-	2.4602916	1.6399847	-1.0	-1.0
chr1	55162198	55162264	ENSG00000162402.13|USP24|BCLAF1|BCLAF1	980	-	2.9017284	1.7024447	-1.0	-1.0
chr1	55141615	55141731	ENSG00000162402.13|USP24|BCLAF1|BCLAF1	993	-	3.1124213	2.15819	-1.0	-1.0
chr1	55214974	55215113	ENSG00000162402.13|USP24|BCLAF1|BCLAF1	931	-	2.4666011	1.1642861	-1.0	-1.0
chr1	55137805	55137904	ENSG00000162402.13|USP24|BCLAF1|BCLAF1	994	-	4.245828	2.2267408	-1.0	-1.0
chr1	55083271	55083364	ENSG00000162402.13|USP24|BCLAF1|BCLAF1	942	-	2.3834264	1.2386724	-1.0	-1.0
chr1	55144126	55144203	ENSG00000162402.13|USP24|BCLAF1|BCLAF1	998	-	3.885562	2.675967	-1.0	-1.0
chr1	55159610	55159685	ENSG00000162402.13|USP24|BCLAF1|BCLAF1	987	-	3.3221784	1.8700838	-1.0	-1.0
chr1	55068963	55069107	ENSG00000162402.13|USP24|BCLAF1|BCLAF1	932	-	2.5330977	1.1687225	-1.0	-1.0
chr1	55138943	55139010	ENSG00000162402.13|USP24|BCLAF1|BCLAF1	985	-	3.1471975	1.8242611	-1.0	-1.0
chr1	55125662	55125758	ENSG00000162402.13|USP24|BCLAF1|BCLAF1	993	-	3.5690498	2.1315033	-1.0	-1.0
chr1	55142741	55142795	ENSG00000162402.13|USP24|BCLAF1|BCLAF1	1000	-	6.149269	4.326106	-1.0	-1.0
chr1	55145997	55146109	ENSG00000162402.13|USP24|BCLAF1|BCLAF1	1000	-	4.9171944	4.3526073	-1.0	-1.0
chr1	55068703	55068958	ENSG00000162402.13|USP24|BCLAF1|BCLAF1	931	-	2.5359364	1.1640525	-1.0	-1.0
chr1	55134327	55134413	ENSG00000162402.13|USP24|BCLAF1|BCLAF1	998	-	7.231064	2.6472044	-1.0	-1.0
chr1	55097597	55097712	ENSG00000162402.13|USP24|BCLAF1|BCLAF1	999	-	4.3865814	2.9287357	-1.0	-1.0
chr1	55092022	55092126	ENSG00000162402.13|USP24|BCLAF1|BCLAF1	1000	-	3.9741688	3.7039528	-1.0	-1.0
chr1	55132544	55132700	ENSG00000162402.13|USP24|BCLAF1|BCLAF1	997	-	2.9417634	2.4652712	-1.0	-1.0
chr1	55157255	55157365	ENSG00000162402.13|USP24|BCLAF1|BCLAF1	1000	-	4.2640977	4.429165	-1.0	-1.0
chr1	55096497	55096617	ENSG00000162402.13|USP24|BCLAF1|BCLAF1	998	-	3.6023176	2.773474	-1.0	-1.0
chr1	55165884	55165950	ENSG00000162402.13|USP24|BCLAF1|BCLAF1	1000	-	5.1393447	3.922921	-1.0	-1.0
chr1	55125319	55125548	ENSG00000162402.13|USP24|BCLAF1|BCLAF1	998	-	3.4347363	2.6388605	-1.0	-1.0
chr1	55214789	55214899	ENSG00000162402.13|USP24|BCLAF1|BCLAF1	922	-	2.7188175	1.1086495	-1.0	-1.0
chr1	55147648	55147793	ENSG00000162402.13|USP24|BCLAF1|BCLAF1	1000	-	4.385671	5.8325377	-1.0	-1.0
chr1	55137514	55137688	ENSG00000162402.13|USP24|BCLAF1|BCLAF1	994	-	3.0830262	2.219005	-1.0	-1.0
chr1	55148462	55148570	ENSG00000162402.13|USP24|BCLAF1|BCLAF1	997	-	3.3302672	2.4786544	-1.0	-1.0
chr1	55154670	55154778	ENSG00000162402.13|USP24|BCLAF1|BCLAF1	999	-	3.5873353	3.1561418	-1.0	-1.0
chr1	55105985	55106140	ENSG00000162402.13|USP24|BCLAF1|BCLAF1	905	-	2.4409108	1.0241687	-1.0	-1.0
chr1	55146928	55147060	ENSG00000162402.13|USP24|BCLAF1|BCLAF1	987	-	2.9355085	1.8829029	-1.0	-1.0
chr1	55176375	55176443	ENSG00000162402.13|USP24|BCLAF1|BCLAF1	993	-	3.7875557	2.1790526	-1.0	-1.0
chr1	55177966	55178132	ENSG00000162402.13|USP24|BCLAF1|BCLAF1	1000	-	4.1266236	4.0558496	-1.0	-1.0
chr1	55089626	55089740	ENSG00000162402.13|USP24|BCLAF1|BCLAF1	995	-	3.648345	2.3195446	-1.0	-1.0
chr1	55077234	55077300	ENSG00000162402.13|USP24|BCLAF1|BCLAF1	972	-	6.564727	1.5591002	-1.0	-1.0
chr1	55072316	55072403	ENSG00000162402.13|USP24|BCLAF1|BCLAF1	993	-	4.1853204	2.133515	-1.0	-1.0
chr1	55085941	55086126	ENSG00000162402.13|USP24|BCLAF1|BCLAF1	980	-	2.599856	1.7000152	-1.0	-1.0
chr1	55072785	55072915	ENSG00000162402.13|USP24|BCLAF1|BCLAF1	959	-	2.6186585	1.3842432	-1.0	-1.0
chr1	55078537	55078651	ENSG00000162402.13|USP24|BCLAF1|BCLAF1	959	-	2.7921786	1.3841506	-1.0	-1.0
chr1	55154118	55154280	ENSG00000162402.13|USP24|BCLAF1|BCLAF1	958	-	2.181699	1.3731028	-1.0	-1.0
chr1	55093842	55094082	ENSG00000162402.13|USP24|BCLAF1|BCLAF1	999	-	5.7742248	3.1037877	-1.0	-1.0
chr1	55099770	55099869	ENSG00000162402.13|USP24|BCLAF1|BCLAF1	999	-	3.4340556	3.1570168	-1.0	-1.0
chr1	55138607	55138718	ENSG00000162402.13|USP24|BCLAF1|BCLAF1	1000	-	4.1709576	4.06745	-1.0	-1.0
chr1	55156947	55157051	ENSG00000162402.13|USP24|BCLAF1|BCLAF1	999	-	3.461624	2.9940906	-1.0	-1.0
chr1	55123446	55123602	ENSG00000162402.13|USP24|BCLAF1|BCLAF1	985	-	2.9200416	1.8136309	-1.0	-1.0
chr1	55153869	55153917	ENSG00000162402.13|USP24|BCLAF1|BCLAF1	994	-	4.95321	2.2021544	-1.0	-1.0
chr1	55154370	55154466	ENSG00000162402.13|USP24|BCLAF1|BCLAF1	996	-	2.8069515	2.4152427	-1.0	-1.0
chr1	55075456	55075523	ENSG00000162402.13|USP24|BCLAF1|BCLAF1	981	-	3.4771652	1.7228266	-1.0	-1.0
chr1	55124468	55124623	ENSG00000162402.13|USP24|BCLAF1|BCLAF1	999	-	4.269813	3.2002301	-1.0	-1.0
chr1	55134069	55134163	ENSG00000162402.13|USP24|BCLAF1|BCLAF1	985	-	3.051076	1.8364142	-1.0	-1.0
chr1	55153997	55154102	ENSG00000162402.13|USP24|BCLAF1|BCLAF1	903	-	3.1522737	1.0125316	-1.0	-1.0
chr1	55158877	55159036	ENSG00000162402.13|USP24|BCLAF1|BCLAF1	997	-	3.5501459	2.5501022	-1.0	-1.0
chr1	55172376	55172520	ENSG00000162402.13|USP24|BCLAF1|BCLAF1	1000	-	4.8130827	5.208521	-1.0	-1.0
chr1	55101583	55101698	ENSG00000162402.13|USP24|BCLAF1|BCLAF1	992	-	3.0359015	2.093198	-1.0	-1.0
chr1	55106145	55106263	ENSG00000162402.13|USP24|BCLAF1|BCLAF1	946	-	2.064745	1.2666982	-1.0	-1.0
chr1	55079537	55079659	ENSG00000162402.13|USP24|BCLAF1|BCLAF1	995	-	3.862083	2.2801876	-1.0	-1.0
chr1	55092820	55092916	ENSG00000162402.13|USP24|BCLAF1|BCLAF1	986	-	3.9868724	1.8567867	-1.0	-1.0
chr1	55171555	55171678	ENSG00000162402.13|USP24|BCLAF1|BCLAF1	999	-	3.6618712	2.995986	-1.0	-1.0
chr1	55083771	55083888	ENSG00000162402.13|USP24|BCLAF1|BCLAF1	948	-	2.8010552	1.2820755	-1.0	-1.0
chr1	55095254	55095396	ENSG00000162402.13|USP24|BCLAF1|BCLAF1	991	-	3.001122	2.0586686	-1.0	-1.0
chr1	55073827	55073906	ENSG00000162402.13|USP24|BCLAF1|BCLAF1	992	-	3.5382185	2.085857	-1.0	-1.0
chr1	55081321	55081424	ENSG00000162402.13|USP24|BCLAF1|BCLAF1	978	-	2.9830718	1.6538281	-1.0	-1.0
chr1	55096951	55097172	ENSG00000162402.13|USP24|BCLAF1|BCLAF1	996	-	3.9348707	2.4036036	-1.0	-1.0
chr1	55097942	55098084	ENSG00000162402.13|USP24|BCLAF1|BCLAF1	1000	-	4.1213217	3.324592	-1.0	-1.0
chr1	55142978	55143119	ENSG00000162402.13|USP24|BCLAF1|BCLAF1	1000	-	3.9185483	3.5553484	-1.0	-1.0
chr1	55166567	55166603	ENSG00000162402.13|USP24|BCLAF1|BCLAF1	996	-	5.076122	2.3542414	-1.0	-1.0
chr1	55071812	55071924	ENSG00000162402.13|USP24|BCLAF1|BCLAF1	999	-	4.4249926	2.9784462	-1.0	-1.0
chr1	55120595	55120756	ENSG00000162402.13|USP24|BCLAF1|BCLAF1	965	-	2.6607378	1.4560542	-1.0	-1.0
chr1	55105365	55105555	ENSG00000162402.13|USP24|BCLAF1|BCLAF1	951	-	2.9519336	1.3131227	-1.0	-1.0
chr1	56579372	56579522	ENSG00000162407.8|PLPP3|BCLAF1|BCLAF1	923	-	3.4972472	1.1111689	-1.0	-1.0
chr1	56706091	56706218	ENSG00000162409.10|PRKAA2|BCLAF1|BCLAF1	999	+	7.365992	2.8292477	-1.0	-1.0
chr1	56693764	56693852	ENSG00000162409.10|PRKAA2|BCLAF1|BCLAF1	992	+	5.0616927	2.1082256	-1.0	-1.0
chr1	56695934	56696154	ENSG00000162409.10|PRKAA2|BCLAF1|BCLAF1	958	+	2.6382918	1.3734674	-1.0	-1.0
chr1	56707474	56707769	ENSG00000162409.10|PRKAA2|BCLAF1|BCLAF1	928	+	2.5883338	1.1442441	-1.0	-1.0
chr1	56692357	56692497	ENSG00000162409.10|PRKAA2|BCLAF1|BCLAF1	970	+	2.7796528	1.5169585	-1.0	-1.0
chr1	56674380	56674522	ENSG00000162409.10|PRKAA2|BCLAF1|BCLAF1	994	+	4.5149226	2.2372231	-1.0	-1.0
chr1	56703970	56704470	ENSG00000162409.10|PRKAA2|BCLAF1|BCLAF1	994	+	3.883677	2.1952395	-1.0	-1.0
chr1	56706218	56706493	ENSG00000162409.10|PRKAA2|BCLAF1|BCLAF1	945	+	3.3737133	1.2599074	-1.0	-1.0
chr1	56691393	56691487	ENSG00000162409.10|PRKAA2|BCLAF1|BCLAF1	997	+	5.1907663	2.5448384	-1.0	-1.0
chr1	56881444	56881629	ENSG00000157131.10|C8A|BCLAF1|BCLAF1	981	+	4.0555463	1.7237225	-1.0	-1.0
chr1	56876061	56876209	ENSG00000157131.10|C8A|BCLAF1|BCLAF1	997	+	6.5941315	2.557426	-1.0	-1.0
chr1	56906666	56906792	ENSG00000157131.10|C8A|BCLAF1|BCLAF1	942	+	3.6749058	1.2362261	-1.0	-1.0
chr1	56883490	56883600	ENSG00000157131.10|C8A|BCLAF1|BCLAF1	919	+	4.146201	1.0895668	-1.0	-1.0
chr1	56885926	56886166	ENSG00000157131.10|C8A|BCLAF1|BCLAF1	978	+	4.113075	1.663991	-1.0	-1.0
chr1	58533930	58534095	ENSG00000173406.15|DAB1|BCLAF1|BCLAF1	903	-	4.1864605	1.0138102	-1.0	-1.0
chr1	58534140	58534385	ENSG00000173406.15|DAB1|BCLAF1|BCLAF1	934	-	6.273359	1.1821656	-1.0	-1.0
chr1	58536515	58536710	ENSG00000173406.15|DAB1|BCLAF1|BCLAF1	903	-	6.235557	1.0148675	-1.0	-1.0
chr1	58536567	58536707	ENSG00000162600.11|OMA1|BCLAF1|BCLAF1	903	-	6.219014	1.0153521	-1.0	-1.0
chr1	58534157	58534331	ENSG00000162600.11|OMA1|BCLAF1|BCLAF1	948	-	6.375503	1.2825328	-1.0	-1.0
chr1	58533952	58534060	ENSG00000162600.11|OMA1|BCLAF1|BCLAF1	903	-	4.0561438	1.0119101	-1.0	-1.0
chr1	58668429	58668566	ENSG00000162601.9|MYSM1|BCLAF1|BCLAF1	986	-	3.270677	1.85229	-1.0	-1.0
chr1	58668631	58668682	ENSG00000162601.9|MYSM1|BCLAF1|BCLAF1	971	-	6.4088187	1.5323173	-1.0	-1.0
chr1	58695128	58695207	ENSG00000162601.9|MYSM1|BCLAF1|BCLAF1	984	-	3.949048	1.8040963	-1.0	-1.0
chr1	58673572	58673650	ENSG00000162601.9|MYSM1|BCLAF1|BCLAF1	997	-	4.5119886	2.5728786	-1.0	-1.0
chr1	58692745	58692931	ENSG00000162601.9|MYSM1|BCLAF1|BCLAF1	999	-	7.1374	3.150485	-1.0	-1.0
chr1	58676836	58677051	ENSG00000162601.9|MYSM1|BCLAF1|BCLAF1	999	-	3.6123219	3.034997	-1.0	-1.0
chr1	58659673	58659808	ENSG00000162601.9|MYSM1|BCLAF1|BCLAF1	930	-	3.0265398	1.1543688	-1.0	-1.0
chr1	58668983	58669038	ENSG00000162601.9|MYSM1|BCLAF1|BCLAF1	985	-	3.5857685	1.8353244	-1.0	-1.0
chr1	58689037	58689116	ENSG00000162601.9|MYSM1|BCLAF1|BCLAF1	991	-	3.4379954	2.0382073	-1.0	-1.0
chr1	58690339	58690417	ENSG00000162601.9|MYSM1|BCLAF1|BCLAF1	1000	-	5.801607	3.648993	-1.0	-1.0
chr1	58659873	58660155	ENSG00000162601.9|MYSM1|BCLAF1|BCLAF1	999	-	4.6830335	3.0557866	-1.0	-1.0
chr1	58661169	58661227	ENSG00000162601.9|MYSM1|BCLAF1|BCLAF1	1000	-	8.07063	4.0927224	-1.0	-1.0
chr1	58685152	58685251	ENSG00000162601.9|MYSM1|BCLAF1|BCLAF1	1000	-	4.29148	4.1264873	-1.0	-1.0
chr1	58661405	58661511	ENSG00000162601.9|MYSM1|BCLAF1|BCLAF1	999	-	5.5549636	3.07941	-1.0	-1.0
chr1	58681784	58682545	ENSG00000162601.9|MYSM1|BCLAF1|BCLAF1	997	-	4.149463	2.5366943	-1.0	-1.0
chr1	58671869	58671958	ENSG00000162601.9|MYSM1|BCLAF1|BCLAF1	995	-	3.819796	2.342481	-1.0	-1.0
chr1	58675476	58675580	ENSG00000162601.9|MYSM1|BCLAF1|BCLAF1	1000	-	4.7888145	3.5835185	-1.0	-1.0
chr1	58699984	58700089	ENSG00000162601.9|MYSM1|BCLAF1|BCLAF1	902	-	2.2224822	1.0099645	-1.0	-1.0
chr1	58667846	58667921	ENSG00000162601.9|MYSM1|BCLAF1|BCLAF1	1000	-	4.626002	5.551149	-1.0	-1.0
chr1	58665498	58665631	ENSG00000162601.9|MYSM1|BCLAF1|BCLAF1	996	-	4.3040204	2.4434779	-1.0	-1.0
chr1	58667037	58667226	ENSG00000162601.9|MYSM1|BCLAF1|BCLAF1	968	-	3.430484	1.493433	-1.0	-1.0
chr1	58783557	58783657	ENSG00000177606.6|JUN|BCLAF1|BCLAF1	900	-	3.1144834	1.0008146	-1.0	-1.0
chr1	58781862	58782102	ENSG00000177606.6|JUN|BCLAF1|BCLAF1	945	-	3.0174594	1.2595319	-1.0	-1.0
chr1	59346296	59346398	ENSG00000172456.17|FGGY|BCLAF1|BCLAF1	905	+	4.099095	1.0200421	-1.0	-1.0
chr1	59512335	59512439	ENSG00000172456.17|FGGY|BCLAF1|BCLAF1	904	+	2.512606	1.0173309	-1.0	-1.0
chr1	59378748	59378837	ENSG00000172456.17|FGGY|BCLAF1|BCLAF1	906	+	6.356276	1.0257981	-1.0	-1.0
chr1	59339957	59340069	ENSG00000172456.17|FGGY|BCLAF1|BCLAF1	963	+	4.3425255	1.4328566	-1.0	-1.0
chr1	59607802	59607910	ENSG00000172456.17|FGGY|BCLAF1|BCLAF1	985	+	6.6563993	1.8348687	-1.0	-1.0
chr1	59849072	59849183	ENSG00000134709.10|HOOK1|BCLAF1|BCLAF1	986	+	3.967688	1.8614889	-1.0	-1.0
chr1	59870981	59871110	ENSG00000134709.10|HOOK1|BCLAF1|BCLAF1	972	+	3.6791828	1.5518597	-1.0	-1.0
chr1	59836872	59836935	ENSG00000134709.10|HOOK1|BCLAF1|BCLAF1	974	+	6.6100554	1.5924737	-1.0	-1.0
chr1	59843431	59843598	ENSG00000134709.10|HOOK1|BCLAF1|BCLAF1	995	+	4.299736	2.3195393	-1.0	-1.0
chr1	59868249	59868351	ENSG00000134709.10|HOOK1|BCLAF1|BCLAF1	995	+	4.993478	2.2794385	-1.0	-1.0
chr1	59865871	59865972	ENSG00000134709.10|HOOK1|BCLAF1|BCLAF1	993	+	3.8015761	2.1656377	-1.0	-1.0
chr1	59828779	59828852	ENSG00000134709.10|HOOK1|BCLAF1|BCLAF1	971	+	4.369257	1.5369042	-1.0	-1.0
chr1	59872969	59873124	ENSG00000134709.10|HOOK1|BCLAF1|BCLAF1	902	+	6.0844836	1.0104437	-1.0	-1.0
chr1	59835344	59835412	ENSG00000134709.10|HOOK1|BCLAF1|BCLAF1	993	+	4.8988504	2.1435273	-1.0	-1.0
chr1	59872794	59872929	ENSG00000134709.10|HOOK1|BCLAF1|BCLAF1	930	+	2.7246034	1.1536223	-1.0	-1.0
chr1	59840307	59840391	ENSG00000134709.10|HOOK1|BCLAF1|BCLAF1	964	+	3.0158389	1.4447148	-1.0	-1.0
chr1	59860187	59860328	ENSG00000134709.10|HOOK1|BCLAF1|BCLAF1	992	+	3.838227	2.1099904	-1.0	-1.0
chr1	59858984	59859045	ENSG00000134709.10|HOOK1|BCLAF1|BCLAF1	983	+	4.5774717	1.7737451	-1.0	-1.0
chr1	59862783	59862877	ENSG00000134709.10|HOOK1|BCLAF1|BCLAF1	975	+	3.7594118	1.6083554	-1.0	-1.0
chr1	59847044	59847185	ENSG00000134709.10|HOOK1|BCLAF1|BCLAF1	1000	+	7.663337	3.3279104	-1.0	-1.0
chr1	59858427	59858515	ENSG00000134709.10|HOOK1|BCLAF1|BCLAF1	1000	+	7.663903	3.3072994	-1.0	-1.0
chr1	59833404	59833537	ENSG00000134709.10|HOOK1|BCLAF1|BCLAF1	989	+	3.6400764	1.9465249	-1.0	-1.0
chr1	59848314	59848516	ENSG00000134709.10|HOOK1|BCLAF1|BCLAF1	962	+	3.401602	1.4224358	-1.0	-1.0
chr1	59865091	59865245	ENSG00000134709.10|HOOK1|BCLAF1|BCLAF1	989	+	4.17176	1.9773971	-1.0	-1.0
chr1	59915977	59916100	ENSG00000134716.9|CYP2J2|BCLAF1|BCLAF1	930	-	4.538333	1.1527345	-1.0	-1.0
chr1	61082467	61082627	ENSG00000162599.15|NFIA|BCLAF1|BCLAF1	911	+	2.3739915	1.0504994	-1.0	-1.0
chr1	61352449	61352567	ENSG00000162599.15|NFIA|BCLAF1|BCLAF1	920	+	2.1200194	1.0959904	-1.0	-1.0
chr1	61359146	61359274	ENSG00000162599.15|NFIA|BCLAF1|BCLAF1	992	+	4.8461	2.0791526	-1.0	-1.0
chr1	61088153	61088680	ENSG00000162599.15|NFIA|BCLAF1|BCLAF1	998	+	3.3846548	2.7918377	-1.0	-1.0
chr1	61332511	61332586	ENSG00000162599.15|NFIA|BCLAF1|BCLAF1	987	+	4.7096205	1.8720607	-1.0	-1.0
chr1	61277519	61277585	ENSG00000162599.15|NFIA|BCLAF1|BCLAF1	936	+	3.32064	1.19703	-1.0	-1.0
chr1	61683401	61683586	ENSG00000162604.12|TM2D1|BCLAF1|BCLAF1	940	-	4.107743	1.2213805	-1.0	-1.0
chr1	61700933	61701025	ENSG00000162604.12|TM2D1|BCLAF1|BCLAF1	957	-	2.974219	1.3660941	-1.0	-1.0
chr1	61709328	61709437	ENSG00000162604.12|TM2D1|BCLAF1|BCLAF1	919	-	2.0971673	1.0931377	-1.0	-1.0
chr1	61766278	61766468	ENSG00000132849.19|PATJ|BCLAF1|BCLAF1	1000	+	5.006674	4.9334006	-1.0	-1.0
chr1	61808473	61808530	ENSG00000132849.19|PATJ|BCLAF1|BCLAF1	1000	+	8.225939	4.4489646	-1.0	-1.0
chr1	61875242	61875437	ENSG00000132849.19|PATJ|BCLAF1|BCLAF1	998	+	6.706216	2.7787166	-1.0	-1.0
chr1	61827421	61827583	ENSG00000132849.19|PATJ|BCLAF1|BCLAF1	998	+	3.9592693	2.7891526	-1.0	-1.0
chr1	61856029	61856234	ENSG00000132849.19|PATJ|BCLAF1|BCLAF1	999	+	3.9259472	2.9020326	-1.0	-1.0
chr1	62116531	62116666	ENSG00000132849.19|PATJ|BCLAF1|BCLAF1	923	+	2.8544497	1.1116202	-1.0	-1.0
chr1	61927729	61927829	ENSG00000132849.19|PATJ|BCLAF1|BCLAF1	989	+	3.3976073	1.9433367	-1.0	-1.0
chr1	62017855	62017947	ENSG00000132849.19|PATJ|BCLAF1|BCLAF1	946	+	3.5264297	1.2642816	-1.0	-1.0
chr1	61791347	61791447	ENSG00000132849.19|PATJ|BCLAF1|BCLAF1	1000	+	4.8176208	4.021173	-1.0	-1.0
chr1	61990167	61990407	ENSG00000132849.19|PATJ|BCLAF1|BCLAF1	999	+	4.3825135	2.863893	-1.0	-1.0
chr1	61769282	61769417	ENSG00000132849.19|PATJ|BCLAF1|BCLAF1	1000	+	5.1245785	3.7090256	-1.0	-1.0
chr1	62117156	62117256	ENSG00000132849.19|PATJ|BCLAF1|BCLAF1	901	+	3.9659653	1.0039847	-1.0	-1.0
chr1	61762857	61762914	ENSG00000132849.19|PATJ|BCLAF1|BCLAF1	989	+	4.7785845	1.961042	-1.0	-1.0
chr1	61864237	61864633	ENSG00000132849.19|PATJ|BCLAF1|BCLAF1	1000	+	4.794204	3.3803415	-1.0	-1.0
chr1	61771430	61771626	ENSG00000132849.19|PATJ|BCLAF1|BCLAF1	1000	+	4.265173	4.1537275	-1.0	-1.0
chr1	62114052	62114317	ENSG00000132849.19|PATJ|BCLAF1|BCLAF1	960	+	4.578729	1.3950614	-1.0	-1.0
chr1	61797286	61797428	ENSG00000132849.19|PATJ|BCLAF1|BCLAF1	1000	+	6.4959297	6.7888865	-1.0	-1.0
chr1	61801622	61801769	ENSG00000132849.19|PATJ|BCLAF1|BCLAF1	1000	+	7.831124	3.6822648	-1.0	-1.0
chr1	61901281	61901459	ENSG00000132849.19|PATJ|BCLAF1|BCLAF1	995	+	4.320202	2.3304448	-1.0	-1.0
chr1	61787753	61787972	ENSG00000132849.19|PATJ|BCLAF1|BCLAF1	995	+	3.4848228	2.2843328	-1.0	-1.0
chr1	62079449	62079567	ENSG00000132849.19|PATJ|BCLAF1|BCLAF1	966	+	4.381186	1.4673935	-1.0	-1.0
chr1	61861550	61861667	ENSG00000132849.19|PATJ|BCLAF1|BCLAF1	995	+	3.5087633	2.3284593	-1.0	-1.0
chr1	62050965	62051058	ENSG00000132849.19|PATJ|BCLAF1|BCLAF1	998	+	7.3698306	2.8213918	-1.0	-1.0
chr1	61822944	61823074	ENSG00000132849.19|PATJ|BCLAF1|BCLAF1	1000	+	5.6931705	4.635184	-1.0	-1.0
chr1	61763012	61763179	ENSG00000132849.19|PATJ|BCLAF1|BCLAF1	996	+	3.5113688	2.4381602	-1.0	-1.0
chr1	62128840	62128940	ENSG00000132849.19|PATJ|BCLAF1|BCLAF1	937	+	3.4197366	1.2037202	-1.0	-1.0
chr1	61775205	61775334	ENSG00000132849.19|PATJ|BCLAF1|BCLAF1	1000	+	6.4779487	5.3496366	-1.0	-1.0
chr1	62084514	62084648	ENSG00000132849.19|PATJ|BCLAF1|BCLAF1	966	+	6.1739388	1.4658583	-1.0	-1.0
chr1	61884236	61884408	ENSG00000132849.19|PATJ|BCLAF1|BCLAF1	989	+	4.6822395	1.966273	-1.0	-1.0
chr1	61914586	61914664	ENSG00000132849.19|PATJ|BCLAF1|BCLAF1	981	+	3.8469641	1.7325705	-1.0	-1.0
chr1	61908371	61908482	ENSG00000132849.19|PATJ|BCLAF1|BCLAF1	1000	+	8.202299	4.3061333	-1.0	-1.0
chr1	62037976	62038049	ENSG00000132849.19|PATJ|BCLAF1|BCLAF1	935	+	2.9590485	1.1878226	-1.0	-1.0
chr1	62121183	62121283	ENSG00000132849.19|PATJ|BCLAF1|BCLAF1	903	+	5.976397	1.0127575	-1.0	-1.0
chr1	61805447	61805524	ENSG00000132849.19|PATJ|BCLAF1|BCLAF1	1000	+	5.7397094	3.552704	-1.0	-1.0
chr1	61833653	61833785	ENSG00000132849.19|PATJ|BCLAF1|BCLAF1	1000	+	5.5370626	3.8230975	-1.0	-1.0
chr1	61795466	61795558	ENSG00000132849.19|PATJ|BCLAF1|BCLAF1	1000	+	5.1629066	5.006635	-1.0	-1.0
chr1	62127971	62128116	ENSG00000132849.19|PATJ|BCLAF1|BCLAF1	926	+	2.9056017	1.1294686	-1.0	-1.0
chr1	62108436	62108520	ENSG00000132849.19|PATJ|BCLAF1|BCLAF1	944	+	3.4561307	1.2520872	-1.0	-1.0
chr1	61899582	61899654	ENSG00000132849.19|PATJ|BCLAF1|BCLAF1	999	+	5.3271456	2.8351598	-1.0	-1.0
chr1	62444737	62445429	ENSG00000162607.12|USP1|BCLAF1|BCLAF1	999	+	5.8524885	3.124987	-1.0	-1.0
chr1	62442194	62442294	ENSG00000162607.12|USP1|BCLAF1|BCLAF1	989	+	3.43606	1.9742002	-1.0	-1.0
chr1	62443158	62443320	ENSG00000162607.12|USP1|BCLAF1|BCLAF1	990	+	3.9151797	1.9938002	-1.0	-1.0
chr1	62439798	62440037	ENSG00000162607.12|USP1|BCLAF1|BCLAF1	978	+	5.289516	1.6627008	-1.0	-1.0
chr1	62441487	62441608	ENSG00000162607.12|USP1|BCLAF1|BCLAF1	996	+	4.965594	2.421213	-1.0	-1.0
chr1	62448464	62448666	ENSG00000162607.12|USP1|BCLAF1|BCLAF1	983	+	3.645962	1.7738712	-1.0	-1.0
chr1	62450395	62450750	ENSG00000162607.12|USP1|BCLAF1|BCLAF1	953	+	4.562356	1.3268132	-1.0	-1.0
chr1	62447340	62447511	ENSG00000162607.12|USP1|BCLAF1|BCLAF1	987	+	3.4970024	1.8847213	-1.0	-1.0
chr1	62633497	62633578	ENSG00000116641.17|DOCK7|BCLAF1|BCLAF1	1000	-	5.857482	3.7731476	-1.0	-1.0
chr1	62583183	62583254	ENSG00000116641.17|DOCK7|BCLAF1|BCLAF1	963	-	2.6695528	1.4341327	-1.0	-1.0
chr1	62558988	62559220	ENSG00000116641.17|DOCK7|BCLAF1|BCLAF1	979	-	3.0470996	1.6823267	-1.0	-1.0
chr1	62528150	62528300	ENSG00000116641.17|DOCK7|BCLAF1|BCLAF1	987	-	3.4332964	1.8981283	-1.0	-1.0
chr1	62653983	62654159	ENSG00000116641.17|DOCK7|BCLAF1|BCLAF1	997	-	3.9806173	2.5628295	-1.0	-1.0
chr1	62495580	62495681	ENSG00000116641.17|DOCK7|BCLAF1|BCLAF1	983	-	3.6735725	1.7724366	-1.0	-1.0
chr1	62529276	62529441	ENSG00000116641.17|DOCK7|BCLAF1|BCLAF1	990	-	3.7118237	1.9947538	-1.0	-1.0
chr1	62513443	62513606	ENSG00000116641.17|DOCK7|BCLAF1|BCLAF1	986	-	3.4094663	1.8500298	-1.0	-1.0
chr1	62663024	62663124	ENSG00000116641.17|DOCK7|BCLAF1|BCLAF1	901	-	2.1331265	1.0030457	-1.0	-1.0
chr1	62647690	62647776	ENSG00000116641.17|DOCK7|BCLAF1|BCLAF1	993	-	3.0400589	2.1623366	-1.0	-1.0
chr1	62473981	62474086	ENSG00000116641.17|DOCK7|BCLAF1|BCLAF1	905	-	4.0379515	1.0214627	-1.0	-1.0
chr1	62552731	62552896	ENSG00000116641.17|DOCK7|BCLAF1|BCLAF1	984	-	3.4030023	1.7904295	-1.0	-1.0
chr1	62476066	62476189	ENSG00000116641.17|DOCK7|BCLAF1|BCLAF1	981	-	3.5008514	1.7309909	-1.0	-1.0
chr1	62475677	62475943	ENSG00000116641.17|DOCK7|BCLAF1|BCLAF1	956	-	2.9575133	1.3550037	-1.0	-1.0
chr1	62648414	62648539	ENSG00000116641.17|DOCK7|BCLAF1|BCLAF1	998	-	5.500433	2.6158574	-1.0	-1.0
chr1	62494274	62494504	ENSG00000116641.17|DOCK7|BCLAF1|BCLAF1	965	-	4.3053956	1.4575565	-1.0	-1.0
chr1	62636536	62636603	ENSG00000116641.17|DOCK7|BCLAF1|BCLAF1	990	-	4.1371417	2.0220702	-1.0	-1.0
chr1	62488843	62489065	ENSG00000116641.17|DOCK7|BCLAF1|BCLAF1	994	-	5.769578	2.2152107	-1.0	-1.0
chr1	62496338	62496497	ENSG00000116641.17|DOCK7|BCLAF1|BCLAF1	945	-	3.3252513	1.2571235	-1.0	-1.0
chr1	62578827	62578966	ENSG00000116641.17|DOCK7|BCLAF1|BCLAF1	985	-	2.7096944	1.8333805	-1.0	-1.0
chr1	62475207	62475422	ENSG00000116641.17|DOCK7|BCLAF1|BCLAF1	935	-	2.4085503	1.1856551	-1.0	-1.0
chr1	62625267	62625401	ENSG00000116641.17|DOCK7|BCLAF1|BCLAF1	981	-	3.201332	1.7240763	-1.0	-1.0
chr1	62648105	62648318	ENSG00000116641.17|DOCK7|BCLAF1|BCLAF1	997	-	3.7998362	2.5370598	-1.0	-1.0
chr1	62653724	62653793	ENSG00000116641.17|DOCK7|BCLAF1|BCLAF1	1000	-	4.896057	3.3033347	-1.0	-1.0
chr1	62586506	62586624	ENSG00000116641.17|DOCK7|BCLAF1|BCLAF1	997	-	3.6985002	2.594921	-1.0	-1.0
chr1	62539544	62539658	ENSG00000116641.17|DOCK7|BCLAF1|BCLAF1	960	-	3.0621915	1.4014974	-1.0	-1.0
chr1	62561616	62561703	ENSG00000116641.17|DOCK7|BCLAF1|BCLAF1	988	-	3.7324803	1.91588	-1.0	-1.0
chr1	62457537	62457762	ENSG00000116641.17|DOCK7|BCLAF1|BCLAF1	964	-	3.4836147	1.4489661	-1.0	-1.0
chr1	62505681	62505811	ENSG00000116641.17|DOCK7|BCLAF1|BCLAF1	982	-	6.642049	1.7565045	-1.0	-1.0
chr1	62510576	62510756	ENSG00000116641.17|DOCK7|BCLAF1|BCLAF1	990	-	4.6708436	2.0187423	-1.0	-1.0
chr1	62631239	62631405	ENSG00000116641.17|DOCK7|BCLAF1|BCLAF1	1000	-	4.6975584	4.2920117	-1.0	-1.0
chr1	62507961	62508058	ENSG00000116641.17|DOCK7|BCLAF1|BCLAF1	997	-	4.473316	2.541706	-1.0	-1.0
chr1	62492645	62492847	ENSG00000116641.17|DOCK7|BCLAF1|BCLAF1	978	-	3.3362024	1.6529325	-1.0	-1.0
chr1	62535492	62535627	ENSG00000116641.17|DOCK7|BCLAF1|BCLAF1	997	-	4.0529385	2.554447	-1.0	-1.0
chr1	62504629	62504782	ENSG00000116641.17|DOCK7|BCLAF1|BCLAF1	921	-	2.5272286	1.1002226	-1.0	-1.0
chr1	62539751	62539892	ENSG00000116641.17|DOCK7|BCLAF1|BCLAF1	955	-	2.4705474	1.342251	-1.0	-1.0
chr1	62555824	62555984	ENSG00000116641.17|DOCK7|BCLAF1|BCLAF1	992	-	3.5627356	2.115581	-1.0	-1.0
chr1	62634691	62635001	ENSG00000116641.17|DOCK7|BCLAF1|BCLAF1	993	-	3.8582435	2.1758885	-1.0	-1.0
chr1	62641139	62641244	ENSG00000116641.17|DOCK7|BCLAF1|BCLAF1	904	-	5.985403	1.015944	-1.0	-1.0
chr1	62618705	62618868	ENSG00000116641.17|DOCK7|BCLAF1|BCLAF1	986	-	2.830785	1.8427687	-1.0	-1.0
chr1	62537945	62538061	ENSG00000116641.17|DOCK7|BCLAF1|BCLAF1	942	-	2.3591106	1.2367704	-1.0	-1.0
chr1	62455182	62455407	ENSG00000116641.17|DOCK7|BCLAF1|BCLAF1	990	-	4.579507	1.9792397	-1.0	-1.0
chr1	62477699	62477894	ENSG00000116641.17|DOCK7|BCLAF1|BCLAF1	989	-	4.2697716	1.9464461	-1.0	-1.0
chr1	62577261	62577363	ENSG00000116641.17|DOCK7|BCLAF1|BCLAF1	967	-	3.1400304	1.4818816	-1.0	-1.0
chr1	62513715	62513898	ENSG00000116641.17|DOCK7|BCLAF1|BCLAF1	994	-	4.076063	2.2424357	-1.0	-1.0
chr1	62641141	62641246	ENSG00000213703.2|AL138847.1|BCLAF1|BCLAF1	904	-	5.985403	1.0164537	-1.0	-1.0
chr1	62805171	62805255	ENSG00000125703.14|ATG4C|BCLAF1|BCLAF1	971	+	6.5531344	1.5411458	-1.0	-1.0
chr1	62819204	62819335	ENSG00000125703.14|ATG4C|BCLAF1|BCLAF1	967	+	6.4450173	1.4760113	-1.0	-1.0
chr1	62829054	62829154	ENSG00000125703.14|ATG4C|BCLAF1|BCLAF1	902	+	5.94972	1.010452	-1.0	-1.0
chr1	62803743	62803848	ENSG00000125703.14|ATG4C|BCLAF1|BCLAF1	903	+	3.9095452	1.0130239	-1.0	-1.0
chr1	63533463	63533563	ENSG00000203965.12|EFCAB7|BCLAF1|BCLAF1	903	+	5.967641	1.0138277	-1.0	-1.0
chr1	63629941	63630071	ENSG00000079739.15|PGM1|BCLAF1|BCLAF1	922	+	2.2839448	1.1082871	-1.0	-1.0
chr1	63651639	63651829	ENSG00000079739.15|PGM1|BCLAF1|BCLAF1	952	+	3.2686374	1.3168982	-1.0	-1.0
chr1	63634908	63635008	ENSG00000079739.15|PGM1|BCLAF1|BCLAF1	901	+	2.464953	1.0030596	-1.0	-1.0
chr1	63593415	63593515	ENSG00000079739.15|PGM1|BCLAF1|BCLAF1	907	+	2.765021	1.0301753	-1.0	-1.0
chr1	63629424	63629587	ENSG00000079739.15|PGM1|BCLAF1|BCLAF1	952	+	2.8782387	1.3175527	-1.0	-1.0
chr1	64777867	64777967	ENSG00000162437.14|RAVER2|BCLAF1|BCLAF1	905	+	5.994138	1.0212252	-1.0	-1.0
chr1	64789387	64789514	ENSG00000162437.14|RAVER2|BCLAF1|BCLAF1	944	+	6.369901	1.2491152	-1.0	-1.0
chr1	64857655	64857779	ENSG00000162434.11|JAK1|BCLAF1|BCLAF1	984	-	4.045623	1.7897911	-1.0	-1.0
chr1	64866865	64867208	ENSG00000162434.11|JAK1|BCLAF1|BCLAF1	959	-	3.3560107	1.386041	-1.0	-1.0
chr1	64864786	64864972	ENSG00000162434.11|JAK1|BCLAF1|BCLAF1	981	-	5.2812963	1.7129303	-1.0	-1.0
chr1	64834453	64834657	ENSG00000162434.11|JAK1|BCLAF1|BCLAF1	945	-	3.7122335	1.2585198	-1.0	-1.0
chr1	64879024	64879134	ENSG00000162434.11|JAK1|BCLAF1|BCLAF1	906	-	2.5274496	1.0271151	-1.0	-1.0
chr1	64838464	64838584	ENSG00000162434.11|JAK1|BCLAF1|BCLAF1	998	-	7.3553925	2.8133183	-1.0	-1.0
chr1	64844763	64844889	ENSG00000162434.11|JAK1|BCLAF1|BCLAF1	943	-	3.8289204	1.2413219	-1.0	-1.0
chr1	64869310	64869474	ENSG00000162434.11|JAK1|BCLAF1|BCLAF1	937	-	2.9388595	1.2015239	-1.0	-1.0
chr1	64883286	64883461	ENSG00000162434.11|JAK1|BCLAF1|BCLAF1	929	-	3.959198	1.1506877	-1.0	-1.0
chr1	64886258	64886341	ENSG00000162434.11|JAK1|BCLAF1|BCLAF1	977	-	4.5466394	1.6439544	-1.0	-1.0
chr1	64839560	64839785	ENSG00000162434.11|JAK1|BCLAF1|BCLAF1	919	-	3.0384405	1.0929998	-1.0	-1.0
chr1	64845512	64845640	ENSG00000162434.11|JAK1|BCLAF1|BCLAF1	931	-	2.5862334	1.1587515	-1.0	-1.0
chr1	64873374	64873514	ENSG00000162434.11|JAK1|BCLAF1|BCLAF1	914	-	3.1579387	1.065357	-1.0	-1.0
chr1	64841244	64841339	ENSG00000162434.11|JAK1|BCLAF1|BCLAF1	962	-	3.5524347	1.4192177	-1.0	-1.0
chr1	64841450	64841601	ENSG00000162434.11|JAK1|BCLAF1|BCLAF1	918	-	5.075079	1.0862689	-1.0	-1.0
chr1	64837931	64838104	ENSG00000162434.11|JAK1|BCLAF1|BCLAF1	957	-	4.6241765	1.3685067	-1.0	-1.0
chr1	64844113	64844215	ENSG00000162434.11|JAK1|BCLAF1|BCLAF1	904	-	3.9273045	1.0164644	-1.0	-1.0
chr1	64847531	64847666	ENSG00000162434.11|JAK1|BCLAF1|BCLAF1	916	-	2.6181216	1.0778065	-1.0	-1.0
chr1	66958850	66958983	ENSG00000198160.14|MIER1|BCLAF1|BCLAF1	986	+	4.445273	1.8623798	-1.0	-1.0
chr1	66981778	66981888	ENSG00000198160.14|MIER1|BCLAF1|BCLAF1	904	+	4.054385	1.018113	-1.0	-1.0
chr1	66976594	66976722	ENSG00000198160.14|MIER1|BCLAF1|BCLAF1	912	+	2.9925597	1.0553008	-1.0	-1.0
chr1	66963087	66963160	ENSG00000198160.14|MIER1|BCLAF1|BCLAF1	996	+	7.058371	2.4119737	-1.0	-1.0
chr1	66946149	66946379	ENSG00000198160.14|MIER1|BCLAF1|BCLAF1	981	+	4.249537	1.7194782	-1.0	-1.0
chr1	66958058	66958220	ENSG00000198160.14|MIER1|BCLAF1|BCLAF1	998	+	4.572473	2.7680242	-1.0	-1.0
chr1	66970807	66970959	ENSG00000198160.14|MIER1|BCLAF1|BCLAF1	990	+	4.1537695	2.0176733	-1.0	-1.0
chr1	66959678	66959813	ENSG00000198160.14|MIER1|BCLAF1|BCLAF1	981	+	6.632496	1.7271143	-1.0	-1.0
chr1	66971654	66971736	ENSG00000198160.14|MIER1|BCLAF1|BCLAF1	996	+	7.066468	2.4240475	-1.0	-1.0
chr1	66972896	66972991	ENSG00000198160.14|MIER1|BCLAF1|BCLAF1	999	+	5.4889517	3.1401386	-1.0	-1.0
chr1	66984571	66984796	ENSG00000198160.14|MIER1|BCLAF1|BCLAF1	984	+	6.692044	1.7938216	-1.0	-1.0
chr1	67052011	67052079	ENSG00000116704.7|SLC35D1|BCLAF1|BCLAF1	906	-	6.2713785	1.0254195	-1.0	-1.0
chr1	67004206	67004401	ENSG00000116704.7|SLC35D1|BCLAF1|BCLAF1	973	-	5.6407175	1.5720683	-1.0	-1.0
chr1	67050432	67050504	ENSG00000116704.7|SLC35D1|BCLAF1|BCLAF1	906	-	4.103084	1.0270635	-1.0	-1.0
chr1	67049781	67049850	ENSG00000116704.7|SLC35D1|BCLAF1|BCLAF1	946	-	3.1014688	1.2694441	-1.0	-1.0
chr1	67419919	67420214	ENSG00000142864.14|SERBP1|BCLAF1|BCLAF1	999	-	3.9886203	3.053132	-1.0	-1.0
chr1	67413054	67413263	ENSG00000142864.14|SERBP1|BCLAF1|BCLAF1	956	-	2.592866	1.3581177	-1.0	-1.0
chr1	67426134	67426285	ENSG00000142864.14|SERBP1|BCLAF1|BCLAF1	1000	-	3.5578253	5.0053697	-1.0	-1.0
chr1	67424887	67424977	ENSG00000142864.14|SERBP1|BCLAF1|BCLAF1	990	-	3.1644728	1.9851253	-1.0	-1.0
chr1	67424199	67424364	ENSG00000142864.14|SERBP1|BCLAF1|BCLAF1	987	-	3.3066638	1.878495	-1.0	-1.0
chr1	67415165	67415339	ENSG00000142864.14|SERBP1|BCLAF1|BCLAF1	967	-	2.113968	1.4827591	-1.0	-1.0
chr1	67426018	67426134	ENSG00000142864.14|SERBP1|BCLAF1|BCLAF1	957	-	3.0344355	1.3646305	-1.0	-1.0
chr1	67429987	67430387	ENSG00000142864.14|SERBP1|BCLAF1|BCLAF1	988	-	2.8051152	1.9384563	-1.0	-1.0
chr1	67425082	67425223	ENSG00000142864.14|SERBP1|BCLAF1|BCLAF1	999	-	6.4171944	2.9699998	-1.0	-1.0
chr1	67687905	67688070	ENSG00000116717.11|GADD45A|BCLAF1|BCLAF1	930	+	4.3390045	1.1571281	-1.0	-1.0
chr1	67685965	67686085	ENSG00000116717.11|GADD45A|BCLAF1|BCLAF1	903	+	2.3369012	1.0149688	-1.0	-1.0
chr1	67685410	67685538	ENSG00000116717.11|GADD45A|BCLAF1|BCLAF1	918	+	2.8966033	1.0876316	-1.0	-1.0
chr1	68488915	68489034	ENSG00000024526.16|DEPDC1|BCLAF1|BCLAF1	969	-	4.4067426	1.5035503	-1.0	-1.0
chr1	70148571	70148672	ENSG00000066557.5|LRRC40|BCLAF1|BCLAF1	941	-	3.4455256	1.2318084	-1.0	-1.0
chr1	70189141	70189273	ENSG00000066557.5|LRRC40|BCLAF1|BCLAF1	969	-	4.120203	1.5156025	-1.0	-1.0
chr1	70151127	70151205	ENSG00000066557.5|LRRC40|BCLAF1|BCLAF1	970	-	4.3660817	1.5230132	-1.0	-1.0
chr1	70152432	70152543	ENSG00000066557.5|LRRC40|BCLAF1|BCLAF1	976	-	6.533991	1.6156144	-1.0	-1.0
chr1	70175809	70175982	ENSG00000066557.5|LRRC40|BCLAF1|BCLAF1	988	-	4.622951	1.9297221	-1.0	-1.0
chr1	70155688	70155796	ENSG00000066557.5|LRRC40|BCLAF1|BCLAF1	996	-	5.091987	2.3949113	-1.0	-1.0
chr1	70205389	70205489	ENSG00000066557.5|LRRC40|BCLAF1|BCLAF1	904	-	3.1447215	1.0164644	-1.0	-1.0
chr1	70159339	70159438	ENSG00000066557.5|LRRC40|BCLAF1|BCLAF1	906	-	3.17449	1.0257981	-1.0	-1.0
chr1	70181085	70181209	ENSG00000066557.5|LRRC40|BCLAF1|BCLAF1	969	-	3.7492127	1.5070736	-1.0	-1.0
chr1	70184784	70184909	ENSG00000066557.5|LRRC40|BCLAF1|BCLAF1	997	-	7.1845465	2.568348	-1.0	-1.0
chr1	70173621	70173709	ENSG00000066557.5|LRRC40|BCLAF1|BCLAF1	974	-	6.6100554	1.5908427	-1.0	-1.0
chr1	70178850	70178993	ENSG00000066557.5|LRRC40|BCLAF1|BCLAF1	983	-	3.692822	1.7596557	-1.0	-1.0
chr1	70250607	70251532	ENSG00000116754.13|SRSF11|BCLAF1|BCLAF1	1000	+	3.9435744	3.6748192	-1.0	-1.0
chr1	70237424	70237552	ENSG00000116754.13|SRSF11|BCLAF1|BCLAF1	994	+	3.0549862	2.2309964	-1.0	-1.0
chr1	70222765	70222798	ENSG00000116754.13|SRSF11|BCLAF1|BCLAF1	961	+	3.6043575	1.4128821	-1.0	-1.0
chr1	70249893	70250118	ENSG00000116754.13|SRSF11|BCLAF1|BCLAF1	987	+	3.6285555	1.8907436	-1.0	-1.0
chr1	70250283	70250498	ENSG00000116754.13|SRSF11|BCLAF1|BCLAF1	1000	+	4.6105633	3.3880172	-1.0	-1.0
chr1	70234695	70234788	ENSG00000116754.13|SRSF11|BCLAF1|BCLAF1	961	+	2.058054	1.4092267	-1.0	-1.0
chr1	70222489	70222765	ENSG00000116754.13|SRSF11|BCLAF1|BCLAF1	933	+	2.6421838	1.1755624	-1.0	-1.0
chr1	70251802	70251947	ENSG00000116754.13|SRSF11|BCLAF1|BCLAF1	928	+	2.5167837	1.1413659	-1.0	-1.0
chr1	70235500	70235550	ENSG00000116754.13|SRSF11|BCLAF1|BCLAF1	996	+	3.7531712	2.4191296	-1.0	-1.0
chr1	70239438	70239520	ENSG00000116754.13|SRSF11|BCLAF1|BCLAF1	1000	+	4.5403237	4.603363	-1.0	-1.0
chr1	70231798	70232043	ENSG00000116754.13|SRSF11|BCLAF1|BCLAF1	990	+	2.5198195	2.004866	-1.0	-1.0
chr1	70244683	70244815	ENSG00000116754.13|SRSF11|BCLAF1|BCLAF1	998	+	3.5925655	2.722828	-1.0	-1.0
chr1	70228421	70228636	ENSG00000116754.13|SRSF11|BCLAF1|BCLAF1	993	+	2.4622023	2.1686797	-1.0	-1.0
chr1	70246754	70246907	ENSG00000116754.13|SRSF11|BCLAF1|BCLAF1	994	+	4.744341	2.2289574	-1.0	-1.0
chr1	70251667	70251787	ENSG00000116754.13|SRSF11|BCLAF1|BCLAF1	930	+	2.3806775	1.1518682	-1.0	-1.0
chr1	70232218	70232377	ENSG00000116754.13|SRSF11|BCLAF1|BCLAF1	986	+	2.295072	1.8401763	-1.0	-1.0
chr1	70292400	70292549	ENSG00000118454.12|ANKRD13C|BCLAF1|BCLAF1	937	-	2.8749084	1.1980942	-1.0	-1.0
chr1	70421570	70421670	ENSG00000116761.11|CTH|BCLAF1|BCLAF1	904	+	6.1035237	1.0171387	-1.0	-1.0
chr1	71072471	71072548	ENSG00000132485.13|ZRANB2|BCLAF1|BCLAF1	996	-	7.136452	2.4436393	-1.0	-1.0
chr1	71064920	71065137	ENSG00000132485.13|ZRANB2|BCLAF1|BCLAF1	982	-	3.5282545	1.7386559	-1.0	-1.0
chr1	71069275	71069400	ENSG00000132485.13|ZRANB2|BCLAF1|BCLAF1	942	-	2.5842953	1.235824	-1.0	-1.0
chr1	71078456	71078565	ENSG00000132485.13|ZRANB2|BCLAF1|BCLAF1	997	-	3.177883	2.5743625	-1.0	-1.0
chr1	71072120	71072250	ENSG00000132485.13|ZRANB2|BCLAF1|BCLAF1	998	-	4.72076	2.6584113	-1.0	-1.0
chr1	71070826	71070991	ENSG00000132485.13|ZRANB2|BCLAF1|BCLAF1	987	-	3.3323917	1.8899748	-1.0	-1.0
chr1	71070720	71070826	ENSG00000132485.13|ZRANB2|BCLAF1|BCLAF1	929	-	4.116068	1.147689	-1.0	-1.0
chr1	71078655	71078708	ENSG00000132485.13|ZRANB2|BCLAF1|BCLAF1	1000	-	7.8073907	3.6281564	-1.0	-1.0
chr1	71076794	71076877	ENSG00000132485.13|ZRANB2|BCLAF1|BCLAF1	999	-	5.3821354	2.9334047	-1.0	-1.0
chr1	71066667	71066937	ENSG00000132485.13|ZRANB2|BCLAF1|BCLAF1	956	-	2.5227747	1.3560163	-1.0	-1.0
chr1	74724914	74725014	ENSG00000116791.13|CRYZ|BCLAF1|BCLAF1	903	-	5.976397	1.0124774	-1.0	-1.0
chr1	74706898	74707023	ENSG00000116791.13|CRYZ|BCLAF1|BCLAF1	953	-	2.5342646	1.329942	-1.0	-1.0
chr1	74706286	74706457	ENSG00000116791.13|CRYZ|BCLAF1|BCLAF1	974	-	3.4245472	1.5806655	-1.0	-1.0
chr1	74707113	74707228	ENSG00000116791.13|CRYZ|BCLAF1|BCLAF1	904	-	4.6190243	1.019545	-1.0	-1.0
chr1	74710097	74710242	ENSG00000116791.13|CRYZ|BCLAF1|BCLAF1	948	-	2.7609806	1.2821698	-1.0	-1.0
chr1	74719208	74719358	ENSG00000116791.13|CRYZ|BCLAF1|BCLAF1	957	-	3.0596352	1.3623793	-1.0	-1.0
chr1	74714578	74714630	ENSG00000116791.13|CRYZ|BCLAF1|BCLAF1	946	-	3.022774	1.2703263	-1.0	-1.0
chr1	74724710	74724834	ENSG00000116791.13|CRYZ|BCLAF1|BCLAF1	996	-	3.2633145	2.3718312	-1.0	-1.0
chr1	74763957	74764132	ENSG00000162623.15|TYW3|BCLAF1|BCLAF1	921	+	6.285143	1.102772	-1.0	-1.0
chr1	75300611	75300685	ENSG00000137968.16|SLC44A5|BCLAF1|BCLAF1	994	-	3.3074422	2.2282493	-1.0	-1.0
chr1	75213704	75213793	ENSG00000137968.16|SLC44A5|BCLAF1|BCLAF1	998	-	4.553713	2.695854	-1.0	-1.0
chr1	75219256	75219344	ENSG00000137968.16|SLC44A5|BCLAF1|BCLAF1	972	-	3.7097116	1.5578659	-1.0	-1.0
chr1	75233985	75234098	ENSG00000137968.16|SLC44A5|BCLAF1|BCLAF1	996	-	4.3214035	2.3632739	-1.0	-1.0
chr1	75227725	75227857	ENSG00000137968.16|SLC44A5|BCLAF1|BCLAF1	998	-	4.5711765	2.6418667	-1.0	-1.0
chr1	75218489	75218752	ENSG00000137968.16|SLC44A5|BCLAF1|BCLAF1	978	-	4.8901978	1.6579149	-1.0	-1.0
chr1	75215753	75215857	ENSG00000137968.16|SLC44A5|BCLAF1|BCLAF1	993	-	4.9884944	2.1723566	-1.0	-1.0
chr1	75214604	75214678	ENSG00000137968.16|SLC44A5|BCLAF1|BCLAF1	996	-	7.050218	2.395221	-1.0	-1.0
chr1	75238512	75238636	ENSG00000137968.16|SLC44A5|BCLAF1|BCLAF1	1000	-	5.394515	4.2534537	-1.0	-1.0
chr1	75236986	75237070	ENSG00000137968.16|SLC44A5|BCLAF1|BCLAF1	1000	-	4.125905	3.490244	-1.0	-1.0
chr1	75274957	75275042	ENSG00000137968.16|SLC44A5|BCLAF1|BCLAF1	970	-	2.7322538	1.5233353	-1.0	-1.0
chr1	75211467	75211552	ENSG00000137968.16|SLC44A5|BCLAF1|BCLAF1	973	-	3.1335459	1.565671	-1.0	-1.0
chr1	75219799	75219892	ENSG00000137968.16|SLC44A5|BCLAF1|BCLAF1	997	-	5.1853013	2.5338078	-1.0	-1.0
chr1	75251209	75251294	ENSG00000137968.16|SLC44A5|BCLAF1|BCLAF1	1000	-	5.102517	3.8471947	-1.0	-1.0
chr1	75242000	75242061	ENSG00000137968.16|SLC44A5|BCLAF1|BCLAF1	906	-	3.245822	1.0257981	-1.0	-1.0
chr1	75213918	75213989	ENSG00000137968.16|SLC44A5|BCLAF1|BCLAF1	997	-	7.257482	2.4955988	-1.0	-1.0
chr1	75242885	75243011	ENSG00000137968.16|SLC44A5|BCLAF1|BCLAF1	1000	-	5.702106	3.3555484	-1.0	-1.0
chr1	75222360	75222460	ENSG00000137968.16|SLC44A5|BCLAF1|BCLAF1	979	-	2.9515796	1.6711004	-1.0	-1.0
chr1	75217865	75217960	ENSG00000137968.16|SLC44A5|BCLAF1|BCLAF1	995	-	5.050024	2.319418	-1.0	-1.0
chr1	75206494	75206679	ENSG00000137968.16|SLC44A5|BCLAF1|BCLAF1	928	-	3.7137153	1.1439861	-1.0	-1.0
chr1	75339581	75339630	ENSG00000137968.16|SLC44A5|BCLAF1|BCLAF1	980	-	3.8353882	1.6994123	-1.0	-1.0
chr1	75641965	75642070	ENSG00000230863.2|AL096829.2|BCLAF1|BCLAF1	903	-	5.976397	1.0126175	-1.0	-1.0
chr1	75786754	75786854	ENSG00000117054.13|ACADM|BCLAF1|BCLAF1	911	+	2.3315191	1.0529925	-1.0	-1.0
chr1	75734710	75734871	ENSG00000117054.13|ACADM|BCLAF1|BCLAF1	998	+	4.123209	2.725675	-1.0	-1.0
chr1	75787496	75787575	ENSG00000117054.13|ACADM|BCLAF1|BCLAF1	957	+	2.4483874	1.3618526	-1.0	-1.0
chr1	75749418	75749559	ENSG00000117054.13|ACADM|BCLAF1|BCLAF1	995	+	3.6176057	2.2939801	-1.0	-1.0
chr1	75732600	75732741	ENSG00000117054.13|ACADM|BCLAF1|BCLAF1	986	+	3.3761592	1.8502048	-1.0	-1.0
chr1	75750450	75750546	ENSG00000117054.13|ACADM|BCLAF1|BCLAF1	989	+	4.8300123	1.9408014	-1.0	-1.0
chr1	75745771	75745914	ENSG00000117054.13|ACADM|BCLAF1|BCLAF1	956	+	3.3667777	1.356367	-1.0	-1.0
chr1	75739979	75740110	ENSG00000117054.13|ACADM|BCLAF1|BCLAF1	999	+	4.5246763	3.0956922	-1.0	-1.0
chr1	75733512	75733628	ENSG00000117054.13|ACADM|BCLAF1|BCLAF1	929	+	2.1663027	1.1495179	-1.0	-1.0
chr1	75732857	75732962	ENSG00000117054.13|ACADM|BCLAF1|BCLAF1	902	+	3.2171576	1.0098982	-1.0	-1.0
chr1	75761136	75761351	ENSG00000117054.13|ACADM|BCLAF1|BCLAF1	923	+	2.947712	1.1115305	-1.0	-1.0
chr1	75787423	75787718	ENSG00000137955.15|RABGGTB|BCLAF1|BCLAF1	957	+	2.434258	1.3659593	-1.0	-1.0
chr1	75791268	75791337	ENSG00000137955.15|RABGGTB|BCLAF1|BCLAF1	912	+	2.1480637	1.0540928	-1.0	-1.0
chr1	75789123	75789398	ENSG00000137955.15|RABGGTB|BCLAF1|BCLAF1	956	+	2.3013349	1.3586063	-1.0	-1.0
chr1	75791460	75791635	ENSG00000137955.15|RABGGTB|BCLAF1|BCLAF1	976	+	2.6819057	1.6289103	-1.0	-1.0
chr1	75789943	75790283	ENSG00000137955.15|RABGGTB|BCLAF1|BCLAF1	983	+	3.1468768	1.7589732	-1.0	-1.0
chr1	75794509	75794799	ENSG00000137955.15|RABGGTB|BCLAF1|BCLAF1	931	+	2.441807	1.161134	-1.0	-1.0
chr1	75786753	75786853	ENSG00000137955.15|RABGGTB|BCLAF1|BCLAF1	911	+	2.3315191	1.0528839	-1.0	-1.0
chr1	75792180	75792295	ENSG00000137955.15|RABGGTB|BCLAF1|BCLAF1	938	+	2.2946088	1.2053906	-1.0	-1.0
chr1	75790408	75790513	ENSG00000137955.15|RABGGTB|BCLAF1|BCLAF1	907	+	2.4303167	1.030891	-1.0	-1.0
chr1	75793911	75794233	ENSG00000137955.15|RABGGTB|BCLAF1|BCLAF1	981	+	2.844239	1.7320718	-1.0	-1.0
chr1	77580946	77581069	ENSG00000036549.12|ZZZ3|BCLAF1|BCLAF1	913	-	4.0573697	1.0587661	-1.0	-1.0
chr1	77581978	77582126	ENSG00000036549.12|ZZZ3|BCLAF1|BCLAF1	979	-	4.542311	1.6694604	-1.0	-1.0
chr1	77584516	77584636	ENSG00000036549.12|ZZZ3|BCLAF1|BCLAF1	939	-	3.456745	1.2165895	-1.0	-1.0
chr1	77578773	77578869	ENSG00000036549.12|ZZZ3|BCLAF1|BCLAF1	968	-	3.2620068	1.4986091	-1.0	-1.0
chr1	77631849	77632449	ENSG00000036549.12|ZZZ3|BCLAF1|BCLAF1	964	-	3.3379524	1.4414517	-1.0	-1.0
chr1	77633304	77633405	ENSG00000036549.12|ZZZ3|BCLAF1|BCLAF1	915	-	2.8769264	1.0712036	-1.0	-1.0
chr1	77641526	77641655	ENSG00000036549.12|ZZZ3|BCLAF1|BCLAF1	930	-	2.9165823	1.1518584	-1.0	-1.0
chr1	77581775	77581891	ENSG00000036549.12|ZZZ3|BCLAF1|BCLAF1	960	-	3.1218705	1.3972824	-1.0	-1.0
chr1	77566080	77566181	ENSG00000036549.12|ZZZ3|BCLAF1|BCLAF1	980	-	3.9272084	1.7025876	-1.0	-1.0
chr1	77576067	77576220	ENSG00000036549.12|ZZZ3|BCLAF1|BCLAF1	980	-	3.8315525	1.6912657	-1.0	-1.0
chr1	77632544	77633124	ENSG00000036549.12|ZZZ3|BCLAF1|BCLAF1	968	-	4.6434646	1.4912875	-1.0	-1.0
chr1	77639448	77639563	ENSG00000036549.12|ZZZ3|BCLAF1|BCLAF1	924	-	2.399414	1.1164272	-1.0	-1.0
chr1	77715741	77715868	ENSG00000077254.14|USP33|BCLAF1|BCLAF1	948	-	2.813887	1.2805854	-1.0	-1.0
chr1	77730617	77730731	ENSG00000077254.14|USP33|BCLAF1|BCLAF1	1000	-	5.6281056	3.7065108	-1.0	-1.0
chr1	77740876	77740939	ENSG00000077254.14|USP33|BCLAF1|BCLAF1	968	-	3.6581004	1.4888917	-1.0	-1.0
chr1	77734346	77734416	ENSG00000077254.14|USP33|BCLAF1|BCLAF1	949	-	3.5124505	1.294134	-1.0	-1.0
chr1	77717789	77718047	ENSG00000077254.14|USP33|BCLAF1|BCLAF1	958	-	2.8474703	1.3810235	-1.0	-1.0
chr1	77729859	77729938	ENSG00000077254.14|USP33|BCLAF1|BCLAF1	933	-	2.981128	1.1725442	-1.0	-1.0
chr1	77722023	77722218	ENSG00000077254.14|USP33|BCLAF1|BCLAF1	986	-	4.9878697	1.8694544	-1.0	-1.0
chr1	77741616	77741748	ENSG00000077254.14|USP33|BCLAF1|BCLAF1	973	-	4.152904	1.5736498	-1.0	-1.0
chr1	77736055	77736158	ENSG00000077254.14|USP33|BCLAF1|BCLAF1	963	-	2.5563412	1.4274156	-1.0	-1.0
chr1	77723330	77723443	ENSG00000077254.14|USP33|BCLAF1|BCLAF1	997	-	5.1672316	2.5166926	-1.0	-1.0
chr1	77728294	77728712	ENSG00000077254.14|USP33|BCLAF1|BCLAF1	993	-	3.9225686	2.1646073	-1.0	-1.0
chr1	77739264	77739417	ENSG00000077254.14|USP33|BCLAF1|BCLAF1	999	-	4.923444	3.0448298	-1.0	-1.0
chr1	77714613	77714828	ENSG00000077254.14|USP33|BCLAF1|BCLAF1	987	-	4.11128	1.8792404	-1.0	-1.0
chr1	77741375	77741429	ENSG00000077254.14|USP33|BCLAF1|BCLAF1	938	-	4.268116	1.2069572	-1.0	-1.0
chr1	77711631	77711855	ENSG00000077254.14|USP33|BCLAF1|BCLAF1	933	-	3.6357546	1.1745764	-1.0	-1.0
chr1	77701378	77701488	ENSG00000077254.14|USP33|BCLAF1|BCLAF1	915	-	2.9513104	1.0725644	-1.0	-1.0
chr1	77725621	77725762	ENSG00000077254.14|USP33|BCLAF1|BCLAF1	943	-	2.6993442	1.2436023	-1.0	-1.0
chr1	77713199	77713349	ENSG00000077254.14|USP33|BCLAF1|BCLAF1	983	-	4.536189	1.775032	-1.0	-1.0
chr1	77721830	77721925	ENSG00000077254.14|USP33|BCLAF1|BCLAF1	999	-	4.81448	3.179287	-1.0	-1.0
chr1	77858947	77859057	ENSG00000180488.14|MIGA1|BCLAF1|BCLAF1	904	+	6.1547217	1.0176855	-1.0	-1.0
chr1	77801330	77801508	ENSG00000180488.14|MIGA1|BCLAF1|BCLAF1	971	+	3.722613	1.5425607	-1.0	-1.0
chr1	77863903	77864023	ENSG00000180488.14|MIGA1|BCLAF1|BCLAF1	927	+	4.080218	1.134368	-1.0	-1.0
chr1	77813733	77813867	ENSG00000180488.14|MIGA1|BCLAF1|BCLAF1	993	+	6.8864055	2.1255481	-1.0	-1.0
chr1	77965068	77965231	ENSG00000162613.16|FUBP1|BCLAF1|BCLAF1	999	-	3.874106	2.8501062	-1.0	-1.0
chr1	77955254	77955394	ENSG00000162613.16|FUBP1|BCLAF1|BCLAF1	963	-	2.7397027	1.4345235	-1.0	-1.0
chr1	77949019	77949300	ENSG00000162613.16|FUBP1|BCLAF1|BCLAF1	979	-	2.5713353	1.6830904	-1.0	-1.0
chr1	77966883	77966955	ENSG00000162613.16|FUBP1|BCLAF1|BCLAF1	1000	-	3.7332256	3.4074852	-1.0	-1.0
chr1	77948689	77948789	ENSG00000162613.16|FUBP1|BCLAF1|BCLAF1	901	-	2.1503358	1.0050958	-1.0	-1.0
chr1	77944054	77944264	ENSG00000162613.16|FUBP1|BCLAF1|BCLAF1	999	-	3.9553456	2.984088	-1.0	-1.0
chr1	77964253	77964356	ENSG00000162613.16|FUBP1|BCLAF1|BCLAF1	997	-	3.816163	2.5402458	-1.0	-1.0
chr1	77960348	77960578	ENSG00000162613.16|FUBP1|BCLAF1|BCLAF1	999	-	4.049925	3.0108554	-1.0	-1.0
chr1	77956571	77956700	ENSG00000162613.16|FUBP1|BCLAF1|BCLAF1	955	-	2.225923	1.3450854	-1.0	-1.0
chr1	77964869	77964968	ENSG00000162613.16|FUBP1|BCLAF1|BCLAF1	1000	-	4.924324	4.5131288	-1.0	-1.0
chr1	77945505	77945695	ENSG00000162613.16|FUBP1|BCLAF1|BCLAF1	980	-	2.7745445	1.6937059	-1.0	-1.0
chr1	77962769	77962930	ENSG00000162613.16|FUBP1|BCLAF1|BCLAF1	999	-	3.437701	2.9891946	-1.0	-1.0
chr1	77962645	77962745	ENSG00000162613.16|FUBP1|BCLAF1|BCLAF1	903	-	3.9994035	1.014775	-1.0	-1.0
chr1	77968164	77968203	ENSG00000162613.16|FUBP1|BCLAF1|BCLAF1	988	-	4.6969976	1.9093155	-1.0	-1.0
chr1	77963573	77963715	ENSG00000162613.16|FUBP1|BCLAF1|BCLAF1	999	-	3.4159372	3.0771103	-1.0	-1.0
chr1	77967626	77967666	ENSG00000162613.16|FUBP1|BCLAF1|BCLAF1	992	-	3.110957	2.0864413	-1.0	-1.0
chr1	77964061	77964162	ENSG00000162613.16|FUBP1|BCLAF1|BCLAF1	937	-	2.0601373	1.1978248	-1.0	-1.0
chr1	77967048	77967101	ENSG00000162613.16|FUBP1|BCLAF1|BCLAF1	972	-	3.4896824	1.5528038	-1.0	-1.0
chr1	77969924	77970015	ENSG00000162613.16|FUBP1|BCLAF1|BCLAF1	1000	-	3.9285142	3.483994	-1.0	-1.0
chr1	77966693	77966751	ENSG00000162613.16|FUBP1|BCLAF1|BCLAF1	999	-	3.66616	2.8726947	-1.0	-1.0
chr1	77964645	77964747	ENSG00000162613.16|FUBP1|BCLAF1|BCLAF1	1000	-	4.787325	4.8442516	-1.0	-1.0
chr1	78094976	78095126	ENSG00000137960.5|GIPC2|BCLAF1|BCLAF1	905	+	2.972198	1.0208323	-1.0	-1.0
chr1	78080674	78080860	ENSG00000137960.5|GIPC2|BCLAF1|BCLAF1	981	+	3.2894847	1.7236034	-1.0	-1.0
chr1	78135591	78135896	ENSG00000137960.5|GIPC2|BCLAF1|BCLAF1	980	+	3.7417276	1.6999098	-1.0	-1.0
chr1	78119392	78119499	ENSG00000137960.5|GIPC2|BCLAF1|BCLAF1	989	+	4.7868905	1.9439389	-1.0	-1.0
chr1	78125880	78125962	ENSG00000137960.5|GIPC2|BCLAF1|BCLAF1	947	+	3.0523386	1.2717463	-1.0	-1.0
chr1	81836894	81837057	ENSG00000117114.19|ADGRL2|BCLAF1|BCLAF1	976	+	6.5559072	1.6280259	-1.0	-1.0
chr1	81943208	81943363	ENSG00000117114.19|ADGRL2|BCLAF1|BCLAF1	939	+	4.4246945	1.214994	-1.0	-1.0
chr1	81952021	81952136	ENSG00000117114.19|ADGRL2|BCLAF1|BCLAF1	905	+	3.15946	1.0220199	-1.0	-1.0
chr1	81950358	81950473	ENSG00000117114.19|ADGRL2|BCLAF1|BCLAF1	905	+	3.446035	1.0201026	-1.0	-1.0
chr1	81936727	81936832	ENSG00000117114.19|ADGRL2|BCLAF1|BCLAF1	965	+	4.336737	1.4530704	-1.0	-1.0
chr1	81955846	81956056	ENSG00000117114.19|ADGRL2|BCLAF1|BCLAF1	918	+	4.202786	1.08862	-1.0	-1.0
chr1	81942983	81943178	ENSG00000117114.19|ADGRL2|BCLAF1|BCLAF1	903	+	3.6297097	1.01348	-1.0	-1.0
chr1	81907131	81907230	ENSG00000117114.19|ADGRL2|BCLAF1|BCLAF1	903	+	6.159406	1.0127575	-1.0	-1.0
chr1	84563286	84563391	ENSG00000117151.12|CTBS|BCLAF1|BCLAF1	905	-	5.994138	1.0210371	-1.0	-1.0
chr1	84565845	84565960	ENSG00000117151.12|CTBS|BCLAF1|BCLAF1	904	-	3.9611695	1.0162958	-1.0	-1.0
chr1	84669705	84669820	ENSG00000117155.16|SSX2IP|BCLAF1|BCLAF1	906	-	6.1170235	1.024759	-1.0	-1.0
chr1	84655831	84655946	ENSG00000117155.16|SSX2IP|BCLAF1|BCLAF1	906	-	6.0791245	1.0262481	-1.0	-1.0
chr1	85258523	85258722	ENSG00000162642.13|C1orf52|BCLAF1|BCLAF1	979	-	3.85253	1.6807966	-1.0	-1.0
chr1	85252567	85252697	ENSG00000162642.13|C1orf52|BCLAF1|BCLAF1	968	-	6.4703665	1.4930803	-1.0	-1.0
chr1	85350414	85350514	ENSG00000153904.18|DDAH1|BCLAF1|BCLAF1	905	-	3.9403377	1.0223104	-1.0	-1.0
chr1	85702156	85702260	ENSG00000117174.10|ZNHIT6|BCLAF1|BCLAF1	997	-	7.174453	2.5732684	-1.0	-1.0
chr1	85708043	85708188	ENSG00000117174.10|ZNHIT6|BCLAF1|BCLAF1	959	-	4.2212367	1.3854904	-1.0	-1.0
chr1	85707628	85707803	ENSG00000117174.10|ZNHIT6|BCLAF1|BCLAF1	988	-	6.7457995	1.9031776	-1.0	-1.0
chr1	85706441	85706507	ENSG00000117174.10|ZNHIT6|BCLAF1|BCLAF1	998	-	7.3525047	2.8207533	-1.0	-1.0
chr1	86715728	86715865	ENSG00000097033.14|SH3GLB1|BCLAF1|BCLAF1	988	+	4.4585776	1.9249152	-1.0	-1.0
chr1	86722544	86722673	ENSG00000097033.14|SH3GLB1|BCLAF1|BCLAF1	937	+	4.1648474	1.2009822	-1.0	-1.0
chr1	86719506	86719635	ENSG00000097033.14|SH3GLB1|BCLAF1|BCLAF1	980	+	3.72075	1.696454	-1.0	-1.0
chr1	87092530	87092669	ENSG00000153936.16|HS2ST1|BCLAF1|BCLAF1	966	+	3.7056396	1.4693073	-1.0	-1.0
chr1	87103431	87103589	ENSG00000153936.16|HS2ST1|BCLAF1|BCLAF1	927	+	2.509212	1.1375576	-1.0	-1.0
chr1	87097837	87097997	ENSG00000153936.16|HS2ST1|BCLAF1|BCLAF1	924	+	3.0858874	1.117802	-1.0	-1.0
chr1	87072993	87073172	ENSG00000153936.16|HS2ST1|BCLAF1|BCLAF1	937	+	2.7161338	1.2000105	-1.0	-1.0
chr1	87103431	87103589	ENSG00000267561.2|AC093155.3|BCLAF1|BCLAF1	927	+	2.509212	1.1383064	-1.0	-1.0
chr1	87092530	87092669	ENSG00000267561.2|AC093155.3|BCLAF1|BCLAF1	966	+	3.7056396	1.4685336	-1.0	-1.0
chr1	87097837	87097935	ENSG00000267561.2|AC093155.3|BCLAF1|BCLAF1	950	+	2.5949564	1.3012421	-1.0	-1.0
chr1	87072993	87073172	ENSG00000267561.2|AC093155.3|BCLAF1|BCLAF1	935	+	2.6859226	1.1857909	-1.0	-1.0
chr1	88805866	88806061	ENSG00000065243.19|PKN2|BCLAF1|BCLAF1	943	+	3.0353675	1.2411325	-1.0	-1.0
chr1	88771662	88771879	ENSG00000065243.19|PKN2|BCLAF1|BCLAF1	1000	+	4.4788423	3.3287237	-1.0	-1.0
chr1	88833244	88833864	ENSG00000065243.19|PKN2|BCLAF1|BCLAF1	985	+	3.5146892	1.8349943	-1.0	-1.0
chr1	88821940	88822003	ENSG00000065243.19|PKN2|BCLAF1|BCLAF1	975	+	6.616886	1.6074642	-1.0	-1.0
chr1	88813556	88813733	ENSG00000065243.19|PKN2|BCLAF1|BCLAF1	993	+	4.254673	2.1541998	-1.0	-1.0
chr1	88805496	88805726	ENSG00000065243.19|PKN2|BCLAF1|BCLAF1	995	+	3.9333315	2.2804894	-1.0	-1.0
chr1	88828480	88828623	ENSG00000065243.19|PKN2|BCLAF1|BCLAF1	975	+	4.668646	1.6087834	-1.0	-1.0
chr1	88807312	88807427	ENSG00000065243.19|PKN2|BCLAF1|BCLAF1	959	+	3.2608736	1.384549	-1.0	-1.0
chr1	88804410	88804534	ENSG00000065243.19|PKN2|BCLAF1|BCLAF1	937	+	2.915944	1.2018604	-1.0	-1.0
chr1	88824309	88824386	ENSG00000065243.19|PKN2|BCLAF1|BCLAF1	1000	+	5.841683	3.666174	-1.0	-1.0
chr1	88771420	88771566	ENSG00000065243.19|PKN2|BCLAF1|BCLAF1	999	+	4.5136604	3.0222557	-1.0	-1.0
chr1	88784638	88784824	ENSG00000065243.19|PKN2|BCLAF1|BCLAF1	954	+	2.5881438	1.3403953	-1.0	-1.0
chr1	88832743	88832851	ENSG00000065243.19|PKN2|BCLAF1|BCLAF1	966	+	3.1023974	1.4748864	-1.0	-1.0
chr1	88770351	88770469	ENSG00000065243.19|PKN2|BCLAF1|BCLAF1	968	+	2.978676	1.4917667	-1.0	-1.0
chr1	88760221	88760371	ENSG00000065243.19|PKN2|BCLAF1|BCLAF1	999	+	4.3000216	2.8286657	-1.0	-1.0
chr1	88804845	88804921	ENSG00000065243.19|PKN2|BCLAF1|BCLAF1	995	+	3.9419594	2.307257	-1.0	-1.0
chr1	88807528	88807604	ENSG00000065243.19|PKN2|BCLAF1|BCLAF1	999	+	4.423584	3.2333462	-1.0	-1.0
chr1	88807683	88807775	ENSG00000065243.19|PKN2|BCLAF1|BCLAF1	991	+	3.3269718	2.0425785	-1.0	-1.0
chr1	88786103	88786208	ENSG00000065243.19|PKN2|BCLAF1|BCLAF1	1000	+	5.8027415	3.6065586	-1.0	-1.0
chr1	88740987	88741288	ENSG00000065243.19|PKN2|BCLAF1|BCLAF1	997	+	5.647545	2.538579	-1.0	-1.0
chr1	88859896	88860001	ENSG00000137947.11|GTF2B|BCLAF1|BCLAF1	902	-	3.9504728	1.0096004	-1.0	-1.0
chr1	88936062	88936245	ENSG00000137944.17|KYAT3|BCLAF1|BCLAF1	984	-	4.8598275	1.7979323	-1.0	-1.0
chr1	88949090	88949215	ENSG00000137944.17|KYAT3|BCLAF1|BCLAF1	927	-	3.3248286	1.1361008	-1.0	-1.0
chr1	88968669	88968809	ENSG00000137944.17|KYAT3|BCLAF1|BCLAF1	990	-	4.1518083	1.999205	-1.0	-1.0
chr1	88955148	88955225	ENSG00000137944.17|KYAT3|BCLAF1|BCLAF1	972	-	4.410246	1.5534495	-1.0	-1.0
chr1	88964828	88964963	ENSG00000137944.17|KYAT3|BCLAF1|BCLAF1	991	-	4.825113	2.0549755	-1.0	-1.0
chr1	88961166	88961286	ENSG00000137944.17|KYAT3|BCLAF1|BCLAF1	932	-	3.8115294	1.1694359	-1.0	-1.0
chr1	88962058	88962145	ENSG00000137944.17|KYAT3|BCLAF1|BCLAF1	978	-	3.4268184	1.6576151	-1.0	-1.0
chr1	88961380	88961506	ENSG00000137944.17|KYAT3|BCLAF1|BCLAF1	991	-	6.8096676	2.0389276	-1.0	-1.0
chr1	89933796	89933906	ENSG00000171492.14|LRRC8D|BCLAF1|BCLAF1	903	+	6.1353846	1.012457	-1.0	-1.0
chr1	90010087	90010286	ENSG00000162664.16|ZNF326|BCLAF1|BCLAF1	993	+	4.097543	2.1806717	-1.0	-1.0
chr1	90005002	90005092	ENSG00000162664.16|ZNF326|BCLAF1|BCLAF1	956	+	3.1864402	1.3549052	-1.0	-1.0
chr1	90027543	90027658	ENSG00000162664.16|ZNF326|BCLAF1|BCLAF1	902	+	3.1494234	1.0097284	-1.0	-1.0
chr1	90027663	90027763	ENSG00000162664.16|ZNF326|BCLAF1|BCLAF1	904	+	5.985403	1.0164644	-1.0	-1.0
chr1	90005132	90005267	ENSG00000162664.16|ZNF326|BCLAF1|BCLAF1	954	+	5.1741233	1.3360474	-1.0	-1.0
chr1	90013125	90013237	ENSG00000162664.16|ZNF326|BCLAF1|BCLAF1	997	+	6.160928	2.4954767	-1.0	-1.0
chr1	90020791	90020922	ENSG00000162664.16|ZNF326|BCLAF1|BCLAF1	991	+	6.0561695	2.0342557	-1.0	-1.0
chr1	90017316	90017464	ENSG00000162664.16|ZNF326|BCLAF1|BCLAF1	984	+	3.989218	1.7856814	-1.0	-1.0
chr1	90018684	90018784	ENSG00000162664.16|ZNF326|BCLAF1|BCLAF1	946	+	4.192071	1.2686671	-1.0	-1.0
chr1	91007550	91007660	ENSG00000122482.20|ZNF644|BCLAF1|BCLAF1	905	-	5.994138	1.0210998	-1.0	-1.0
chr1	90916892	90916990	ENSG00000122482.20|ZNF644|BCLAF1|BCLAF1	927	-	2.6093874	1.138697	-1.0	-1.0
chr1	91007685	91007875	ENSG00000122482.20|ZNF644|BCLAF1|BCLAF1	913	-	3.3427982	1.0593052	-1.0	-1.0
chr1	90938271	90938776	ENSG00000122482.20|ZNF644|BCLAF1|BCLAF1	980	-	4.7474217	1.6930178	-1.0	-1.0
chr1	90940451	90941309	ENSG00000122482.20|ZNF644|BCLAF1|BCLAF1	982	-	4.325063	1.7358365	-1.0	-1.0
chr1	90937484	90938090	ENSG00000122482.20|ZNF644|BCLAF1|BCLAF1	986	-	4.3734975	1.865958	-1.0	-1.0
chr1	90918051	90918161	ENSG00000122482.20|ZNF644|BCLAF1|BCLAF1	918	-	2.892948	1.0845997	-1.0	-1.0
chr1	90938781	90940411	ENSG00000122482.20|ZNF644|BCLAF1|BCLAF1	986	-	5.179568	1.8506459	-1.0	-1.0
chr1	91508296	91508405	ENSG00000097046.12|CDC7|BCLAF1|BCLAF1	907	+	6.011529	1.0303952	-1.0	-1.0
chr1	91716567	91716708	ENSG00000069702.10|TGFBR3|BCLAF1|BCLAF1	963	-	2.2430537	1.4266816	-1.0	-1.0
chr1	91729804	91729973	ENSG00000069702.10|TGFBR3|BCLAF1|BCLAF1	929	-	1.7744371	1.1461241	-1.0	-1.0
chr1	91727658	91727813	ENSG00000069702.10|TGFBR3|BCLAF1|BCLAF1	968	-	2.255221	1.4935268	-1.0	-1.0
chr1	91719892	91720017	ENSG00000069702.10|TGFBR3|BCLAF1|BCLAF1	922	-	2.0350797	1.1102815	-1.0	-1.0
chr1	91719123	91719298	ENSG00000069702.10|TGFBR3|BCLAF1|BCLAF1	904	-	6.0439053	1.0193186	-1.0	-1.0
chr1	91734775	91734959	ENSG00000069702.10|TGFBR3|BCLAF1|BCLAF1	988	-	2.4564762	1.9072609	-1.0	-1.0
chr1	91734673	91734775	ENSG00000069702.10|TGFBR3|BCLAF1|BCLAF1	928	-	4.195962	1.1427333	-1.0	-1.0
chr1	91712382	91712537	ENSG00000069702.10|TGFBR3|BCLAF1|BCLAF1	937	-	2.3506265	1.1975931	-1.0	-1.0
chr1	91797286	91797466	ENSG00000069702.10|TGFBR3|BCLAF1|BCLAF1	920	-	2.136183	1.0948977	-1.0	-1.0
chr1	91721954	91722139	ENSG00000069702.10|TGFBR3|BCLAF1|BCLAF1	976	-	2.6107323	1.621129	-1.0	-1.0
chr1	91861470	91861720	ENSG00000069702.10|TGFBR3|BCLAF1|BCLAF1	954	-	2.3693306	1.335299	-1.0	-1.0
chr1	92102507	92102652	ENSG00000284413.2|BTBD8|BCLAF1|BCLAF1	904	+	6.1642184	1.0194219	-1.0	-1.0
chr1	92102507	92102652	ENSG00000189195.11|AC104836.1|BCLAF1|BCLAF1	904	+	6.1642184	1.019371	-1.0	-1.0
chr1	92246516	92246641	ENSG00000174842.16|GLMN|BCLAF1|BCLAF1	982	-	4.579438	1.7381097	-1.0	-1.0
chr1	92297403	92297588	ENSG00000174842.16|GLMN|BCLAF1|BCLAF1	991	-	5.6000695	2.0681791	-1.0	-1.0
chr1	92267912	92268002	ENSG00000174842.16|GLMN|BCLAF1|BCLAF1	991	-	4.8214426	2.0392663	-1.0	-1.0
chr1	92297908	92298018	ENSG00000174842.16|GLMN|BCLAF1|BCLAF1	903	-	5.967641	1.0136682	-1.0	-1.0
chr1	92290197	92290306	ENSG00000174842.16|GLMN|BCLAF1|BCLAF1	998	-	7.3070803	2.7366543	-1.0	-1.0
chr1	92247061	92247144	ENSG00000174842.16|GLMN|BCLAF1|BCLAF1	974	-	4.512362	1.590185	-1.0	-1.0
chr1	92288913	92289151	ENSG00000174842.16|GLMN|BCLAF1|BCLAF1	993	-	5.8110213	2.1868415	-1.0	-1.0
chr1	92291417	92291532	ENSG00000174842.16|GLMN|BCLAF1|BCLAF1	997	-	7.159378	2.5389	-1.0	-1.0
chr1	92286489	92286592	ENSG00000174842.16|GLMN|BCLAF1|BCLAF1	973	-	4.4500628	1.5719677	-1.0	-1.0
chr1	92247877	92248047	ENSG00000174842.16|GLMN|BCLAF1|BCLAF1	988	-	4.1716676	1.937739	-1.0	-1.0
chr1	92264553	92264638	ENSG00000174842.16|GLMN|BCLAF1|BCLAF1	942	-	3.3662198	1.236071	-1.0	-1.0
chr1	92266418	92266492	ENSG00000174842.16|GLMN|BCLAF1|BCLAF1	906	-	6.348468	1.0279418	-1.0	-1.0
chr1	92262862	92262926	ENSG00000174842.16|GLMN|BCLAF1|BCLAF1	906	-	6.356276	1.0257981	-1.0	-1.0
chr1	92269722	92269776	ENSG00000174842.16|GLMN|BCLAF1|BCLAF1	942	-	3.3499875	1.2397251	-1.0	-1.0
chr1	92263622	92263727	ENSG00000174842.16|GLMN|BCLAF1|BCLAF1	946	-	3.4283166	1.264007	-1.0	-1.0
chr1	92271464	92271652	ENSG00000174842.16|GLMN|BCLAF1|BCLAF1	994	-	4.5928206	2.2152276	-1.0	-1.0
chr1	92323444	92323639	ENSG00000122484.8|RPAP2|BCLAF1|BCLAF1	943	+	3.0033174	1.2454695	-1.0	-1.0
chr1	92303976	92304075	ENSG00000122484.8|RPAP2|BCLAF1|BCLAF1	999	+	7.6279354	3.2325852	-1.0	-1.0
chr1	92324089	92324204	ENSG00000122484.8|RPAP2|BCLAF1|BCLAF1	905	+	2.8695865	1.0237302	-1.0	-1.0
chr1	92307187	92307276	ENSG00000122484.8|RPAP2|BCLAF1|BCLAF1	994	+	4.9701653	2.2190266	-1.0	-1.0
chr1	92336346	92336427	ENSG00000122484.8|RPAP2|BCLAF1|BCLAF1	970	+	3.6608603	1.5292397	-1.0	-1.0
chr1	92301475	92301585	ENSG00000122484.8|RPAP2|BCLAF1|BCLAF1	986	+	3.688326	1.8517526	-1.0	-1.0
chr1	92694298	92694388	ENSG00000067208.14|EVI5|BCLAF1|BCLAF1	940	-	3.4289622	1.2213736	-1.0	-1.0
chr1	92605306	92605402	ENSG00000067208.14|EVI5|BCLAF1|BCLAF1	939	-	3.3305316	1.2131495	-1.0	-1.0
chr1	92697859	92697985	ENSG00000067208.14|EVI5|BCLAF1|BCLAF1	973	-	3.725537	1.5762912	-1.0	-1.0
chr1	92703394	92703614	ENSG00000067208.14|EVI5|BCLAF1|BCLAF1	939	-	5.130463	1.2114239	-1.0	-1.0
chr1	92695314	92695453	ENSG00000067208.14|EVI5|BCLAF1|BCLAF1	917	-	3.7225842	1.0796089	-1.0	-1.0
chr1	92693801	92693899	ENSG00000067208.14|EVI5|BCLAF1|BCLAF1	954	-	4.310431	1.3355232	-1.0	-1.0
chr1	92636201	92636331	ENSG00000067208.14|EVI5|BCLAF1|BCLAF1	984	-	4.9297185	1.7826821	-1.0	-1.0
chr1	92624220	92624334	ENSG00000067208.14|EVI5|BCLAF1|BCLAF1	950	-	4.735771	1.3001571	-1.0	-1.0
chr1	92702140	92702215	ENSG00000067208.14|EVI5|BCLAF1|BCLAF1	997	-	5.2383847	2.5486503	-1.0	-1.0
chr1	92704554	92704739	ENSG00000067208.14|EVI5|BCLAF1|BCLAF1	998	-	7.299896	2.7332468	-1.0	-1.0
chr1	92607528	92607727	ENSG00000067208.14|EVI5|BCLAF1|BCLAF1	948	-	6.395777	1.2802986	-1.0	-1.0
chr1	92841765	92841924	ENSG00000122406.12|RPL5|BCLAF1|BCLAF1	1000	+	4.5833335	8.941059	-1.0	-1.0
chr1	92836189	92836392	ENSG00000122406.12|RPL5|BCLAF1|BCLAF1	999	+	2.8264732	2.8352711	-1.0	-1.0
chr1	92840453	92840550	ENSG00000122406.12|RPL5|BCLAF1|BCLAF1	967	+	3.0521588	1.4754751	-1.0	-1.0
chr1	92833301	92833660	ENSG00000122406.12|RPL5|BCLAF1|BCLAF1	1000	+	3.0535483	4.803329	-1.0	-1.0
chr1	92837364	92837633	ENSG00000122406.12|RPL5|BCLAF1|BCLAF1	1000	+	3.9086823	7.336945	-1.0	-1.0
chr1	92834778	92834908	ENSG00000122406.12|RPL5|BCLAF1|BCLAF1	999	+	2.4547842	3.2814248	-1.0	-1.0
chr1	92840550	92840639	ENSG00000122406.12|RPL5|BCLAF1|BCLAF1	1000	+	3.829001	8.510986	-1.0	-1.0
chr1	92841664	92841765	ENSG00000122406.12|RPL5|BCLAF1|BCLAF1	986	+	2.7248778	1.8522586	-1.0	-1.0
chr1	92850857	92850955	ENSG00000154511.11|FAM69A|BCLAF1|BCLAF1	903	-	5.94972	1.011189	-1.0	-1.0
chr1	93114987	93115088	ENSG00000143033.17|MTF2|BCLAF1|BCLAF1	993	+	3.3946528	2.1422827	-1.0	-1.0
chr1	93110544	93110630	ENSG00000143033.17|MTF2|BCLAF1|BCLAF1	998	+	5.2835374	2.6915784	-1.0	-1.0
chr1	93115469	93115618	ENSG00000143033.17|MTF2|BCLAF1|BCLAF1	1000	+	4.529213	3.4443936	-1.0	-1.0
chr1	93110229	93110428	ENSG00000143033.17|MTF2|BCLAF1|BCLAF1	970	+	3.3195488	1.5219561	-1.0	-1.0
chr1	93079394	93079531	ENSG00000143033.17|MTF2|BCLAF1|BCLAF1	970	+	3.2543526	1.5276626	-1.0	-1.0
chr1	93133702	93133808	ENSG00000143033.17|MTF2|BCLAF1|BCLAF1	993	+	4.1645527	2.156045	-1.0	-1.0
chr1	93119332	93119482	ENSG00000143033.17|MTF2|BCLAF1|BCLAF1	965	+	3.2329025	1.4537874	-1.0	-1.0
chr1	93118344	93118440	ENSG00000143033.17|MTF2|BCLAF1|BCLAF1	1000	+	8.360853	4.729552	-1.0	-1.0
chr1	93134090	93134260	ENSG00000143033.17|MTF2|BCLAF1|BCLAF1	932	+	3.00745	1.1696478	-1.0	-1.0
chr1	93136694	93136934	ENSG00000143033.17|MTF2|BCLAF1|BCLAF1	962	+	2.7194903	1.4177148	-1.0	-1.0
chr1	93133927	93133980	ENSG00000143033.17|MTF2|BCLAF1|BCLAF1	954	+	4.224771	1.3369565	-1.0	-1.0
chr1	93129184	93129448	ENSG00000143033.17|MTF2|BCLAF1|BCLAF1	998	+	3.9653323	2.8052347	-1.0	-1.0
chr1	93114687	93114783	ENSG00000143033.17|MTF2|BCLAF1|BCLAF1	1000	+	8.360853	4.728391	-1.0	-1.0
chr1	93120548	93120672	ENSG00000143033.17|MTF2|BCLAF1|BCLAF1	996	+	3.668242	2.4213827	-1.0	-1.0
chr1	93154601	93154888	ENSG00000117500.12|TMED5|BCLAF1|BCLAF1	966	-	2.9031005	1.4645531	-1.0	-1.0
chr1	93160128	93160288	ENSG00000117500.12|TMED5|BCLAF1|BCLAF1	960	-	3.914381	1.4018954	-1.0	-1.0
chr1	93156210	93156483	ENSG00000117500.12|TMED5|BCLAF1|BCLAF1	999	-	4.5020366	3.1465242	-1.0	-1.0
chr1	93183369	93183469	ENSG00000122483.17|CCDC18|BCLAF1|BCLAF1	905	+	3.9403377	1.0230705	-1.0	-1.0
chr1	93192004	93192106	ENSG00000122483.17|CCDC18|BCLAF1|BCLAF1	906	+	3.9532104	1.0270635	-1.0	-1.0
chr1	93214742	93214966	ENSG00000122483.17|CCDC18|BCLAF1|BCLAF1	970	+	6.486566	1.5210143	-1.0	-1.0
chr1	93201891	93201988	ENSG00000122483.17|CCDC18|BCLAF1|BCLAF1	906	+	6.189916	1.0270138	-1.0	-1.0
chr1	93216635	93216746	ENSG00000122483.17|CCDC18|BCLAF1|BCLAF1	973	+	6.57987	1.5743041	-1.0	-1.0
chr1	93246842	93246942	ENSG00000122483.17|CCDC18|BCLAF1|BCLAF1	902	+	5.94972	1.0109795	-1.0	-1.0
chr1	93186344	93186503	ENSG00000122483.17|CCDC18|BCLAF1|BCLAF1	982	+	6.608735	1.7387152	-1.0	-1.0
chr1	93239787	93239896	ENSG00000122483.17|CCDC18|BCLAF1|BCLAF1	901	+	5.14205	1.0041971	-1.0	-1.0
chr1	93207111	93207211	ENSG00000122483.17|CCDC18|BCLAF1|BCLAF1	903	+	5.967641	1.0138845	-1.0	-1.0
chr1	93193615	93193744	ENSG00000122483.17|CCDC18|BCLAF1|BCLAF1	960	+	3.7885919	1.3993001	-1.0	-1.0
chr1	93339136	93339526	ENSG00000223745.7|CCDC18-AS1|BCLAF1|BCLAF1	956	-	3.111161	1.3541299	-1.0	-1.0
chr1	93360492	93360717	ENSG00000117505.12|DR1|BCLAF1|BCLAF1	942	+	4.061144	1.2376479	-1.0	-1.0
chr1	93353907	93354071	ENSG00000117505.12|DR1|BCLAF1|BCLAF1	983	+	3.1288013	1.7593226	-1.0	-1.0
chr1	93546841	93546974	ENSG00000137942.16|FNBP1L|BCLAF1|BCLAF1	999	+	3.8700483	3.023979	-1.0	-1.0
chr1	93549277	93549426	ENSG00000137942.16|FNBP1L|BCLAF1|BCLAF1	994	+	4.174521	2.2332425	-1.0	-1.0
chr1	93522081	93522135	ENSG00000137942.16|FNBP1L|BCLAF1|BCLAF1	940	+	3.4289622	1.2209002	-1.0	-1.0
chr1	93523343	93523491	ENSG00000137942.16|FNBP1L|BCLAF1|BCLAF1	958	+	3.0053015	1.3767996	-1.0	-1.0
chr1	93532921	93533068	ENSG00000137942.16|FNBP1L|BCLAF1|BCLAF1	1000	+	5.0178094	3.7445393	-1.0	-1.0
chr1	93534704	93534908	ENSG00000137942.16|FNBP1L|BCLAF1|BCLAF1	984	+	2.9774373	1.8096285	-1.0	-1.0
chr1	93547346	93547441	ENSG00000137942.16|FNBP1L|BCLAF1|BCLAF1	999	+	5.500535	3.1488082	-1.0	-1.0
chr1	93553041	93553186	ENSG00000137942.16|FNBP1L|BCLAF1|BCLAF1	939	+	2.5923016	1.2154505	-1.0	-1.0
chr1	93499467	93499572	ENSG00000137942.16|FNBP1L|BCLAF1|BCLAF1	922	+	2.7329407	1.1065845	-1.0	-1.0
chr1	93530754	93530883	ENSG00000137942.16|FNBP1L|BCLAF1|BCLAF1	994	+	4.950531	2.2064962	-1.0	-1.0
chr1	93524260	93524323	ENSG00000137942.16|FNBP1L|BCLAF1|BCLAF1	905	+	4.0798006	1.0212252	-1.0	-1.0
chr1	93529651	93529751	ENSG00000137942.16|FNBP1L|BCLAF1|BCLAF1	1000	+	4.8876405	4.332447	-1.0	-1.0
chr1	93544080	93544216	ENSG00000137942.16|FNBP1L|BCLAF1|BCLAF1	974	+	3.586769	1.5833519	-1.0	-1.0
chr1	93550946	93551281	ENSG00000137942.16|FNBP1L|BCLAF1|BCLAF1	975	+	3.436479	1.6024706	-1.0	-1.0
chr1	93599160	93599400	ENSG00000224093.5|AL109613.1|BCLAF1|BCLAF1	997	+	3.6043813	2.5365186	-1.0	-1.0
chr1	93605160	93605325	ENSG00000224093.5|AL109613.1|BCLAF1|BCLAF1	935	+	2.9734087	1.1854211	-1.0	-1.0
chr1	93605420	93605573	ENSG00000224093.5|AL109613.1|BCLAF1|BCLAF1	922	+	3.1835806	1.1055986	-1.0	-1.0
chr1	93598254	93598369	ENSG00000224093.5|AL109613.1|BCLAF1|BCLAF1	927	+	2.3280828	1.1340523	-1.0	-1.0
chr1	93598769	93598916	ENSG00000224093.5|AL109613.1|BCLAF1|BCLAF1	927	+	2.8810089	1.1370959	-1.0	-1.0
chr1	93876267	93877022	ENSG00000067334.13|DNTTIP2|BCLAF1|BCLAF1	987	-	4.8479667	1.8771323	-1.0	-1.0
chr1	93877767	93877882	ENSG00000067334.13|DNTTIP2|BCLAF1|BCLAF1	906	-	6.034528	1.0268732	-1.0	-1.0
chr1	93869767	93869944	ENSG00000067334.13|DNTTIP2|BCLAF1|BCLAF1	969	-	5.188955	1.5049227	-1.0	-1.0
chr1	93872071	93872231	ENSG00000067334.13|DNTTIP2|BCLAF1|BCLAF1	983	-	6.7148333	1.7756408	-1.0	-1.0
chr1	93873118	93873238	ENSG00000067334.13|DNTTIP2|BCLAF1|BCLAF1	953	-	6.3708797	1.3305862	-1.0	-1.0
chr1	93875644	93875783	ENSG00000067334.13|DNTTIP2|BCLAF1|BCLAF1	988	-	4.566769	1.9344678	-1.0	-1.0
chr1	93870682	93870822	ENSG00000067334.13|DNTTIP2|BCLAF1|BCLAF1	982	-	5.1312957	1.7386194	-1.0	-1.0
chr1	93877047	93877432	ENSG00000067334.13|DNTTIP2|BCLAF1|BCLAF1	973	-	4.705193	1.5614378	-1.0	-1.0
chr1	94189925	94190110	ENSG00000137962.12|ARHGAP29|BCLAF1|BCLAF1	985	-	3.3836176	1.8126888	-1.0	-1.0
chr1	94189215	94189352	ENSG00000137962.12|ARHGAP29|BCLAF1|BCLAF1	983	-	3.6411145	1.7778127	-1.0	-1.0
chr1	94174195	94174749	ENSG00000137962.12|ARHGAP29|BCLAF1|BCLAF1	960	-	3.8556328	1.4003127	-1.0	-1.0
chr1	94179724	94179957	ENSG00000137962.12|ARHGAP29|BCLAF1|BCLAF1	989	-	6.349398	1.9737548	-1.0	-1.0
chr1	94188836	94188936	ENSG00000137962.12|ARHGAP29|BCLAF1|BCLAF1	999	-	5.5430584	3.0135994	-1.0	-1.0
chr1	94209253	94209350	ENSG00000137962.12|ARHGAP29|BCLAF1|BCLAF1	905	-	6.1747694	1.0200421	-1.0	-1.0
chr1	94203099	94203210	ENSG00000137962.12|ARHGAP29|BCLAF1|BCLAF1	960	-	3.5960448	1.3989892	-1.0	-1.0
chr1	94202419	94202732	ENSG00000137962.12|ARHGAP29|BCLAF1|BCLAF1	980	-	3.5192053	1.7082592	-1.0	-1.0
chr1	94201719	94201857	ENSG00000137962.12|ARHGAP29|BCLAF1|BCLAF1	999	-	5.416992	3.189809	-1.0	-1.0
chr1	94202917	94202998	ENSG00000137962.12|ARHGAP29|BCLAF1|BCLAF1	999	-	7.6168633	3.190404	-1.0	-1.0
chr1	94186498	94186597	ENSG00000137962.12|ARHGAP29|BCLAF1|BCLAF1	939	-	3.0569675	1.213158	-1.0	-1.0
chr1	94177851	94178167	ENSG00000137962.12|ARHGAP29|BCLAF1|BCLAF1	980	-	4.37843	1.6922728	-1.0	-1.0
chr1	94220257	94220387	ENSG00000137962.12|ARHGAP29|BCLAF1|BCLAF1	997	-	4.079695	2.457012	-1.0	-1.0
chr1	94205060	94205198	ENSG00000137962.12|ARHGAP29|BCLAF1|BCLAF1	939	-	3.6623628	1.2148997	-1.0	-1.0
chr1	94231406	94231643	ENSG00000137962.12|ARHGAP29|BCLAF1|BCLAF1	974	-	4.531449	1.5917125	-1.0	-1.0
chr1	94202169	94202299	ENSG00000137962.12|ARHGAP29|BCLAF1|BCLAF1	941	-	2.9129875	1.2259364	-1.0	-1.0
chr1	94184871	94185060	ENSG00000137962.12|ARHGAP29|BCLAF1|BCLAF1	1000	-	7.5691986	3.5008452	-1.0	-1.0
chr1	94203929	94203994	ENSG00000137962.12|ARHGAP29|BCLAF1|BCLAF1	968	-	4.3562884	1.5000039	-1.0	-1.0
chr1	94201857	94201894	ENSG00000137962.12|ARHGAP29|BCLAF1|BCLAF1	903	-	5.967641	1.0135205	-1.0	-1.0
chr1	94177542	94177720	ENSG00000137962.12|ARHGAP29|BCLAF1|BCLAF1	990	-	3.9626431	2.0093365	-1.0	-1.0
chr1	94185341	94185476	ENSG00000137962.12|ARHGAP29|BCLAF1|BCLAF1	997	-	5.1171246	2.5118415	-1.0	-1.0
chr1	94184150	94184288	ENSG00000137962.12|ARHGAP29|BCLAF1|BCLAF1	997	-	6.550643	2.5420241	-1.0	-1.0
chr1	94506537	94506637	ENSG00000117528.11|ABCD3|BCLAF1|BCLAF1	975	+	2.9750912	1.6072333	-1.0	-1.0
chr1	94475142	94475240	ENSG00000117528.11|ABCD3|BCLAF1|BCLAF1	1000	+	4.722658	3.8010428	-1.0	-1.0
chr1	94467918	94468007	ENSG00000117528.11|ABCD3|BCLAF1|BCLAF1	988	+	3.2622807	1.9315127	-1.0	-1.0
chr1	94515088	94515202	ENSG00000117528.11|ABCD3|BCLAF1|BCLAF1	927	+	3.0159783	1.134811	-1.0	-1.0
chr1	94438437	94438537	ENSG00000117528.11|ABCD3|BCLAF1|BCLAF1	901	+	3.8787527	1.0024492	-1.0	-1.0
chr1	94449142	94449337	ENSG00000117528.11|ABCD3|BCLAF1|BCLAF1	923	+	2.618486	1.1109402	-1.0	-1.0
chr1	94464774	94464873	ENSG00000117528.11|ABCD3|BCLAF1|BCLAF1	999	+	3.9925606	2.8403952	-1.0	-1.0
chr1	94498944	94499034	ENSG00000117528.11|ABCD3|BCLAF1|BCLAF1	940	+	2.2318144	1.2209002	-1.0	-1.0
chr1	94480416	94480601	ENSG00000117528.11|ABCD3|BCLAF1|BCLAF1	992	+	3.1366818	2.1030233	-1.0	-1.0
chr1	94487693	94487791	ENSG00000117528.11|ABCD3|BCLAF1|BCLAF1	910	+	2.0931075	1.0443597	-1.0	-1.0
chr1	94498601	94498679	ENSG00000117528.11|ABCD3|BCLAF1|BCLAF1	993	+	4.903261	2.149727	-1.0	-1.0
chr1	94483087	94483239	ENSG00000117528.11|ABCD3|BCLAF1|BCLAF1	983	+	4.3123574	1.7783997	-1.0	-1.0
chr1	94489902	94489975	ENSG00000117528.11|ABCD3|BCLAF1|BCLAF1	906	+	4.110731	1.0279418	-1.0	-1.0
chr1	94491183	94491247	ENSG00000117528.11|ABCD3|BCLAF1|BCLAF1	919	+	2.3092413	1.0890638	-1.0	-1.0
chr1	94498782	94498848	ENSG00000117528.11|ABCD3|BCLAF1|BCLAF1	940	+	3.4532323	1.2205915	-1.0	-1.0
chr1	94473765	94473835	ENSG00000117528.11|ABCD3|BCLAF1|BCLAF1	995	+	4.350585	2.297571	-1.0	-1.0
chr1	94499494	94499609	ENSG00000117528.11|ABCD3|BCLAF1|BCLAF1	998	+	3.2708151	2.661488	-1.0	-1.0
chr1	94475613	94475737	ENSG00000117528.11|ABCD3|BCLAF1|BCLAF1	997	+	3.8589911	2.5250118	-1.0	-1.0
chr1	94517051	94517216	ENSG00000117528.11|ABCD3|BCLAF1|BCLAF1	948	+	3.2987726	1.286395	-1.0	-1.0
chr1	94487541	94487611	ENSG00000117528.11|ABCD3|BCLAF1|BCLAF1	960	+	2.8059814	1.3931581	-1.0	-1.0
chr1	94487891	94487983	ENSG00000117528.11|ABCD3|BCLAF1|BCLAF1	977	+	2.72231	1.632767	-1.0	-1.0
chr1	94489724	94489816	ENSG00000117528.11|ABCD3|BCLAF1|BCLAF1	998	+	3.6929421	2.692119	-1.0	-1.0
chr1	94897808	94898078	ENSG00000117519.15|CNN3|BCLAF1|BCLAF1	950	-	2.447154	1.3041664	-1.0	-1.0
chr1	94899375	94899517	ENSG00000117519.15|CNN3|BCLAF1|BCLAF1	926	-	2.2275217	1.1328907	-1.0	-1.0
chr1	94903402	94903524	ENSG00000117519.15|CNN3|BCLAF1|BCLAF1	995	-	2.988831	2.3219566	-1.0	-1.0
chr1	94901668	94901848	ENSG00000117519.15|CNN3|BCLAF1|BCLAF1	992	-	4.065607	2.0863419	-1.0	-1.0
chr1	95143950	95144056	ENSG00000152078.9|TMEM56|BCLAF1|BCLAF1	904	+	2.2642977	1.016988	-1.0	-1.0
chr1	95143950	95144056	ENSG00000271092.5|TMEM56-RWDD3|BCLAF1|BCLAF1	904	+	2.2642977	1.0168777	-1.0	-1.0
chr1	96769702	96769875	ENSG00000117569.18|PTBP2|BCLAF1|BCLAF1	996	+	3.5675254	2.428162	-1.0	-1.0
chr1	96721769	96721869	ENSG00000117569.18|PTBP2|BCLAF1|BCLAF1	906	+	2.4104075	1.0279418	-1.0	-1.0
chr1	96777584	96777744	ENSG00000117569.18|PTBP2|BCLAF1|BCLAF1	989	+	3.597833	1.9470443	-1.0	-1.0
chr1	96806810	96806958	ENSG00000117569.18|PTBP2|BCLAF1|BCLAF1	978	+	3.3595324	1.663788	-1.0	-1.0
chr1	96812711	96812928	ENSG00000117569.18|PTBP2|BCLAF1|BCLAF1	959	+	3.106958	1.3860531	-1.0	-1.0
chr1	96784987	96785254	ENSG00000117569.18|PTBP2|BCLAF1|BCLAF1	976	+	3.284767	1.6148586	-1.0	-1.0
chr1	96751424	96751500	ENSG00000117569.18|PTBP2|BCLAF1|BCLAF1	976	+	3.5020106	1.6117336	-1.0	-1.0
chr1	96785254	96785364	ENSG00000117569.18|PTBP2|BCLAF1|BCLAF1	918	+	2.365448	1.0869974	-1.0	-1.0
chr1	96777835	96777946	ENSG00000117569.18|PTBP2|BCLAF1|BCLAF1	998	+	4.1320734	2.6610546	-1.0	-1.0
chr1	96770707	96770937	ENSG00000117569.18|PTBP2|BCLAF1|BCLAF1	999	+	5.8718753	2.970341	-1.0	-1.0
chr1	96813272	96813452	ENSG00000117569.18|PTBP2|BCLAF1|BCLAF1	976	+	6.4628334	1.6280285	-1.0	-1.0
chr1	97883273	97883374	ENSG00000188641.12|DPYD|BCLAF1|BCLAF1	904	-	6.257118	1.0188105	-1.0	-1.0
chr1	97573759	97573959	ENSG00000188641.12|DPYD|BCLAF1|BCLAF1	972	-	5.3987217	1.5474987	-1.0	-1.0
chr1	97721534	97721664	ENSG00000188641.12|DPYD|BCLAF1|BCLAF1	913	-	2.8603137	1.0587804	-1.0	-1.0
chr1	97595058	97595163	ENSG00000188641.12|DPYD|BCLAF1|BCLAF1	903	-	5.976397	1.0126175	-1.0	-1.0
chr1	97691696	97691796	ENSG00000188641.12|DPYD|BCLAF1|BCLAF1	901	-	3.9478872	1.0052832	-1.0	-1.0
chr1	97828113	97828196	ENSG00000188641.12|DPYD|BCLAF1|BCLAF1	906	-	4.1406217	1.0270635	-1.0	-1.0
chr1	98698705	98698810	ENSG00000162627.16|SNX7|BCLAF1|BCLAF1	903	+	6.2104044	1.0147563	-1.0	-1.0
chr1	98701816	98701903	ENSG00000162627.16|SNX7|BCLAF1|BCLAF1	901	+	6.2280602	1.0024955	-1.0	-1.0
chr1	99689044	99689219	ENSG00000099260.10|PALMD|BCLAF1|BCLAF1	904	+	5.723862	1.019701	-1.0	-1.0
chr1	99689229	99689444	ENSG00000099260.10|PALMD|BCLAF1|BCLAF1	972	+	4.4474764	1.553326	-1.0	-1.0
chr1	99688774	99688894	ENSG00000099260.10|PALMD|BCLAF1|BCLAF1	955	+	5.5446706	1.344055	-1.0	-1.0
chr1	99667609	99667764	ENSG00000099260.10|PALMD|BCLAF1|BCLAF1	936	+	5.86922	1.1969417	-1.0	-1.0
chr1	99687075	99687175	ENSG00000099260.10|PALMD|BCLAF1|BCLAF1	903	+	3.918785	1.0127575	-1.0	-1.0
chr1	99747293	99747430	ENSG00000156869.12|FRRS1|BCLAF1|BCLAF1	942	-	2.6218152	1.2347904	-1.0	-1.0
chr1	99717409	99717525	ENSG00000156869.12|FRRS1|BCLAF1|BCLAF1	929	-	2.82678	1.149763	-1.0	-1.0
chr1	99715585	99715672	ENSG00000156869.12|FRRS1|BCLAF1|BCLAF1	950	-	2.8469732	1.3011895	-1.0	-1.0
chr1	99712417	99712515	ENSG00000156869.12|FRRS1|BCLAF1|BCLAF1	902	-	2.8255577	1.0091366	-1.0	-1.0
chr1	99738085	99738185	ENSG00000156869.12|FRRS1|BCLAF1|BCLAF1	901	-	3.110863	1.0024955	-1.0	-1.0
chr1	99728492	99728640	ENSG00000156869.12|FRRS1|BCLAF1|BCLAF1	922	-	2.4204812	1.10555	-1.0	-1.0
chr1	99710824	99710944	ENSG00000156869.12|FRRS1|BCLAF1|BCLAF1	945	-	2.7977731	1.2608018	-1.0	-1.0
chr1	99729649	99729748	ENSG00000156869.12|FRRS1|BCLAF1|BCLAF1	987	-	3.5096982	1.89269	-1.0	-1.0
chr1	99742178	99742273	ENSG00000156869.12|FRRS1|BCLAF1|BCLAF1	903	-	3.1522737	1.0123125	-1.0	-1.0
chr1	99740832	99740932	ENSG00000156869.12|FRRS1|BCLAF1|BCLAF1	903	-	2.3311884	1.0118561	-1.0	-1.0
chr1	99708737	99709120	ENSG00000156869.12|FRRS1|BCLAF1|BCLAF1	937	-	3.086054	1.202675	-1.0	-1.0
chr1	99719533	99719647	ENSG00000156869.12|FRRS1|BCLAF1|BCLAF1	982	-	5.107447	1.7351497	-1.0	-1.0
chr1	99748589	99748768	ENSG00000156869.12|FRRS1|BCLAF1|BCLAF1	964	-	4.10968	1.439114	-1.0	-1.0
chr1	99881291	99881447	ENSG00000162688.16|AGL|BCLAF1|BCLAF1	934	+	5.844184	1.1836735	-1.0	-1.0
chr1	99910711	99910847	ENSG00000162688.16|AGL|BCLAF1|BCLAF1	999	+	7.5265656	2.9093573	-1.0	-1.0
chr1	99864385	99864589	ENSG00000162688.16|AGL|BCLAF1|BCLAF1	981	+	5.78749	1.7299861	-1.0	-1.0
chr1	99861434	99861699	ENSG00000162688.16|AGL|BCLAF1|BCLAF1	971	+	4.497377	1.5344495	-1.0	-1.0
chr1	99881540	99881691	ENSG00000162688.16|AGL|BCLAF1|BCLAF1	986	+	5.74803	1.839237	-1.0	-1.0
chr1	99913531	99913736	ENSG00000162688.16|AGL|BCLAF1|BCLAF1	951	+	6.1888084	1.3092636	-1.0	-1.0
chr1	99874674	99874794	ENSG00000162688.16|AGL|BCLAF1|BCLAF1	935	+	6.34883	1.187963	-1.0	-1.0
chr1	99884338	99884451	ENSG00000162688.16|AGL|BCLAF1|BCLAF1	984	+	6.6931424	1.7974342	-1.0	-1.0
chr1	99891605	99891739	ENSG00000162688.16|AGL|BCLAF1|BCLAF1	945	+	3.3341143	1.2603538	-1.0	-1.0
chr1	99877878	99877978	ENSG00000162688.16|AGL|BCLAF1|BCLAF1	905	+	5.994138	1.0210046	-1.0	-1.0
chr1	99879922	99880046	ENSG00000162688.16|AGL|BCLAF1|BCLAF1	932	+	4.186196	1.1686928	-1.0	-1.0
chr1	99862256	99862423	ENSG00000162688.16|AGL|BCLAF1|BCLAF1	994	+	6.273363	2.2298396	-1.0	-1.0
chr1	99870762	99870869	ENSG00000162688.16|AGL|BCLAF1|BCLAF1	945	+	3.0391154	1.2631899	-1.0	-1.0
chr1	99884119	99884239	ENSG00000162688.16|AGL|BCLAF1|BCLAF1	967	+	3.5308266	1.4775333	-1.0	-1.0
chr1	99877640	99877828	ENSG00000162688.16|AGL|BCLAF1|BCLAF1	990	+	5.2920346	2.0135646	-1.0	-1.0
chr1	99900635	99900861	ENSG00000162688.16|AGL|BCLAF1|BCLAF1	933	+	4.688596	1.171951	-1.0	-1.0
chr1	99916617	99916731	ENSG00000162688.16|AGL|BCLAF1|BCLAF1	958	+	6.4357696	1.3791484	-1.0	-1.0
chr1	99875357	99875455	ENSG00000162688.16|AGL|BCLAF1|BCLAF1	936	+	3.4151294	1.1948509	-1.0	-1.0
chr1	99876457	99876592	ENSG00000162688.16|AGL|BCLAF1|BCLAF1	995	+	4.608974	2.342833	-1.0	-1.0
chr1	99912404	99912517	ENSG00000162688.16|AGL|BCLAF1|BCLAF1	904	+	6.232004	1.019521	-1.0	-1.0
chr1	99880631	99880795	ENSG00000162688.16|AGL|BCLAF1|BCLAF1	990	+	5.084088	1.9940721	-1.0	-1.0
chr1	99870399	99870581	ENSG00000162688.16|AGL|BCLAF1|BCLAF1	957	+	2.8353727	1.3657606	-1.0	-1.0
chr1	99892431	99892607	ENSG00000162688.16|AGL|BCLAF1|BCLAF1	954	+	4.2183676	1.3363073	-1.0	-1.0
chr1	99887977	99888108	ENSG00000162688.16|AGL|BCLAF1|BCLAF1	982	+	4.5570536	1.7336304	-1.0	-1.0
chr1	100015301	100015476	ENSG00000117620.14|SLC35A3|BCLAF1|BCLAF1	992	+	5.0387363	2.1068997	-1.0	-1.0
chr1	100011414	100011514	ENSG00000117620.14|SLC35A3|BCLAF1|BCLAF1	902	+	3.9140651	1.0100644	-1.0	-1.0
chr1	100067976	100068086	ENSG00000283761.1|AC118553.2|BCLAF1|BCLAF1	904	+	3.9450142	1.0167645	-1.0	-1.0
chr1	100049908	100050004	ENSG00000283761.1|AC118553.2|BCLAF1|BCLAF1	934	+	2.4383926	1.1817656	-1.0	-1.0
chr1	100011414	100011514	ENSG00000283761.1|AC118553.2|BCLAF1|BCLAF1	902	+	3.9140651	1.0103892	-1.0	-1.0
chr1	100061834	100061934	ENSG00000283761.1|AC118553.2|BCLAF1|BCLAF1	912	+	2.5692682	1.0558889	-1.0	-1.0
chr1	100080475	100080625	ENSG00000283761.1|AC118553.2|BCLAF1|BCLAF1	909	+	4.746036	1.041273	-1.0	-1.0
chr1	100038155	100038360	ENSG00000283761.1|AC118553.2|BCLAF1|BCLAF1	954	+	3.189327	1.3370761	-1.0	-1.0
chr1	100015301	100015420	ENSG00000283761.1|AC118553.2|BCLAF1|BCLAF1	997	+	5.054277	2.481089	-1.0	-1.0
chr1	100067976	100068086	ENSG00000156875.13|MFSD14A|BCLAF1|BCLAF1	904	+	3.9450142	1.0166225	-1.0	-1.0
chr1	100038156	100038311	ENSG00000156875.13|MFSD14A|BCLAF1|BCLAF1	969	+	3.5284219	1.5133355	-1.0	-1.0
chr1	100049908	100050004	ENSG00000156875.13|MFSD14A|BCLAF1|BCLAF1	934	+	2.4383926	1.1824948	-1.0	-1.0
chr1	100061834	100061934	ENSG00000156875.13|MFSD14A|BCLAF1|BCLAF1	912	+	2.5692682	1.0555285	-1.0	-1.0
chr1	100080500	100080625	ENSG00000156875.13|MFSD14A|BCLAF1|BCLAF1	913	+	4.046968	1.0588174	-1.0	-1.0
chr1	100107373	100107548	ENSG00000156876.9|SASS6|BCLAF1|BCLAF1	951	-	4.231842	1.3127698	-1.0	-1.0
chr1	100105766	100105903	ENSG00000156876.9|SASS6|BCLAF1|BCLAF1	966	-	4.1234303	1.4719214	-1.0	-1.0
chr1	100107752	100107947	ENSG00000156876.9|SASS6|BCLAF1|BCLAF1	961	-	6.4420695	1.4088062	-1.0	-1.0
chr1	100143101	100143209	ENSG00000122435.9|TRMT13|BCLAF1|BCLAF1	956	+	6.4587812	1.3578126	-1.0	-1.0
chr1	100140842	100141019	ENSG00000122435.9|TRMT13|BCLAF1|BCLAF1	988	+	5.062262	1.9225813	-1.0	-1.0
chr1	100147928	100148098	ENSG00000122435.9|TRMT13|BCLAF1|BCLAF1	905	+	6.145944	1.0209248	-1.0	-1.0
chr1	100139648	100139711	ENSG00000122435.9|TRMT13|BCLAF1|BCLAF1	906	+	6.356276	1.0257981	-1.0	-1.0
chr1	100140407	100140507	ENSG00000122435.9|TRMT13|BCLAF1|BCLAF1	903	+	3.1522737	1.012613	-1.0	-1.0
chr1	100144068	100144223	ENSG00000122435.9|TRMT13|BCLAF1|BCLAF1	984	+	4.4387465	1.8052577	-1.0	-1.0
chr1	100230812	100230914	ENSG00000137992.14|DBT|BCLAF1|BCLAF1	901	-	3.8787527	1.002693	-1.0	-1.0
chr1	100214841	100214983	ENSG00000137992.14|DBT|BCLAF1|BCLAF1	955	-	6.3851476	1.3463463	-1.0	-1.0
chr1	100291402	100291557	ENSG00000137996.12|RTCA|BCLAF1|BCLAF1	907	+	2.5419786	1.0322131	-1.0	-1.0
chr1	100275598	100275718	ENSG00000137996.12|RTCA|BCLAF1|BCLAF1	991	+	6.0868497	2.0418735	-1.0	-1.0
chr1	100268143	100268263	ENSG00000137996.12|RTCA|BCLAF1|BCLAF1	908	+	2.379218	1.03589	-1.0	-1.0
chr1	100277257	100277316	ENSG00000137996.12|RTCA|BCLAF1|BCLAF1	974	+	4.413361	1.5786633	-1.0	-1.0
chr1	100270556	100270680	ENSG00000137996.12|RTCA|BCLAF1|BCLAF1	987	+	5.729291	1.9023345	-1.0	-1.0
chr1	100961827	100961918	ENSG00000162695.11|SLC30A7|BCLAF1|BCLAF1	957	+	4.3205094	1.3620692	-1.0	-1.0
chr1	100911062	100911150	ENSG00000162695.11|SLC30A7|BCLAF1|BCLAF1	901	+	2.4950929	1.004773	-1.0	-1.0
chr1	100896170	100896335	ENSG00000162695.11|SLC30A7|BCLAF1|BCLAF1	917	+	3.2134333	1.0827348	-1.0	-1.0
chr1	100906851	100906965	ENSG00000162695.11|SLC30A7|BCLAF1|BCLAF1	944	+	3.0844471	1.2498276	-1.0	-1.0
chr1	100912111	100912238	ENSG00000162695.11|SLC30A7|BCLAF1|BCLAF1	936	+	3.023736	1.1969587	-1.0	-1.0
chr1	101021640	101021760	ENSG00000117543.20|DPH5|BCLAF1|BCLAF1	954	-	3.4964807	1.3372273	-1.0	-1.0
chr1	103550940	103551140	ENSG00000185946.15|RNPC3|BCLAF1|BCLAF1	934	+	6.331525	1.1798662	-1.0	-1.0
chr1	103546185	103546370	ENSG00000185946.15|RNPC3|BCLAF1|BCLAF1	945	+	6.286984	1.2570692	-1.0	-1.0
chr1	103537356	103537484	ENSG00000185946.15|RNPC3|BCLAF1|BCLAF1	991	+	6.8635488	2.0551608	-1.0	-1.0
chr1	103533748	103533857	ENSG00000185946.15|RNPC3|BCLAF1|BCLAF1	905	+	3.2292662	1.0201713	-1.0	-1.0
chr1	103535329	103535441	ENSG00000185946.15|RNPC3|BCLAF1|BCLAF1	962	+	3.9448457	1.4236803	-1.0	-1.0
chr1	103544940	103545160	ENSG00000185946.15|RNPC3|BCLAF1|BCLAF1	987	+	4.5679026	1.8747717	-1.0	-1.0
chr1	103546910	103547010	ENSG00000185946.15|RNPC3|BCLAF1|BCLAF1	903	+	5.976397	1.0127507	-1.0	-1.0
chr1	103534773	103534857	ENSG00000185946.15|RNPC3|BCLAF1|BCLAF1	991	+	6.833235	2.0324478	-1.0	-1.0
chr1	103543295	103543447	ENSG00000185946.15|RNPC3|BCLAF1|BCLAF1	987	+	5.034217	1.8855236	-1.0	-1.0
chr1	103541349	103541475	ENSG00000185946.15|RNPC3|BCLAF1|BCLAF1	998	+	5.220923	2.6084409	-1.0	-1.0
chr1	108185827	108185927	ENSG00000085491.15|SLC25A24|BCLAF1|BCLAF1	905	-	5.994138	1.0212252	-1.0	-1.0
chr1	108695701	108695770	ENSG00000134186.11|PRPF38B|BCLAF1|BCLAF1	954	+	3.1248307	1.3403854	-1.0	-1.0
chr1	108698534	108698827	ENSG00000134186.11|PRPF38B|BCLAF1|BCLAF1	993	+	4.4721484	2.1847405	-1.0	-1.0
chr1	108699161	108699506	ENSG00000134186.11|PRPF38B|BCLAF1|BCLAF1	959	+	5.217137	1.3906728	-1.0	-1.0
chr1	108699886	108700071	ENSG00000134186.11|PRPF38B|BCLAF1|BCLAF1	927	+	4.440303	1.1358812	-1.0	-1.0
chr1	108696276	108696476	ENSG00000134186.11|PRPF38B|BCLAF1|BCLAF1	959	+	3.3932757	1.3880204	-1.0	-1.0
chr1	108696042	108696194	ENSG00000134186.11|PRPF38B|BCLAF1|BCLAF1	998	+	4.861471	2.6151872	-1.0	-1.0
chr1	108772679	108772814	ENSG00000116266.10|STXBP3|BCLAF1|BCLAF1	973	+	4.95403	1.5628474	-1.0	-1.0
chr1	108756689	108756839	ENSG00000116266.10|STXBP3|BCLAF1|BCLAF1	975	+	6.5549016	1.596837	-1.0	-1.0
chr1	108807400	108807549	ENSG00000116266.10|STXBP3|BCLAF1|BCLAF1	978	+	6.567691	1.6642499	-1.0	-1.0
chr1	108759984	108760085	ENSG00000116266.10|STXBP3|BCLAF1|BCLAF1	907	+	2.8183827	1.0314159	-1.0	-1.0
chr1	108753062	108753197	ENSG00000116266.10|STXBP3|BCLAF1|BCLAF1	957	+	2.914717	1.368991	-1.0	-1.0
chr1	108934679	108934884	ENSG00000121940.15|CLCC1|BCLAF1|BCLAF1	945	-	3.268667	1.2611599	-1.0	-1.0
chr1	108949819	108949921	ENSG00000121940.15|CLCC1|BCLAF1|BCLAF1	997	-	5.206677	2.5272732	-1.0	-1.0
chr1	108940044	108940142	ENSG00000121940.15|CLCC1|BCLAF1|BCLAF1	988	-	4.74452	1.9079437	-1.0	-1.0
chr1	108939635	108939782	ENSG00000121940.15|CLCC1|BCLAF1|BCLAF1	979	-	4.1018853	1.6840043	-1.0	-1.0
chr1	108943835	108943995	ENSG00000121940.15|CLCC1|BCLAF1|BCLAF1	984	-	3.7967193	1.7862555	-1.0	-1.0
chr1	108947402	108947527	ENSG00000121940.15|CLCC1|BCLAF1|BCLAF1	905	-	5.1011095	1.0218011	-1.0	-1.0
chr1	108937076	108937418	ENSG00000121940.15|CLCC1|BCLAF1|BCLAF1	966	-	4.1519136	1.4642769	-1.0	-1.0
chr1	108943474	108943615	ENSG00000121940.15|CLCC1|BCLAF1|BCLAF1	950	-	3.1415482	1.2986468	-1.0	-1.0
chr1	108941404	108941498	ENSG00000121940.15|CLCC1|BCLAF1|BCLAF1	970	-	3.3050234	1.522216	-1.0	-1.0
chr1	108947610	108947718	ENSG00000121940.15|CLCC1|BCLAF1|BCLAF1	999	-	7.6885552	3.2306669	-1.0	-1.0
chr1	108950308	108950443	ENSG00000121940.15|CLCC1|BCLAF1|BCLAF1	998	-	6.6798334	2.6387997	-1.0	-1.0
chr1	108950256	108950501	ENSG00000274068.1|AL449266.1|BCLAF1|BCLAF1	993	-	6.126569	2.132422	-1.0	-1.0
chr1	108949781	108950006	ENSG00000274068.1|AL449266.1|BCLAF1|BCLAF1	995	-	6.249118	2.3051913	-1.0	-1.0
chr1	108934681	108934886	ENSG00000274068.1|AL449266.1|BCLAF1|BCLAF1	947	-	3.27883	1.273347	-1.0	-1.0
chr1	108939591	108939801	ENSG00000274068.1|AL449266.1|BCLAF1|BCLAF1	965	-	3.7172704	1.4617932	-1.0	-1.0
chr1	108937041	108937471	ENSG00000274068.1|AL449266.1|BCLAF1|BCLAF1	961	-	3.9718096	1.4059377	-1.0	-1.0
chr1	108943471	108943681	ENSG00000274068.1|AL449266.1|BCLAF1|BCLAF1	967	-	3.8296876	1.4823264	-1.0	-1.0
chr1	108943791	108943996	ENSG00000274068.1|AL449266.1|BCLAF1|BCLAF1	984	-	3.9035902	1.8060989	-1.0	-1.0
chr1	108947406	108947526	ENSG00000274068.1|AL449266.1|BCLAF1|BCLAF1	904	-	4.8760676	1.0174687	-1.0	-1.0
chr1	108947536	108947791	ENSG00000274068.1|AL449266.1|BCLAF1|BCLAF1	996	-	7.1077867	2.361244	-1.0	-1.0
chr1	108941346	108941541	ENSG00000274068.1|AL449266.1|BCLAF1|BCLAF1	964	-	3.7373807	1.4474312	-1.0	-1.0
chr1	108939981	108940181	ENSG00000274068.1|AL449266.1|BCLAF1|BCLAF1	973	-	5.238494	1.5677732	-1.0	-1.0
chr1	109235981	109236086	ENSG00000031698.12|SARS|BCLAF1|BCLAF1	906	+	3.1799324	1.0280967	-1.0	-1.0
chr1	109229413	109229572	ENSG00000031698.12|SARS|BCLAF1|BCLAF1	956	+	3.0787163	1.3597261	-1.0	-1.0
chr1	109231627	109231786	ENSG00000031698.12|SARS|BCLAF1|BCLAF1	904	+	2.600364	1.0167723	-1.0	-1.0
chr1	109228351	109228432	ENSG00000031698.12|SARS|BCLAF1|BCLAF1	963	+	3.1078897	1.4260696	-1.0	-1.0
chr1	109237730	109237940	ENSG00000031698.12|SARS|BCLAF1|BCLAF1	944	+	2.8330617	1.249013	-1.0	-1.0
chr1	109214017	109214117	ENSG00000031698.12|SARS|BCLAF1|BCLAF1	906	+	2.2646651	1.0257981	-1.0	-1.0
chr1	109223977	109224048	ENSG00000031698.12|SARS|BCLAF1|BCLAF1	996	+	7.0367208	2.3763044	-1.0	-1.0
chr1	109235209	109235389	ENSG00000031698.12|SARS|BCLAF1|BCLAF1	969	+	2.6987362	1.5110459	-1.0	-1.0
chr1	109230877	109231021	ENSG00000031698.12|SARS|BCLAF1|BCLAF1	909	+	2.033673	1.0390656	-1.0	-1.0
chr1	109237975	109238095	ENSG00000031698.12|SARS|BCLAF1|BCLAF1	936	+	3.2590775	1.1918387	-1.0	-1.0
chr1	109236340	109236530	ENSG00000031698.12|SARS|BCLAF1|BCLAF1	936	+	2.5860088	1.1950337	-1.0	-1.0
chr1	109279775	109279975	ENSG00000134222.16|PSRC1|BCLAF1|BCLAF1	943	-	3.298084	1.2448925	-1.0	-1.0
chr1	109281963	109282133	ENSG00000134222.16|PSRC1|BCLAF1|BCLAF1	904	-	5.73571	1.017006	-1.0	-1.0
chr1	109317852	109317969	ENSG00000134243.11|SORT1|BCLAF1|BCLAF1	969	-	2.6294937	1.5128822	-1.0	-1.0
chr1	109322931	109323091	ENSG00000134243.11|SORT1|BCLAF1|BCLAF1	933	-	1.9604613	1.1718858	-1.0	-1.0
chr1	109327498	109327601	ENSG00000134243.11|SORT1|BCLAF1|BCLAF1	909	-	1.9035356	1.0418835	-1.0	-1.0
chr1	109345760	109345875	ENSG00000134243.11|SORT1|BCLAF1|BCLAF1	904	-	1.9585218	1.0175202	-1.0	-1.0
chr1	109350928	109351002	ENSG00000134243.11|SORT1|BCLAF1|BCLAF1	901	-	1.9755477	1.0057485	-1.0	-1.0
chr1	109355366	109355469	ENSG00000134243.11|SORT1|BCLAF1|BCLAF1	995	-	3.0657516	2.3378975	-1.0	-1.0
chr1	109336239	109336346	ENSG00000134243.11|SORT1|BCLAF1|BCLAF1	978	-	2.6308908	1.6559163	-1.0	-1.0
chr1	109354386	109354526	ENSG00000134243.11|SORT1|BCLAF1|BCLAF1	955	-	2.0202403	1.3494297	-1.0	-1.0
chr1	109342013	109342138	ENSG00000134243.11|SORT1|BCLAF1|BCLAF1	929	-	2.043995	1.149209	-1.0	-1.0
chr1	109314671	109314778	ENSG00000134243.11|SORT1|BCLAF1|BCLAF1	972	-	2.4178445	1.5464908	-1.0	-1.0
chr1	109314260	109314384	ENSG00000134243.11|SORT1|BCLAF1|BCLAF1	964	-	2.6813214	1.4436989	-1.0	-1.0
chr1	109415236	109415365	ENSG00000143106.12|PSMA5|BCLAF1|BCLAF1	965	-	3.0447605	1.4522191	-1.0	-1.0
chr1	109411869	109411935	ENSG00000143106.12|PSMA5|BCLAF1|BCLAF1	990	-	4.759357	1.9808327	-1.0	-1.0
chr1	109409927	109410014	ENSG00000143106.12|PSMA5|BCLAF1|BCLAF1	907	-	2.8711288	1.0311363	-1.0	-1.0
chr1	109401940	109402085	ENSG00000143106.12|PSMA5|BCLAF1|BCLAF1	953	-	4.4928646	1.3283786	-1.0	-1.0
chr1	109411015	109411113	ENSG00000143106.12|PSMA5|BCLAF1|BCLAF1	907	-	2.4303167	1.0303952	-1.0	-1.0
chr1	109592042	109592255	ENSG00000065135.10|GNAI3|BCLAF1|BCLAF1	974	+	3.6563954	1.584428	-1.0	-1.0
chr1	109573895	109574010	ENSG00000065135.10|GNAI3|BCLAF1|BCLAF1	917	+	3.6352415	1.0808196	-1.0	-1.0
chr1	109582436	109582551	ENSG00000065135.10|GNAI3|BCLAF1|BCLAF1	905	+	3.8421624	1.0200065	-1.0	-1.0
chr1	109586235	109586340	ENSG00000065135.10|GNAI3|BCLAF1|BCLAF1	930	+	2.562231	1.1533084	-1.0	-1.0
chr1	109586768	109586868	ENSG00000065135.10|GNAI3|BCLAF1|BCLAF1	904	+	3.1634674	1.0181419	-1.0	-1.0
chr1	109592344	109592449	ENSG00000065135.10|GNAI3|BCLAF1|BCLAF1	907	+	2.323959	1.0314335	-1.0	-1.0
chr1	109626725	109626825	ENSG00000116337.15|AMPD2|BCLAF1|BCLAF1	901	+	2.3176003	1.0062461	-1.0	-1.0
chr1	109629307	109629457	ENSG00000116337.15|AMPD2|BCLAF1|BCLAF1	905	+	2.3416994	1.0230771	-1.0	-1.0
chr1	109628382	109628527	ENSG00000116337.15|AMPD2|BCLAF1|BCLAF1	926	+	2.4733136	1.1315571	-1.0	-1.0
chr1	109630947	109631067	ENSG00000116337.15|AMPD2|BCLAF1|BCLAF1	920	+	3.018254	1.0957971	-1.0	-1.0
chr1	109671487	109671583	ENSG00000168765.16|GSTM4|BCLAF1|BCLAF1	901	+	3.8787527	1.0029712	-1.0	-1.0
chr1	109671487	109671583	ENSG00000213366.12|GSTM2|BCLAF1|BCLAF1	901	+	3.8787527	1.0029712	-1.0	-1.0
chr1	109737461	109737566	ENSG00000134202.10|GSTM3|BCLAF1|BCLAF1	902	-	3.8921926	1.0093575	-1.0	-1.0
chr1	109738090	109738191	ENSG00000134202.10|GSTM3|BCLAF1|BCLAF1	903	-	2.7088957	1.0126175	-1.0	-1.0
chr1	109757943	109758053	ENSG00000198758.10|EPS8L3|BCLAF1|BCLAF1	979	-	3.9807377	1.6832103	-1.0	-1.0
chr1	109760148	109760248	ENSG00000198758.10|EPS8L3|BCLAF1|BCLAF1	904	-	2.7583404	1.0178381	-1.0	-1.0
chr1	109757046	109757146	ENSG00000198758.10|EPS8L3|BCLAF1|BCLAF1	902	-	2.3231966	1.0093153	-1.0	-1.0
chr1	109758058	109758168	ENSG00000198758.10|EPS8L3|BCLAF1|BCLAF1	919	-	2.3219209	1.0909536	-1.0	-1.0
chr1	109751517	109751767	ENSG00000198758.10|EPS8L3|BCLAF1|BCLAF1	904	-	2.901267	1.017712	-1.0	-1.0
chr1	109757300	109757445	ENSG00000198758.10|EPS8L3|BCLAF1|BCLAF1	902	-	3.3400915	1.0101571	-1.0	-1.0
chr1	109750139	109750249	ENSG00000198758.10|EPS8L3|BCLAF1|BCLAF1	906	-	2.5097375	1.0275706	-1.0	-1.0
chr1	110012361	110012462	ENSG00000168710.17|AHCYL1|BCLAF1|BCLAF1	924	+	2.332579	1.1192417	-1.0	-1.0
chr1	110016666	110016730	ENSG00000168710.17|AHCYL1|BCLAF1|BCLAF1	950	+	2.5949564	1.3004713	-1.0	-1.0
chr1	109985060	109985170	ENSG00000168710.17|AHCYL1|BCLAF1|BCLAF1	907	+	1.9772537	1.0318215	-1.0	-1.0
chr1	110018551	110018711	ENSG00000168710.17|AHCYL1|BCLAF1|BCLAF1	992	+	4.5213385	2.1150746	-1.0	-1.0
chr1	110015424	110015531	ENSG00000168710.17|AHCYL1|BCLAF1|BCLAF1	998	+	3.6000993	2.6713064	-1.0	-1.0
chr1	110019547	110019626	ENSG00000168710.17|AHCYL1|BCLAF1|BCLAF1	945	+	2.7222471	1.2598609	-1.0	-1.0
chr1	110018372	110018467	ENSG00000168710.17|AHCYL1|BCLAF1|BCLAF1	998	+	4.5313077	2.629398	-1.0	-1.0
chr1	110016343	110016460	ENSG00000168710.17|AHCYL1|BCLAF1|BCLAF1	950	+	2.7868507	1.3032569	-1.0	-1.0
chr1	110009033	110009145	ENSG00000168710.17|AHCYL1|BCLAF1|BCLAF1	921	+	2.3949144	1.1027321	-1.0	-1.0
chr1	110043683	110043853	ENSG00000143093.14|STRIP1|BCLAF1|BCLAF1	904	+	2.6385386	1.0186027	-1.0	-1.0
chr1	110047771	110047871	ENSG00000143093.14|STRIP1|BCLAF1|BCLAF1	910	+	3.2837563	1.0437974	-1.0	-1.0
chr1	110051687	110051792	ENSG00000143093.14|STRIP1|BCLAF1|BCLAF1	901	+	3.9835958	1.005878	-1.0	-1.0
chr1	110049461	110049616	ENSG00000143093.14|STRIP1|BCLAF1|BCLAF1	957	+	6.028151	1.363993	-1.0	-1.0
chr1	110050955	110051055	ENSG00000143093.14|STRIP1|BCLAF1|BCLAF1	903	+	3.238833	1.0123955	-1.0	-1.0
chr1	110041480	110041680	ENSG00000143093.14|STRIP1|BCLAF1|BCLAF1	966	+	3.9922695	1.4662359	-1.0	-1.0
chr1	110339540	110340925	ENSG00000162775.14|RBM15|BCLAF1|BCLAF1	979	+	3.4034173	1.6843786	-1.0	-1.0
chr1	110346307	110346672	ENSG00000162775.14|RBM15|BCLAF1|BCLAF1	955	+	2.931225	1.3474702	-1.0	-1.0
chr1	110341045	110341960	ENSG00000162775.14|RBM15|BCLAF1|BCLAF1	977	+	3.356747	1.6453613	-1.0	-1.0
chr1	110341990	110342350	ENSG00000162775.14|RBM15|BCLAF1|BCLAF1	971	+	2.9036117	1.5357983	-1.0	-1.0
chr1	110355875	110356031	ENSG00000224699.8|LAMTOR5-AS1|BCLAF1|BCLAF1	967	+	2.853849	1.4761505	-1.0	-1.0
chr1	110373236	110373351	ENSG00000224699.8|LAMTOR5-AS1|BCLAF1|BCLAF1	907	+	6.011529	1.0302693	-1.0	-1.0
chr1	110347205	110347887	ENSG00000224699.8|LAMTOR5-AS1|BCLAF1|BCLAF1	947	+	3.3846571	1.276217	-1.0	-1.0
chr1	110947734	110948394	ENSG00000121931.15|LRIF1|BCLAF1|BCLAF1	997	-	4.715327	2.576546	-1.0	-1.0
chr1	110949850	110950123	ENSG00000121931.15|LRIF1|BCLAF1|BCLAF1	997	-	4.725107	2.4700525	-1.0	-1.0
chr1	111182836	111182957	ENSG00000134255.13|CEPT1|BCLAF1|BCLAF1	949	+	3.3313017	1.292619	-1.0	-1.0
chr1	111147641	111148053	ENSG00000134255.13|CEPT1|BCLAF1|BCLAF1	989	+	3.7827678	1.9635445	-1.0	-1.0
chr1	111161154	111161296	ENSG00000134255.13|CEPT1|BCLAF1|BCLAF1	946	+	2.9678962	1.2689707	-1.0	-1.0
chr1	111159379	111159559	ENSG00000134255.13|CEPT1|BCLAF1|BCLAF1	993	+	6.948215	2.1772838	-1.0	-1.0
chr1	111441859	111441984	ENSG00000116455.13|WDR77|BCLAF1|BCLAF1	923	-	6.308453	1.1140968	-1.0	-1.0
chr1	111441498	111441598	ENSG00000116455.13|WDR77|BCLAF1|BCLAF1	903	-	2.834871	1.0141199	-1.0	-1.0
chr1	111447474	111447574	ENSG00000116455.13|WDR77|BCLAF1|BCLAF1	905	-	5.994138	1.0212252	-1.0	-1.0
chr1	111459456	111459631	ENSG00000116459.10|ATP5F1|BCLAF1|BCLAF1	960	+	2.7836196	1.4008826	-1.0	-1.0
chr1	111709148	111709264	ENSG00000116473.14|RAP1A|BCLAF1|BCLAF1	904	+	4.657816	1.018544	-1.0	-1.0
chr1	112456425	112456635	ENSG00000143079.14|CTTNBP2NL|BCLAF1|BCLAF1	965	+	6.4482822	1.4501477	-1.0	-1.0
chr1	112455950	112456050	ENSG00000143079.14|CTTNBP2NL|BCLAF1|BCLAF1	902	+	6.019154	1.0093892	-1.0	-1.0
chr1	112456200	112456415	ENSG00000143079.14|CTTNBP2NL|BCLAF1|BCLAF1	967	+	4.7605586	1.4880719	-1.0	-1.0
chr1	112412193	112412293	ENSG00000143079.14|CTTNBP2NL|BCLAF1|BCLAF1	969	+	6.382878	1.5097127	-1.0	-1.0
chr1	112448951	112449166	ENSG00000143079.14|CTTNBP2NL|BCLAF1|BCLAF1	949	+	6.377067	1.2909025	-1.0	-1.0
chr1	112597970	112598085	ENSG00000007341.18|ST7L|BCLAF1|BCLAF1	961	-	6.4058094	1.4043341	-1.0	-1.0
chr1	112582374	112582472	ENSG00000007341.18|ST7L|BCLAF1|BCLAF1	967	-	6.3618846	1.477516	-1.0	-1.0
chr1	112610789	112610984	ENSG00000007341.18|ST7L|BCLAF1|BCLAF1	945	-	3.5350783	1.2568377	-1.0	-1.0
chr1	112667024	112667145	ENSG00000116489.12|CAPZA1|BCLAF1|BCLAF1	943	+	2.518836	1.2410684	-1.0	-1.0
chr1	112659021	112659101	ENSG00000116489.12|CAPZA1|BCLAF1|BCLAF1	929	+	2.7022173	1.1502844	-1.0	-1.0
chr1	112654464	112654671	ENSG00000116489.12|CAPZA1|BCLAF1|BCLAF1	992	+	3.2330716	2.0740507	-1.0	-1.0
chr1	112670126	112670286	ENSG00000116489.12|CAPZA1|BCLAF1|BCLAF1	923	+	2.7918131	1.1112165	-1.0	-1.0
chr1	112689839	112689974	ENSG00000155363.18|MOV10|BCLAF1|BCLAF1	957	+	2.393036	1.3632703	-1.0	-1.0
chr1	112694798	112694896	ENSG00000155363.18|MOV10|BCLAF1|BCLAF1	904	+	2.7287424	1.0164644	-1.0	-1.0
chr1	112699701	112699810	ENSG00000155363.18|MOV10|BCLAF1|BCLAF1	910	+	2.0695155	1.0440155	-1.0	-1.0
chr1	112700278	112700393	ENSG00000155363.18|MOV10|BCLAF1|BCLAF1	914	+	3.051447	1.0638986	-1.0	-1.0
chr1	112693949	112694139	ENSG00000155363.18|MOV10|BCLAF1|BCLAF1	920	+	2.6347656	1.0985957	-1.0	-1.0
chr1	112698631	112698816	ENSG00000155363.18|MOV10|BCLAF1|BCLAF1	914	+	2.1850567	1.064276	-1.0	-1.0
chr1	112688857	112689138	ENSG00000155363.18|MOV10|BCLAF1|BCLAF1	946	+	2.5397756	1.2664548	-1.0	-1.0
chr1	112697993	112698111	ENSG00000155363.18|MOV10|BCLAF1|BCLAF1	974	+	3.2499135	1.5784442	-1.0	-1.0
chr1	112691664	112691794	ENSG00000155363.18|MOV10|BCLAF1|BCLAF1	937	+	2.243455	1.200346	-1.0	-1.0
chr1	112696629	112696814	ENSG00000155363.18|MOV10|BCLAF1|BCLAF1	945	+	2.6498387	1.2587342	-1.0	-1.0
chr1	112689414	112689639	ENSG00000155363.18|MOV10|BCLAF1|BCLAF1	981	+	3.4545336	1.7145287	-1.0	-1.0
chr1	112696147	112696251	ENSG00000155363.18|MOV10|BCLAF1|BCLAF1	989	+	3.8727303	1.9658499	-1.0	-1.0
chr1	112695435	112695540	ENSG00000155363.18|MOV10|BCLAF1|BCLAF1	903	+	2.4899468	1.0111339	-1.0	-1.0
chr1	112674560	112674729	ENSG00000155363.18|MOV10|BCLAF1|BCLAF1	938	+	2.5670795	1.2103673	-1.0	-1.0
chr1	112674826	112674976	ENSG00000155363.18|MOV10|BCLAF1|BCLAF1	918	+	2.005372	1.0843859	-1.0	-1.0
chr1	112696436	112696534	ENSG00000155363.18|MOV10|BCLAF1|BCLAF1	915	+	2.2504065	1.0700506	-1.0	-1.0
chr1	112689984	112690098	ENSG00000155363.18|MOV10|BCLAF1|BCLAF1	915	+	3.1419487	1.0697699	-1.0	-1.0
chr1	112692760	112692929	ENSG00000155363.18|MOV10|BCLAF1|BCLAF1	970	+	2.7235093	1.5171467	-1.0	-1.0
chr1	112698426	112698576	ENSG00000155363.18|MOV10|BCLAF1|BCLAF1	932	+	2.4535131	1.1684957	-1.0	-1.0
chr1	112917792	112917897	ENSG00000155380.11|SLC16A1|BCLAF1|BCLAF1	911	-	2.00191	1.0506101	-1.0	-1.0
chr1	112929062	112929347	ENSG00000155380.11|SLC16A1|BCLAF1|BCLAF1	962	-	2.8832157	1.4203461	-1.0	-1.0
chr1	112921989	112922164	ENSG00000155380.11|SLC16A1|BCLAF1|BCLAF1	923	-	2.244764	1.1151971	-1.0	-1.0
chr1	112913891	112914086	ENSG00000155380.11|SLC16A1|BCLAF1|BCLAF1	930	-	2.0752423	1.1562145	-1.0	-1.0
chr1	112968349	112968494	ENSG00000226419.7|SLC16A1-AS1|BCLAF1|BCLAF1	944	+	6.233779	1.25406	-1.0	-1.0
chr1	112956599	112956699	ENSG00000226419.7|SLC16A1-AS1|BCLAF1|BCLAF1	903	+	3.905522	1.012549	-1.0	-1.0
chr1	112960476	112960575	ENSG00000226419.7|SLC16A1-AS1|BCLAF1|BCLAF1	990	+	3.4240546	1.9916705	-1.0	-1.0
chr1	112957589	112957714	ENSG00000226419.7|SLC16A1-AS1|BCLAF1|BCLAF1	906	+	3.227344	1.0252535	-1.0	-1.0
chr1	113110241	113110562	ENSG00000198799.11|LRIG2|BCLAF1|BCLAF1	925	+	4.298404	1.1268332	-1.0	-1.0
chr1	113116286	113116431	ENSG00000198799.11|LRIG2|BCLAF1|BCLAF1	993	+	5.57201	2.1791987	-1.0	-1.0
chr1	113093205	113093280	ENSG00000198799.11|LRIG2|BCLAF1|BCLAF1	984	+	6.621279	1.7878556	-1.0	-1.0
chr1	113094338	113094482	ENSG00000198799.11|LRIG2|BCLAF1|BCLAF1	997	+	7.220832	2.5973086	-1.0	-1.0
chr1	113100396	113100576	ENSG00000198799.11|LRIG2|BCLAF1|BCLAF1	981	+	5.298953	1.7143677	-1.0	-1.0
chr1	113114426	113114871	ENSG00000198799.11|LRIG2|BCLAF1|BCLAF1	974	+	3.978708	1.5771323	-1.0	-1.0
chr1	113119232	113119417	ENSG00000198799.11|LRIG2|BCLAF1|BCLAF1	967	+	3.7006881	1.4822028	-1.0	-1.0
chr1	113119422	113119523	ENSG00000198799.11|LRIG2|BCLAF1|BCLAF1	906	+	5.1440916	1.0265697	-1.0	-1.0
chr1	113095873	113096017	ENSG00000198799.11|LRIG2|BCLAF1|BCLAF1	999	+	5.3642697	2.8851376	-1.0	-1.0
chr1	113112508	113112758	ENSG00000198799.11|LRIG2|BCLAF1|BCLAF1	963	+	4.476616	1.4376937	-1.0	-1.0
chr1	113096251	113096365	ENSG00000198799.11|LRIG2|BCLAF1|BCLAF1	939	+	3.0320902	1.2126601	-1.0	-1.0
chr1	113098704	113098785	ENSG00000198799.11|LRIG2|BCLAF1|BCLAF1	961	+	2.9785674	1.4067614	-1.0	-1.0
chr1	113100210	113100282	ENSG00000198799.11|LRIG2|BCLAF1|BCLAF1	973	+	3.355435	1.5663581	-1.0	-1.0
chr1	113093444	113093559	ENSG00000198799.11|LRIG2|BCLAF1|BCLAF1	968	+	4.1642165	1.4899454	-1.0	-1.0
chr1	113123964	113124079	ENSG00000198799.11|LRIG2|BCLAF1|BCLAF1	904	+	3.421949	1.0175089	-1.0	-1.0
chr1	113124159	113124344	ENSG00000198799.11|LRIG2|BCLAF1|BCLAF1	912	+	3.8315048	1.0573872	-1.0	-1.0
chr1	113094611	113094755	ENSG00000198799.11|LRIG2|BCLAF1|BCLAF1	991	+	4.1161	2.0285819	-1.0	-1.0
chr1	113651013	113651113	ENSG00000081026.18|MAGI3|BCLAF1|BCLAF1	903	+	3.2527075	1.0138845	-1.0	-1.0
chr1	113653869	113654018	ENSG00000081026.18|MAGI3|BCLAF1|BCLAF1	964	+	4.824057	1.4395438	-1.0	-1.0
chr1	113580541	113580701	ENSG00000081026.18|MAGI3|BCLAF1|BCLAF1	978	+	6.5734873	1.654273	-1.0	-1.0
chr1	113590483	113590598	ENSG00000081026.18|MAGI3|BCLAF1|BCLAF1	952	+	4.2650414	1.3164049	-1.0	-1.0
chr1	113549524	113549624	ENSG00000081026.18|MAGI3|BCLAF1|BCLAF1	901	+	3.9478872	1.0050015	-1.0	-1.0
chr1	113642095	113642516	ENSG00000081026.18|MAGI3|BCLAF1|BCLAF1	931	+	4.2728333	1.1639333	-1.0	-1.0
chr1	113659079	113659259	ENSG00000081026.18|MAGI3|BCLAF1|BCLAF1	960	+	5.7602262	1.3994241	-1.0	-1.0
chr1	113619735	113619830	ENSG00000081026.18|MAGI3|BCLAF1|BCLAF1	994	+	4.99312	2.2390912	-1.0	-1.0
chr1	113683061	113683221	ENSG00000081026.18|MAGI3|BCLAF1|BCLAF1	903	+	6.1200995	1.0131584	-1.0	-1.0
chr1	113641910	113642035	ENSG00000081026.18|MAGI3|BCLAF1|BCLAF1	961	+	6.504931	1.4055696	-1.0	-1.0
chr1	113594480	113594560	ENSG00000081026.18|MAGI3|BCLAF1|BCLAF1	986	+	6.752737	1.8646568	-1.0	-1.0
chr1	113585386	113585591	ENSG00000081026.18|MAGI3|BCLAF1|BCLAF1	976	+	4.8853602	1.6250302	-1.0	-1.0
chr1	113683291	113683391	ENSG00000081026.18|MAGI3|BCLAF1|BCLAF1	903	+	5.976397	1.0127507	-1.0	-1.0
chr1	113622805	113622994	ENSG00000081026.18|MAGI3|BCLAF1|BCLAF1	979	+	5.198424	1.6709608	-1.0	-1.0
chr1	113706593	113706722	ENSG00000116793.15|PHTF1|BCLAF1|BCLAF1	905	-	6.1862774	1.022084	-1.0	-1.0
chr1	113758663	113758763	ENSG00000116793.15|PHTF1|BCLAF1|BCLAF1	902	-	3.9140651	1.0103892	-1.0	-1.0
chr1	113711939	113712113	ENSG00000116793.15|PHTF1|BCLAF1|BCLAF1	954	-	5.844916	1.3343953	-1.0	-1.0
chr1	113724758	113724888	ENSG00000116793.15|PHTF1|BCLAF1|BCLAF1	947	-	5.423876	1.279645	-1.0	-1.0
chr1	113768221	113768346	ENSG00000081019.13|RSBN1|BCLAF1|BCLAF1	904	-	6.0252213	1.0199068	-1.0	-1.0
chr1	113812184	113812319	ENSG00000081019.13|RSBN1|BCLAF1|BCLAF1	902	-	5.94972	1.0107672	-1.0	-1.0
chr1	113797632	113798036	ENSG00000081019.13|RSBN1|BCLAF1|BCLAF1	990	-	6.1140375	2.0173671	-1.0	-1.0
chr1	113895927	113896027	ENSG00000134262.12|AP4B1|BCLAF1|BCLAF1	903	-	5.976397	1.0124774	-1.0	-1.0
chr1	113897832	113897947	ENSG00000134262.12|AP4B1|BCLAF1|BCLAF1	904	-	5.9852676	1.0167634	-1.0	-1.0
chr1	113901754	113901884	ENSG00000134262.12|AP4B1|BCLAF1|BCLAF1	905	-	6.276712	1.0215274	-1.0	-1.0
chr1	113901235	113901355	ENSG00000134262.12|AP4B1|BCLAF1|BCLAF1	938	-	6.308357	1.2094182	-1.0	-1.0
chr1	113956626	113956761	ENSG00000163349.21|HIPK1|BCLAF1|BCLAF1	953	+	4.7821174	1.3295543	-1.0	-1.0
chr1	113962331	113962438	ENSG00000163349.21|HIPK1|BCLAF1|BCLAF1	906	+	2.5514119	1.0250489	-1.0	-1.0
chr1	113941301	113941411	ENSG00000163349.21|HIPK1|BCLAF1|BCLAF1	917	+	3.2468307	1.0797044	-1.0	-1.0
chr1	113955562	113955649	ENSG00000163349.21|HIPK1|BCLAF1|BCLAF1	972	+	3.3380353	1.5500989	-1.0	-1.0
chr1	113940581	113940731	ENSG00000163349.21|HIPK1|BCLAF1|BCLAF1	903	+	3.7001936	1.011021	-1.0	-1.0
chr1	113940851	113940971	ENSG00000163349.21|HIPK1|BCLAF1|BCLAF1	905	+	3.5645008	1.0207754	-1.0	-1.0
chr1	114402759	114402883	ENSG00000197323.11|TRIM33|BCLAF1|BCLAF1	999	-	5.4604616	3.044488	-1.0	-1.0
chr1	114463411	114463551	ENSG00000197323.11|TRIM33|BCLAF1|BCLAF1	998	-	3.858963	2.602952	-1.0	-1.0
chr1	114425828	114425948	ENSG00000197323.11|TRIM33|BCLAF1|BCLAF1	922	-	5.7160616	1.1099591	-1.0	-1.0
chr1	114433616	114433733	ENSG00000197323.11|TRIM33|BCLAF1|BCLAF1	997	-	4.0433846	2.4699328	-1.0	-1.0
chr1	114427747	114427894	ENSG00000197323.11|TRIM33|BCLAF1|BCLAF1	994	-	3.4321012	2.2433221	-1.0	-1.0
chr1	114399456	114399609	ENSG00000197323.11|TRIM33|BCLAF1|BCLAF1	960	-	2.9118342	1.4012603	-1.0	-1.0
chr1	114408875	114409000	ENSG00000197323.11|TRIM33|BCLAF1|BCLAF1	904	-	5.1052327	1.0176121	-1.0	-1.0
chr1	114406940	114407095	ENSG00000197323.11|TRIM33|BCLAF1|BCLAF1	1000	-	8.156968	4.298738	-1.0	-1.0
chr1	114425448	114425718	ENSG00000197323.11|TRIM33|BCLAF1|BCLAF1	935	-	2.8998113	1.186508	-1.0	-1.0
chr1	114463103	114463236	ENSG00000197323.11|TRIM33|BCLAF1|BCLAF1	999	-	4.306192	2.953226	-1.0	-1.0
chr1	114464269	114464388	ENSG00000197323.11|TRIM33|BCLAF1|BCLAF1	977	-	3.4997382	1.6317363	-1.0	-1.0
chr1	114430797	114430907	ENSG00000197323.11|TRIM33|BCLAF1|BCLAF1	999	-	4.294919	2.9321382	-1.0	-1.0
chr1	114424600	114424750	ENSG00000197323.11|TRIM33|BCLAF1|BCLAF1	929	-	2.4723277	1.1500705	-1.0	-1.0
chr1	114401388	114401463	ENSG00000197323.11|TRIM33|BCLAF1|BCLAF1	945	-	2.5783854	1.2599161	-1.0	-1.0
chr1	114405325	114405759	ENSG00000197323.11|TRIM33|BCLAF1|BCLAF1	986	-	3.3154304	1.8471153	-1.0	-1.0
chr1	114397606	114397861	ENSG00000197323.11|TRIM33|BCLAF1|BCLAF1	966	-	3.1400204	1.4746698	-1.0	-1.0
chr1	114421435	114421565	ENSG00000197323.11|TRIM33|BCLAF1|BCLAF1	945	-	2.4503763	1.2568892	-1.0	-1.0
chr1	114708535	114708635	ENSG00000213281.4|NRAS|BCLAF1|BCLAF1	904	-	6.1747694	1.0199654	-1.0	-1.0
chr1	114749820	114750207	ENSG00000009307.15|CSDE1|BCLAF1|BCLAF1	997	-	2.8700476	2.4859138	-1.0	-1.0
chr1	114723882	114724062	ENSG00000009307.15|CSDE1|BCLAF1|BCLAF1	988	-	2.6317847	1.9281794	-1.0	-1.0
chr1	114733988	114734117	ENSG00000009307.15|CSDE1|BCLAF1|BCLAF1	1000	-	3.5394251	3.5008597	-1.0	-1.0
chr1	114730507	114730648	ENSG00000009307.15|CSDE1|BCLAF1|BCLAF1	996	-	2.6421409	2.3847122	-1.0	-1.0
chr1	114725220	114725333	ENSG00000009307.15|CSDE1|BCLAF1|BCLAF1	987	-	2.3299308	1.8719324	-1.0	-1.0
chr1	114720410	114720717	ENSG00000009307.15|CSDE1|BCLAF1|BCLAF1	999	-	3.8017223	2.8699214	-1.0	-1.0
chr1	114717962	114718216	ENSG00000009307.15|CSDE1|BCLAF1|BCLAF1	930	-	2.1866343	1.1532251	-1.0	-1.0
chr1	114734441	114734523	ENSG00000009307.15|CSDE1|BCLAF1|BCLAF1	1000	-	3.8364837	4.3411317	-1.0	-1.0
chr1	114733731	114733857	ENSG00000009307.15|CSDE1|BCLAF1|BCLAF1	1000	-	3.131489	3.733861	-1.0	-1.0
chr1	114737470	114737563	ENSG00000009307.15|CSDE1|BCLAF1|BCLAF1	942	-	3.0361981	1.2356492	-1.0	-1.0
chr1	114732603	114732816	ENSG00000009307.15|CSDE1|BCLAF1|BCLAF1	995	-	2.616889	2.266748	-1.0	-1.0
chr1	114739691	114739922	ENSG00000009307.15|CSDE1|BCLAF1|BCLAF1	983	-	2.3468392	1.7599586	-1.0	-1.0
chr1	114730257	114730417	ENSG00000009307.15|CSDE1|BCLAF1|BCLAF1	963	-	2.1149356	1.4319105	-1.0	-1.0
chr1	114726982	114727090	ENSG00000009307.15|CSDE1|BCLAF1|BCLAF1	998	-	2.9181273	2.8237984	-1.0	-1.0
chr1	114726210	114726386	ENSG00000009307.15|CSDE1|BCLAF1|BCLAF1	997	-	3.1265955	2.5527856	-1.0	-1.0
chr1	114736757	114736855	ENSG00000009307.15|CSDE1|BCLAF1|BCLAF1	1000	-	4.4726176	7.459979	-1.0	-1.0
chr1	114737962	114738067	ENSG00000009307.15|CSDE1|BCLAF1|BCLAF1	1000	-	3.2897253	3.8592184	-1.0	-1.0
chr1	114719593	114719742	ENSG00000009307.15|CSDE1|BCLAF1|BCLAF1	983	-	2.3594167	1.766419	-1.0	-1.0
chr1	114718612	114718802	ENSG00000009307.15|CSDE1|BCLAF1|BCLAF1	945	-	2.2046213	1.2602416	-1.0	-1.0
chr1	114779142	114779284	ENSG00000052723.11|SIKE1|BCLAF1|BCLAF1	950	-	3.984358	1.296946	-1.0	-1.0
chr1	116388901	116389001	ENSG00000163399.15|ATP1A1|BCLAF1|BCLAF1	905	+	1.9405147	1.0231069	-1.0	-1.0
chr1	116399419	116399543	ENSG00000163399.15|ATP1A1|BCLAF1|BCLAF1	922	+	1.8691617	1.1055901	-1.0	-1.0
chr1	116388195	116388300	ENSG00000163399.15|ATP1A1|BCLAF1|BCLAF1	905	+	2.0632818	1.0219893	-1.0	-1.0
chr1	116388637	116388767	ENSG00000163399.15|ATP1A1|BCLAF1|BCLAF1	986	+	2.3025358	1.8606944	-1.0	-1.0
chr1	116384782	116384902	ENSG00000163399.15|ATP1A1|BCLAF1|BCLAF1	963	+	2.119725	1.4287119	-1.0	-1.0
chr1	116392853	116392963	ENSG00000163399.15|ATP1A1|BCLAF1|BCLAF1	908	+	1.864892	1.0367688	-1.0	-1.0
chr1	116384013	116384124	ENSG00000163399.15|ATP1A1|BCLAF1|BCLAF1	998	+	3.0417247	2.725352	-1.0	-1.0
chr1	116390217	116390411	ENSG00000163399.15|ATP1A1|BCLAF1|BCLAF1	963	+	1.9960439	1.4325378	-1.0	-1.0
chr1	116404675	116404774	ENSG00000163399.15|ATP1A1|BCLAF1|BCLAF1	900	+	2.4560516	1.0014579	-1.0	-1.0
chr1	117081947	117082112	ENSG00000116830.11|TTF2|BCLAF1|BCLAF1	983	+	6.64693	1.7638403	-1.0	-1.0
chr1	117084017	117084137	ENSG00000116830.11|TTF2|BCLAF1|BCLAF1	933	+	4.9383626	1.1713878	-1.0	-1.0
chr1	117081827	117081942	ENSG00000116830.11|TTF2|BCLAF1|BCLAF1	968	+	4.3389893	1.4973513	-1.0	-1.0
chr1	117076680	117076823	ENSG00000116830.11|TTF2|BCLAF1|BCLAF1	942	+	3.2493792	1.2373691	-1.0	-1.0
chr1	117096148	117096248	ENSG00000116830.11|TTF2|BCLAF1|BCLAF1	906	+	6.2935953	1.0270635	-1.0	-1.0
chr1	117074894	117075494	ENSG00000116830.11|TTF2|BCLAF1|BCLAF1	979	+	5.494107	1.6869212	-1.0	-1.0
chr1	117076179	117076299	ENSG00000116830.11|TTF2|BCLAF1|BCLAF1	904	+	6.151564	1.016738	-1.0	-1.0
chr1	117075619	117075854	ENSG00000116830.11|TTF2|BCLAF1|BCLAF1	934	+	6.32076	1.1805227	-1.0	-1.0
chr1	117493146	117493262	ENSG00000198162.12|MAN1A2|BCLAF1|BCLAF1	948	+	6.356577	1.2826701	-1.0	-1.0
chr1	117496767	117496957	ENSG00000198162.12|MAN1A2|BCLAF1|BCLAF1	952	+	5.1608725	1.3209203	-1.0	-1.0
chr1	117405548	117405645	ENSG00000198162.12|MAN1A2|BCLAF1|BCLAF1	988	+	3.6963286	1.9361917	-1.0	-1.0
chr1	117402185	117402441	ENSG00000198162.12|MAN1A2|BCLAF1|BCLAF1	997	+	4.487363	2.5681052	-1.0	-1.0
chr1	117414712	117414831	ENSG00000198162.12|MAN1A2|BCLAF1|BCLAF1	936	+	2.993636	1.1949661	-1.0	-1.0
chr1	117367738	117368403	ENSG00000198162.12|MAN1A2|BCLAF1|BCLAF1	941	+	3.3162534	1.229674	-1.0	-1.0
chr1	117442230	117442325	ENSG00000198162.12|MAN1A2|BCLAF1|BCLAF1	901	+	3.9478872	1.0039847	-1.0	-1.0
chr1	117877926	117878116	ENSG00000196505.10|GDAP2|BCLAF1|BCLAF1	958	-	3.4931643	1.3789829	-1.0	-1.0
chr1	117899056	117899176	ENSG00000196505.10|GDAP2|BCLAF1|BCLAF1	914	-	3.274279	1.0672797	-1.0	-1.0
chr1	117887697	117887774	ENSG00000196505.10|GDAP2|BCLAF1|BCLAF1	947	-	4.163321	1.2748188	-1.0	-1.0
chr1	117896850	117896989	ENSG00000196505.10|GDAP2|BCLAF1|BCLAF1	928	-	2.747017	1.1455352	-1.0	-1.0
chr1	117918596	117918731	ENSG00000196505.10|GDAP2|BCLAF1|BCLAF1	962	-	6.477499	1.4150968	-1.0	-1.0
chr1	117952296	117952408	ENSG00000065183.15|WDR3|BCLAF1|BCLAF1	955	+	5.308282	1.351284	-1.0	-1.0
chr1	117943395	117943626	ENSG00000065183.15|WDR3|BCLAF1|BCLAF1	964	+	4.7249227	1.4385592	-1.0	-1.0
chr1	117941749	117941847	ENSG00000065183.15|WDR3|BCLAF1|BCLAF1	989	+	6.808463	1.9421552	-1.0	-1.0
chr1	117949994	117950099	ENSG00000065183.15|WDR3|BCLAF1|BCLAF1	936	+	4.304205	1.1965871	-1.0	-1.0
chr1	117952542	117952642	ENSG00000065183.15|WDR3|BCLAF1|BCLAF1	930	+	4.157206	1.1578436	-1.0	-1.0
chr1	117942436	117942544	ENSG00000065183.15|WDR3|BCLAF1|BCLAF1	996	+	7.041583	2.3824422	-1.0	-1.0
chr1	117933377	117933490	ENSG00000065183.15|WDR3|BCLAF1|BCLAF1	933	+	4.1920853	1.1717992	-1.0	-1.0
chr1	117954006	117954099	ENSG00000065183.15|WDR3|BCLAF1|BCLAF1	947	+	4.1447663	1.2717463	-1.0	-1.0
chr1	117940826	117940940	ENSG00000065183.15|WDR3|BCLAF1|BCLAF1	997	+	7.1911116	2.5749624	-1.0	-1.0
chr1	117936768	117936887	ENSG00000065183.15|WDR3|BCLAF1|BCLAF1	939	+	3.403447	1.2117625	-1.0	-1.0
chr1	119150564	119150746	ENSG00000231365.5|AL359915.2|BCLAF1|BCLAF1	910	+	6.1432514	1.0452588	-1.0	-1.0
chr1	119140495	119140665	ENSG00000231365.5|AL359915.2|BCLAF1|BCLAF1	964	+	3.8821929	1.4487239	-1.0	-1.0
chr1	119727003	119727218	ENSG00000092621.12|PHGDH|BCLAF1|BCLAF1	954	+	2.7540903	1.3393677	-1.0	-1.0
chr1	119915047	119915187	ENSG00000134250.19|NOTCH2|BCLAF1|BCLAF1	915	-	6.2940106	1.0709825	-1.0	-1.0
chr1	119950714	119950837	ENSG00000134250.19|NOTCH2|BCLAF1|BCLAF1	955	-	4.276161	1.3480204	-1.0	-1.0
chr1	119953572	119953688	ENSG00000134250.19|NOTCH2|BCLAF1|BCLAF1	905	-	6.208175	1.0201043	-1.0	-1.0
chr1	120176306	120176446	ENSG00000265808.3|SEC22B|BCLAF1|BCLAF1	941	-	2.1696122	1.2259808	-1.0	-1.0
chr1	120160383	120160530	ENSG00000265808.3|SEC22B|BCLAF1|BCLAF1	929	-	2.296483	1.1502037	-1.0	-1.0
chr1	121564666	121564861	ENSG00000231752.5|EMBP1|BCLAF1|BCLAF1	967	+	5.3385797	1.487593	-1.0	-1.0
chr1	144422830	144422940	ENSG00000266338.6|NBPF15|BCLAF1|BCLAF1	905	-	6.3306336	1.0222312	-1.0	-1.0
chr1	144423869	144423975	ENSG00000266338.6|NBPF15|BCLAF1|BCLAF1	999	-	7.5673294	3.057998	-1.0	-1.0
chr1	144439838	144439948	ENSG00000266338.6|NBPF15|BCLAF1|BCLAF1	905	-	5.9999347	1.0240688	-1.0	-1.0
chr1	144423090	144423256	ENSG00000266338.6|NBPF15|BCLAF1|BCLAF1	984	-	4.6098266	1.7875992	-1.0	-1.0
chr1	144905858	144905968	ENSG00000196369.11|SRGAP2B|BCLAF1|BCLAF1	937	-	4.0920334	1.2007177	-1.0	-1.0
chr1	145405097	145405232	ENSG00000162825.16|NBPF20|BCLAF1|BCLAF1	961	-	5.3695755	1.4084067	-1.0	-1.0
chr1	145686476	145686656	ENSG00000174827.13|PDZK1|BCLAF1|BCLAF1	984	-	4.1843724	1.7943501	-1.0	-1.0
chr1	145672729	145672864	ENSG00000174827.13|PDZK1|BCLAF1|BCLAF1	912	-	2.5213645	1.0572569	-1.0	-1.0
chr1	145687811	145688023	ENSG00000174827.13|PDZK1|BCLAF1|BCLAF1	983	-	3.8250556	1.7613654	-1.0	-1.0
chr1	145673696	145673876	ENSG00000174827.13|PDZK1|BCLAF1|BCLAF1	957	-	2.9891944	1.3705316	-1.0	-1.0
chr1	145747994	145748110	ENSG00000265491.4|RNF115|BCLAF1|BCLAF1	954	-	6.413329	1.3415834	-1.0	-1.0
chr1	145839904	145840009	ENSG00000186141.8|POLR3C|BCLAF1|BCLAF1	903	+	3.905522	1.0122478	-1.0	-1.0
chr1	145840956	145841066	ENSG00000186141.8|POLR3C|BCLAF1|BCLAF1	932	+	6.294877	1.1644207	-1.0	-1.0
chr1	145826573	145826709	ENSG00000186141.8|POLR3C|BCLAF1|BCLAF1	964	+	6.4634876	1.4419632	-1.0	-1.0
chr1	145926481	145926606	ENSG00000265241.6|RBM8A|BCLAF1|BCLAF1	904	-	2.3739176	1.0156859	-1.0	-1.0
chr1	145977967	145978142	ENSG00000121851.12|POLR3GL|BCLAF1|BCLAF1	952	+	6.3597684	1.3205614	-1.0	-1.0
chr1	145978307	145978502	ENSG00000121851.12|POLR3GL|BCLAF1|BCLAF1	979	+	4.103669	1.6757882	-1.0	-1.0
chr1	145993919	145994214	ENSG00000265972.5|TXNIP|BCLAF1|BCLAF1	997	-	2.7740026	2.462535	-1.0	-1.0
chr1	145995143	145995291	ENSG00000265972.5|TXNIP|BCLAF1|BCLAF1	999	-	3.1032605	3.045371	-1.0	-1.0
chr1	145994370	145995031	ENSG00000265972.5|TXNIP|BCLAF1|BCLAF1	987	-	2.5142782	1.9027035	-1.0	-1.0
chr1	145996031	145996311	ENSG00000265972.5|TXNIP|BCLAF1|BCLAF1	984	-	2.3844917	1.7887865	-1.0	-1.0
chr1	145995403	145995513	ENSG00000265972.5|TXNIP|BCLAF1|BCLAF1	962	-	1.9912916	1.4249588	-1.0	-1.0
chr1	145995031	145995143	ENSG00000265972.5|TXNIP|BCLAF1|BCLAF1	948	-	2.4935145	1.2808456	-1.0	-1.0
chr1	146989578	146989713	ENSG00000268043.7|NBPF12|BCLAF1|BCLAF1	903	+	2.2246153	1.0122371	-1.0	-1.0
chr1	147161711	147161780	ENSG00000131791.7|PRKAB2|BCLAF1|BCLAF1	957	-	2.1653757	1.3674366	-1.0	-1.0
chr1	147166497	147166618	ENSG00000131791.7|PRKAB2|BCLAF1|BCLAF1	992	-	3.6157384	2.085356	-1.0	-1.0
chr1	147166618	147166813	ENSG00000131791.7|PRKAB2|BCLAF1|BCLAF1	936	-	3.0885608	1.1970806	-1.0	-1.0
chr1	147162439	147162573	ENSG00000131791.7|PRKAB2|BCLAF1|BCLAF1	960	-	2.4797592	1.3942428	-1.0	-1.0
chr1	147159310	147159642	ENSG00000131791.7|PRKAB2|BCLAF1|BCLAF1	962	-	2.2735913	1.4187399	-1.0	-1.0
chr1	147167766	147167911	ENSG00000131791.7|PRKAB2|BCLAF1|BCLAF1	905	-	2.0461988	1.0213082	-1.0	-1.0
chr1	147166845	147166939	ENSG00000131791.7|PRKAB2|BCLAF1|BCLAF1	998	-	2.9253	2.7252405	-1.0	-1.0
chr1	147178830	147178930	ENSG00000237188.3|AC242426.3|BCLAF1|BCLAF1	901	+	6.2280602	1.0030457	-1.0	-1.0
chr1	147173430	147173559	ENSG00000237188.3|AC242426.3|BCLAF1|BCLAF1	903	+	5.5380964	1.0128433	-1.0	-1.0
chr1	147178830	147178930	ENSG00000273071.1|AC242426.4|BCLAF1|BCLAF1	901	+	6.2280602	1.0030457	-1.0	-1.0
chr1	147173430	147173559	ENSG00000273071.1|AC242426.4|BCLAF1|BCLAF1	903	+	5.5380964	1.0130615	-1.0	-1.0
chr1	147213120	147213307	ENSG00000131781.12|FMO5|BCLAF1|BCLAF1	976	-	2.4871051	1.6274463	-1.0	-1.0
chr1	147203074	147203174	ENSG00000131781.12|FMO5|BCLAF1|BCLAF1	906	-	4.110731	1.0279845	-1.0	-1.0
chr1	147204974	147205119	ENSG00000131781.12|FMO5|BCLAF1|BCLAF1	930	-	2.5173218	1.1548185	-1.0	-1.0
chr1	147212392	147212535	ENSG00000131781.12|FMO5|BCLAF1|BCLAF1	1000	-	3.1877363	4.127988	-1.0	-1.0
chr1	147212920	147213020	ENSG00000131781.12|FMO5|BCLAF1|BCLAF1	907	-	2.4303167	1.0313866	-1.0	-1.0
chr1	147224894	147225394	ENSG00000131781.12|FMO5|BCLAF1|BCLAF1	996	-	2.252001	2.392079	-1.0	-1.0
chr1	147203279	147204959	ENSG00000131781.12|FMO5|BCLAF1|BCLAF1	995	-	3.0357828	2.2624974	-1.0	-1.0
chr1	147187003	147187245	ENSG00000131781.12|FMO5|BCLAF1|BCLAF1	997	-	3.1654935	2.5227406	-1.0	-1.0
chr1	147215661	147215942	ENSG00000131781.12|FMO5|BCLAF1|BCLAF1	1000	-	3.2725534	4.225417	-1.0	-1.0
chr1	147186893	147186993	ENSG00000131781.12|FMO5|BCLAF1|BCLAF1	901	-	1.8578266	1.0034087	-1.0	-1.0
chr1	147212585	147212720	ENSG00000131781.12|FMO5|BCLAF1|BCLAF1	935	-	2.3818815	1.1842031	-1.0	-1.0
chr1	147184369	147184630	ENSG00000131781.12|FMO5|BCLAF1|BCLAF1	971	-	3.0090919	1.5412377	-1.0	-1.0
chr1	147213307	147213470	ENSG00000131781.12|FMO5|BCLAF1|BCLAF1	1000	-	2.9657526	3.38097	-1.0	-1.0
chr1	147190176	147190249	ENSG00000131781.12|FMO5|BCLAF1|BCLAF1	997	-	3.1087604	2.5830314	-1.0	-1.0
chr1	147208753	147209051	ENSG00000131781.12|FMO5|BCLAF1|BCLAF1	1000	-	3.0998728	4.048234	-1.0	-1.0
chr1	147201151	147201504	ENSG00000131781.12|FMO5|BCLAF1|BCLAF1	998	-	2.958437	2.7328377	-1.0	-1.0
chr1	147203280	147204932	ENSG00000226015.2|CCT8P1|BCLAF1|BCLAF1	995	-	3.0581505	2.283821	-1.0	-1.0
chr1	147265931	147266087	ENSG00000131778.18|CHD1L|BCLAF1|BCLAF1	985	+	2.7009294	1.8362173	-1.0	-1.0
chr1	147268781	147268878	ENSG00000131778.18|CHD1L|BCLAF1|BCLAF1	973	+	2.1427302	1.5640165	-1.0	-1.0
chr1	147272170	147272281	ENSG00000131778.18|CHD1L|BCLAF1|BCLAF1	995	+	2.6072872	2.339996	-1.0	-1.0
chr1	147284350	147284499	ENSG00000131778.18|CHD1L|BCLAF1|BCLAF1	1000	+	4.068407	4.5061903	-1.0	-1.0
chr1	147285323	147285487	ENSG00000131778.18|CHD1L|BCLAF1|BCLAF1	1000	+	5.3338785	5.299635	-1.0	-1.0
chr1	147293607	147293717	ENSG00000131778.18|CHD1L|BCLAF1|BCLAF1	999	+	3.8351912	2.9552004	-1.0	-1.0
chr1	147270923	147271083	ENSG00000131778.18|CHD1L|BCLAF1|BCLAF1	948	+	2.4537773	1.2827194	-1.0	-1.0
chr1	147276103	147276257	ENSG00000131778.18|CHD1L|BCLAF1|BCLAF1	993	+	2.6677856	2.1491761	-1.0	-1.0
chr1	147255812	147255922	ENSG00000131778.18|CHD1L|BCLAF1|BCLAF1	998	+	3.1288927	2.7165062	-1.0	-1.0
chr1	147294408	147294517	ENSG00000131778.18|CHD1L|BCLAF1|BCLAF1	1000	+	3.7479506	3.667211	-1.0	-1.0
chr1	147252622	147252735	ENSG00000131778.18|CHD1L|BCLAF1|BCLAF1	959	+	2.3497827	1.3923873	-1.0	-1.0
chr1	147254869	147254976	ENSG00000131778.18|CHD1L|BCLAF1|BCLAF1	994	+	3.4366686	2.1953626	-1.0	-1.0
chr1	147286297	147286500	ENSG00000131778.18|CHD1L|BCLAF1|BCLAF1	999	+	3.6328416	3.138034	-1.0	-1.0
chr1	147275353	147275463	ENSG00000131778.18|CHD1L|BCLAF1|BCLAF1	1000	+	3.0937047	3.5234005	-1.0	-1.0
chr1	147291481	147291552	ENSG00000131778.18|CHD1L|BCLAF1|BCLAF1	999	+	4.646517	2.8770347	-1.0	-1.0
chr1	147264446	147264588	ENSG00000131778.18|CHD1L|BCLAF1|BCLAF1	965	+	2.152593	1.459182	-1.0	-1.0
chr1	147272281	147272381	ENSG00000131778.18|CHD1L|BCLAF1|BCLAF1	902	+	2.6988585	1.0077573	-1.0	-1.0
chr1	147280025	147280191	ENSG00000131778.18|CHD1L|BCLAF1|BCLAF1	992	+	2.941757	2.099708	-1.0	-1.0
chr1	147259836	147259976	ENSG00000131778.18|CHD1L|BCLAF1|BCLAF1	962	+	2.4890912	1.4211528	-1.0	-1.0
chr1	147293722	147293822	ENSG00000131778.18|CHD1L|BCLAF1|BCLAF1	901	+	3.8787527	1.0024492	-1.0	-1.0
chr1	147295430	147295766	ENSG00000131778.18|CHD1L|BCLAF1|BCLAF1	995	+	3.0651257	2.2738495	-1.0	-1.0
chr1	147287634	147287733	ENSG00000131778.18|CHD1L|BCLAF1|BCLAF1	997	+	3.1611438	2.539991	-1.0	-1.0
chr1	147267425	147267518	ENSG00000131778.18|CHD1L|BCLAF1|BCLAF1	1000	+	3.222733	3.4859369	-1.0	-1.0
chr1	147669999	147670134	ENSG00000162836.11|ACP6|BCLAF1|BCLAF1	903	-	5.581437	1.0154359	-1.0	-1.0
chr1	147655160	147655248	ENSG00000162836.11|ACP6|BCLAF1|BCLAF1	901	-	2.3097157	1.0041541	-1.0	-1.0
chr1	147654193	147654326	ENSG00000162836.11|ACP6|BCLAF1|BCLAF1	992	-	5.157797	2.097627	-1.0	-1.0
chr1	148104536	148104645	ENSG00000263956.6|NBPF11|BCLAF1|BCLAF1	994	-	6.9927893	2.226913	-1.0	-1.0
chr1	148435158	148435263	ENSG00000274020.2|LINC01138|BCLAF1|BCLAF1	906	-	2.7553797	1.0267084	-1.0	-1.0
chr1	149944376	149944486	ENSG00000264522.5|OTUD7B|BCLAF1|BCLAF1	906	-	6.135284	1.0270635	-1.0	-1.0
chr1	149971147	149971257	ENSG00000264522.5|OTUD7B|BCLAF1|BCLAF1	901	-	3.552884	1.0048661	-1.0	-1.0
chr1	149944591	149944781	ENSG00000264522.5|OTUD7B|BCLAF1|BCLAF1	916	-	4.1589313	1.0734297	-1.0	-1.0
chr1	149950093	149950221	ENSG00000264522.5|OTUD7B|BCLAF1|BCLAF1	983	-	6.6437078	1.7721335	-1.0	-1.0
chr1	150076232	150076387	ENSG00000136631.12|VPS45|BCLAF1|BCLAF1	950	+	6.1342487	1.2993305	-1.0	-1.0
chr1	150081341	150081471	ENSG00000136631.12|VPS45|BCLAF1|BCLAF1	905	+	6.1571918	1.0227525	-1.0	-1.0
chr1	150082715	150082860	ENSG00000136631.12|VPS45|BCLAF1|BCLAF1	986	+	6.724984	1.8685273	-1.0	-1.0
chr1	150093526	150093648	ENSG00000136631.12|VPS45|BCLAF1|BCLAF1	995	+	5.0308776	2.3124866	-1.0	-1.0
chr1	150067837	150067937	ENSG00000136631.12|VPS45|BCLAF1|BCLAF1	904	+	6.1035237	1.0169636	-1.0	-1.0
chr1	150077648	150077779	ENSG00000136631.12|VPS45|BCLAF1|BCLAF1	930	+	5.5047417	1.1540782	-1.0	-1.0
chr1	150229071	150229196	ENSG00000143401.14|ANP32E|BCLAF1|BCLAF1	921	-	2.997531	1.1017083	-1.0	-1.0
chr1	150230570	150230693	ENSG00000143401.14|ANP32E|BCLAF1|BCLAF1	924	-	3.4544077	1.1195487	-1.0	-1.0
chr1	150235732	150235927	ENSG00000143401.14|ANP32E|BCLAF1|BCLAF1	966	-	3.620581	1.4707109	-1.0	-1.0
chr1	150223185	150223294	ENSG00000143401.14|ANP32E|BCLAF1|BCLAF1	996	-	5.0837536	2.3518648	-1.0	-1.0
chr1	150220456	150220756	ENSG00000143401.14|ANP32E|BCLAF1|BCLAF1	967	-	3.647337	1.4783206	-1.0	-1.0
chr1	150231776	150231921	ENSG00000143401.14|ANP32E|BCLAF1|BCLAF1	988	-	3.400381	1.9088497	-1.0	-1.0
chr1	150226607	150226792	ENSG00000143401.14|ANP32E|BCLAF1|BCLAF1	995	-	6.7797723	2.3122258	-1.0	-1.0
chr1	150294339	150294444	ENSG00000266472.5|MRPS21|BCLAF1|BCLAF1	904	+	2.1047132	1.0155792	-1.0	-1.0
chr1	150308057	150308212	ENSG00000266472.5|MRPS21|BCLAF1|BCLAF1	948	+	2.7583668	1.2857826	-1.0	-1.0
chr1	150352832	150353142	ENSG00000117360.12|PRPF3|BCLAF1|BCLAF1	922	+	2.5958805	1.1092384	-1.0	-1.0
chr1	150325750	150325881	ENSG00000117360.12|PRPF3|BCLAF1|BCLAF1	994	+	3.4192004	2.218587	-1.0	-1.0
chr1	150338159	150338326	ENSG00000117360.12|PRPF3|BCLAF1|BCLAF1	983	+	3.3520987	1.7727575	-1.0	-1.0
chr1	150345954	150346214	ENSG00000117360.12|PRPF3|BCLAF1|BCLAF1	968	+	2.9806345	1.49421	-1.0	-1.0
chr1	150344161	150344301	ENSG00000117360.12|PRPF3|BCLAF1|BCLAF1	936	+	3.241421	1.1914637	-1.0	-1.0
chr1	150334964	150335069	ENSG00000117360.12|PRPF3|BCLAF1|BCLAF1	920	+	3.2816556	1.094305	-1.0	-1.0
chr1	150349108	150349213	ENSG00000117360.12|PRPF3|BCLAF1|BCLAF1	940	+	3.0803432	1.2233381	-1.0	-1.0
chr1	150324894	150325087	ENSG00000117360.12|PRPF3|BCLAF1|BCLAF1	981	+	3.726108	1.72708	-1.0	-1.0
chr1	150332978	150333193	ENSG00000117360.12|PRPF3|BCLAF1|BCLAF1	971	+	3.33943	1.5356619	-1.0	-1.0
chr1	150328274	150328466	ENSG00000117360.12|PRPF3|BCLAF1|BCLAF1	974	+	6.5194526	1.5862567	-1.0	-1.0
chr1	150343335	150343452	ENSG00000117360.12|PRPF3|BCLAF1|BCLAF1	902	+	3.9080427	1.0076348	-1.0	-1.0
chr1	150335129	150335241	ENSG00000117360.12|PRPF3|BCLAF1|BCLAF1	923	+	2.2884803	1.112223	-1.0	-1.0
chr1	150344421	150344547	ENSG00000117360.12|PRPF3|BCLAF1|BCLAF1	965	+	2.9752705	1.4592018	-1.0	-1.0
chr1	150471430	150471620	ENSG00000163125.15|RPRD2|BCLAF1|BCLAF1	906	+	3.0311828	1.0277355	-1.0	-1.0
chr1	150470925	150471085	ENSG00000163125.15|RPRD2|BCLAF1|BCLAF1	928	+	6.2963624	1.1429687	-1.0	-1.0
chr1	150440922	150441057	ENSG00000163125.15|RPRD2|BCLAF1|BCLAF1	906	+	3.1007783	1.0280508	-1.0	-1.0
chr1	150364729	150364914	ENSG00000163125.15|RPRD2|BCLAF1|BCLAF1	942	+	4.8297687	1.2383008	-1.0	-1.0
chr1	150417595	150417720	ENSG00000163125.15|RPRD2|BCLAF1|BCLAF1	966	+	3.356679	1.4662917	-1.0	-1.0
chr1	150464591	150464691	ENSG00000163125.15|RPRD2|BCLAF1|BCLAF1	903	+	3.2248795	1.0141989	-1.0	-1.0
chr1	150446230	150446401	ENSG00000163125.15|RPRD2|BCLAF1|BCLAF1	928	+	2.9318957	1.1398239	-1.0	-1.0
chr1	150457287	150457437	ENSG00000163125.15|RPRD2|BCLAF1|BCLAF1	939	+	3.2825444	1.2118664	-1.0	-1.0
chr1	150487917	150488082	ENSG00000143374.16|TARS2|BCLAF1|BCLAF1	903	+	3.4822881	1.015284	-1.0	-1.0
chr1	150577340	150577491	ENSG00000143384.12|MCL1|BCLAF1|BCLAF1	987	-	3.4477713	1.880956	-1.0	-1.0
chr1	150578393	150578508	ENSG00000143384.12|MCL1|BCLAF1|BCLAF1	900	-	2.899785	1.0010779	-1.0	-1.0
chr1	150627473	150627592	ENSG00000143420.18|ENSA|BCLAF1|BCLAF1	954	-	2.8916972	1.338434	-1.0	-1.0
chr1	150629413	150629533	ENSG00000143420.18|ENSA|BCLAF1|BCLAF1	955	-	2.2641459	1.3474305	-1.0	-1.0
chr1	150694606	150694786	ENSG00000143457.10|GOLPH3L|BCLAF1|BCLAF1	928	-	3.6518633	1.1438756	-1.0	-1.0
chr1	150817934	150818034	ENSG00000143437.20|ARNT|BCLAF1|BCLAF1	902	-	2.6988585	1.0087771	-1.0	-1.0
chr1	150832333	150832399	ENSG00000143437.20|ARNT|BCLAF1|BCLAF1	987	-	6.7053766	1.8816239	-1.0	-1.0
chr1	150834537	150834652	ENSG00000143437.20|ARNT|BCLAF1|BCLAF1	958	-	3.5314488	1.3800008	-1.0	-1.0
chr1	150831770	150831903	ENSG00000143437.20|ARNT|BCLAF1|BCLAF1	930	-	3.7521558	1.153247	-1.0	-1.0
chr1	150823213	150823345	ENSG00000143437.20|ARNT|BCLAF1|BCLAF1	948	-	6.3671875	1.2812953	-1.0	-1.0
chr1	150817081	150817186	ENSG00000143437.20|ARNT|BCLAF1|BCLAF1	922	-	3.0113401	1.1052924	-1.0	-1.0
chr1	150836354	150836494	ENSG00000143437.20|ARNT|BCLAF1|BCLAF1	929	-	3.7235951	1.145974	-1.0	-1.0
chr1	150839513	150839638	ENSG00000143437.20|ARNT|BCLAF1|BCLAF1	941	-	2.718031	1.2317657	-1.0	-1.0
chr1	150946885	150947012	ENSG00000143379.12|SETDB1|BCLAF1|BCLAF1	974	+	3.2638338	1.5819792	-1.0	-1.0
chr1	150929966	150930206	ENSG00000143379.12|SETDB1|BCLAF1|BCLAF1	944	+	3.5968735	1.2531449	-1.0	-1.0
chr1	150943919	150943993	ENSG00000143379.12|SETDB1|BCLAF1|BCLAF1	970	+	3.3050234	1.5219002	-1.0	-1.0
chr1	150927703	150928043	ENSG00000143379.12|SETDB1|BCLAF1|BCLAF1	971	+	3.5727851	1.5401839	-1.0	-1.0
chr1	150950612	150950712	ENSG00000143379.12|SETDB1|BCLAF1|BCLAF1	902	+	2.7258	1.0095335	-1.0	-1.0
chr1	150942748	150942851	ENSG00000143379.12|SETDB1|BCLAF1|BCLAF1	934	+	4.1545577	1.178195	-1.0	-1.0
chr1	150950977	150951090	ENSG00000143379.12|SETDB1|BCLAF1|BCLAF1	921	+	3.305499	1.1012198	-1.0	-1.0
chr1	150942562	150942688	ENSG00000143379.12|SETDB1|BCLAF1|BCLAF1	983	+	4.3906946	1.7642967	-1.0	-1.0
chr1	150960562	150961191	ENSG00000143379.12|SETDB1|BCLAF1|BCLAF1	947	+	3.755156	1.2757189	-1.0	-1.0
chr1	150950847	150950957	ENSG00000143379.12|SETDB1|BCLAF1|BCLAF1	909	+	2.4874117	1.0430514	-1.0	-1.0
chr1	150942851	150943036	ENSG00000143379.12|SETDB1|BCLAF1|BCLAF1	986	+	3.5566149	1.8492899	-1.0	-1.0
chr1	150951364	150951481	ENSG00000143379.12|SETDB1|BCLAF1|BCLAF1	965	+	3.1646495	1.4498576	-1.0	-1.0
chr1	150941328	150941428	ENSG00000143379.12|SETDB1|BCLAF1|BCLAF1	906	+	2.7553797	1.0264062	-1.0	-1.0
chr1	150949121	150949226	ENSG00000143379.12|SETDB1|BCLAF1|BCLAF1	904	+	3.9227014	1.0181003	-1.0	-1.0
chr1	150959202	150959342	ENSG00000143379.12|SETDB1|BCLAF1|BCLAF1	904	+	5.4906654	1.0175475	-1.0	-1.0
chr1	150944957	150945147	ENSG00000143379.12|SETDB1|BCLAF1|BCLAF1	966	+	4.3221335	1.4678752	-1.0	-1.0
chr1	150966920	150967025	ENSG00000143418.19|CERS2|BCLAF1|BCLAF1	901	-	3.110863	1.0021799	-1.0	-1.0
chr1	150974623	150974723	ENSG00000143418.19|CERS2|BCLAF1|BCLAF1	915	-	2.0658677	1.0704958	-1.0	-1.0
chr1	150966162	150966262	ENSG00000143418.19|CERS2|BCLAF1|BCLAF1	901	-	2.4950929	1.0041009	-1.0	-1.0
chr1	151055040	151055140	ENSG00000197622.12|CDC42SE1|BCLAF1|BCLAF1	902	-	3.1961546	1.0091366	-1.0	-1.0
chr1	151138315	151138406	ENSG00000143434.15|SEMA6C|BCLAF1|BCLAF1	961	-	6.533704	1.4132228	-1.0	-1.0
chr1	151185765	151185945	ENSG00000163159.12|VPS72|BCLAF1|BCLAF1	972	-	5.888601	1.5548035	-1.0	-1.0
chr1	151232555	151232655	ENSG00000143398.19|PIP5K1A|BCLAF1|BCLAF1	907	+	6.011529	1.0303952	-1.0	-1.0
chr1	151231675	151231801	ENSG00000143398.19|PIP5K1A|BCLAF1|BCLAF1	937	+	2.8017468	1.2007403	-1.0	-1.0
chr1	151227301	151227400	ENSG00000143398.19|PIP5K1A|BCLAF1|BCLAF1	917	+	2.5476456	1.0794443	-1.0	-1.0
chr1	151236557	151236763	ENSG00000143398.19|PIP5K1A|BCLAF1|BCLAF1	957	+	2.9546933	1.3644588	-1.0	-1.0
chr1	151267272	151267447	ENSG00000159352.15|PSMD4|BCLAF1|BCLAF1	922	+	2.867722	1.1080978	-1.0	-1.0
chr1	151266278	151266398	ENSG00000159352.15|PSMD4|BCLAF1|BCLAF1	906	+	6.141058	1.0253046	-1.0	-1.0
chr1	151286464	151286579	ENSG00000143373.17|ZNF687|BCLAF1|BCLAF1	917	+	3.262631	1.0791285	-1.0	-1.0
chr1	151327410	151327560	ENSG00000143393.16|PI4KB|BCLAF1|BCLAF1	911	-	3.5350456	1.049296	-1.0	-1.0
chr1	151316247	151316392	ENSG00000143393.16|PI4KB|BCLAF1|BCLAF1	905	-	4.456821	1.0203333	-1.0	-1.0
chr1	151306240	151306340	ENSG00000143393.16|PI4KB|BCLAF1|BCLAF1	907	-	6.011529	1.0302361	-1.0	-1.0
chr1	151346466	151346586	ENSG00000143390.17|RFX5|BCLAF1|BCLAF1	904	-	5.8216777	1.016496	-1.0	-1.0
chr1	151343074	151343178	ENSG00000143390.17|RFX5|BCLAF1|BCLAF1	904	-	5.985403	1.0161326	-1.0	-1.0
chr1	151366775	151366904	ENSG00000143416.20|SELENBP1|BCLAF1|BCLAF1	901	-	2.5799644	1.0058463	-1.0	-1.0
chr1	151408359	151408579	ENSG00000143442.21|POGZ|BCLAF1|BCLAF1	917	-	2.4842033	1.0790217	-1.0	-1.0
chr1	151427858	151428128	ENSG00000143442.21|POGZ|BCLAF1|BCLAF1	933	-	2.4138472	1.1757166	-1.0	-1.0
chr1	151440857	151441086	ENSG00000143442.21|POGZ|BCLAF1|BCLAF1	957	-	3.7062962	1.3631243	-1.0	-1.0
chr1	151412295	151412396	ENSG00000143442.21|POGZ|BCLAF1|BCLAF1	944	-	2.7599587	1.2543223	-1.0	-1.0
chr1	151405113	151405253	ENSG00000143442.21|POGZ|BCLAF1|BCLAF1	920	-	2.825838	1.0985339	-1.0	-1.0
chr1	151442080	151442200	ENSG00000143442.21|POGZ|BCLAF1|BCLAF1	973	-	3.1016245	1.5731927	-1.0	-1.0
chr1	151405408	151405773	ENSG00000143442.21|POGZ|BCLAF1|BCLAF1	956	-	3.0695229	1.3581687	-1.0	-1.0
chr1	151408174	151408344	ENSG00000143442.21|POGZ|BCLAF1|BCLAF1	907	-	2.7028782	1.0316079	-1.0	-1.0
chr1	151408693	151408808	ENSG00000143442.21|POGZ|BCLAF1|BCLAF1	917	-	2.222876	1.0819851	-1.0	-1.0
chr1	151411629	151411749	ENSG00000143442.21|POGZ|BCLAF1|BCLAF1	902	-	2.6765537	1.0080591	-1.0	-1.0
chr1	151424954	151425054	ENSG00000143442.21|POGZ|BCLAF1|BCLAF1	900	-	2.491679	1.0016601	-1.0	-1.0
chr1	151406103	151406464	ENSG00000143442.21|POGZ|BCLAF1|BCLAF1	949	-	2.930982	1.2917942	-1.0	-1.0
chr1	151406881	151407081	ENSG00000143442.21|POGZ|BCLAF1|BCLAF1	949	-	3.2342272	1.2946963	-1.0	-1.0
chr1	151429559	151429711	ENSG00000143442.21|POGZ|BCLAF1|BCLAF1	995	-	7.038969	2.2620242	-1.0	-1.0
chr1	151405918	151406078	ENSG00000143442.21|POGZ|BCLAF1|BCLAF1	908	-	3.3677669	1.0347184	-1.0	-1.0
chr1	151404588	151404938	ENSG00000143442.21|POGZ|BCLAF1|BCLAF1	952	-	3.7980084	1.3194088	-1.0	-1.0
chr1	151430665	151430841	ENSG00000143442.21|POGZ|BCLAF1|BCLAF1	942	-	3.0372508	1.2371149	-1.0	-1.0
chr1	151423948	151424328	ENSG00000143442.21|POGZ|BCLAF1|BCLAF1	913	-	2.3895316	1.0610249	-1.0	-1.0
chr1	151692454	151692574	ENSG00000143376.12|SNX27|BCLAF1|BCLAF1	922	+	6.241247	1.108543	-1.0	-1.0
chr1	151782914	151783024	ENSG00000182134.15|TDRKH|BCLAF1|BCLAF1	903	-	5.967641	1.0138417	-1.0	-1.0
chr1	151889213	151889348	ENSG00000159445.12|THEM4|BCLAF1|BCLAF1	960	-	6.452352	1.4029231	-1.0	-1.0
chr1	153645278	153645378	ENSG00000160679.12|CHTOP|BCLAF1|BCLAF1	912	+	2.58566	1.0533934	-1.0	-1.0
chr1	153638326	153638448	ENSG00000160679.12|CHTOP|BCLAF1|BCLAF1	906	+	2.186976	1.0254915	-1.0	-1.0
chr1	153645063	153645233	ENSG00000160679.12|CHTOP|BCLAF1|BCLAF1	961	+	2.9334743	1.4046817	-1.0	-1.0
chr1	153665219	153665336	ENSG00000143621.16|ILF2|BCLAF1|BCLAF1	956	-	2.4833992	1.3571641	-1.0	-1.0
chr1	153662062	153662556	ENSG00000143621.16|ILF2|BCLAF1|BCLAF1	982	-	2.9388318	1.7379025	-1.0	-1.0
chr1	153663058	153663158	ENSG00000143621.16|ILF2|BCLAF1|BCLAF1	900	-	2.3155084	1.0019441	-1.0	-1.0
chr1	153670170	153670232	ENSG00000143621.16|ILF2|BCLAF1|BCLAF1	904	-	2.395558	1.0190413	-1.0	-1.0
chr1	153767669	153767769	ENSG00000143624.13|INTS3|BCLAF1|BCLAF1	901	+	2.491679	1.0024492	-1.0	-1.0
chr1	153762727	153762842	ENSG00000143624.13|INTS3|BCLAF1|BCLAF1	994	+	4.969972	2.2255993	-1.0	-1.0
chr1	153772599	153772711	ENSG00000143624.13|INTS3|BCLAF1|BCLAF1	917	+	2.8060646	1.0791247	-1.0	-1.0
chr1	153772929	153773081	ENSG00000143624.13|INTS3|BCLAF1|BCLAF1	909	+	2.364066	1.0400777	-1.0	-1.0
chr1	153748586	153748755	ENSG00000143624.13|INTS3|BCLAF1|BCLAF1	995	+	4.599753	2.2713544	-1.0	-1.0
chr1	153728551	153728784	ENSG00000143624.13|INTS3|BCLAF1|BCLAF1	948	+	3.0662656	1.2854701	-1.0	-1.0
chr1	153741284	153741368	ENSG00000143624.13|INTS3|BCLAF1|BCLAF1	987	+	2.9351149	1.892458	-1.0	-1.0
chr1	153771830	153771935	ENSG00000143624.13|INTS3|BCLAF1|BCLAF1	916	+	3.619797	1.0777452	-1.0	-1.0
chr1	153746956	153747446	ENSG00000143624.13|INTS3|BCLAF1|BCLAF1	982	+	3.7041385	1.7568184	-1.0	-1.0
chr1	153760783	153760973	ENSG00000143624.13|INTS3|BCLAF1|BCLAF1	957	+	3.0975041	1.3637112	-1.0	-1.0
chr1	153764117	153764221	ENSG00000143624.13|INTS3|BCLAF1|BCLAF1	981	+	3.5112772	1.7290409	-1.0	-1.0
chr1	153760988	153761108	ENSG00000143624.13|INTS3|BCLAF1|BCLAF1	941	+	3.8541915	1.2297621	-1.0	-1.0
chr1	153763232	153763357	ENSG00000143624.13|INTS3|BCLAF1|BCLAF1	999	+	5.090519	3.2083817	-1.0	-1.0
chr1	153740650	153740734	ENSG00000143624.13|INTS3|BCLAF1|BCLAF1	988	+	4.1401043	1.9291462	-1.0	-1.0
chr1	153754641	153754739	ENSG00000143624.13|INTS3|BCLAF1|BCLAF1	940	+	2.6185126	1.2224997	-1.0	-1.0
chr1	153773677	153773837	ENSG00000143624.13|INTS3|BCLAF1|BCLAF1	976	+	6.403408	1.6269301	-1.0	-1.0
chr1	153761568	153761676	ENSG00000143624.13|INTS3|BCLAF1|BCLAF1	904	+	3.6978865	1.0178535	-1.0	-1.0
chr1	153760238	153760428	ENSG00000143624.13|INTS3|BCLAF1|BCLAF1	944	+	3.6778495	1.2554593	-1.0	-1.0
chr1	153770197	153770311	ENSG00000143624.13|INTS3|BCLAF1|BCLAF1	976	+	3.9952946	1.6246798	-1.0	-1.0
chr1	153817381	153817542	ENSG00000143614.9|GATAD2B|BCLAF1|BCLAF1	903	-	6.095218	1.014348	-1.0	-1.0
chr1	153828012	153828282	ENSG00000143614.9|GATAD2B|BCLAF1|BCLAF1	938	-	3.7742767	1.2084574	-1.0	-1.0
chr1	153818790	153818922	ENSG00000143614.9|GATAD2B|BCLAF1|BCLAF1	975	-	3.949212	1.6033716	-1.0	-1.0
chr1	153939792	153939952	ENSG00000198837.9|DENND4B|BCLAF1|BCLAF1	904	-	5.2540526	1.0179379	-1.0	-1.0
chr1	153930538	153930643	ENSG00000198837.9|DENND4B|BCLAF1|BCLAF1	902	-	5.94972	1.010912	-1.0	-1.0
chr1	153930310	153930435	ENSG00000198837.9|DENND4B|BCLAF1|BCLAF1	938	-	5.38029	1.2075616	-1.0	-1.0
chr1	153933687	153933871	ENSG00000198837.9|DENND4B|BCLAF1|BCLAF1	954	-	5.4379444	1.3378295	-1.0	-1.0
chr1	153938899	153939019	ENSG00000198837.9|DENND4B|BCLAF1|BCLAF1	925	-	3.1299334	1.1234827	-1.0	-1.0
chr1	153958419	153958519	ENSG00000160741.16|CRTC2|BCLAF1|BCLAF1	901	-	3.110863	1.0024955	-1.0	-1.0
chr1	153974678	153974833	ENSG00000143543.14|JTB|BCLAF1|BCLAF1	909	-	2.2979243	1.0423467	-1.0	-1.0
chr1	153991524	153991634	ENSG00000177954.11|RPS27|BCLAF1|BCLAF1	935	+	2.276689	1.1894107	-1.0	-1.0
chr1	153991114	153991289	ENSG00000177954.11|RPS27|BCLAF1|BCLAF1	914	+	1.7603391	1.0634276	-1.0	-1.0
chr1	154171948	154172148	ENSG00000143549.19|TPM3|BCLAF1|BCLAF1	977	-	3.4857213	1.6342555	-1.0	-1.0
chr1	154182987	154183249	ENSG00000143549.19|TPM3|BCLAF1|BCLAF1	922	-	2.469035	1.1066313	-1.0	-1.0
chr1	154172778	154172973	ENSG00000143549.19|TPM3|BCLAF1|BCLAF1	995	-	5.412176	2.336829	-1.0	-1.0
chr1	154156948	154157088	ENSG00000143549.19|TPM3|BCLAF1|BCLAF1	916	-	2.7588966	1.0777442	-1.0	-1.0
chr1	154170316	154170469	ENSG00000143549.19|TPM3|BCLAF1|BCLAF1	987	-	3.6055381	1.8877825	-1.0	-1.0
chr1	154156673	154156943	ENSG00000143549.19|TPM3|BCLAF1|BCLAF1	937	-	2.674637	1.1994479	-1.0	-1.0
chr1	154173083	154173201	ENSG00000143549.19|TPM3|BCLAF1|BCLAF1	995	-	4.3156805	2.3284845	-1.0	-1.0
chr1	154170648	154170783	ENSG00000143549.19|TPM3|BCLAF1|BCLAF1	971	-	2.734033	1.5335772	-1.0	-1.0
chr1	154214456	154214574	ENSG00000143612.19|C1orf43|BCLAF1|BCLAF1	959	-	3.131051	1.3864771	-1.0	-1.0
chr1	154225081	154225213	ENSG00000143569.18|UBAP2L|BCLAF1|BCLAF1	957	+	2.3867676	1.3617165	-1.0	-1.0
chr1	154241565	154241820	ENSG00000143569.18|UBAP2L|BCLAF1|BCLAF1	914	+	3.333536	1.0664786	-1.0	-1.0
chr1	154249238	154249368	ENSG00000143569.18|UBAP2L|BCLAF1|BCLAF1	951	+	2.8529296	1.3123679	-1.0	-1.0
chr1	154246213	154246379	ENSG00000143569.18|UBAP2L|BCLAF1|BCLAF1	940	+	2.4721808	1.2239276	-1.0	-1.0
chr1	154237023	154237136	ENSG00000143569.18|UBAP2L|BCLAF1|BCLAF1	997	+	4.106477	2.5988882	-1.0	-1.0
chr1	154234590	154234792	ENSG00000143569.18|UBAP2L|BCLAF1|BCLAF1	992	+	4.041483	2.095021	-1.0	-1.0
chr1	154255151	154255296	ENSG00000143569.18|UBAP2L|BCLAF1|BCLAF1	907	+	2.2709267	1.031854	-1.0	-1.0
chr1	154227281	154227359	ENSG00000143569.18|UBAP2L|BCLAF1|BCLAF1	904	+	2.2225983	1.0186441	-1.0	-1.0
chr1	154257394	154257499	ENSG00000143569.18|UBAP2L|BCLAF1|BCLAF1	906	+	2.6853707	1.0268574	-1.0	-1.0
chr1	154228614	154228724	ENSG00000143569.18|UBAP2L|BCLAF1|BCLAF1	925	+	2.1454687	1.1249225	-1.0	-1.0
chr1	154253974	154254084	ENSG00000143569.18|UBAP2L|BCLAF1|BCLAF1	917	+	2.328818	1.083057	-1.0	-1.0
chr1	154259910	154260020	ENSG00000143569.18|UBAP2L|BCLAF1|BCLAF1	904	+	2.3586345	1.0173264	-1.0	-1.0
chr1	154241512	154241565	ENSG00000143569.18|UBAP2L|BCLAF1|BCLAF1	977	+	3.7931767	1.6424371	-1.0	-1.0
chr1	154260029	154260129	ENSG00000143569.18|UBAP2L|BCLAF1|BCLAF1	907	+	6.011529	1.0303952	-1.0	-1.0
chr1	154235195	154235294	ENSG00000143569.18|UBAP2L|BCLAF1|BCLAF1	986	+	3.2076511	1.8642063	-1.0	-1.0
chr1	154263157	154263267	ENSG00000143569.18|UBAP2L|BCLAF1|BCLAF1	906	+	3.2020519	1.026865	-1.0	-1.0
chr1	154273727	154273907	ENSG00000143575.14|HAX1|BCLAF1|BCLAF1	909	+	3.542365	1.0402528	-1.0	-1.0
chr1	154273287	154273477	ENSG00000143575.14|HAX1|BCLAF1|BCLAF1	903	+	3.4855285	1.0150812	-1.0	-1.0
chr1	154434989	154435104	ENSG00000160712.12|IL6R|BCLAF1|BCLAF1	902	+	5.94972	1.0106069	-1.0	-1.0
chr1	154553031	154553172	ENSG00000160714.9|UBE2Q1|BCLAF1|BCLAF1	1000	-	7.1815705	3.6589653	-1.0	-1.0
chr1	154555427	154555527	ENSG00000160714.9|UBE2Q1|BCLAF1|BCLAF1	945	-	3.471315	1.2591757	-1.0	-1.0
chr1	154597827	154597976	ENSG00000160710.15|ADAR|BCLAF1|BCLAF1	979	-	2.3175266	1.6831028	-1.0	-1.0
chr1	154602521	154602621	ENSG00000160710.15|ADAR|BCLAF1|BCLAF1	903	-	2.236382	1.0137818	-1.0	-1.0
chr1	154598401	154598585	ENSG00000160710.15|ADAR|BCLAF1|BCLAF1	993	-	3.5654612	2.1487095	-1.0	-1.0
chr1	154596854	154596954	ENSG00000160710.15|ADAR|BCLAF1|BCLAF1	912	-	2.5692682	1.0562118	-1.0	-1.0
chr1	154590268	154590409	ENSG00000160710.15|ADAR|BCLAF1|BCLAF1	922	-	2.3981957	1.110012	-1.0	-1.0
chr1	154586212	154586363	ENSG00000160710.15|ADAR|BCLAF1|BCLAF1	907	-	2.0409899	1.0301789	-1.0	-1.0
chr1	154588559	154588673	ENSG00000160710.15|ADAR|BCLAF1|BCLAF1	946	-	2.5588675	1.2651852	-1.0	-1.0
chr1	154589756	154589896	ENSG00000160710.15|ADAR|BCLAF1|BCLAF1	958	-	2.389779	1.3770356	-1.0	-1.0
chr1	154600966	154602516	ENSG00000160710.15|ADAR|BCLAF1|BCLAF1	972	-	2.9100318	1.5590626	-1.0	-1.0
chr1	154585731	154585865	ENSG00000160710.15|ADAR|BCLAF1|BCLAF1	946	-	2.6636157	1.269804	-1.0	-1.0
chr1	154584821	154584971	ENSG00000160710.15|ADAR|BCLAF1|BCLAF1	944	-	2.8211668	1.2526679	-1.0	-1.0
chr1	154589368	154589462	ENSG00000160710.15|ADAR|BCLAF1|BCLAF1	950	-	2.7559383	1.3028083	-1.0	-1.0
chr1	154968770	154968893	ENSG00000160691.18|SHC1|BCLAF1|BCLAF1	999	-	7.5508556	3.107127	-1.0	-1.0
chr1	154967669	154967797	ENSG00000160691.18|SHC1|BCLAF1|BCLAF1	955	-	3.123968	1.348915	-1.0	-1.0
chr1	154967979	154968031	ENSG00000160691.18|SHC1|BCLAF1|BCLAF1	967	-	3.5857055	1.4769899	-1.0	-1.0
chr1	154965965	154966065	ENSG00000160691.18|SHC1|BCLAF1|BCLAF1	901	-	2.4950929	1.0048809	-1.0	-1.0
chr1	154968509	154968609	ENSG00000160691.18|SHC1|BCLAF1|BCLAF1	900	-	2.4560516	1.0016866	-1.0	-1.0
chr1	154969377	154969448	ENSG00000160691.18|SHC1|BCLAF1|BCLAF1	938	-	2.6292176	1.2065938	-1.0	-1.0
chr1	154963812	154963947	ENSG00000160691.18|SHC1|BCLAF1|BCLAF1	951	-	3.4010289	1.3111598	-1.0	-1.0
chr1	154970051	154970181	ENSG00000160691.18|SHC1|BCLAF1|BCLAF1	926	-	2.4089088	1.1283929	-1.0	-1.0
chr1	155131203	155131303	ENSG00000169242.11|EFNA1|BCLAF1|BCLAF1	939	+	3.3564644	1.2132871	-1.0	-1.0
chr1	155134044	155134209	ENSG00000169242.11|EFNA1|BCLAF1|BCLAF1	915	+	2.1077576	1.0706851	-1.0	-1.0
chr1	155131303	155131634	ENSG00000169242.11|EFNA1|BCLAF1|BCLAF1	963	+	2.1190252	1.4274893	-1.0	-1.0
chr1	155133800	155133900	ENSG00000169242.11|EFNA1|BCLAF1|BCLAF1	903	+	2.7088957	1.0124774	-1.0	-1.0
chr1	155269527	155269662	ENSG00000176444.18|CLK2|BCLAF1|BCLAF1	933	-	2.742522	1.1736344	-1.0	-1.0
chr1	155268009	155268126	ENSG00000176444.18|CLK2|BCLAF1|BCLAF1	962	-	2.7784817	1.4148976	-1.0	-1.0
chr1	155268692	155268822	ENSG00000176444.18|CLK2|BCLAF1|BCLAF1	904	-	3.445367	1.0156975	-1.0	-1.0
chr1	155319610	155319928	ENSG00000160752.14|FDPS|BCLAF1|BCLAF1	955	+	2.144846	1.3453331	-1.0	-1.0
chr1	155310077	155310205	ENSG00000160752.14|FDPS|BCLAF1|BCLAF1	933	+	1.6712965	1.1771475	-1.0	-1.0
chr1	155318383	155318553	ENSG00000160752.14|FDPS|BCLAF1|BCLAF1	941	+	2.0891192	1.2273564	-1.0	-1.0
chr1	155312394	155312494	ENSG00000160752.14|FDPS|BCLAF1|BCLAF1	904	+	2.2586515	1.0177021	-1.0	-1.0
chr1	155320408	155320588	ENSG00000160752.14|FDPS|BCLAF1|BCLAF1	955	+	1.927507	1.3460374	-1.0	-1.0
chr1	155318618	155318803	ENSG00000160752.14|FDPS|BCLAF1|BCLAF1	958	+	2.1273334	1.3798338	-1.0	-1.0
chr1	155318803	155318923	ENSG00000160752.14|FDPS|BCLAF1|BCLAF1	933	+	1.8164976	1.1748182	-1.0	-1.0
chr1	155459796	155459898	ENSG00000116539.12|ASH1L|BCLAF1|BCLAF1	979	-	3.8144245	1.6865914	-1.0	-1.0
chr1	155480130	155480245	ENSG00000116539.12|ASH1L|BCLAF1|BCLAF1	905	-	3.2129169	1.0215094	-1.0	-1.0
chr1	155338088	155338208	ENSG00000116539.12|ASH1L|BCLAF1|BCLAF1	904	-	6.2044053	1.0167394	-1.0	-1.0
chr1	155352735	155352858	ENSG00000116539.12|ASH1L|BCLAF1|BCLAF1	923	-	5.522214	1.1114092	-1.0	-1.0
chr1	155479740	155480085	ENSG00000116539.12|ASH1L|BCLAF1|BCLAF1	948	-	3.6018705	1.2818154	-1.0	-1.0
chr1	155478420	155478535	ENSG00000116539.12|ASH1L|BCLAF1|BCLAF1	911	-	2.3778338	1.0484519	-1.0	-1.0
chr1	155354472	155354630	ENSG00000116539.12|ASH1L|BCLAF1|BCLAF1	985	-	4.0194902	1.8248829	-1.0	-1.0
chr1	155357629	155357744	ENSG00000116539.12|ASH1L|BCLAF1|BCLAF1	939	-	6.3207407	1.2150826	-1.0	-1.0
chr1	155480305	155480495	ENSG00000116539.12|ASH1L|BCLAF1|BCLAF1	927	-	2.9966526	1.1339291	-1.0	-1.0
chr1	155477885	155478345	ENSG00000116539.12|ASH1L|BCLAF1|BCLAF1	954	-	3.485773	1.3349589	-1.0	-1.0
chr1	155415748	155415918	ENSG00000116539.12|ASH1L|BCLAF1|BCLAF1	932	-	2.7210684	1.1701771	-1.0	-1.0
chr1	155395458	155395553	ENSG00000116539.12|ASH1L|BCLAF1|BCLAF1	991	-	4.8002706	2.042311	-1.0	-1.0
chr1	155438921	155439068	ENSG00000116539.12|ASH1L|BCLAF1|BCLAF1	928	-	2.8334146	1.1441683	-1.0	-1.0
chr1	155482205	155482400	ENSG00000116539.12|ASH1L|BCLAF1|BCLAF1	934	-	3.1700354	1.1820294	-1.0	-1.0
chr1	155343280	155343450	ENSG00000116539.12|ASH1L|BCLAF1|BCLAF1	922	-	5.035638	1.1063535	-1.0	-1.0
chr1	155478920	155479250	ENSG00000116539.12|ASH1L|BCLAF1|BCLAF1	918	-	3.4456174	1.0846324	-1.0	-1.0
chr1	155480545	155480925	ENSG00000116539.12|ASH1L|BCLAF1|BCLAF1	962	-	3.898515	1.4256469	-1.0	-1.0
chr1	155370776	155370961	ENSG00000116539.12|ASH1L|BCLAF1|BCLAF1	938	-	2.5788898	1.2099174	-1.0	-1.0
chr1	155521099	155521564	ENSG00000116539.12|ASH1L|BCLAF1|BCLAF1	995	-	5.525241	2.3051279	-1.0	-1.0
chr1	155438326	155438856	ENSG00000116539.12|ASH1L|BCLAF1|BCLAF1	984	-	4.198081	1.7875603	-1.0	-1.0
chr1	155480935	155481180	ENSG00000116539.12|ASH1L|BCLAF1|BCLAF1	923	-	3.227679	1.1130685	-1.0	-1.0
chr1	155478755	155478875	ENSG00000116539.12|ASH1L|BCLAF1|BCLAF1	936	-	2.962305	1.1953739	-1.0	-1.0
chr1	155357315	155357410	ENSG00000116539.12|ASH1L|BCLAF1|BCLAF1	971	-	4.3596425	1.534531	-1.0	-1.0
chr1	155481295	155482050	ENSG00000116539.12|ASH1L|BCLAF1|BCLAF1	976	-	4.7239895	1.6197184	-1.0	-1.0
chr1	155347660	155347904	ENSG00000116539.12|ASH1L|BCLAF1|BCLAF1	916	-	3.229199	1.0765158	-1.0	-1.0
chr1	155360300	155360409	ENSG00000116539.12|ASH1L|BCLAF1|BCLAF1	987	-	6.788537	1.8763489	-1.0	-1.0
chr1	155378280	155378389	ENSG00000116539.12|ASH1L|BCLAF1|BCLAF1	993	-	4.2224407	2.1828613	-1.0	-1.0
chr1	155380042	155380131	ENSG00000116539.12|ASH1L|BCLAF1|BCLAF1	991	-	4.9003577	2.0437973	-1.0	-1.0
chr1	155370466	155370650	ENSG00000116539.12|ASH1L|BCLAF1|BCLAF1	954	-	3.2904315	1.3391827	-1.0	-1.0
chr1	155676587	155676746	ENSG00000163374.19|YY1AP1|BCLAF1|BCLAF1	954	-	3.0913482	1.3332598	-1.0	-1.0
chr1	155688635	155688755	ENSG00000163374.19|YY1AP1|BCLAF1|BCLAF1	904	-	2.7386065	1.0184839	-1.0	-1.0
chr1	155660737	155660937	ENSG00000163374.19|YY1AP1|BCLAF1|BCLAF1	942	-	4.904185	1.2371353	-1.0	-1.0
chr1	155680381	155680456	ENSG00000163374.19|YY1AP1|BCLAF1|BCLAF1	905	-	3.9403377	1.0223104	-1.0	-1.0
chr1	155738266	155738456	ENSG00000132676.15|DAP3|BCLAF1|BCLAF1	928	+	3.3088782	1.1436075	-1.0	-1.0
chr1	155736947	155737063	ENSG00000132676.15|DAP3|BCLAF1|BCLAF1	944	+	2.8058226	1.253565	-1.0	-1.0
chr1	155729041	155729122	ENSG00000132676.15|DAP3|BCLAF1|BCLAF1	973	+	3.7370806	1.5719053	-1.0	-1.0
chr1	155729207	155729347	ENSG00000132676.15|DAP3|BCLAF1|BCLAF1	966	+	3.820588	1.4684007	-1.0	-1.0
chr1	155721551	155721651	ENSG00000132676.15|DAP3|BCLAF1|BCLAF1	901	+	2.2154746	1.0041009	-1.0	-1.0
chr1	155826836	155827021	ENSG00000116580.18|GON4L|BCLAF1|BCLAF1	933	-	3.9562738	1.1720295	-1.0	-1.0
chr1	155822285	155822476	ENSG00000116580.18|GON4L|BCLAF1|BCLAF1	997	-	7.1585445	2.5066712	-1.0	-1.0
chr1	155766516	155766691	ENSG00000116580.18|GON4L|BCLAF1|BCLAF1	954	-	4.083033	1.336195	-1.0	-1.0
chr1	155765146	155765306	ENSG00000116580.18|GON4L|BCLAF1|BCLAF1	923	-	5.183975	1.112979	-1.0	-1.0
chr1	155795049	155795151	ENSG00000116580.18|GON4L|BCLAF1|BCLAF1	974	-	4.5005918	1.5880148	-1.0	-1.0
chr1	155815804	155815959	ENSG00000116580.18|GON4L|BCLAF1|BCLAF1	979	-	5.0264916	1.6820669	-1.0	-1.0
chr1	155763341	155763546	ENSG00000116580.18|GON4L|BCLAF1|BCLAF1	924	-	5.413229	1.1214638	-1.0	-1.0
chr1	155765321	155765436	ENSG00000116580.18|GON4L|BCLAF1|BCLAF1	902	-	3.9796298	1.0092775	-1.0	-1.0
chr1	155814329	155814444	ENSG00000116580.18|GON4L|BCLAF1|BCLAF1	980	-	3.191226	1.7075025	-1.0	-1.0
chr1	155804948	155805053	ENSG00000116580.18|GON4L|BCLAF1|BCLAF1	903	-	3.9095452	1.012403	-1.0	-1.0
chr1	155783985	155784120	ENSG00000116580.18|GON4L|BCLAF1|BCLAF1	954	-	3.298455	1.3338513	-1.0	-1.0
chr1	155756970	155757140	ENSG00000116580.18|GON4L|BCLAF1|BCLAF1	964	-	5.8730702	1.4483496	-1.0	-1.0
chr1	155853530	155853809	ENSG00000116580.18|GON4L|BCLAF1|BCLAF1	988	-	4.4308925	1.9390728	-1.0	-1.0
chr1	155853400	155853505	ENSG00000116580.18|GON4L|BCLAF1|BCLAF1	924	-	2.653095	1.1194109	-1.0	-1.0
chr1	155813653	155813778	ENSG00000116580.18|GON4L|BCLAF1|BCLAF1	904	-	6.1458635	1.0190247	-1.0	-1.0
chr1	155785270	155785374	ENSG00000116580.18|GON4L|BCLAF1|BCLAF1	903	-	5.94972	1.011189	-1.0	-1.0
chr1	155915807	155915964	ENSG00000132680.10|KIAA0907|BCLAF1|BCLAF1	995	-	3.930772	2.2923427	-1.0	-1.0
chr1	155914107	155914362	ENSG00000132680.10|KIAA0907|BCLAF1|BCLAF1	993	-	2.9162903	2.1348424	-1.0	-1.0
chr1	155926605	155926839	ENSG00000132680.10|KIAA0907|BCLAF1|BCLAF1	980	-	2.9768164	1.6918875	-1.0	-1.0
chr1	155933593	155933823	ENSG00000132680.10|KIAA0907|BCLAF1|BCLAF1	951	-	2.5050247	1.3080435	-1.0	-1.0
chr1	155923626	155923687	ENSG00000132680.10|KIAA0907|BCLAF1|BCLAF1	947	-	2.667075	1.2759535	-1.0	-1.0
chr1	155925631	155925843	ENSG00000132680.10|KIAA0907|BCLAF1|BCLAF1	991	-	3.4090195	2.0454924	-1.0	-1.0
chr1	155921313	155921563	ENSG00000132680.10|KIAA0907|BCLAF1|BCLAF1	982	-	2.9513042	1.7458017	-1.0	-1.0
chr1	155929295	155929375	ENSG00000132680.10|KIAA0907|BCLAF1|BCLAF1	993	-	2.981042	2.1726942	-1.0	-1.0
chr1	155916624	155916764	ENSG00000132680.10|KIAA0907|BCLAF1|BCLAF1	924	-	2.2605548	1.1194955	-1.0	-1.0
chr1	155917498	155917672	ENSG00000132680.10|KIAA0907|BCLAF1|BCLAF1	987	-	4.2283735	1.8770813	-1.0	-1.0
chr1	155927103	155927156	ENSG00000132680.10|KIAA0907|BCLAF1|BCLAF1	1000	-	4.3956876	3.8119	-1.0	-1.0
chr1	155929711	155929840	ENSG00000132680.10|KIAA0907|BCLAF1|BCLAF1	979	-	2.8402865	1.6773071	-1.0	-1.0
chr1	155921860	155921995	ENSG00000132680.10|KIAA0907|BCLAF1|BCLAF1	954	-	3.0198736	1.333658	-1.0	-1.0
chr1	155965007	155965131	ENSG00000116584.17|ARHGEF2|BCLAF1|BCLAF1	928	-	3.301423	1.143309	-1.0	-1.0
chr1	156009502	156009602	ENSG00000163479.13|SSR2|BCLAF1|BCLAF1	904	-	3.1447215	1.0164644	-1.0	-1.0
chr1	156134402	156134528	ENSG00000160789.19|LMNA|BCLAF1|BCLAF1	924	+	2.2725377	1.1212672	-1.0	-1.0
chr1	156114924	156115039	ENSG00000160789.19|LMNA|BCLAF1|BCLAF1	958	+	4.2561283	1.3763771	-1.0	-1.0
chr1	156134804	156134975	ENSG00000160789.19|LMNA|BCLAF1|BCLAF1	905	+	2.2617252	1.0225482	-1.0	-1.0
chr1	156233627	156233727	ENSG00000260238.6|PMF1-BGLAP|BCLAF1|BCLAF1	944	+	3.3787372	1.253637	-1.0	-1.0
chr1	156233627	156233727	ENSG00000160783.19|PMF1|BCLAF1|BCLAF1	944	+	3.3787372	1.2536522	-1.0	-1.0
chr1	156250857	156250977	ENSG00000198952.8|SMG5|BCLAF1|BCLAF1	912	-	1.9266919	1.0549829	-1.0	-1.0
chr1	156272319	156272398	ENSG00000198952.8|SMG5|BCLAF1|BCLAF1	979	-	2.8164935	1.6697905	-1.0	-1.0
chr1	156261332	156261408	ENSG00000198952.8|SMG5|BCLAF1|BCLAF1	943	-	2.404936	1.2472577	-1.0	-1.0
chr1	156251207	156251472	ENSG00000198952.8|SMG5|BCLAF1|BCLAF1	978	-	2.7150612	1.6648709	-1.0	-1.0
chr1	156252413	156252555	ENSG00000198952.8|SMG5|BCLAF1|BCLAF1	966	-	2.666439	1.4673724	-1.0	-1.0
chr1	156265780	156266375	ENSG00000198952.8|SMG5|BCLAF1|BCLAF1	961	-	2.6594195	1.4039892	-1.0	-1.0
chr1	156282606	156282816	ENSG00000198952.8|SMG5|BCLAF1|BCLAF1	979	-	3.081539	1.6735077	-1.0	-1.0
chr1	156250083	156250183	ENSG00000198952.8|SMG5|BCLAF1|BCLAF1	903	-	2.3522258	1.0127575	-1.0	-1.0
chr1	156273360	156273450	ENSG00000198952.8|SMG5|BCLAF1|BCLAF1	990	-	2.890212	2.008982	-1.0	-1.0
chr1	156253453	156253563	ENSG00000198952.8|SMG5|BCLAF1|BCLAF1	904	-	2.4552584	1.0160428	-1.0	-1.0
chr1	156252923	156253063	ENSG00000198952.8|SMG5|BCLAF1|BCLAF1	918	-	2.2317235	1.0867522	-1.0	-1.0
chr1	156267469	156267678	ENSG00000198952.8|SMG5|BCLAF1|BCLAF1	985	-	3.5409951	1.8126898	-1.0	-1.0
chr1	156266506	156266678	ENSG00000198952.8|SMG5|BCLAF1|BCLAF1	979	-	2.8006012	1.6770664	-1.0	-1.0
chr1	156277084	156277241	ENSG00000198952.8|SMG5|BCLAF1|BCLAF1	983	-	3.0417728	1.7608435	-1.0	-1.0
chr1	156249373	156249488	ENSG00000198952.8|SMG5|BCLAF1|BCLAF1	909	-	2.5526135	1.0420548	-1.0	-1.0
chr1	156277924	156278048	ENSG00000198952.8|SMG5|BCLAF1|BCLAF1	1000	-	4.4460974	3.4568229	-1.0	-1.0
chr1	156268114	156268183	ENSG00000198952.8|SMG5|BCLAF1|BCLAF1	999	-	3.7800455	3.1974535	-1.0	-1.0
chr1	156263394	156263570	ENSG00000198952.8|SMG5|BCLAF1|BCLAF1	990	-	6.306791	1.9947945	-1.0	-1.0
chr1	156259024	156259163	ENSG00000198952.8|SMG5|BCLAF1|BCLAF1	917	-	2.0195403	1.0796566	-1.0	-1.0
chr1	156278935	156279034	ENSG00000198952.8|SMG5|BCLAF1|BCLAF1	998	-	3.7458985	2.7978833	-1.0	-1.0
chr1	156274596	156274686	ENSG00000198952.8|SMG5|BCLAF1|BCLAF1	996	-	3.2635205	2.3919175	-1.0	-1.0
chr1	156268289	156268415	ENSG00000198952.8|SMG5|BCLAF1|BCLAF1	1000	-	6.6070805	4.9086585	-1.0	-1.0
chr1	156290148	156290360	ENSG00000198715.11|GLMP|BCLAF1|BCLAF1	960	-	6.4468875	1.4004653	-1.0	-1.0
chr1	156311019	156311184	ENSG00000163468.14|CCT3|BCLAF1|BCLAF1	932	-	2.5501819	1.1678795	-1.0	-1.0
chr1	156333546	156333643	ENSG00000163468.14|CCT3|BCLAF1|BCLAF1	987	-	2.5388699	1.8810441	-1.0	-1.0
chr1	156334867	156334918	ENSG00000163468.14|CCT3|BCLAF1|BCLAF1	987	-	3.3320918	1.8797238	-1.0	-1.0
chr1	156335759	156335929	ENSG00000163468.14|CCT3|BCLAF1|BCLAF1	911	-	3.2589133	1.0510846	-1.0	-1.0
chr1	156318872	156319012	ENSG00000163468.14|CCT3|BCLAF1|BCLAF1	966	-	3.6066217	1.4667332	-1.0	-1.0
chr1	156312075	156312221	ENSG00000163468.14|CCT3|BCLAF1|BCLAF1	969	-	3.0526462	1.5066382	-1.0	-1.0
chr1	156320838	156320963	ENSG00000163468.14|CCT3|BCLAF1|BCLAF1	960	-	2.4877846	1.3988853	-1.0	-1.0
chr1	156324971	156325089	ENSG00000163468.14|CCT3|BCLAF1|BCLAF1	996	-	3.9227028	2.4093094	-1.0	-1.0
chr1	156334712	156334775	ENSG00000163468.14|CCT3|BCLAF1|BCLAF1	989	-	3.1509812	1.9673916	-1.0	-1.0
chr1	156317414	156317519	ENSG00000163468.14|CCT3|BCLAF1|BCLAF1	921	-	2.496798	1.1013881	-1.0	-1.0
chr1	156310557	156310672	ENSG00000163468.14|CCT3|BCLAF1|BCLAF1	911	-	2.5569162	1.0511539	-1.0	-1.0
chr1	156382727	156382869	ENSG00000132677.12|RHBG|BCLAF1|BCLAF1	923	+	1.8196905	1.1120067	-1.0	-1.0
chr1	156384801	156384926	ENSG00000132677.12|RHBG|BCLAF1|BCLAF1	932	+	2.2043464	1.1652586	-1.0	-1.0
chr1	156384931	156385219	ENSG00000132677.12|RHBG|BCLAF1|BCLAF1	996	+	3.2174163	2.3541853	-1.0	-1.0
chr1	156382172	156382472	ENSG00000132677.12|RHBG|BCLAF1|BCLAF1	965	+	2.8945987	1.4551969	-1.0	-1.0
chr1	156551973	156552095	ENSG00000183856.10|IQGAP3|BCLAF1|BCLAF1	978	-	3.4401453	1.6628435	-1.0	-1.0
chr1	156540707	156540852	ENSG00000183856.10|IQGAP3|BCLAF1|BCLAF1	976	-	6.207196	1.6168317	-1.0	-1.0
chr1	156562116	156562286	ENSG00000183856.10|IQGAP3|BCLAF1|BCLAF1	913	-	2.747627	1.061816	-1.0	-1.0
chr1	156537210	156537321	ENSG00000183856.10|IQGAP3|BCLAF1|BCLAF1	903	-	3.5681548	1.0127575	-1.0	-1.0
chr1	156561877	156561992	ENSG00000183856.10|IQGAP3|BCLAF1|BCLAF1	924	-	2.315302	1.1211252	-1.0	-1.0
chr1	156525564	156525794	ENSG00000183856.10|IQGAP3|BCLAF1|BCLAF1	928	-	3.4639986	1.1423681	-1.0	-1.0
chr1	156548590	156548748	ENSG00000183856.10|IQGAP3|BCLAF1|BCLAF1	912	-	2.7399414	1.0578192	-1.0	-1.0
chr1	156538808	156539053	ENSG00000183856.10|IQGAP3|BCLAF1|BCLAF1	972	-	5.128384	1.5563594	-1.0	-1.0
chr1	156528960	156529065	ENSG00000183856.10|IQGAP3|BCLAF1|BCLAF1	904	-	5.985403	1.0164537	-1.0	-1.0
chr1	156563143	156563273	ENSG00000183856.10|IQGAP3|BCLAF1|BCLAF1	902	-	4.005753	1.0086677	-1.0	-1.0
chr1	156595026	156595191	ENSG00000160818.16|GPATCH4|BCLAF1|BCLAF1	931	-	4.768534	1.160573	-1.0	-1.0
chr1	156595446	156595596	ENSG00000160818.16|GPATCH4|BCLAF1|BCLAF1	939	-	6.281046	1.213606	-1.0	-1.0
chr1	156744162	156744287	ENSG00000143321.18|HDGF|BCLAF1|BCLAF1	920	-	2.1765523	1.0980288	-1.0	-1.0
chr1	156743531	156743841	ENSG00000143321.18|HDGF|BCLAF1|BCLAF1	934	-	2.635503	1.181752	-1.0	-1.0
chr1	156794669	156794784	ENSG00000143294.14|PRCC|BCLAF1|BCLAF1	903	+	6.0994787	1.0142238	-1.0	-1.0
chr1	156944357	156944433	ENSG00000132694.18|ARHGEF11|BCLAF1|BCLAF1	902	-	3.978644	1.0077573	-1.0	-1.0
chr1	156939477	156939582	ENSG00000132694.18|ARHGEF11|BCLAF1|BCLAF1	902	-	5.94972	1.0105236	-1.0	-1.0
chr1	156938972	156939087	ENSG00000132694.18|ARHGEF11|BCLAF1|BCLAF1	906	-	6.158447	1.0261874	-1.0	-1.0
chr1	156945018	156945188	ENSG00000132694.18|ARHGEF11|BCLAF1|BCLAF1	972	-	6.2027497	1.5494422	-1.0	-1.0
chr1	157044443	157044543	ENSG00000132694.18|ARHGEF11|BCLAF1|BCLAF1	904	-	3.9273045	1.0164644	-1.0	-1.0
chr1	160217314	160217414	ENSG00000132716.18|DCAF8|BCLAF1|BCLAF1	902	-	4.0039253	1.0074507	-1.0	-1.0
chr1	160225061	160225119	ENSG00000132716.18|DCAF8|BCLAF1|BCLAF1	907	-	2.552603	1.0303952	-1.0	-1.0
chr1	160225479	160225589	ENSG00000132716.18|DCAF8|BCLAF1|BCLAF1	903	-	3.5561917	1.0119371	-1.0	-1.0
chr1	160218260	160218435	ENSG00000132716.18|DCAF8|BCLAF1|BCLAF1	966	-	2.7559433	1.4731976	-1.0	-1.0
chr1	160231296	160231407	ENSG00000132716.18|DCAF8|BCLAF1|BCLAF1	998	-	3.5983977	2.7764287	-1.0	-1.0
chr1	160224441	160224549	ENSG00000132716.18|DCAF8|BCLAF1|BCLAF1	991	-	3.2904909	2.0330458	-1.0	-1.0
chr1	160222650	160222781	ENSG00000132716.18|DCAF8|BCLAF1|BCLAF1	983	-	2.9468122	1.7578267	-1.0	-1.0
chr1	160237134	160237229	ENSG00000132716.18|DCAF8|BCLAF1|BCLAF1	962	-	2.3514597	1.4212003	-1.0	-1.0
chr1	160243959	160244034	ENSG00000132716.18|DCAF8|BCLAF1|BCLAF1	906	-	2.2489524	1.0269457	-1.0	-1.0
chr1	160238606	160238811	ENSG00000132716.18|DCAF8|BCLAF1|BCLAF1	988	-	3.172637	1.9278464	-1.0	-1.0
chr1	160239636	160240370	ENSG00000132716.18|DCAF8|BCLAF1|BCLAF1	982	-	3.015593	1.7340726	-1.0	-1.0
chr1	160225590	160225663	ENSG00000132716.18|DCAF8|BCLAF1|BCLAF1	999	-	3.6622047	2.8963153	-1.0	-1.0
chr1	160218323	160218440	ENSG00000258465.6|AL139011.2|BCLAF1|BCLAF1	982	-	2.718213	1.7414135	-1.0	-1.0
chr1	160225061	160225119	ENSG00000258465.6|AL139011.2|BCLAF1|BCLAF1	907	-	2.552603	1.0302682	-1.0	-1.0
chr1	160225479	160225589	ENSG00000258465.6|AL139011.2|BCLAF1|BCLAF1	903	-	3.5561917	1.0122025	-1.0	-1.0
chr1	160282943	160283103	ENSG00000258465.6|AL139011.2|BCLAF1|BCLAF1	913	-	3.2810564	1.0609481	-1.0	-1.0
chr1	160231296	160231407	ENSG00000258465.6|AL139011.2|BCLAF1|BCLAF1	998	-	3.5983977	2.7750537	-1.0	-1.0
chr1	160224441	160224549	ENSG00000258465.6|AL139011.2|BCLAF1|BCLAF1	991	-	3.2904909	2.0330617	-1.0	-1.0
chr1	160222650	160222781	ENSG00000258465.6|AL139011.2|BCLAF1|BCLAF1	983	-	2.9468122	1.7572682	-1.0	-1.0
chr1	160237134	160237229	ENSG00000258465.6|AL139011.2|BCLAF1|BCLAF1	962	-	2.3514597	1.4208263	-1.0	-1.0
chr1	160243959	160244034	ENSG00000258465.6|AL139011.2|BCLAF1|BCLAF1	906	-	2.2489524	1.0270635	-1.0	-1.0
chr1	160238606	160238747	ENSG00000258465.6|AL139011.2|BCLAF1|BCLAF1	988	-	3.252984	1.9212554	-1.0	-1.0
chr1	160282038	160282183	ENSG00000258465.6|AL139011.2|BCLAF1|BCLAF1	914	-	3.2498217	1.0664277	-1.0	-1.0
chr1	160225590	160225663	ENSG00000258465.6|AL139011.2|BCLAF1|BCLAF1	999	-	3.6622047	2.9181218	-1.0	-1.0
chr1	160239696	160240370	ENSG00000258465.6|AL139011.2|BCLAF1|BCLAF1	983	-	3.0559456	1.770019	-1.0	-1.0
chr1	160222543	160222650	ENSG00000258465.6|AL139011.2|BCLAF1|BCLAF1	920	-	2.5281758	1.0994745	-1.0	-1.0
chr1	160282910	160283100	ENSG00000162735.18|PEX19|BCLAF1|BCLAF1	927	-	4.4909315	1.1371757	-1.0	-1.0
chr1	160282413	160282513	ENSG00000162735.18|PEX19|BCLAF1|BCLAF1	904	-	2.7386065	1.0185996	-1.0	-1.0
chr1	160282038	160282183	ENSG00000162735.18|PEX19|BCLAF1|BCLAF1	914	-	3.2498217	1.0663865	-1.0	-1.0
chr1	160310191	160310326	ENSG00000122218.14|COPA|BCLAF1|BCLAF1	962	-	2.869408	1.4220748	-1.0	-1.0
chr1	160339866	160339982	ENSG00000122218.14|COPA|BCLAF1|BCLAF1	918	-	2.5033956	1.0872169	-1.0	-1.0
chr1	160313989	160314125	ENSG00000122218.14|COPA|BCLAF1|BCLAF1	998	-	3.717164	2.6593657	-1.0	-1.0
chr1	160291818	160291929	ENSG00000122218.14|COPA|BCLAF1|BCLAF1	999	-	4.2062654	3.0191748	-1.0	-1.0
chr1	160296060	160296149	ENSG00000122218.14|COPA|BCLAF1|BCLAF1	968	-	2.1134017	1.4956548	-1.0	-1.0
chr1	160333546	160333679	ENSG00000122218.14|COPA|BCLAF1|BCLAF1	992	-	3.5287385	2.0844128	-1.0	-1.0
chr1	160313084	160313167	ENSG00000122218.14|COPA|BCLAF1|BCLAF1	993	-	2.8734803	2.1802523	-1.0	-1.0
chr1	160299101	160299266	ENSG00000122218.14|COPA|BCLAF1|BCLAF1	920	-	2.126484	1.0988922	-1.0	-1.0
chr1	160297342	160297438	ENSG00000122218.14|COPA|BCLAF1|BCLAF1	999	-	3.2157652	3.0254164	-1.0	-1.0
chr1	160294767	160294857	ENSG00000122218.14|COPA|BCLAF1|BCLAF1	970	-	2.3441236	1.5212315	-1.0	-1.0
chr1	160305687	160305842	ENSG00000122218.14|COPA|BCLAF1|BCLAF1	984	-	2.6472344	1.7929366	-1.0	-1.0
chr1	160294483	160294588	ENSG00000122218.14|COPA|BCLAF1|BCLAF1	1000	-	4.806963	3.6104536	-1.0	-1.0
chr1	160332447	160332552	ENSG00000122218.14|COPA|BCLAF1|BCLAF1	984	-	2.6332717	1.7918415	-1.0	-1.0
chr1	160305355	160305598	ENSG00000122218.14|COPA|BCLAF1|BCLAF1	996	-	2.9365678	2.3643146	-1.0	-1.0
chr1	160325892	160325992	ENSG00000122218.14|COPA|BCLAF1|BCLAF1	903	-	6.1278024	1.0140842	-1.0	-1.0
chr1	160290491	160290681	ENSG00000122218.14|COPA|BCLAF1|BCLAF1	957	-	2.3009937	1.3657851	-1.0	-1.0
chr1	160293385	160293463	ENSG00000122218.14|COPA|BCLAF1|BCLAF1	999	-	3.632376	3.0140998	-1.0	-1.0
chr1	160293165	160293234	ENSG00000122218.14|COPA|BCLAF1|BCLAF1	961	-	2.6230679	1.4112718	-1.0	-1.0
chr1	160297555	160297740	ENSG00000122218.14|COPA|BCLAF1|BCLAF1	960	-	2.2248209	1.3978722	-1.0	-1.0
chr1	160291334	160291496	ENSG00000122218.14|COPA|BCLAF1|BCLAF1	981	-	2.5247502	1.7134488	-1.0	-1.0
chr1	160306358	160306488	ENSG00000122218.14|COPA|BCLAF1|BCLAF1	950	-	2.1274903	1.3037734	-1.0	-1.0
chr1	160311867	160312018	ENSG00000122218.14|COPA|BCLAF1|BCLAF1	988	-	3.1126869	1.9377816	-1.0	-1.0
chr1	160323430	160323530	ENSG00000122218.14|COPA|BCLAF1|BCLAF1	999	-	3.1497257	2.8380191	-1.0	-1.0
chr1	160298844	160298991	ENSG00000122218.14|COPA|BCLAF1|BCLAF1	991	-	2.5154798	2.0369954	-1.0	-1.0
chr1	160325542	160325647	ENSG00000122218.14|COPA|BCLAF1|BCLAF1	998	-	2.7442946	2.7063031	-1.0	-1.0
chr1	160295735	160295859	ENSG00000122218.14|COPA|BCLAF1|BCLAF1	998	-	3.1417675	2.7667344	-1.0	-1.0
chr1	160292483	160292620	ENSG00000122218.14|COPA|BCLAF1|BCLAF1	915	-	1.9193147	1.0712936	-1.0	-1.0
chr1	160292051	160292198	ENSG00000122218.14|COPA|BCLAF1|BCLAF1	967	-	2.6369476	1.476475	-1.0	-1.0
chr1	160340180	160340294	ENSG00000122218.14|COPA|BCLAF1|BCLAF1	945	-	2.0065107	1.2631255	-1.0	-1.0
chr1	160307162	160307245	ENSG00000122218.14|COPA|BCLAF1|BCLAF1	992	-	3.742183	2.10892	-1.0	-1.0
chr1	160353159	160353237	ENSG00000162736.15|NCSTN|BCLAF1|BCLAF1	938	+	3.3236728	1.2063088	-1.0	-1.0
chr1	160353367	160353487	ENSG00000162736.15|NCSTN|BCLAF1|BCLAF1	903	+	6.131482	1.0152812	-1.0	-1.0
chr1	161100665	161100859	ENSG00000143256.4|PFDN2|BCLAF1|BCLAF1	938	-	3.6774514	1.2044921	-1.0	-1.0
chr1	161120513	161120613	ENSG00000158793.13|NIT1|BCLAF1|BCLAF1	901	+	3.8787527	1.0024492	-1.0	-1.0
chr1	161120106	161120226	ENSG00000158793.13|NIT1|BCLAF1|BCLAF1	917	+	3.1473482	1.081503	-1.0	-1.0
chr1	161124407	161124526	ENSG00000158796.16|DEDD|BCLAF1|BCLAF1	906	-	3.5909956	1.0253885	-1.0	-1.0
chr1	161164117	161164282	ENSG00000143258.15|USP21|BCLAF1|BCLAF1	917	+	4.080059	1.0817267	-1.0	-1.0
chr1	161212350	161212475	ENSG00000158864.12|NDUFS2|BCLAF1|BCLAF1	977	+	2.6555328	1.6461904	-1.0	-1.0
chr1	161203436	161203611	ENSG00000158864.12|NDUFS2|BCLAF1|BCLAF1	994	+	6.9646783	2.2145596	-1.0	-1.0
chr1	161214093	161214243	ENSG00000158864.12|NDUFS2|BCLAF1|BCLAF1	906	+	1.8395989	1.0272095	-1.0	-1.0
chr1	161209192	161209302	ENSG00000158864.12|NDUFS2|BCLAF1|BCLAF1	938	+	2.26746	1.2066908	-1.0	-1.0
chr1	161210500	161210705	ENSG00000158864.12|NDUFS2|BCLAF1|BCLAF1	945	+	2.7480733	1.2626873	-1.0	-1.0
chr1	161213648	161214018	ENSG00000158864.12|NDUFS2|BCLAF1|BCLAF1	961	+	2.3826737	1.4059513	-1.0	-1.0
chr1	161209856	161209931	ENSG00000158864.12|NDUFS2|BCLAF1|BCLAF1	915	+	2.081086	1.0720617	-1.0	-1.0
chr1	161213314	161213475	ENSG00000158864.12|NDUFS2|BCLAF1|BCLAF1	981	+	3.4622676	1.7130457	-1.0	-1.0
chr1	161210110	161210480	ENSG00000158864.12|NDUFS2|BCLAF1|BCLAF1	993	+	4.0290947	2.1494591	-1.0	-1.0
chr1	161206406	161206597	ENSG00000158864.12|NDUFS2|BCLAF1|BCLAF1	969	+	2.5772161	1.5042123	-1.0	-1.0
chr1	161223207	161223362	ENSG00000158874.11|APOA2|BCLAF1|BCLAF1	925	-	1.5377691	1.1237714	-1.0	-1.0
chr1	161222917	161223147	ENSG00000158874.11|APOA2|BCLAF1|BCLAF1	945	-	1.3093865	1.2558639	-1.0	-1.0
chr1	161230465	161230605	ENSG00000158882.14|TOMM40L|BCLAF1|BCLAF1	905	+	6.125418	1.023253	-1.0	-1.0
chr1	161753094	161753259	ENSG00000081721.11|DUSP12|BCLAF1|BCLAF1	904	+	5.3463182	1.0172542	-1.0	-1.0
chr1	161751865	161751975	ENSG00000081721.11|DUSP12|BCLAF1|BCLAF1	904	+	3.2025802	1.0185868	-1.0	-1.0
chr1	161958445	161958550	ENSG00000118217.5|ATF6|BCLAF1|BCLAF1	927	+	4.0566216	1.1352271	-1.0	-1.0
chr1	161791417	161791517	ENSG00000118217.5|ATF6|BCLAF1|BCLAF1	901	+	2.2667992	1.0059265	-1.0	-1.0
chr1	161802176	161802272	ENSG00000118217.5|ATF6|BCLAF1|BCLAF1	901	+	2.7516797	1.0030457	-1.0	-1.0
chr1	161958570	161958910	ENSG00000118217.5|ATF6|BCLAF1|BCLAF1	948	+	4.77176	1.2824	-1.0	-1.0
chr1	161819632	161819818	ENSG00000118217.5|ATF6|BCLAF1|BCLAF1	980	+	3.2087266	1.703863	-1.0	-1.0
chr1	161863197	161863307	ENSG00000118217.5|ATF6|BCLAF1|BCLAF1	948	+	2.6612318	1.2870129	-1.0	-1.0
chr1	161792123	161792327	ENSG00000118217.5|ATF6|BCLAF1|BCLAF1	966	+	4.604467	1.4713875	-1.0	-1.0
chr1	161781911	161781999	ENSG00000118217.5|ATF6|BCLAF1|BCLAF1	948	+	2.8764238	1.2846618	-1.0	-1.0
chr1	161860206	161860277	ENSG00000118217.5|ATF6|BCLAF1|BCLAF1	981	+	3.8469641	1.7323103	-1.0	-1.0
chr1	161846448	161846580	ENSG00000118217.5|ATF6|BCLAF1|BCLAF1	996	+	7.049076	2.3745954	-1.0	-1.0
chr1	161821069	161821161	ENSG00000118217.5|ATF6|BCLAF1|BCLAF1	982	+	3.2353282	1.7445216	-1.0	-1.0
chr1	161853223	161853323	ENSG00000118217.5|ATF6|BCLAF1|BCLAF1	968	+	3.2734966	1.4914567	-1.0	-1.0
chr1	162343879	162343976	ENSG00000198929.12|NOS1AP|BCLAF1|BCLAF1	904	+	5.985403	1.0164644	-1.0	-1.0
chr1	162518101	162518190	ENSG00000152332.15|UHMK1|BCLAF1|BCLAF1	996	+	5.1716795	2.3746428	-1.0	-1.0
chr1	162512724	162512823	ENSG00000152332.15|UHMK1|BCLAF1|BCLAF1	957	+	3.5352361	1.3706995	-1.0	-1.0
chr1	162503753	162503848	ENSG00000152332.15|UHMK1|BCLAF1|BCLAF1	904	+	3.9273045	1.0164644	-1.0	-1.0
chr1	162500884	162501099	ENSG00000152332.15|UHMK1|BCLAF1|BCLAF1	984	+	4.2439485	1.7999042	-1.0	-1.0
chr1	162500034	162500224	ENSG00000152332.15|UHMK1|BCLAF1|BCLAF1	939	+	4.0875254	1.2174927	-1.0	-1.0
chr1	162522403	162522623	ENSG00000152332.15|UHMK1|BCLAF1|BCLAF1	994	+	6.587061	2.2231529	-1.0	-1.0
chr1	162576811	162576976	ENSG00000117143.13|UAP1|BCLAF1|BCLAF1	917	+	2.4650633	1.0827038	-1.0	-1.0
chr1	162581286	162581459	ENSG00000117143.13|UAP1|BCLAF1|BCLAF1	982	+	3.5035763	1.7442768	-1.0	-1.0
chr1	162588692	162588833	ENSG00000117143.13|UAP1|BCLAF1|BCLAF1	980	+	3.1090536	1.702487	-1.0	-1.0
chr1	162566176	162566311	ENSG00000117143.13|UAP1|BCLAF1|BCLAF1	913	+	2.712654	1.0593323	-1.0	-1.0
chr1	162579427	162579603	ENSG00000117143.13|UAP1|BCLAF1|BCLAF1	967	+	3.7507746	1.4877038	-1.0	-1.0
chr1	162590322	162590497	ENSG00000117143.13|UAP1|BCLAF1|BCLAF1	981	+	3.1289687	1.7223928	-1.0	-1.0
chr1	162812572	162812672	ENSG00000132196.13|HSD17B7|BCLAF1|BCLAF1	905	+	2.745647	1.0212252	-1.0	-1.0
chr1	162799828	162799937	ENSG00000132196.13|HSD17B7|BCLAF1|BCLAF1	905	+	2.5640965	1.0224128	-1.0	-1.0
chr1	162799728	162799828	ENSG00000132196.13|HSD17B7|BCLAF1|BCLAF1	905	+	5.994138	1.0207763	-1.0	-1.0
chr1	163347762	163347938	ENSG00000143228.12|NUF2|BCLAF1|BCLAF1	998	+	7.0585575	2.6999962	-1.0	-1.0
chr1	163343732	163343870	ENSG00000143228.12|NUF2|BCLAF1|BCLAF1	951	+	3.4556224	1.3142221	-1.0	-1.0
chr1	163345677	163345852	ENSG00000143228.12|NUF2|BCLAF1|BCLAF1	984	+	6.6763887	1.7979021	-1.0	-1.0
chr1	163326061	163326174	ENSG00000143228.12|NUF2|BCLAF1|BCLAF1	921	+	3.7553327	1.1038806	-1.0	-1.0
chr1	163355394	163355589	ENSG00000143228.12|NUF2|BCLAF1|BCLAF1	915	+	3.9190226	1.0720382	-1.0	-1.0
chr1	163348944	163349080	ENSG00000143228.12|NUF2|BCLAF1|BCLAF1	999	+	7.43736	2.8793473	-1.0	-1.0
chr1	163339350	163339477	ENSG00000143228.12|NUF2|BCLAF1|BCLAF1	919	+	3.7086017	1.0932127	-1.0	-1.0
chr1	165752101	165752169	ENSG00000143183.16|TMCO1|BCLAF1|BCLAF1	912	-	2.5996869	1.0571468	-1.0	-1.0
chr1	165754227	165754274	ENSG00000143183.16|TMCO1|BCLAF1|BCLAF1	904	-	4.011763	1.0199866	-1.0	-1.0
chr1	165759524	165759584	ENSG00000143183.16|TMCO1|BCLAF1|BCLAF1	982	-	4.612618	1.7429545	-1.0	-1.0
chr1	166850352	166850472	ENSG00000143157.11|POGK|BCLAF1|BCLAF1	904	+	6.182435	1.016067	-1.0	-1.0
chr1	166849827	166850132	ENSG00000143157.11|POGK|BCLAF1|BCLAF1	904	+	4.864173	1.0156097	-1.0	-1.0
chr1	166840954	166841084	ENSG00000143157.11|POGK|BCLAF1|BCLAF1	959	+	6.10805	1.391624	-1.0	-1.0
chr1	168003874	168003984	ENSG00000143164.15|DCAF6|BCLAF1|BCLAF1	903	+	2.3002572	1.0133582	-1.0	-1.0
chr1	168004793	168004893	ENSG00000143164.15|DCAF6|BCLAF1|BCLAF1	905	+	5.994138	1.0212252	-1.0	-1.0
chr1	167993225	167993435	ENSG00000143164.15|DCAF6|BCLAF1|BCLAF1	949	+	3.1722298	1.289517	-1.0	-1.0
chr1	168004532	168004793	ENSG00000143164.15|DCAF6|BCLAF1|BCLAF1	971	+	3.4235365	1.5314772	-1.0	-1.0
chr1	168065594	168065699	ENSG00000143164.15|DCAF6|BCLAF1|BCLAF1	903	+	3.9376173	1.0133662	-1.0	-1.0
chr1	167991203	167991339	ENSG00000143164.15|DCAF6|BCLAF1|BCLAF1	987	+	4.276594	1.8739498	-1.0	-1.0
chr1	168043009	168043140	ENSG00000143164.15|DCAF6|BCLAF1|BCLAF1	974	+	3.77616	1.5865619	-1.0	-1.0
chr1	168044584	168044671	ENSG00000143164.15|DCAF6|BCLAF1|BCLAF1	961	+	3.5296583	1.4121637	-1.0	-1.0
chr1	167951799	167951861	ENSG00000143164.15|DCAF6|BCLAF1|BCLAF1	964	+	3.222443	1.4496025	-1.0	-1.0
chr1	167974829	167975015	ENSG00000143164.15|DCAF6|BCLAF1|BCLAF1	975	+	3.834859	1.5992676	-1.0	-1.0
chr1	167987494	167987608	ENSG00000143164.15|DCAF6|BCLAF1|BCLAF1	995	+	4.268885	2.2909017	-1.0	-1.0
chr1	168068357	168068463	ENSG00000143164.15|DCAF6|BCLAF1|BCLAF1	956	+	3.7762613	1.355696	-1.0	-1.0
chr1	168063620	168063800	ENSG00000143164.15|DCAF6|BCLAF1|BCLAF1	983	+	6.400093	1.7711891	-1.0	-1.0
chr1	168075370	168075470	ENSG00000143164.15|DCAF6|BCLAF1|BCLAF1	905	+	5.994138	1.0212252	-1.0	-1.0
chr1	168044899	168045114	ENSG00000143164.15|DCAF6|BCLAF1|BCLAF1	912	+	3.1180763	1.0565029	-1.0	-1.0
chr1	167966628	167966721	ENSG00000143164.15|DCAF6|BCLAF1|BCLAF1	989	+	4.0521836	1.9768195	-1.0	-1.0
chr1	167936883	167937003	ENSG00000143164.15|DCAF6|BCLAF1|BCLAF1	971	+	5.3900337	1.5311949	-1.0	-1.0
chr1	168002481	168002575	ENSG00000143164.15|DCAF6|BCLAF1|BCLAF1	943	+	2.3383493	1.2428135	-1.0	-1.0
chr1	168183956	168184056	ENSG00000143155.12|TIPRL|BCLAF1|BCLAF1	906	+	6.1437716	1.0269457	-1.0	-1.0
chr1	169130009	169130090	ENSG00000143153.12|ATP1B1|BCLAF1|BCLAF1	927	+	2.3412602	1.1346091	-1.0	-1.0
chr1	169124883	169125039	ENSG00000143153.12|ATP1B1|BCLAF1|BCLAF1	983	+	2.9275746	1.7823446	-1.0	-1.0
chr1	169127223	169127398	ENSG00000143153.12|ATP1B1|BCLAF1|BCLAF1	958	+	2.2259817	1.3780218	-1.0	-1.0
chr1	169106772	169106926	ENSG00000143153.12|ATP1B1|BCLAF1|BCLAF1	950	+	2.2081141	1.3019689	-1.0	-1.0
chr1	169323116	169323251	ENSG00000143156.13|NME7|BCLAF1|BCLAF1	960	-	6.370753	1.393889	-1.0	-1.0
chr1	169525900	169526017	ENSG00000198734.10|F5|BCLAF1|BCLAF1	999	-	4.3317485	2.846384	-1.0	-1.0
chr1	169530613	169530753	ENSG00000198734.10|F5|BCLAF1|BCLAF1	904	-	6.0457983	1.0173625	-1.0	-1.0
chr1	169518411	169518563	ENSG00000198734.10|F5|BCLAF1|BCLAF1	991	-	2.5465426	2.0440931	-1.0	-1.0
chr1	169524836	169524908	ENSG00000198734.10|F5|BCLAF1|BCLAF1	995	-	3.5036774	2.2684493	-1.0	-1.0
chr1	169563051	169563151	ENSG00000198734.10|F5|BCLAF1|BCLAF1	904	-	6.1035237	1.0171387	-1.0	-1.0
chr1	169523800	169523904	ENSG00000198734.10|F5|BCLAF1|BCLAF1	997	-	2.9789915	2.5195174	-1.0	-1.0
chr1	169549800	169550010	ENSG00000198734.10|F5|BCLAF1|BCLAF1	993	-	3.0260139	2.1355822	-1.0	-1.0
chr1	169515443	169515678	ENSG00000198734.10|F5|BCLAF1|BCLAF1	985	-	3.036501	1.8342491	-1.0	-1.0
chr1	169582430	169582522	ENSG00000198734.10|F5|BCLAF1|BCLAF1	997	-	4.0534916	2.521983	-1.0	-1.0
chr1	169540293	169540743	ENSG00000198734.10|F5|BCLAF1|BCLAF1	990	-	2.6780672	1.9830518	-1.0	-1.0
chr1	169520519	169520659	ENSG00000198734.10|F5|BCLAF1|BCLAF1	950	-	2.1931918	1.3024746	-1.0	-1.0
chr1	169540170	169540280	ENSG00000198734.10|F5|BCLAF1|BCLAF1	904	-	3.9611695	1.0164431	-1.0	-1.0
chr1	169559152	169559296	ENSG00000198734.10|F5|BCLAF1|BCLAF1	999	-	3.3623881	3.0398269	-1.0	-1.0
chr1	169555181	169555347	ENSG00000198734.10|F5|BCLAF1|BCLAF1	1000	-	5.11197	3.5289679	-1.0	-1.0
chr1	169544295	169544523	ENSG00000198734.10|F5|BCLAF1|BCLAF1	988	-	2.802361	1.9257506	-1.0	-1.0
chr1	169550639	169550739	ENSG00000198734.10|F5|BCLAF1|BCLAF1	998	-	2.8953218	2.6199918	-1.0	-1.0
chr1	169563221	169563416	ENSG00000198734.10|F5|BCLAF1|BCLAF1	928	-	6.212377	1.1419852	-1.0	-1.0
chr1	169523196	169523352	ENSG00000198734.10|F5|BCLAF1|BCLAF1	984	-	2.668973	1.7985574	-1.0	-1.0
chr1	169546441	169546592	ENSG00000198734.10|F5|BCLAF1|BCLAF1	1000	-	4.488532	4.010334	-1.0	-1.0
chr1	169530785	169531022	ENSG00000198734.10|F5|BCLAF1|BCLAF1	998	-	3.102355	2.6280696	-1.0	-1.0
chr1	169527914	169528089	ENSG00000198734.10|F5|BCLAF1|BCLAF1	926	-	2.1032517	1.1324582	-1.0	-1.0
chr1	169541703	169542623	ENSG00000198734.10|F5|BCLAF1|BCLAF1	981	-	2.6334195	1.7123907	-1.0	-1.0
chr1	169552556	169552734	ENSG00000198734.10|F5|BCLAF1|BCLAF1	999	-	3.2676733	3.0415518	-1.0	-1.0
chr1	169586228	169586383	ENSG00000198734.10|F5|BCLAF1|BCLAF1	978	-	2.4596581	1.6610442	-1.0	-1.0
chr1	169536505	169536675	ENSG00000198734.10|F5|BCLAF1|BCLAF1	996	-	2.9202363	2.352095	-1.0	-1.0
chr1	169523099	169523196	ENSG00000198734.10|F5|BCLAF1|BCLAF1	906	-	6.1437716	1.0269457	-1.0	-1.0
chr1	169560553	169560723	ENSG00000198734.10|F5|BCLAF1|BCLAF1	977	-	2.367486	1.6362538	-1.0	-1.0
chr1	169558692	169559147	ENSG00000198734.10|F5|BCLAF1|BCLAF1	977	-	2.8048859	1.6312141	-1.0	-1.0
chr1	169556927	169557062	ENSG00000198734.10|F5|BCLAF1|BCLAF1	934	-	2.610002	1.1780766	-1.0	-1.0
chr1	169542638	169543114	ENSG00000198734.10|F5|BCLAF1|BCLAF1	989	-	2.7925239	1.9659617	-1.0	-1.0
chr1	169529607	169529807	ENSG00000198734.10|F5|BCLAF1|BCLAF1	999	-	3.465686	2.8564181	-1.0	-1.0
chr1	169572220	169572343	ENSG00000198734.10|F5|BCLAF1|BCLAF1	999	-	3.6889129	3.2936523	-1.0	-1.0
chr1	169563431	169563576	ENSG00000198734.10|F5|BCLAF1|BCLAF1	903	-	5.979456	1.015237	-1.0	-1.0
chr1	169514250	169514459	ENSG00000198734.10|F5|BCLAF1|BCLAF1	991	-	2.8693209	2.0464494	-1.0	-1.0
chr1	169572101	169572220	ENSG00000198734.10|F5|BCLAF1|BCLAF1	938	-	4.1255198	1.2041991	-1.0	-1.0
chr1	169556645	169556867	ENSG00000198734.10|F5|BCLAF1|BCLAF1	987	-	2.3416011	1.8928602	-1.0	-1.0
chr1	169804109	169804209	ENSG00000000460.16|C1orf112|BCLAF1|BCLAF1	907	+	6.011529	1.0303952	-1.0	-1.0
chr1	169852789	169852889	ENSG00000000460.16|C1orf112|BCLAF1|BCLAF1	906	+	4.044084	1.0257981	-1.0	-1.0
chr1	169849499	169849599	ENSG00000000460.16|C1orf112|BCLAF1|BCLAF1	903	+	6.1979375	1.0138845	-1.0	-1.0
chr1	169802620	169802720	ENSG00000000460.16|C1orf112|BCLAF1|BCLAF1	986	+	6.649754	1.8469565	-1.0	-1.0
chr1	170038289	170038394	ENSG00000075945.12|KIFAP3|BCLAF1|BCLAF1	903	-	6.2751384	1.0127575	-1.0	-1.0
chr1	170016491	170016591	ENSG00000075945.12|KIFAP3|BCLAF1|BCLAF1	904	-	5.985403	1.016324	-1.0	-1.0
chr1	170034386	170034491	ENSG00000075945.12|KIFAP3|BCLAF1|BCLAF1	905	-	6.296046	1.0222977	-1.0	-1.0
chr1	171584030	171584187	ENSG00000117523.15|PRRC2C|BCLAF1|BCLAF1	909	+	2.2912934	1.0387473	-1.0	-1.0
chr1	171527790	171527844	ENSG00000117523.15|PRRC2C|BCLAF1|BCLAF1	986	+	3.2988598	1.8395748	-1.0	-1.0
chr1	171574926	171575128	ENSG00000117523.15|PRRC2C|BCLAF1|BCLAF1	913	+	2.117692	1.059539	-1.0	-1.0
chr1	171511974	171512259	ENSG00000117523.15|PRRC2C|BCLAF1|BCLAF1	977	+	2.7631931	1.6317879	-1.0	-1.0
chr1	171545478	171545687	ENSG00000117523.15|PRRC2C|BCLAF1|BCLAF1	999	+	4.270802	3.0433588	-1.0	-1.0
chr1	171588383	171588503	ENSG00000117523.15|PRRC2C|BCLAF1|BCLAF1	924	+	2.173874	1.1198338	-1.0	-1.0
chr1	171557239	171557374	ENSG00000117523.15|PRRC2C|BCLAF1|BCLAF1	925	+	2.267094	1.125849	-1.0	-1.0
chr1	171558034	171558134	ENSG00000117523.15|PRRC2C|BCLAF1|BCLAF1	901	+	2.1464028	1.0030457	-1.0	-1.0
chr1	171587092	171587221	ENSG00000117523.15|PRRC2C|BCLAF1|BCLAF1	908	+	2.3875186	1.0358303	-1.0	-1.0
chr1	171523220	171523522	ENSG00000117523.15|PRRC2C|BCLAF1|BCLAF1	999	+	4.623664	3.1622508	-1.0	-1.0
chr1	171522176	171522259	ENSG00000117523.15|PRRC2C|BCLAF1|BCLAF1	981	+	2.588454	1.7198216	-1.0	-1.0
chr1	171539970	171542229	ENSG00000117523.15|PRRC2C|BCLAF1|BCLAF1	1000	+	4.1545677	3.6204484	-1.0	-1.0
chr1	171568246	171568339	ENSG00000117523.15|PRRC2C|BCLAF1|BCLAF1	934	+	2.71743	1.182452	-1.0	-1.0
chr1	171566591	171566843	ENSG00000117523.15|PRRC2C|BCLAF1|BCLAF1	999	+	3.8522472	2.833178	-1.0	-1.0
chr1	171514535	171514640	ENSG00000117523.15|PRRC2C|BCLAF1|BCLAF1	1000	+	4.0696	3.6674294	-1.0	-1.0
chr1	171566232	171566421	ENSG00000117523.15|PRRC2C|BCLAF1|BCLAF1	994	+	3.5993514	2.236867	-1.0	-1.0
chr1	171591586	171591761	ENSG00000117523.15|PRRC2C|BCLAF1|BCLAF1	923	+	2.3700573	1.1121833	-1.0	-1.0
chr1	171515733	171515859	ENSG00000117523.15|PRRC2C|BCLAF1|BCLAF1	1000	+	5.300839	4.3668413	-1.0	-1.0
chr1	171577433	171577578	ENSG00000117523.15|PRRC2C|BCLAF1|BCLAF1	925	+	2.7092113	1.1264502	-1.0	-1.0
chr1	171557559	171557719	ENSG00000117523.15|PRRC2C|BCLAF1|BCLAF1	916	+	1.7899156	1.0740827	-1.0	-1.0
chr1	171524820	171524960	ENSG00000117523.15|PRRC2C|BCLAF1|BCLAF1	999	+	3.9789886	3.188162	-1.0	-1.0
chr1	171535427	171535592	ENSG00000117523.15|PRRC2C|BCLAF1|BCLAF1	986	+	2.8696508	1.8605434	-1.0	-1.0
chr1	171537262	171537473	ENSG00000117523.15|PRRC2C|BCLAF1|BCLAF1	982	+	2.5952396	1.7357149	-1.0	-1.0
chr1	171512924	171513172	ENSG00000117523.15|PRRC2C|BCLAF1|BCLAF1	997	+	3.461337	2.5966926	-1.0	-1.0
chr1	171592266	171592456	ENSG00000117523.15|PRRC2C|BCLAF1|BCLAF1	911	+	2.202887	1.050356	-1.0	-1.0
chr1	171536028	171536273	ENSG00000117523.15|PRRC2C|BCLAF1|BCLAF1	969	+	2.6050582	1.509156	-1.0	-1.0
chr1	171591801	171591981	ENSG00000117523.15|PRRC2C|BCLAF1|BCLAF1	915	+	2.4474747	1.0711786	-1.0	-1.0
chr1	171517585	171517814	ENSG00000117523.15|PRRC2C|BCLAF1|BCLAF1	1000	+	4.329582	3.8625581	-1.0	-1.0
chr1	171550085	171550235	ENSG00000117523.15|PRRC2C|BCLAF1|BCLAF1	1000	+	4.6898766	5.304413	-1.0	-1.0
chr1	171532342	171532961	ENSG00000117523.15|PRRC2C|BCLAF1|BCLAF1	1000	+	5.3034973	3.674639	-1.0	-1.0
chr1	171783739	171783839	ENSG00000010165.19|METTL13|BCLAF1|BCLAF1	905	+	5.994138	1.0212252	-1.0	-1.0
chr1	171787739	171787839	ENSG00000010165.19|METTL13|BCLAF1|BCLAF1	905	+	5.994138	1.0212252	-1.0	-1.0
chr1	171785968	171786068	ENSG00000010165.19|METTL13|BCLAF1|BCLAF1	903	+	5.94972	1.011189	-1.0	-1.0
chr1	172553269	172553369	ENSG00000094975.13|SUCO|BCLAF1|BCLAF1	903	+	5.976397	1.0127575	-1.0	-1.0
chr1	172555868	172556018	ENSG00000094975.13|SUCO|BCLAF1|BCLAF1	991	+	4.602569	2.0245705	-1.0	-1.0
chr1	172610265	172610365	ENSG00000094975.13|SUCO|BCLAF1|BCLAF1	902	+	5.94972	1.0109795	-1.0	-1.0
chr1	172609815	172610250	ENSG00000094975.13|SUCO|BCLAF1|BCLAF1	961	+	4.0729756	1.4106265	-1.0	-1.0
chr1	172557643	172557794	ENSG00000094975.13|SUCO|BCLAF1|BCLAF1	966	+	3.6709876	1.4711871	-1.0	-1.0
chr1	172569018	172569142	ENSG00000094975.13|SUCO|BCLAF1|BCLAF1	991	+	4.6131406	2.0427923	-1.0	-1.0
chr1	172602063	172602208	ENSG00000094975.13|SUCO|BCLAF1|BCLAF1	973	+	3.990992	1.5687453	-1.0	-1.0
chr1	172570046	172570216	ENSG00000094975.13|SUCO|BCLAF1|BCLAF1	991	+	4.357607	2.0541818	-1.0	-1.0
chr1	172602695	172602840	ENSG00000094975.13|SUCO|BCLAF1|BCLAF1	984	+	3.8527956	1.7874354	-1.0	-1.0
chr1	172589319	172589924	ENSG00000094975.13|SUCO|BCLAF1|BCLAF1	961	+	3.6498427	1.4132969	-1.0	-1.0
chr1	172551511	172551651	ENSG00000094975.13|SUCO|BCLAF1|BCLAF1	929	+	2.5112267	1.1490036	-1.0	-1.0
chr1	172570662	172570772	ENSG00000094975.13|SUCO|BCLAF1|BCLAF1	937	+	3.9351275	1.1977936	-1.0	-1.0
chr1	172588774	172589044	ENSG00000094975.13|SUCO|BCLAF1|BCLAF1	981	+	4.8506813	1.7159493	-1.0	-1.0
chr1	172590983	172591071	ENSG00000094975.13|SUCO|BCLAF1|BCLAF1	978	+	3.8003118	1.6598961	-1.0	-1.0
chr1	172578297	172578389	ENSG00000094975.13|SUCO|BCLAF1|BCLAF1	960	+	3.1473386	1.3987396	-1.0	-1.0
chr1	172608682	172608797	ENSG00000094975.13|SUCO|BCLAF1|BCLAF1	992	+	6.920659	2.0948348	-1.0	-1.0
chr1	172573890	172573998	ENSG00000094975.13|SUCO|BCLAF1|BCLAF1	988	+	4.0153275	1.9367006	-1.0	-1.0
chr1	172589094	172589294	ENSG00000094975.13|SUCO|BCLAF1|BCLAF1	976	+	3.9333105	1.6188006	-1.0	-1.0
chr1	173480522	173480637	ENSG00000117592.8|PRDX6|BCLAF1|BCLAF1	904	+	6.1035237	1.0165892	-1.0	-1.0
chr1	173481363	173481538	ENSG00000117592.8|PRDX6|BCLAF1|BCLAF1	974	+	2.7941618	1.5871744	-1.0	-1.0
chr1	173714960	173715078	ENSG00000076321.10|KLHL20|BCLAF1|BCLAF1	902	+	3.9286282	1.0097276	-1.0	-1.0
chr1	173733867	173733977	ENSG00000076321.10|KLHL20|BCLAF1|BCLAF1	907	+	6.0709915	1.0292315	-1.0	-1.0
chr1	173734142	173734277	ENSG00000076321.10|KLHL20|BCLAF1|BCLAF1	924	+	3.780436	1.1166804	-1.0	-1.0
chr1	173716002	173716066	ENSG00000076321.10|KLHL20|BCLAF1|BCLAF1	905	+	4.011763	1.0200421	-1.0	-1.0
chr1	173839376	173839526	ENSG00000117593.9|DARS2|BCLAF1|BCLAF1	913	+	6.2799625	1.0601813	-1.0	-1.0
chr1	173840865	173840973	ENSG00000117593.9|DARS2|BCLAF1|BCLAF1	904	+	3.4489636	1.0162876	-1.0	-1.0
chr1	173833375	173833499	ENSG00000117593.9|DARS2|BCLAF1|BCLAF1	989	+	6.7726126	1.97249	-1.0	-1.0
chr1	173853453	173853553	ENSG00000117593.9|DARS2|BCLAF1|BCLAF1	903	+	5.967641	1.0135205	-1.0	-1.0
chr1	173830659	173830761	ENSG00000117593.9|DARS2|BCLAF1|BCLAF1	952	+	3.1107278	1.3199165	-1.0	-1.0
chr1	173866990	173867115	ENSG00000234741.7|GAS5|BCLAF1|BCLAF1	944	-	2.4188495	1.2488887	-1.0	-1.0
chr1	173866097	173866282	ENSG00000234741.7|GAS5|BCLAF1|BCLAF1	950	-	2.7257125	1.3004766	-1.0	-1.0
chr1	173865817	173865932	ENSG00000234741.7|GAS5|BCLAF1|BCLAF1	937	-	2.5027575	1.2010349	-1.0	-1.0
chr1	173864594	173864784	ENSG00000234741.7|GAS5|BCLAF1|BCLAF1	960	-	2.4765832	1.3958863	-1.0	-1.0
chr1	173865439	173865539	ENSG00000234741.7|GAS5|BCLAF1|BCLAF1	904	-	1.983099	1.016324	-1.0	-1.0
chr1	173870246	173870356	ENSG00000185278.15|ZBTB37|BCLAF1|BCLAF1	903	+	5.976397	1.0127507	-1.0	-1.0
chr1	173870426	173870531	ENSG00000185278.15|ZBTB37|BCLAF1|BCLAF1	902	+	5.94972	1.0108205	-1.0	-1.0
chr1	173870996	173871096	ENSG00000185278.15|ZBTB37|BCLAF1|BCLAF1	903	+	5.976397	1.0123879	-1.0	-1.0
chr1	173946475	173946608	ENSG00000135870.11|RC3H1|BCLAF1|BCLAF1	960	-	3.3508153	1.4025121	-1.0	-1.0
chr1	173970504	173970617	ENSG00000135870.11|RC3H1|BCLAF1|BCLAF1	948	-	2.7250893	1.2869059	-1.0	-1.0
chr1	173964928	173965120	ENSG00000135870.11|RC3H1|BCLAF1|BCLAF1	972	-	4.444654	1.546416	-1.0	-1.0
chr1	173983417	173983652	ENSG00000135870.11|RC3H1|BCLAF1|BCLAF1	992	-	5.4529495	2.0955546	-1.0	-1.0
chr1	173951985	173952138	ENSG00000135870.11|RC3H1|BCLAF1|BCLAF1	974	-	4.2927375	1.5817918	-1.0	-1.0
chr1	173978487	173978620	ENSG00000135870.11|RC3H1|BCLAF1|BCLAF1	965	-	3.3612354	1.4519556	-1.0	-1.0
chr1	173961759	173961904	ENSG00000135870.11|RC3H1|BCLAF1|BCLAF1	929	-	2.6387365	1.1484388	-1.0	-1.0
chr1	173993014	173993135	ENSG00000135870.11|RC3H1|BCLAF1|BCLAF1	907	-	5.3276234	1.0294434	-1.0	-1.0
chr1	173961077	173961182	ENSG00000135870.11|RC3H1|BCLAF1|BCLAF1	903	-	2.7643044	1.0130553	-1.0	-1.0
chr1	173984498	173984618	ENSG00000135870.11|RC3H1|BCLAF1|BCLAF1	951	-	2.5397701	1.3094949	-1.0	-1.0
chr1	173992754	173992979	ENSG00000135870.11|RC3H1|BCLAF1|BCLAF1	940	-	2.705527	1.2191337	-1.0	-1.0
chr1	173961909	173962064	ENSG00000135870.11|RC3H1|BCLAF1|BCLAF1	958	-	3.4161108	1.3779876	-1.0	-1.0
chr1	173980808	173981009	ENSG00000135870.11|RC3H1|BCLAF1|BCLAF1	992	-	4.277264	2.0908496	-1.0	-1.0
chr1	173972508	173972627	ENSG00000135870.11|RC3H1|BCLAF1|BCLAF1	992	-	4.4322424	2.0998533	-1.0	-1.0
chr1	173982726	173982926	ENSG00000135870.11|RC3H1|BCLAF1|BCLAF1	980	-	3.6103637	1.7086562	-1.0	-1.0
chr1	174250474	174250632	ENSG00000152061.23|RABGAP1L|BCLAF1|BCLAF1	983	+	3.198778	1.7756503	-1.0	-1.0
chr1	174252443	174252590	ENSG00000152061.23|RABGAP1L|BCLAF1|BCLAF1	977	+	3.355849	1.6400958	-1.0	-1.0
chr1	174702122	174702256	ENSG00000152061.23|RABGAP1L|BCLAF1|BCLAF1	918	+	3.0948944	1.0859845	-1.0	-1.0
chr1	174219124	174219295	ENSG00000152061.23|RABGAP1L|BCLAF1|BCLAF1	995	+	4.3656826	2.3035004	-1.0	-1.0
chr1	174278612	174278779	ENSG00000152061.23|RABGAP1L|BCLAF1|BCLAF1	964	+	2.7692826	1.4409249	-1.0	-1.0
chr1	174272413	174272480	ENSG00000152061.23|RABGAP1L|BCLAF1|BCLAF1	994	+	3.9537442	2.217346	-1.0	-1.0
chr1	174220896	174221164	ENSG00000152061.23|RABGAP1L|BCLAF1|BCLAF1	999	+	5.3485565	3.0239947	-1.0	-1.0
chr1	174304985	174305127	ENSG00000152061.23|RABGAP1L|BCLAF1|BCLAF1	996	+	4.465552	2.431544	-1.0	-1.0
chr1	174370978	174371072	ENSG00000152061.23|RABGAP1L|BCLAF1|BCLAF1	992	+	4.25192	2.114064	-1.0	-1.0
chr1	174241482	174241652	ENSG00000152061.23|RABGAP1L|BCLAF1|BCLAF1	982	+	4.5176945	1.7341398	-1.0	-1.0
chr1	174393994	174394145	ENSG00000152061.23|RABGAP1L|BCLAF1|BCLAF1	980	+	4.5581365	1.6935272	-1.0	-1.0
chr1	174699524	174699650	ENSG00000152061.23|RABGAP1L|BCLAF1|BCLAF1	975	+	3.7259996	1.6008819	-1.0	-1.0
chr1	174231144	174231355	ENSG00000152061.23|RABGAP1L|BCLAF1|BCLAF1	999	+	5.675722	2.835367	-1.0	-1.0
chr1	174811856	174811960	ENSG00000152061.23|RABGAP1L|BCLAF1|BCLAF1	902	+	3.9357438	1.0076172	-1.0	-1.0
chr1	174275832	174275935	ENSG00000152061.23|RABGAP1L|BCLAF1|BCLAF1	997	+	4.478552	2.5721002	-1.0	-1.0
chr1	175006707	175006872	ENSG00000116161.17|CACYBP|BCLAF1|BCLAF1	930	+	3.9913387	1.1548623	-1.0	-1.0
chr1	175008608	175008763	ENSG00000116161.17|CACYBP|BCLAF1|BCLAF1	988	+	6.822312	1.9353352	-1.0	-1.0
chr1	175004613	175004773	ENSG00000116161.17|CACYBP|BCLAF1|BCLAF1	918	+	3.1518707	1.0845698	-1.0	-1.0
chr1	175009922	175010122	ENSG00000116161.17|CACYBP|BCLAF1|BCLAF1	956	+	3.0370495	1.35349	-1.0	-1.0
chr1	176027571	176027688	ENSG00000143207.19|RFWD2|BCLAF1|BCLAF1	982	-	3.4176967	1.7452991	-1.0	-1.0
chr1	176136487	176136547	ENSG00000143207.19|RFWD2|BCLAF1|BCLAF1	975	-	6.616886	1.6078696	-1.0	-1.0
chr1	176163814	176163891	ENSG00000143207.19|RFWD2|BCLAF1|BCLAF1	979	-	3.8261607	1.6825268	-1.0	-1.0
chr1	176081151	176081287	ENSG00000143207.19|RFWD2|BCLAF1|BCLAF1	997	-	4.4602594	2.5642037	-1.0	-1.0
chr1	176175909	176176007	ENSG00000143207.19|RFWD2|BCLAF1|BCLAF1	979	-	3.8692667	1.670103	-1.0	-1.0
chr1	176043709	176043818	ENSG00000143207.19|RFWD2|BCLAF1|BCLAF1	985	-	3.7650669	1.8260217	-1.0	-1.0
chr1	176135009	176135086	ENSG00000143207.19|RFWD2|BCLAF1|BCLAF1	998	-	4.556202	2.6561375	-1.0	-1.0
chr1	175989292	175989477	ENSG00000143207.19|RFWD2|BCLAF1|BCLAF1	939	-	4.180428	1.21294	-1.0	-1.0
chr1	176162868	176162983	ENSG00000143207.19|RFWD2|BCLAF1|BCLAF1	995	-	3.7512312	2.3198195	-1.0	-1.0
chr1	176043185	176043267	ENSG00000143207.19|RFWD2|BCLAF1|BCLAF1	991	-	3.4517503	2.0629876	-1.0	-1.0
chr1	175986942	175987103	ENSG00000143207.19|RFWD2|BCLAF1|BCLAF1	973	-	5.7849236	1.5629824	-1.0	-1.0
chr1	176085775	176085885	ENSG00000143207.19|RFWD2|BCLAF1|BCLAF1	978	-	3.087309	1.661111	-1.0	-1.0
chr1	176149005	176149074	ENSG00000143207.19|RFWD2|BCLAF1|BCLAF1	996	-	5.1673713	2.4445822	-1.0	-1.0
chr1	176116623	176116681	ENSG00000143207.19|RFWD2|BCLAF1|BCLAF1	958	-	2.50505	1.3772647	-1.0	-1.0
chr1	176046180	176046324	ENSG00000143207.19|RFWD2|BCLAF1|BCLAF1	996	-	4.206907	2.4508188	-1.0	-1.0
chr1	176184632	176184692	ENSG00000143207.19|RFWD2|BCLAF1|BCLAF1	943	-	3.044323	1.2464759	-1.0	-1.0
chr1	177958131	177958256	ENSG00000120341.18|SEC16B|BCLAF1|BCLAF1	903	-	6.2165623	1.0123867	-1.0	-1.0
chr1	177967682	177967787	ENSG00000120341.18|SEC16B|BCLAF1|BCLAF1	903	-	6.0520997	1.0132539	-1.0	-1.0
chr1	177967802	177967927	ENSG00000120341.18|SEC16B|BCLAF1|BCLAF1	905	-	4.9694166	1.0234298	-1.0	-1.0
chr1	177958131	177958256	ENSG00000254154.8|AL359075.2|BCLAF1|BCLAF1	903	-	6.2165623	1.0124003	-1.0	-1.0
chr1	177960299	177960409	ENSG00000254154.8|AL359075.2|BCLAF1|BCLAF1	902	-	3.9140651	1.0103124	-1.0	-1.0
chr1	177967682	177967787	ENSG00000254154.8|AL359075.2|BCLAF1|BCLAF1	903	-	6.0520997	1.0133507	-1.0	-1.0
chr1	177967802	177967927	ENSG00000254154.8|AL359075.2|BCLAF1|BCLAF1	905	-	4.9694166	1.0234298	-1.0	-1.0
chr1	178897663	178897756	ENSG00000116191.17|RALGPS2|BCLAF1|BCLAF1	995	+	5.107605	2.2739449	-1.0	-1.0
chr1	178906775	178906867	ENSG00000116191.17|RALGPS2|BCLAF1|BCLAF1	996	+	4.34311	2.3722463	-1.0	-1.0
chr1	178889641	178889696	ENSG00000116191.17|RALGPS2|BCLAF1|BCLAF1	957	+	4.3205094	1.363254	-1.0	-1.0
chr1	178916329	178916699	ENSG00000116191.17|RALGPS2|BCLAF1|BCLAF1	971	+	3.6944969	1.5355723	-1.0	-1.0
chr1	178811314	178811404	ENSG00000116191.17|RALGPS2|BCLAF1|BCLAF1	999	+	4.173792	3.2173657	-1.0	-1.0
chr1	178878901	178879061	ENSG00000116191.17|RALGPS2|BCLAF1|BCLAF1	923	+	2.7186306	1.1108706	-1.0	-1.0
chr1	178808044	178808128	ENSG00000116191.17|RALGPS2|BCLAF1|BCLAF1	998	+	3.9434278	2.7905698	-1.0	-1.0
chr1	178821611	178821704	ENSG00000116191.17|RALGPS2|BCLAF1|BCLAF1	951	+	3.2553792	1.3099903	-1.0	-1.0
chr1	178902105	178902211	ENSG00000116191.17|RALGPS2|BCLAF1|BCLAF1	957	+	3.1430209	1.3703051	-1.0	-1.0
chr1	178885968	178886120	ENSG00000116191.17|RALGPS2|BCLAF1|BCLAF1	977	+	3.1533198	1.6460519	-1.0	-1.0
chr1	178893857	178894097	ENSG00000116191.17|RALGPS2|BCLAF1|BCLAF1	994	+	5.567098	2.220026	-1.0	-1.0
chr1	178885075	178885230	ENSG00000116191.17|RALGPS2|BCLAF1|BCLAF1	958	+	3.7153668	1.3726431	-1.0	-1.0
chr1	178892229	178892307	ENSG00000116191.17|RALGPS2|BCLAF1|BCLAF1	901	+	6.2280602	1.0028017	-1.0	-1.0
chr1	178784417	178784517	ENSG00000116191.17|RALGPS2|BCLAF1|BCLAF1	999	+	5.5386124	2.9745207	-1.0	-1.0
chr1	178785556	178785607	ENSG00000116191.17|RALGPS2|BCLAF1|BCLAF1	999	+	7.564247	2.8599033	-1.0	-1.0
chr1	178776681	178776816	ENSG00000116191.17|RALGPS2|BCLAF1|BCLAF1	982	+	3.910782	1.73826	-1.0	-1.0
chr1	178833423	178833550	ENSG00000116191.17|RALGPS2|BCLAF1|BCLAF1	998	+	5.6123066	2.6962416	-1.0	-1.0
chr1	178877497	178877635	ENSG00000116191.17|RALGPS2|BCLAF1|BCLAF1	979	+	2.986688	1.676301	-1.0	-1.0
chr1	179043714	179043869	ENSG00000116199.11|FAM20B|BCLAF1|BCLAF1	919	+	4.3353744	1.0930842	-1.0	-1.0
chr1	179063926	179064031	ENSG00000116199.11|FAM20B|BCLAF1|BCLAF1	903	+	6.123374	1.0120789	-1.0	-1.0
chr1	179118586	179118764	ENSG00000143322.19|ABL2|BCLAF1|BCLAF1	913	-	2.6904848	1.0626237	-1.0	-1.0
chr1	179108091	179108276	ENSG00000143322.19|ABL2|BCLAF1|BCLAF1	907	-	5.2309165	1.0322965	-1.0	-1.0
chr1	179120189	179120274	ENSG00000143322.19|ABL2|BCLAF1|BCLAF1	971	-	4.3596425	1.5348915	-1.0	-1.0
chr1	179126451	179126672	ENSG00000143322.19|ABL2|BCLAF1|BCLAF1	925	-	3.9276173	1.1226923	-1.0	-1.0
chr1	179107611	179107791	ENSG00000143322.19|ABL2|BCLAF1|BCLAF1	907	-	3.4100325	1.0313476	-1.0	-1.0
chr1	179107361	179107501	ENSG00000143322.19|ABL2|BCLAF1|BCLAF1	903	-	4.635931	1.0117319	-1.0	-1.0
chr1	179121594	179121759	ENSG00000143322.19|ABL2|BCLAF1|BCLAF1	969	-	4.9392486	1.5106653	-1.0	-1.0
chr1	179131376	179131476	ENSG00000143322.19|ABL2|BCLAF1|BCLAF1	903	-	2.3233867	1.0120182	-1.0	-1.0
chr1	179114917	179115030	ENSG00000143322.19|ABL2|BCLAF1|BCLAF1	926	-	2.889684	1.1296957	-1.0	-1.0
chr1	179131251	179131361	ENSG00000143322.19|ABL2|BCLAF1|BCLAF1	902	-	3.146573	1.0072186	-1.0	-1.0
chr1	179117402	179117516	ENSG00000143322.19|ABL2|BCLAF1|BCLAF1	982	-	5.6963177	1.7375664	-1.0	-1.0
chr1	179302676	179302802	ENSG00000057252.12|SOAT1|BCLAF1|BCLAF1	945	+	2.7157438	1.2598997	-1.0	-1.0
chr1	179335505	179335655	ENSG00000057252.12|SOAT1|BCLAF1|BCLAF1	937	+	4.796467	1.1993035	-1.0	-1.0
chr1	179850929	179851154	ENSG00000169905.12|TOR1AIP2|BCLAF1|BCLAF1	983	-	6.6772823	1.7749932	-1.0	-1.0
chr1	179851199	179851363	ENSG00000169905.12|TOR1AIP2|BCLAF1|BCLAF1	921	-	2.278457	1.1016504	-1.0	-1.0
chr1	179865644	179865759	ENSG00000169905.12|TOR1AIP2|BCLAF1|BCLAF1	903	-	2.0702777	1.0119505	-1.0	-1.0
chr1	179865469	179865569	ENSG00000169905.12|TOR1AIP2|BCLAF1|BCLAF1	900	-	2.3311884	1.0013353	-1.0	-1.0
chr1	179918006	179918131	ENSG00000143337.18|TOR1AIP1|BCLAF1|BCLAF1	952	+	5.869347	1.3146075	-1.0	-1.0
chr1	179882781	179882881	ENSG00000143337.18|TOR1AIP1|BCLAF1|BCLAF1	907	+	6.011529	1.0303952	-1.0	-1.0
chr1	179901301	179901388	ENSG00000143337.18|TOR1AIP1|BCLAF1|BCLAF1	989	+	6.79266	1.9505817	-1.0	-1.0
chr1	179917451	179917721	ENSG00000143337.18|TOR1AIP1|BCLAF1|BCLAF1	944	+	4.507276	1.2498451	-1.0	-1.0
chr1	180022697	180022848	ENSG00000135837.15|CEP350|BCLAF1|BCLAF1	1000	+	7.6302686	3.9055037	-1.0	-1.0
chr1	180052969	180053166	ENSG00000135837.15|CEP350|BCLAF1|BCLAF1	971	+	3.9566417	1.5348192	-1.0	-1.0
chr1	180014161	180014505	ENSG00000135837.15|CEP350|BCLAF1|BCLAF1	938	+	3.4456856	1.2091615	-1.0	-1.0
chr1	180093113	180093508	ENSG00000135837.15|CEP350|BCLAF1|BCLAF1	929	+	3.1918442	1.1498779	-1.0	-1.0
chr1	180048535	180048700	ENSG00000135837.15|CEP350|BCLAF1|BCLAF1	927	+	2.831233	1.1347476	-1.0	-1.0
chr1	180084017	180084212	ENSG00000135837.15|CEP350|BCLAF1|BCLAF1	981	+	6.5961633	1.7154752	-1.0	-1.0
chr1	180096037	180096184	ENSG00000135837.15|CEP350|BCLAF1|BCLAF1	989	+	6.8164563	1.9509867	-1.0	-1.0
chr1	180087577	180087712	ENSG00000135837.15|CEP350|BCLAF1|BCLAF1	957	+	3.5332782	1.3617173	-1.0	-1.0
chr1	180031319	180031489	ENSG00000135837.15|CEP350|BCLAF1|BCLAF1	962	+	3.8136954	1.4205998	-1.0	-1.0
chr1	180024418	180024582	ENSG00000135837.15|CEP350|BCLAF1|BCLAF1	996	+	5.670224	2.417086	-1.0	-1.0
chr1	180092688	180092938	ENSG00000135837.15|CEP350|BCLAF1|BCLAF1	901	+	5.4407353	1.0055743	-1.0	-1.0
chr1	180033931	180034082	ENSG00000135837.15|CEP350|BCLAF1|BCLAF1	912	+	2.3332436	1.0566971	-1.0	-1.0
chr1	180041137	180041248	ENSG00000135837.15|CEP350|BCLAF1|BCLAF1	987	+	6.730271	1.8873304	-1.0	-1.0
chr1	180019948	180021003	ENSG00000135837.15|CEP350|BCLAF1|BCLAF1	987	+	4.4053464	1.8762362	-1.0	-1.0
chr1	180011928	180012075	ENSG00000135837.15|CEP350|BCLAF1|BCLAF1	992	+	5.4733887	2.1086876	-1.0	-1.0
chr1	180003173	180003287	ENSG00000135837.15|CEP350|BCLAF1|BCLAF1	984	+	4.2710743	1.7855935	-1.0	-1.0
chr1	180078462	180078674	ENSG00000135837.15|CEP350|BCLAF1|BCLAF1	1000	+	7.1386137	3.6332228	-1.0	-1.0
chr1	180044050	180044173	ENSG00000135837.15|CEP350|BCLAF1|BCLAF1	966	+	3.8659682	1.4674091	-1.0	-1.0
chr1	180015848	180015970	ENSG00000135837.15|CEP350|BCLAF1|BCLAF1	935	+	2.6201398	1.1861916	-1.0	-1.0
chr1	180062219	180062366	ENSG00000135837.15|CEP350|BCLAF1|BCLAF1	987	+	3.7856283	1.8853551	-1.0	-1.0
chr1	180041661	180041802	ENSG00000135837.15|CEP350|BCLAF1|BCLAF1	995	+	4.9967704	2.3383515	-1.0	-1.0
chr1	180080516	180080656	ENSG00000135837.15|CEP350|BCLAF1|BCLAF1	956	+	3.8262215	1.3567679	-1.0	-1.0
chr1	180053749	180053929	ENSG00000135837.15|CEP350|BCLAF1|BCLAF1	998	+	4.4478965	2.8191307	-1.0	-1.0
chr1	179992061	179992216	ENSG00000135837.15|CEP350|BCLAF1|BCLAF1	995	+	4.726245	2.2829688	-1.0	-1.0
chr1	180098862	180098985	ENSG00000135837.15|CEP350|BCLAF1|BCLAF1	997	+	6.185861	2.577664	-1.0	-1.0
chr1	180110996	180111246	ENSG00000135837.15|CEP350|BCLAF1|BCLAF1	920	+	4.2392864	1.0976243	-1.0	-1.0
chr1	180094108	180094488	ENSG00000135837.15|CEP350|BCLAF1|BCLAF1	974	+	6.162513	1.5913737	-1.0	-1.0
chr1	180095522	180095930	ENSG00000135837.15|CEP350|BCLAF1|BCLAF1	983	+	4.05079	1.7766651	-1.0	-1.0
chr1	180065114	180065272	ENSG00000135837.15|CEP350|BCLAF1|BCLAF1	995	+	5.6090894	2.2773006	-1.0	-1.0
chr1	179996552	179997175	ENSG00000135837.15|CEP350|BCLAF1|BCLAF1	994	+	3.8929605	2.2102528	-1.0	-1.0
chr1	180043060	180043192	ENSG00000135837.15|CEP350|BCLAF1|BCLAF1	910	+	2.4313617	1.0446534	-1.0	-1.0
chr1	180075021	180075216	ENSG00000135837.15|CEP350|BCLAF1|BCLAF1	971	+	3.088209	1.5366434	-1.0	-1.0
chr1	180054414	180054502	ENSG00000135837.15|CEP350|BCLAF1|BCLAF1	903	+	4.0872536	1.0118561	-1.0	-1.0
chr1	180093583	180094108	ENSG00000135837.15|CEP350|BCLAF1|BCLAF1	967	+	3.8314247	1.4758723	-1.0	-1.0
chr1	179990506	179990616	ENSG00000135837.15|CEP350|BCLAF1|BCLAF1	975	+	2.9715047	1.595	-1.0	-1.0
chr1	180013846	180014141	ENSG00000135837.15|CEP350|BCLAF1|BCLAF1	992	+	4.212344	2.123129	-1.0	-1.0
chr1	180094493	180094616	ENSG00000135837.15|CEP350|BCLAF1|BCLAF1	951	+	3.18426	1.3139467	-1.0	-1.0
chr1	180006453	180006567	ENSG00000135837.15|CEP350|BCLAF1|BCLAF1	992	+	3.9526787	2.0893657	-1.0	-1.0
chr1	180430179	180430262	ENSG00000230124.6|ACBD6|BCLAF1|BCLAF1	970	-	3.6237729	1.51675	-1.0	-1.0
chr1	180397515	180397605	ENSG00000230124.6|ACBD6|BCLAF1|BCLAF1	970	-	3.1315064	1.5297523	-1.0	-1.0
chr1	180492268	180492365	ENSG00000230124.6|ACBD6|BCLAF1|BCLAF1	906	-	3.17449	1.0257981	-1.0	-1.0
chr1	180413365	180413471	ENSG00000230124.6|ACBD6|BCLAF1|BCLAF1	1000	-	8.385079	4.4241734	-1.0	-1.0
chr1	180502174	180502349	ENSG00000230124.6|ACBD6|BCLAF1|BCLAF1	920	-	3.1101613	1.0987867	-1.0	-1.0
chr1	180803387	180803487	ENSG00000143324.13|XPR1|BCLAF1|BCLAF1	903	+	5.94972	1.011189	-1.0	-1.0
chr1	180632028	180632270	ENSG00000143324.13|XPR1|BCLAF1|BCLAF1	981	+	5.0753946	1.723088	-1.0	-1.0
chr1	180836591	180836711	ENSG00000143324.13|XPR1|BCLAF1|BCLAF1	904	+	3.9261153	1.018877	-1.0	-1.0
chr1	180988238	180988363	ENSG00000135823.13|STX6|BCLAF1|BCLAF1	926	-	4.880556	1.1318388	-1.0	-1.0
chr1	180984676	180984771	ENSG00000135823.13|STX6|BCLAF1|BCLAF1	901	-	6.2280602	1.0028017	-1.0	-1.0
chr1	182390329	182390474	ENSG00000135821.17|GLUL|BCLAF1|BCLAF1	904	-	2.495299	1.0180074	-1.0	-1.0
chr1	182386188	182386363	ENSG00000135821.17|GLUL|BCLAF1|BCLAF1	912	-	1.9821248	1.0555439	-1.0	-1.0
chr1	182388601	182388741	ENSG00000135821.17|GLUL|BCLAF1|BCLAF1	906	-	1.9528376	1.0254513	-1.0	-1.0
chr1	182385603	182385803	ENSG00000135821.17|GLUL|BCLAF1|BCLAF1	972	-	3.0552897	1.5588994	-1.0	-1.0
chr1	182385303	182385443	ENSG00000135821.17|GLUL|BCLAF1|BCLAF1	908	-	1.9807249	1.0370927	-1.0	-1.0
chr1	182387058	182387228	ENSG00000135821.17|GLUL|BCLAF1|BCLAF1	936	-	2.162563	1.1961086	-1.0	-1.0
chr1	182852232	182852344	ENSG00000135829.16|DHX9|BCLAF1|BCLAF1	996	+	4.257927	2.36864	-1.0	-1.0
chr1	182874853	182874954	ENSG00000135829.16|DHX9|BCLAF1|BCLAF1	995	+	4.098564	2.3389258	-1.0	-1.0
chr1	182883138	182883243	ENSG00000135829.16|DHX9|BCLAF1|BCLAF1	923	+	2.888184	1.1137264	-1.0	-1.0
chr1	182856531	182856578	ENSG00000135829.16|DHX9|BCLAF1|BCLAF1	980	+	3.488983	1.6981894	-1.0	-1.0
chr1	182880496	182880608	ENSG00000135829.16|DHX9|BCLAF1|BCLAF1	978	+	4.180972	1.6587219	-1.0	-1.0
chr1	182855576	182855713	ENSG00000135829.16|DHX9|BCLAF1|BCLAF1	992	+	3.6694696	2.1148255	-1.0	-1.0
chr1	182853305	182853418	ENSG00000135829.16|DHX9|BCLAF1|BCLAF1	988	+	3.4383438	1.9073963	-1.0	-1.0
chr1	182858732	182858894	ENSG00000135829.16|DHX9|BCLAF1|BCLAF1	974	+	2.8344414	1.5894486	-1.0	-1.0
chr1	182876049	182876263	ENSG00000135829.16|DHX9|BCLAF1|BCLAF1	981	+	4.0780325	1.7220197	-1.0	-1.0
chr1	182859992	182860262	ENSG00000135829.16|DHX9|BCLAF1|BCLAF1	999	+	5.211372	3.1631227	-1.0	-1.0
chr1	182878012	182878147	ENSG00000135829.16|DHX9|BCLAF1|BCLAF1	935	+	2.6532705	1.1862764	-1.0	-1.0
chr1	182859039	182859117	ENSG00000135829.16|DHX9|BCLAF1|BCLAF1	995	+	4.9952936	2.2603009	-1.0	-1.0
chr1	182876446	182876586	ENSG00000135829.16|DHX9|BCLAF1|BCLAF1	965	+	3.2556815	1.4530108	-1.0	-1.0
chr1	182879249	182879410	ENSG00000135829.16|DHX9|BCLAF1|BCLAF1	923	+	3.1481817	1.1134241	-1.0	-1.0
chr1	182866960	182867043	ENSG00000135829.16|DHX9|BCLAF1|BCLAF1	998	+	4.5597854	2.657674	-1.0	-1.0
chr1	182843293	182843434	ENSG00000135829.16|DHX9|BCLAF1|BCLAF1	976	+	2.758457	1.6272013	-1.0	-1.0
chr1	182858550	182858640	ENSG00000135829.16|DHX9|BCLAF1|BCLAF1	944	+	2.2549305	1.2528598	-1.0	-1.0
chr1	182842544	182842677	ENSG00000135829.16|DHX9|BCLAF1|BCLAF1	999	+	3.9893014	2.8849864	-1.0	-1.0
chr1	182858103	182858240	ENSG00000135829.16|DHX9|BCLAF1|BCLAF1	986	+	2.8845472	1.8569129	-1.0	-1.0
chr1	182872336	182872493	ENSG00000135829.16|DHX9|BCLAF1|BCLAF1	933	+	3.107756	1.1754851	-1.0	-1.0
chr1	182884612	182884747	ENSG00000135829.16|DHX9|BCLAF1|BCLAF1	938	+	3.388876	1.2108446	-1.0	-1.0
chr1	182876829	182876903	ENSG00000135829.16|DHX9|BCLAF1|BCLAF1	939	+	2.6523688	1.2131166	-1.0	-1.0
chr1	182854029	182854178	ENSG00000135829.16|DHX9|BCLAF1|BCLAF1	1000	+	4.7015452	3.890502	-1.0	-1.0
chr1	182887082	182887247	ENSG00000135829.16|DHX9|BCLAF1|BCLAF1	935	+	3.3199642	1.1846168	-1.0	-1.0
chr1	182866443	182866585	ENSG00000135829.16|DHX9|BCLAF1|BCLAF1	951	+	2.6450863	1.305759	-1.0	-1.0
chr1	182881519	182881647	ENSG00000135829.16|DHX9|BCLAF1|BCLAF1	971	+	3.6043155	1.530956	-1.0	-1.0
chr1	183130343	183130549	ENSG00000135862.5|LAMC1|BCLAF1|BCLAF1	998	+	3.6055086	2.6352832	-1.0	-1.0
chr1	183117543	183117658	ENSG00000135862.5|LAMC1|BCLAF1|BCLAF1	905	+	2.3359456	1.02037	-1.0	-1.0
chr1	183131298	183131378	ENSG00000135862.5|LAMC1|BCLAF1|BCLAF1	951	+	2.7979963	1.3120395	-1.0	-1.0
chr1	183132399	183132537	ENSG00000135862.5|LAMC1|BCLAF1|BCLAF1	985	+	3.4018288	1.8102365	-1.0	-1.0
chr1	183137668	183137905	ENSG00000135862.5|LAMC1|BCLAF1|BCLAF1	991	+	3.7102	2.0355031	-1.0	-1.0
chr1	183136385	183136580	ENSG00000135862.5|LAMC1|BCLAF1|BCLAF1	1000	+	3.545486	3.8610055	-1.0	-1.0
chr1	183116831	183116951	ENSG00000135862.5|LAMC1|BCLAF1|BCLAF1	918	+	2.835475	1.0863218	-1.0	-1.0
chr1	183140403	183140503	ENSG00000135862.5|LAMC1|BCLAF1|BCLAF1	944	+	2.280697	1.2520872	-1.0	-1.0
chr1	183118038	183118146	ENSG00000135862.5|LAMC1|BCLAF1|BCLAF1	908	+	2.3031428	1.0339509	-1.0	-1.0
chr1	183134659	183134804	ENSG00000135862.5|LAMC1|BCLAF1|BCLAF1	999	+	3.6863792	2.9429626	-1.0	-1.0
chr1	183143428	183143598	ENSG00000135862.5|LAMC1|BCLAF1|BCLAF1	920	+	2.1609082	1.0954739	-1.0	-1.0
chr1	183135041	183135151	ENSG00000135862.5|LAMC1|BCLAF1|BCLAF1	994	+	3.6163323	2.2031417	-1.0	-1.0
chr1	183116576	183116675	ENSG00000135862.5|LAMC1|BCLAF1|BCLAF1	957	+	2.9359493	1.3666126	-1.0	-1.0
chr1	183125332	183125550	ENSG00000135862.5|LAMC1|BCLAF1|BCLAF1	950	+	2.746801	1.3017275	-1.0	-1.0
chr1	183110487	183110654	ENSG00000135862.5|LAMC1|BCLAF1|BCLAF1	961	+	2.7522373	1.4039563	-1.0	-1.0
chr1	183121732	183121932	ENSG00000135862.5|LAMC1|BCLAF1|BCLAF1	965	+	2.8943205	1.4579206	-1.0	-1.0
chr1	183142533	183143043	ENSG00000135862.5|LAMC1|BCLAF1|BCLAF1	991	+	2.8375285	2.0392566	-1.0	-1.0
chr1	183143993	183144093	ENSG00000135862.5|LAMC1|BCLAF1|BCLAF1	903	+	3.945278	1.0126739	-1.0	-1.0
chr1	183133405	183133545	ENSG00000135862.5|LAMC1|BCLAF1|BCLAF1	1000	+	4.9488745	4.5477343	-1.0	-1.0
chr1	183128593	183128813	ENSG00000135862.5|LAMC1|BCLAF1|BCLAF1	962	+	2.605073	1.4150324	-1.0	-1.0
chr1	183540983	183541098	ENSG00000116698.21|SMG7|BCLAF1|BCLAF1	945	+	3.6360028	1.2629348	-1.0	-1.0
chr1	183517690	183517815	ENSG00000116698.21|SMG7|BCLAF1|BCLAF1	933	+	2.5146008	1.175755	-1.0	-1.0
chr1	183545084	183545199	ENSG00000116698.21|SMG7|BCLAF1|BCLAF1	904	+	5.549493	1.016699	-1.0	-1.0
chr1	183549155	183549255	ENSG00000116698.21|SMG7|BCLAF1|BCLAF1	903	+	6.0873413	1.0118561	-1.0	-1.0
chr1	183542135	183542450	ENSG00000116698.21|SMG7|BCLAF1|BCLAF1	922	+	4.0268044	1.1068584	-1.0	-1.0
chr1	183635531	183635741	ENSG00000162704.15|ARPC5|BCLAF1|BCLAF1	943	-	3.0102277	1.241083	-1.0	-1.0
chr1	183633054	183633184	ENSG00000162704.15|ARPC5|BCLAF1|BCLAF1	903	-	5.976397	1.0127127	-1.0	-1.0
chr1	183630424	183630644	ENSG00000162704.15|ARPC5|BCLAF1|BCLAF1	917	-	3.2757194	1.0826595	-1.0	-1.0
chr1	184719447	184719557	ENSG00000116406.18|EDEM3|BCLAF1|BCLAF1	928	-	3.1136463	1.1442603	-1.0	-1.0
chr1	184708152	184708327	ENSG00000116406.18|EDEM3|BCLAF1|BCLAF1	934	-	4.0351214	1.1781424	-1.0	-1.0
chr1	184716887	184717002	ENSG00000116406.18|EDEM3|BCLAF1|BCLAF1	939	-	4.2121935	1.2149931	-1.0	-1.0
chr1	184723750	184723856	ENSG00000116406.18|EDEM3|BCLAF1|BCLAF1	957	-	6.4327545	1.3691636	-1.0	-1.0
chr1	184721254	184721386	ENSG00000116406.18|EDEM3|BCLAF1|BCLAF1	949	-	4.07743	1.2883155	-1.0	-1.0
chr1	184693960	184694185	ENSG00000116406.18|EDEM3|BCLAF1|BCLAF1	991	-	6.0483713	2.066675	-1.0	-1.0
chr1	184694320	184694420	ENSG00000116406.18|EDEM3|BCLAF1|BCLAF1	902	-	5.94972	1.0103892	-1.0	-1.0
chr1	184732782	184732972	ENSG00000116406.18|EDEM3|BCLAF1|BCLAF1	951	-	4.155761	1.3056798	-1.0	-1.0
chr1	184706652	184706752	ENSG00000116406.18|EDEM3|BCLAF1|BCLAF1	905	-	5.994138	1.0212252	-1.0	-1.0
chr1	184712432	184712562	ENSG00000116406.18|EDEM3|BCLAF1|BCLAF1	906	-	2.7882283	1.0286188	-1.0	-1.0
chr1	185139972	185140207	ENSG00000121486.11|TRMT1L|BCLAF1|BCLAF1	914	-	6.2452264	1.0637912	-1.0	-1.0
chr1	185137605	185137755	ENSG00000121486.11|TRMT1L|BCLAF1|BCLAF1	941	-	3.372068	1.2307161	-1.0	-1.0
chr1	185151824	185151929	ENSG00000121486.11|TRMT1L|BCLAF1|BCLAF1	903	-	5.976397	1.0127575	-1.0	-1.0
chr1	185139471	185139571	ENSG00000121486.11|TRMT1L|BCLAF1|BCLAF1	905	-	3.1669116	1.0200421	-1.0	-1.0
chr1	185143905	185144029	ENSG00000121486.11|TRMT1L|BCLAF1|BCLAF1	956	-	4.302248	1.3518625	-1.0	-1.0
chr1	185308799	185308875	ENSG00000116679.15|IVNS1ABP|BCLAF1|BCLAF1	943	-	2.4120913	1.2450191	-1.0	-1.0
chr1	185305950	185306170	ENSG00000116679.15|IVNS1ABP|BCLAF1|BCLAF1	957	-	2.4116075	1.3635198	-1.0	-1.0
chr1	185309382	185309511	ENSG00000116679.15|IVNS1ABP|BCLAF1|BCLAF1	997	-	2.8106048	2.48718	-1.0	-1.0
chr1	185300216	185300626	ENSG00000116679.15|IVNS1ABP|BCLAF1|BCLAF1	989	-	3.257266	1.9639153	-1.0	-1.0
chr1	185299644	185299883	ENSG00000116679.15|IVNS1ABP|BCLAF1|BCLAF1	992	-	3.4776604	2.0971398	-1.0	-1.0
chr1	185307488	185307662	ENSG00000116679.15|IVNS1ABP|BCLAF1|BCLAF1	1000	-	4.1579943	3.3843358	-1.0	-1.0
chr1	185299998	185300130	ENSG00000116679.15|IVNS1ABP|BCLAF1|BCLAF1	1000	-	4.0436716	3.6290777	-1.0	-1.0
chr1	185311094	185311322	ENSG00000116679.15|IVNS1ABP|BCLAF1|BCLAF1	976	-	2.6944163	1.6214751	-1.0	-1.0
chr1	185309002	185309167	ENSG00000116679.15|IVNS1ABP|BCLAF1|BCLAF1	968	-	2.7862763	1.4911435	-1.0	-1.0
chr1	185300971	185301306	ENSG00000116679.15|IVNS1ABP|BCLAF1|BCLAF1	990	-	3.3594856	1.9893736	-1.0	-1.0
chr1	185306290	185306620	ENSG00000116679.15|IVNS1ABP|BCLAF1|BCLAF1	999	-	3.4500964	2.8457658	-1.0	-1.0
chr1	185306625	185306749	ENSG00000116679.15|IVNS1ABP|BCLAF1|BCLAF1	974	-	3.2188504	1.5831342	-1.0	-1.0
chr1	185305535	185305795	ENSG00000116679.15|IVNS1ABP|BCLAF1|BCLAF1	975	-	2.6701016	1.6027412	-1.0	-1.0
chr1	185306834	185307134	ENSG00000116679.15|IVNS1ABP|BCLAF1|BCLAF1	967	-	3.498006	1.4766424	-1.0	-1.0
chr1	185301341	185301616	ENSG00000116679.15|IVNS1ABP|BCLAF1|BCLAF1	999	-	4.3389626	2.9692225	-1.0	-1.0
chr1	185297972	185298288	ENSG00000116679.15|IVNS1ABP|BCLAF1|BCLAF1	989	-	3.3559449	1.9424921	-1.0	-1.0
chr1	186322317	186322412	ENSG00000047410.13|TPR|BCLAF1|BCLAF1	996	-	3.2817214	2.3565748	-1.0	-1.0
chr1	186355409	186355558	ENSG00000047410.13|TPR|BCLAF1|BCLAF1	1000	-	4.62383	3.5598147	-1.0	-1.0
chr1	186313861	186314021	ENSG00000047410.13|TPR|BCLAF1|BCLAF1	977	-	4.4224186	1.6313761	-1.0	-1.0
chr1	186357263	186357396	ENSG00000047410.13|TPR|BCLAF1|BCLAF1	972	-	3.3753352	1.5563676	-1.0	-1.0
chr1	186355634	186355768	ENSG00000047410.13|TPR|BCLAF1|BCLAF1	996	-	3.0334997	2.348559	-1.0	-1.0
chr1	186360764	186360905	ENSG00000047410.13|TPR|BCLAF1|BCLAF1	1000	-	4.37296	4.1426625	-1.0	-1.0
chr1	186323685	186323865	ENSG00000047410.13|TPR|BCLAF1|BCLAF1	969	-	2.6708407	1.503339	-1.0	-1.0
chr1	186337012	186337156	ENSG00000047410.13|TPR|BCLAF1|BCLAF1	980	-	3.801797	1.6929089	-1.0	-1.0
chr1	186339641	186339772	ENSG00000047410.13|TPR|BCLAF1|BCLAF1	1000	-	5.593523	3.8339772	-1.0	-1.0
chr1	186343246	186343473	ENSG00000047410.13|TPR|BCLAF1|BCLAF1	999	-	4.4325156	2.9579923	-1.0	-1.0
chr1	186353687	186353937	ENSG00000047410.13|TPR|BCLAF1|BCLAF1	998	-	3.7402709	2.6423156	-1.0	-1.0
chr1	186362836	186362996	ENSG00000047410.13|TPR|BCLAF1|BCLAF1	1000	-	7.80613	4.5835958	-1.0	-1.0
chr1	186320311	186320418	ENSG00000047410.13|TPR|BCLAF1|BCLAF1	965	-	2.4755912	1.4501885	-1.0	-1.0
chr1	186335337	186335543	ENSG00000047410.13|TPR|BCLAF1|BCLAF1	1000	-	5.007569	3.5343413	-1.0	-1.0
chr1	186322517	186322622	ENSG00000047410.13|TPR|BCLAF1|BCLAF1	904	-	3.1558332	1.0187974	-1.0	-1.0
chr1	186358542	186358650	ENSG00000047410.13|TPR|BCLAF1|BCLAF1	995	-	3.266158	2.34028	-1.0	-1.0
chr1	186333121	186333386	ENSG00000047410.13|TPR|BCLAF1|BCLAF1	958	-	2.4838598	1.3802153	-1.0	-1.0
chr1	186350222	186350388	ENSG00000047410.13|TPR|BCLAF1|BCLAF1	999	-	4.0659842	3.1673944	-1.0	-1.0
chr1	186351951	186352110	ENSG00000047410.13|TPR|BCLAF1|BCLAF1	1000	-	4.615077	4.9800973	-1.0	-1.0
chr1	186318446	186318603	ENSG00000047410.13|TPR|BCLAF1|BCLAF1	984	-	3.546357	1.7861698	-1.0	-1.0
chr1	186362287	186362380	ENSG00000047410.13|TPR|BCLAF1|BCLAF1	1000	-	5.972171	6.385078	-1.0	-1.0
chr1	186336495	186336694	ENSG00000047410.13|TPR|BCLAF1|BCLAF1	995	-	3.6603591	2.2710981	-1.0	-1.0
chr1	186344374	186344578	ENSG00000047410.13|TPR|BCLAF1|BCLAF1	996	-	4.4409766	2.446995	-1.0	-1.0
chr1	186357396	186357623	ENSG00000047410.13|TPR|BCLAF1|BCLAF1	998	-	3.260367	2.7614336	-1.0	-1.0
chr1	186359798	186359996	ENSG00000047410.13|TPR|BCLAF1|BCLAF1	1000	-	4.583569	3.5393815	-1.0	-1.0
chr1	186363341	186363445	ENSG00000047410.13|TPR|BCLAF1|BCLAF1	1000	-	5.428211	3.6900468	-1.0	-1.0
chr1	186367885	186367982	ENSG00000047410.13|TPR|BCLAF1|BCLAF1	994	-	3.638457	2.2509668	-1.0	-1.0
chr1	186331996	186332106	ENSG00000047410.13|TPR|BCLAF1|BCLAF1	907	-	6.011529	1.0303952	-1.0	-1.0
chr1	186338032	186338243	ENSG00000047410.13|TPR|BCLAF1|BCLAF1	999	-	4.3234754	2.9600804	-1.0	-1.0
chr1	186314628	186314724	ENSG00000047410.13|TPR|BCLAF1|BCLAF1	964	-	2.6660728	1.4417795	-1.0	-1.0
chr1	186356553	186356758	ENSG00000047410.13|TPR|BCLAF1|BCLAF1	986	-	4.6493464	1.8686578	-1.0	-1.0
chr1	186373358	186373458	ENSG00000047410.13|TPR|BCLAF1|BCLAF1	1000	-	4.7900286	4.1410875	-1.0	-1.0
chr1	186345579	186345696	ENSG00000047410.13|TPR|BCLAF1|BCLAF1	1000	-	4.784876	3.9754298	-1.0	-1.0
chr1	186331497	186331581	ENSG00000047410.13|TPR|BCLAF1|BCLAF1	996	-	5.09533	2.4240475	-1.0	-1.0
chr1	186356285	186356525	ENSG00000047410.13|TPR|BCLAF1|BCLAF1	988	-	3.1693776	1.9352378	-1.0	-1.0
chr1	186361788	186361869	ENSG00000047410.13|TPR|BCLAF1|BCLAF1	998	-	4.569027	2.7171078	-1.0	-1.0
chr1	186341027	186341159	ENSG00000047410.13|TPR|BCLAF1|BCLAF1	999	-	3.4962304	3.053433	-1.0	-1.0
chr1	186347291	186347458	ENSG00000047410.13|TPR|BCLAF1|BCLAF1	999	-	4.191963	3.164173	-1.0	-1.0
chr1	186351755	186351855	ENSG00000047410.13|TPR|BCLAF1|BCLAF1	905	-	5.994138	1.0212252	-1.0	-1.0
chr1	186343905	186344085	ENSG00000047410.13|TPR|BCLAF1|BCLAF1	1000	-	4.8309894	3.5071695	-1.0	-1.0
chr1	186327459	186327660	ENSG00000047410.13|TPR|BCLAF1|BCLAF1	995	-	3.4473348	2.3357103	-1.0	-1.0
chr1	186374877	186375017	ENSG00000047410.13|TPR|BCLAF1|BCLAF1	970	-	4.1721487	1.5249625	-1.0	-1.0
chr1	186318732	186318828	ENSG00000047410.13|TPR|BCLAF1|BCLAF1	936	-	2.5200584	1.1953079	-1.0	-1.0
chr1	186335067	186335129	ENSG00000047410.13|TPR|BCLAF1|BCLAF1	991	-	3.4425948	2.0498044	-1.0	-1.0
chr1	186346134	186346287	ENSG00000047410.13|TPR|BCLAF1|BCLAF1	1000	-	5.8697166	3.8087697	-1.0	-1.0
chr1	186351329	186351470	ENSG00000047410.13|TPR|BCLAF1|BCLAF1	998	-	4.1120086	2.7733138	-1.0	-1.0
chr1	186332194	186332343	ENSG00000047410.13|TPR|BCLAF1|BCLAF1	996	-	5.0144224	2.429306	-1.0	-1.0
chr1	186341251	186341481	ENSG00000047410.13|TPR|BCLAF1|BCLAF1	999	-	5.155581	3.0923545	-1.0	-1.0
chr1	186325708	186325854	ENSG00000047410.13|TPR|BCLAF1|BCLAF1	998	-	7.316091	2.8088686	-1.0	-1.0
chr1	186334324	186334533	ENSG00000047410.13|TPR|BCLAF1|BCLAF1	998	-	3.9764676	2.7866518	-1.0	-1.0
chr1	186326103	186326235	ENSG00000047410.13|TPR|BCLAF1|BCLAF1	1000	-	4.6200743	4.327427	-1.0	-1.0
chr1	186370969	186371043	ENSG00000047410.13|TPR|BCLAF1|BCLAF1	905	-	2.3675535	1.0212252	-1.0	-1.0
chr1	186361621	186361709	ENSG00000047410.13|TPR|BCLAF1|BCLAF1	1000	-	5.659108	3.3183467	-1.0	-1.0
chr1	186360272	186360364	ENSG00000047410.13|TPR|BCLAF1|BCLAF1	1000	-	4.763456	4.739857	-1.0	-1.0
chr1	186417526	186417654	ENSG00000157181.15|C1orf27|BCLAF1|BCLAF1	967	+	5.514574	1.479818	-1.0	-1.0
chr1	186383021	186383151	ENSG00000157181.15|C1orf27|BCLAF1|BCLAF1	947	+	3.333607	1.2755107	-1.0	-1.0
chr1	186406122	186406227	ENSG00000157181.15|C1orf27|BCLAF1|BCLAF1	904	+	3.963609	1.0160599	-1.0	-1.0
chr1	186379776	186379884	ENSG00000157181.15|C1orf27|BCLAF1|BCLAF1	951	+	4.21272	1.3119462	-1.0	-1.0
chr1	186398312	186398441	ENSG00000157181.15|C1orf27|BCLAF1|BCLAF1	925	+	3.2116952	1.1268525	-1.0	-1.0
chr1	186388451	186388548	ENSG00000157181.15|C1orf27|BCLAF1|BCLAF1	903	+	2.7357965	1.0149376	-1.0	-1.0
chr1	186390730	186390851	ENSG00000157181.15|C1orf27|BCLAF1|BCLAF1	903	+	2.9944086	1.0112379	-1.0	-1.0
chr1	186391695	186391791	ENSG00000157181.15|C1orf27|BCLAF1|BCLAF1	979	+	3.8073902	1.674566	-1.0	-1.0
chr1	192993593	192993728	ENSG00000234473.1|ZNF101P2|BCLAF1|BCLAF1	904	-	5.970323	1.0175562	-1.0	-1.0
chr1	193029531	193029641	ENSG00000116750.13|UCHL5|BCLAF1|BCLAF1	914	-	2.6464574	1.0652038	-1.0	-1.0
chr1	193049731	193049846	ENSG00000116750.13|UCHL5|BCLAF1|BCLAF1	935	-	3.3465374	1.1883937	-1.0	-1.0
chr1	193021096	193021195	ENSG00000116750.13|UCHL5|BCLAF1|BCLAF1	988	-	4.043991	1.9175823	-1.0	-1.0
chr1	193023843	193023946	ENSG00000116750.13|UCHL5|BCLAF1|BCLAF1	978	-	3.8935146	1.6664766	-1.0	-1.0
chr1	193028084	193028148	ENSG00000116750.13|UCHL5|BCLAF1|BCLAF1	903	-	6.2426953	1.0127575	-1.0	-1.0
chr1	193029178	193029309	ENSG00000116750.13|UCHL5|BCLAF1|BCLAF1	995	-	4.643056	2.2668152	-1.0	-1.0
chr1	193016149	193016264	ENSG00000116750.13|UCHL5|BCLAF1|BCLAF1	927	-	6.2772202	1.139027	-1.0	-1.0
chr1	193016279	193016384	ENSG00000116750.13|UCHL5|BCLAF1|BCLAF1	902	-	2.4920304	1.0105886	-1.0	-1.0
chr1	193022925	193023039	ENSG00000116750.13|UCHL5|BCLAF1|BCLAF1	904	-	3.391232	1.0157197	-1.0	-1.0
chr1	193075819	193075944	ENSG00000116747.12|TROVE2|BCLAF1|BCLAF1	903	+	5.0186577	1.0133374	-1.0	-1.0
chr1	193069120	193069430	ENSG00000116747.12|TROVE2|BCLAF1|BCLAF1	972	+	4.4014497	1.5537206	-1.0	-1.0
chr1	193076505	193076610	ENSG00000116747.12|TROVE2|BCLAF1|BCLAF1	903	+	3.1335452	1.0136511	-1.0	-1.0
chr1	193084578	193084743	ENSG00000116747.12|TROVE2|BCLAF1|BCLAF1	949	+	4.0627046	1.2928959	-1.0	-1.0
chr1	193138084	193138173	ENSG00000134371.10|CDC73|BCLAF1|BCLAF1	1000	+	5.6568704	3.3670082	-1.0	-1.0
chr1	193135536	193135589	ENSG00000134371.10|CDC73|BCLAF1|BCLAF1	978	+	3.795452	1.6478187	-1.0	-1.0
chr1	193122101	193122326	ENSG00000134371.10|CDC73|BCLAF1|BCLAF1	967	+	3.3430862	1.4761082	-1.0	-1.0
chr1	193141849	193142066	ENSG00000134371.10|CDC73|BCLAF1|BCLAF1	958	+	2.9499252	1.3743448	-1.0	-1.0
chr1	193147866	193147965	ENSG00000134371.10|CDC73|BCLAF1|BCLAF1	997	+	4.3803134	2.479312	-1.0	-1.0
chr1	193232992	193233154	ENSG00000134371.10|CDC73|BCLAF1|BCLAF1	993	+	4.198379	2.166491	-1.0	-1.0
chr1	193135390	193135453	ENSG00000134371.10|CDC73|BCLAF1|BCLAF1	905	+	3.9403377	1.0231069	-1.0	-1.0
chr1	193249729	193249871	ENSG00000134371.10|CDC73|BCLAF1|BCLAF1	992	+	3.6943069	2.122685	-1.0	-1.0
chr1	193125111	193125217	ENSG00000134371.10|CDC73|BCLAF1|BCLAF1	997	+	4.399723	2.4900382	-1.0	-1.0
chr1	193130173	193130243	ENSG00000134371.10|CDC73|BCLAF1|BCLAF1	971	+	3.6686304	1.5348915	-1.0	-1.0
chr1	193236255	193236355	ENSG00000134371.10|CDC73|BCLAF1|BCLAF1	904	+	2.3751159	1.0164644	-1.0	-1.0
chr1	193212389	193212477	ENSG00000134371.10|CDC73|BCLAF1|BCLAF1	980	+	3.488983	1.6974049	-1.0	-1.0
chr1	197142330	197143160	ENSG00000066279.17|ASPM|BCLAF1|BCLAF1	968	-	3.7255476	1.4956651	-1.0	-1.0
chr1	197129914	197130056	ENSG00000066279.17|ASPM|BCLAF1|BCLAF1	934	-	2.3432388	1.1834671	-1.0	-1.0
chr1	197122387	197122595	ENSG00000066279.17|ASPM|BCLAF1|BCLAF1	978	-	4.059685	1.6593745	-1.0	-1.0
chr1	197132284	197132352	ENSG00000066279.17|ASPM|BCLAF1|BCLAF1	987	-	6.6779084	1.8765018	-1.0	-1.0
chr1	197133349	197133595	ENSG00000066279.17|ASPM|BCLAF1|BCLAF1	950	-	3.8119414	1.2974886	-1.0	-1.0
chr1	197095997	197096164	ENSG00000066279.17|ASPM|BCLAF1|BCLAF1	915	-	3.6519623	1.0730928	-1.0	-1.0
chr1	197122158	197122301	ENSG00000066279.17|ASPM|BCLAF1|BCLAF1	983	-	5.068256	1.7805953	-1.0	-1.0
chr1	197124109	197124331	ENSG00000066279.17|ASPM|BCLAF1|BCLAF1	998	-	6.682601	2.7127922	-1.0	-1.0
chr1	197121914	197122043	ENSG00000066279.17|ASPM|BCLAF1|BCLAF1	997	-	4.4362516	2.536889	-1.0	-1.0
chr1	197135095	197135242	ENSG00000066279.17|ASPM|BCLAF1|BCLAF1	997	-	5.444108	2.5621536	-1.0	-1.0
chr1	197143185	197143805	ENSG00000066279.17|ASPM|BCLAF1|BCLAF1	962	-	2.8778691	1.420005	-1.0	-1.0
chr1	197139766	197139866	ENSG00000066279.17|ASPM|BCLAF1|BCLAF1	977	-	3.219325	1.6438737	-1.0	-1.0
chr1	197090195	197090340	ENSG00000066279.17|ASPM|BCLAF1|BCLAF1	917	-	3.3255925	1.0787733	-1.0	-1.0
chr1	197124869	197124955	ENSG00000066279.17|ASPM|BCLAF1|BCLAF1	999	-	7.504654	3.0471025	-1.0	-1.0
chr1	197102665	197102765	ENSG00000066279.17|ASPM|BCLAF1|BCLAF1	903	-	5.94972	1.011189	-1.0	-1.0
chr1	197088270	197088432	ENSG00000066279.17|ASPM|BCLAF1|BCLAF1	932	-	3.5288055	1.164708	-1.0	-1.0
chr1	197146295	197146410	ENSG00000066279.17|ASPM|BCLAF1|BCLAF1	902	-	6.019154	1.0095565	-1.0	-1.0
chr1	197101915	197102040	ENSG00000066279.17|ASPM|BCLAF1|BCLAF1	904	-	6.13419	1.0191313	-1.0	-1.0
chr1	197103960	197104410	ENSG00000066279.17|ASPM|BCLAF1|BCLAF1	961	-	5.900442	1.4125981	-1.0	-1.0
chr1	197143956	197144096	ENSG00000066279.17|ASPM|BCLAF1|BCLAF1	931	-	2.7219687	1.1605238	-1.0	-1.0
chr1	197090849	197090949	ENSG00000066279.17|ASPM|BCLAF1|BCLAF1	903	-	5.94972	1.011189	-1.0	-1.0
chr1	197104525	197105180	ENSG00000066279.17|ASPM|BCLAF1|BCLAF1	978	-	5.0844674	1.6604185	-1.0	-1.0
chr1	197138802	197138982	ENSG00000066279.17|ASPM|BCLAF1|BCLAF1	946	-	5.957666	1.2636827	-1.0	-1.0
chr1	197089929	197090079	ENSG00000066279.17|ASPM|BCLAF1|BCLAF1	988	-	6.7797523	1.9181672	-1.0	-1.0
chr1	197117788	197117978	ENSG00000066279.17|ASPM|BCLAF1|BCLAF1	998	-	6.814946	2.6427205	-1.0	-1.0
chr1	197129186	197129317	ENSG00000066279.17|ASPM|BCLAF1|BCLAF1	972	-	3.389839	1.5488803	-1.0	-1.0
chr1	197086802	197086922	ENSG00000066279.17|ASPM|BCLAF1|BCLAF1	903	-	3.97014	1.0119522	-1.0	-1.0
chr1	197103170	197103270	ENSG00000066279.17|ASPM|BCLAF1|BCLAF1	901	-	6.182254	1.0028017	-1.0	-1.0
chr1	197125045	197125190	ENSG00000066279.17|ASPM|BCLAF1|BCLAF1	957	-	3.1800997	1.3668201	-1.0	-1.0
chr1	197128489	197128665	ENSG00000066279.17|ASPM|BCLAF1|BCLAF1	975	-	4.8198676	1.6105659	-1.0	-1.0
chr1	197138802	197138982	ENSG00000235748.1|SEPT14P12|BCLAF1|BCLAF1	946	-	5.957666	1.2637254	-1.0	-1.0
chr1	197188291	197188439	ENSG00000177888.7|ZBTB41|BCLAF1|BCLAF1	988	-	6.7621527	1.9208044	-1.0	-1.0
chr1	197199713	197199928	ENSG00000177888.7|ZBTB41|BCLAF1|BCLAF1	961	-	6.4334927	1.4035603	-1.0	-1.0
chr1	197199353	197199673	ENSG00000177888.7|ZBTB41|BCLAF1|BCLAF1	971	-	6.1305304	1.5439856	-1.0	-1.0
chr1	198253044	198253149	ENSG00000151414.14|NEK7|BCLAF1|BCLAF1	903	+	6.1110992	1.0119109	-1.0	-1.0
chr1	200374054	200374174	ENSG00000203721.6|LINC00862|BCLAF1|BCLAF1	903	-	3.9985533	1.0124419	-1.0	-1.0
chr1	200407604	200407749	ENSG00000162702.7|ZNF281|BCLAF1|BCLAF1	905	-	3.3065212	1.0216688	-1.0	-1.0
chr1	200407859	200407959	ENSG00000162702.7|ZNF281|BCLAF1|BCLAF1	903	-	6.0873413	1.0112909	-1.0	-1.0
chr1	200408939	200409164	ENSG00000162702.7|ZNF281|BCLAF1|BCLAF1	936	-	4.6754127	1.193935	-1.0	-1.0
chr1	200408549	200408784	ENSG00000162702.7|ZNF281|BCLAF1|BCLAF1	957	-	3.6901457	1.3700991	-1.0	-1.0
chr1	200565068	200565173	ENSG00000118193.11|KIF14|BCLAF1|BCLAF1	900	-	6.2647943	1.0012643	-1.0	-1.0
chr1	200598236	200598416	ENSG00000118193.11|KIF14|BCLAF1|BCLAF1	997	-	6.040008	2.55475	-1.0	-1.0
chr1	200565479	200565644	ENSG00000118193.11|KIF14|BCLAF1|BCLAF1	916	-	3.6958482	1.0738956	-1.0	-1.0
chr1	200554467	200554602	ENSG00000118193.11|KIF14|BCLAF1|BCLAF1	945	-	6.341903	1.258797	-1.0	-1.0
chr1	200618111	200618286	ENSG00000118193.11|KIF14|BCLAF1|BCLAF1	903	-	3.768606	1.0111884	-1.0	-1.0
chr1	200614317	200614405	ENSG00000118193.11|KIF14|BCLAF1|BCLAF1	933	-	2.5701728	1.1723269	-1.0	-1.0
chr1	200553466	200553641	ENSG00000118193.11|KIF14|BCLAF1|BCLAF1	911	-	3.655137	1.049138	-1.0	-1.0
chr1	200608829	200608928	ENSG00000118193.11|KIF14|BCLAF1|BCLAF1	903	-	6.2793493	1.0149262	-1.0	-1.0
chr1	200603838	200603955	ENSG00000118193.11|KIF14|BCLAF1|BCLAF1	986	-	6.6930356	1.8591046	-1.0	-1.0
chr1	200615479	200615584	ENSG00000118193.11|KIF14|BCLAF1|BCLAF1	904	-	6.0435634	1.0189233	-1.0	-1.0
chr1	200586100	200586227	ENSG00000118193.11|KIF14|BCLAF1|BCLAF1	963	-	6.44713	1.4297346	-1.0	-1.0
chr1	200560771	200560880	ENSG00000118193.11|KIF14|BCLAF1|BCLAF1	902	-	3.2495284	1.0108594	-1.0	-1.0
chr1	200600365	200600500	ENSG00000118193.11|KIF14|BCLAF1|BCLAF1	903	-	5.976397	1.012688	-1.0	-1.0
chr1	200605282	200605390	ENSG00000118193.11|KIF14|BCLAF1|BCLAF1	903	-	6.264324	1.0127575	-1.0	-1.0
chr1	200592099	200592240	ENSG00000118193.11|KIF14|BCLAF1|BCLAF1	904	-	6.0944414	1.0183822	-1.0	-1.0
chr1	200617901	200618101	ENSG00000118193.11|KIF14|BCLAF1|BCLAF1	920	-	6.2434688	1.0980259	-1.0	-1.0
chr1	200666621	200666721	ENSG00000118197.13|DDX59|BCLAF1|BCLAF1	903	-	6.0873413	1.0118561	-1.0	-1.0
chr1	200849786	200850126	ENSG00000118200.14|CAMSAP2|BCLAF1|BCLAF1	985	+	6.1251383	1.8199322	-1.0	-1.0
chr1	200848606	200848821	ENSG00000118200.14|CAMSAP2|BCLAF1|BCLAF1	945	+	3.6074452	1.2600269	-1.0	-1.0
chr1	200832705	200832810	ENSG00000118200.14|CAMSAP2|BCLAF1|BCLAF1	903	+	5.94972	1.0110843	-1.0	-1.0
chr1	200849146	200849341	ENSG00000118200.14|CAMSAP2|BCLAF1|BCLAF1	904	+	6.14502	1.0170733	-1.0	-1.0
chr1	200850131	200850234	ENSG00000118200.14|CAMSAP2|BCLAF1|BCLAF1	903	+	5.967641	1.0136253	-1.0	-1.0
chr1	200857758	200857928	ENSG00000118200.14|CAMSAP2|BCLAF1|BCLAF1	945	+	3.8329976	1.259477	-1.0	-1.0
chr1	200848091	200848326	ENSG00000118200.14|CAMSAP2|BCLAF1|BCLAF1	915	+	5.2666855	1.0710768	-1.0	-1.0
chr1	200856009	200856125	ENSG00000118200.14|CAMSAP2|BCLAF1|BCLAF1	925	+	6.31341	1.127558	-1.0	-1.0
chr1	200853284	200853495	ENSG00000118200.14|CAMSAP2|BCLAF1|BCLAF1	936	+	6.235064	1.1958462	-1.0	-1.0
chr1	200848911	200849021	ENSG00000118200.14|CAMSAP2|BCLAF1|BCLAF1	905	+	6.072859	1.0212743	-1.0	-1.0
chr1	200760843	200761038	ENSG00000118200.14|CAMSAP2|BCLAF1|BCLAF1	904	+	6.022672	1.0183208	-1.0	-1.0
chr1	200832232	200832337	ENSG00000118200.14|CAMSAP2|BCLAF1|BCLAF1	902	+	3.9140651	1.0100644	-1.0	-1.0
chr1	201386704	201386904	ENSG00000159166.13|LAD1|BCLAF1|BCLAF1	930	-	4.343476	1.1568377	-1.0	-1.0
chr1	201866732	201866959	ENSG00000198700.9|IPO9|BCLAF1|BCLAF1	936	+	3.0383623	1.1909218	-1.0	-1.0
chr1	201868647	201868762	ENSG00000198700.9|IPO9|BCLAF1|BCLAF1	933	+	3.322969	1.1724641	-1.0	-1.0
chr1	201848392	201848587	ENSG00000198700.9|IPO9|BCLAF1|BCLAF1	955	+	2.799566	1.3429949	-1.0	-1.0
chr1	201854594	201854709	ENSG00000198700.9|IPO9|BCLAF1|BCLAF1	986	+	3.711297	1.8501767	-1.0	-1.0
chr1	201858446	201858553	ENSG00000198700.9|IPO9|BCLAF1|BCLAF1	976	+	3.7491639	1.6182417	-1.0	-1.0
chr1	201855782	201855917	ENSG00000198700.9|IPO9|BCLAF1|BCLAF1	918	+	2.6093364	1.0844944	-1.0	-1.0
chr1	201858854	201858989	ENSG00000198700.9|IPO9|BCLAF1|BCLAF1	956	+	3.9927082	1.3577285	-1.0	-1.0
chr1	201847551	201847638	ENSG00000198700.9|IPO9|BCLAF1|BCLAF1	979	+	3.5348158	1.6710155	-1.0	-1.0
chr1	201853010	201853097	ENSG00000198700.9|IPO9|BCLAF1|BCLAF1	959	+	3.2198536	1.3857385	-1.0	-1.0
chr1	201857095	201857194	ENSG00000198700.9|IPO9|BCLAF1|BCLAF1	993	+	3.1477363	2.1597064	-1.0	-1.0
chr1	201875963	201876093	ENSG00000198700.9|IPO9|BCLAF1|BCLAF1	907	+	3.160894	1.033449	-1.0	-1.0
chr1	201854822	201854923	ENSG00000198700.9|IPO9|BCLAF1|BCLAF1	904	+	4.0875034	1.0166516	-1.0	-1.0
chr1	201869589	201869718	ENSG00000198700.9|IPO9|BCLAF1|BCLAF1	961	+	3.2891455	1.4139172	-1.0	-1.0
chr1	201855123	201855182	ENSG00000198700.9|IPO9|BCLAF1|BCLAF1	903	+	3.2248795	1.0141199	-1.0	-1.0
chr1	201829200	201829372	ENSG00000198700.9|IPO9|BCLAF1|BCLAF1	928	+	2.9972436	1.1404223	-1.0	-1.0
chr1	201866964	201867069	ENSG00000198700.9|IPO9|BCLAF1|BCLAF1	902	+	3.1222706	1.0103496	-1.0	-1.0
chr1	201847278	201847340	ENSG00000198700.9|IPO9|BCLAF1|BCLAF1	993	+	4.909884	2.163851	-1.0	-1.0
chr1	201871165	201871300	ENSG00000198700.9|IPO9|BCLAF1|BCLAF1	926	+	3.533202	1.1327267	-1.0	-1.0
chr1	201870582	201870762	ENSG00000198700.9|IPO9|BCLAF1|BCLAF1	957	+	3.1460388	1.3672646	-1.0	-1.0
chr1	202445045	202445205	ENSG00000077157.21|PPP1R12B|BCLAF1|BCLAF1	918	+	2.596434	1.0851401	-1.0	-1.0
chr1	202428824	202428924	ENSG00000077157.21|PPP1R12B|BCLAF1|BCLAF1	905	+	6.119486	1.0232571	-1.0	-1.0
chr1	202425565	202425715	ENSG00000077157.21|PPP1R12B|BCLAF1|BCLAF1	965	+	3.0651877	1.4557338	-1.0	-1.0
chr1	202431494	202431614	ENSG00000077157.21|PPP1R12B|BCLAF1|BCLAF1	905	+	5.0684614	1.0216929	-1.0	-1.0
chr1	202442446	202442572	ENSG00000077157.21|PPP1R12B|BCLAF1|BCLAF1	962	+	4.105864	1.4240614	-1.0	-1.0
chr1	202580473	202580578	ENSG00000077157.21|PPP1R12B|BCLAF1|BCLAF1	904	+	6.110549	1.017969	-1.0	-1.0
chr1	202416786	202416917	ENSG00000077157.21|PPP1R12B|BCLAF1|BCLAF1	972	+	4.4478326	1.5495903	-1.0	-1.0
chr1	202750658	202750773	ENSG00000117139.16|KDM5B|BCLAF1|BCLAF1	998	-	4.0947933	2.6390681	-1.0	-1.0
chr1	202728915	202729090	ENSG00000117139.16|KDM5B|BCLAF1|BCLAF1	917	-	2.5355568	1.079384	-1.0	-1.0
chr1	202746141	202746391	ENSG00000117139.16|KDM5B|BCLAF1|BCLAF1	983	-	2.9537609	1.7663538	-1.0	-1.0
chr1	202758390	202758505	ENSG00000117139.16|KDM5B|BCLAF1|BCLAF1	998	-	4.488501	2.6177926	-1.0	-1.0
chr1	202756357	202756516	ENSG00000117139.16|KDM5B|BCLAF1|BCLAF1	991	-	3.5315301	2.0701966	-1.0	-1.0
chr1	202733400	202733575	ENSG00000117139.16|KDM5B|BCLAF1|BCLAF1	951	-	2.4091413	1.3075986	-1.0	-1.0
chr1	202773117	202773288	ENSG00000117139.16|KDM5B|BCLAF1|BCLAF1	1000	-	4.2567344	3.5599334	-1.0	-1.0
chr1	202762698	202762803	ENSG00000117139.16|KDM5B|BCLAF1|BCLAF1	999	-	3.8789272	2.8627772	-1.0	-1.0
chr1	202760414	202760573	ENSG00000117139.16|KDM5B|BCLAF1|BCLAF1	989	-	3.2922153	1.9769106	-1.0	-1.0
chr1	202764048	202764145	ENSG00000117139.16|KDM5B|BCLAF1|BCLAF1	998	-	3.739783	2.7667022	-1.0	-1.0
chr1	202745857	202745977	ENSG00000117139.16|KDM5B|BCLAF1|BCLAF1	998	-	4.215354	2.732751	-1.0	-1.0
chr1	202742654	202742805	ENSG00000117139.16|KDM5B|BCLAF1|BCLAF1	985	-	2.8854382	1.830405	-1.0	-1.0
chr1	202742390	202742500	ENSG00000117139.16|KDM5B|BCLAF1|BCLAF1	957	-	4.275697	1.3679837	-1.0	-1.0
chr1	202735428	202735587	ENSG00000117139.16|KDM5B|BCLAF1|BCLAF1	988	-	3.6679704	1.9066894	-1.0	-1.0
chr1	202748944	202749134	ENSG00000117139.16|KDM5B|BCLAF1|BCLAF1	974	-	3.4212918	1.588476	-1.0	-1.0
chr1	202740688	202740812	ENSG00000117139.16|KDM5B|BCLAF1|BCLAF1	909	-	2.7549558	1.0395129	-1.0	-1.0
chr1	202730908	202731058	ENSG00000117139.16|KDM5B|BCLAF1|BCLAF1	979	-	4.177191	1.6834412	-1.0	-1.0
chr1	202733625	202733886	ENSG00000117139.16|KDM5B|BCLAF1|BCLAF1	956	-	3.4484541	1.3547112	-1.0	-1.0
chr1	202755270	202755452	ENSG00000117139.16|KDM5B|BCLAF1|BCLAF1	985	-	3.6296678	1.8242277	-1.0	-1.0
chr1	202752904	202753067	ENSG00000117139.16|KDM5B|BCLAF1|BCLAF1	999	-	5.1820064	3.0861433	-1.0	-1.0
chr1	202741366	202741711	ENSG00000117139.16|KDM5B|BCLAF1|BCLAF1	971	-	2.7908587	1.5312401	-1.0	-1.0
chr1	202729705	202730027	ENSG00000117139.16|KDM5B|BCLAF1|BCLAF1	949	-	2.9212115	1.2888458	-1.0	-1.0
chr1	202774612	202774735	ENSG00000117139.16|KDM5B|BCLAF1|BCLAF1	975	-	3.2104733	1.6017009	-1.0	-1.0
chr1	202948303	202948420	ENSG00000159346.12|ADIPOR1|BCLAF1|BCLAF1	957	-	4.322873	1.3634803	-1.0	-1.0
chr1	203014978	203015118	ENSG00000163444.11|TMEM183A|BCLAF1|BCLAF1	903	+	6.1261663	1.0127249	-1.0	-1.0
chr1	203053812	203053922	ENSG00000143847.15|PPFIA4|BCLAF1|BCLAF1	902	+	6.059308	1.0097089	-1.0	-1.0
chr1	203063803	203063948	ENSG00000143847.15|PPFIA4|BCLAF1|BCLAF1	902	+	4.898624	1.0067003	-1.0	-1.0
chr1	203044695	203044785	ENSG00000143847.15|PPFIA4|BCLAF1|BCLAF1	903	+	3.2175248	1.0127575	-1.0	-1.0
chr1	203700812	203700922	ENSG00000058668.14|ATP2B4|BCLAF1|BCLAF1	905	+	4.7869725	1.0219926	-1.0	-1.0
chr1	203699489	203699717	ENSG00000058668.14|ATP2B4|BCLAF1|BCLAF1	904	+	3.9051082	1.0156968	-1.0	-1.0
chr1	203682996	203683366	ENSG00000058668.14|ATP2B4|BCLAF1|BCLAF1	973	+	5.363502	1.5695472	-1.0	-1.0
chr1	203703651	203703813	ENSG00000058668.14|ATP2B4|BCLAF1|BCLAF1	949	+	6.305171	1.2888443	-1.0	-1.0
chr1	203829779	203829896	ENSG00000058673.16|ZC3H11A|BCLAF1|BCLAF1	993	+	4.954944	2.1815326	-1.0	-1.0
chr1	203799387	203799602	ENSG00000058673.16|ZC3H11A|BCLAF1|BCLAF1	954	+	2.9193916	1.3358827	-1.0	-1.0
chr1	203818569	203818684	ENSG00000058673.16|ZC3H11A|BCLAF1|BCLAF1	982	+	3.4045854	1.7464795	-1.0	-1.0
chr1	203837965	203838064	ENSG00000058673.16|ZC3H11A|BCLAF1|BCLAF1	996	+	4.0134616	2.4161956	-1.0	-1.0
chr1	203848330	203848407	ENSG00000058673.16|ZC3H11A|BCLAF1|BCLAF1	995	+	3.869629	2.3015227	-1.0	-1.0
chr1	203797697	203797977	ENSG00000058673.16|ZC3H11A|BCLAF1|BCLAF1	937	+	2.825881	1.1986115	-1.0	-1.0
chr1	203831660	203831771	ENSG00000058673.16|ZC3H11A|BCLAF1|BCLAF1	999	+	3.8299775	2.9242449	-1.0	-1.0
chr1	203849710	203850026	ENSG00000058673.16|ZC3H11A|BCLAF1|BCLAF1	987	+	3.3990924	1.8864998	-1.0	-1.0
chr1	203798057	203798262	ENSG00000058673.16|ZC3H11A|BCLAF1|BCLAF1	964	+	3.8887181	1.4490244	-1.0	-1.0
chr1	203817010	203817124	ENSG00000058673.16|ZC3H11A|BCLAF1|BCLAF1	959	+	2.5105243	1.3881645	-1.0	-1.0
chr1	203833790	203833853	ENSG00000058673.16|ZC3H11A|BCLAF1|BCLAF1	983	+	3.1969097	1.7617092	-1.0	-1.0
chr1	203802862	203803002	ENSG00000058673.16|ZC3H11A|BCLAF1|BCLAF1	909	+	2.3357167	1.0430039	-1.0	-1.0
chr1	203840305	203840374	ENSG00000058673.16|ZC3H11A|BCLAF1|BCLAF1	1000	+	4.6377077	3.6964064	-1.0	-1.0
chr1	203847183	203847687	ENSG00000058673.16|ZC3H11A|BCLAF1|BCLAF1	983	+	3.5822082	1.7769372	-1.0	-1.0
chr1	203802547	203802742	ENSG00000058673.16|ZC3H11A|BCLAF1|BCLAF1	935	+	3.1736887	1.1854354	-1.0	-1.0
chr1	203800287	203800387	ENSG00000058673.16|ZC3H11A|BCLAF1|BCLAF1	913	+	2.6077745	1.06167	-1.0	-1.0
chr1	203798507	203798672	ENSG00000058673.16|ZC3H11A|BCLAF1|BCLAF1	959	+	3.2317586	1.3837872	-1.0	-1.0
chr1	203829485	203829654	ENSG00000058673.16|ZC3H11A|BCLAF1|BCLAF1	989	+	3.1731606	1.941477	-1.0	-1.0
chr1	203797097	203797332	ENSG00000058673.16|ZC3H11A|BCLAF1|BCLAF1	938	+	2.6295772	1.2078047	-1.0	-1.0
chr1	203852235	203852450	ENSG00000058673.16|ZC3H11A|BCLAF1|BCLAF1	986	+	3.3906279	1.8449669	-1.0	-1.0
chr1	203796407	203796552	ENSG00000058673.16|ZC3H11A|BCLAF1|BCLAF1	927	+	3.2000275	1.1366732	-1.0	-1.0
chr1	203850488	203850681	ENSG00000058673.16|ZC3H11A|BCLAF1|BCLAF1	973	+	2.9645548	1.5670091	-1.0	-1.0
chr1	203828303	203828422	ENSG00000058673.16|ZC3H11A|BCLAF1|BCLAF1	924	+	2.2312002	1.1164376	-1.0	-1.0
chr1	203830122	203830203	ENSG00000058673.16|ZC3H11A|BCLAF1|BCLAF1	1000	+	4.7622433	3.9233027	-1.0	-1.0
chr1	203797332	203797522	ENSG00000058673.16|ZC3H11A|BCLAF1|BCLAF1	937	+	2.9121878	1.1972822	-1.0	-1.0
chr1	203799607	203799782	ENSG00000058673.16|ZC3H11A|BCLAF1|BCLAF1	915	+	2.2415438	1.0726027	-1.0	-1.0
chr1	203829779	203829896	ENSG00000257315.2|ZBED6|BCLAF1|BCLAF1	993	+	4.954944	2.1785276	-1.0	-1.0
chr1	203818569	203818684	ENSG00000257315.2|ZBED6|BCLAF1|BCLAF1	982	+	3.4045854	1.7467844	-1.0	-1.0
chr1	203837965	203838064	ENSG00000257315.2|ZBED6|BCLAF1|BCLAF1	996	+	4.0134616	2.4153388	-1.0	-1.0
chr1	203798058	203798263	ENSG00000257315.2|ZBED6|BCLAF1|BCLAF1	964	+	3.8762753	1.4392799	-1.0	-1.0
chr1	203848330	203848407	ENSG00000257315.2|ZBED6|BCLAF1|BCLAF1	995	+	3.869629	2.301468	-1.0	-1.0
chr1	203797698	203797978	ENSG00000257315.2|ZBED6|BCLAF1|BCLAF1	937	+	2.8199694	1.2001014	-1.0	-1.0
chr1	203831660	203831771	ENSG00000257315.2|ZBED6|BCLAF1|BCLAF1	999	+	3.8299775	2.9300566	-1.0	-1.0
chr1	203797098	203797333	ENSG00000257315.2|ZBED6|BCLAF1|BCLAF1	938	+	2.6266057	1.2048995	-1.0	-1.0
chr1	203802543	203802738	ENSG00000257315.2|ZBED6|BCLAF1|BCLAF1	937	+	3.156899	1.1975567	-1.0	-1.0
chr1	203797333	203797518	ENSG00000257315.2|ZBED6|BCLAF1|BCLAF1	938	+	2.900465	1.2085769	-1.0	-1.0
chr1	203799383	203799603	ENSG00000257315.2|ZBED6|BCLAF1|BCLAF1	952	+	2.8684638	1.3156921	-1.0	-1.0
chr1	203802863	203803003	ENSG00000257315.2|ZBED6|BCLAF1|BCLAF1	916	+	2.3579824	1.077746	-1.0	-1.0
chr1	203849710	203850026	ENSG00000257315.2|ZBED6|BCLAF1|BCLAF1	987	+	3.3990924	1.8864845	-1.0	-1.0
chr1	203850514	203850681	ENSG00000257315.2|ZBED6|BCLAF1|BCLAF1	979	+	3.083464	1.6876142	-1.0	-1.0
chr1	203817010	203817124	ENSG00000257315.2|ZBED6|BCLAF1|BCLAF1	959	+	2.5105243	1.3881645	-1.0	-1.0
chr1	203833790	203833853	ENSG00000257315.2|ZBED6|BCLAF1|BCLAF1	983	+	3.1969097	1.7626531	-1.0	-1.0
chr1	203840305	203840374	ENSG00000257315.2|ZBED6|BCLAF1|BCLAF1	1000	+	4.6377077	3.6964064	-1.0	-1.0
chr1	203847183	203847687	ENSG00000257315.2|ZBED6|BCLAF1|BCLAF1	983	+	3.5822082	1.7770789	-1.0	-1.0
chr1	203800288	203800388	ENSG00000257315.2|ZBED6|BCLAF1|BCLAF1	906	+	2.4104075	1.0280073	-1.0	-1.0
chr1	203829485	203829654	ENSG00000257315.2|ZBED6|BCLAF1|BCLAF1	989	+	3.1731606	1.9441333	-1.0	-1.0
chr1	203799608	203799783	ENSG00000257315.2|ZBED6|BCLAF1|BCLAF1	912	+	2.2330325	1.055301	-1.0	-1.0
chr1	203796413	203796553	ENSG00000257315.2|ZBED6|BCLAF1|BCLAF1	927	+	3.2783206	1.1371977	-1.0	-1.0
chr1	203852235	203852450	ENSG00000257315.2|ZBED6|BCLAF1|BCLAF1	986	+	3.3906279	1.8454503	-1.0	-1.0
chr1	203798508	203798668	ENSG00000257315.2|ZBED6|BCLAF1|BCLAF1	963	+	3.285509	1.4287404	-1.0	-1.0
chr1	203828303	203828422	ENSG00000257315.2|ZBED6|BCLAF1|BCLAF1	924	+	2.2312002	1.1167021	-1.0	-1.0
chr1	203830122	203830203	ENSG00000257315.2|ZBED6|BCLAF1|BCLAF1	1000	+	4.7622433	3.915891	-1.0	-1.0
chr1	204410041	204410266	ENSG00000158615.8|PPP1R15B|BCLAF1|BCLAF1	937	-	5.1411614	1.2009221	-1.0	-1.0
chr1	204406091	204406271	ENSG00000158615.8|PPP1R15B|BCLAF1|BCLAF1	932	-	3.3722258	1.1677582	-1.0	-1.0
chr1	204410636	204410746	ENSG00000158615.8|PPP1R15B|BCLAF1|BCLAF1	902	-	5.4969196	1.0067447	-1.0	-1.0
chr1	204409491	204409791	ENSG00000158615.8|PPP1R15B|BCLAF1|BCLAF1	963	-	5.626138	1.4330806	-1.0	-1.0
chr1	204530683	204530817	ENSG00000198625.12|MDM4|BCLAF1|BCLAF1	949	+	2.2196898	1.2888058	-1.0	-1.0
chr1	204549112	204549852	ENSG00000198625.12|MDM4|BCLAF1|BCLAF1	992	+	3.7587535	2.0935557	-1.0	-1.0
chr1	204525483	204525596	ENSG00000198625.12|MDM4|BCLAF1|BCLAF1	971	+	3.356576	1.5429684	-1.0	-1.0
chr1	204526359	204526434	ENSG00000198625.12|MDM4|BCLAF1|BCLAF1	965	+	3.037976	1.4513468	-1.0	-1.0
chr1	204542783	204542944	ENSG00000198625.12|MDM4|BCLAF1|BCLAF1	999	+	3.6317506	3.2280867	-1.0	-1.0
chr1	204544534	204544679	ENSG00000198625.12|MDM4|BCLAF1|BCLAF1	999	+	4.8230124	3.003749	-1.0	-1.0
chr1	204546796	204546877	ENSG00000198625.12|MDM4|BCLAF1|BCLAF1	995	+	3.3617728	2.3401315	-1.0	-1.0
chr1	204538161	204538308	ENSG00000198625.12|MDM4|BCLAF1|BCLAF1	977	+	2.7685795	1.6289634	-1.0	-1.0
chr1	204532190	204532365	ENSG00000198625.12|MDM4|BCLAF1|BCLAF1	971	+	2.6026142	1.5388724	-1.0	-1.0
chr1	205094922	205095064	ENSG00000117222.13|RBBP5|BCLAF1|BCLAF1	956	-	6.3516316	1.3536383	-1.0	-1.0
chr1	205100151	205100266	ENSG00000117222.13|RBBP5|BCLAF1|BCLAF1	904	-	4.0328984	1.0177951	-1.0	-1.0
chr1	205163837	205163937	ENSG00000133059.16|DSTYK|BCLAF1|BCLAF1	902	-	6.019154	1.0093153	-1.0	-1.0
chr1	205169182	205169302	ENSG00000133059.16|DSTYK|BCLAF1|BCLAF1	904	-	6.17488	1.0174657	-1.0	-1.0
chr1	205526742	205526842	ENSG00000117266.15|CDK18|BCLAF1|BCLAF1	904	+	2.7120252	1.017338	-1.0	-1.0
chr1	205531343	205531528	ENSG00000117266.15|CDK18|BCLAF1|BCLAF1	929	+	2.6789787	1.1491679	-1.0	-1.0
chr1	205526992	205527092	ENSG00000117266.15|CDK18|BCLAF1|BCLAF1	914	+	2.5019016	1.067224	-1.0	-1.0
chr1	205616392	205616622	ENSG00000158711.13|ELK4|BCLAF1|BCLAF1	951	-	2.8145308	1.3072923	-1.0	-1.0
chr1	205620572	205620838	ENSG00000158711.13|ELK4|BCLAF1|BCLAF1	962	-	3.2092807	1.4165065	-1.0	-1.0
chr1	205619992	205620207	ENSG00000158711.13|ELK4|BCLAF1|BCLAF1	986	-	4.826642	1.8526809	-1.0	-1.0
chr1	205720500	205720653	ENSG00000069275.12|NUCKS1|BCLAF1|BCLAF1	1000	-	5.2554274	6.0312614	-1.0	-1.0
chr1	205719526	205719721	ENSG00000069275.12|NUCKS1|BCLAF1|BCLAF1	1000	-	5.044817	5.4948497	-1.0	-1.0
chr1	205727699	205727805	ENSG00000069275.12|NUCKS1|BCLAF1|BCLAF1	1000	-	4.377708	4.8731756	-1.0	-1.0
chr1	205749956	205750116	ENSG00000069275.12|NUCKS1|BCLAF1|BCLAF1	998	-	2.339423	2.6193345	-1.0	-1.0
chr1	205729571	205729621	ENSG00000069275.12|NUCKS1|BCLAF1|BCLAF1	969	-	3.6157618	1.5088944	-1.0	-1.0
chr1	205718108	205718479	ENSG00000069275.12|NUCKS1|BCLAF1|BCLAF1	997	-	3.764102	2.5257962	-1.0	-1.0
chr1	205717828	205718038	ENSG00000069275.12|NUCKS1|BCLAF1|BCLAF1	956	-	2.6307027	1.3587223	-1.0	-1.0
chr1	205723925	205723981	ENSG00000069275.12|NUCKS1|BCLAF1|BCLAF1	1000	-	4.633328	4.5035143	-1.0	-1.0
chr1	206458414	206458519	ENSG00000266028.7|SRGAP2|BCLAF1|BCLAF1	906	+	2.8014421	1.0247037	-1.0	-1.0
chr1	207090307	207090477	ENSG00000123843.12|C4BPB|BCLAF1|BCLAF1	926	+	2.537892	1.1288717	-1.0	-1.0
chr1	207096318	207096418	ENSG00000123843.12|C4BPB|BCLAF1|BCLAF1	902	+	3.1961546	1.0092278	-1.0	-1.0
chr1	207098092	207098264	ENSG00000123843.12|C4BPB|BCLAF1|BCLAF1	992	+	3.4965515	2.0833592	-1.0	-1.0
chr1	207091643	207091748	ENSG00000123843.12|C4BPB|BCLAF1|BCLAF1	919	+	2.0050569	1.0907652	-1.0	-1.0
chr1	207099788	207099978	ENSG00000123843.12|C4BPB|BCLAF1|BCLAF1	940	+	2.8422995	1.2186288	-1.0	-1.0
chr1	207761158	207761446	ENSG00000117335.19|CD46|BCLAF1|BCLAF1	998	+	3.4546533	2.7577624	-1.0	-1.0
chr1	207759638	207759798	ENSG00000117335.19|CD46|BCLAF1|BCLAF1	1000	+	4.1688128	3.8742478	-1.0	-1.0
chr1	207757539	207757642	ENSG00000117335.19|CD46|BCLAF1|BCLAF1	1000	+	3.505052	3.5343938	-1.0	-1.0
chr1	207785070	207785106	ENSG00000117335.19|CD46|BCLAF1|BCLAF1	993	+	3.1274128	2.1499426	-1.0	-1.0
chr1	207793518	207793638	ENSG00000117335.19|CD46|BCLAF1|BCLAF1	967	+	2.0159564	1.4780009	-1.0	-1.0
chr1	207790252	207790345	ENSG00000117335.19|CD46|BCLAF1|BCLAF1	998	+	4.454572	2.6175444	-1.0	-1.0
chr1	207783291	207783396	ENSG00000117335.19|CD46|BCLAF1|BCLAF1	971	+	2.6253302	1.5373448	-1.0	-1.0
chr1	207767012	207767317	ENSG00000117335.19|CD46|BCLAF1|BCLAF1	999	+	2.8951821	2.8334465	-1.0	-1.0
chr1	207785618	207785768	ENSG00000117335.19|CD46|BCLAF1|BCLAF1	999	+	3.2203293	2.875595	-1.0	-1.0
chr1	207757013	207757202	ENSG00000117335.19|CD46|BCLAF1|BCLAF1	978	+	2.5087626	1.6575667	-1.0	-1.0
chr1	209830877	209831043	ENSG00000117597.17|DIEXF|BCLAF1|BCLAF1	904	+	6.1924043	1.0189873	-1.0	-1.0
chr1	211278116	211278236	ENSG00000117625.13|RCOR3|BCLAF1|BCLAF1	991	+	4.1349397	2.023109	-1.0	-1.0
chr1	211274209	211274262	ENSG00000117625.13|RCOR3|BCLAF1|BCLAF1	903	+	2.7188473	1.0141989	-1.0	-1.0
chr1	211312361	211312481	ENSG00000117625.13|RCOR3|BCLAF1|BCLAF1	904	+	3.9591653	1.0186591	-1.0	-1.0
chr1	211279237	211279316	ENSG00000117625.13|RCOR3|BCLAF1|BCLAF1	999	+	7.633426	3.2461262	-1.0	-1.0
chr1	211312719	211312989	ENSG00000117625.13|RCOR3|BCLAF1|BCLAF1	964	+	3.7770176	1.4468397	-1.0	-1.0
chr1	211289177	211289396	ENSG00000117625.13|RCOR3|BCLAF1|BCLAF1	994	+	3.6573246	2.207646	-1.0	-1.0
chr1	211295675	211295753	ENSG00000117625.13|RCOR3|BCLAF1|BCLAF1	965	+	3.569208	1.4554088	-1.0	-1.0
chr1	211276256	211276418	ENSG00000117625.13|RCOR3|BCLAF1|BCLAF1	996	+	4.1278143	2.4025555	-1.0	-1.0
chr1	211575372	211575527	ENSG00000170385.9|SLC30A1|BCLAF1|BCLAF1	905	-	6.0656977	1.0209923	-1.0	-1.0
chr1	211669112	211669297	ENSG00000117650.12|NEK2|BCLAF1|BCLAF1	904	-	6.065132	1.0158334	-1.0	-1.0
chr1	211778942	211779044	ENSG00000123684.12|LPGAT1|BCLAF1|BCLAF1	903	-	2.7088957	1.0127507	-1.0	-1.0
chr1	211783313	211783488	ENSG00000123684.12|LPGAT1|BCLAF1|BCLAF1	904	-	2.4349456	1.0183831	-1.0	-1.0
chr1	211829178	211829308	ENSG00000123684.12|LPGAT1|BCLAF1|BCLAF1	909	-	2.6641886	1.0390118	-1.0	-1.0
chr1	211793071	211793241	ENSG00000123684.12|LPGAT1|BCLAF1|BCLAF1	934	-	2.6935508	1.1836809	-1.0	-1.0
chr1	211981092	211981190	ENSG00000143493.12|INTS7|BCLAF1|BCLAF1	977	-	3.766701	1.6445785	-1.0	-1.0
chr1	211987885	211988003	ENSG00000143493.12|INTS7|BCLAF1|BCLAF1	931	-	3.4529905	1.1634017	-1.0	-1.0
chr1	212021082	212021207	ENSG00000143493.12|INTS7|BCLAF1|BCLAF1	951	-	4.2884417	1.3132871	-1.0	-1.0
chr1	211975190	211975372	ENSG00000143493.12|INTS7|BCLAF1|BCLAF1	960	-	3.0948174	1.3996241	-1.0	-1.0
chr1	211952551	211952696	ENSG00000143493.12|INTS7|BCLAF1|BCLAF1	918	-	4.402025	1.0866394	-1.0	-1.0
chr1	212007249	212007444	ENSG00000143493.12|INTS7|BCLAF1|BCLAF1	939	-	5.0251904	1.2154009	-1.0	-1.0
chr1	212020121	212020268	ENSG00000143493.12|INTS7|BCLAF1|BCLAF1	958	-	3.4975016	1.379071	-1.0	-1.0
chr1	212035343	212035498	ENSG00000143493.12|INTS7|BCLAF1|BCLAF1	915	-	3.50231	1.0712345	-1.0	-1.0
chr1	211976581	211976719	ENSG00000143493.12|INTS7|BCLAF1|BCLAF1	991	-	3.773162	2.0240757	-1.0	-1.0
chr1	212016885	212017023	ENSG00000143493.12|INTS7|BCLAF1|BCLAF1	997	-	7.1486735	2.4880545	-1.0	-1.0
chr1	212006638	212006761	ENSG00000143493.12|INTS7|BCLAF1|BCLAF1	960	-	3.320879	1.3936766	-1.0	-1.0
chr1	211978271	211978506	ENSG00000143493.12|INTS7|BCLAF1|BCLAF1	937	-	4.0414915	1.2008337	-1.0	-1.0
chr1	211982675	211982805	ENSG00000143493.12|INTS7|BCLAF1|BCLAF1	956	-	3.1123116	1.3580645	-1.0	-1.0
chr1	212100691	212100796	ENSG00000143476.17|DTL|BCLAF1|BCLAF1	902	+	2.510922	1.0077497	-1.0	-1.0
chr1	212072108	212072208	ENSG00000143476.17|DTL|BCLAF1|BCLAF1	908	+	2.5996869	1.0377147	-1.0	-1.0
chr1	212348398	212348497	ENSG00000066027.11|PPP2R5A|BCLAF1|BCLAF1	903	+	2.7188473	1.0149215	-1.0	-1.0
chr1	212356959	212357064	ENSG00000066027.11|PPP2R5A|BCLAF1|BCLAF1	904	+	2.75373	1.018513	-1.0	-1.0
chr1	212345802	212345933	ENSG00000066027.11|PPP2R5A|BCLAF1|BCLAF1	905	+	4.6181774	1.0230573	-1.0	-1.0
chr1	212357156	212357284	ENSG00000066027.11|PPP2R5A|BCLAF1|BCLAF1	967	+	4.241909	1.4751204	-1.0	-1.0
chr1	212360637	212360737	ENSG00000066027.11|PPP2R5A|BCLAF1|BCLAF1	901	+	2.2502155	1.005225	-1.0	-1.0
chr1	212358685	212358787	ENSG00000066027.11|PPP2R5A|BCLAF1|BCLAF1	906	+	6.348468	1.0276909	-1.0	-1.0
chr1	212782311	212782421	ENSG00000117697.14|NSL1|BCLAF1|BCLAF1	928	-	2.7108772	1.1425202	-1.0	-1.0
chr1	212784310	212784493	ENSG00000117697.14|NSL1|BCLAF1|BCLAF1	974	-	3.820361	1.5830742	-1.0	-1.0
chr1	212894985	212895053	ENSG00000162769.12|FLVCR1|BCLAF1|BCLAF1	988	+	4.086888	1.9186009	-1.0	-1.0
chr1	212895215	212895455	ENSG00000162769.12|FLVCR1|BCLAF1|BCLAF1	987	+	3.4217339	1.8815101	-1.0	-1.0
chr1	212872682	212872818	ENSG00000162769.12|FLVCR1|BCLAF1|BCLAF1	957	+	3.7153342	1.3676306	-1.0	-1.0
chr1	212883370	212883438	ENSG00000162769.12|FLVCR1|BCLAF1|BCLAF1	1000	+	7.7778172	3.568411	-1.0	-1.0
chr1	212885292	212885457	ENSG00000162769.12|FLVCR1|BCLAF1|BCLAF1	978	+	3.6010501	1.6586308	-1.0	-1.0
chr1	212888488	212888594	ENSG00000162769.12|FLVCR1|BCLAF1|BCLAF1	903	+	2.3652918	1.0153599	-1.0	-1.0
chr1	212858409	212858514	ENSG00000162769.12|FLVCR1|BCLAF1|BCLAF1	902	+	2.2855444	1.0097575	-1.0	-1.0
chr1	212889145	212889257	ENSG00000162769.12|FLVCR1|BCLAF1|BCLAF1	953	+	2.5413537	1.3270943	-1.0	-1.0
chr1	213005332	213005442	ENSG00000174606.13|ANGEL2|BCLAF1|BCLAF1	904	-	3.0381994	1.0183655	-1.0	-1.0
chr1	213008214	213008466	ENSG00000174606.13|ANGEL2|BCLAF1|BCLAF1	992	-	6.4724913	2.1062715	-1.0	-1.0
chr1	213167857	213167973	ENSG00000136643.11|RPS6KC1|BCLAF1|BCLAF1	997	+	5.196956	2.4857934	-1.0	-1.0
chr1	213232137	213232237	ENSG00000136643.11|RPS6KC1|BCLAF1|BCLAF1	926	+	3.4249551	1.1319557	-1.0	-1.0
chr1	213129676	213129889	ENSG00000136643.11|RPS6KC1|BCLAF1|BCLAF1	992	+	5.655286	2.1238139	-1.0	-1.0
chr1	213129536	213129646	ENSG00000136643.11|RPS6KC1|BCLAF1|BCLAF1	903	+	2.3243241	1.0132828	-1.0	-1.0
chr1	213261557	213261640	ENSG00000136643.11|RPS6KC1|BCLAF1|BCLAF1	905	+	6.1747694	1.0200421	-1.0	-1.0
chr1	213104453	213104569	ENSG00000136643.11|RPS6KC1|BCLAF1|BCLAF1	991	+	3.3818831	2.0381997	-1.0	-1.0
chr1	213241516	213241706	ENSG00000136643.11|RPS6KC1|BCLAF1|BCLAF1	927	+	3.8710737	1.1364679	-1.0	-1.0
chr1	213077695	213077816	ENSG00000136643.11|RPS6KC1|BCLAF1|BCLAF1	990	+	5.1243515	1.9859579	-1.0	-1.0
chr1	213242076	213242336	ENSG00000136643.11|RPS6KC1|BCLAF1|BCLAF1	947	+	4.8634315	1.2745247	-1.0	-1.0
chr1	213117316	213117410	ENSG00000136643.11|RPS6KC1|BCLAF1|BCLAF1	943	+	2.788239	1.2412746	-1.0	-1.0
chr1	213240701	213241156	ENSG00000136643.11|RPS6KC1|BCLAF1|BCLAF1	963	+	5.4145207	1.4334481	-1.0	-1.0
chr1	213996508	213997653	ENSG00000117707.15|PROX1|BCLAF1|BCLAF1	981	+	2.8779051	1.7119938	-1.0	-1.0
chr1	214011570	214011710	ENSG00000117707.15|PROX1|BCLAF1|BCLAF1	940	+	2.24046	1.2196167	-1.0	-1.0
chr1	214035663	214035888	ENSG00000117707.15|PROX1|BCLAF1|BCLAF1	916	+	2.5573988	1.0733633	-1.0	-1.0
chr1	213997713	213997828	ENSG00000117707.15|PROX1|BCLAF1|BCLAF1	905	+	2.2664135	1.0211792	-1.0	-1.0
chr1	214318078	214318139	ENSG00000143499.13|SMYD2|BCLAF1|BCLAF1	973	+	3.1447828	1.5749589	-1.0	-1.0
chr1	214330949	214331149	ENSG00000143499.13|SMYD2|BCLAF1|BCLAF1	938	+	2.321849	1.2082986	-1.0	-1.0
chr1	214330167	214330278	ENSG00000143499.13|SMYD2|BCLAF1|BCLAF1	997	+	2.9446201	2.4919658	-1.0	-1.0
chr1	214314761	214314872	ENSG00000143499.13|SMYD2|BCLAF1|BCLAF1	991	+	3.051671	2.048579	-1.0	-1.0
chr1	214324640	214324708	ENSG00000143499.13|SMYD2|BCLAF1|BCLAF1	987	+	3.0782626	1.8704079	-1.0	-1.0
chr1	214297962	214298077	ENSG00000143499.13|SMYD2|BCLAF1|BCLAF1	903	+	6.026622	1.0136693	-1.0	-1.0
chr1	214332034	214332174	ENSG00000143499.13|SMYD2|BCLAF1|BCLAF1	907	+	2.2099273	1.0314604	-1.0	-1.0
chr1	214327563	214327724	ENSG00000143499.13|SMYD2|BCLAF1|BCLAF1	976	+	2.3045907	1.6185266	-1.0	-1.0
chr1	214318858	214318978	ENSG00000143499.13|SMYD2|BCLAF1|BCLAF1	966	+	2.129082	1.463492	-1.0	-1.0
chr1	214630533	214630662	ENSG00000117724.12|CENPF|BCLAF1|BCLAF1	990	+	3.8273926	2.012921	-1.0	-1.0
chr1	214620654	214620946	ENSG00000117724.12|CENPF|BCLAF1|BCLAF1	979	+	3.1007848	1.6809381	-1.0	-1.0
chr1	214632479	214632602	ENSG00000117724.12|CENPF|BCLAF1|BCLAF1	997	+	5.0137343	2.4891012	-1.0	-1.0
chr1	214663915	214664055	ENSG00000117724.12|CENPF|BCLAF1|BCLAF1	927	+	2.783558	1.1357936	-1.0	-1.0
chr1	214619128	214619220	ENSG00000117724.12|CENPF|BCLAF1|BCLAF1	999	+	5.3850985	2.9294648	-1.0	-1.0
chr1	214614831	214615086	ENSG00000117724.12|CENPF|BCLAF1|BCLAF1	997	+	5.9503584	2.5826395	-1.0	-1.0
chr1	214618572	214618694	ENSG00000117724.12|CENPF|BCLAF1|BCLAF1	956	+	2.8575525	1.3567538	-1.0	-1.0
chr1	214637865	214638001	ENSG00000117724.12|CENPF|BCLAF1|BCLAF1	986	+	4.412654	1.8435779	-1.0	-1.0
chr1	214644606	214644901	ENSG00000117724.12|CENPF|BCLAF1|BCLAF1	950	+	3.9556067	1.3015947	-1.0	-1.0
chr1	214629045	214629171	ENSG00000117724.12|CENPF|BCLAF1|BCLAF1	999	+	7.445563	2.9758854	-1.0	-1.0
chr1	214642895	214643320	ENSG00000117724.12|CENPF|BCLAF1|BCLAF1	965	+	3.784725	1.4576758	-1.0	-1.0
chr1	214622078	214622281	ENSG00000117724.12|CENPF|BCLAF1|BCLAF1	999	+	4.820517	3.0265174	-1.0	-1.0
chr1	214645161	214647400	ENSG00000117724.12|CENPF|BCLAF1|BCLAF1	994	+	4.876975	2.2319188	-1.0	-1.0
chr1	214655162	214655403	ENSG00000117724.12|CENPF|BCLAF1|BCLAF1	1000	+	6.0202303	4.363448	-1.0	-1.0
chr1	214613713	214613916	ENSG00000117724.12|CENPF|BCLAF1|BCLAF1	998	+	3.8458683	2.689378	-1.0	-1.0
chr1	214639920	214642820	ENSG00000117724.12|CENPF|BCLAF1|BCLAF1	997	+	5.0589952	2.5509923	-1.0	-1.0
chr1	214644901	214645141	ENSG00000117724.12|CENPF|BCLAF1|BCLAF1	989	+	4.93262	1.9483963	-1.0	-1.0
chr1	214651709	214651886	ENSG00000117724.12|CENPF|BCLAF1|BCLAF1	996	+	6.812557	2.3758907	-1.0	-1.0
chr1	214656932	214657410	ENSG00000117724.12|CENPF|BCLAF1|BCLAF1	991	+	3.9865308	2.0293217	-1.0	-1.0
chr1	214648674	214648827	ENSG00000117724.12|CENPF|BCLAF1|BCLAF1	947	+	2.9509609	1.2727181	-1.0	-1.0
chr1	214658849	214659028	ENSG00000117724.12|CENPF|BCLAF1|BCLAF1	933	+	2.5666656	1.1767174	-1.0	-1.0
chr1	214652827	214652989	ENSG00000117724.12|CENPF|BCLAF1|BCLAF1	993	+	4.130079	2.1260166	-1.0	-1.0
chr1	215611824	215611921	ENSG00000136636.12|KCTD3|BCLAF1|BCLAF1	978	+	3.7739363	1.6629646	-1.0	-1.0
chr1	215604136	215604302	ENSG00000136636.12|KCTD3|BCLAF1|BCLAF1	939	+	3.1921625	1.2126323	-1.0	-1.0
chr1	215574072	215574118	ENSG00000136636.12|KCTD3|BCLAF1|BCLAF1	945	+	3.0170388	1.259556	-1.0	-1.0
chr1	215595355	215595471	ENSG00000136636.12|KCTD3|BCLAF1|BCLAF1	940	+	3.0049205	1.2226104	-1.0	-1.0
chr1	215586494	215586685	ENSG00000136636.12|KCTD3|BCLAF1|BCLAF1	986	+	3.5194294	1.8594255	-1.0	-1.0
chr1	215618879	215619249	ENSG00000136636.12|KCTD3|BCLAF1|BCLAF1	960	+	3.686869	1.402978	-1.0	-1.0
chr1	215578000	215578081	ENSG00000136636.12|KCTD3|BCLAF1|BCLAF1	979	+	3.2212274	1.6830618	-1.0	-1.0
chr1	215602084	215602201	ENSG00000136636.12|KCTD3|BCLAF1|BCLAF1	971	+	2.9393861	1.5380707	-1.0	-1.0
chr1	215577669	215577728	ENSG00000136636.12|KCTD3|BCLAF1|BCLAF1	902	+	3.214212	1.0093153	-1.0	-1.0
chr1	215578999	215579137	ENSG00000136636.12|KCTD3|BCLAF1|BCLAF1	922	+	2.171463	1.1096308	-1.0	-1.0
chr1	215579908	215579999	ENSG00000136636.12|KCTD3|BCLAF1|BCLAF1	940	+	2.3725822	1.2202091	-1.0	-1.0
chr1	215575900	215575974	ENSG00000136636.12|KCTD3|BCLAF1|BCLAF1	951	+	2.2959375	1.3117493	-1.0	-1.0
chr1	215601866	215601954	ENSG00000136636.12|KCTD3|BCLAF1|BCLAF1	952	+	2.872096	1.32286	-1.0	-1.0
chr1	217610320	217610400	ENSG00000092978.10|GPATCH2|BCLAF1|BCLAF1	903	-	3.1522737	1.0127507	-1.0	-1.0
chr1	217619782	217619927	ENSG00000092978.10|GPATCH2|BCLAF1|BCLAF1	929	-	3.9582283	1.1482027	-1.0	-1.0
chr1	218302293	218302433	ENSG00000067533.5|RRP15|BCLAF1|BCLAF1	904	+	3.4856489	1.016187	-1.0	-1.0
chr1	218285351	218285451	ENSG00000067533.5|RRP15|BCLAF1|BCLAF1	903	+	5.976397	1.0127507	-1.0	-1.0
chr1	218307445	218307632	ENSG00000067533.5|RRP15|BCLAF1|BCLAF1	981	+	5.8218203	1.7170708	-1.0	-1.0
chr1	218305027	218305125	ENSG00000067533.5|RRP15|BCLAF1|BCLAF1	971	+	6.5460405	1.5373995	-1.0	-1.0
chr1	219193106	219193341	ENSG00000143353.11|LYPLAL1|BCLAF1|BCLAF1	963	+	4.4849105	1.4302256	-1.0	-1.0
chr1	219179146	219179246	ENSG00000143353.11|LYPLAL1|BCLAF1|BCLAF1	931	+	2.5923913	1.1594223	-1.0	-1.0
chr1	219210496	219210647	ENSG00000143353.11|LYPLAL1|BCLAF1|BCLAF1	930	+	2.9189944	1.1532521	-1.0	-1.0
chr1	219211501	219211771	ENSG00000143353.11|LYPLAL1|BCLAF1|BCLAF1	932	+	3.491242	1.165199	-1.0	-1.0
chr1	219927027	219927143	ENSG00000196660.10|SLC30A10|BCLAF1|BCLAF1	964	-	2.6311035	1.4471701	-1.0	-1.0
chr1	219918254	219918554	ENSG00000196660.10|SLC30A10|BCLAF1|BCLAF1	931	-	2.2891572	1.1604393	-1.0	-1.0
chr1	219915635	219915948	ENSG00000196660.10|SLC30A10|BCLAF1|BCLAF1	964	-	3.676438	1.4433964	-1.0	-1.0
chr1	219996982	219997337	ENSG00000136628.17|EPRS|BCLAF1|BCLAF1	998	-	4.961596	2.8075914	-1.0	-1.0
chr1	219988589	219988823	ENSG00000136628.17|EPRS|BCLAF1|BCLAF1	998	-	3.690094	2.7099361	-1.0	-1.0
chr1	219984205	219984258	ENSG00000136628.17|EPRS|BCLAF1|BCLAF1	998	-	7.4098406	2.7929223	-1.0	-1.0
chr1	220019987	220020221	ENSG00000136628.17|EPRS|BCLAF1|BCLAF1	988	-	3.2137125	1.9182945	-1.0	-1.0
chr1	220018994	220019079	ENSG00000136628.17|EPRS|BCLAF1|BCLAF1	999	-	3.4588623	2.9944994	-1.0	-1.0
chr1	220007201	220007365	ENSG00000136628.17|EPRS|BCLAF1|BCLAF1	986	-	3.7252016	1.8538984	-1.0	-1.0
chr1	219980755	219980857	ENSG00000136628.17|EPRS|BCLAF1|BCLAF1	907	-	2.552603	1.0303952	-1.0	-1.0
chr1	219982694	219982839	ENSG00000136628.17|EPRS|BCLAF1|BCLAF1	985	-	4.0217094	1.8166747	-1.0	-1.0
chr1	220033501	220033658	ENSG00000136628.17|EPRS|BCLAF1|BCLAF1	963	-	2.4995203	1.4291805	-1.0	-1.0
chr1	220006105	220006313	ENSG00000136628.17|EPRS|BCLAF1|BCLAF1	920	-	3.1018536	1.0961397	-1.0	-1.0
chr1	220018448	220018508	ENSG00000136628.17|EPRS|BCLAF1|BCLAF1	984	-	4.5939407	1.7888206	-1.0	-1.0
chr1	220025131	220025258	ENSG00000136628.17|EPRS|BCLAF1|BCLAF1	962	-	3.1901112	1.4185787	-1.0	-1.0
chr1	219972068	219972147	ENSG00000136628.17|EPRS|BCLAF1|BCLAF1	947	-	3.394711	1.2780564	-1.0	-1.0
chr1	220032386	220032521	ENSG00000136628.17|EPRS|BCLAF1|BCLAF1	961	-	3.3538368	1.4070569	-1.0	-1.0
chr1	219987141	219987404	ENSG00000136628.17|EPRS|BCLAF1|BCLAF1	999	-	5.81739	3.2756357	-1.0	-1.0
chr1	219983188	219983393	ENSG00000136628.17|EPRS|BCLAF1|BCLAF1	1000	-	6.4813046	3.4755635	-1.0	-1.0
chr1	220005247	220005360	ENSG00000136628.17|EPRS|BCLAF1|BCLAF1	991	-	3.1314423	2.0433395	-1.0	-1.0
chr1	219978545	219978719	ENSG00000136628.17|EPRS|BCLAF1|BCLAF1	986	-	3.345051	1.849753	-1.0	-1.0
chr1	219969057	219969192	ENSG00000136628.17|EPRS|BCLAF1|BCLAF1	930	-	2.6556067	1.1541945	-1.0	-1.0
chr1	220030385	220030480	ENSG00000136628.17|EPRS|BCLAF1|BCLAF1	942	-	2.5333629	1.2356739	-1.0	-1.0
chr1	220024263	220024456	ENSG00000136628.17|EPRS|BCLAF1|BCLAF1	997	-	3.5902863	2.531297	-1.0	-1.0
chr1	219979417	219979615	ENSG00000136628.17|EPRS|BCLAF1|BCLAF1	1000	-	5.1345286	4.0468006	-1.0	-1.0
chr1	219973237	219973398	ENSG00000136628.17|EPRS|BCLAF1|BCLAF1	993	-	5.7727275	2.152507	-1.0	-1.0
chr1	220001137	220001255	ENSG00000136628.17|EPRS|BCLAF1|BCLAF1	997	-	4.0944753	2.5407448	-1.0	-1.0
chr1	220010945	220011056	ENSG00000136628.17|EPRS|BCLAF1|BCLAF1	999	-	5.5653257	3.1530404	-1.0	-1.0
chr1	220034913	220035013	ENSG00000136628.17|EPRS|BCLAF1|BCLAF1	990	-	4.793116	1.9905566	-1.0	-1.0
chr1	220022346	220022518	ENSG00000136628.17|EPRS|BCLAF1|BCLAF1	1000	-	5.6449103	4.8321	-1.0	-1.0
chr1	219980084	219980240	ENSG00000136628.17|EPRS|BCLAF1|BCLAF1	968	-	3.2918932	1.4942378	-1.0	-1.0
chr1	220058866	220058992	ENSG00000162813.17|BPNT1|BCLAF1|BCLAF1	933	-	5.3884087	1.173432	-1.0	-1.0
chr1	220136808	220136911	ENSG00000067704.9|IARS2|BCLAF1|BCLAF1	905	+	2.5135698	1.0221398	-1.0	-1.0
chr1	220103461	220103562	ENSG00000067704.9|IARS2|BCLAF1|BCLAF1	942	+	2.9896736	1.2376022	-1.0	-1.0
chr1	220102128	220102277	ENSG00000067704.9|IARS2|BCLAF1|BCLAF1	965	+	2.9376178	1.4569305	-1.0	-1.0
chr1	220110785	220110937	ENSG00000067704.9|IARS2|BCLAF1|BCLAF1	947	+	2.4448686	1.2795848	-1.0	-1.0
chr1	220147637	220147797	ENSG00000067704.9|IARS2|BCLAF1|BCLAF1	906	+	2.6458094	1.0266954	-1.0	-1.0
chr1	220114313	220114474	ENSG00000067704.9|IARS2|BCLAF1|BCLAF1	950	+	2.6422122	1.2993106	-1.0	-1.0
chr1	220107060	220107151	ENSG00000067704.9|IARS2|BCLAF1|BCLAF1	958	+	3.1938076	1.3794723	-1.0	-1.0
chr1	220102362	220102412	ENSG00000067704.9|IARS2|BCLAF1|BCLAF1	954	+	4.310431	1.3359354	-1.0	-1.0
chr1	220096103	220096226	ENSG00000067704.9|IARS2|BCLAF1|BCLAF1	951	+	3.0910418	1.3114742	-1.0	-1.0
chr1	220171918	220172049	ENSG00000118873.15|RAB3GAP2|BCLAF1|BCLAF1	942	-	3.5886312	1.2357316	-1.0	-1.0
chr1	220190063	220190146	ENSG00000118873.15|RAB3GAP2|BCLAF1|BCLAF1	999	-	7.6224165	3.2140408	-1.0	-1.0
chr1	220195297	220195377	ENSG00000118873.15|RAB3GAP2|BCLAF1|BCLAF1	973	-	4.3946915	1.5650109	-1.0	-1.0
chr1	220167501	220167675	ENSG00000118873.15|RAB3GAP2|BCLAF1|BCLAF1	995	-	5.7887034	2.3270354	-1.0	-1.0
chr1	220210800	220210876	ENSG00000118873.15|RAB3GAP2|BCLAF1|BCLAF1	990	-	4.807368	2.0202098	-1.0	-1.0
chr1	220153184	220153289	ENSG00000118873.15|RAB3GAP2|BCLAF1|BCLAF1	903	-	6.159406	1.0127575	-1.0	-1.0
chr1	220167292	220167399	ENSG00000118873.15|RAB3GAP2|BCLAF1|BCLAF1	996	-	5.1015887	2.4075994	-1.0	-1.0
chr1	220190376	220190520	ENSG00000118873.15|RAB3GAP2|BCLAF1|BCLAF1	964	-	3.4668505	1.447806	-1.0	-1.0
chr1	220205906	220206006	ENSG00000118873.15|RAB3GAP2|BCLAF1|BCLAF1	985	-	3.2956245	1.8099014	-1.0	-1.0
chr1	220210954	220211002	ENSG00000118873.15|RAB3GAP2|BCLAF1|BCLAF1	990	-	4.7666664	1.9867666	-1.0	-1.0
chr1	220172636	220172742	ENSG00000118873.15|RAB3GAP2|BCLAF1|BCLAF1	948	-	2.6907845	1.2829418	-1.0	-1.0
chr1	220195077	220195167	ENSG00000118873.15|RAB3GAP2|BCLAF1|BCLAF1	938	-	2.9675584	1.2068434	-1.0	-1.0
chr1	220196193	220196393	ENSG00000118873.15|RAB3GAP2|BCLAF1|BCLAF1	992	-	5.7342515	2.091034	-1.0	-1.0
chr1	220202275	220202374	ENSG00000118873.15|RAB3GAP2|BCLAF1|BCLAF1	969	-	4.4412026	1.5045393	-1.0	-1.0
chr1	220212886	220212968	ENSG00000118873.15|RAB3GAP2|BCLAF1|BCLAF1	998	-	5.2490845	2.6089628	-1.0	-1.0
chr1	220170891	220171001	ENSG00000118873.15|RAB3GAP2|BCLAF1|BCLAF1	905	-	4.0149183	1.0220819	-1.0	-1.0
chr1	220182256	220182354	ENSG00000118873.15|RAB3GAP2|BCLAF1|BCLAF1	980	-	3.461232	1.7082138	-1.0	-1.0
chr1	220185650	220185741	ENSG00000118873.15|RAB3GAP2|BCLAF1|BCLAF1	994	-	5.009373	2.2203472	-1.0	-1.0
chr1	220193239	220193349	ENSG00000118873.15|RAB3GAP2|BCLAF1|BCLAF1	941	-	4.1953015	1.2283394	-1.0	-1.0
chr1	220210584	220210724	ENSG00000118873.15|RAB3GAP2|BCLAF1|BCLAF1	914	-	2.5221257	1.0676867	-1.0	-1.0
chr1	220182727	220182931	ENSG00000118873.15|RAB3GAP2|BCLAF1|BCLAF1	917	-	3.795986	1.0814239	-1.0	-1.0
chr1	220213855	220213979	ENSG00000118873.15|RAB3GAP2|BCLAF1|BCLAF1	996	-	4.3647103	2.443891	-1.0	-1.0
chr1	220153967	220154077	ENSG00000118873.15|RAB3GAP2|BCLAF1|BCLAF1	904	-	6.3213587	1.0189264	-1.0	-1.0
chr1	220184055	220184160	ENSG00000118873.15|RAB3GAP2|BCLAF1|BCLAF1	901	-	3.1165667	1.00628	-1.0	-1.0
chr1	220191067	220191217	ENSG00000118873.15|RAB3GAP2|BCLAF1|BCLAF1	950	-	3.068875	1.2993654	-1.0	-1.0
chr1	220253789	220253909	ENSG00000218283.2|MORF4L1P1|BCLAF1|BCLAF1	906	+	6.3056316	1.0249752	-1.0	-1.0
chr1	220791794	220791894	ENSG00000186205.12|MARC1|BCLAF1|BCLAF1	903	+	5.976397	1.0127575	-1.0	-1.0
chr1	222577444	222577639	ENSG00000143498.17|TAF1A|BCLAF1|BCLAF1	914	-	6.2024245	1.0647724	-1.0	-1.0
chr1	222570534	222570639	ENSG00000143498.17|TAF1A|BCLAF1|BCLAF1	905	-	6.0575266	1.0234298	-1.0	-1.0
chr1	222569554	222569668	ENSG00000143498.17|TAF1A|BCLAF1|BCLAF1	905	-	6.168318	1.0245234	-1.0	-1.0
chr1	222665528	222665673	ENSG00000154305.16|MIA3|BCLAF1|BCLAF1	946	+	3.8048458	1.2645338	-1.0	-1.0
chr1	222654654	222654793	ENSG00000154305.16|MIA3|BCLAF1|BCLAF1	997	+	4.2670374	2.4708354	-1.0	-1.0
chr1	222650291	222650380	ENSG00000154305.16|MIA3|BCLAF1|BCLAF1	988	+	6.7666745	1.906316	-1.0	-1.0
chr1	222654388	222654479	ENSG00000154305.16|MIA3|BCLAF1|BCLAF1	975	+	3.8047106	1.6055615	-1.0	-1.0
chr1	222659733	222659801	ENSG00000154305.16|MIA3|BCLAF1|BCLAF1	971	+	6.4292164	1.5369042	-1.0	-1.0
chr1	222650792	222650903	ENSG00000154305.16|MIA3|BCLAF1|BCLAF1	957	+	3.14246	1.3704044	-1.0	-1.0
chr1	222629504	222629804	ENSG00000154305.16|MIA3|BCLAF1|BCLAF1	977	+	4.6500783	1.6333163	-1.0	-1.0
chr1	222650633	222650711	ENSG00000154305.16|MIA3|BCLAF1|BCLAF1	999	+	7.6906567	3.2979822	-1.0	-1.0
chr1	222658681	222658823	ENSG00000154305.16|MIA3|BCLAF1|BCLAF1	958	+	3.1503792	1.3727351	-1.0	-1.0
chr1	222659905	222660006	ENSG00000154305.16|MIA3|BCLAF1|BCLAF1	987	+	3.327141	1.8763801	-1.0	-1.0
chr1	222652227	222652327	ENSG00000154305.16|MIA3|BCLAF1|BCLAF1	997	+	4.408866	2.54473	-1.0	-1.0
chr1	222660176	222660306	ENSG00000154305.16|MIA3|BCLAF1|BCLAF1	974	+	3.9329782	1.5931742	-1.0	-1.0
chr1	222632164	222632326	ENSG00000154305.16|MIA3|BCLAF1|BCLAF1	973	+	3.1213257	1.5634388	-1.0	-1.0
chr1	222627574	222627734	ENSG00000154305.16|MIA3|BCLAF1|BCLAF1	970	+	3.5171378	1.5231355	-1.0	-1.0
chr1	222621158	222621258	ENSG00000154305.16|MIA3|BCLAF1|BCLAF1	903	+	5.976397	1.0123879	-1.0	-1.0
chr1	222653007	222653130	ENSG00000154305.16|MIA3|BCLAF1|BCLAF1	999	+	4.7975035	3.1346705	-1.0	-1.0
chr1	222653227	222653339	ENSG00000154305.16|MIA3|BCLAF1|BCLAF1	1000	+	6.125121	3.6597977	-1.0	-1.0
chr1	222627734	222627979	ENSG00000154305.16|MIA3|BCLAF1|BCLAF1	933	+	4.05169	1.1718193	-1.0	-1.0
chr1	222629004	222629449	ENSG00000154305.16|MIA3|BCLAF1|BCLAF1	971	+	4.327822	1.5312153	-1.0	-1.0
chr1	222659621	222659657	ENSG00000154305.16|MIA3|BCLAF1|BCLAF1	903	+	6.3075814	1.0127575	-1.0	-1.0
chr1	222627984	222628924	ENSG00000154305.16|MIA3|BCLAF1|BCLAF1	986	+	4.8370166	1.8504603	-1.0	-1.0
chr1	222633103	222633249	ENSG00000154305.16|MIA3|BCLAF1|BCLAF1	938	+	3.5097635	1.2068256	-1.0	-1.0
chr1	222629824	222630384	ENSG00000154305.16|MIA3|BCLAF1|BCLAF1	990	+	5.350603	2.0036516	-1.0	-1.0
chr1	222651976	222652048	ENSG00000154305.16|MIA3|BCLAF1|BCLAF1	902	+	4.0193048	1.0069139	-1.0	-1.0
chr1	222659452	222659513	ENSG00000154305.16|MIA3|BCLAF1|BCLAF1	997	+	5.2124844	2.5576637	-1.0	-1.0
chr1	222654242	222654298	ENSG00000154305.16|MIA3|BCLAF1|BCLAF1	1000	+	8.05831	4.067695	-1.0	-1.0
chr1	222686929	222687036	ENSG00000186063.12|AIDA|BCLAF1|BCLAF1	992	-	6.8217754	2.0816898	-1.0	-1.0
chr1	222694209	222694263	ENSG00000186063.12|AIDA|BCLAF1|BCLAF1	903	-	6.159406	1.0127575	-1.0	-1.0
chr1	222687594	222687658	ENSG00000186063.12|AIDA|BCLAF1|BCLAF1	944	-	3.3691797	1.2528598	-1.0	-1.0
chr1	222673312	222673417	ENSG00000186063.12|AIDA|BCLAF1|BCLAF1	907	-	6.011529	1.0303952	-1.0	-1.0
chr1	222693788	222693843	ENSG00000186063.12|AIDA|BCLAF1|BCLAF1	970	-	4.3660817	1.5226066	-1.0	-1.0
chr1	222731356	222731511	ENSG00000162819.11|BROX|BCLAF1|BCLAF1	917	+	4.123315	1.0791603	-1.0	-1.0
chr1	222725449	222725555	ENSG00000162819.11|BROX|BCLAF1|BCLAF1	999	+	7.6182184	3.2176929	-1.0	-1.0
chr1	222719262	222719359	ENSG00000162819.11|BROX|BCLAF1|BCLAF1	902	+	3.1961546	1.0091865	-1.0	-1.0
chr1	222732627	222732757	ENSG00000162819.11|BROX|BCLAF1|BCLAF1	932	+	6.349247	1.1691381	-1.0	-1.0
chr1	223789007	223789174	ENSG00000143514.16|TP53BP2|BCLAF1|BCLAF1	976	-	6.534311	1.6158056	-1.0	-1.0
chr1	223798559	223798674	ENSG00000143514.16|TP53BP2|BCLAF1|BCLAF1	904	-	6.2249155	1.0181754	-1.0	-1.0
chr1	223796009	223796194	ENSG00000143514.16|TP53BP2|BCLAF1|BCLAF1	916	-	3.997546	1.0757326	-1.0	-1.0
chr1	223780583	223780883	ENSG00000143514.16|TP53BP2|BCLAF1|BCLAF1	989	-	6.0261445	1.9726546	-1.0	-1.0
chr1	223804193	223804298	ENSG00000143514.16|TP53BP2|BCLAF1|BCLAF1	903	-	5.94972	1.0110843	-1.0	-1.0
chr1	223784114	223784264	ENSG00000143514.16|TP53BP2|BCLAF1|BCLAF1	963	-	6.436569	1.4333591	-1.0	-1.0
chr1	223802243	223802353	ENSG00000143514.16|TP53BP2|BCLAF1|BCLAF1	902	-	3.1222706	1.0104448	-1.0	-1.0
chr1	223802733	223802923	ENSG00000143514.16|TP53BP2|BCLAF1|BCLAF1	946	-	6.3569627	1.270663	-1.0	-1.0
chr1	224130471	224130636	ENSG00000143756.11|FBXO28|BCLAF1|BCLAF1	961	+	5.233797	1.4062021	-1.0	-1.0
chr1	224134078	224134288	ENSG00000143756.11|FBXO28|BCLAF1|BCLAF1	966	+	4.085339	1.4744055	-1.0	-1.0
chr1	224289459	224289724	ENSG00000143748.17|NVL|BCLAF1|BCLAF1	926	-	4.5882745	1.1329134	-1.0	-1.0
chr1	224287794	224287993	ENSG00000143748.17|NVL|BCLAF1|BCLAF1	952	-	6.328528	1.3152469	-1.0	-1.0
chr1	224307985	224308235	ENSG00000143748.17|NVL|BCLAF1|BCLAF1	921	-	6.238613	1.102182	-1.0	-1.0
chr1	224296500	224296618	ENSG00000143748.17|NVL|BCLAF1|BCLAF1	904	-	4.013796	1.0163386	-1.0	-1.0
chr1	224294266	224294406	ENSG00000143748.17|NVL|BCLAF1|BCLAF1	949	-	4.241293	1.2904807	-1.0	-1.0
chr1	224305033	224305158	ENSG00000143748.17|NVL|BCLAF1|BCLAF1	975	-	5.1623197	1.5967717	-1.0	-1.0
chr1	224398026	224398221	ENSG00000162923.14|WDR26|BCLAF1|BCLAF1	982	-	2.8071256	1.7480838	-1.0	-1.0
chr1	224419444	224419615	ENSG00000162923.14|WDR26|BCLAF1|BCLAF1	946	-	3.392882	1.2681602	-1.0	-1.0
chr1	224404429	224404570	ENSG00000162923.14|WDR26|BCLAF1|BCLAF1	993	-	3.8181548	2.1816804	-1.0	-1.0
chr1	224418259	224418404	ENSG00000162923.14|WDR26|BCLAF1|BCLAF1	957	-	2.461072	1.3625976	-1.0	-1.0
chr1	224400949	224401064	ENSG00000162923.14|WDR26|BCLAF1|BCLAF1	998	-	4.046683	2.814155	-1.0	-1.0
chr1	224424557	224424719	ENSG00000162923.14|WDR26|BCLAF1|BCLAF1	903	-	2.1387296	1.0144919	-1.0	-1.0
chr1	224433683	224433818	ENSG00000162923.14|WDR26|BCLAF1|BCLAF1	938	-	2.519146	1.2069148	-1.0	-1.0
chr1	224431681	224431781	ENSG00000162923.14|WDR26|BCLAF1|BCLAF1	963	-	2.9932654	1.43206	-1.0	-1.0
chr1	224411426	224411565	ENSG00000162923.14|WDR26|BCLAF1|BCLAF1	999	-	4.3218226	2.9734786	-1.0	-1.0
chr1	224393827	224394013	ENSG00000162923.14|WDR26|BCLAF1|BCLAF1	971	-	4.4666944	1.5371907	-1.0	-1.0
chr1	224389492	224389860	ENSG00000162923.14|WDR26|BCLAF1|BCLAF1	958	-	2.887365	1.3732716	-1.0	-1.0
chr1	224398888	224399034	ENSG00000162923.14|WDR26|BCLAF1|BCLAF1	929	-	2.5329394	1.1509516	-1.0	-1.0
chr1	224398514	224398593	ENSG00000162923.14|WDR26|BCLAF1|BCLAF1	954	-	2.9445488	1.3366672	-1.0	-1.0
chr1	224952669	224952774	ENSG00000185842.15|DNAH14|BCLAF1|BCLAF1	971	+	6.468956	1.5356199	-1.0	-1.0
chr1	224960152	224960297	ENSG00000185842.15|DNAH14|BCLAF1|BCLAF1	992	+	4.442378	2.0835218	-1.0	-1.0
chr1	224964478	224964609	ENSG00000185842.15|DNAH14|BCLAF1|BCLAF1	982	+	4.6425333	1.7366165	-1.0	-1.0
chr1	224967430	224967620	ENSG00000185842.15|DNAH14|BCLAF1|BCLAF1	999	+	4.9648523	3.077699	-1.0	-1.0
chr1	225082548	225082733	ENSG00000185842.15|DNAH14|BCLAF1|BCLAF1	927	+	3.5082126	1.139473	-1.0	-1.0
chr1	225159353	225159485	ENSG00000185842.15|DNAH14|BCLAF1|BCLAF1	926	+	4.0902905	1.1332148	-1.0	-1.0
chr1	225002807	225002922	ENSG00000185842.15|DNAH14|BCLAF1|BCLAF1	947	+	6.395648	1.276687	-1.0	-1.0
chr1	225042859	225043109	ENSG00000185842.15|DNAH14|BCLAF1|BCLAF1	975	+	6.0268583	1.6006275	-1.0	-1.0
chr1	225007417	225007544	ENSG00000185842.15|DNAH14|BCLAF1|BCLAF1	935	+	3.1498501	1.189926	-1.0	-1.0
chr1	225080378	225080483	ENSG00000185842.15|DNAH14|BCLAF1|BCLAF1	903	+	5.976397	1.0126499	-1.0	-1.0
chr1	225185290	225185420	ENSG00000185842.15|DNAH14|BCLAF1|BCLAF1	964	+	6.7309756	1.445647	-1.0	-1.0
chr1	225151962	225152073	ENSG00000185842.15|DNAH14|BCLAF1|BCLAF1	975	+	6.5809374	1.6036109	-1.0	-1.0
chr1	225117880	225118020	ENSG00000185842.15|DNAH14|BCLAF1|BCLAF1	973	+	6.050839	1.5666426	-1.0	-1.0
chr1	225123526	225123614	ENSG00000185842.15|DNAH14|BCLAF1|BCLAF1	997	+	7.1520886	2.494581	-1.0	-1.0
chr1	225152696	225152846	ENSG00000185842.15|DNAH14|BCLAF1|BCLAF1	966	+	5.191578	1.4743494	-1.0	-1.0
chr1	224954958	224955093	ENSG00000185842.15|DNAH14|BCLAF1|BCLAF1	999	+	7.599416	3.2064514	-1.0	-1.0
chr1	225085603	225085789	ENSG00000185842.15|DNAH14|BCLAF1|BCLAF1	975	+	5.7997856	1.607405	-1.0	-1.0
chr1	225038693	225038818	ENSG00000185842.15|DNAH14|BCLAF1|BCLAF1	935	+	6.270492	1.1889929	-1.0	-1.0
chr1	225419262	225419447	ENSG00000143815.14|LBR|BCLAF1|BCLAF1	987	-	3.0697813	1.8987291	-1.0	-1.0
chr1	225417929	225418180	ENSG00000143815.14|LBR|BCLAF1|BCLAF1	911	-	2.282884	1.0486974	-1.0	-1.0
chr1	225500991	225501106	ENSG00000154380.17|ENAH|BCLAF1|BCLAF1	929	-	4.559299	1.1499557	-1.0	-1.0
chr1	225519148	225519565	ENSG00000154380.17|ENAH|BCLAF1|BCLAF1	982	-	4.5776896	1.7511618	-1.0	-1.0
chr1	225554905	225555020	ENSG00000154380.17|ENAH|BCLAF1|BCLAF1	984	-	6.6490216	1.8040832	-1.0	-1.0
chr1	225567248	225567414	ENSG00000154380.17|ENAH|BCLAF1|BCLAF1	950	-	3.7432728	1.3038896	-1.0	-1.0
chr1	225497649	225497784	ENSG00000154380.17|ENAH|BCLAF1|BCLAF1	938	-	3.5400515	1.2044545	-1.0	-1.0
chr1	225530553	225530638	ENSG00000154380.17|ENAH|BCLAF1|BCLAF1	973	-	3.361856	1.5756778	-1.0	-1.0
chr1	225512870	225513016	ENSG00000154380.17|ENAH|BCLAF1|BCLAF1	951	-	4.623378	1.311158	-1.0	-1.0
chr1	225860742	225860882	ENSG00000196187.11|TMEM63A|BCLAF1|BCLAF1	921	-	3.1724777	1.1013786	-1.0	-1.0
chr1	225867892	225867992	ENSG00000196187.11|TMEM63A|BCLAF1|BCLAF1	904	-	1.7700573	1.0166768	-1.0	-1.0
chr1	225866933	225867063	ENSG00000196187.11|TMEM63A|BCLAF1|BCLAF1	924	-	2.658964	1.1172787	-1.0	-1.0
chr1	225862770	225862875	ENSG00000196187.11|TMEM63A|BCLAF1|BCLAF1	923	-	2.153009	1.1146967	-1.0	-1.0
chr1	225874287	225874367	ENSG00000196187.11|TMEM63A|BCLAF1|BCLAF1	921	-	2.4207273	1.1010736	-1.0	-1.0
chr1	225862454	225862574	ENSG00000196187.11|TMEM63A|BCLAF1|BCLAF1	946	-	2.4040482	1.2675458	-1.0	-1.0
chr1	225847048	225847208	ENSG00000196187.11|TMEM63A|BCLAF1|BCLAF1	907	-	2.142447	1.0323712	-1.0	-1.0
chr1	225871933	225872048	ENSG00000196187.11|TMEM63A|BCLAF1|BCLAF1	909	-	2.0635815	1.0422232	-1.0	-1.0
chr1	225920036	225920186	ENSG00000143811.18|PYCR2|BCLAF1|BCLAF1	903	-	3.9225512	1.0143327	-1.0	-1.0
chr1	225920037	225920172	ENSG00000255835.1|AL117348.2|BCLAF1|BCLAF1	903	-	4.0079436	1.0141251	-1.0	-1.0
chr1	225992402	225992512	ENSG00000143751.9|SDE2|BCLAF1|BCLAF1	903	-	5.976397	1.0126619	-1.0	-1.0
chr1	226165858	226166000	ENSG00000182827.8|ACBD3|BCLAF1|BCLAF1	969	-	3.469401	1.5113547	-1.0	-1.0
chr1	226159183	226159353	ENSG00000182827.8|ACBD3|BCLAF1|BCLAF1	972	-	2.825082	1.5501808	-1.0	-1.0
chr1	226146603	226146821	ENSG00000182827.8|ACBD3|BCLAF1|BCLAF1	977	-	3.3799734	1.6297145	-1.0	-1.0
chr1	226152334	226152559	ENSG00000182827.8|ACBD3|BCLAF1|BCLAF1	974	-	3.0797424	1.5820705	-1.0	-1.0
chr1	226144858	226144998	ENSG00000182827.8|ACBD3|BCLAF1|BCLAF1	904	-	5.970323	1.0170579	-1.0	-1.0
chr1	226161530	226161689	ENSG00000182827.8|ACBD3|BCLAF1|BCLAF1	997	-	4.0542536	2.4734416	-1.0	-1.0
chr1	226390409	226390619	ENSG00000143799.12|PARP1|BCLAF1|BCLAF1	964	-	3.3159702	1.4449272	-1.0	-1.0
chr1	226402152	226402312	ENSG00000143799.12|PARP1|BCLAF1|BCLAF1	959	-	3.1908374	1.3902525	-1.0	-1.0
chr1	226386325	226386442	ENSG00000143799.12|PARP1|BCLAF1|BCLAF1	981	-	3.0896072	1.7220477	-1.0	-1.0
chr1	226407899	226408049	ENSG00000143799.12|PARP1|BCLAF1|BCLAF1	910	-	2.7925003	1.0456853	-1.0	-1.0
chr1	226379931	226380126	ENSG00000143799.12|PARP1|BCLAF1|BCLAF1	904	-	4.435431	1.0169431	-1.0	-1.0
chr1	226377137	226377303	ENSG00000143799.12|PARP1|BCLAF1|BCLAF1	960	-	3.3348134	1.3930168	-1.0	-1.0
chr1	226381067	226381208	ENSG00000143799.12|PARP1|BCLAF1|BCLAF1	995	-	7.036694	2.336248	-1.0	-1.0
chr1	226388655	226388755	ENSG00000143799.12|PARP1|BCLAF1|BCLAF1	997	-	7.1673493	2.5584402	-1.0	-1.0
chr1	226982066	226982176	ENSG00000163050.16|COQ8A|BCLAF1|BCLAF1	903	+	6.2133904	1.01486	-1.0	-1.0
chr1	226986612	226986732	ENSG00000163050.16|COQ8A|BCLAF1|BCLAF1	906	+	2.0605671	1.0279473	-1.0	-1.0
chr1	226987197	226987337	ENSG00000163050.16|COQ8A|BCLAF1|BCLAF1	907	+	2.7054954	1.032029	-1.0	-1.0
chr1	226984038	226984223	ENSG00000163050.16|COQ8A|BCLAF1|BCLAF1	933	+	2.5349274	1.1739045	-1.0	-1.0
chr1	226982903	226983073	ENSG00000163050.16|COQ8A|BCLAF1|BCLAF1	921	+	2.25247	1.1019547	-1.0	-1.0
chr1	226986837	226987142	ENSG00000163050.16|COQ8A|BCLAF1|BCLAF1	943	+	2.6421711	1.2444928	-1.0	-1.0
chr1	226983513	226983683	ENSG00000163050.16|COQ8A|BCLAF1|BCLAF1	931	+	2.6281173	1.162056	-1.0	-1.0
chr1	227016926	227017036	ENSG00000143776.18|CDC42BPA|BCLAF1|BCLAF1	904	-	4.065669	1.0192533	-1.0	-1.0
chr1	227139575	227139742	ENSG00000143776.18|CDC42BPA|BCLAF1|BCLAF1	990	-	4.3033876	1.9907893	-1.0	-1.0
chr1	227091885	227091991	ENSG00000143776.18|CDC42BPA|BCLAF1|BCLAF1	995	-	4.8165927	2.333515	-1.0	-1.0
chr1	227317404	227317764	ENSG00000143776.18|CDC42BPA|BCLAF1|BCLAF1	985	-	3.3095007	1.8245941	-1.0	-1.0
chr1	227026054	227026152	ENSG00000143776.18|CDC42BPA|BCLAF1|BCLAF1	975	-	3.7594118	1.6083554	-1.0	-1.0
chr1	227145488	227145737	ENSG00000143776.18|CDC42BPA|BCLAF1|BCLAF1	991	-	3.8374774	2.067198	-1.0	-1.0
chr1	227080892	227081012	ENSG00000143776.18|CDC42BPA|BCLAF1|BCLAF1	1000	-	7.745133	3.4891512	-1.0	-1.0
chr1	227142944	227143024	ENSG00000143776.18|CDC42BPA|BCLAF1|BCLAF1	994	-	5.0744324	2.2002518	-1.0	-1.0
chr1	227034654	227034789	ENSG00000143776.18|CDC42BPA|BCLAF1|BCLAF1	992	-	5.621872	2.1105638	-1.0	-1.0
chr1	227033333	227033415	ENSG00000143776.18|CDC42BPA|BCLAF1|BCLAF1	987	-	3.4939878	1.9019274	-1.0	-1.0
chr1	227016079	227016197	ENSG00000143776.18|CDC42BPA|BCLAF1|BCLAF1	990	-	5.1661887	1.990896	-1.0	-1.0
chr1	227147358	227147559	ENSG00000143776.18|CDC42BPA|BCLAF1|BCLAF1	988	-	4.232477	1.9306433	-1.0	-1.0
chr1	227119803	227119937	ENSG00000143776.18|CDC42BPA|BCLAF1|BCLAF1	998	-	4.5517483	2.6763268	-1.0	-1.0
chr1	227028666	227029250	ENSG00000143776.18|CDC42BPA|BCLAF1|BCLAF1	973	-	5.0863843	1.5689065	-1.0	-1.0
chr1	227317869	227317969	ENSG00000143776.18|CDC42BPA|BCLAF1|BCLAF1	901	-	3.110863	1.0024955	-1.0	-1.0
chr1	227073863	227074012	ENSG00000143776.18|CDC42BPA|BCLAF1|BCLAF1	988	-	4.0274673	1.9031727	-1.0	-1.0
chr1	227219262	227219417	ENSG00000143776.18|CDC42BPA|BCLAF1|BCLAF1	924	-	3.4704301	1.1205375	-1.0	-1.0
chr1	227031297	227031514	ENSG00000143776.18|CDC42BPA|BCLAF1|BCLAF1	988	-	5.2515435	1.916544	-1.0	-1.0
chr1	227199556	227199652	ENSG00000143776.18|CDC42BPA|BCLAF1|BCLAF1	997	-	5.148447	2.4569237	-1.0	-1.0
chr1	227317994	227318319	ENSG00000143776.18|CDC42BPA|BCLAF1|BCLAF1	914	-	2.7660189	1.0669314	-1.0	-1.0
chr1	227072207	227072299	ENSG00000143776.18|CDC42BPA|BCLAF1|BCLAF1	994	-	4.946793	2.219097	-1.0	-1.0
chr1	227160542	227160636	ENSG00000143776.18|CDC42BPA|BCLAF1|BCLAF1	997	-	4.538664	2.5348015	-1.0	-1.0
chr1	227254063	227254155	ENSG00000143776.18|CDC42BPA|BCLAF1|BCLAF1	991	-	3.6158352	2.06439	-1.0	-1.0
chr1	227100991	227101239	ENSG00000143776.18|CDC42BPA|BCLAF1|BCLAF1	987	-	4.499255	1.8722776	-1.0	-1.0
chr1	227317004	227317314	ENSG00000143776.18|CDC42BPA|BCLAF1|BCLAF1	981	-	3.1015718	1.7254311	-1.0	-1.0
chr1	227193705	227193934	ENSG00000143776.18|CDC42BPA|BCLAF1|BCLAF1	998	-	4.902116	2.7845058	-1.0	-1.0
chr1	227112228	227112422	ENSG00000143776.18|CDC42BPA|BCLAF1|BCLAF1	995	-	6.131769	2.3158107	-1.0	-1.0
chr1	227213135	227213219	ENSG00000143776.18|CDC42BPA|BCLAF1|BCLAF1	993	-	6.92272	2.1381369	-1.0	-1.0
chr1	227030407	227030470	ENSG00000143776.18|CDC42BPA|BCLAF1|BCLAF1	996	-	7.028443	2.3689704	-1.0	-1.0
chr1	227069751	227069853	ENSG00000143776.18|CDC42BPA|BCLAF1|BCLAF1	901	-	3.8787527	1.0028161	-1.0	-1.0
chr1	227112670	227112913	ENSG00000143776.18|CDC42BPA|BCLAF1|BCLAF1	991	-	6.4004574	2.0511806	-1.0	-1.0
chr1	227074258	227074364	ENSG00000143776.18|CDC42BPA|BCLAF1|BCLAF1	950	-	4.25146	1.3035698	-1.0	-1.0
chr1	227129108	227129231	ENSG00000143776.18|CDC42BPA|BCLAF1|BCLAF1	996	-	5.0630584	2.3556783	-1.0	-1.0
chr1	227655320	227655425	ENSG00000181450.17|ZNF678|BCLAF1|BCLAF1	905	+	6.051462	1.020474	-1.0	-1.0
chr1	227655140	227655240	ENSG00000181450.17|ZNF678|BCLAF1|BCLAF1	968	+	6.4484043	1.4985055	-1.0	-1.0
chr1	229269415	229269530	ENSG00000177788.5|AL162595.1|BCLAF1|BCLAF1	906	-	6.034528	1.026986	-1.0	-1.0
chr1	229298976	229299072	ENSG00000168118.11|RAB4A|BCLAF1|BCLAF1	950	+	2.740253	1.3043721	-1.0	-1.0
chr1	229290914	229291109	ENSG00000168118.11|RAB4A|BCLAF1|BCLAF1	956	+	5.7884126	1.3596579	-1.0	-1.0
chr1	229297501	229297631	ENSG00000168118.11|RAB4A|BCLAF1|BCLAF1	922	+	2.4630525	1.1104016	-1.0	-1.0
chr1	229303805	229304020	ENSG00000168118.11|RAB4A|BCLAF1|BCLAF1	967	+	2.8941188	1.4772804	-1.0	-1.0
chr1	229477621	229477760	ENSG00000069248.11|NUP133|BCLAF1|BCLAF1	954	-	3.7740505	1.3407624	-1.0	-1.0
chr1	229495911	229496026	ENSG00000069248.11|NUP133|BCLAF1|BCLAF1	903	-	4.020624	1.0114894	-1.0	-1.0
chr1	229500760	229500860	ENSG00000069248.11|NUP133|BCLAF1|BCLAF1	901	-	2.4714549	1.0050015	-1.0	-1.0
chr1	229460610	229460769	ENSG00000069248.11|NUP133|BCLAF1|BCLAF1	935	-	4.2744193	1.1881148	-1.0	-1.0
chr1	229498135	229498306	ENSG00000069248.11|NUP133|BCLAF1|BCLAF1	959	-	3.4412308	1.383401	-1.0	-1.0
chr1	229441939	229442040	ENSG00000069248.11|NUP133|BCLAF1|BCLAF1	904	-	3.963354	1.015693	-1.0	-1.0
chr1	229486370	229486528	ENSG00000069248.11|NUP133|BCLAF1|BCLAF1	968	-	3.569078	1.4908967	-1.0	-1.0
chr1	229464713	229464875	ENSG00000069248.11|NUP133|BCLAF1|BCLAF1	968	-	4.9572635	1.4986598	-1.0	-1.0
chr1	229489954	229490102	ENSG00000069248.11|NUP133|BCLAF1|BCLAF1	955	-	3.6894684	1.345621	-1.0	-1.0
chr1	229449076	229449190	ENSG00000069248.11|NUP133|BCLAF1|BCLAF1	902	-	3.1222706	1.0103668	-1.0	-1.0
chr1	229466633	229466756	ENSG00000069248.11|NUP133|BCLAF1|BCLAF1	996	-	7.1299515	2.4149756	-1.0	-1.0
chr1	229495494	229495565	ENSG00000069248.11|NUP133|BCLAF1|BCLAF1	906	-	2.8774767	1.0270635	-1.0	-1.0
chr1	229465419	229465519	ENSG00000069248.11|NUP133|BCLAF1|BCLAF1	944	-	3.0388005	1.253637	-1.0	-1.0
chr1	229484053	229484145	ENSG00000069248.11|NUP133|BCLAF1|BCLAF1	906	-	4.110731	1.0278381	-1.0	-1.0
chr1	229463552	229463676	ENSG00000069248.11|NUP133|BCLAF1|BCLAF1	954	-	4.1432004	1.3337798	-1.0	-1.0
chr1	229540605	229540730	ENSG00000135776.4|ABCB10|BCLAF1|BCLAF1	906	-	5.7357893	1.0248485	-1.0	-1.0
chr1	229632308	229632408	ENSG00000135763.9|URB2|BCLAF1|BCLAF1	901	+	3.8787527	1.0030457	-1.0	-1.0
chr1	230236013	230236112	ENSG00000143641.9|GALNT2|BCLAF1|BCLAF1	919	+	2.629377	1.0896392	-1.0	-1.0
chr1	230203136	230203276	ENSG00000143641.9|GALNT2|BCLAF1|BCLAF1	917	+	2.4348197	1.0815551	-1.0	-1.0
chr1	230688444	230688562	ENSG00000135775.13|COG2|BCLAF1|BCLAF1	910	+	3.0146737	1.0462596	-1.0	-1.0
chr1	230674997	230675124	ENSG00000135775.13|COG2|BCLAF1|BCLAF1	964	+	6.454582	1.4475948	-1.0	-1.0
chr1	230683573	230683635	ENSG00000135775.13|COG2|BCLAF1|BCLAF1	983	+	6.634208	1.7729473	-1.0	-1.0
chr1	230691383	230691613	ENSG00000135775.13|COG2|BCLAF1|BCLAF1	952	+	5.837273	1.3206471	-1.0	-1.0
chr1	230664483	230664587	ENSG00000135775.13|COG2|BCLAF1|BCLAF1	984	+	4.610156	1.7839165	-1.0	-1.0
chr1	230678912	230679082	ENSG00000135775.13|COG2|BCLAF1|BCLAF1	921	+	2.8766375	1.1024214	-1.0	-1.0
chr1	230668675	230668784	ENSG00000135775.13|COG2|BCLAF1|BCLAF1	929	+	3.0533788	1.148796	-1.0	-1.0
chr1	230693291	230693391	ENSG00000135775.13|COG2|BCLAF1|BCLAF1	905	+	5.994138	1.0212252	-1.0	-1.0
chr1	230671450	230671635	ENSG00000135775.13|COG2|BCLAF1|BCLAF1	972	+	4.9587154	1.5511953	-1.0	-1.0
chr1	230659463	230659625	ENSG00000135775.13|COG2|BCLAF1|BCLAF1	951	+	3.0077207	1.3129352	-1.0	-1.0
chr1	230704437	230704557	ENSG00000135744.7|AGT|BCLAF1|BCLAF1	918	-	2.112736	1.0873407	-1.0	-1.0
chr1	230705747	230705862	ENSG00000135744.7|AGT|BCLAF1|BCLAF1	903	-	2.715839	1.0149934	-1.0	-1.0
chr1	230924865	230924965	ENSG00000143643.12|TTC13|BCLAF1|BCLAF1	903	-	5.967641	1.0138845	-1.0	-1.0
chr1	231224257	231224437	ENSG00000143633.12|C1orf131|BCLAF1|BCLAF1	912	-	5.945687	1.0541674	-1.0	-1.0
chr1	231238940	231239135	ENSG00000143633.12|C1orf131|BCLAF1|BCLAF1	944	-	5.559046	1.2549211	-1.0	-1.0
chr1	231226972	231227068	ENSG00000143633.12|C1orf131|BCLAF1|BCLAF1	942	-	4.180745	1.2378397	-1.0	-1.0
chr1	231265711	231265787	ENSG00000116906.11|GNPAT|BCLAF1|BCLAF1	995	+	3.671146	2.302627	-1.0	-1.0
chr1	231268391	231268526	ENSG00000116906.11|GNPAT|BCLAF1|BCLAF1	918	+	2.5717835	1.0862255	-1.0	-1.0
chr1	231265292	231265420	ENSG00000116906.11|GNPAT|BCLAF1|BCLAF1	920	+	2.2038367	1.0991544	-1.0	-1.0
chr1	231275404	231275498	ENSG00000116906.11|GNPAT|BCLAF1|BCLAF1	984	+	3.0943303	1.8077866	-1.0	-1.0
chr1	231277498	231277808	ENSG00000116906.11|GNPAT|BCLAF1|BCLAF1	985	+	3.7812006	1.8172702	-1.0	-1.0
chr1	231266407	231266632	ENSG00000116906.11|GNPAT|BCLAF1|BCLAF1	936	+	4.178549	1.1924248	-1.0	-1.0
chr1	231241311	231241451	ENSG00000116906.11|GNPAT|BCLAF1|BCLAF1	962	+	2.6555681	1.421814	-1.0	-1.0
chr1	231274167	231274302	ENSG00000116906.11|GNPAT|BCLAF1|BCLAF1	902	+	2.9134116	1.0087212	-1.0	-1.0
chr1	231275160	231275315	ENSG00000116906.11|GNPAT|BCLAF1|BCLAF1	974	+	2.587414	1.5879754	-1.0	-1.0
chr1	231273921	231274062	ENSG00000116906.11|GNPAT|BCLAF1|BCLAF1	972	+	3.0003705	1.5569366	-1.0	-1.0
chr1	231266013	231266165	ENSG00000116906.11|GNPAT|BCLAF1|BCLAF1	998	+	3.3075175	2.6876388	-1.0	-1.0
chr1	231267911	231268011	ENSG00000116906.11|GNPAT|BCLAF1|BCLAF1	909	+	2.4323442	1.0410708	-1.0	-1.0
chr1	231272311	231272391	ENSG00000116906.11|GNPAT|BCLAF1|BCLAF1	963	+	3.215383	1.4362609	-1.0	-1.0
chr1	231276134	231276196	ENSG00000116906.11|GNPAT|BCLAF1|BCLAF1	998	+	5.240555	2.6298466	-1.0	-1.0
chr1	231266276	231266407	ENSG00000116906.11|GNPAT|BCLAF1|BCLAF1	999	+	4.3117013	3.1193373	-1.0	-1.0
chr1	231269181	231269706	ENSG00000116906.11|GNPAT|BCLAF1|BCLAF1	947	+	3.0938098	1.2767422	-1.0	-1.0
chr1	231260506	231260683	ENSG00000116906.11|GNPAT|BCLAF1|BCLAF1	997	+	3.7895796	2.5144312	-1.0	-1.0
chr1	231250960	231251143	ENSG00000116906.11|GNPAT|BCLAF1|BCLAF1	979	+	4.2153797	1.6872176	-1.0	-1.0
chr1	231267689	231267911	ENSG00000116906.11|GNPAT|BCLAF1|BCLAF1	969	+	2.860201	1.5141144	-1.0	-1.0
chr1	231262722	231262847	ENSG00000116906.11|GNPAT|BCLAF1|BCLAF1	996	+	4.863795	2.390836	-1.0	-1.0
chr1	231336602	231336767	ENSG00000116903.7|EXOC8|BCLAF1|BCLAF1	905	-	6.0963707	1.0228189	-1.0	-1.0
chr1	231373979	231374094	ENSG00000135766.8|EGLN1|BCLAF1|BCLAF1	997	-	6.2126565	2.5683546	-1.0	-1.0
chr1	231561127	231561255	ENSG00000116918.13|TSNAX|BCLAF1|BCLAF1	919	+	6.2970695	1.0941274	-1.0	-1.0
chr1	231537209	231537324	ENSG00000116918.13|TSNAX|BCLAF1|BCLAF1	905	+	4.055067	1.0210521	-1.0	-1.0
chr1	231770834	231770999	ENSG00000270106.5|TSNAX-DISC1|BCLAF1|BCLAF1	955	+	4.768359	1.3420618	-1.0	-1.0
chr1	231800107	231800210	ENSG00000270106.5|TSNAX-DISC1|BCLAF1|BCLAF1	993	+	6.8682947	2.1602106	-1.0	-1.0
chr1	231537212	231537322	ENSG00000270106.5|TSNAX-DISC1|BCLAF1|BCLAF1	901	+	3.9328165	1.0061805	-1.0	-1.0
chr1	231561127	231561255	ENSG00000270106.5|TSNAX-DISC1|BCLAF1|BCLAF1	920	+	6.2970695	1.0942378	-1.0	-1.0
chr1	231749925	231750076	ENSG00000270106.5|TSNAX-DISC1|BCLAF1|BCLAF1	921	+	6.2522	1.1008073	-1.0	-1.0
chr1	231818343	231818633	ENSG00000270106.5|TSNAX-DISC1|BCLAF1|BCLAF1	958	+	5.230893	1.3723469	-1.0	-1.0
chr1	231770834	231770999	ENSG00000162946.21|DISC1|BCLAF1|BCLAF1	955	+	4.768359	1.3423039	-1.0	-1.0
chr1	231800107	231800210	ENSG00000162946.21|DISC1|BCLAF1|BCLAF1	993	+	6.8682947	2.1600957	-1.0	-1.0
chr1	231958827	231958947	ENSG00000162946.21|DISC1|BCLAF1|BCLAF1	905	+	6.21728	1.02205	-1.0	-1.0
chr1	231749925	231750076	ENSG00000162946.21|DISC1|BCLAF1|BCLAF1	921	+	6.2522	1.1007749	-1.0	-1.0
chr1	231818343	231818633	ENSG00000162946.21|DISC1|BCLAF1|BCLAF1	958	+	5.230893	1.3722438	-1.0	-1.0
chr1	234383722	234384037	ENSG00000168275.14|COA6|BCLAF1|BCLAF1	948	+	4.2512374	1.2831647	-1.0	-1.0
chr1	234472713	234472811	ENSG00000059588.9|TARBP1|BCLAF1|BCLAF1	999	-	4.7244906	3.015381	-1.0	-1.0
chr1	234446802	234446975	ENSG00000059588.9|TARBP1|BCLAF1|BCLAF1	1000	-	4.107463	3.9309678	-1.0	-1.0
chr1	234467501	234467650	ENSG00000059588.9|TARBP1|BCLAF1|BCLAF1	1000	-	8.216671	4.379926	-1.0	-1.0
chr1	234405902	234406352	ENSG00000059588.9|TARBP1|BCLAF1|BCLAF1	987	-	3.3724058	1.8989463	-1.0	-1.0
chr1	234457666	234457756	ENSG00000059588.9|TARBP1|BCLAF1|BCLAF1	998	-	3.868283	2.6171443	-1.0	-1.0
chr1	234478372	234478472	ENSG00000059588.9|TARBP1|BCLAF1|BCLAF1	901	-	2.1464028	1.0030457	-1.0	-1.0
chr1	234425672	234425793	ENSG00000059588.9|TARBP1|BCLAF1|BCLAF1	1000	-	4.7149034	4.6117153	-1.0	-1.0
chr1	234429415	234429677	ENSG00000059588.9|TARBP1|BCLAF1|BCLAF1	997	-	4.1179113	2.5899096	-1.0	-1.0
chr1	234437274	234437372	ENSG00000059588.9|TARBP1|BCLAF1|BCLAF1	1000	-	5.281849	4.3113112	-1.0	-1.0
chr1	234427316	234427388	ENSG00000059588.9|TARBP1|BCLAF1|BCLAF1	999	-	4.807138	2.972823	-1.0	-1.0
chr1	234393645	234393837	ENSG00000059588.9|TARBP1|BCLAF1|BCLAF1	990	-	3.6613457	1.9841471	-1.0	-1.0
chr1	234463836	234463934	ENSG00000059588.9|TARBP1|BCLAF1|BCLAF1	1000	-	8.02856	3.9959147	-1.0	-1.0
chr1	234427575	234427766	ENSG00000059588.9|TARBP1|BCLAF1|BCLAF1	1000	-	5.185151	4.9551015	-1.0	-1.0
chr1	234460260	234460396	ENSG00000059588.9|TARBP1|BCLAF1|BCLAF1	1000	-	4.0700846	4.6330748	-1.0	-1.0
chr1	234430086	234430296	ENSG00000059588.9|TARBP1|BCLAF1|BCLAF1	1000	-	4.2735534	3.3020315	-1.0	-1.0
chr1	234465655	234465708	ENSG00000059588.9|TARBP1|BCLAF1|BCLAF1	1000	-	3.677767	3.3858984	-1.0	-1.0
chr1	234448479	234448579	ENSG00000059588.9|TARBP1|BCLAF1|BCLAF1	1000	-	6.0799503	4.3447795	-1.0	-1.0
chr1	234398362	234398553	ENSG00000059588.9|TARBP1|BCLAF1|BCLAF1	969	-	3.3175726	1.5078247	-1.0	-1.0
chr1	234429135	234429324	ENSG00000059588.9|TARBP1|BCLAF1|BCLAF1	999	-	3.8882284	2.9140923	-1.0	-1.0
chr1	234433409	234433571	ENSG00000059588.9|TARBP1|BCLAF1|BCLAF1	1000	-	4.893494	4.06932	-1.0	-1.0
chr1	234393361	234393481	ENSG00000059588.9|TARBP1|BCLAF1|BCLAF1	998	-	4.0644827	2.6792145	-1.0	-1.0
chr1	234410403	234410531	ENSG00000059588.9|TARBP1|BCLAF1|BCLAF1	999	-	4.3502913	3.1765056	-1.0	-1.0
chr1	234459229	234459326	ENSG00000059588.9|TARBP1|BCLAF1|BCLAF1	997	-	4.0701585	2.4921665	-1.0	-1.0
chr1	234409430	234409585	ENSG00000059588.9|TARBP1|BCLAF1|BCLAF1	921	-	2.608399	1.104219	-1.0	-1.0
chr1	234400852	234400948	ENSG00000059588.9|TARBP1|BCLAF1|BCLAF1	983	-	4.5774717	1.7742653	-1.0	-1.0
chr1	234418083	234418228	ENSG00000059588.9|TARBP1|BCLAF1|BCLAF1	1000	-	5.25824	4.5093746	-1.0	-1.0
chr1	234450427	234450566	ENSG00000059588.9|TARBP1|BCLAF1|BCLAF1	1000	-	5.075862	4.121741	-1.0	-1.0
chr1	234392415	234392625	ENSG00000059588.9|TARBP1|BCLAF1|BCLAF1	992	-	6.3843994	2.1057298	-1.0	-1.0
chr1	234471187	234471257	ENSG00000059588.9|TARBP1|BCLAF1|BCLAF1	999	-	4.7472696	3.07554	-1.0	-1.0
chr1	234401180	234401262	ENSG00000059588.9|TARBP1|BCLAF1|BCLAF1	998	-	3.7579994	2.744745	-1.0	-1.0
chr1	234420701	234420814	ENSG00000059588.9|TARBP1|BCLAF1|BCLAF1	1000	-	5.6702876	5.3126206	-1.0	-1.0
chr1	234608279	234608444	ENSG00000168264.10|IRF2BP2|BCLAF1|BCLAF1	908	-	2.204044	1.0341505	-1.0	-1.0
chr1	234607078	234607263	ENSG00000168264.10|IRF2BP2|BCLAF1|BCLAF1	940	-	2.1130548	1.2195754	-1.0	-1.0
chr1	234716866	234716966	ENSG00000282097.1|AL160408.6|BCLAF1|BCLAF1	905	+	5.994138	1.0212252	-1.0	-1.0
chr1	234717286	234717391	ENSG00000282097.1|AL160408.6|BCLAF1|BCLAF1	902	+	5.94972	1.0107892	-1.0	-1.0
chr1	235068269	235068479	ENSG00000280587.1|FP700125.1|BCLAF1|BCLAF1	946	-	2.324165	1.2682967	-1.0	-1.0
chr1	235070019	235070179	ENSG00000280587.1|FP700125.1|BCLAF1|BCLAF1	971	-	5.4948263	1.5344342	-1.0	-1.0
chr1	235067809	235067924	ENSG00000280587.1|FP700125.1|BCLAF1|BCLAF1	919	-	2.2558303	1.0895845	-1.0	-1.0
chr1	235119817	235119899	ENSG00000173726.10|TOMM20|BCLAF1|BCLAF1	923	-	2.3504186	1.111122	-1.0	-1.0
chr1	235138090	235138174	ENSG00000188739.14|RBM34|BCLAF1|BCLAF1	998	-	5.3039165	2.790544	-1.0	-1.0
chr1	235135648	235135770	ENSG00000188739.14|RBM34|BCLAF1|BCLAF1	994	-	3.8732831	2.215152	-1.0	-1.0
chr1	235160429	235160664	ENSG00000188739.14|RBM34|BCLAF1|BCLAF1	969	-	4.1241956	1.5029372	-1.0	-1.0
chr1	235152627	235152765	ENSG00000188739.14|RBM34|BCLAF1|BCLAF1	987	-	6.768355	1.8698899	-1.0	-1.0
chr1	235160919	235161114	ENSG00000188739.14|RBM34|BCLAF1|BCLAF1	914	-	5.6360564	1.0662487	-1.0	-1.0
chr1	235154880	235155112	ENSG00000188739.14|RBM34|BCLAF1|BCLAF1	991	-	5.2630296	2.0699618	-1.0	-1.0
chr1	235131637	235131992	ENSG00000188739.14|RBM34|BCLAF1|BCLAF1	987	-	4.858128	1.8716356	-1.0	-1.0
chr1	235231112	235231189	ENSG00000054267.21|ARID4B|BCLAF1|BCLAF1	951	-	2.9142442	1.3098129	-1.0	-1.0
chr1	235219792	235219968	ENSG00000054267.21|ARID4B|BCLAF1|BCLAF1	998	-	6.2887015	2.639024	-1.0	-1.0
chr1	235229150	235229380	ENSG00000054267.21|ARID4B|BCLAF1|BCLAF1	995	-	5.012845	2.2811446	-1.0	-1.0
chr1	235234412	235234492	ENSG00000054267.21|ARID4B|BCLAF1|BCLAF1	964	-	3.215383	1.4378357	-1.0	-1.0
chr1	235224702	235224775	ENSG00000054267.21|ARID4B|BCLAF1|BCLAF1	1000	-	7.859113	3.7540035	-1.0	-1.0
chr1	235252729	235252809	ENSG00000054267.21|ARID4B|BCLAF1|BCLAF1	955	-	3.1324093	1.3458602	-1.0	-1.0
chr1	235255659	235255750	ENSG00000054267.21|ARID4B|BCLAF1|BCLAF1	995	-	5.071639	2.3269143	-1.0	-1.0
chr1	235257159	235257225	ENSG00000054267.21|ARID4B|BCLAF1|BCLAF1	1000	-	8.153411	4.283694	-1.0	-1.0
chr1	235223165	235223260	ENSG00000054267.21|ARID4B|BCLAF1|BCLAF1	999	-	5.6138167	3.1974413	-1.0	-1.0
chr1	235213768	235214026	ENSG00000054267.21|ARID4B|BCLAF1|BCLAF1	1000	-	5.368896	3.3598783	-1.0	-1.0
chr1	235172617	235172764	ENSG00000054267.21|ARID4B|BCLAF1|BCLAF1	974	-	3.624722	1.592994	-1.0	-1.0
chr1	235221564	235221662	ENSG00000054267.21|ARID4B|BCLAF1|BCLAF1	1000	-	6.1242332	4.1898046	-1.0	-1.0
chr1	235194012	235194122	ENSG00000054267.21|ARID4B|BCLAF1|BCLAF1	905	-	3.16447	1.0233593	-1.0	-1.0
chr1	235260641	235260752	ENSG00000054267.21|ARID4B|BCLAF1|BCLAF1	951	-	2.4769082	1.3074012	-1.0	-1.0
chr1	235240312	235240451	ENSG00000054267.21|ARID4B|BCLAF1|BCLAF1	1000	-	5.3159904	3.7420084	-1.0	-1.0
chr1	235196030	235196115	ENSG00000054267.21|ARID4B|BCLAF1|BCLAF1	905	-	3.235406	1.0200421	-1.0	-1.0
chr1	235154880	235155112	ENSG00000054267.21|ARID4B|BCLAF1|BCLAF1	991	-	5.2630296	2.0695922	-1.0	-1.0
chr1	235160510	235160647	ENSG00000054267.21|ARID4B|BCLAF1|BCLAF1	967	-	3.1288044	1.4794271	-1.0	-1.0
chr1	235326850	235326968	ENSG00000054267.21|ARID4B|BCLAF1|BCLAF1	963	-	4.163813	1.4344432	-1.0	-1.0
chr1	235220301	235220545	ENSG00000054267.21|ARID4B|BCLAF1|BCLAF1	979	-	5.1547074	1.6764002	-1.0	-1.0
chr1	235138090	235138174	ENSG00000054267.21|ARID4B|BCLAF1|BCLAF1	998	-	5.3039165	2.7908227	-1.0	-1.0
chr1	235181538	235182763	ENSG00000054267.21|ARID4B|BCLAF1|BCLAF1	996	-	4.5705824	2.451869	-1.0	-1.0
chr1	235177765	235177913	ENSG00000054267.21|ARID4B|BCLAF1|BCLAF1	973	-	4.830865	1.571763	-1.0	-1.0
chr1	235246419	235246511	ENSG00000054267.21|ARID4B|BCLAF1|BCLAF1	998	-	4.629814	2.760757	-1.0	-1.0
chr1	235168484	235168652	ENSG00000054267.21|ARID4B|BCLAF1|BCLAF1	931	-	2.5704021	1.1642746	-1.0	-1.0
chr1	235131638	235131997	ENSG00000054267.21|ARID4B|BCLAF1|BCLAF1	987	-	4.8707056	1.8707578	-1.0	-1.0
chr1	235175183	235175433	ENSG00000054267.21|ARID4B|BCLAF1|BCLAF1	950	-	4.21103	1.2972168	-1.0	-1.0
chr1	235152705	235152765	ENSG00000054267.21|ARID4B|BCLAF1|BCLAF1	998	-	7.261499	2.655963	-1.0	-1.0
chr1	235135651	235135770	ENSG00000054267.21|ARID4B|BCLAF1|BCLAF1	994	-	3.8899047	2.2159956	-1.0	-1.0
chr1	235160922	235161062	ENSG00000054267.21|ARID4B|BCLAF1|BCLAF1	913	-	5.1994762	1.0627737	-1.0	-1.0
chr1	235342435	235342580	ENSG00000152904.11|GGPS1|BCLAF1|BCLAF1	912	+	3.8251204	1.0573804	-1.0	-1.0
chr1	235342150	235342305	ENSG00000152904.11|GGPS1|BCLAF1|BCLAF1	905	+	3.9705753	1.0220768	-1.0	-1.0
chr1	235335241	235335334	ENSG00000152904.11|GGPS1|BCLAF1|BCLAF1	963	+	3.215383	1.4375371	-1.0	-1.0
chr1	235441733	235441882	ENSG00000116957.12|TBCE|BCLAF1|BCLAF1	926	+	3.8634381	1.1336198	-1.0	-1.0
chr1	235414437	235414618	ENSG00000116957.12|TBCE|BCLAF1|BCLAF1	986	+	3.7405267	1.8593742	-1.0	-1.0
chr1	235448348	235448493	ENSG00000116957.12|TBCE|BCLAF1|BCLAF1	904	+	3.5007334	1.0183369	-1.0	-1.0
chr1	235380018	235380149	ENSG00000116957.12|TBCE|BCLAF1|BCLAF1	964	+	2.6922724	1.4451938	-1.0	-1.0
chr1	235438808	235438922	ENSG00000116957.12|TBCE|BCLAF1|BCLAF1	936	+	3.4173822	1.1917946	-1.0	-1.0
chr1	235470864	235470960	ENSG00000162885.12|B3GALNT2|BCLAF1|BCLAF1	900	-	6.376009	1.0009443	-1.0	-1.0
chr1	235458687	235458786	ENSG00000162885.12|B3GALNT2|BCLAF1|BCLAF1	906	-	6.189916	1.0270635	-1.0	-1.0
chr1	235480027	235480149	ENSG00000162885.12|B3GALNT2|BCLAF1|BCLAF1	958	-	4.165824	1.3799851	-1.0	-1.0
chr1	236042059	236042274	ENSG00000116962.14|NID1|BCLAF1|BCLAF1	965	-	2.5059307	1.4601301	-1.0	-1.0
chr1	236542725	236542885	ENSG00000116977.18|LGALS8|BCLAF1|BCLAF1	936	+	2.2526073	1.1909885	-1.0	-1.0
chr1	236537496	236537585	ENSG00000116977.18|LGALS8|BCLAF1|BCLAF1	977	+	2.650204	1.6414282	-1.0	-1.0
chr1	236543505	236543648	ENSG00000116977.18|LGALS8|BCLAF1|BCLAF1	971	+	2.2043266	1.5395666	-1.0	-1.0
chr1	236538878	236539158	ENSG00000116977.18|LGALS8|BCLAF1|BCLAF1	985	+	2.8301523	1.8229115	-1.0	-1.0
chr1	236525967	236526182	ENSG00000116977.18|LGALS8|BCLAF1|BCLAF1	961	+	2.4110928	1.4058157	-1.0	-1.0
chr1	236544749	236544915	ENSG00000116977.18|LGALS8|BCLAF1|BCLAF1	997	+	3.3670535	2.5271242	-1.0	-1.0
chr1	236541597	236541710	ENSG00000116977.18|LGALS8|BCLAF1|BCLAF1	909	+	2.2831986	1.0418103	-1.0	-1.0
chr1	236540531	236540683	ENSG00000116977.18|LGALS8|BCLAF1|BCLAF1	914	+	2.0509775	1.0670549	-1.0	-1.0
chr1	236548011	236548216	ENSG00000116977.18|LGALS8|BCLAF1|BCLAF1	980	+	2.7706223	1.6888983	-1.0	-1.0
chr1	236585024	236585216	ENSG00000119285.10|HEATR1|BCLAF1|BCLAF1	994	-	4.2844954	2.2228491	-1.0	-1.0
chr1	236585819	236585941	ENSG00000119285.10|HEATR1|BCLAF1|BCLAF1	964	-	3.3746195	1.4496007	-1.0	-1.0
chr1	236574170	236574333	ENSG00000119285.10|HEATR1|BCLAF1|BCLAF1	973	-	3.2271245	1.5691469	-1.0	-1.0
chr1	236572724	236572828	ENSG00000119285.10|HEATR1|BCLAF1|BCLAF1	950	-	3.2677357	1.297791	-1.0	-1.0
chr1	236590846	236590954	ENSG00000119285.10|HEATR1|BCLAF1|BCLAF1	999	-	7.5276213	3.0996234	-1.0	-1.0
chr1	236566645	236566865	ENSG00000119285.10|HEATR1|BCLAF1|BCLAF1	949	-	2.7519135	1.2906237	-1.0	-1.0
chr1	236550799	236550990	ENSG00000119285.10|HEATR1|BCLAF1|BCLAF1	975	-	3.5988457	1.6094924	-1.0	-1.0
chr1	236594011	236594114	ENSG00000119285.10|HEATR1|BCLAF1|BCLAF1	993	-	3.6930187	2.1752937	-1.0	-1.0
chr1	236576779	236576944	ENSG00000119285.10|HEATR1|BCLAF1|BCLAF1	980	-	3.3945537	1.6882782	-1.0	-1.0
chr1	236583012	236583196	ENSG00000119285.10|HEATR1|BCLAF1|BCLAF1	950	-	3.489919	1.3032478	-1.0	-1.0
chr1	236555804	236555934	ENSG00000119285.10|HEATR1|BCLAF1|BCLAF1	994	-	3.5411055	2.2126832	-1.0	-1.0
chr1	236561224	236561271	ENSG00000119285.10|HEATR1|BCLAF1|BCLAF1	906	-	6.1437716	1.0266037	-1.0	-1.0
chr1	236587947	236588043	ENSG00000119285.10|HEATR1|BCLAF1|BCLAF1	989	-	3.6830606	1.964889	-1.0	-1.0
chr1	236596835	236596976	ENSG00000119285.10|HEATR1|BCLAF1|BCLAF1	961	-	3.0836415	1.4079208	-1.0	-1.0
chr1	236571350	236571472	ENSG00000119285.10|HEATR1|BCLAF1|BCLAF1	968	-	3.1997201	1.5000914	-1.0	-1.0
chr1	236551998	236552107	ENSG00000119285.10|HEATR1|BCLAF1|BCLAF1	999	-	7.659514	3.0840447	-1.0	-1.0
chr1	236571567	236571686	ENSG00000119285.10|HEATR1|BCLAF1|BCLAF1	983	-	3.360542	1.7758472	-1.0	-1.0
chr1	236581266	236581414	ENSG00000119285.10|HEATR1|BCLAF1|BCLAF1	978	-	3.5371876	1.6496122	-1.0	-1.0
chr1	236559713	236559837	ENSG00000119285.10|HEATR1|BCLAF1|BCLAF1	935	-	2.7807846	1.1860178	-1.0	-1.0
chr1	236576103	236576203	ENSG00000119285.10|HEATR1|BCLAF1|BCLAF1	904	-	3.1634674	1.0188237	-1.0	-1.0
chr1	236568995	236569124	ENSG00000119285.10|HEATR1|BCLAF1|BCLAF1	931	-	3.9296618	1.1591427	-1.0	-1.0
chr1	236595539	236595669	ENSG00000119285.10|HEATR1|BCLAF1|BCLAF1	945	-	2.76593	1.2619823	-1.0	-1.0
chr1	236553625	236553739	ENSG00000119285.10|HEATR1|BCLAF1|BCLAF1	922	-	2.9764154	1.1061924	-1.0	-1.0
chr1	236586240	236586452	ENSG00000119285.10|HEATR1|BCLAF1|BCLAF1	991	-	4.33079	2.039207	-1.0	-1.0
chr1	236587401	236587490	ENSG00000119285.10|HEATR1|BCLAF1|BCLAF1	991	-	4.1631546	2.055757	-1.0	-1.0
chr1	236597877	236597979	ENSG00000119285.10|HEATR1|BCLAF1|BCLAF1	943	-	2.6365705	1.2430313	-1.0	-1.0
chr1	236565918	236566045	ENSG00000119285.10|HEATR1|BCLAF1|BCLAF1	982	-	4.1173515	1.7435409	-1.0	-1.0
chr1	236592522	236592633	ENSG00000119285.10|HEATR1|BCLAF1|BCLAF1	994	-	4.935557	2.1924365	-1.0	-1.0
chr1	236595776	236596044	ENSG00000119285.10|HEATR1|BCLAF1|BCLAF1	996	-	4.6669936	2.4479837	-1.0	-1.0
chr1	236564497	236564661	ENSG00000119285.10|HEATR1|BCLAF1|BCLAF1	987	-	3.3920922	1.8965908	-1.0	-1.0
chr1	236574660	236574903	ENSG00000119285.10|HEATR1|BCLAF1|BCLAF1	942	-	3.1456196	1.2343731	-1.0	-1.0
chr1	236558236	236558529	ENSG00000119285.10|HEATR1|BCLAF1|BCLAF1	998	-	4.60758	2.752062	-1.0	-1.0
chr1	236572410	236572554	ENSG00000119285.10|HEATR1|BCLAF1|BCLAF1	974	-	4.2728095	1.5840802	-1.0	-1.0
chr1	236575908	236576098	ENSG00000119285.10|HEATR1|BCLAF1|BCLAF1	905	-	3.168975	1.021419	-1.0	-1.0
chr1	236555295	236555464	ENSG00000119285.10|HEATR1|BCLAF1|BCLAF1	925	-	4.2800474	1.1248528	-1.0	-1.0
chr1	236582735	236582872	ENSG00000119285.10|HEATR1|BCLAF1|BCLAF1	990	-	5.2115927	1.9906901	-1.0	-1.0
chr1	236603953	236604103	ENSG00000119285.10|HEATR1|BCLAF1|BCLAF1	909	-	2.051096	1.0423679	-1.0	-1.0
chr1	236555550	236555650	ENSG00000119285.10|HEATR1|BCLAF1|BCLAF1	1000	-	7.847313	3.5749624	-1.0	-1.0
chr1	236591992	236592110	ENSG00000119285.10|HEATR1|BCLAF1|BCLAF1	955	-	3.3691792	1.3446174	-1.0	-1.0
chr1	236603209	236603376	ENSG00000119285.10|HEATR1|BCLAF1|BCLAF1	976	-	3.7869852	1.620694	-1.0	-1.0
chr1	236576218	236576363	ENSG00000119285.10|HEATR1|BCLAF1|BCLAF1	988	-	3.338194	1.9196135	-1.0	-1.0
chr1	236554597	236554742	ENSG00000119285.10|HEATR1|BCLAF1|BCLAF1	945	-	3.3342621	1.2575103	-1.0	-1.0
chr1	236812737	236812844	ENSG00000116984.12|MTR|BCLAF1|BCLAF1	999	+	3.3005836	2.9975245	-1.0	-1.0
chr1	236897572	236897937	ENSG00000116984.12|MTR|BCLAF1|BCLAF1	975	+	2.5463648	1.5963968	-1.0	-1.0
chr1	236803427	236803637	ENSG00000116984.12|MTR|BCLAF1|BCLAF1	995	+	3.1592155	2.2617378	-1.0	-1.0
chr1	236835546	236835687	ENSG00000116984.12|MTR|BCLAF1|BCLAF1	999	+	3.3101807	2.8599074	-1.0	-1.0
chr1	236829188	236829268	ENSG00000116984.12|MTR|BCLAF1|BCLAF1	1000	+	6.150897	4.451164	-1.0	-1.0
chr1	236825337	236825399	ENSG00000116984.12|MTR|BCLAF1|BCLAF1	996	+	4.030277	2.3713284	-1.0	-1.0
chr1	236886291	236886367	ENSG00000116984.12|MTR|BCLAF1|BCLAF1	988	+	3.0591679	1.9193437	-1.0	-1.0
chr1	236880754	236880836	ENSG00000116984.12|MTR|BCLAF1|BCLAF1	961	+	2.636928	1.4090503	-1.0	-1.0
chr1	236891132	236891329	ENSG00000116984.12|MTR|BCLAF1|BCLAF1	968	+	2.9097204	1.4985971	-1.0	-1.0
chr1	236816448	236816543	ENSG00000116984.12|MTR|BCLAF1|BCLAF1	996	+	3.331945	2.418836	-1.0	-1.0
chr1	236852947	236853088	ENSG00000116984.12|MTR|BCLAF1|BCLAF1	999	+	4.22089	2.845571	-1.0	-1.0
chr1	236894415	236894515	ENSG00000116984.12|MTR|BCLAF1|BCLAF1	903	+	1.989783	1.011189	-1.0	-1.0
chr1	236850343	236850518	ENSG00000116984.12|MTR|BCLAF1|BCLAF1	1000	+	4.287469	3.7897072	-1.0	-1.0
chr1	236885120	236885219	ENSG00000116984.12|MTR|BCLAF1|BCLAF1	1000	+	5.0411725	4.8693185	-1.0	-1.0
chr1	236897005	236897118	ENSG00000116984.12|MTR|BCLAF1|BCLAF1	925	+	2.1661687	1.1232692	-1.0	-1.0
chr1	236898902	236899402	ENSG00000116984.12|MTR|BCLAF1|BCLAF1	951	+	2.8463285	1.3133628	-1.0	-1.0
chr1	236889180	236889336	ENSG00000116984.12|MTR|BCLAF1|BCLAF1	969	+	2.6474617	1.5151151	-1.0	-1.0
chr1	236874725	236874846	ENSG00000116984.12|MTR|BCLAF1|BCLAF1	996	+	3.5093234	2.4381688	-1.0	-1.0
chr1	236859832	236859922	ENSG00000116984.12|MTR|BCLAF1|BCLAF1	1000	+	4.919833	3.4178412	-1.0	-1.0
chr1	236824118	236824219	ENSG00000116984.12|MTR|BCLAF1|BCLAF1	1000	+	3.897203	3.6341755	-1.0	-1.0
chr1	236810502	236810595	ENSG00000116984.12|MTR|BCLAF1|BCLAF1	959	+	2.4267993	1.3825573	-1.0	-1.0
chr1	236815603	236815663	ENSG00000116984.12|MTR|BCLAF1|BCLAF1	995	+	4.3201933	2.3418183	-1.0	-1.0
chr1	236897987	236898162	ENSG00000116984.12|MTR|BCLAF1|BCLAF1	956	+	2.7754016	1.3591559	-1.0	-1.0
chr1	236852520	236852637	ENSG00000116984.12|MTR|BCLAF1|BCLAF1	1000	+	4.7383494	4.167744	-1.0	-1.0
chr1	236863453	236863554	ENSG00000116984.12|MTR|BCLAF1|BCLAF1	999	+	4.0240717	2.9678159	-1.0	-1.0
chr1	236806143	236806233	ENSG00000116984.12|MTR|BCLAF1|BCLAF1	950	+	2.6144977	1.3015132	-1.0	-1.0
chr1	236826828	236826896	ENSG00000116984.12|MTR|BCLAF1|BCLAF1	994	+	3.3005965	2.2233047	-1.0	-1.0
chr1	236861124	236861277	ENSG00000116984.12|MTR|BCLAF1|BCLAF1	991	+	3.5416965	2.0649176	-1.0	-1.0
chr1	236899582	236899777	ENSG00000116984.12|MTR|BCLAF1|BCLAF1	974	+	6.521901	1.5902026	-1.0	-1.0
chr1	236862235	236862343	ENSG00000116984.12|MTR|BCLAF1|BCLAF1	1000	+	3.886348	3.3232577	-1.0	-1.0
chr1	236838413	236838599	ENSG00000116984.12|MTR|BCLAF1|BCLAF1	999	+	4.292574	3.193533	-1.0	-1.0
chr1	236899802	236899902	ENSG00000116984.12|MTR|BCLAF1|BCLAF1	940	+	3.3912315	1.2224997	-1.0	-1.0
chr1	236831965	236832078	ENSG00000116984.12|MTR|BCLAF1|BCLAF1	989	+	3.0901544	1.966464	-1.0	-1.0
chr1	241511896	241512121	ENSG00000091483.6|FH|BCLAF1|BCLAF1	942	-	3.032407	1.2397949	-1.0	-1.0
chr1	241506002	241506157	ENSG00000091483.6|FH|BCLAF1|BCLAF1	937	-	6.3523464	1.1992686	-1.0	-1.0
chr1	241497847	241497967	ENSG00000091483.6|FH|BCLAF1|BCLAF1	905	-	5.9939632	1.0214779	-1.0	-1.0
chr1	241635676	241635801	ENSG00000054277.13|OPN3|BCLAF1|BCLAF1	904	-	6.069063	1.0171572	-1.0	-1.0
chr1	241633636	241633811	ENSG00000054277.13|OPN3|BCLAF1|BCLAF1	940	-	5.9309688	1.2219265	-1.0	-1.0
chr1	241634986	241635121	ENSG00000054277.13|OPN3|BCLAF1|BCLAF1	906	-	6.0326543	1.0278528	-1.0	-1.0
chr1	241633642	241633807	ENSG00000203668.2|CHML|BCLAF1|BCLAF1	944	-	6.076216	1.2527544	-1.0	-1.0
chr1	241634987	241635127	ENSG00000203668.2|CHML|BCLAF1|BCLAF1	906	-	6.0201135	1.0245935	-1.0	-1.0
chr1	241635677	241635797	ENSG00000203668.2|CHML|BCLAF1|BCLAF1	904	-	6.1088443	1.0193326	-1.0	-1.0
chr1	241850408	241850553	ENSG00000174371.16|EXO1|BCLAF1|BCLAF1	950	+	5.9628806	1.30338	-1.0	-1.0
chr1	241860516	241860641	ENSG00000174371.16|EXO1|BCLAF1|BCLAF1	964	+	6.3981996	1.4425987	-1.0	-1.0
chr1	243221644	243221813	ENSG00000143702.15|CEP170|BCLAF1|BCLAF1	980	-	5.383616	1.7046546	-1.0	-1.0
chr1	243191017	243191227	ENSG00000143702.15|CEP170|BCLAF1|BCLAF1	990	-	6.8428645	2.0170615	-1.0	-1.0
chr1	243163590	243163720	ENSG00000143702.15|CEP170|BCLAF1|BCLAF1	904	-	6.1230316	1.0174407	-1.0	-1.0
chr1	243186268	243186443	ENSG00000143702.15|CEP170|BCLAF1|BCLAF1	909	-	3.452998	1.0411999	-1.0	-1.0
chr1	243225175	243225290	ENSG00000143702.15|CEP170|BCLAF1|BCLAF1	912	-	3.262814	1.0574863	-1.0	-1.0
chr1	243165518	243165828	ENSG00000143702.15|CEP170|BCLAF1|BCLAF1	948	-	5.2232766	1.287385	-1.0	-1.0
chr1	243255044	243255149	ENSG00000143702.15|CEP170|BCLAF1|BCLAF1	904	-	6.034603	1.0175755	-1.0	-1.0
chr1	243185783	243185883	ENSG00000143702.15|CEP170|BCLAF1|BCLAF1	904	-	3.9273045	1.0164644	-1.0	-1.0
chr1	243165173	243165293	ENSG00000143702.15|CEP170|BCLAF1|BCLAF1	903	-	6.0480795	1.0117604	-1.0	-1.0
chr1	243164873	243165068	ENSG00000143702.15|CEP170|BCLAF1|BCLAF1	986	-	6.7399755	1.846142	-1.0	-1.0
chr1	243199059	243199189	ENSG00000143702.15|CEP170|BCLAF1|BCLAF1	956	-	4.576108	1.3546771	-1.0	-1.0
chr1	243307988	243308173	ENSG00000054282.15|SDCCAG8|BCLAF1|BCLAF1	917	+	4.209709	1.0831732	-1.0	-1.0
chr1	243304712	243304867	ENSG00000054282.15|SDCCAG8|BCLAF1|BCLAF1	969	+	5.1404433	1.5027386	-1.0	-1.0
chr1	243270091	243270257	ENSG00000054282.15|SDCCAG8|BCLAF1|BCLAF1	934	+	4.479853	1.1797943	-1.0	-1.0
chr1	243286271	243286397	ENSG00000054282.15|SDCCAG8|BCLAF1|BCLAF1	928	+	4.1201944	1.1415505	-1.0	-1.0
chr1	243378720	243378863	ENSG00000054282.15|SDCCAG8|BCLAF1|BCLAF1	950	+	6.3360925	1.3023953	-1.0	-1.0
chr1	243270977	243271063	ENSG00000054282.15|SDCCAG8|BCLAF1|BCLAF1	903	+	2.8190465	1.0131618	-1.0	-1.0
chr1	243293110	243293210	ENSG00000054282.15|SDCCAG8|BCLAF1|BCLAF1	904	+	3.1447215	1.0164644	-1.0	-1.0
chr1	243426426	243426558	ENSG00000054282.15|SDCCAG8|BCLAF1|BCLAF1	993	+	6.9136767	2.166661	-1.0	-1.0
chr1	243316754	243316895	ENSG00000054282.15|SDCCAG8|BCLAF1|BCLAF1	967	+	5.6127234	1.4819055	-1.0	-1.0
chr1	243274552	243274656	ENSG00000054282.15|SDCCAG8|BCLAF1|BCLAF1	903	+	5.94972	1.0110843	-1.0	-1.0
chr1	244436824	244436893	ENSG00000035687.9|ADSS|BCLAF1|BCLAF1	904	-	4.099095	1.0199654	-1.0	-1.0
chr1	244415980	244416078	ENSG00000035687.9|ADSS|BCLAF1|BCLAF1	982	-	3.5219662	1.7458197	-1.0	-1.0
chr1	244422834	244422916	ENSG00000035687.9|ADSS|BCLAF1|BCLAF1	924	-	3.3260567	1.1210008	-1.0	-1.0
chr1	244417627	244417747	ENSG00000035687.9|ADSS|BCLAF1|BCLAF1	952	-	3.1451273	1.3182664	-1.0	-1.0
chr1	244423952	244424060	ENSG00000035687.9|ADSS|BCLAF1|BCLAF1	942	-	2.793044	1.2357697	-1.0	-1.0
chr1	244424320	244424455	ENSG00000035687.9|ADSS|BCLAF1|BCLAF1	904	-	3.9273045	1.0163158	-1.0	-1.0
chr1	244437665	244437768	ENSG00000035687.9|ADSS|BCLAF1|BCLAF1	963	-	4.3382564	1.4288164	-1.0	-1.0
chr1	244409423	244409618	ENSG00000035687.9|ADSS|BCLAF1|BCLAF1	946	-	3.729464	1.2713816	-1.0	-1.0
chr1	244418759	244418929	ENSG00000035687.9|ADSS|BCLAF1|BCLAF1	965	-	5.084496	1.4584335	-1.0	-1.0
chr1	244409484	244409592	ENSG00000240963.1|AL645465.1|BCLAF1|BCLAF1	975	-	5.8456354	1.6008099	-1.0	-1.0
chr1	244843040	244843275	ENSG00000203667.9|COX20|BCLAF1|BCLAF1	986	+	4.145713	1.8616431	-1.0	-1.0
chr1	244842194	244842258	ENSG00000203667.9|COX20|BCLAF1|BCLAF1	988	+	3.6909943	1.90466	-1.0	-1.0
chr1	244858632	244858937	ENSG00000153187.18|HNRNPU|BCLAF1|BCLAF1	1000	-	4.4548464	6.731589	-1.0	-1.0
chr1	244859182	244859467	ENSG00000153187.18|HNRNPU|BCLAF1|BCLAF1	1000	-	3.9120662	4.9231043	-1.0	-1.0
chr1	244854800	244855115	ENSG00000153187.18|HNRNPU|BCLAF1|BCLAF1	975	-	2.4524896	1.6073782	-1.0	-1.0
chr1	244860267	244860682	ENSG00000153187.18|HNRNPU|BCLAF1|BCLAF1	998	-	3.0440853	2.8015687	-1.0	-1.0
chr1	244854285	244854595	ENSG00000153187.18|HNRNPU|BCLAF1|BCLAF1	995	-	2.4983141	2.2666106	-1.0	-1.0
chr1	244863616	244864441	ENSG00000153187.18|HNRNPU|BCLAF1|BCLAF1	998	-	2.9038305	2.717906	-1.0	-1.0
chr1	244856727	244856957	ENSG00000153187.18|HNRNPU|BCLAF1|BCLAF1	1000	-	4.1472173	6.4993076	-1.0	-1.0
chr1	244857507	244857812	ENSG00000153187.18|HNRNPU|BCLAF1|BCLAF1	1000	-	4.6557593	7.7528367	-1.0	-1.0
chr1	244846530	244846740	ENSG00000153187.18|HNRNPU|BCLAF1|BCLAF1	987	-	3.3048816	1.8701406	-1.0	-1.0
chr1	244854065	244854260	ENSG00000153187.18|HNRNPU|BCLAF1|BCLAF1	983	-	2.970907	1.7663687	-1.0	-1.0
chr1	244856625	244856725	ENSG00000153187.18|HNRNPU|BCLAF1|BCLAF1	974	-	3.7045953	1.5802245	-1.0	-1.0
chr1	244855780	244856620	ENSG00000153187.18|HNRNPU|BCLAF1|BCLAF1	1000	-	4.7906575	5.517325	-1.0	-1.0
chr1	244862362	244862827	ENSG00000153187.18|HNRNPU|BCLAF1|BCLAF1	1000	-	3.6859748	4.658957	-1.0	-1.0
chr1	244845202	244845417	ENSG00000153187.18|HNRNPU|BCLAF1|BCLAF1	983	-	2.602509	1.7608335	-1.0	-1.0
chr1	244855280	244855705	ENSG00000153187.18|HNRNPU|BCLAF1|BCLAF1	1000	-	3.3490984	3.6805432	-1.0	-1.0
chr1	244857917	244858372	ENSG00000153187.18|HNRNPU|BCLAF1|BCLAF1	1000	-	3.9911935	6.1989074	-1.0	-1.0
chr1	245059385	245059458	ENSG00000203666.12|EFCAB2|BCLAF1|BCLAF1	905	+	6.119486	1.0233737	-1.0	-1.0
chr1	245858560	245858665	ENSG00000185420.18|SMYD3|BCLAF1|BCLAF1	904	-	3.9273045	1.0163941	-1.0	-1.0
chr1	246327118	246327303	ENSG00000185420.18|SMYD3|BCLAF1|BCLAF1	935	-	2.6360853	1.1847667	-1.0	-1.0
chr1	246621428	246621634	ENSG00000162852.13|CNST|BCLAF1|BCLAF1	964	+	5.4936047	1.4424006	-1.0	-1.0
chr1	246647383	246647528	ENSG00000162852.13|CNST|BCLAF1|BCLAF1	915	+	3.1325393	1.0725366	-1.0	-1.0
chr1	246634483	246634587	ENSG00000162852.13|CNST|BCLAF1|BCLAF1	904	+	6.1035237	1.0169191	-1.0	-1.0
chr1	246591636	246591791	ENSG00000162852.13|CNST|BCLAF1|BCLAF1	924	+	3.5917087	1.1179359	-1.0	-1.0
chr1	246660198	246660334	ENSG00000162852.13|CNST|BCLAF1|BCLAF1	965	+	6.4767604	1.456445	-1.0	-1.0
chr1	246740171	246740296	ENSG00000143653.9|SCCPDH|BCLAF1|BCLAF1	998	+	5.2936506	2.7134292	-1.0	-1.0
chr1	246764260	246764357	ENSG00000143653.9|SCCPDH|BCLAF1|BCLAF1	907	+	2.1064003	1.0302384	-1.0	-1.0
chr1	246726891	246727004	ENSG00000143653.9|SCCPDH|BCLAF1|BCLAF1	993	+	3.4288933	2.1737664	-1.0	-1.0
chr1	246759956	246760071	ENSG00000143653.9|SCCPDH|BCLAF1|BCLAF1	980	+	3.3429532	1.6968417	-1.0	-1.0
chr1	246735974	246736055	ENSG00000143653.9|SCCPDH|BCLAF1|BCLAF1	971	+	3.0358307	1.5421927	-1.0	-1.0
chr1	246759033	246759151	ENSG00000143653.9|SCCPDH|BCLAF1|BCLAF1	983	+	2.9737692	1.7711192	-1.0	-1.0
chr1	246767274	246767389	ENSG00000143653.9|SCCPDH|BCLAF1|BCLAF1	901	+	2.1058109	1.0046846	-1.0	-1.0
chr1	246760170	246760227	ENSG00000143653.9|SCCPDH|BCLAF1|BCLAF1	902	+	2.1922183	1.0077573	-1.0	-1.0
chr1	246899450	246899512	ENSG00000153207.14|AHCTF1|BCLAF1|BCLAF1	972	-	4.471235	1.5531025	-1.0	-1.0
chr1	246900064	246900214	ENSG00000153207.14|AHCTF1|BCLAF1|BCLAF1	977	-	5.649848	1.6313077	-1.0	-1.0
chr1	246888176	246888233	ENSG00000153207.14|AHCTF1|BCLAF1|BCLAF1	992	-	6.968529	2.115478	-1.0	-1.0
chr1	246877157	246877297	ENSG00000153207.14|AHCTF1|BCLAF1|BCLAF1	947	-	2.8452914	1.2770467	-1.0	-1.0
chr1	246842693	246842776	ENSG00000153207.14|AHCTF1|BCLAF1|BCLAF1	902	-	3.9912848	1.0091507	-1.0	-1.0
chr1	246916141	246916251	ENSG00000153207.14|AHCTF1|BCLAF1|BCLAF1	952	-	3.4726744	1.3203166	-1.0	-1.0
chr1	246887210	246887325	ENSG00000153207.14|AHCTF1|BCLAF1|BCLAF1	928	-	2.5058293	1.1451961	-1.0	-1.0
chr1	246898207	246898336	ENSG00000153207.14|AHCTF1|BCLAF1|BCLAF1	993	-	3.2303398	2.131336	-1.0	-1.0
chr1	246861093	246861288	ENSG00000153207.14|AHCTF1|BCLAF1|BCLAF1	964	-	3.1275785	1.4464401	-1.0	-1.0
chr1	246867660	246867765	ENSG00000153207.14|AHCTF1|BCLAF1|BCLAF1	903	-	3.9570923	1.0129989	-1.0	-1.0
chr1	246894658	246894748	ENSG00000153207.14|AHCTF1|BCLAF1|BCLAF1	968	-	4.3562884	1.4992219	-1.0	-1.0
chr1	246913231	246913401	ENSG00000153207.14|AHCTF1|BCLAF1|BCLAF1	979	-	3.4144278	1.6737003	-1.0	-1.0
chr1	246885492	246885597	ENSG00000153207.14|AHCTF1|BCLAF1|BCLAF1	959	-	3.554884	1.3888352	-1.0	-1.0
chr1	246857695	246857814	ENSG00000153207.14|AHCTF1|BCLAF1|BCLAF1	949	-	2.7885842	1.2891803	-1.0	-1.0
chr1	246861957	246862097	ENSG00000153207.14|AHCTF1|BCLAF1|BCLAF1	979	-	3.3121893	1.6720885	-1.0	-1.0
chr1	246840877	246840998	ENSG00000153207.14|AHCTF1|BCLAF1|BCLAF1	923	-	2.6415262	1.1114192	-1.0	-1.0
chr1	246850924	246851409	ENSG00000153207.14|AHCTF1|BCLAF1|BCLAF1	986	-	4.2406507	1.8404009	-1.0	-1.0
chr1	246890955	246891055	ENSG00000153207.14|AHCTF1|BCLAF1|BCLAF1	975	-	4.5210385	1.6082257	-1.0	-1.0
chr1	246918249	246918374	ENSG00000153207.14|AHCTF1|BCLAF1|BCLAF1	961	-	2.8725653	1.4132354	-1.0	-1.0
chr1	246850309	246850504	ENSG00000153207.14|AHCTF1|BCLAF1|BCLAF1	942	-	3.6123855	1.2364987	-1.0	-1.0
chr1	246860898	246861008	ENSG00000153207.14|AHCTF1|BCLAF1|BCLAF1	921	-	3.2799933	1.1023227	-1.0	-1.0
chr1	246876949	246877081	ENSG00000153207.14|AHCTF1|BCLAF1|BCLAF1	999	-	3.8163564	2.8540518	-1.0	-1.0
chr1	246855729	246855827	ENSG00000153207.14|AHCTF1|BCLAF1|BCLAF1	967	-	3.0281234	1.4820012	-1.0	-1.0
chr1	246895834	246895925	ENSG00000153207.14|AHCTF1|BCLAF1|BCLAF1	975	-	2.9383879	1.6082257	-1.0	-1.0
chr1	246903948	246904033	ENSG00000153207.14|AHCTF1|BCLAF1|BCLAF1	1000	-	5.5041547	4.7265224	-1.0	-1.0
chr1	246849614	246850309	ENSG00000153207.14|AHCTF1|BCLAF1|BCLAF1	983	-	4.2878156	1.759147	-1.0	-1.0
chr1	246907550	246907758	ENSG00000153207.14|AHCTF1|BCLAF1|BCLAF1	977	-	3.8582447	1.6428686	-1.0	-1.0
chr1	246905540	246905657	ENSG00000153207.14|AHCTF1|BCLAF1|BCLAF1	970	-	3.2503805	1.5211002	-1.0	-1.0
chr1	246888393	246888517	ENSG00000153207.14|AHCTF1|BCLAF1|BCLAF1	988	-	4.5229173	1.915163	-1.0	-1.0
chr1	246850614	246850794	ENSG00000153207.14|AHCTF1|BCLAF1|BCLAF1	964	-	6.415057	1.4450312	-1.0	-1.0
chr1	246891778	246891908	ENSG00000153207.14|AHCTF1|BCLAF1|BCLAF1	966	-	3.6013443	1.4623548	-1.0	-1.0
chr1	246902524	246902675	ENSG00000153207.14|AHCTF1|BCLAF1|BCLAF1	974	-	3.55226	1.5908943	-1.0	-1.0
chr1	246988130	246988250	ENSG00000135747.11|ZNF670-ZNF695|BCLAF1|BCLAF1	904	-	5.5810146	1.0182106	-1.0	-1.0
chr1	246988137	246988252	ENSG00000197472.14|ZNF695|BCLAF1|BCLAF1	904	-	6.1407466	1.018342	-1.0	-1.0
chr1	247157160	247157300	ENSG00000196418.12|ZNF124|BCLAF1|BCLAF1	921	-	2.954761	1.1007253	-1.0	-1.0
chr1	247190650	247190775	ENSG00000227671.4|AL390728.4|BCLAF1|BCLAF1	903	-	4.813587	1.0116853	-1.0	-1.0
chr1	247189925	247190290	ENSG00000227671.4|AL390728.4|BCLAF1|BCLAF1	980	-	6.3467245	1.6887157	-1.0	-1.0
chr1	247190860	247191012	ENSG00000227671.4|AL390728.4|BCLAF1|BCLAF1	948	-	4.5731316	1.2852799	-1.0	-1.0
chr1	247190335	247190435	ENSG00000227671.4|AL390728.4|BCLAF1|BCLAF1	902	-	6.019154	1.0093892	-1.0	-1.0
chr1	247201902	247202077	ENSG00000227671.4|AL390728.4|BCLAF1|BCLAF1	967	-	3.0933814	1.4808327	-1.0	-1.0
chr1	247201966	247202060	ENSG00000283881.1|MIR3916|BCLAF1|BCLAF1	961	-	2.986988	1.4126866	-1.0	-1.0
chr1	247309584	247309734	ENSG00000162714.12|ZNF496|BCLAF1|BCLAF1	944	-	3.765662	1.2530814	-1.0	-1.0
chr1	247300931	247301106	ENSG00000162714.12|ZNF496|BCLAF1|BCLAF1	903	-	6.0162764	1.0131223	-1.0	-1.0
chr1	248850415	248850516	ENSG00000171163.15|ZNF692|BCLAF1|BCLAF1	903	-	3.1731343	1.0112689	-1.0	-1.0
chr1	248857358	248857503	ENSG00000171163.15|ZNF692|BCLAF1|BCLAF1	913	-	2.3747544	1.0594342	-1.0	-1.0
chr1	248853936	248854101	ENSG00000171163.15|ZNF692|BCLAF1|BCLAF1	969	-	3.4618046	1.5044693	-1.0	-1.0
chr1	248857613	248857763	ENSG00000171163.15|ZNF692|BCLAF1|BCLAF1	945	-	2.7891088	1.2561363	-1.0	-1.0
chr10	209903	210043	ENSG00000015171.19|ZMYND11|BCLAF1|BCLAF1	973	+	5.6286774	1.5726762	-1.0	-1.0
chr10	248927	249117	ENSG00000015171.19|ZMYND11|BCLAF1|BCLAF1	914	+	3.3937254	1.0646331	-1.0	-1.0
chr10	179989	180128	ENSG00000015171.19|ZMYND11|BCLAF1|BCLAF1	990	+	4.2350583	1.98933	-1.0	-1.0
chr10	246815	246990	ENSG00000015171.19|ZMYND11|BCLAF1|BCLAF1	903	+	5.9689455	1.0114824	-1.0	-1.0
chr10	252347	252452	ENSG00000015171.19|ZMYND11|BCLAF1|BCLAF1	906	+	6.2131615	1.0267866	-1.0	-1.0
chr10	844843	844976	ENSG00000107929.14|LARP4B|BCLAF1|BCLAF1	919	-	4.8375015	1.0890867	-1.0	-1.0
chr10	829680	829734	ENSG00000107929.14|LARP4B|BCLAF1|BCLAF1	909	-	6.369681	1.0405426	-1.0	-1.0
chr10	842931	843068	ENSG00000107929.14|LARP4B|BCLAF1|BCLAF1	995	-	3.8606803	2.2942615	-1.0	-1.0
chr10	885640	885762	ENSG00000107929.14|LARP4B|BCLAF1|BCLAF1	949	-	3.0507443	1.2890699	-1.0	-1.0
chr10	844976	845055	ENSG00000107929.14|LARP4B|BCLAF1|BCLAF1	990	-	4.1106434	1.9879886	-1.0	-1.0
chr10	864122	864247	ENSG00000107929.14|LARP4B|BCLAF1|BCLAF1	936	-	2.2305884	1.1925504	-1.0	-1.0
chr10	836402	836506	ENSG00000107929.14|LARP4B|BCLAF1|BCLAF1	998	-	6.2688427	2.6813817	-1.0	-1.0
chr10	863742	863883	ENSG00000107929.14|LARP4B|BCLAF1|BCLAF1	976	-	3.0456698	1.623458	-1.0	-1.0
chr10	830866	830977	ENSG00000107929.14|LARP4B|BCLAF1|BCLAF1	982	-	3.2614121	1.7496538	-1.0	-1.0
chr10	825064	825316	ENSG00000107929.14|LARP4B|BCLAF1|BCLAF1	962	-	3.4828105	1.4204369	-1.0	-1.0
chr10	1012399	1012662	ENSG00000107937.18|GTPBP4|BCLAF1|BCLAF1	985	+	3.705849	1.8361326	-1.0	-1.0
chr10	1017074	1017379	ENSG00000107937.18|GTPBP4|BCLAF1|BCLAF1	997	+	4.2292776	2.5133374	-1.0	-1.0
chr10	1014246	1014312	ENSG00000107937.18|GTPBP4|BCLAF1|BCLAF1	998	+	4.1296926	2.6626353	-1.0	-1.0
chr10	999002	999095	ENSG00000107937.18|GTPBP4|BCLAF1|BCLAF1	992	+	6.935146	2.1033118	-1.0	-1.0
chr10	1007017	1007157	ENSG00000107937.18|GTPBP4|BCLAF1|BCLAF1	923	+	2.6487303	1.1142229	-1.0	-1.0
chr10	1005817	1005907	ENSG00000107937.18|GTPBP4|BCLAF1|BCLAF1	974	+	2.9343176	1.5835215	-1.0	-1.0
chr10	1008957	1009035	ENSG00000107937.18|GTPBP4|BCLAF1|BCLAF1	951	+	2.695954	1.3078597	-1.0	-1.0
chr10	1010419	1010520	ENSG00000107937.18|GTPBP4|BCLAF1|BCLAF1	998	+	4.4749975	2.665452	-1.0	-1.0
chr10	992503	992643	ENSG00000107937.18|GTPBP4|BCLAF1|BCLAF1	938	+	3.4036496	1.2055725	-1.0	-1.0
chr10	997185	997285	ENSG00000107937.18|GTPBP4|BCLAF1|BCLAF1	917	+	2.5157351	1.0795921	-1.0	-1.0
chr10	1009528	1009580	ENSG00000107937.18|GTPBP4|BCLAF1|BCLAF1	977	+	4.5381584	1.635274	-1.0	-1.0
chr10	996105	996325	ENSG00000107937.18|GTPBP4|BCLAF1|BCLAF1	985	+	4.242595	1.837037	-1.0	-1.0
chr10	1000676	1000801	ENSG00000107937.18|GTPBP4|BCLAF1|BCLAF1	930	+	2.5588722	1.1525797	-1.0	-1.0
chr10	1015752	1015887	ENSG00000107937.18|GTPBP4|BCLAF1|BCLAF1	956	+	6.4501233	1.3605542	-1.0	-1.0
chr10	1043925	1044160	ENSG00000067064.10|IDI1|BCLAF1|BCLAF1	987	-	3.1491168	1.8890774	-1.0	-1.0
chr10	1043300	1043465	ENSG00000067064.10|IDI1|BCLAF1|BCLAF1	933	-	2.1563911	1.1731864	-1.0	-1.0
chr10	1041262	1041504	ENSG00000067064.10|IDI1|BCLAF1|BCLAF1	987	-	3.9459999	1.8810047	-1.0	-1.0
chr10	1042568	1042762	ENSG00000067064.10|IDI1|BCLAF1|BCLAF1	952	-	2.542502	1.3211123	-1.0	-1.0
chr10	1072145	1072293	ENSG00000047056.14|WDR37|BCLAF1|BCLAF1	903	+	4.021844	1.0136973	-1.0	-1.0
chr10	1084412	1084537	ENSG00000047056.14|WDR37|BCLAF1|BCLAF1	923	+	4.419791	1.1144191	-1.0	-1.0
chr10	1131687	1131792	ENSG00000047056.14|WDR37|BCLAF1|BCLAF1	906	+	3.2103903	1.0251403	-1.0	-1.0
chr10	3156944	3157109	ENSG00000107959.15|PITRM1|BCLAF1|BCLAF1	905	-	4.12469	1.0200098	-1.0	-1.0
chr10	3157409	3157531	ENSG00000107959.15|PITRM1|BCLAF1|BCLAF1	936	-	4.8597875	1.1969242	-1.0	-1.0
chr10	3147641	3147766	ENSG00000107959.15|PITRM1|BCLAF1|BCLAF1	905	-	5.681782	1.0220011	-1.0	-1.0
chr10	3151210	3151363	ENSG00000107959.15|PITRM1|BCLAF1|BCLAF1	950	-	3.389796	1.3049482	-1.0	-1.0
chr10	3781670	3781815	ENSG00000067082.14|KLF6|BCLAF1|BCLAF1	918	-	3.2697186	1.083687	-1.0	-1.0
chr10	4966926	4967121	ENSG00000187134.13|AKR1C1|BCLAF1|BCLAF1	967	+	2.4966862	1.4880074	-1.0	-1.0
chr10	4965915	4966075	ENSG00000187134.13|AKR1C1|BCLAF1|BCLAF1	916	+	2.3014474	1.0754523	-1.0	-1.0
chr10	4966081	4966221	ENSG00000187134.13|AKR1C1|BCLAF1|BCLAF1	940	+	2.8523023	1.2248446	-1.0	-1.0
chr10	4968456	4968661	ENSG00000187134.13|AKR1C1|BCLAF1|BCLAF1	925	+	2.8309257	1.1276994	-1.0	-1.0
chr10	4963422	4963528	ENSG00000187134.13|AKR1C1|BCLAF1|BCLAF1	906	+	1.8672237	1.0281625	-1.0	-1.0
chr10	4967971	4968126	ENSG00000187134.13|AKR1C1|BCLAF1|BCLAF1	915	+	2.493195	1.0688857	-1.0	-1.0
chr10	4968821	4968944	ENSG00000187134.13|AKR1C1|BCLAF1|BCLAF1	905	+	1.6800392	1.0241157	-1.0	-1.0
chr10	4998624	4998734	ENSG00000151632.17|AKR1C2|BCLAF1|BCLAF1	923	-	3.5268462	1.1128911	-1.0	-1.0
chr10	5001518	5001623	ENSG00000151632.17|AKR1C2|BCLAF1|BCLAF1	948	-	6.306859	1.2810903	-1.0	-1.0
chr10	5000274	5000666	ENSG00000151632.17|AKR1C2|BCLAF1|BCLAF1	949	-	3.1911027	1.2883872	-1.0	-1.0
chr10	5096399	5096524	ENSG00000196139.13|AKR1C3|BCLAF1|BCLAF1	904	+	2.535244	1.0167083	-1.0	-1.0
chr10	5099326	5099451	ENSG00000196139.13|AKR1C3|BCLAF1|BCLAF1	943	+	2.2792306	1.2451707	-1.0	-1.0
chr10	5097433	5097648	ENSG00000196139.13|AKR1C3|BCLAF1|BCLAF1	976	+	2.9198475	1.61655	-1.0	-1.0
chr10	5105677	5105817	ENSG00000196139.13|AKR1C3|BCLAF1|BCLAF1	934	+	4.1321354	1.1780924	-1.0	-1.0
chr10	5105514	5105677	ENSG00000196139.13|AKR1C3|BCLAF1|BCLAF1	960	+	2.5468	1.3967893	-1.0	-1.0
chr10	5098801	5098879	ENSG00000196139.13|AKR1C3|BCLAF1|BCLAF1	957	+	2.1822596	1.3706667	-1.0	-1.0
chr10	5102210	5102415	ENSG00000196139.13|AKR1C3|BCLAF1|BCLAF1	952	+	2.9081478	1.3178117	-1.0	-1.0
chr10	5453249	5453346	ENSG00000173848.18|NET1|BCLAF1|BCLAF1	990	+	3.3291786	1.9905397	-1.0	-1.0
chr10	5446643	5446853	ENSG00000173848.18|NET1|BCLAF1|BCLAF1	963	+	2.6358013	1.4279172	-1.0	-1.0
chr10	5453483	5453560	ENSG00000173848.18|NET1|BCLAF1|BCLAF1	981	+	3.028081	1.7213786	-1.0	-1.0
chr10	5454409	5454514	ENSG00000173848.18|NET1|BCLAF1|BCLAF1	901	+	2.1606312	1.0060699	-1.0	-1.0
chr10	5454947	5455118	ENSG00000173848.18|NET1|BCLAF1|BCLAF1	972	+	3.2922888	1.5519807	-1.0	-1.0
chr10	5730486	5731171	ENSG00000108021.19|FAM208B|BCLAF1|BCLAF1	976	+	3.24316	1.6128129	-1.0	-1.0
chr10	5712822	5712918	ENSG00000108021.19|FAM208B|BCLAF1|BCLAF1	937	+	3.32064	1.1976757	-1.0	-1.0
chr10	5748363	5748598	ENSG00000108021.19|FAM208B|BCLAF1|BCLAF1	905	+	3.9490237	1.0210901	-1.0	-1.0
chr10	5749408	5749548	ENSG00000108021.19|FAM208B|BCLAF1|BCLAF1	902	+	3.5620131	1.0107574	-1.0	-1.0
chr10	5742291	5742521	ENSG00000108021.19|FAM208B|BCLAF1|BCLAF1	975	+	3.4309053	1.607386	-1.0	-1.0
chr10	5723676	5723777	ENSG00000108021.19|FAM208B|BCLAF1|BCLAF1	967	+	3.2913723	1.4778953	-1.0	-1.0
chr10	5720543	5720663	ENSG00000108021.19|FAM208B|BCLAF1|BCLAF1	954	+	2.988058	1.3352494	-1.0	-1.0
chr10	5727060	5727123	ENSG00000108021.19|FAM208B|BCLAF1|BCLAF1	996	+	5.1221356	2.4154658	-1.0	-1.0
chr10	5748003	5748228	ENSG00000108021.19|FAM208B|BCLAF1|BCLAF1	974	+	4.4760523	1.5855262	-1.0	-1.0
chr10	5758886	5758992	ENSG00000108021.19|FAM208B|BCLAF1|BCLAF1	998	+	4.3745866	2.6163588	-1.0	-1.0
chr10	5761224	5761539	ENSG00000108021.19|FAM208B|BCLAF1|BCLAF1	996	+	4.977767	2.3955307	-1.0	-1.0
chr10	5762531	5762701	ENSG00000108021.19|FAM208B|BCLAF1|BCLAF1	938	+	3.879967	1.2046973	-1.0	-1.0
chr10	5748933	5749213	ENSG00000108021.19|FAM208B|BCLAF1|BCLAF1	958	+	3.7835958	1.3794018	-1.0	-1.0
chr10	5747688	5747918	ENSG00000108021.19|FAM208B|BCLAF1|BCLAF1	943	+	3.700071	1.2472992	-1.0	-1.0
chr10	5714144	5714264	ENSG00000108021.19|FAM208B|BCLAF1|BCLAF1	915	+	2.8426247	1.0709386	-1.0	-1.0
chr10	5720870	5720970	ENSG00000108021.19|FAM208B|BCLAF1|BCLAF1	982	+	3.3048491	1.7491856	-1.0	-1.0
chr10	5726830	5726957	ENSG00000108021.19|FAM208B|BCLAF1|BCLAF1	902	+	2.325354	1.0098189	-1.0	-1.0
chr10	5747168	5747628	ENSG00000108021.19|FAM208B|BCLAF1|BCLAF1	937	+	4.6738005	1.1972567	-1.0	-1.0
chr10	5757519	5757673	ENSG00000108021.19|FAM208B|BCLAF1|BCLAF1	998	+	4.8535314	2.6026554	-1.0	-1.0
chr10	5742096	5742286	ENSG00000108021.19|FAM208B|BCLAF1|BCLAF1	976	+	4.1215825	1.6140406	-1.0	-1.0
chr10	5756612	5756738	ENSG00000108021.19|FAM208B|BCLAF1|BCLAF1	975	+	6.5596848	1.6092441	-1.0	-1.0
chr10	5735303	5735543	ENSG00000108021.19|FAM208B|BCLAF1|BCLAF1	974	+	2.9559422	1.5795853	-1.0	-1.0
chr10	5746698	5746888	ENSG00000108021.19|FAM208B|BCLAF1|BCLAF1	931	+	2.960964	1.160605	-1.0	-1.0
chr10	5762986	5763176	ENSG00000108021.19|FAM208B|BCLAF1|BCLAF1	944	+	4.322162	1.2493526	-1.0	-1.0
chr10	5746988	5747163	ENSG00000108021.19|FAM208B|BCLAF1|BCLAF1	903	+	3.2199764	1.01174	-1.0	-1.0
chr10	5749583	5750027	ENSG00000108021.19|FAM208B|BCLAF1|BCLAF1	981	+	4.786799	1.7318368	-1.0	-1.0
chr10	5746583	5746688	ENSG00000108021.19|FAM208B|BCLAF1|BCLAF1	902	+	3.1222706	1.0100726	-1.0	-1.0
chr10	5746178	5746498	ENSG00000108021.19|FAM208B|BCLAF1|BCLAF1	965	+	3.2504907	1.4549997	-1.0	-1.0
chr10	5739627	5740492	ENSG00000108021.19|FAM208B|BCLAF1|BCLAF1	972	+	3.8287573	1.5589936	-1.0	-1.0
chr10	5724429	5724533	ENSG00000108021.19|FAM208B|BCLAF1|BCLAF1	961	+	3.5350661	1.4091655	-1.0	-1.0
chr10	5765292	5765397	ENSG00000057608.16|GDI2|BCLAF1|BCLAF1	902	-	1.9846612	1.0093706	-1.0	-1.0
chr10	5785141	5785273	ENSG00000057608.16|GDI2|BCLAF1|BCLAF1	998	-	2.9172986	2.7521858	-1.0	-1.0
chr10	5794884	5795014	ENSG00000057608.16|GDI2|BCLAF1|BCLAF1	964	-	2.0945606	1.4484352	-1.0	-1.0
chr10	5768212	5768472	ENSG00000057608.16|GDI2|BCLAF1|BCLAF1	928	-	2.4734752	1.1422623	-1.0	-1.0
chr10	5766445	5766638	ENSG00000057608.16|GDI2|BCLAF1|BCLAF1	906	-	2.0028546	1.0291107	-1.0	-1.0
chr10	5784456	5784556	ENSG00000057608.16|GDI2|BCLAF1|BCLAF1	901	-	3.8787527	1.0024955	-1.0	-1.0
chr10	5800597	5800705	ENSG00000057608.16|GDI2|BCLAF1|BCLAF1	993	-	2.6756303	2.1848202	-1.0	-1.0
chr10	5785851	5786050	ENSG00000057608.16|GDI2|BCLAF1|BCLAF1	996	-	2.7221875	2.3646076	-1.0	-1.0
chr10	5783321	5783436	ENSG00000057608.16|GDI2|BCLAF1|BCLAF1	903	-	3.907447	1.0139966	-1.0	-1.0
chr10	5766240	5766380	ENSG00000057608.16|GDI2|BCLAF1|BCLAF1	932	-	2.2214649	1.1658171	-1.0	-1.0
chr10	5765877	5766147	ENSG00000057608.16|GDI2|BCLAF1|BCLAF1	998	-	3.011652	2.8173232	-1.0	-1.0
chr10	5773841	5773941	ENSG00000057608.16|GDI2|BCLAF1|BCLAF1	1000	-	3.9039216	4.3404703	-1.0	-1.0
chr10	5796762	5796862	ENSG00000057608.16|GDI2|BCLAF1|BCLAF1	1000	-	3.7138069	4.4862914	-1.0	-1.0
chr10	5783671	5783771	ENSG00000057608.16|GDI2|BCLAF1|BCLAF1	902	-	3.9868803	1.0091366	-1.0	-1.0
chr10	5784861	5784996	ENSG00000057608.16|GDI2|BCLAF1|BCLAF1	905	-	5.772154	1.0240247	-1.0	-1.0
chr10	5784296	5784431	ENSG00000057608.16|GDI2|BCLAF1|BCLAF1	921	-	4.118343	1.1022916	-1.0	-1.0
chr10	5936455	5936565	ENSG00000134452.19|FBXO18|BCLAF1|BCLAF1	904	+	4.0724792	1.0155401	-1.0	-1.0
chr10	5924325	5924508	ENSG00000134452.19|FBXO18|BCLAF1|BCLAF1	952	+	3.3791552	1.3191704	-1.0	-1.0
chr10	5925338	5925492	ENSG00000134452.19|FBXO18|BCLAF1|BCLAF1	976	+	3.7069335	1.6247853	-1.0	-1.0
chr10	5921447	5921569	ENSG00000134452.19|FBXO18|BCLAF1|BCLAF1	923	+	2.6398075	1.1122652	-1.0	-1.0
chr10	5916233	5916418	ENSG00000134452.19|FBXO18|BCLAF1|BCLAF1	946	+	3.2959645	1.2692009	-1.0	-1.0
chr10	5908934	5909054	ENSG00000134452.19|FBXO18|BCLAF1|BCLAF1	904	+	2.4631565	1.018408	-1.0	-1.0
chr10	5906231	5906371	ENSG00000134452.19|FBXO18|BCLAF1|BCLAF1	903	+	3.6234932	1.0154208	-1.0	-1.0
chr10	5927434	5927541	ENSG00000134452.19|FBXO18|BCLAF1|BCLAF1	995	+	5.012444	2.280468	-1.0	-1.0
chr10	5914177	5914269	ENSG00000134452.19|FBXO18|BCLAF1|BCLAF1	900	+	2.8497965	1.0011737	-1.0	-1.0
chr10	5923570	5923765	ENSG00000134452.19|FBXO18|BCLAF1|BCLAF1	965	+	3.362693	1.4514494	-1.0	-1.0
chr10	5918341	5918461	ENSG00000134452.19|FBXO18|BCLAF1|BCLAF1	941	+	2.9583762	1.2268562	-1.0	-1.0
chr10	6106140	6106290	ENSG00000134453.15|RBM17|BCLAF1|BCLAF1	992	+	4.636843	2.0807996	-1.0	-1.0
chr10	6113976	6114206	ENSG00000134453.15|RBM17|BCLAF1|BCLAF1	987	+	4.0732074	1.8744302	-1.0	-1.0
chr10	6097034	6097188	ENSG00000134453.15|RBM17|BCLAF1|BCLAF1	963	+	2.8915086	1.4261845	-1.0	-1.0
chr10	6112209	6112384	ENSG00000134453.15|RBM17|BCLAF1|BCLAF1	965	+	3.342712	1.4506363	-1.0	-1.0
chr10	6113467	6113581	ENSG00000134453.15|RBM17|BCLAF1|BCLAF1	930	+	3.725946	1.1539795	-1.0	-1.0
chr10	6115186	6115696	ENSG00000134453.15|RBM17|BCLAF1|BCLAF1	963	+	3.3586507	1.4345568	-1.0	-1.0
chr10	6108627	6108737	ENSG00000134453.15|RBM17|BCLAF1|BCLAF1	901	+	5.4810004	1.0050347	-1.0	-1.0
chr10	6109990	6110127	ENSG00000134453.15|RBM17|BCLAF1|BCLAF1	966	+	4.4593325	1.470484	-1.0	-1.0
chr10	6104935	6105097	ENSG00000134453.15|RBM17|BCLAF1|BCLAF1	925	+	2.917991	1.1230552	-1.0	-1.0
chr10	7744790	7744963	ENSG00000151655.18|ITIH2|BCLAF1|BCLAF1	1000	+	2.6670856	3.3971508	-1.0	-1.0
chr10	7749186	7749520	ENSG00000151655.18|ITIH2|BCLAF1|BCLAF1	1000	+	3.2408845	5.297246	-1.0	-1.0
chr10	7743145	7743259	ENSG00000151655.18|ITIH2|BCLAF1|BCLAF1	1000	+	3.0946581	4.3361983	-1.0	-1.0
chr10	7703308	7703513	ENSG00000151655.18|ITIH2|BCLAF1|BCLAF1	954	+	1.8808149	1.3391279	-1.0	-1.0
chr10	7720855	7720963	ENSG00000151655.18|ITIH2|BCLAF1|BCLAF1	959	+	1.6506386	1.3864475	-1.0	-1.0
chr10	7727702	7727828	ENSG00000151655.18|ITIH2|BCLAF1|BCLAF1	996	+	2.4123325	2.4023142	-1.0	-1.0
chr10	7707102	7707200	ENSG00000151655.18|ITIH2|BCLAF1|BCLAF1	977	+	3.4529421	1.6320533	-1.0	-1.0
chr10	7724582	7724802	ENSG00000151655.18|ITIH2|BCLAF1|BCLAF1	942	+	3.6951916	1.2367687	-1.0	-1.0
chr10	7746592	7746704	ENSG00000151655.18|ITIH2|BCLAF1|BCLAF1	1000	+	3.1935513	4.5247383	-1.0	-1.0
chr10	7717625	7717788	ENSG00000151655.18|ITIH2|BCLAF1|BCLAF1	994	+	2.2081854	2.2148228	-1.0	-1.0
chr10	7705107	7705182	ENSG00000151655.18|ITIH2|BCLAF1|BCLAF1	1000	+	3.1122768	4.928815	-1.0	-1.0
chr10	7707200	7707233	ENSG00000151655.18|ITIH2|BCLAF1|BCLAF1	1000	+	4.7359767	4.0128546	-1.0	-1.0
chr10	7732181	7732281	ENSG00000151655.18|ITIH2|BCLAF1|BCLAF1	900	+	2.701831	1.001071	-1.0	-1.0
chr10	7708923	7709021	ENSG00000151655.18|ITIH2|BCLAF1|BCLAF1	902	+	2.8255577	1.008844	-1.0	-1.0
chr10	7731810	7731996	ENSG00000151655.18|ITIH2|BCLAF1|BCLAF1	998	+	2.4300232	2.7620559	-1.0	-1.0
chr10	7729864	7730133	ENSG00000151655.18|ITIH2|BCLAF1|BCLAF1	999	+	3.0274081	2.9356165	-1.0	-1.0
chr10	7746493	7746592	ENSG00000151655.18|ITIH2|BCLAF1|BCLAF1	977	+	2.7087913	1.6330218	-1.0	-1.0
chr10	7726949	7727118	ENSG00000151655.18|ITIH2|BCLAF1|BCLAF1	1000	+	3.4546986	4.744981	-1.0	-1.0
chr10	7713180	7713370	ENSG00000151655.18|ITIH2|BCLAF1|BCLAF1	992	+	2.6189191	2.0917583	-1.0	-1.0
chr10	7721648	7721777	ENSG00000151655.18|ITIH2|BCLAF1|BCLAF1	992	+	2.111842	2.1206853	-1.0	-1.0
chr10	7723450	7723567	ENSG00000151655.18|ITIH2|BCLAF1|BCLAF1	1000	+	3.1396222	4.176696	-1.0	-1.0
chr10	7734921	7735086	ENSG00000151655.18|ITIH2|BCLAF1|BCLAF1	980	+	1.758817	1.7058735	-1.0	-1.0
chr10	7726852	7726949	ENSG00000151655.18|ITIH2|BCLAF1|BCLAF1	902	+	2.3522258	1.0103892	-1.0	-1.0
chr10	7732337	7732472	ENSG00000151655.18|ITIH2|BCLAF1|BCLAF1	935	+	1.5388256	1.1857457	-1.0	-1.0
chr10	7744081	7744280	ENSG00000151655.18|ITIH2|BCLAF1|BCLAF1	1000	+	3.0753691	4.2769337	-1.0	-1.0
chr10	7709051	7709186	ENSG00000151655.18|ITIH2|BCLAF1|BCLAF1	999	+	2.684516	2.9758344	-1.0	-1.0
chr10	7769215	7769325	ENSG00000151657.11|KIN|BCLAF1|BCLAF1	907	-	6.011529	1.0303421	-1.0	-1.0
chr10	7778837	7778962	ENSG00000151657.11|KIN|BCLAF1|BCLAF1	904	-	6.0799093	1.0182518	-1.0	-1.0
chr10	7762456	7762556	ENSG00000151657.11|KIN|BCLAF1|BCLAF1	971	-	6.421642	1.5364778	-1.0	-1.0
chr10	7798989	7799254	ENSG00000165629.19|ATP5C1|BCLAF1|BCLAF1	987	+	3.0432305	1.8996731	-1.0	-1.0
chr10	7800026	7800091	ENSG00000165629.19|ATP5C1|BCLAF1|BCLAF1	997	+	3.2484117	2.4762902	-1.0	-1.0
chr10	7802757	7802854	ENSG00000165629.19|ATP5C1|BCLAF1|BCLAF1	972	+	2.4551563	1.5492864	-1.0	-1.0
chr10	7807658	7807815	ENSG00000165629.19|ATP5C1|BCLAF1|BCLAF1	949	+	2.340884	1.2941657	-1.0	-1.0
chr10	7797046	7797178	ENSG00000165629.19|ATP5C1|BCLAF1|BCLAF1	995	+	3.533696	2.3281276	-1.0	-1.0
chr10	7799550	7799720	ENSG00000165629.19|ATP5C1|BCLAF1|BCLAF1	953	+	2.868484	1.3306526	-1.0	-1.0
chr10	7799414	7799529	ENSG00000165629.19|ATP5C1|BCLAF1|BCLAF1	903	+	6.1091986	1.0138463	-1.0	-1.0
chr10	7799771	7799915	ENSG00000165629.19|ATP5C1|BCLAF1|BCLAF1	948	+	2.4276123	1.2821953	-1.0	-1.0
chr10	7802242	7802392	ENSG00000165629.19|ATP5C1|BCLAF1|BCLAF1	909	+	2.1262693	1.0396948	-1.0	-1.0
chr10	7796120	7796235	ENSG00000165629.19|ATP5C1|BCLAF1|BCLAF1	954	+	3.493206	1.3333151	-1.0	-1.0
chr10	7963924	7964139	ENSG00000165632.7|TAF3|BCLAF1|BCLAF1	989	+	6.17967	1.960208	-1.0	-1.0
chr10	11597630	11597717	ENSG00000148429.14|USP6NL|BCLAF1|BCLAF1	938	-	3.3335667	1.206274	-1.0	-1.0
chr10	11501100	11501208	ENSG00000148429.14|USP6NL|BCLAF1|BCLAF1	961	-	3.5572314	1.4071296	-1.0	-1.0
chr10	11481779	11481909	ENSG00000148429.14|USP6NL|BCLAF1|BCLAF1	911	-	3.123936	1.051255	-1.0	-1.0
chr10	11952065	11952249	ENSG00000151461.19|UPF2|BCLAF1|BCLAF1	957	-	4.2202964	1.3674659	-1.0	-1.0
chr10	11959170	11959356	ENSG00000151461.19|UPF2|BCLAF1|BCLAF1	962	-	5.193677	1.4238043	-1.0	-1.0
chr10	12004529	12004727	ENSG00000151461.19|UPF2|BCLAF1|BCLAF1	989	-	5.983837	1.9738891	-1.0	-1.0
chr10	11942664	11942763	ENSG00000151461.19|UPF2|BCLAF1|BCLAF1	991	-	4.814421	2.031731	-1.0	-1.0
chr10	12028744	12028864	ENSG00000151461.19|UPF2|BCLAF1|BCLAF1	910	-	2.2346754	1.0437809	-1.0	-1.0
chr10	12001675	12001820	ENSG00000151461.19|UPF2|BCLAF1|BCLAF1	991	-	4.6872535	2.0515544	-1.0	-1.0
chr10	11948368	11948503	ENSG00000151461.19|UPF2|BCLAF1|BCLAF1	996	-	7.0536985	2.3563223	-1.0	-1.0
chr10	12035058	12035188	ENSG00000151461.19|UPF2|BCLAF1|BCLAF1	903	-	4.776679	1.0148095	-1.0	-1.0
chr10	11967340	11967454	ENSG00000151461.19|UPF2|BCLAF1|BCLAF1	986	-	6.6766815	1.8609313	-1.0	-1.0
chr10	11956364	11956523	ENSG00000151461.19|UPF2|BCLAF1|BCLAF1	937	-	3.487127	1.1981356	-1.0	-1.0
chr10	11999905	12000009	ENSG00000151461.19|UPF2|BCLAF1|BCLAF1	939	-	2.9644966	1.2180698	-1.0	-1.0
chr10	11943063	11943163	ENSG00000151461.19|UPF2|BCLAF1|BCLAF1	998	-	7.3255005	2.7127635	-1.0	-1.0
chr10	11936544	11936712	ENSG00000151461.19|UPF2|BCLAF1|BCLAF1	963	-	6.4797935	1.4361724	-1.0	-1.0
chr10	12014023	12014184	ENSG00000151461.19|UPF2|BCLAF1|BCLAF1	971	-	3.732523	1.5318825	-1.0	-1.0
chr10	12028879	12029519	ENSG00000151461.19|UPF2|BCLAF1|BCLAF1	982	-	4.6268406	1.7351629	-1.0	-1.0
chr10	12101041	12101146	ENSG00000181192.11|DHTKD1|BCLAF1|BCLAF1	906	+	6.2533784	1.0270635	-1.0	-1.0
chr10	12087564	12087724	ENSG00000181192.11|DHTKD1|BCLAF1|BCLAF1	941	+	6.234987	1.2284569	-1.0	-1.0
chr10	12173717	12173813	ENSG00000165609.12|NUDT5|BCLAF1|BCLAF1	937	-	3.32064	1.19794	-1.0	-1.0
chr10	12184888	12184956	ENSG00000165609.12|NUDT5|BCLAF1|BCLAF1	935	-	3.3465374	1.1880836	-1.0	-1.0
chr10	12179028	12179128	ENSG00000165609.12|NUDT5|BCLAF1|BCLAF1	901	-	2.8004062	1.0062461	-1.0	-1.0
chr10	12215739	12215835	ENSG00000151465.13|CDC123|BCLAF1|BCLAF1	974	+	4.413361	1.5800116	-1.0	-1.0
chr10	12196199	12196314	ENSG00000151465.13|CDC123|BCLAF1|BCLAF1	904	+	4.0064316	1.018771	-1.0	-1.0
chr10	13125417	13125562	ENSG00000123240.16|OPTN|BCLAF1|BCLAF1	997	+	5.3022327	2.4957857	-1.0	-1.0
chr10	13136844	13136949	ENSG00000123240.16|OPTN|BCLAF1|BCLAF1	906	+	6.0028334	1.025622	-1.0	-1.0
chr10	13123994	13124110	ENSG00000123240.16|OPTN|BCLAF1|BCLAF1	992	+	3.468987	2.0822484	-1.0	-1.0
chr10	13118887	13119040	ENSG00000123240.16|OPTN|BCLAF1|BCLAF1	997	+	3.696515	2.595273	-1.0	-1.0
chr10	13109111	13109288	ENSG00000123240.16|OPTN|BCLAF1|BCLAF1	929	+	2.1920636	1.1472379	-1.0	-1.0
chr10	13112452	13112635	ENSG00000123240.16|OPTN|BCLAF1|BCLAF1	993	+	3.8332667	2.1603153	-1.0	-1.0
chr10	13122384	13122487	ENSG00000123240.16|OPTN|BCLAF1|BCLAF1	990	+	3.0110202	2.0211666	-1.0	-1.0
chr10	13127744	13127903	ENSG00000123240.16|OPTN|BCLAF1|BCLAF1	999	+	4.3827124	2.866414	-1.0	-1.0
chr10	13110214	13110476	ENSG00000123240.16|OPTN|BCLAF1|BCLAF1	1000	+	5.083655	3.7722557	-1.0	-1.0
chr10	13132066	13132197	ENSG00000123240.16|OPTN|BCLAF1|BCLAF1	996	+	3.9734597	2.396429	-1.0	-1.0
chr10	13116266	13116406	ENSG00000123240.16|OPTN|BCLAF1|BCLAF1	950	+	3.3771224	1.3009474	-1.0	-1.0
chr10	13125945	13126039	ENSG00000123240.16|OPTN|BCLAF1|BCLAF1	982	+	2.9950538	1.7438631	-1.0	-1.0
chr10	13180476	13180607	ENSG00000065328.16|MCM10|BCLAF1|BCLAF1	903	+	6.150466	1.0128808	-1.0	-1.0
chr10	13171116	13171251	ENSG00000065328.16|MCM10|BCLAF1|BCLAF1	925	+	6.2520227	1.1228172	-1.0	-1.0
chr10	13291755	13291912	ENSG00000107537.13|PHYH|BCLAF1|BCLAF1	971	-	6.154134	1.5382178	-1.0	-1.0
chr10	13294427	13294647	ENSG00000107537.13|PHYH|BCLAF1|BCLAF1	916	-	3.0325084	1.0751309	-1.0	-1.0
chr10	13278245	13278354	ENSG00000107537.13|PHYH|BCLAF1|BCLAF1	945	-	3.6356115	1.2598628	-1.0	-1.0
chr10	13295492	13295606	ENSG00000107537.13|PHYH|BCLAF1|BCLAF1	905	-	3.2059827	1.0236642	-1.0	-1.0
chr10	13338704	13338808	ENSG00000086475.14|SEPHS1|BCLAF1|BCLAF1	926	-	4.033069	1.1321895	-1.0	-1.0
chr10	13480898	13481053	ENSG00000165626.16|BEND7|BCLAF1|BCLAF1	940	-	6.3002386	1.2194017	-1.0	-1.0
chr10	13499793	13500080	ENSG00000165626.16|BEND7|BCLAF1|BCLAF1	949	-	3.1909938	1.2963263	-1.0	-1.0
chr10	13492750	13492855	ENSG00000165626.16|BEND7|BCLAF1|BCLAF1	904	-	2.7287424	1.0164644	-1.0	-1.0
chr10	13610073	13610178	ENSG00000165630.13|PRPF18|BCLAF1|BCLAF1	902	+	6.1265826	1.0080466	-1.0	-1.0
chr10	13616397	13616553	ENSG00000165630.13|PRPF18|BCLAF1|BCLAF1	968	+	4.1093235	1.4936966	-1.0	-1.0
chr10	13630349	13630499	ENSG00000165630.13|PRPF18|BCLAF1|BCLAF1	961	+	5.4193482	1.4116927	-1.0	-1.0
chr10	13614014	13614086	ENSG00000165630.13|PRPF18|BCLAF1|BCLAF1	971	+	6.4088187	1.5321072	-1.0	-1.0
chr10	13630344	13630465	ENSG00000282246.1|AL157392.5|BCLAF1|BCLAF1	947	+	3.9377217	1.2738736	-1.0	-1.0
chr10	13637996	13638120	ENSG00000282246.1|AL157392.5|BCLAF1|BCLAF1	904	+	5.4918814	1.0172977	-1.0	-1.0
chr10	13648097	13648207	ENSG00000282246.1|AL157392.5|BCLAF1|BCLAF1	945	+	4.885221	1.2608061	-1.0	-1.0
chr10	13647147	13647247	ENSG00000282246.1|AL157392.5|BCLAF1|BCLAF1	901	+	3.8787527	1.0030457	-1.0	-1.0
chr10	13610076	13610176	ENSG00000282246.1|AL157392.5|BCLAF1|BCLAF1	906	+	6.135284	1.0270635	-1.0	-1.0
chr10	13616397	13616553	ENSG00000282246.1|AL157392.5|BCLAF1|BCLAF1	968	+	4.1093235	1.4938763	-1.0	-1.0
chr10	13614014	13614086	ENSG00000282246.1|AL157392.5|BCLAF1|BCLAF1	971	+	6.4088187	1.5317852	-1.0	-1.0
chr10	13637979	13638120	ENSG00000239665.8|AL157392.3|BCLAF1|BCLAF1	903	+	5.4836893	1.0143584	-1.0	-1.0
chr10	13648097	13648207	ENSG00000239665.8|AL157392.3|BCLAF1|BCLAF1	945	+	4.885221	1.2605637	-1.0	-1.0
chr10	13647148	13647248	ENSG00000239665.8|AL157392.3|BCLAF1|BCLAF1	901	+	3.8787527	1.0024955	-1.0	-1.0
chr10	14521868	14522053	ENSG00000065809.13|FAM107B|BCLAF1|BCLAF1	959	-	5.9945736	1.3859919	-1.0	-1.0
chr10	14520946	14521056	ENSG00000065809.13|FAM107B|BCLAF1|BCLAF1	903	-	6.0871673	1.013104	-1.0	-1.0
chr10	14521186	14521301	ENSG00000065809.13|FAM107B|BCLAF1|BCLAF1	953	-	4.6396384	1.330599	-1.0	-1.0
chr10	14852384	14852484	ENSG00000187522.14|HSPA14|BCLAF1|BCLAF1	903	+	5.976397	1.0127507	-1.0	-1.0
chr10	14896845	14897145	ENSG00000152455.15|SUV39H2|BCLAF1|BCLAF1	937	+	4.235131	1.2030603	-1.0	-1.0
chr10	14897415	14897517	ENSG00000152455.15|SUV39H2|BCLAF1|BCLAF1	902	+	3.9140651	1.0103892	-1.0	-1.0
chr10	14935462	14935564	ENSG00000152457.17|DCLRE1C|BCLAF1|BCLAF1	971	-	6.4292164	1.53704	-1.0	-1.0
chr10	15109045	15109210	ENSG00000152465.17|NMT2|BCLAF1|BCLAF1	914	-	3.1071045	1.0652673	-1.0	-1.0
chr10	15132816	15132933	ENSG00000152465.17|NMT2|BCLAF1|BCLAF1	991	-	4.8929005	2.0571713	-1.0	-1.0
chr10	15130141	15130312	ENSG00000152465.17|NMT2|BCLAF1|BCLAF1	923	-	3.2757065	1.115419	-1.0	-1.0
chr10	15135273	15135413	ENSG00000152465.17|NMT2|BCLAF1|BCLAF1	950	-	3.444516	1.2975265	-1.0	-1.0
chr10	15119342	15119513	ENSG00000152465.17|NMT2|BCLAF1|BCLAF1	994	-	4.73708	2.220614	-1.0	-1.0
chr10	15128354	15128458	ENSG00000152465.17|NMT2|BCLAF1|BCLAF1	901	-	2.8170834	1.0031621	-1.0	-1.0
chr10	15103233	15103368	ENSG00000152465.17|NMT2|BCLAF1|BCLAF1	918	-	5.630966	1.0838286	-1.0	-1.0
chr10	15109701	15109839	ENSG00000152465.17|NMT2|BCLAF1|BCLAF1	972	-	3.2655134	1.5553497	-1.0	-1.0
chr10	15141421	15141557	ENSG00000152465.17|NMT2|BCLAF1|BCLAF1	998	-	4.4392357	2.69881	-1.0	-1.0
chr10	15133244	15133363	ENSG00000152465.17|NMT2|BCLAF1|BCLAF1	918	-	2.6356013	1.0846642	-1.0	-1.0
chr10	15133052	15133144	ENSG00000152465.17|NMT2|BCLAF1|BCLAF1	971	-	3.3424506	1.5400144	-1.0	-1.0
chr10	15213797	15213897	ENSG00000148468.16|FAM171A1|BCLAF1|BCLAF1	902	-	2.6988585	1.0087513	-1.0	-1.0
chr10	15248678	15248793	ENSG00000148468.16|FAM171A1|BCLAF1|BCLAF1	905	-	4.00123	1.0224171	-1.0	-1.0
chr10	15213272	15213442	ENSG00000148468.16|FAM171A1|BCLAF1|BCLAF1	950	-	3.2671876	1.3014889	-1.0	-1.0
chr10	15212637	15213072	ENSG00000148468.16|FAM171A1|BCLAF1|BCLAF1	963	-	3.3387613	1.4365721	-1.0	-1.0
chr10	15834542	15834616	ENSG00000148481.13|MINDY3|BCLAF1|BCLAF1	983	-	6.634208	1.7711753	-1.0	-1.0
chr10	17708800	17708951	ENSG00000136738.14|STAM|BCLAF1|BCLAF1	905	+	3.2306435	1.021896	-1.0	-1.0
chr10	17700190	17700279	ENSG00000136738.14|STAM|BCLAF1|BCLAF1	971	+	3.7020187	1.5373995	-1.0	-1.0
chr10	17695075	17695241	ENSG00000136738.14|STAM|BCLAF1|BCLAF1	988	+	4.888931	1.9369733	-1.0	-1.0
chr10	17693221	17693312	ENSG00000136738.14|STAM|BCLAF1|BCLAF1	984	+	4.5939407	1.7888206	-1.0	-1.0
chr10	17705587	17705741	ENSG00000136738.14|STAM|BCLAF1|BCLAF1	984	+	4.793444	1.7996955	-1.0	-1.0
chr10	17660463	17660548	ENSG00000136738.14|STAM|BCLAF1|BCLAF1	964	+	2.9994843	1.4487253	-1.0	-1.0
chr10	17688026	17688173	ENSG00000136738.14|STAM|BCLAF1|BCLAF1	986	+	4.374704	1.8582252	-1.0	-1.0
chr10	17696774	17696869	ENSG00000136738.14|STAM|BCLAF1|BCLAF1	906	+	2.5748045	1.0270635	-1.0	-1.0
chr10	18545620	18545805	ENSG00000241058.3|NSUN6|BCLAF1|BCLAF1	911	-	2.99534	1.0510004	-1.0	-1.0
chr10	18596207	18596322	ENSG00000241058.3|NSUN6|BCLAF1|BCLAF1	989	-	3.4303963	1.968486	-1.0	-1.0
chr10	18614459	18614613	ENSG00000241058.3|NSUN6|BCLAF1|BCLAF1	995	-	4.193286	2.3408787	-1.0	-1.0
chr10	18585948	18586088	ENSG00000241058.3|NSUN6|BCLAF1|BCLAF1	990	-	4.558009	2.0128171	-1.0	-1.0
chr10	18551737	18551962	ENSG00000241058.3|NSUN6|BCLAF1|BCLAF1	937	-	3.4493992	1.1974717	-1.0	-1.0
chr10	18548121	18548237	ENSG00000241058.3|NSUN6|BCLAF1|BCLAF1	904	-	2.9459887	1.0167242	-1.0	-1.0
chr10	18616183	18616288	ENSG00000241058.3|NSUN6|BCLAF1|BCLAF1	999	-	4.3018036	2.9559336	-1.0	-1.0
chr10	18609844	18609926	ENSG00000241058.3|NSUN6|BCLAF1|BCLAF1	1000	-	7.757556	3.4404333	-1.0	-1.0
chr10	18642475	18642555	ENSG00000241058.3|NSUN6|BCLAF1|BCLAF1	989	-	3.6608677	1.9395704	-1.0	-1.0
chr10	18651383	18651488	ENSG00000241058.3|NSUN6|BCLAF1|BCLAF1	930	-	3.368665	1.1546547	-1.0	-1.0
chr10	18648489	18648645	ENSG00000241058.3|NSUN6|BCLAF1|BCLAF1	958	-	3.6613202	1.3801061	-1.0	-1.0
chr10	18651128	18651328	ENSG00000241058.3|NSUN6|BCLAF1|BCLAF1	993	-	4.563854	2.166912	-1.0	-1.0
chr10	18668529	18668649	ENSG00000165997.4|ARL5B|BCLAF1|BCLAF1	903	+	3.020109	1.0119612	-1.0	-1.0
chr10	18673993	18674135	ENSG00000165997.4|ARL5B|BCLAF1|BCLAF1	944	+	3.0875015	1.248095	-1.0	-1.0
chr10	19280046	19280223	ENSG00000204740.10|MALRD1|BCLAF1|BCLAF1	1000	+	3.9486988	4.405423	-1.0	-1.0
chr10	19331368	19331582	ENSG00000204740.10|MALRD1|BCLAF1|BCLAF1	1000	+	4.73464	4.347084	-1.0	-1.0
chr10	19692281	19692361	ENSG00000204740.10|MALRD1|BCLAF1|BCLAF1	980	+	3.8514714	1.6974016	-1.0	-1.0
chr10	19347770	19348018	ENSG00000204740.10|MALRD1|BCLAF1|BCLAF1	1000	+	4.9122624	4.2293544	-1.0	-1.0
chr10	19567501	19567703	ENSG00000204740.10|MALRD1|BCLAF1|BCLAF1	1000	+	6.4331045	4.7295594	-1.0	-1.0
chr10	19498484	19498646	ENSG00000204740.10|MALRD1|BCLAF1|BCLAF1	999	+	4.4182653	3.2619472	-1.0	-1.0
chr10	19491418	19491516	ENSG00000204740.10|MALRD1|BCLAF1|BCLAF1	905	+	5.994138	1.0212252	-1.0	-1.0
chr10	19387527	19387773	ENSG00000204740.10|MALRD1|BCLAF1|BCLAF1	1000	+	5.2276106	5.9387727	-1.0	-1.0
chr10	19491516	19491645	ENSG00000204740.10|MALRD1|BCLAF1|BCLAF1	999	+	4.449266	3.2510073	-1.0	-1.0
chr10	19327562	19327673	ENSG00000204740.10|MALRD1|BCLAF1|BCLAF1	1000	+	3.929667	4.3236847	-1.0	-1.0
chr10	19790136	19790306	ENSG00000204740.10|MALRD1|BCLAF1|BCLAF1	917	+	5.0758266	1.0805537	-1.0	-1.0
chr10	19615856	19615923	ENSG00000204740.10|MALRD1|BCLAF1|BCLAF1	996	+	4.3252487	2.368693	-1.0	-1.0
chr10	19352005	19352297	ENSG00000204740.10|MALRD1|BCLAF1|BCLAF1	1000	+	4.1383185	4.1114116	-1.0	-1.0
chr10	19283018	19283181	ENSG00000204740.10|MALRD1|BCLAF1|BCLAF1	1000	+	3.651421	4.1156425	-1.0	-1.0
chr10	19389451	19389609	ENSG00000204740.10|MALRD1|BCLAF1|BCLAF1	998	+	3.372305	2.7148383	-1.0	-1.0
chr10	19531193	19531351	ENSG00000204740.10|MALRD1|BCLAF1|BCLAF1	994	+	3.4572532	2.2385912	-1.0	-1.0
chr10	19692457	19692554	ENSG00000204740.10|MALRD1|BCLAF1|BCLAF1	996	+	3.9815233	2.3850794	-1.0	-1.0
chr10	19595193	19595457	ENSG00000204740.10|MALRD1|BCLAF1|BCLAF1	997	+	3.74509	2.475861	-1.0	-1.0
chr10	19607776	19607902	ENSG00000204740.10|MALRD1|BCLAF1|BCLAF1	999	+	3.6438065	2.9043612	-1.0	-1.0
chr10	19323948	19324105	ENSG00000204740.10|MALRD1|BCLAF1|BCLAF1	1000	+	4.2752705	4.2136626	-1.0	-1.0
chr10	19257683	19257771	ENSG00000204740.10|MALRD1|BCLAF1|BCLAF1	999	+	3.161247	2.8435485	-1.0	-1.0
chr10	19450306	19450490	ENSG00000204740.10|MALRD1|BCLAF1|BCLAF1	1000	+	4.663824	4.736753	-1.0	-1.0
chr10	20046868	20047015	ENSG00000120594.16|PLXDC2|BCLAF1|BCLAF1	996	+	7.1221275	2.4162195	-1.0	-1.0
chr10	20001814	20001986	ENSG00000120594.16|PLXDC2|BCLAF1|BCLAF1	959	+	4.1718946	1.390755	-1.0	-1.0
chr10	20068169	20068239	ENSG00000120594.16|PLXDC2|BCLAF1|BCLAF1	970	+	4.340261	1.5168461	-1.0	-1.0
chr10	21524674	21524775	ENSG00000078403.16|MLLT10|BCLAF1|BCLAF1	955	+	4.3003044	1.3452528	-1.0	-1.0
chr10	21713816	21713950	ENSG00000078403.16|MLLT10|BCLAF1|BCLAF1	952	+	3.0441353	1.3181207	-1.0	-1.0
chr10	21595330	21595530	ENSG00000078403.16|MLLT10|BCLAF1|BCLAF1	1000	+	4.813057	5.364895	-1.0	-1.0
chr10	21614830	21614924	ENSG00000078403.16|MLLT10|BCLAF1|BCLAF1	1000	+	4.244344	6.2855244	-1.0	-1.0
chr10	21732898	21733048	ENSG00000078403.16|MLLT10|BCLAF1|BCLAF1	964	+	3.5835812	1.4461298	-1.0	-1.0
chr10	21741938	21742128	ENSG00000078403.16|MLLT10|BCLAF1|BCLAF1	972	+	4.0274777	1.550277	-1.0	-1.0
chr10	21670448	21670798	ENSG00000078403.16|MLLT10|BCLAF1|BCLAF1	1000	+	3.5946276	3.4883568	-1.0	-1.0
chr10	21612347	21612451	ENSG00000078403.16|MLLT10|BCLAF1|BCLAF1	1000	+	5.0661902	8.398917	-1.0	-1.0
chr10	21595233	21595330	ENSG00000078403.16|MLLT10|BCLAF1|BCLAF1	946	+	2.9243956	1.2638136	-1.0	-1.0
chr10	21606472	21606617	ENSG00000078403.16|MLLT10|BCLAF1|BCLAF1	914	+	2.6065104	1.0658544	-1.0	-1.0
chr10	21534194	21534520	ENSG00000078403.16|MLLT10|BCLAF1|BCLAF1	1000	+	3.4901905	4.374053	-1.0	-1.0
chr10	21668971	21669052	ENSG00000078403.16|MLLT10|BCLAF1|BCLAF1	951	+	4.185338	1.3080554	-1.0	-1.0
chr10	21617111	21617207	ENSG00000078403.16|MLLT10|BCLAF1|BCLAF1	1000	+	6.3964133	7.908136	-1.0	-1.0
chr10	21557620	21557824	ENSG00000078403.16|MLLT10|BCLAF1|BCLAF1	982	+	3.4336061	1.741045	-1.0	-1.0
chr10	21681331	21681376	ENSG00000078403.16|MLLT10|BCLAF1|BCLAF1	998	+	3.719693	2.7020516	-1.0	-1.0
chr10	21534644	21534799	ENSG00000078403.16|MLLT10|BCLAF1|BCLAF1	1000	+	4.0862484	4.643985	-1.0	-1.0
chr10	21727855	21727928	ENSG00000078403.16|MLLT10|BCLAF1|BCLAF1	904	+	2.415451	1.0181763	-1.0	-1.0
chr10	21606622	21606812	ENSG00000078403.16|MLLT10|BCLAF1|BCLAF1	962	+	5.520695	1.4219146	-1.0	-1.0
chr10	21651672	21651768	ENSG00000078403.16|MLLT10|BCLAF1|BCLAF1	1000	+	4.504633	5.3844886	-1.0	-1.0
chr10	21673349	21673914	ENSG00000078403.16|MLLT10|BCLAF1|BCLAF1	1000	+	4.486777	4.8137054	-1.0	-1.0
chr10	21735138	21735235	ENSG00000078403.16|MLLT10|BCLAF1|BCLAF1	986	+	3.9638426	1.8445208	-1.0	-1.0
chr10	21538832	21538964	ENSG00000078403.16|MLLT10|BCLAF1|BCLAF1	1000	+	4.0302405	5.3722525	-1.0	-1.0
chr10	21586293	21586348	ENSG00000078403.16|MLLT10|BCLAF1|BCLAF1	1000	+	4.0142827	4.7362027	-1.0	-1.0
chr10	21882281	21882381	ENSG00000136770.10|DNAJC1|BCLAF1|BCLAF1	904	-	6.1747694	1.0199866	-1.0	-1.0
chr10	21920814	21920934	ENSG00000136770.10|DNAJC1|BCLAF1|BCLAF1	902	-	6.2397685	1.0107334	-1.0	-1.0
chr10	22317861	22317991	ENSG00000148444.15|COMMD3|BCLAF1|BCLAF1	902	+	3.1319594	1.006912	-1.0	-1.0
chr10	22326440	22326561	ENSG00000269897.5|COMMD3-BMI1|BCLAF1|BCLAF1	935	+	2.952151	1.1890953	-1.0	-1.0
chr10	22329212	22329397	ENSG00000269897.5|COMMD3-BMI1|BCLAF1|BCLAF1	985	+	5.351476	1.8252108	-1.0	-1.0
chr10	22317883	22317993	ENSG00000269897.5|COMMD3-BMI1|BCLAF1|BCLAF1	904	+	3.1669116	1.0199748	-1.0	-1.0
chr10	22329047	22329128	ENSG00000269897.5|COMMD3-BMI1|BCLAF1|BCLAF1	988	+	4.732255	1.9286094	-1.0	-1.0
chr10	22329452	22329562	ENSG00000168283.13|BMI1|BCLAF1|BCLAF1	905	+	5.994138	1.0210998	-1.0	-1.0
chr10	22329047	22329128	ENSG00000168283.13|BMI1|BCLAF1|BCLAF1	989	+	4.732255	1.9542145	-1.0	-1.0
chr10	22329212	22329397	ENSG00000168283.13|BMI1|BCLAF1|BCLAF1	985	+	5.351476	1.8237401	-1.0	-1.0
chr10	22326440	22326620	ENSG00000168283.13|BMI1|BCLAF1|BCLAF1	954	+	3.7547467	1.3414346	-1.0	-1.0
chr10	22326845	22326980	ENSG00000168283.13|BMI1|BCLAF1|BCLAF1	904	+	2.8496966	1.0194032	-1.0	-1.0
chr10	24501413	24501513	ENSG00000120549.17|KIAA1217|BCLAF1|BCLAF1	904	+	5.985403	1.016324	-1.0	-1.0
chr10	24520122	24520253	ENSG00000120549.17|KIAA1217|BCLAF1|BCLAF1	981	+	3.8057199	1.7192056	-1.0	-1.0
chr10	24543727	24543902	ENSG00000120549.17|KIAA1217|BCLAF1|BCLAF1	943	+	5.2340665	1.245858	-1.0	-1.0
chr10	24543262	24543542	ENSG00000120549.17|KIAA1217|BCLAF1|BCLAF1	905	+	4.344331	1.024264	-1.0	-1.0
chr10	24527970	24528119	ENSG00000120549.17|KIAA1217|BCLAF1|BCLAF1	944	+	4.5735116	1.2488947	-1.0	-1.0
chr10	24473422	24473582	ENSG00000120549.17|KIAA1217|BCLAF1|BCLAF1	927	+	3.807297	1.1359537	-1.0	-1.0
chr10	24513258	24513434	ENSG00000120549.17|KIAA1217|BCLAF1|BCLAF1	924	+	4.095808	1.1203905	-1.0	-1.0
chr10	24521781	24521926	ENSG00000120549.17|KIAA1217|BCLAF1|BCLAF1	966	+	5.9714823	1.4634118	-1.0	-1.0
chr10	24219625	24219909	ENSG00000120549.17|KIAA1217|BCLAF1|BCLAF1	962	+	4.69422	1.4215252	-1.0	-1.0
chr10	24544012	24544407	ENSG00000120549.17|KIAA1217|BCLAF1|BCLAF1	904	+	5.277905	1.0187542	-1.0	-1.0
chr10	24542882	24543022	ENSG00000120549.17|KIAA1217|BCLAF1|BCLAF1	943	+	4.5827236	1.2458192	-1.0	-1.0
chr10	24209135	24209263	ENSG00000120549.17|KIAA1217|BCLAF1|BCLAF1	913	+	3.8792913	1.0607271	-1.0	-1.0
chr10	24595897	24595997	ENSG00000107863.17|ARHGAP21|BCLAF1|BCLAF1	902	-	5.94972	1.0106349	-1.0	-1.0
chr10	24722051	24722156	ENSG00000107863.17|ARHGAP21|BCLAF1|BCLAF1	903	-	5.967641	1.0138702	-1.0	-1.0
chr10	24629938	24630050	ENSG00000107863.17|ARHGAP21|BCLAF1|BCLAF1	961	-	6.4002886	1.4109726	-1.0	-1.0
chr10	24635010	24635103	ENSG00000107863.17|ARHGAP21|BCLAF1|BCLAF1	987	-	4.1137457	1.9001684	-1.0	-1.0
chr10	24620592	24620702	ENSG00000107863.17|ARHGAP21|BCLAF1|BCLAF1	902	-	5.94972	1.0108526	-1.0	-1.0
chr10	24619617	24619717	ENSG00000107863.17|ARHGAP21|BCLAF1|BCLAF1	901	-	3.110863	1.0026366	-1.0	-1.0
chr10	24585703	24585843	ENSG00000107863.17|ARHGAP21|BCLAF1|BCLAF1	920	-	3.5181139	1.0946279	-1.0	-1.0
chr10	24621157	24621332	ENSG00000107863.17|ARHGAP21|BCLAF1|BCLAF1	952	-	6.3928785	1.3151554	-1.0	-1.0
chr10	24600650	24600795	ENSG00000107863.17|ARHGAP21|BCLAF1|BCLAF1	904	-	3.5453858	1.0176094	-1.0	-1.0
chr10	24721836	24722001	ENSG00000107863.17|ARHGAP21|BCLAF1|BCLAF1	904	-	3.5699816	1.0191453	-1.0	-1.0
chr10	24620132	24620322	ENSG00000107863.17|ARHGAP21|BCLAF1|BCLAF1	981	-	5.6132517	1.7147149	-1.0	-1.0
chr10	24633401	24633480	ENSG00000107863.17|ARHGAP21|BCLAF1|BCLAF1	970	-	6.3959107	1.5226066	-1.0	-1.0
chr10	24620832	24620957	ENSG00000107863.17|ARHGAP21|BCLAF1|BCLAF1	901	-	3.110863	1.0022066	-1.0	-1.0
chr10	24607744	24607874	ENSG00000107863.17|ARHGAP21|BCLAF1|BCLAF1	953	-	4.248113	1.3311404	-1.0	-1.0
chr10	26709667	26709768	ENSG00000148459.15|PDSS1|BCLAF1|BCLAF1	902	+	5.94972	1.0109795	-1.0	-1.0
chr10	26777005	26777241	ENSG00000136754.17|ABI1|BCLAF1|BCLAF1	984	-	3.88854	1.7873994	-1.0	-1.0
chr10	26748572	26748745	ENSG00000136754.17|ABI1|BCLAF1|BCLAF1	946	-	4.2087955	1.2714274	-1.0	-1.0
chr10	26765217	26765318	ENSG00000136754.17|ABI1|BCLAF1|BCLAF1	971	-	4.4471374	1.539463	-1.0	-1.0
chr10	26823137	26823305	ENSG00000136754.17|ABI1|BCLAF1|BCLAF1	985	-	4.865501	1.8322088	-1.0	-1.0
chr10	26768851	26768992	ENSG00000136754.17|ABI1|BCLAF1|BCLAF1	927	-	2.775402	1.1382198	-1.0	-1.0
chr10	26860746	26860896	ENSG00000136754.17|ABI1|BCLAF1|BCLAF1	968	-	3.1530554	1.4956264	-1.0	-1.0
chr10	27066420	27066548	ENSG00000107890.16|ANKRD26|BCLAF1|BCLAF1	945	-	4.8502774	1.2612355	-1.0	-1.0
chr10	27067156	27067281	ENSG00000107890.16|ANKRD26|BCLAF1|BCLAF1	936	-	4.842276	1.1913216	-1.0	-1.0
chr10	27077632	27077693	ENSG00000107890.16|ANKRD26|BCLAF1|BCLAF1	907	-	6.011529	1.0303952	-1.0	-1.0
chr10	27024446	27024559	ENSG00000107890.16|ANKRD26|BCLAF1|BCLAF1	999	-	7.3803153	2.8503275	-1.0	-1.0
chr10	27029285	27029356	ENSG00000107890.16|ANKRD26|BCLAF1|BCLAF1	995	-	7.0549426	2.3202212	-1.0	-1.0
chr10	27034795	27035190	ENSG00000107890.16|ANKRD26|BCLAF1|BCLAF1	993	-	6.9212823	2.1780686	-1.0	-1.0
chr10	27077287	27077540	ENSG00000107890.16|ANKRD26|BCLAF1|BCLAF1	981	-	3.8848212	1.7105347	-1.0	-1.0
chr10	27014493	27014711	ENSG00000107890.16|ANKRD26|BCLAF1|BCLAF1	984	-	6.256537	1.7841177	-1.0	-1.0
chr10	27079088	27079161	ENSG00000107890.16|ANKRD26|BCLAF1|BCLAF1	971	-	3.3249652	1.5370549	-1.0	-1.0
chr10	27035290	27035750	ENSG00000107890.16|ANKRD26|BCLAF1|BCLAF1	998	-	6.3836656	2.6256516	-1.0	-1.0
chr10	27022557	27022682	ENSG00000107890.16|ANKRD26|BCLAF1|BCLAF1	993	-	5.572863	2.1777651	-1.0	-1.0
chr10	27086538	27086609	ENSG00000107890.16|ANKRD26|BCLAF1|BCLAF1	984	-	4.599483	1.7856417	-1.0	-1.0
chr10	27092405	27092512	ENSG00000107890.16|ANKRD26|BCLAF1|BCLAF1	984	-	3.5547779	1.7839351	-1.0	-1.0
chr10	27033224	27033377	ENSG00000107890.16|ANKRD26|BCLAF1|BCLAF1	987	-	5.1650553	1.8724517	-1.0	-1.0
chr10	27048800	27048979	ENSG00000107890.16|ANKRD26|BCLAF1|BCLAF1	996	-	5.8608403	2.3790555	-1.0	-1.0
chr10	27005555	27005723	ENSG00000107890.16|ANKRD26|BCLAF1|BCLAF1	914	-	4.14539	1.0673474	-1.0	-1.0
chr10	27017501	27017792	ENSG00000107890.16|ANKRD26|BCLAF1|BCLAF1	984	-	6.562223	1.806924	-1.0	-1.0
chr10	27037870	27038054	ENSG00000107890.16|ANKRD26|BCLAF1|BCLAF1	1000	-	5.9455404	3.6218743	-1.0	-1.0
chr10	27043425	27043567	ENSG00000107890.16|ANKRD26|BCLAF1|BCLAF1	986	-	3.729964	1.869312	-1.0	-1.0
chr10	27046352	27046523	ENSG00000107890.16|ANKRD26|BCLAF1|BCLAF1	997	-	6.0380287	2.4580274	-1.0	-1.0
chr10	27037205	27037323	ENSG00000107890.16|ANKRD26|BCLAF1|BCLAF1	951	-	3.5255146	1.3119926	-1.0	-1.0
chr10	27060344	27060417	ENSG00000107890.16|ANKRD26|BCLAF1|BCLAF1	974	-	6.6100554	1.5917286	-1.0	-1.0
chr10	27093348	27093522	ENSG00000107890.16|ANKRD26|BCLAF1|BCLAF1	982	-	6.6633234	1.7463496	-1.0	-1.0
chr10	27093684	27093794	ENSG00000107890.16|ANKRD26|BCLAF1|BCLAF1	999	-	6.1347203	3.041494	-1.0	-1.0
chr10	27028851	27028945	ENSG00000107890.16|ANKRD26|BCLAF1|BCLAF1	906	-	6.2935953	1.0270635	-1.0	-1.0
chr10	27063987	27064081	ENSG00000107890.16|ANKRD26|BCLAF1|BCLAF1	990	-	4.1313925	1.9952536	-1.0	-1.0
chr10	27040064	27040178	ENSG00000107890.16|ANKRD26|BCLAF1|BCLAF1	985	-	4.665012	1.8378375	-1.0	-1.0
chr10	27012881	27013110	ENSG00000107890.16|ANKRD26|BCLAF1|BCLAF1	946	-	4.443847	1.2678193	-1.0	-1.0
chr10	27100104	27100498	ENSG00000107890.16|ANKRD26|BCLAF1|BCLAF1	930	-	3.736148	1.1537045	-1.0	-1.0
chr10	27061143	27061242	ENSG00000107890.16|ANKRD26|BCLAF1|BCLAF1	999	-	7.543782	3.1272538	-1.0	-1.0
chr10	27029115	27029215	ENSG00000107890.16|ANKRD26|BCLAF1|BCLAF1	902	-	6.019154	1.0095779	-1.0	-1.0
chr10	27145418	27145603	ENSG00000136758.18|YME1L1|BCLAF1|BCLAF1	926	-	3.0700586	1.1334991	-1.0	-1.0
chr10	27120434	27120547	ENSG00000136758.18|YME1L1|BCLAF1|BCLAF1	997	-	4.3025966	2.4664392	-1.0	-1.0
chr10	27122840	27122973	ENSG00000136758.18|YME1L1|BCLAF1|BCLAF1	993	-	3.280581	2.1622734	-1.0	-1.0
chr10	27154187	27154372	ENSG00000136758.18|YME1L1|BCLAF1|BCLAF1	947	-	2.5969024	1.2717757	-1.0	-1.0
chr10	27126695	27126786	ENSG00000136758.18|YME1L1|BCLAF1|BCLAF1	902	-	3.9140651	1.0102682	-1.0	-1.0
chr10	27121385	27121448	ENSG00000136758.18|YME1L1|BCLAF1|BCLAF1	986	-	3.9868724	1.8564527	-1.0	-1.0
chr10	27131858	27131941	ENSG00000136758.18|YME1L1|BCLAF1|BCLAF1	926	-	2.3317926	1.1311665	-1.0	-1.0
chr10	27111911	27112120	ENSG00000136758.18|YME1L1|BCLAF1|BCLAF1	997	-	6.7186966	2.4849198	-1.0	-1.0
chr10	27114520	27114607	ENSG00000136758.18|YME1L1|BCLAF1|BCLAF1	999	-	4.7223206	3.0333488	-1.0	-1.0
chr10	27117575	27117727	ENSG00000136758.18|YME1L1|BCLAF1|BCLAF1	985	-	3.778193	1.8097333	-1.0	-1.0
chr10	27116059	27116133	ENSG00000136758.18|YME1L1|BCLAF1|BCLAF1	973	-	2.9239025	1.5750444	-1.0	-1.0
chr10	27119293	27119449	ENSG00000136758.18|YME1L1|BCLAF1|BCLAF1	999	-	5.993367	2.9621193	-1.0	-1.0
chr10	27134038	27134122	ENSG00000136758.18|YME1L1|BCLAF1|BCLAF1	963	-	2.9932654	1.4331708	-1.0	-1.0
chr10	27123546	27123699	ENSG00000136758.18|YME1L1|BCLAF1|BCLAF1	982	-	3.0899835	1.7380621	-1.0	-1.0
chr10	27134845	27134981	ENSG00000136758.18|YME1L1|BCLAF1|BCLAF1	925	-	2.9578652	1.1244957	-1.0	-1.0
chr10	27116218	27116345	ENSG00000136758.18|YME1L1|BCLAF1|BCLAF1	985	-	3.7782073	1.8132776	-1.0	-1.0
chr10	27158553	27158686	ENSG00000120539.14|MASTL|BCLAF1|BCLAF1	979	+	6.553966	1.6708363	-1.0	-1.0
chr10	27170713	27170898	ENSG00000120539.14|MASTL|BCLAF1|BCLAF1	917	+	3.8755102	1.0834064	-1.0	-1.0
chr10	27167101	27167256	ENSG00000120539.14|MASTL|BCLAF1|BCLAF1	907	+	3.9869733	1.0331582	-1.0	-1.0
chr10	27173122	27173252	ENSG00000120539.14|MASTL|BCLAF1|BCLAF1	904	+	3.9822717	1.0168972	-1.0	-1.0
chr10	27165388	27165539	ENSG00000120539.14|MASTL|BCLAF1|BCLAF1	970	+	5.4409556	1.5218285	-1.0	-1.0
chr10	27197273	27197418	ENSG00000107897.18|ACBD5|BCLAF1|BCLAF1	903	-	3.9835458	1.0126481	-1.0	-1.0
chr10	27218019	27218169	ENSG00000107897.18|ACBD5|BCLAF1|BCLAF1	915	-	4.009486	1.0712323	-1.0	-1.0
chr10	27210818	27211081	ENSG00000107897.18|ACBD5|BCLAF1|BCLAF1	933	-	5.481924	1.1722034	-1.0	-1.0
chr10	27215534	27215641	ENSG00000107897.18|ACBD5|BCLAF1|BCLAF1	996	-	5.1218286	2.444793	-1.0	-1.0
chr10	27208320	27208440	ENSG00000107897.18|ACBD5|BCLAF1|BCLAF1	967	-	6.4546337	1.4812508	-1.0	-1.0
chr10	27223337	27223447	ENSG00000107897.18|ACBD5|BCLAF1|BCLAF1	997	-	7.1699767	2.561817	-1.0	-1.0
chr10	27219722	27219837	ENSG00000107897.18|ACBD5|BCLAF1|BCLAF1	906	-	6.234393	1.0268526	-1.0	-1.0
chr10	27537875	27538025	ENSG00000099246.16|RAB18|BCLAF1|BCLAF1	949	+	3.5360596	1.2948259	-1.0	-1.0
chr10	27533734	27533853	ENSG00000099246.16|RAB18|BCLAF1|BCLAF1	962	+	3.075761	1.4227071	-1.0	-1.0
chr10	28238567	28238692	ENSG00000150054.18|MPP7|BCLAF1|BCLAF1	911	-	5.081247	1.0520483	-1.0	-1.0
chr10	28125009	28125091	ENSG00000150054.18|MPP7|BCLAF1|BCLAF1	905	-	6.2713785	1.0241861	-1.0	-1.0
chr10	28131574	28131674	ENSG00000150054.18|MPP7|BCLAF1|BCLAF1	900	-	3.1408727	1.0016866	-1.0	-1.0
chr10	28533487	28533602	ENSG00000095787.21|WAC|BCLAF1|BCLAF1	930	+	2.288298	1.1571133	-1.0	-1.0
chr10	28608355	28608470	ENSG00000095787.21|WAC|BCLAF1|BCLAF1	935	+	2.431982	1.1876874	-1.0	-1.0
chr10	28611308	28611463	ENSG00000095787.21|WAC|BCLAF1|BCLAF1	933	+	4.7955523	1.1713456	-1.0	-1.0
chr10	28617656	28617851	ENSG00000095787.21|WAC|BCLAF1|BCLAF1	985	+	5.0814753	1.8157259	-1.0	-1.0
chr10	28611753	28611863	ENSG00000095787.21|WAC|BCLAF1|BCLAF1	913	+	2.3266485	1.0603642	-1.0	-1.0
chr10	28535520	28535750	ENSG00000095787.21|WAC|BCLAF1|BCLAF1	954	+	2.5365527	1.3415163	-1.0	-1.0
chr10	28614621	28614721	ENSG00000095787.21|WAC|BCLAF1|BCLAF1	907	+	3.1853747	1.0303952	-1.0	-1.0
chr10	28619626	28619726	ENSG00000095787.21|WAC|BCLAF1|BCLAF1	901	+	2.8004062	1.0064282	-1.0	-1.0
chr10	28590719	28590914	ENSG00000095787.21|WAC|BCLAF1|BCLAF1	973	+	4.0641866	1.5642588	-1.0	-1.0
chr10	28589691	28589846	ENSG00000095787.21|WAC|BCLAF1|BCLAF1	963	+	2.9838693	1.4358177	-1.0	-1.0
chr10	29415356	29415412	ENSG00000224597.9|SVIL-AS1|BCLAF1|BCLAF1	966	+	6.4613404	1.469775	-1.0	-1.0
chr10	29493213	29493373	ENSG00000197321.14|SVIL|BCLAF1|BCLAF1	905	-	6.069187	1.0208088	-1.0	-1.0
chr10	29523760	29523870	ENSG00000197321.14|SVIL|BCLAF1|BCLAF1	903	-	6.0562735	1.0147017	-1.0	-1.0
chr10	29551131	29551263	ENSG00000197321.14|SVIL|BCLAF1|BCLAF1	905	-	6.2555428	1.0200416	-1.0	-1.0
chr10	29523610	29523725	ENSG00000197321.14|SVIL|BCLAF1|BCLAF1	906	-	6.005732	1.0273385	-1.0	-1.0
chr10	29550931	29551041	ENSG00000197321.14|SVIL|BCLAF1|BCLAF1	934	-	6.220481	1.1830918	-1.0	-1.0
chr10	30340226	30340381	ENSG00000107951.14|MTPAP|BCLAF1|BCLAF1	912	-	3.376639	1.0541376	-1.0	-1.0
chr10	30313840	30313955	ENSG00000107951.14|MTPAP|BCLAF1|BCLAF1	906	-	6.1063633	1.0252061	-1.0	-1.0
chr10	30326453	30326603	ENSG00000107951.14|MTPAP|BCLAF1|BCLAF1	919	-	2.5396059	1.090896	-1.0	-1.0
chr10	30341467	30341640	ENSG00000107951.14|MTPAP|BCLAF1|BCLAF1	982	-	5.6511984	1.7434138	-1.0	-1.0
chr10	30313670	30313775	ENSG00000107951.14|MTPAP|BCLAF1|BCLAF1	903	-	6.0954323	1.01405	-1.0	-1.0
chr10	30450267	30450527	ENSG00000107968.9|MAP3K8|BCLAF1|BCLAF1	920	+	5.077029	1.097968	-1.0	-1.0
chr10	30438946	30439136	ENSG00000107968.9|MAP3K8|BCLAF1|BCLAF1	950	+	3.6606421	1.2983052	-1.0	-1.0
chr10	31461036	31461237	ENSG00000148516.21|ZEB1|BCLAF1|BCLAF1	983	+	5.1628537	1.7819874	-1.0	-1.0
chr10	31520860	31520990	ENSG00000148516.21|ZEB1|BCLAF1|BCLAF1	902	+	5.279012	1.0068645	-1.0	-1.0
chr10	31523972	31524113	ENSG00000148516.21|ZEB1|BCLAF1|BCLAF1	905	+	6.154064	1.0238522	-1.0	-1.0
chr10	31510707	31510875	ENSG00000148516.21|ZEB1|BCLAF1|BCLAF1	983	+	6.126167	1.7650644	-1.0	-1.0
chr10	31521545	31521675	ENSG00000148516.21|ZEB1|BCLAF1|BCLAF1	902	+	4.208097	1.0103946	-1.0	-1.0
chr10	31502347	31502452	ENSG00000148516.21|ZEB1|BCLAF1|BCLAF1	905	+	3.1979153	1.0204237	-1.0	-1.0
chr10	31520280	31520470	ENSG00000148516.21|ZEB1|BCLAF1|BCLAF1	913	+	4.6113667	1.0589781	-1.0	-1.0
chr10	31521830	31521936	ENSG00000148516.21|ZEB1|BCLAF1|BCLAF1	903	+	3.199102	1.0144371	-1.0	-1.0
chr10	31831738	31831800	ENSG00000165322.17|ARHGAP12|BCLAF1|BCLAF1	944	-	3.4948246	1.2546815	-1.0	-1.0
chr10	31814258	31814361	ENSG00000165322.17|ARHGAP12|BCLAF1|BCLAF1	978	-	4.477215	1.6560407	-1.0	-1.0
chr10	31808993	31809178	ENSG00000165322.17|ARHGAP12|BCLAF1|BCLAF1	955	-	3.6205153	1.3514861	-1.0	-1.0
chr10	31807698	31807832	ENSG00000165322.17|ARHGAP12|BCLAF1|BCLAF1	914	-	3.4797823	1.0636172	-1.0	-1.0
chr10	31810648	31810747	ENSG00000165322.17|ARHGAP12|BCLAF1|BCLAF1	993	-	4.909884	2.164833	-1.0	-1.0
chr10	31820386	31820488	ENSG00000165322.17|ARHGAP12|BCLAF1|BCLAF1	989	-	4.0428567	1.9647683	-1.0	-1.0
chr10	31839636	31839711	ENSG00000165322.17|ARHGAP12|BCLAF1|BCLAF1	974	-	3.7322814	1.586091	-1.0	-1.0
chr10	31854065	31854206	ENSG00000165322.17|ARHGAP12|BCLAF1|BCLAF1	958	-	3.1601574	1.3765299	-1.0	-1.0
chr10	31910524	31910563	ENSG00000165322.17|ARHGAP12|BCLAF1|BCLAF1	957	-	3.5352361	1.3712444	-1.0	-1.0
chr10	31826303	31826385	ENSG00000165322.17|ARHGAP12|BCLAF1|BCLAF1	987	-	4.0595107	1.8921614	-1.0	-1.0
chr10	31861394	31861594	ENSG00000165322.17|ARHGAP12|BCLAF1|BCLAF1	942	-	3.0835204	1.2361408	-1.0	-1.0
chr10	31817787	31817886	ENSG00000165322.17|ARHGAP12|BCLAF1|BCLAF1	956	-	3.3181167	1.3609779	-1.0	-1.0
chr10	31908176	31908276	ENSG00000165322.17|ARHGAP12|BCLAF1|BCLAF1	903	-	2.4890027	1.0138845	-1.0	-1.0
chr10	31852516	31852597	ENSG00000165322.17|ARHGAP12|BCLAF1|BCLAF1	945	-	2.654628	1.2630733	-1.0	-1.0
chr10	31843460	31843586	ENSG00000165322.17|ARHGAP12|BCLAF1|BCLAF1	995	-	3.63278	2.2984655	-1.0	-1.0
chr10	31908346	31908921	ENSG00000165322.17|ARHGAP12|BCLAF1|BCLAF1	976	-	3.1249259	1.6182112	-1.0	-1.0
chr10	32009129	32009229	ENSG00000170759.10|KIF5B|BCLAF1|BCLAF1	904	-	2.4976785	1.0162957	-1.0	-1.0
chr10	32011364	32011516	ENSG00000170759.10|KIF5B|BCLAF1|BCLAF1	980	-	2.823275	1.6882647	-1.0	-1.0
chr10	32033844	32034038	ENSG00000170759.10|KIF5B|BCLAF1|BCLAF1	1000	-	4.880152	5.6482573	-1.0	-1.0
chr10	32015508	32015659	ENSG00000170759.10|KIF5B|BCLAF1|BCLAF1	990	-	2.6965048	1.9898547	-1.0	-1.0
chr10	32035889	32035989	ENSG00000170759.10|KIF5B|BCLAF1|BCLAF1	999	-	3.546968	3.2100956	-1.0	-1.0
chr10	32038162	32038218	ENSG00000170759.10|KIF5B|BCLAF1|BCLAF1	903	-	1.989783	1.0112909	-1.0	-1.0
chr10	32031072	32031279	ENSG00000170759.10|KIF5B|BCLAF1|BCLAF1	1000	-	4.188826	5.8537903	-1.0	-1.0
chr10	32040383	32040457	ENSG00000170759.10|KIF5B|BCLAF1|BCLAF1	991	-	2.9356332	2.0702455	-1.0	-1.0
chr10	32028427	32028571	ENSG00000170759.10|KIF5B|BCLAF1|BCLAF1	1000	-	4.8349676	5.373519	-1.0	-1.0
chr10	32018051	32018151	ENSG00000170759.10|KIF5B|BCLAF1|BCLAF1	1000	-	3.4994185	3.3073313	-1.0	-1.0
chr10	32018501	32018562	ENSG00000170759.10|KIF5B|BCLAF1|BCLAF1	997	-	3.4643524	2.5436199	-1.0	-1.0
chr10	32022139	32022257	ENSG00000170759.10|KIF5B|BCLAF1|BCLAF1	1000	-	4.150083	3.7952144	-1.0	-1.0
chr10	32032705	32032774	ENSG00000170759.10|KIF5B|BCLAF1|BCLAF1	1000	-	4.5992618	4.875286	-1.0	-1.0
chr10	32035521	32035667	ENSG00000170759.10|KIF5B|BCLAF1|BCLAF1	999	-	3.1999214	2.8485453	-1.0	-1.0
chr10	32019857	32019959	ENSG00000170759.10|KIF5B|BCLAF1|BCLAF1	1000	-	4.9198427	3.392217	-1.0	-1.0
chr10	32055847	32056017	ENSG00000170759.10|KIF5B|BCLAF1|BCLAF1	933	-	3.271826	1.1707225	-1.0	-1.0
chr10	32018315	32018387	ENSG00000170759.10|KIF5B|BCLAF1|BCLAF1	999	-	3.2208781	2.8282528	-1.0	-1.0
chr10	32037253	32037373	ENSG00000170759.10|KIF5B|BCLAF1|BCLAF1	999	-	3.0301926	2.999679	-1.0	-1.0
chr10	32021021	32021126	ENSG00000170759.10|KIF5B|BCLAF1|BCLAF1	994	-	3.039714	2.1990814	-1.0	-1.0
chr10	32022847	32023036	ENSG00000170759.10|KIF5B|BCLAF1|BCLAF1	1000	-	4.304671	4.535449	-1.0	-1.0
chr10	32038777	32038826	ENSG00000170759.10|KIF5B|BCLAF1|BCLAF1	904	-	2.2105126	1.0158788	-1.0	-1.0
chr10	32034689	32034838	ENSG00000170759.10|KIF5B|BCLAF1|BCLAF1	1000	-	4.3240523	3.901582	-1.0	-1.0
chr10	32039326	32039426	ENSG00000170759.10|KIF5B|BCLAF1|BCLAF1	999	-	3.5737598	3.0105133	-1.0	-1.0
chr10	32017142	32017359	ENSG00000170759.10|KIF5B|BCLAF1|BCLAF1	996	-	3.056068	2.4396894	-1.0	-1.0
chr10	32037519	32037607	ENSG00000170759.10|KIF5B|BCLAF1|BCLAF1	1000	-	5.1973476	3.8513978	-1.0	-1.0
chr10	32048463	32048551	ENSG00000170759.10|KIF5B|BCLAF1|BCLAF1	980	-	3.5198987	1.6981797	-1.0	-1.0
chr10	32021225	32021287	ENSG00000170759.10|KIF5B|BCLAF1|BCLAF1	999	-	4.4251842	3.1857748	-1.0	-1.0
chr10	32286663	32286868	ENSG00000120616.15|EPC1|BCLAF1|BCLAF1	987	-	6.738635	1.8778286	-1.0	-1.0
chr10	32287097	32287274	ENSG00000120616.15|EPC1|BCLAF1|BCLAF1	972	-	4.2956214	1.5521474	-1.0	-1.0
chr10	32292462	32292644	ENSG00000120616.15|EPC1|BCLAF1|BCLAF1	989	-	6.792392	1.963361	-1.0	-1.0
chr10	32293591	32293737	ENSG00000120616.15|EPC1|BCLAF1|BCLAF1	969	-	3.0591595	1.5027605	-1.0	-1.0
chr10	32284658	32284893	ENSG00000120616.15|EPC1|BCLAF1|BCLAF1	931	-	3.6769357	1.1609017	-1.0	-1.0
chr10	32292992	32293194	ENSG00000120616.15|EPC1|BCLAF1|BCLAF1	982	-	4.505188	1.738614	-1.0	-1.0
chr10	32286883	32287015	ENSG00000120616.15|EPC1|BCLAF1|BCLAF1	934	-	6.195687	1.1794881	-1.0	-1.0
chr10	32291162	32291347	ENSG00000120616.15|EPC1|BCLAF1|BCLAF1	926	-	4.002714	1.1310576	-1.0	-1.0
chr10	32305771	32305926	ENSG00000120616.15|EPC1|BCLAF1|BCLAF1	973	-	3.2154737	1.5628939	-1.0	-1.0
chr10	32922155	32922256	ENSG00000150093.18|ITGB1|BCLAF1|BCLAF1	905	-	6.2431936	1.0200341	-1.0	-1.0
chr10	32919884	32920079	ENSG00000150093.18|ITGB1|BCLAF1|BCLAF1	997	-	3.0137048	2.56235	-1.0	-1.0
chr10	32929821	32930044	ENSG00000150093.18|ITGB1|BCLAF1|BCLAF1	998	-	3.2538104	2.8017297	-1.0	-1.0
chr10	32932505	32932670	ENSG00000150093.18|ITGB1|BCLAF1|BCLAF1	989	-	3.1402252	1.9682391	-1.0	-1.0
chr10	32922256	32922346	ENSG00000150093.18|ITGB1|BCLAF1|BCLAF1	990	-	3.298503	2.0048904	-1.0	-1.0
chr10	32928093	32928264	ENSG00000150093.18|ITGB1|BCLAF1|BCLAF1	999	-	3.279214	2.8911552	-1.0	-1.0
chr10	32910232	32910332	ENSG00000150093.18|ITGB1|BCLAF1|BCLAF1	906	-	3.9532104	1.0270635	-1.0	-1.0
chr10	32920244	32920385	ENSG00000150093.18|ITGB1|BCLAF1|BCLAF1	999	-	3.8692603	2.9783	-1.0	-1.0
chr10	32911517	32911670	ENSG00000150093.18|ITGB1|BCLAF1|BCLAF1	945	-	2.3499224	1.2605183	-1.0	-1.0
chr10	32911885	32912124	ENSG00000150093.18|ITGB1|BCLAF1|BCLAF1	999	-	3.8653233	3.2847822	-1.0	-1.0
chr10	32923584	32923740	ENSG00000150093.18|ITGB1|BCLAF1|BCLAF1	959	-	2.4730315	1.3900257	-1.0	-1.0
chr10	32935491	32935558	ENSG00000150093.18|ITGB1|BCLAF1|BCLAF1	999	-	3.478441	2.93934	-1.0	-1.0
chr10	32922639	32922735	ENSG00000150093.18|ITGB1|BCLAF1|BCLAF1	997	-	2.916812	2.4929068	-1.0	-1.0
chr10	32925870	32926109	ENSG00000150093.18|ITGB1|BCLAF1|BCLAF1	999	-	3.3612356	2.9371047	-1.0	-1.0
chr10	32908367	32908497	ENSG00000150093.18|ITGB1|BCLAF1|BCLAF1	966	-	2.8114464	1.4662962	-1.0	-1.0
chr10	33270714	33270824	ENSG00000099250.17|NRP1|BCLAF1|BCLAF1	901	-	4.032421	1.0027602	-1.0	-1.0
chr10	34399329	34399413	ENSG00000148498.15|PARD3|BCLAF1|BCLAF1	996	-	4.3705864	2.4314644	-1.0	-1.0
chr10	34382539	34382922	ENSG00000148498.15|PARD3|BCLAF1|BCLAF1	985	-	3.4760876	1.8151873	-1.0	-1.0
chr10	34401825	34401917	ENSG00000148498.15|PARD3|BCLAF1|BCLAF1	995	-	3.8741944	2.3156006	-1.0	-1.0
chr10	34336198	34336320	ENSG00000148498.15|PARD3|BCLAF1|BCLAF1	943	-	3.0892887	1.2478365	-1.0	-1.0
chr10	34347955	34348110	ENSG00000148498.15|PARD3|BCLAF1|BCLAF1	997	-	4.1411324	2.5728118	-1.0	-1.0
chr10	34317106	34317338	ENSG00000148498.15|PARD3|BCLAF1|BCLAF1	991	-	4.543065	2.0590336	-1.0	-1.0
chr10	34360070	34360259	ENSG00000148498.15|PARD3|BCLAF1|BCLAF1	986	-	3.4903588	1.8504499	-1.0	-1.0
chr10	34374873	34375002	ENSG00000148498.15|PARD3|BCLAF1|BCLAF1	989	-	4.0675626	1.9542661	-1.0	-1.0
chr10	34269696	34269899	ENSG00000148498.15|PARD3|BCLAF1|BCLAF1	952	-	4.7260613	1.3198022	-1.0	-1.0
chr10	34359146	34359317	ENSG00000148498.15|PARD3|BCLAF1|BCLAF1	999	-	4.649007	2.943413	-1.0	-1.0
chr10	34450316	34450448	ENSG00000148498.15|PARD3|BCLAF1|BCLAF1	993	-	4.9968467	2.1371408	-1.0	-1.0
chr10	34516978	34517159	ENSG00000148498.15|PARD3|BCLAF1|BCLAF1	987	-	3.2965417	1.8996458	-1.0	-1.0
chr10	34377966	34378101	ENSG00000148498.15|PARD3|BCLAF1|BCLAF1	992	-	3.5395033	2.078813	-1.0	-1.0
chr10	34331116	34331344	ENSG00000148498.15|PARD3|BCLAF1|BCLAF1	980	-	3.4408267	1.6989105	-1.0	-1.0
chr10	34696317	34696419	ENSG00000148498.15|PARD3|BCLAF1|BCLAF1	913	-	2.1234484	1.0585073	-1.0	-1.0
chr10	34384128	34384254	ENSG00000148498.15|PARD3|BCLAF1|BCLAF1	984	-	3.7512856	1.7972076	-1.0	-1.0
chr10	34341626	34341811	ENSG00000148498.15|PARD3|BCLAF1|BCLAF1	950	-	2.7523615	1.2986835	-1.0	-1.0
chr10	35062959	35063062	ENSG00000108094.14|CUL2|BCLAF1|BCLAF1	952	-	4.276833	1.3174579	-1.0	-1.0
chr10	35016276	35016376	ENSG00000108094.14|CUL2|BCLAF1|BCLAF1	902	-	3.978644	1.0077573	-1.0	-1.0
chr10	35033165	35033273	ENSG00000108094.14|CUL2|BCLAF1|BCLAF1	985	-	4.6299076	1.8262655	-1.0	-1.0
chr10	35049682	35049765	ENSG00000108094.14|CUL2|BCLAF1|BCLAF1	902	-	3.8921926	1.0095779	-1.0	-1.0
chr10	35054433	35054539	ENSG00000108094.14|CUL2|BCLAF1|BCLAF1	993	-	6.904649	2.1790845	-1.0	-1.0
chr10	35060873	35060968	ENSG00000108094.14|CUL2|BCLAF1|BCLAF1	997	-	7.1241684	2.4935946	-1.0	-1.0
chr10	35071213	35071333	ENSG00000108094.14|CUL2|BCLAF1|BCLAF1	906	-	4.055086	1.0248774	-1.0	-1.0
chr10	35044565	35044676	ENSG00000108094.14|CUL2|BCLAF1|BCLAF1	904	-	4.021628	1.0156553	-1.0	-1.0
chr10	35025131	35025198	ENSG00000108094.14|CUL2|BCLAF1|BCLAF1	988	-	6.7666745	1.9068378	-1.0	-1.0
chr10	35035171	35035281	ENSG00000108094.14|CUL2|BCLAF1|BCLAF1	903	-	3.600791	1.0151744	-1.0	-1.0
chr10	35038919	35039049	ENSG00000108094.14|CUL2|BCLAF1|BCLAF1	904	-	6.0130033	1.0166719	-1.0	-1.0
chr10	35179133	35179308	ENSG00000095794.19|CREM|BCLAF1|BCLAF1	933	+	4.4282594	1.1723585	-1.0	-1.0
chr10	37776390	37776565	ENSG00000226578.1|AL132657.1|BCLAF1|BCLAF1	929	-	2.7012467	1.150937	-1.0	-1.0
chr10	37837616	37837712	ENSG00000198105.13|ZNF248|BCLAF1|BCLAF1	997	-	4.0453844	2.4973016	-1.0	-1.0
chr10	37832944	37833116	ENSG00000198105.13|ZNF248|BCLAF1|BCLAF1	983	-	3.1773348	1.769298	-1.0	-1.0
chr10	37831089	37831394	ENSG00000198105.13|ZNF248|BCLAF1|BCLAF1	992	-	5.9414105	2.0756087	-1.0	-1.0
chr10	37832654	37832859	ENSG00000198105.13|ZNF248|BCLAF1|BCLAF1	977	-	6.568363	1.6339909	-1.0	-1.0
chr10	37831609	37832314	ENSG00000198105.13|ZNF248|BCLAF1|BCLAF1	972	-	4.041579	1.5477152	-1.0	-1.0
chr10	37837984	37838111	ENSG00000198105.13|ZNF248|BCLAF1|BCLAF1	987	-	2.9321887	1.8783064	-1.0	-1.0
chr10	37832369	37832644	ENSG00000198105.13|ZNF248|BCLAF1|BCLAF1	918	-	3.9266655	1.086969	-1.0	-1.0
chr10	38054374	38054604	ENSG00000189180.15|ZNF33A|BCLAF1|BCLAF1	939	+	4.0877314	1.2113186	-1.0	-1.0
chr10	38017290	38017430	ENSG00000189180.15|ZNF33A|BCLAF1|BCLAF1	962	+	3.7359693	1.415126	-1.0	-1.0
chr10	38054829	38055009	ENSG00000189180.15|ZNF33A|BCLAF1|BCLAF1	953	+	4.8996077	1.329292	-1.0	-1.0
chr10	38114754	38114881	ENSG00000075407.18|ZNF37A|BCLAF1|BCLAF1	961	+	4.2982845	1.4097065	-1.0	-1.0
chr10	38117419	38117559	ENSG00000075407.18|ZNF37A|BCLAF1|BCLAF1	905	+	6.105014	1.0219328	-1.0	-1.0
chr10	38118094	38118369	ENSG00000075407.18|ZNF37A|BCLAF1|BCLAF1	962	+	4.4949555	1.4193034	-1.0	-1.0
chr10	38118544	38118779	ENSG00000075407.18|ZNF37A|BCLAF1|BCLAF1	913	+	4.274037	1.0604767	-1.0	-1.0
chr10	38115194	38115364	ENSG00000075407.18|ZNF37A|BCLAF1|BCLAF1	990	+	6.2606606	2.0037239	-1.0	-1.0
chr10	38117684	38117874	ENSG00000075407.18|ZNF37A|BCLAF1|BCLAF1	924	+	3.1044009	1.1169969	-1.0	-1.0
chr10	38358311	38358421	ENSG00000283930.1|AL117339.5|BCLAF1|BCLAF1	917	+	3.0232923	1.0796326	-1.0	-1.0
chr10	38115194	38115290	ENSG00000283930.1|AL117339.5|BCLAF1|BCLAF1	990	+	4.788324	2.01686	-1.0	-1.0
chr10	38117415	38117560	ENSG00000283930.1|AL117339.5|BCLAF1|BCLAF1	905	+	6.103447	1.0224531	-1.0	-1.0
chr10	38114754	38114881	ENSG00000283930.1|AL117339.5|BCLAF1|BCLAF1	961	+	4.2982845	1.4097074	-1.0	-1.0
chr10	38118095	38118365	ENSG00000283930.1|AL117339.5|BCLAF1|BCLAF1	962	+	4.435122	1.4242152	-1.0	-1.0
chr10	38118540	38118780	ENSG00000283930.1|AL117339.5|BCLAF1|BCLAF1	914	+	4.2536497	1.0644724	-1.0	-1.0
chr10	38117685	38117880	ENSG00000283930.1|AL117339.5|BCLAF1|BCLAF1	922	+	3.1101859	1.1096864	-1.0	-1.0
chr10	38371074	38371173	ENSG00000099251.14|HSD17B7P2|BCLAF1|BCLAF1	905	+	4.0798006	1.0212252	-1.0	-1.0
chr10	38358311	38358421	ENSG00000099251.14|HSD17B7P2|BCLAF1|BCLAF1	917	+	3.0232923	1.0797858	-1.0	-1.0
chr10	38362239	38362338	ENSG00000099251.14|HSD17B7P2|BCLAF1|BCLAF1	929	+	2.7022173	1.1502844	-1.0	-1.0
chr10	38365513	38365623	ENSG00000099251.14|HSD17B7P2|BCLAF1|BCLAF1	916	+	2.4504774	1.0736297	-1.0	-1.0
chr10	42519939	42520194	ENSG00000234420.7|ZNF37BP|BCLAF1|BCLAF1	905	-	6.117175	1.0208703	-1.0	-1.0
chr10	42520934	42521127	ENSG00000234420.7|ZNF37BP|BCLAF1|BCLAF1	930	-	3.1649537	1.1558352	-1.0	-1.0
chr10	42520314	42520449	ENSG00000234420.7|ZNF37BP|BCLAF1|BCLAF1	943	-	5.2231684	1.2462486	-1.0	-1.0
chr10	42520489	42520604	ENSG00000234420.7|ZNF37BP|BCLAF1|BCLAF1	947	-	3.7676802	1.2786739	-1.0	-1.0
chr10	42520664	42520899	ENSG00000234420.7|ZNF37BP|BCLAF1|BCLAF1	920	-	3.9185598	1.0983729	-1.0	-1.0
chr10	42523626	42523726	ENSG00000234420.7|ZNF37BP|BCLAF1|BCLAF1	900	-	3.1408727	1.0018466	-1.0	-1.0
chr10	42523181	42523305	ENSG00000234420.7|ZNF37BP|BCLAF1|BCLAF1	976	-	4.6170835	1.6112972	-1.0	-1.0
chr10	42631902	42632017	ENSG00000196693.14|ZNF33B|BCLAF1|BCLAF1	905	-	3.2255046	1.0238494	-1.0	-1.0
chr10	42594521	42594636	ENSG00000196693.14|ZNF33B|BCLAF1|BCLAF1	903	-	4.7207303	1.0152287	-1.0	-1.0
chr10	42830970	42831215	ENSG00000165733.7|BMS1|BCLAF1|BCLAF1	983	+	5.094073	1.7588164	-1.0	-1.0
chr10	42792956	42793086	ENSG00000165733.7|BMS1|BCLAF1|BCLAF1	928	+	3.1541016	1.1425788	-1.0	-1.0
chr10	42831240	42831340	ENSG00000165733.7|BMS1|BCLAF1|BCLAF1	903	+	3.905522	1.012549	-1.0	-1.0
chr10	42820235	42820424	ENSG00000165733.7|BMS1|BCLAF1|BCLAF1	985	+	4.6830053	1.8264999	-1.0	-1.0
chr10	42820507	42820687	ENSG00000165733.7|BMS1|BCLAF1|BCLAF1	987	+	5.744478	1.8923424	-1.0	-1.0
chr10	42785481	42785672	ENSG00000165733.7|BMS1|BCLAF1|BCLAF1	971	+	3.5806148	1.5384523	-1.0	-1.0
chr10	42798467	42798625	ENSG00000165733.7|BMS1|BCLAF1|BCLAF1	998	+	4.552581	2.7642655	-1.0	-1.0
chr10	42823117	42823257	ENSG00000165733.7|BMS1|BCLAF1|BCLAF1	973	+	3.392647	1.5750736	-1.0	-1.0
chr10	42792492	42792614	ENSG00000165733.7|BMS1|BCLAF1|BCLAF1	979	+	3.7957675	1.6863703	-1.0	-1.0
chr10	42791626	42791769	ENSG00000165733.7|BMS1|BCLAF1|BCLAF1	955	+	2.919993	1.3451147	-1.0	-1.0
chr10	42797421	42797523	ENSG00000165733.7|BMS1|BCLAF1|BCLAF1	999	+	5.3976803	2.9687438	-1.0	-1.0
chr10	42784366	42784570	ENSG00000165733.7|BMS1|BCLAF1|BCLAF1	919	+	3.4126	1.0928769	-1.0	-1.0
chr10	42790382	42790511	ENSG00000165733.7|BMS1|BCLAF1|BCLAF1	970	+	3.2710223	1.5299546	-1.0	-1.0
chr10	42796473	42797231	ENSG00000165733.7|BMS1|BCLAF1|BCLAF1	993	+	5.015423	2.1815362	-1.0	-1.0
chr10	42817322	42817494	ENSG00000165733.7|BMS1|BCLAF1|BCLAF1	928	+	4.396395	1.1443287	-1.0	-1.0
chr10	42802136	42802218	ENSG00000165733.7|BMS1|BCLAF1|BCLAF1	900	+	2.3097157	1.0014489	-1.0	-1.0
chr10	43155131	43155306	ENSG00000169826.7|CSGALNACT2|BCLAF1|BCLAF1	939	+	6.3530064	1.2115461	-1.0	-1.0
chr10	43155366	43155616	ENSG00000169826.7|CSGALNACT2|BCLAF1|BCLAF1	962	+	4.916782	1.4231896	-1.0	-1.0
chr10	43155641	43155801	ENSG00000169826.7|CSGALNACT2|BCLAF1|BCLAF1	965	+	6.1576567	1.456143	-1.0	-1.0
chr10	43387226	43387376	ENSG00000169813.16|HNRNPF|BCLAF1|BCLAF1	905	-	2.0290415	1.0228845	-1.0	-1.0
chr10	43387466	43387726	ENSG00000169813.16|HNRNPF|BCLAF1|BCLAF1	959	-	2.628284	1.3872601	-1.0	-1.0
chr10	43386816	43386981	ENSG00000169813.16|HNRNPF|BCLAF1|BCLAF1	935	-	2.3648806	1.1885071	-1.0	-1.0
chr10	44971689	44971809	ENSG00000107551.20|RASSF4|BCLAF1|BCLAF1	944	+	2.82849	1.2551574	-1.0	-1.0
chr10	44989273	44989375	ENSG00000107551.20|RASSF4|BCLAF1|BCLAF1	902	+	3.137165	1.0106364	-1.0	-1.0
chr10	44990947	44991082	ENSG00000107551.20|RASSF4|BCLAF1|BCLAF1	927	+	3.2429056	1.1372542	-1.0	-1.0
chr10	44993893	44994028	ENSG00000107551.20|RASSF4|BCLAF1|BCLAF1	904	+	3.2382762	1.015796	-1.0	-1.0
chr10	44970174	44970379	ENSG00000107551.20|RASSF4|BCLAF1|BCLAF1	936	+	2.3853827	1.1905571	-1.0	-1.0
chr10	44991904	44992002	ENSG00000107551.20|RASSF4|BCLAF1|BCLAF1	983	+	3.5429213	1.7742699	-1.0	-1.0
chr10	44994323	44994558	ENSG00000107551.20|RASSF4|BCLAF1|BCLAF1	903	+	3.3879666	1.0147274	-1.0	-1.0
chr10	44994163	44994293	ENSG00000107551.20|RASSF4|BCLAF1|BCLAF1	920	+	5.464828	1.095569	-1.0	-1.0
chr10	45639785	45639963	ENSG00000172671.19|ZFAND4|BCLAF1|BCLAF1	926	-	6.1739902	1.1301229	-1.0	-1.0
chr10	45790425	45790533	ENSG00000172661.17|WASHC2C|BCLAF1|BCLAF1	959	+	6.494085	1.3834555	-1.0	-1.0
chr10	45789090	45789190	ENSG00000172661.17|WASHC2C|BCLAF1|BCLAF1	903	+	6.0873413	1.0118561	-1.0	-1.0
chr10	45853694	45853814	ENSG00000188234.13|AGAP4|BCLAF1|BCLAF1	904	-	4.003113	1.0193182	-1.0	-1.0
chr10	45862985	45863170	ENSG00000239883.8|PARGP1|BCLAF1|BCLAF1	981	-	3.3552372	1.7280836	-1.0	-1.0
chr10	45892431	45892507	ENSG00000239883.8|PARGP1|BCLAF1|BCLAF1	992	-	4.1707425	2.1091712	-1.0	-1.0
chr10	45962810	45962994	ENSG00000239883.8|PARGP1|BCLAF1|BCLAF1	984	-	3.3430285	1.7908729	-1.0	-1.0
chr10	45982845	45982930	ENSG00000265354.3|TIMM23|BCLAF1|BCLAF1	904	+	4.011763	1.0199654	-1.0	-1.0
chr10	46014853	46014942	ENSG00000266412.5|NCOA4|BCLAF1|BCLAF1	936	-	1.8459762	1.1932673	-1.0	-1.0
chr10	46009410	46009545	ENSG00000266412.5|NCOA4|BCLAF1|BCLAF1	944	-	1.9292687	1.2550389	-1.0	-1.0
chr10	46015125	46015266	ENSG00000266412.5|NCOA4|BCLAF1|BCLAF1	960	-	2.1289918	1.4008136	-1.0	-1.0
chr10	46010222	46011206	ENSG00000266412.5|NCOA4|BCLAF1|BCLAF1	995	-	2.768801	2.3086708	-1.0	-1.0
chr10	46016539	46016689	ENSG00000266412.5|NCOA4|BCLAF1|BCLAF1	935	-	2.1325235	1.1879604	-1.0	-1.0
chr10	46789496	46789641	ENSG00000204177.10|BMS1P1|BCLAF1|BCLAF1	943	+	3.4528515	1.2477472	-1.0	-1.0
chr10	46795829	46795953	ENSG00000204177.10|BMS1P1|BCLAF1|BCLAF1	966	+	5.361851	1.474096	-1.0	-1.0
chr10	46796671	46796793	ENSG00000204177.10|BMS1P1|BCLAF1|BCLAF1	984	+	6.6386466	1.7933933	-1.0	-1.0
chr10	48410029	48410149	ENSG00000107643.15|MAPK8|BCLAF1|BCLAF1	904	+	4.0046034	1.0181735	-1.0	-1.0
chr10	48401646	48401782	ENSG00000107643.15|MAPK8|BCLAF1|BCLAF1	928	+	3.247716	1.1433094	-1.0	-1.0
chr10	49524592	49524707	ENSG00000225830.12|ERCC6|BCLAF1|BCLAF1	904	-	6.068388	1.0164346	-1.0	-1.0
chr10	49934026	49934156	ENSG00000227345.8|PARG|BCLAF1|BCLAF1	912	-	3.4006789	1.0555923	-1.0	-1.0
chr10	49933521	49933826	ENSG00000227345.8|PARG|BCLAF1|BCLAF1	964	-	4.108012	1.4378917	-1.0	-1.0
chr10	49933176	49933486	ENSG00000227345.8|PARG|BCLAF1|BCLAF1	945	-	4.664266	1.2599721	-1.0	-1.0
chr10	49935075	49935142	ENSG00000227345.8|PARG|BCLAF1|BCLAF1	905	-	5.994138	1.0210046	-1.0	-1.0
chr10	49819363	49819463	ENSG00000227345.8|PARG|BCLAF1|BCLAF1	905	-	5.994138	1.0210046	-1.0	-1.0
chr10	49932104	49932283	ENSG00000227345.8|PARG|BCLAF1|BCLAF1	977	-	4.0361867	1.6292888	-1.0	-1.0
chr10	49952448	49952533	ENSG00000204152.10|TIMM23B|BCLAF1|BCLAF1	999	+	7.516581	3.0812871	-1.0	-1.0
chr10	49952125	49952219	ENSG00000204152.10|TIMM23B|BCLAF1|BCLAF1	946	+	2.814418	1.2686107	-1.0	-1.0
chr10	50008845	50009050	ENSG00000204149.10|AGAP6|BCLAF1|BCLAF1	947	+	3.7988343	1.2727827	-1.0	-1.0
chr10	50133235	50133340	ENSG00000099290.15|WASHC2A|BCLAF1|BCLAF1	903	+	5.967641	1.0138845	-1.0	-1.0
chr10	50091430	50091518	ENSG00000099290.15|WASHC2A|BCLAF1|BCLAF1	901	+	3.9659653	1.0043038	-1.0	-1.0
chr10	50466889	50466932	ENSG00000198964.13|SGMS1|BCLAF1|BCLAF1	904	-	5.985403	1.016324	-1.0	-1.0
chr10	50460672	50460814	ENSG00000198964.13|SGMS1|BCLAF1|BCLAF1	999	-	6.8310566	2.8807907	-1.0	-1.0
chr10	50519830	50519921	ENSG00000198964.13|SGMS1|BCLAF1|BCLAF1	988	-	4.8548393	1.9301158	-1.0	-1.0
chr10	50343518	50343618	ENSG00000198964.13|SGMS1|BCLAF1|BCLAF1	901	-	3.9478872	1.0050015	-1.0	-1.0
chr10	50590152	50590247	ENSG00000198964.13|SGMS1|BCLAF1|BCLAF1	970	-	6.486389	1.5274113	-1.0	-1.0
chr10	50344028	50344345	ENSG00000198964.13|SGMS1|BCLAF1|BCLAF1	929	-	5.7529635	1.1511296	-1.0	-1.0
chr10	50806738	50806848	ENSG00000148584.14|A1CF|BCLAF1|BCLAF1	913	-	2.8212876	1.0605696	-1.0	-1.0
chr10	50841861	50841992	ENSG00000148584.14|A1CF|BCLAF1|BCLAF1	1000	-	5.0984154	3.7165766	-1.0	-1.0
chr10	50811044	50811176	ENSG00000148584.14|A1CF|BCLAF1|BCLAF1	932	-	2.6693447	1.1693434	-1.0	-1.0
chr10	50816005	50816115	ENSG00000148584.14|A1CF|BCLAF1|BCLAF1	911	-	2.2777004	1.0516963	-1.0	-1.0
chr10	50843987	50844117	ENSG00000148584.14|A1CF|BCLAF1|BCLAF1	1000	-	4.785994	3.8724327	-1.0	-1.0
chr10	50816120	50816279	ENSG00000148584.14|A1CF|BCLAF1|BCLAF1	991	-	3.810918	2.0299242	-1.0	-1.0
chr10	50828130	50828290	ENSG00000148584.14|A1CF|BCLAF1|BCLAF1	999	-	4.4973235	2.8993309	-1.0	-1.0
chr10	50836073	50836312	ENSG00000148584.14|A1CF|BCLAF1|BCLAF1	997	-	3.7463892	2.5515788	-1.0	-1.0
chr10	50813921	50814036	ENSG00000148584.14|A1CF|BCLAF1|BCLAF1	934	-	2.8869176	1.1806977	-1.0	-1.0
chr10	50820551	50820649	ENSG00000148584.14|A1CF|BCLAF1|BCLAF1	1000	-	5.471613	4.8416896	-1.0	-1.0
chr10	56359746	56359941	ENSG00000122952.16|ZWINT|BCLAF1|BCLAF1	935	-	3.7173586	1.1872134	-1.0	-1.0
chr10	56358809	56358947	ENSG00000122952.16|ZWINT|BCLAF1|BCLAF1	943	-	4.375031	1.2448139	-1.0	-1.0
chr10	56360201	56360331	ENSG00000122952.16|ZWINT|BCLAF1|BCLAF1	903	-	6.169431	1.0150139	-1.0	-1.0
chr10	56358625	56358724	ENSG00000122952.16|ZWINT|BCLAF1|BCLAF1	902	-	3.9868803	1.0093869	-1.0	-1.0
chr10	58287565	58287665	ENSG00000122873.11|CISD1|BCLAF1|BCLAF1	906	+	6.1437716	1.0269457	-1.0	-1.0
chr10	58388669	58388814	ENSG00000108064.10|TFAM|BCLAF1|BCLAF1	976	+	5.8484926	1.6194566	-1.0	-1.0
chr10	58394927	58395307	ENSG00000108064.10|TFAM|BCLAF1|BCLAF1	990	+	4.65582	2.0001137	-1.0	-1.0
chr10	58388189	58388260	ENSG00000108064.10|TFAM|BCLAF1|BCLAF1	906	+	4.11467	1.0270635	-1.0	-1.0
chr10	58390764	58390860	ENSG00000108064.10|TFAM|BCLAF1|BCLAF1	937	+	3.4040325	1.2018707	-1.0	-1.0
chr10	59210919	59211029	ENSG00000165443.11|PHYHIPL|BCLAF1|BCLAF1	905	+	2.7440276	1.0226408	-1.0	-1.0
chr10	59242708	59242828	ENSG00000165443.11|PHYHIPL|BCLAF1|BCLAF1	904	+	6.0675454	1.0172409	-1.0	-1.0
chr10	59242928	59243108	ENSG00000165443.11|PHYHIPL|BCLAF1|BCLAF1	929	+	3.9956052	1.1470109	-1.0	-1.0
chr10	59234303	59234500	ENSG00000165443.11|PHYHIPL|BCLAF1|BCLAF1	993	+	3.4041512	2.156003	-1.0	-1.0
chr10	59243988	59244248	ENSG00000165443.11|PHYHIPL|BCLAF1|BCLAF1	905	+	4.5173593	1.022219	-1.0	-1.0
chr10	59195258	59195523	ENSG00000165443.11|PHYHIPL|BCLAF1|BCLAF1	972	+	3.0810199	1.5474529	-1.0	-1.0
chr10	59245081	59245356	ENSG00000165443.11|PHYHIPL|BCLAF1|BCLAF1	994	+	4.0342817	2.193107	-1.0	-1.0
chr10	59243163	59243373	ENSG00000165443.11|PHYHIPL|BCLAF1|BCLAF1	905	+	3.9618156	1.0201808	-1.0	-1.0
chr10	59242468	59242583	ENSG00000165443.11|PHYHIPL|BCLAF1|BCLAF1	906	+	6.005732	1.0273385	-1.0	-1.0
chr10	59238592	59238768	ENSG00000165443.11|PHYHIPL|BCLAF1|BCLAF1	968	+	2.5211523	1.488805	-1.0	-1.0
chr10	59236482	59236652	ENSG00000165443.11|PHYHIPL|BCLAF1|BCLAF1	996	+	3.2220333	2.356582	-1.0	-1.0
chr10	59852552	59852697	ENSG00000108091.10|CCDC6|BCLAF1|BCLAF1	992	-	4.8761272	2.1018689	-1.0	-1.0
chr10	59812634	59812795	ENSG00000108091.10|CCDC6|BCLAF1|BCLAF1	949	-	2.6851156	1.2929276	-1.0	-1.0
chr10	59832524	59832653	ENSG00000108091.10|CCDC6|BCLAF1|BCLAF1	997	-	6.38827	2.542499	-1.0	-1.0
chr10	59906166	59906301	ENSG00000108091.10|CCDC6|BCLAF1|BCLAF1	948	-	3.348993	1.2867413	-1.0	-1.0
chr10	59806913	59807073	ENSG00000108091.10|CCDC6|BCLAF1|BCLAF1	903	-	4.195476	1.0144544	-1.0	-1.0
chr10	59814651	59814755	ENSG00000108091.10|CCDC6|BCLAF1|BCLAF1	992	-	4.259946	2.1154022	-1.0	-1.0
chr10	60785663	60785788	ENSG00000170312.15|CDK1|BCLAF1|BCLAF1	904	+	2.614987	1.0166361	-1.0	-1.0
chr10	60792152	60792289	ENSG00000170312.15|CDK1|BCLAF1|BCLAF1	947	+	3.0070612	1.2754544	-1.0	-1.0
chr10	60784744	60784861	ENSG00000170312.15|CDK1|BCLAF1|BCLAF1	902	+	3.6528306	1.0079721	-1.0	-1.0
chr10	60788050	60788234	ENSG00000170312.15|CDK1|BCLAF1|BCLAF1	996	+	4.462659	2.4223616	-1.0	-1.0
chr10	60911375	60911552	ENSG00000072422.16|RHOBTB1|BCLAF1|BCLAF1	941	-	6.1255407	1.2292274	-1.0	-1.0
chr10	60888461	60888656	ENSG00000072422.16|RHOBTB1|BCLAF1|BCLAF1	919	-	3.519147	1.089653	-1.0	-1.0
chr10	60888681	60888791	ENSG00000072422.16|RHOBTB1|BCLAF1|BCLAF1	947	-	4.189323	1.2746367	-1.0	-1.0
chr10	60871437	60871537	ENSG00000072422.16|RHOBTB1|BCLAF1|BCLAF1	906	-	3.9532104	1.0274398	-1.0	-1.0
chr10	60886111	60886230	ENSG00000072422.16|RHOBTB1|BCLAF1|BCLAF1	962	-	6.3873353	1.4168389	-1.0	-1.0
chr10	60888886	60889031	ENSG00000072422.16|RHOBTB1|BCLAF1|BCLAF1	904	-	6.1761785	1.0197983	-1.0	-1.0
chr10	62059242	62059295	ENSG00000150347.14|ARID5B|BCLAF1|BCLAF1	976	+	3.8864434	1.6275454	-1.0	-1.0
chr10	61940182	61940408	ENSG00000150347.14|ARID5B|BCLAF1|BCLAF1	996	+	4.50938	2.3833444	-1.0	-1.0
chr10	62091951	62092121	ENSG00000150347.14|ARID5B|BCLAF1|BCLAF1	929	+	3.5393357	1.1471202	-1.0	-1.0
chr10	62092481	62092666	ENSG00000150347.14|ARID5B|BCLAF1|BCLAF1	902	+	4.423446	1.0080608	-1.0	-1.0
chr10	62085701	62085900	ENSG00000150347.14|ARID5B|BCLAF1|BCLAF1	998	+	5.7308903	2.7637224	-1.0	-1.0
chr10	62090861	62091396	ENSG00000150347.14|ARID5B|BCLAF1|BCLAF1	995	+	4.414281	2.304275	-1.0	-1.0
chr10	62050887	62051000	ENSG00000150347.14|ARID5B|BCLAF1|BCLAF1	994	+	3.7986257	2.2577715	-1.0	-1.0
chr10	62091756	62091896	ENSG00000150347.14|ARID5B|BCLAF1|BCLAF1	924	+	2.5800154	1.1204208	-1.0	-1.0
chr10	62091521	62091691	ENSG00000150347.14|ARID5B|BCLAF1|BCLAF1	951	+	3.7270448	1.3061824	-1.0	-1.0
chr10	62057116	62057318	ENSG00000150347.14|ARID5B|BCLAF1|BCLAF1	996	+	3.877555	2.4267752	-1.0	-1.0
chr10	62069699	62069797	ENSG00000150347.14|ARID5B|BCLAF1|BCLAF1	988	+	3.5142725	1.9232343	-1.0	-1.0
chr10	62217117	62217237	ENSG00000182010.10|RTKN2|BCLAF1|BCLAF1	904	-	3.957773	1.0182673	-1.0	-1.0
chr10	63219876	63219983	ENSG00000171988.18|JMJD1C|BCLAF1|BCLAF1	954	-	3.342728	1.3372092	-1.0	-1.0
chr10	63192937	63193227	ENSG00000171988.18|JMJD1C|BCLAF1|BCLAF1	992	-	3.3013227	2.0814245	-1.0	-1.0
chr10	63508126	63508261	ENSG00000171988.18|JMJD1C|BCLAF1|BCLAF1	905	-	5.994138	1.0211977	-1.0	-1.0
chr10	63186214	63186383	ENSG00000171988.18|JMJD1C|BCLAF1|BCLAF1	1000	-	6.929784	5.4557	-1.0	-1.0
chr10	63217206	63217332	ENSG00000171988.18|JMJD1C|BCLAF1|BCLAF1	999	-	3.2623045	2.8536615	-1.0	-1.0
chr10	63177594	63177856	ENSG00000171988.18|JMJD1C|BCLAF1|BCLAF1	1000	-	4.189155	3.3737786	-1.0	-1.0
chr10	63198512	63198722	ENSG00000171988.18|JMJD1C|BCLAF1|BCLAF1	999	-	3.6639216	3.130443	-1.0	-1.0
chr10	63194285	63194460	ENSG00000171988.18|JMJD1C|BCLAF1|BCLAF1	995	-	3.6776903	2.3248684	-1.0	-1.0
chr10	63190893	63191103	ENSG00000171988.18|JMJD1C|BCLAF1|BCLAF1	1000	-	4.1832366	3.8451676	-1.0	-1.0
chr10	63264650	63264764	ENSG00000171988.18|JMJD1C|BCLAF1|BCLAF1	999	-	3.47866	3.0349271	-1.0	-1.0
chr10	63268907	63269222	ENSG00000171988.18|JMJD1C|BCLAF1|BCLAF1	950	-	3.2509518	1.3037661	-1.0	-1.0
chr10	63268662	63268862	ENSG00000171988.18|JMJD1C|BCLAF1|BCLAF1	985	-	3.8516915	1.8154131	-1.0	-1.0
chr10	63209062	63209235	ENSG00000171988.18|JMJD1C|BCLAF1|BCLAF1	945	-	2.521089	1.256863	-1.0	-1.0
chr10	63193267	63193567	ENSG00000171988.18|JMJD1C|BCLAF1|BCLAF1	997	-	4.1624007	2.583938	-1.0	-1.0
chr10	63168434	63168566	ENSG00000171988.18|JMJD1C|BCLAF1|BCLAF1	998	-	5.0010953	2.8204	-1.0	-1.0
chr10	63380317	63380477	ENSG00000171988.18|JMJD1C|BCLAF1|BCLAF1	997	-	3.825879	2.590283	-1.0	-1.0
chr10	63183446	63183569	ENSG00000171988.18|JMJD1C|BCLAF1|BCLAF1	1000	-	5.540384	3.6396792	-1.0	-1.0
chr10	63176296	63176555	ENSG00000171988.18|JMJD1C|BCLAF1|BCLAF1	1000	-	4.5420346	3.4672108	-1.0	-1.0
chr10	63189167	63189446	ENSG00000171988.18|JMJD1C|BCLAF1|BCLAF1	1000	-	5.81835	4.636455	-1.0	-1.0
chr10	63215262	63215455	ENSG00000171988.18|JMJD1C|BCLAF1|BCLAF1	1000	-	5.6073422	3.8487322	-1.0	-1.0
chr10	63184607	63184738	ENSG00000171988.18|JMJD1C|BCLAF1|BCLAF1	1000	-	4.7226114	4.8340416	-1.0	-1.0
chr10	63200475	63200677	ENSG00000171988.18|JMJD1C|BCLAF1|BCLAF1	968	-	2.6909647	1.4905198	-1.0	-1.0
chr10	63206457	63206594	ENSG00000171988.18|JMJD1C|BCLAF1|BCLAF1	908	-	2.7304242	1.0373484	-1.0	-1.0
chr10	63185562	63185653	ENSG00000171988.18|JMJD1C|BCLAF1|BCLAF1	995	-	3.572234	2.293095	-1.0	-1.0
chr10	63213472	63215151	ENSG00000171988.18|JMJD1C|BCLAF1|BCLAF1	999	-	3.9348493	2.8688846	-1.0	-1.0
chr10	63167820	63168134	ENSG00000171988.18|JMJD1C|BCLAF1|BCLAF1	996	-	3.9141839	2.3515987	-1.0	-1.0
chr10	63206594	63208801	ENSG00000171988.18|JMJD1C|BCLAF1|BCLAF1	995	-	3.7977316	2.3435113	-1.0	-1.0
chr10	63197410	63197563	ENSG00000171988.18|JMJD1C|BCLAF1|BCLAF1	1000	-	4.544241	4.466175	-1.0	-1.0
chr10	63599169	63599269	ENSG00000165476.13|REEP3|BCLAF1|BCLAF1	907	+	6.011529	1.0302361	-1.0	-1.0
chr10	63619654	63619800	ENSG00000165476.13|REEP3|BCLAF1|BCLAF1	967	+	4.2129765	1.4798717	-1.0	-1.0
chr10	63598028	63598144	ENSG00000165476.13|REEP3|BCLAF1|BCLAF1	905	+	4.0539503	1.0232729	-1.0	-1.0
chr10	65615635	65615815	ENSG00000228065.10|LINC01515|BCLAF1|BCLAF1	967	+	6.4593134	1.4852827	-1.0	-1.0
chr10	67837933	67838078	ENSG00000108176.14|DNAJC12|BCLAF1|BCLAF1	957	-	3.8118634	1.3712683	-1.0	-1.0
chr10	67909320	67909430	ENSG00000096717.11|SIRT1|BCLAF1|BCLAF1	905	+	4.136724	1.0229658	-1.0	-1.0
chr10	67888886	67889076	ENSG00000096717.11|SIRT1|BCLAF1|BCLAF1	947	+	3.4224982	1.2795211	-1.0	-1.0
chr10	67912833	67913018	ENSG00000096717.11|SIRT1|BCLAF1|BCLAF1	978	+	6.3838077	1.6523294	-1.0	-1.0
chr10	67908045	67908125	ENSG00000096717.11|SIRT1|BCLAF1|BCLAF1	952	+	4.2140527	1.3158311	-1.0	-1.0
chr10	67956877	67956976	ENSG00000148634.15|HERC4|BCLAF1|BCLAF1	976	-	3.752055	1.614309	-1.0	-1.0
chr10	68044403	68044558	ENSG00000148634.15|HERC4|BCLAF1|BCLAF1	995	-	3.5250595	2.3272007	-1.0	-1.0
chr10	67991139	67991199	ENSG00000148634.15|HERC4|BCLAF1|BCLAF1	981	-	3.5868819	1.7322316	-1.0	-1.0
chr10	67990903	67991015	ENSG00000148634.15|HERC4|BCLAF1|BCLAF1	1000	-	4.613846	3.7984452	-1.0	-1.0
chr10	67922988	67923139	ENSG00000148634.15|HERC4|BCLAF1|BCLAF1	950	-	3.3190746	1.2992429	-1.0	-1.0
chr10	67990210	67990355	ENSG00000148634.15|HERC4|BCLAF1|BCLAF1	946	-	2.497797	1.2702736	-1.0	-1.0
chr10	67940938	67941105	ENSG00000148634.15|HERC4|BCLAF1|BCLAF1	991	-	4.5943503	2.0541263	-1.0	-1.0
chr10	67954534	67954738	ENSG00000148634.15|HERC4|BCLAF1|BCLAF1	955	-	3.7272153	1.3469961	-1.0	-1.0
chr10	68072882	68073186	ENSG00000148634.15|HERC4|BCLAF1|BCLAF1	999	-	3.9390774	3.0301816	-1.0	-1.0
chr10	67925084	67925187	ENSG00000148634.15|HERC4|BCLAF1|BCLAF1	953	-	4.249105	1.3264158	-1.0	-1.0
chr10	67988662	67988797	ENSG00000148634.15|HERC4|BCLAF1|BCLAF1	987	-	3.9179852	1.8808365	-1.0	-1.0
chr10	67992605	67992750	ENSG00000148634.15|HERC4|BCLAF1|BCLAF1	998	-	6.684383	2.7671106	-1.0	-1.0
chr10	68032777	68032869	ENSG00000148634.15|HERC4|BCLAF1|BCLAF1	998	-	5.332921	2.7160876	-1.0	-1.0
chr10	68033964	68034186	ENSG00000148634.15|HERC4|BCLAF1|BCLAF1	992	-	3.580876	2.0972571	-1.0	-1.0
chr10	68038092	68038237	ENSG00000148634.15|HERC4|BCLAF1|BCLAF1	998	-	5.9355474	2.8209553	-1.0	-1.0
chr10	67932596	67932780	ENSG00000148634.15|HERC4|BCLAF1|BCLAF1	948	-	4.227459	1.2819484	-1.0	-1.0
chr10	67966621	67966802	ENSG00000148634.15|HERC4|BCLAF1|BCLAF1	999	-	5.6978436	3.0702446	-1.0	-1.0
chr10	67992198	67992318	ENSG00000148634.15|HERC4|BCLAF1|BCLAF1	991	-	4.1501265	2.0587413	-1.0	-1.0
chr10	68014025	68014186	ENSG00000148634.15|HERC4|BCLAF1|BCLAF1	992	-	3.4512045	2.1039176	-1.0	-1.0
chr10	67939587	67939654	ENSG00000148634.15|HERC4|BCLAF1|BCLAF1	971	-	6.582766	1.5368488	-1.0	-1.0
chr10	67954962	67955167	ENSG00000148634.15|HERC4|BCLAF1|BCLAF1	974	-	3.7453778	1.5932274	-1.0	-1.0
chr10	67936152	67936235	ENSG00000148634.15|HERC4|BCLAF1|BCLAF1	999	-	7.4581537	2.9214427	-1.0	-1.0
chr10	68025545	68025676	ENSG00000148634.15|HERC4|BCLAF1|BCLAF1	979	-	3.0950944	1.6697999	-1.0	-1.0
chr10	68341977	68342237	ENSG00000096746.17|HNRNPH3|BCLAF1|BCLAF1	984	+	3.3789518	1.8066366	-1.0	-1.0
chr10	68338405	68338687	ENSG00000096746.17|HNRNPH3|BCLAF1|BCLAF1	986	+	2.7745714	1.8687174	-1.0	-1.0
chr10	68341173	68341408	ENSG00000096746.17|HNRNPH3|BCLAF1|BCLAF1	993	+	3.7069643	2.13417	-1.0	-1.0
chr10	68341548	68341851	ENSG00000096746.17|HNRNPH3|BCLAF1|BCLAF1	984	+	3.1205387	1.8087919	-1.0	-1.0
chr10	68339439	68339555	ENSG00000096746.17|HNRNPH3|BCLAF1|BCLAF1	1000	+	3.7098107	3.32325	-1.0	-1.0
chr10	68337120	68337420	ENSG00000096746.17|HNRNPH3|BCLAF1|BCLAF1	974	+	2.9646435	1.588273	-1.0	-1.0
chr10	68338920	68339226	ENSG00000096746.17|HNRNPH3|BCLAF1|BCLAF1	990	+	3.268679	2.0066464	-1.0	-1.0
chr10	68363983	68364108	ENSG00000204130.12|RUFY2|BCLAF1|BCLAF1	998	-	7.382937	2.820726	-1.0	-1.0
chr10	68394327	68394451	ENSG00000204130.12|RUFY2|BCLAF1|BCLAF1	999	-	5.4267044	3.0165844	-1.0	-1.0
chr10	68393137	68393203	ENSG00000204130.12|RUFY2|BCLAF1|BCLAF1	981	-	4.5804462	1.7247854	-1.0	-1.0
chr10	68396779	68396881	ENSG00000204130.12|RUFY2|BCLAF1|BCLAF1	968	-	3.6111279	1.4940252	-1.0	-1.0
chr10	68381231	68381399	ENSG00000204130.12|RUFY2|BCLAF1|BCLAF1	995	-	6.7615685	2.3379288	-1.0	-1.0
chr10	68376852	68377027	ENSG00000204130.12|RUFY2|BCLAF1|BCLAF1	969	-	4.7194695	1.5067322	-1.0	-1.0
chr10	68379399	68379521	ENSG00000204130.12|RUFY2|BCLAF1|BCLAF1	940	-	4.500124	1.2202927	-1.0	-1.0
chr10	68401619	68401737	ENSG00000204130.12|RUFY2|BCLAF1|BCLAF1	975	-	2.7589657	1.6105865	-1.0	-1.0
chr10	68384050	68384152	ENSG00000204130.12|RUFY2|BCLAF1|BCLAF1	994	-	4.232464	2.1940355	-1.0	-1.0
chr10	68386058	68386128	ENSG00000204130.12|RUFY2|BCLAF1|BCLAF1	906	-	4.0914717	1.0257981	-1.0	-1.0
chr10	68383797	68383914	ENSG00000204130.12|RUFY2|BCLAF1|BCLAF1	944	-	3.4201474	1.2520648	-1.0	-1.0
chr10	68394018	68394136	ENSG00000204130.12|RUFY2|BCLAF1|BCLAF1	903	-	3.9018216	1.0121601	-1.0	-1.0
chr10	68432205	68432310	ENSG00000138346.14|DNA2|BCLAF1|BCLAF1	949	-	4.2031636	1.2937843	-1.0	-1.0
chr10	68422299	68422424	ENSG00000138346.14|DNA2|BCLAF1|BCLAF1	904	-	4.7563124	1.0197365	-1.0	-1.0
chr10	68430475	68430650	ENSG00000138346.14|DNA2|BCLAF1|BCLAF1	929	-	6.0942373	1.1492826	-1.0	-1.0
chr10	68422746	68422846	ENSG00000138346.14|DNA2|BCLAF1|BCLAF1	901	-	3.9478872	1.0053047	-1.0	-1.0
chr10	68432393	68432510	ENSG00000138346.14|DNA2|BCLAF1|BCLAF1	981	-	5.0053167	1.7272252	-1.0	-1.0
chr10	68436998	68437241	ENSG00000138346.14|DNA2|BCLAF1|BCLAF1	914	-	4.4039598	1.0665922	-1.0	-1.0
chr10	68465671	68465776	ENSG00000138346.14|DNA2|BCLAF1|BCLAF1	907	-	6.011529	1.0303952	-1.0	-1.0
chr10	68470025	68470163	ENSG00000138346.14|DNA2|BCLAF1|BCLAF1	943	-	3.3275673	1.2461382	-1.0	-1.0
chr10	68419103	68419203	ENSG00000138346.14|DNA2|BCLAF1|BCLAF1	903	-	5.976397	1.012549	-1.0	-1.0
chr10	68446295	68446413	ENSG00000138346.14|DNA2|BCLAF1|BCLAF1	975	-	6.5666327	1.5964273	-1.0	-1.0
chr10	68442916	68443106	ENSG00000138346.14|DNA2|BCLAF1|BCLAF1	911	-	2.8746064	1.052592	-1.0	-1.0
chr10	68450062	68450242	ENSG00000138346.14|DNA2|BCLAF1|BCLAF1	956	-	5.063656	1.3533633	-1.0	-1.0
chr10	68468122	68468262	ENSG00000138346.14|DNA2|BCLAF1|BCLAF1	944	-	4.039171	1.2492887	-1.0	-1.0
chr10	68516750	68516843	ENSG00000122912.14|SLC25A16|BCLAF1|BCLAF1	962	-	3.5524347	1.4192177	-1.0	-1.0
chr10	68506584	68506718	ENSG00000122912.14|SLC25A16|BCLAF1|BCLAF1	974	-	3.5879767	1.5906541	-1.0	-1.0
chr10	68487073	68487212	ENSG00000122912.14|SLC25A16|BCLAF1|BCLAF1	964	-	3.9404862	1.4444995	-1.0	-1.0
chr10	68483473	68483583	ENSG00000122912.14|SLC25A16|BCLAF1|BCLAF1	904	-	3.9964938	1.0164644	-1.0	-1.0
chr10	68517083	68517343	ENSG00000122912.14|SLC25A16|BCLAF1|BCLAF1	978	-	3.4500318	1.654273	-1.0	-1.0
chr10	68488466	68488629	ENSG00000122912.14|SLC25A16|BCLAF1|BCLAF1	967	-	3.2452667	1.4818423	-1.0	-1.0
chr10	68503631	68503695	ENSG00000122912.14|SLC25A16|BCLAF1|BCLAF1	972	-	3.3891766	1.5530866	-1.0	-1.0
chr10	68573351	68573556	ENSG00000138336.8|TET1|BCLAF1|BCLAF1	924	+	2.6236708	1.1202345	-1.0	-1.0
chr10	68691847	68691982	ENSG00000138336.8|TET1|BCLAF1|BCLAF1	904	+	4.985136	1.019519	-1.0	-1.0
chr10	68573906	68574252	ENSG00000138336.8|TET1|BCLAF1|BCLAF1	956	+	2.6661415	1.354096	-1.0	-1.0
chr10	68645597	68647005	ENSG00000138336.8|TET1|BCLAF1|BCLAF1	979	+	3.776879	1.6711203	-1.0	-1.0
chr10	68672894	68673045	ENSG00000138336.8|TET1|BCLAF1|BCLAF1	945	+	2.6086648	1.2612153	-1.0	-1.0
chr10	68682835	68682973	ENSG00000138336.8|TET1|BCLAF1|BCLAF1	986	+	4.347461	1.8517379	-1.0	-1.0
chr10	68686365	68686570	ENSG00000138336.8|TET1|BCLAF1|BCLAF1	947	+	5.283921	1.279764	-1.0	-1.0
chr10	68644697	68645497	ENSG00000138336.8|TET1|BCLAF1|BCLAF1	994	+	4.5348573	2.2337756	-1.0	-1.0
chr10	68691527	68691762	ENSG00000138336.8|TET1|BCLAF1|BCLAF1	958	+	3.4887574	1.3818159	-1.0	-1.0
chr10	68600980	68601034	ENSG00000138336.8|TET1|BCLAF1|BCLAF1	972	+	4.471235	1.5528038	-1.0	-1.0
chr10	68573726	68573866	ENSG00000138336.8|TET1|BCLAF1|BCLAF1	916	+	3.290856	1.0744072	-1.0	-1.0
chr10	68651845	68651936	ENSG00000138336.8|TET1|BCLAF1|BCLAF1	941	+	3.0415602	1.2304435	-1.0	-1.0
chr10	68667044	68667179	ENSG00000138336.8|TET1|BCLAF1|BCLAF1	982	+	2.8726192	1.7357687	-1.0	-1.0
chr10	68652500	68652594	ENSG00000138336.8|TET1|BCLAF1|BCLAF1	932	+	2.3937473	1.164901	-1.0	-1.0
chr10	68572766	68573241	ENSG00000138336.8|TET1|BCLAF1|BCLAF1	932	+	2.6740003	1.1677641	-1.0	-1.0
chr10	68572306	68572641	ENSG00000138336.8|TET1|BCLAF1|BCLAF1	982	+	3.8668432	1.7408506	-1.0	-1.0
chr10	68757293	68757377	ENSG00000060339.13|CCAR1|BCLAF1|BCLAF1	983	+	3.1812031	1.7655524	-1.0	-1.0
chr10	68771205	68771440	ENSG00000060339.13|CCAR1|BCLAF1|BCLAF1	985	+	4.7297006	1.8202298	-1.0	-1.0
chr10	68791206	68791351	ENSG00000060339.13|CCAR1|BCLAF1|BCLAF1	927	+	3.582505	1.1359591	-1.0	-1.0
chr10	68756362	68756483	ENSG00000060339.13|CCAR1|BCLAF1|BCLAF1	935	+	2.4384344	1.1903358	-1.0	-1.0
chr10	68749135	68749260	ENSG00000060339.13|CCAR1|BCLAF1|BCLAF1	948	+	2.8308425	1.2874721	-1.0	-1.0
chr10	68787870	68788047	ENSG00000060339.13|CCAR1|BCLAF1|BCLAF1	987	+	4.614315	1.8889391	-1.0	-1.0
chr10	68760934	68761192	ENSG00000060339.13|CCAR1|BCLAF1|BCLAF1	960	+	2.9552977	1.3935622	-1.0	-1.0
chr10	68786135	68786218	ENSG00000060339.13|CCAR1|BCLAF1|BCLAF1	1000	+	6.120304	4.456655	-1.0	-1.0
chr10	68789709	68789915	ENSG00000060339.13|CCAR1|BCLAF1|BCLAF1	996	+	4.9455523	2.386045	-1.0	-1.0
chr10	68755369	68755536	ENSG00000060339.13|CCAR1|BCLAF1|BCLAF1	991	+	3.1046097	2.0692976	-1.0	-1.0
chr10	68788142	68788328	ENSG00000060339.13|CCAR1|BCLAF1|BCLAF1	996	+	3.697883	2.4223194	-1.0	-1.0
chr10	68747160	68747270	ENSG00000060339.13|CCAR1|BCLAF1|BCLAF1	952	+	2.78479	1.3163728	-1.0	-1.0
chr10	68722454	68722577	ENSG00000060339.13|CCAR1|BCLAF1|BCLAF1	939	+	2.2485483	1.2163424	-1.0	-1.0
chr10	68772987	68773099	ENSG00000060339.13|CCAR1|BCLAF1|BCLAF1	999	+	4.831116	3.116571	-1.0	-1.0
chr10	68742375	68742569	ENSG00000060339.13|CCAR1|BCLAF1|BCLAF1	952	+	2.8214195	1.3159195	-1.0	-1.0
chr10	68749523	68749685	ENSG00000060339.13|CCAR1|BCLAF1|BCLAF1	993	+	5.1735764	2.1447499	-1.0	-1.0
chr10	68754713	68754813	ENSG00000060339.13|CCAR1|BCLAF1|BCLAF1	910	+	2.0395873	1.0459484	-1.0	-1.0
chr10	68736875	68737035	ENSG00000060339.13|CCAR1|BCLAF1|BCLAF1	950	+	2.3243082	1.2998616	-1.0	-1.0
chr10	68773099	68773219	ENSG00000060339.13|CCAR1|BCLAF1|BCLAF1	953	+	6.3797836	1.3279171	-1.0	-1.0
chr10	68757062	68757237	ENSG00000060339.13|CCAR1|BCLAF1|BCLAF1	930	+	5.2516513	1.1566675	-1.0	-1.0
chr10	68753931	68754077	ENSG00000060339.13|CCAR1|BCLAF1|BCLAF1	958	+	2.4834595	1.3762528	-1.0	-1.0
chr10	68786545	68786765	ENSG00000060339.13|CCAR1|BCLAF1|BCLAF1	991	+	4.5902057	2.0702286	-1.0	-1.0
chr10	68765887	68766079	ENSG00000060339.13|CCAR1|BCLAF1|BCLAF1	1000	+	5.1849446	5.0574427	-1.0	-1.0
chr10	68747373	68747563	ENSG00000060339.13|CCAR1|BCLAF1|BCLAF1	919	+	2.4877229	1.092832	-1.0	-1.0
chr10	68934253	68934360	ENSG00000107625.12|DDX50|BCLAF1|BCLAF1	905	+	4.010475	1.0211548	-1.0	-1.0
chr10	68913161	68913279	ENSG00000107625.12|DDX50|BCLAF1|BCLAF1	993	+	6.453624	2.1296625	-1.0	-1.0
chr10	68919856	68919971	ENSG00000107625.12|DDX50|BCLAF1|BCLAF1	903	+	3.9159815	1.0150747	-1.0	-1.0
chr10	68901327	68901471	ENSG00000107625.12|DDX50|BCLAF1|BCLAF1	956	+	6.3630357	1.3612955	-1.0	-1.0
chr10	68946611	68946811	ENSG00000107625.12|DDX50|BCLAF1|BCLAF1	942	+	5.496405	1.2364479	-1.0	-1.0
chr10	68914093	68914204	ENSG00000107625.12|DDX50|BCLAF1|BCLAF1	903	+	4.0006595	1.0110171	-1.0	-1.0
chr10	68913364	68913576	ENSG00000107625.12|DDX50|BCLAF1|BCLAF1	972	+	4.42255	1.5605069	-1.0	-1.0
chr10	68911092	68911237	ENSG00000107625.12|DDX50|BCLAF1|BCLAF1	920	+	3.077799	1.0957224	-1.0	-1.0
chr10	68906710	68907007	ENSG00000107625.12|DDX50|BCLAF1|BCLAF1	972	+	6.0389395	1.5494802	-1.0	-1.0
chr10	68970200	68970345	ENSG00000165732.12|DDX21|BCLAF1|BCLAF1	996	+	4.3299913	2.3764708	-1.0	-1.0
chr10	68965376	68965494	ENSG00000165732.12|DDX21|BCLAF1|BCLAF1	994	+	4.567707	2.2385583	-1.0	-1.0
chr10	68978841	68978941	ENSG00000165732.12|DDX21|BCLAF1|BCLAF1	902	+	2.2483358	1.0069284	-1.0	-1.0
chr10	68974669	68974743	ENSG00000165732.12|DDX21|BCLAF1|BCLAF1	986	+	4.7019067	1.842043	-1.0	-1.0
chr10	68956142	68956307	ENSG00000165732.12|DDX21|BCLAF1|BCLAF1	982	+	3.9696708	1.745518	-1.0	-1.0
chr10	68962081	68962157	ENSG00000165732.12|DDX21|BCLAF1|BCLAF1	1000	+	5.0600295	4.742736	-1.0	-1.0
chr10	68982637	68982937	ENSG00000165732.12|DDX21|BCLAF1|BCLAF1	919	+	3.9097316	1.0935493	-1.0	-1.0
chr10	68967017	68967203	ENSG00000165732.12|DDX21|BCLAF1|BCLAF1	982	+	2.996608	1.7361876	-1.0	-1.0
chr10	68973544	68973659	ENSG00000165732.12|DDX21|BCLAF1|BCLAF1	990	+	4.0959115	1.9935423	-1.0	-1.0
chr10	68983187	68983312	ENSG00000165732.12|DDX21|BCLAF1|BCLAF1	904	+	3.3508358	1.0184598	-1.0	-1.0
chr10	68968975	68969121	ENSG00000165732.12|DDX21|BCLAF1|BCLAF1	999	+	4.7890773	3.0865011	-1.0	-1.0
chr10	68977543	68977683	ENSG00000165732.12|DDX21|BCLAF1|BCLAF1	934	+	2.5321124	1.1836385	-1.0	-1.0
chr10	68959805	68960249	ENSG00000165732.12|DDX21|BCLAF1|BCLAF1	1000	+	5.3259006	3.9137423	-1.0	-1.0
chr10	68963290	68963469	ENSG00000165732.12|DDX21|BCLAF1|BCLAF1	979	+	2.7732542	1.6816958	-1.0	-1.0
chr10	68971890	68972052	ENSG00000165732.12|DDX21|BCLAF1|BCLAF1	982	+	3.5816433	1.7408983	-1.0	-1.0
chr10	69132897	69133042	ENSG00000122958.14|VPS26A|BCLAF1|BCLAF1	943	+	4.166778	1.2457277	-1.0	-1.0
chr10	69157066	69157163	ENSG00000122958.14|VPS26A|BCLAF1|BCLAF1	905	+	5.994138	1.0212252	-1.0	-1.0
chr10	69171165	69171275	ENSG00000122958.14|VPS26A|BCLAF1|BCLAF1	904	+	3.9273045	1.0164644	-1.0	-1.0
chr10	69189266	69189401	ENSG00000156502.13|SUPV3L1|BCLAF1|BCLAF1	952	+	4.275447	1.3211243	-1.0	-1.0
chr10	69200374	69200494	ENSG00000156502.13|SUPV3L1|BCLAF1|BCLAF1	916	+	3.4748774	1.0779495	-1.0	-1.0
chr10	69191654	69191774	ENSG00000156502.13|SUPV3L1|BCLAF1|BCLAF1	936	+	3.8649523	1.1908523	-1.0	-1.0
chr10	69186442	69186550	ENSG00000156502.13|SUPV3L1|BCLAF1|BCLAF1	936	+	3.3038332	1.1967549	-1.0	-1.0
chr10	69198421	69198552	ENSG00000156502.13|SUPV3L1|BCLAF1|BCLAF1	980	+	5.800263	1.6904669	-1.0	-1.0
chr10	70120506	70120599	ENSG00000042286.14|AIFM2|BCLAF1|BCLAF1	906	-	3.9532104	1.0274398	-1.0	-1.0
chr10	70121091	70121191	ENSG00000042286.14|AIFM2|BCLAF1|BCLAF1	903	-	2.7188473	1.0141199	-1.0	-1.0
chr10	70157729	70157867	ENSG00000079332.14|SAR1A|BCLAF1|BCLAF1	934	-	3.2328165	1.1794603	-1.0	-1.0
chr10	70161613	70161733	ENSG00000079332.14|SAR1A|BCLAF1|BCLAF1	923	-	3.0946105	1.111008	-1.0	-1.0
chr10	70217811	70217926	ENSG00000180817.11|PPA1|BCLAF1|BCLAF1	951	-	3.1094968	1.310101	-1.0	-1.0
chr10	70209204	70209290	ENSG00000180817.11|PPA1|BCLAF1|BCLAF1	907	-	2.552603	1.0303952	-1.0	-1.0
chr10	70209597	70209697	ENSG00000180817.11|PPA1|BCLAF1|BCLAF1	903	-	2.503913	1.0127575	-1.0	-1.0
chr10	70218714	70218814	ENSG00000180817.11|PPA1|BCLAF1|BCLAF1	903	-	2.761771	1.0136365	-1.0	-1.0
chr10	70230340	70230399	ENSG00000180817.11|PPA1|BCLAF1|BCLAF1	905	-	4.099095	1.0200421	-1.0	-1.0
chr10	70214499	70214586	ENSG00000180817.11|PPA1|BCLAF1|BCLAF1	992	-	6.8278112	2.1039166	-1.0	-1.0
chr10	70213462	70213589	ENSG00000180817.11|PPA1|BCLAF1|BCLAF1	966	-	3.282442	1.4697013	-1.0	-1.0
chr10	70816810	70816880	ENSG00000166224.16|SGPL1|BCLAF1|BCLAF1	944	+	4.1520734	1.2539898	-1.0	-1.0
chr10	70854725	70854850	ENSG00000166224.16|SGPL1|BCLAF1|BCLAF1	905	+	6.1348586	1.0214876	-1.0	-1.0
chr10	70859370	70859505	ENSG00000166224.16|SGPL1|BCLAF1|BCLAF1	954	+	5.507575	1.341712	-1.0	-1.0
chr10	72210731	72210831	ENSG00000138303.17|ASCC1|BCLAF1|BCLAF1	904	-	2.748465	1.0185628	-1.0	-1.0
chr10	72477169	72477256	ENSG00000107745.18|MICU1|BCLAF1|BCLAF1	993	-	3.579977	2.127627	-1.0	-1.0
chr10	72551178	72551341	ENSG00000107745.18|MICU1|BCLAF1|BCLAF1	994	-	5.3211827	2.23435	-1.0	-1.0
chr10	72407928	72408037	ENSG00000107745.18|MICU1|BCLAF1|BCLAF1	976	-	3.9534457	1.6239697	-1.0	-1.0
chr10	72475189	72475294	ENSG00000107745.18|MICU1|BCLAF1|BCLAF1	906	-	2.2489524	1.0270635	-1.0	-1.0
chr10	72562850	72563063	ENSG00000107745.18|MICU1|BCLAF1|BCLAF1	984	-	3.6086664	1.8047992	-1.0	-1.0
chr10	72508154	72508324	ENSG00000107745.18|MICU1|BCLAF1|BCLAF1	990	-	4.1947865	2.0162249	-1.0	-1.0
chr10	72566632	72566737	ENSG00000107745.18|MICU1|BCLAF1|BCLAF1	939	-	3.1493726	1.217629	-1.0	-1.0
chr10	72423233	72423371	ENSG00000107745.18|MICU1|BCLAF1|BCLAF1	945	-	2.9075508	1.2623078	-1.0	-1.0
chr10	73046924	73047101	ENSG00000122884.12|P4HA1|BCLAF1|BCLAF1	973	-	1.9564092	1.5765942	-1.0	-1.0
chr10	73068845	73068983	ENSG00000122884.12|P4HA1|BCLAF1|BCLAF1	968	-	1.9808421	1.4916421	-1.0	-1.0
chr10	73010968	73011037	ENSG00000122884.12|P4HA1|BCLAF1|BCLAF1	999	-	3.4421656	2.8452802	-1.0	-1.0
chr10	73030266	73030370	ENSG00000122884.12|P4HA1|BCLAF1|BCLAF1	992	-	2.9956584	2.1025794	-1.0	-1.0
chr10	73071913	73072023	ENSG00000122884.12|P4HA1|BCLAF1|BCLAF1	926	-	3.4888155	1.1310792	-1.0	-1.0
chr10	73074807	73074915	ENSG00000122884.12|P4HA1|BCLAF1|BCLAF1	996	-	2.5051575	2.3873744	-1.0	-1.0
chr10	73072028	73072180	ENSG00000122884.12|P4HA1|BCLAF1|BCLAF1	1000	-	3.1965995	3.515109	-1.0	-1.0
chr10	73051052	73051249	ENSG00000122884.12|P4HA1|BCLAF1|BCLAF1	982	-	2.1245034	1.7430308	-1.0	-1.0
chr10	73073730	73073827	ENSG00000122884.12|P4HA1|BCLAF1|BCLAF1	997	-	2.7662868	2.4745448	-1.0	-1.0
chr10	73009794	73009903	ENSG00000122884.12|P4HA1|BCLAF1|BCLAF1	910	-	1.9302171	1.0452944	-1.0	-1.0
chr10	73046811	73046911	ENSG00000122884.12|P4HA1|BCLAF1|BCLAF1	904	-	3.1634674	1.0188237	-1.0	-1.0
chr10	73053350	73053585	ENSG00000122884.12|P4HA1|BCLAF1|BCLAF1	998	-	2.8360667	2.6277225	-1.0	-1.0
chr10	73044980	73045051	ENSG00000122884.12|P4HA1|BCLAF1|BCLAF1	903	-	1.9649789	1.0115317	-1.0	-1.0
chr10	73120017	73120152	ENSG00000166321.13|NUDT13|BCLAF1|BCLAF1	917	+	4.627425	1.0825408	-1.0	-1.0
chr10	73126664	73126764	ENSG00000166321.13|NUDT13|BCLAF1|BCLAF1	904	+	3.9273045	1.0164431	-1.0	-1.0
chr10	73134580	73134810	ENSG00000122882.10|ECD|BCLAF1|BCLAF1	974	-	3.5309324	1.5857335	-1.0	-1.0
chr10	73148275	73148390	ENSG00000122882.10|ECD|BCLAF1|BCLAF1	946	-	3.9788308	1.265759	-1.0	-1.0
chr10	73160433	73160551	ENSG00000122882.10|ECD|BCLAF1|BCLAF1	995	-	7.0028796	2.3053741	-1.0	-1.0
chr10	73156324	73156453	ENSG00000122882.10|ECD|BCLAF1|BCLAF1	960	-	4.397185	1.4019157	-1.0	-1.0
chr10	73139308	73139495	ENSG00000122882.10|ECD|BCLAF1|BCLAF1	992	-	5.607362	2.079016	-1.0	-1.0
chr10	73136703	73136858	ENSG00000122882.10|ECD|BCLAF1|BCLAF1	930	-	2.9429827	1.1531337	-1.0	-1.0
chr10	73156567	73156655	ENSG00000122882.10|ECD|BCLAF1|BCLAF1	945	-	3.0146616	1.2563815	-1.0	-1.0
chr10	73154255	73154448	ENSG00000122882.10|ECD|BCLAF1|BCLAF1	976	-	4.58617	1.6190892	-1.0	-1.0
chr10	73163732	73163950	ENSG00000122882.10|ECD|BCLAF1|BCLAF1	990	-	3.8208528	2.011934	-1.0	-1.0
chr10	73243353	73243519	ENSG00000213551.4|DNAJC9|BCLAF1|BCLAF1	929	-	3.807487	1.1515814	-1.0	-1.0
chr10	73379878	73379954	ENSG00000138279.15|ANXA7|BCLAF1|BCLAF1	903	-	3.9994035	1.0149215	-1.0	-1.0
chr10	73380095	73380201	ENSG00000138279.15|ANXA7|BCLAF1|BCLAF1	927	-	3.438463	1.1389028	-1.0	-1.0
chr10	73387688	73387783	ENSG00000138279.15|ANXA7|BCLAF1|BCLAF1	907	-	3.1853747	1.0302384	-1.0	-1.0
chr10	73383174	73383345	ENSG00000138279.15|ANXA7|BCLAF1|BCLAF1	962	-	3.7213712	1.4203459	-1.0	-1.0
chr10	73383576	73383690	ENSG00000138279.15|ANXA7|BCLAF1|BCLAF1	941	-	4.1902504	1.2323385	-1.0	-1.0
chr10	73471069	73471204	ENSG00000107758.15|PPP3CB|BCLAF1|BCLAF1	949	-	2.8765242	1.2899488	-1.0	-1.0
chr10	73470686	73470781	ENSG00000107758.15|PPP3CB|BCLAF1|BCLAF1	943	-	3.4471362	1.2460622	-1.0	-1.0
chr10	73471467	73471613	ENSG00000107758.15|PPP3CB|BCLAF1|BCLAF1	971	-	3.3695016	1.5305693	-1.0	-1.0
chr10	73444669	73444822	ENSG00000107758.15|PPP3CB|BCLAF1|BCLAF1	975	-	5.515182	1.6059554	-1.0	-1.0
chr10	73470886	73470964	ENSG00000107758.15|PPP3CB|BCLAF1|BCLAF1	947	-	3.0602622	1.2733293	-1.0	-1.0
chr10	73446491	73446576	ENSG00000107758.15|PPP3CB|BCLAF1|BCLAF1	906	-	2.613043	1.0269457	-1.0	-1.0
chr10	73479316	73479517	ENSG00000107758.15|PPP3CB|BCLAF1|BCLAF1	964	-	3.0126567	1.443027	-1.0	-1.0
chr10	73474918	73475030	ENSG00000107758.15|PPP3CB|BCLAF1|BCLAF1	980	-	3.8565238	1.6966714	-1.0	-1.0
chr10	73467487	73467678	ENSG00000107758.15|PPP3CB|BCLAF1|BCLAF1	915	-	2.8003385	1.0709432	-1.0	-1.0
chr10	73478498	73478618	ENSG00000107758.15|PPP3CB|BCLAF1|BCLAF1	968	-	3.6449783	1.5010226	-1.0	-1.0
chr10	73530703	73530833	ENSG00000166348.18|USP54|BCLAF1|BCLAF1	904	-	6.157299	1.0155412	-1.0	-1.0
chr10	73719159	73719294	ENSG00000242288.9|AC022400.3|BCLAF1|BCLAF1	975	-	3.4494798	1.6019	-1.0	-1.0
chr10	73722388	73722518	ENSG00000242288.9|AC022400.3|BCLAF1|BCLAF1	950	-	3.6648955	1.3036112	-1.0	-1.0
chr10	73721361	73721504	ENSG00000242288.9|AC022400.3|BCLAF1|BCLAF1	957	-	4.5010767	1.3638883	-1.0	-1.0
chr10	73720537	73720659	ENSG00000242288.9|AC022400.3|BCLAF1|BCLAF1	974	-	3.3699224	1.5889733	-1.0	-1.0
chr10	73727292	73727477	ENSG00000242288.9|AC022400.3|BCLAF1|BCLAF1	989	-	6.824806	1.9719903	-1.0	-1.0
chr10	73716087	73716192	ENSG00000242288.9|AC022400.3|BCLAF1|BCLAF1	905	-	3.548966	1.0217884	-1.0	-1.0
chr10	73728378	73728587	ENSG00000242288.9|AC022400.3|BCLAF1|BCLAF1	942	-	5.320614	1.2336618	-1.0	-1.0
chr10	73719159	73719294	ENSG00000271816.1|BMS1P4|BCLAF1|BCLAF1	975	-	3.4494798	1.6001028	-1.0	-1.0
chr10	73722388	73722518	ENSG00000271816.1|BMS1P4|BCLAF1|BCLAF1	950	-	3.6648955	1.303778	-1.0	-1.0
chr10	73721361	73721504	ENSG00000271816.1|BMS1P4|BCLAF1|BCLAF1	957	-	4.5010767	1.3640459	-1.0	-1.0
chr10	73720537	73720659	ENSG00000271816.1|BMS1P4|BCLAF1|BCLAF1	974	-	3.3699224	1.5890336	-1.0	-1.0
chr10	73727292	73727477	ENSG00000271816.1|BMS1P4|BCLAF1|BCLAF1	989	-	6.824806	1.9721301	-1.0	-1.0
chr10	73716087	73716192	ENSG00000271816.1|BMS1P4|BCLAF1|BCLAF1	905	-	3.548966	1.0219028	-1.0	-1.0
chr10	73728378	73728587	ENSG00000271816.1|BMS1P4|BCLAF1|BCLAF1	942	-	5.320614	1.2336373	-1.0	-1.0
chr10	73719159	73719294	ENSG00000242338.6|BMS1P4|BCLAF1|BCLAF1	975	-	3.4494798	1.6018552	-1.0	-1.0
chr10	73722388	73722518	ENSG00000242338.6|BMS1P4|BCLAF1|BCLAF1	950	-	3.6648955	1.3035415	-1.0	-1.0
chr10	73721361	73721504	ENSG00000242338.6|BMS1P4|BCLAF1|BCLAF1	957	-	4.5010767	1.3639245	-1.0	-1.0
chr10	73720537	73720659	ENSG00000242338.6|BMS1P4|BCLAF1|BCLAF1	974	-	3.3699224	1.5884415	-1.0	-1.0
chr10	73727292	73727477	ENSG00000242338.6|BMS1P4|BCLAF1|BCLAF1	989	-	6.824806	1.9757476	-1.0	-1.0
chr10	73728378	73728587	ENSG00000242338.6|BMS1P4|BCLAF1|BCLAF1	942	-	5.320614	1.2336943	-1.0	-1.0
chr10	73759641	73759741	ENSG00000176986.15|SEC24C|BCLAF1|BCLAF1	937	+	3.3434734	1.2040608	-1.0	-1.0
chr10	73767901	73768007	ENSG00000176986.15|SEC24C|BCLAF1|BCLAF1	960	+	2.9524608	1.3954322	-1.0	-1.0
chr10	73767053	73767170	ENSG00000176986.15|SEC24C|BCLAF1|BCLAF1	990	+	4.5151005	2.019434	-1.0	-1.0
chr10	73763489	73763601	ENSG00000176986.15|SEC24C|BCLAF1|BCLAF1	932	+	3.5527754	1.1649432	-1.0	-1.0
chr10	73765450	73765580	ENSG00000176986.15|SEC24C|BCLAF1|BCLAF1	903	+	3.3549912	1.014534	-1.0	-1.0
chr10	73769152	73769297	ENSG00000176986.15|SEC24C|BCLAF1|BCLAF1	932	+	5.005581	1.166738	-1.0	-1.0
chr10	73766759	73766853	ENSG00000176986.15|SEC24C|BCLAF1|BCLAF1	976	+	3.2138977	1.620904	-1.0	-1.0
chr10	73770959	73771059	ENSG00000176986.15|SEC24C|BCLAF1|BCLAF1	901	+	2.8004062	1.0062461	-1.0	-1.0
chr10	73766085	73766205	ENSG00000176986.15|SEC24C|BCLAF1|BCLAF1	930	+	3.2697275	1.1533086	-1.0	-1.0
chr10	73793587	73793692	ENSG00000214655.10|ZSWIM8|BCLAF1|BCLAF1	903	+	3.170438	1.0126357	-1.0	-1.0
chr10	73799001	73799166	ENSG00000214655.10|ZSWIM8|BCLAF1|BCLAF1	903	+	2.5425189	1.0150027	-1.0	-1.0
chr10	73791044	73791176	ENSG00000214655.10|ZSWIM8|BCLAF1|BCLAF1	932	+	2.9614801	1.1647434	-1.0	-1.0
chr10	73785896	73786081	ENSG00000214655.10|ZSWIM8|BCLAF1|BCLAF1	937	+	3.9441617	1.1979434	-1.0	-1.0
chr10	73796752	73796932	ENSG00000214655.10|ZSWIM8|BCLAF1|BCLAF1	905	+	3.6125636	1.0235908	-1.0	-1.0
chr10	73789095	73789190	ENSG00000214655.10|ZSWIM8|BCLAF1|BCLAF1	950	+	3.089046	1.3016591	-1.0	-1.0
chr10	73799176	73799306	ENSG00000214655.10|ZSWIM8|BCLAF1|BCLAF1	911	+	2.1942852	1.0510104	-1.0	-1.0
chr10	73789381	73789496	ENSG00000214655.10|ZSWIM8|BCLAF1|BCLAF1	903	+	3.9626863	1.0122347	-1.0	-1.0
chr10	73789716	73789824	ENSG00000214655.10|ZSWIM8|BCLAF1|BCLAF1	965	+	3.4489622	1.4544568	-1.0	-1.0
chr10	73793929	73794039	ENSG00000214655.10|ZSWIM8|BCLAF1|BCLAF1	943	+	2.862506	1.2429563	-1.0	-1.0
chr10	73791343	73791499	ENSG00000214655.10|ZSWIM8|BCLAF1|BCLAF1	951	+	3.6410294	1.313943	-1.0	-1.0
chr10	73794581	73794696	ENSG00000214655.10|ZSWIM8|BCLAF1|BCLAF1	906	+	6.034528	1.0269125	-1.0	-1.0
chr10	73794146	73794326	ENSG00000214655.10|ZSWIM8|BCLAF1|BCLAF1	907	+	2.5242903	1.0337058	-1.0	-1.0
chr10	73792683	73792852	ENSG00000214655.10|ZSWIM8|BCLAF1|BCLAF1	955	+	2.6203423	1.344277	-1.0	-1.0
chr10	73797376	73797476	ENSG00000214655.10|ZSWIM8|BCLAF1|BCLAF1	908	+	2.8889804	1.0351095	-1.0	-1.0
chr10	73797112	73797237	ENSG00000214655.10|ZSWIM8|BCLAF1|BCLAF1	961	+	5.588218	1.4061646	-1.0	-1.0
chr10	73792048	73792428	ENSG00000214655.10|ZSWIM8|BCLAF1|BCLAF1	933	+	2.3697526	1.1717926	-1.0	-1.0
chr10	73791347	73791490	ENSG00000280238.1|AC022400.9|BCLAF1|BCLAF1	956	+	3.7337058	1.3527821	-1.0	-1.0
chr10	73802639	73802769	ENSG00000272916.5|AC022400.6|BCLAF1|BCLAF1	904	-	2.9903686	1.0195223	-1.0	-1.0
chr10	73802640	73802775	ENSG00000166507.17|NDST2|BCLAF1|BCLAF1	903	-	3.053801	1.0144404	-1.0	-1.0
chr10	73813775	73813905	ENSG00000148660.20|CAMK2G|BCLAF1|BCLAF1	902	-	3.8877127	1.0072552	-1.0	-1.0
chr10	74083400	74083513	ENSG00000035403.17|VCL|BCLAF1|BCLAF1	930	+	4.132284	1.1522127	-1.0	-1.0
chr10	74100947	74101047	ENSG00000035403.17|VCL|BCLAF1|BCLAF1	902	+	5.94972	1.0109795	-1.0	-1.0
chr10	74074747	74074957	ENSG00000035403.17|VCL|BCLAF1|BCLAF1	974	+	3.5828881	1.5923654	-1.0	-1.0
chr10	74070974	74071083	ENSG00000035403.17|VCL|BCLAF1|BCLAF1	934	+	2.957795	1.1779249	-1.0	-1.0
chr10	74103819	74103924	ENSG00000035403.17|VCL|BCLAF1|BCLAF1	906	+	6.303176	1.0256088	-1.0	-1.0
chr10	74105107	74105207	ENSG00000035403.17|VCL|BCLAF1|BCLAF1	903	+	3.905522	1.0124238	-1.0	-1.0
chr10	74090072	74090198	ENSG00000035403.17|VCL|BCLAF1|BCLAF1	928	+	4.122295	1.1446921	-1.0	-1.0
chr10	74126147	74126327	ENSG00000185009.12|AP3M1|BCLAF1|BCLAF1	942	-	3.004621	1.2380824	-1.0	-1.0
chr10	74123709	74123884	ENSG00000185009.12|AP3M1|BCLAF1|BCLAF1	921	-	3.2802293	1.1048104	-1.0	-1.0
chr10	74129906	74130004	ENSG00000185009.12|AP3M1|BCLAF1|BCLAF1	904	-	3.1634674	1.0185996	-1.0	-1.0
chr10	74398470	74398579	ENSG00000156110.13|ADK|BCLAF1|BCLAF1	999	+	5.5063334	3.08529	-1.0	-1.0
chr10	74224537	74224593	ENSG00000156110.13|ADK|BCLAF1|BCLAF1	996	+	5.1574225	2.4129593	-1.0	-1.0
chr10	74394140	74394313	ENSG00000156110.13|ADK|BCLAF1|BCLAF1	999	+	3.6953065	2.8387792	-1.0	-1.0
chr10	74200763	74200838	ENSG00000156110.13|ADK|BCLAF1|BCLAF1	985	+	3.5357857	1.8276525	-1.0	-1.0
chr10	74314666	74314745	ENSG00000156110.13|ADK|BCLAF1|BCLAF1	987	+	4.7369666	1.8814436	-1.0	-1.0
chr10	74525255	74525426	ENSG00000156110.13|ADK|BCLAF1|BCLAF1	983	+	4.004766	1.7819324	-1.0	-1.0
chr10	74176763	74176886	ENSG00000156110.13|ADK|BCLAF1|BCLAF1	937	+	3.380593	1.202627	-1.0	-1.0
chr10	74989018	74989112	ENSG00000156650.12|KAT6B|BCLAF1|BCLAF1	901	+	2.4714549	1.0050015	-1.0	-1.0
chr10	74842604	74842829	ENSG00000156650.12|KAT6B|BCLAF1|BCLAF1	927	+	3.250479	1.137543	-1.0	-1.0
chr10	74969659	74969775	ENSG00000156650.12|KAT6B|BCLAF1|BCLAF1	926	+	3.594609	1.1279643	-1.0	-1.0
chr10	74979223	74979339	ENSG00000156650.12|KAT6B|BCLAF1|BCLAF1	999	+	7.5736337	3.1160707	-1.0	-1.0
chr10	74842874	74843478	ENSG00000156650.12|KAT6B|BCLAF1|BCLAF1	969	+	3.7713373	1.5043054	-1.0	-1.0
chr10	74959969	74960078	ENSG00000156650.12|KAT6B|BCLAF1|BCLAF1	959	+	4.287462	1.3823448	-1.0	-1.0
chr10	75022080	75022231	ENSG00000156650.12|KAT6B|BCLAF1|BCLAF1	945	+	4.1961412	1.2615858	-1.0	-1.0
chr10	75025147	75025272	ENSG00000156650.12|KAT6B|BCLAF1|BCLAF1	902	+	5.94972	1.0107073	-1.0	-1.0
chr10	74970019	74970101	ENSG00000156650.12|KAT6B|BCLAF1|BCLAF1	992	+	6.8278112	2.1043477	-1.0	-1.0
chr10	75021900	75022040	ENSG00000156650.12|KAT6B|BCLAF1|BCLAF1	901	+	6.2642217	1.003978	-1.0	-1.0
chr10	74985126	74985236	ENSG00000156650.12|KAT6B|BCLAF1|BCLAF1	903	+	6.0981297	1.0150851	-1.0	-1.0
chr10	75029133	75029308	ENSG00000156650.12|KAT6B|BCLAF1|BCLAF1	913	+	6.1205	1.0604855	-1.0	-1.0
chr10	74975398	74975503	ENSG00000156650.12|KAT6B|BCLAF1|BCLAF1	901	+	3.1165667	1.0065444	-1.0	-1.0
chr10	74977285	74977437	ENSG00000156650.12|KAT6B|BCLAF1|BCLAF1	980	+	6.5988045	1.6946373	-1.0	-1.0
chr10	74972536	74972639	ENSG00000156650.12|KAT6B|BCLAF1|BCLAF1	905	+	6.1747694	1.0200421	-1.0	-1.0
chr10	75219072	75219197	ENSG00000165637.13|VDAC2|BCLAF1|BCLAF1	908	+	2.7336817	1.0348532	-1.0	-1.0
chr10	75688348	75688458	ENSG00000148655.14|LRMDA|BCLAF1|BCLAF1	903	+	5.967641	1.0138845	-1.0	-1.0
chr10	75556429	75556639	ENSG00000148655.14|LRMDA|BCLAF1|BCLAF1	943	+	3.1818724	1.2405651	-1.0	-1.0
chr10	75555744	75555909	ENSG00000148655.14|LRMDA|BCLAF1|BCLAF1	924	+	3.5346797	1.1212468	-1.0	-1.0
chr10	76058665	76058789	ENSG00000148655.14|LRMDA|BCLAF1|BCLAF1	950	+	3.0587256	1.3048232	-1.0	-1.0
chr10	77824383	77824508	ENSG00000151208.16|DLG5|BCLAF1|BCLAF1	965	-	3.310586	1.4590851	-1.0	-1.0
chr10	77854261	77854361	ENSG00000151208.16|DLG5|BCLAF1|BCLAF1	903	-	3.1335452	1.0134045	-1.0	-1.0
chr10	77829354	77829509	ENSG00000151208.16|DLG5|BCLAF1|BCLAF1	910	-	2.639685	1.0449588	-1.0	-1.0
chr10	77856729	77856874	ENSG00000151208.16|DLG5|BCLAF1|BCLAF1	933	-	4.111274	1.1737207	-1.0	-1.0
chr10	77833913	77834038	ENSG00000151208.16|DLG5|BCLAF1|BCLAF1	971	-	2.9674895	1.5405073	-1.0	-1.0
chr10	77841880	77842130	ENSG00000151208.16|DLG5|BCLAF1|BCLAF1	953	-	3.4850342	1.3262517	-1.0	-1.0
chr10	77819545	77819730	ENSG00000151208.16|DLG5|BCLAF1|BCLAF1	968	-	6.2318845	1.4936142	-1.0	-1.0
chr10	77843471	77843691	ENSG00000151208.16|DLG5|BCLAF1|BCLAF1	949	-	3.8153212	1.2915112	-1.0	-1.0
chr10	77821035	77821185	ENSG00000151208.16|DLG5|BCLAF1|BCLAF1	906	-	2.8736415	1.0249405	-1.0	-1.0
chr10	77830216	77830344	ENSG00000151208.16|DLG5|BCLAF1|BCLAF1	994	-	4.632822	2.1912925	-1.0	-1.0
chr10	77828881	77828985	ENSG00000151208.16|DLG5|BCLAF1|BCLAF1	950	-	2.592107	1.3000538	-1.0	-1.0
chr10	77835802	77835917	ENSG00000151208.16|DLG5|BCLAF1|BCLAF1	972	-	6.470523	1.5603763	-1.0	-1.0
chr10	77853373	77853518	ENSG00000151208.16|DLG5|BCLAF1|BCLAF1	904	-	4.866105	1.0167081	-1.0	-1.0
chr10	77807800	77807915	ENSG00000151208.16|DLG5|BCLAF1|BCLAF1	907	-	2.803788	1.033014	-1.0	-1.0
chr10	77796450	77796590	ENSG00000151208.16|DLG5|BCLAF1|BCLAF1	906	-	4.46482	1.0290295	-1.0	-1.0
chr10	77793988	77794113	ENSG00000151208.16|DLG5|BCLAF1|BCLAF1	904	-	3.226555	1.016033	-1.0	-1.0
chr10	78022254	78022379	ENSG00000148606.12|POLR3A|BCLAF1|BCLAF1	964	-	2.9469364	1.4475663	-1.0	-1.0
chr10	77985204	77985324	ENSG00000148606.12|POLR3A|BCLAF1|BCLAF1	903	-	6.0981297	1.0152259	-1.0	-1.0
chr10	78007701	78007861	ENSG00000148606.12|POLR3A|BCLAF1|BCLAF1	963	-	3.0346653	1.4367666	-1.0	-1.0
chr10	78029363	78029498	ENSG00000148606.12|POLR3A|BCLAF1|BCLAF1	952	-	3.7305298	1.314673	-1.0	-1.0
chr10	78013595	78013785	ENSG00000148606.12|POLR3A|BCLAF1|BCLAF1	968	-	3.968644	1.501021	-1.0	-1.0
chr10	78004715	78004835	ENSG00000148606.12|POLR3A|BCLAF1|BCLAF1	936	-	3.7951326	1.1931401	-1.0	-1.0
chr10	78025636	78025741	ENSG00000148606.12|POLR3A|BCLAF1|BCLAF1	903	-	2.7188473	1.014334	-1.0	-1.0
chr10	78017574	78017716	ENSG00000148606.12|POLR3A|BCLAF1|BCLAF1	967	-	3.1004658	1.4863553	-1.0	-1.0
chr10	77985902	77985985	ENSG00000148606.12|POLR3A|BCLAF1|BCLAF1	943	-	3.4623356	1.2413675	-1.0	-1.0
chr10	78021545	78021680	ENSG00000148606.12|POLR3A|BCLAF1|BCLAF1	934	-	2.6013207	1.1833004	-1.0	-1.0
chr10	78024548	78024698	ENSG00000148606.12|POLR3A|BCLAF1|BCLAF1	995	-	5.045455	2.334061	-1.0	-1.0
chr10	78024970	78025142	ENSG00000148606.12|POLR3A|BCLAF1|BCLAF1	922	-	3.2652588	1.1068802	-1.0	-1.0
chr10	78019161	78019286	ENSG00000148606.12|POLR3A|BCLAF1|BCLAF1	944	-	4.171765	1.2496531	-1.0	-1.0
chr10	78040614	78040713	ENSG00000138326.18|RPS24|BCLAF1|BCLAF1	1000	+	4.5041265	9.401821	-1.0	-1.0
chr10	78033769	78033974	ENSG00000138326.18|RPS24|BCLAF1|BCLAF1	998	+	2.5714374	2.6764305	-1.0	-1.0
chr10	78037091	78037193	ENSG00000138326.18|RPS24|BCLAF1|BCLAF1	960	+	2.8093042	1.3931134	-1.0	-1.0
chr10	78035510	78035815	ENSG00000138326.18|RPS24|BCLAF1|BCLAF1	1000	+	3.2233648	4.649788	-1.0	-1.0
chr10	78040107	78040225	ENSG00000138326.18|RPS24|BCLAF1|BCLAF1	998	+	2.6263952	2.8178117	-1.0	-1.0
chr10	78037193	78037433	ENSG00000138326.18|RPS24|BCLAF1|BCLAF1	1000	+	4.701352	7.837558	-1.0	-1.0
chr10	78035351	78035417	ENSG00000138326.18|RPS24|BCLAF1|BCLAF1	904	+	1.4676884	1.0164644	-1.0	-1.0
chr10	79162052	79162133	ENSG00000108175.16|ZMIZ1|BCLAF1|BCLAF1	956	+	2.5485709	1.3585503	-1.0	-1.0
chr10	79216168	79216274	ENSG00000108175.16|ZMIZ1|BCLAF1|BCLAF1	951	+	2.3654623	1.3097721	-1.0	-1.0
chr10	79296542	79296707	ENSG00000108175.16|ZMIZ1|BCLAF1|BCLAF1	926	+	3.7432735	1.130026	-1.0	-1.0
chr10	79201583	79201692	ENSG00000108175.16|ZMIZ1|BCLAF1|BCLAF1	975	+	2.9574776	1.6020955	-1.0	-1.0
chr10	79766174	79766319	ENSG00000225484.6|NUTM2B-AS1|BCLAF1|BCLAF1	906	-	2.3124413	1.025941	-1.0	-1.0
chr10	80285511	80285589	ENSG00000151224.12|MAT1A|BCLAF1|BCLAF1	938	-	2.601044	1.2070621	-1.0	-1.0
chr10	80289332	80289662	ENSG00000151224.12|MAT1A|BCLAF1|BCLAF1	1000	-	6.141797	4.192874	-1.0	-1.0
chr10	80276410	80276594	ENSG00000151224.12|MAT1A|BCLAF1|BCLAF1	908	-	3.239443	1.0369215	-1.0	-1.0
chr10	80425865	80426006	ENSG00000122378.13|FAM213A|BCLAF1|BCLAF1	960	+	2.5482354	1.3961596	-1.0	-1.0
chr10	80420392	80420562	ENSG00000122378.13|FAM213A|BCLAF1|BCLAF1	929	+	2.3383558	1.1509134	-1.0	-1.0
chr10	80427331	80427491	ENSG00000122378.13|FAM213A|BCLAF1|BCLAF1	978	+	3.3485992	1.6615194	-1.0	-1.0
chr10	80422416	80422508	ENSG00000122378.13|FAM213A|BCLAF1|BCLAF1	994	+	3.9537442	2.2156055	-1.0	-1.0
chr10	84141506	84141616	ENSG00000165678.20|GHITM|BCLAF1|BCLAF1	902	+	2.533485	1.0106864	-1.0	-1.0
chr10	84142654	84142754	ENSG00000165678.20|GHITM|BCLAF1|BCLAF1	981	+	3.525728	1.7236761	-1.0	-1.0
chr10	84143994	84144106	ENSG00000165678.20|GHITM|BCLAF1|BCLAF1	959	+	2.5416994	1.385958	-1.0	-1.0
chr10	84417770	84417861	ENSG00000107771.15|CCSER2|BCLAF1|BCLAF1	987	+	4.1541667	1.8768913	-1.0	-1.0
chr10	84425730	84425830	ENSG00000107771.15|CCSER2|BCLAF1|BCLAF1	903	+	3.1522737	1.0120182	-1.0	-1.0
chr10	84372043	84372203	ENSG00000107771.15|CCSER2|BCLAF1|BCLAF1	902	+	4.7525268	1.0088998	-1.0	-1.0
chr10	84373643	84373803	ENSG00000107771.15|CCSER2|BCLAF1|BCLAF1	925	+	2.5879817	1.1270081	-1.0	-1.0
chr10	84371338	84371498	ENSG00000107771.15|CCSER2|BCLAF1|BCLAF1	902	+	5.0312223	1.0088176	-1.0	-1.0
chr10	84371123	84371303	ENSG00000107771.15|CCSER2|BCLAF1|BCLAF1	929	+	3.4282708	1.1464283	-1.0	-1.0
chr10	84438263	84438388	ENSG00000107771.15|CCSER2|BCLAF1|BCLAF1	956	+	5.9536443	1.355978	-1.0	-1.0
chr10	84371518	84371658	ENSG00000107771.15|CCSER2|BCLAF1|BCLAF1	917	+	2.7251234	1.0809969	-1.0	-1.0
chr10	84372208	84372469	ENSG00000107771.15|CCSER2|BCLAF1|BCLAF1	995	+	5.0673037	2.3241477	-1.0	-1.0
chr10	84371833	84372033	ENSG00000107771.15|CCSER2|BCLAF1|BCLAF1	959	+	5.089823	1.3848696	-1.0	-1.0
chr10	84438511	84438707	ENSG00000107771.15|CCSER2|BCLAF1|BCLAF1	955	+	2.8859646	1.3482771	-1.0	-1.0
chr10	84470371	84470458	ENSG00000107771.15|CCSER2|BCLAF1|BCLAF1	904	+	4.0680366	1.0164644	-1.0	-1.0
chr10	86460398	86460496	ENSG00000062650.18|WAPL|BCLAF1|BCLAF1	999	-	4.458007	3.1652164	-1.0	-1.0
chr10	86458988	86459065	ENSG00000062650.18|WAPL|BCLAF1|BCLAF1	999	-	4.839645	3.1497405	-1.0	-1.0
chr10	86461175	86461287	ENSG00000062650.18|WAPL|BCLAF1|BCLAF1	999	-	5.727557	2.9209533	-1.0	-1.0
chr10	86499589	86499717	ENSG00000062650.18|WAPL|BCLAF1|BCLAF1	905	-	6.2077928	1.0219057	-1.0	-1.0
chr10	86470991	86471103	ENSG00000062650.18|WAPL|BCLAF1|BCLAF1	993	-	3.3179655	2.137186	-1.0	-1.0
chr10	86443274	86443419	ENSG00000062650.18|WAPL|BCLAF1|BCLAF1	976	-	4.503382	1.6201949	-1.0	-1.0
chr10	86446241	86446431	ENSG00000062650.18|WAPL|BCLAF1|BCLAF1	981	-	3.3686004	1.7163594	-1.0	-1.0
chr10	86517458	86517570	ENSG00000062650.18|WAPL|BCLAF1|BCLAF1	917	-	3.6473377	1.0831509	-1.0	-1.0
chr10	86472611	86472764	ENSG00000062650.18|WAPL|BCLAF1|BCLAF1	999	-	4.2212806	3.0232413	-1.0	-1.0
chr10	86451966	86452126	ENSG00000062650.18|WAPL|BCLAF1|BCLAF1	931	-	2.6368637	1.1622921	-1.0	-1.0
chr10	86453655	86453831	ENSG00000062650.18|WAPL|BCLAF1|BCLAF1	972	-	3.5278926	1.5456433	-1.0	-1.0
chr10	86497200	86497319	ENSG00000062650.18|WAPL|BCLAF1|BCLAF1	1000	-	3.6867924	3.6083221	-1.0	-1.0
chr10	86437255	86437570	ENSG00000062650.18|WAPL|BCLAF1|BCLAF1	976	-	3.0226548	1.6116219	-1.0	-1.0
chr10	86467187	86467506	ENSG00000062650.18|WAPL|BCLAF1|BCLAF1	991	-	3.8168747	2.0261722	-1.0	-1.0
chr10	86472207	86472344	ENSG00000062650.18|WAPL|BCLAF1|BCLAF1	997	-	3.9201899	2.592468	-1.0	-1.0
chr10	86473877	86473973	ENSG00000062650.18|WAPL|BCLAF1|BCLAF1	1000	-	5.2897735	4.3238378	-1.0	-1.0
chr10	86453219	86453335	ENSG00000062650.18|WAPL|BCLAF1|BCLAF1	975	-	3.1426308	1.6011442	-1.0	-1.0
chr10	86499717	86500743	ENSG00000062650.18|WAPL|BCLAF1|BCLAF1	999	-	4.554281	3.0417547	-1.0	-1.0
chr10	86517570	86518091	ENSG00000062650.18|WAPL|BCLAF1|BCLAF1	995	-	3.7298245	2.265993	-1.0	-1.0
chr10	86838861	86838979	ENSG00000107779.13|BMPR1A|BCLAF1|BCLAF1	967	+	4.3666677	1.4831645	-1.0	-1.0
chr10	86875881	86876085	ENSG00000107779.13|BMPR1A|BCLAF1|BCLAF1	904	+	5.797419	1.0173267	-1.0	-1.0
chr10	86890061	86890224	ENSG00000107779.13|BMPR1A|BCLAF1|BCLAF1	965	+	3.5176299	1.4517773	-1.0	-1.0
chr10	86924123	86924263	ENSG00000107779.13|BMPR1A|BCLAF1|BCLAF1	933	+	3.6201599	1.1755908	-1.0	-1.0
chr10	86892126	86892229	ENSG00000107779.13|BMPR1A|BCLAF1|BCLAF1	905	+	6.051462	1.020474	-1.0	-1.0
chr10	86923410	86923506	ENSG00000107779.13|BMPR1A|BCLAF1|BCLAF1	903	+	5.967641	1.0138277	-1.0	-1.0
chr10	87053341	87053404	ENSG00000148672.8|GLUD1|BCLAF1|BCLAF1	917	-	2.1889892	1.0814124	-1.0	-1.0
chr10	87062655	87062790	ENSG00000148672.8|GLUD1|BCLAF1|BCLAF1	951	-	2.0578525	1.3055409	-1.0	-1.0
chr10	87074550	87074614	ENSG00000148672.8|GLUD1|BCLAF1|BCLAF1	996	-	3.206133	2.4464428	-1.0	-1.0
chr10	87060825	87060914	ENSG00000148672.8|GLUD1|BCLAF1|BCLAF1	971	-	2.7808664	1.5366209	-1.0	-1.0
chr10	87060660	87060820	ENSG00000148672.8|GLUD1|BCLAF1|BCLAF1	960	-	2.005068	1.3984165	-1.0	-1.0
chr10	87068062	87068157	ENSG00000148672.8|GLUD1|BCLAF1|BCLAF1	969	-	2.2752433	1.5109869	-1.0	-1.0
chr10	87075967	87076023	ENSG00000148672.8|GLUD1|BCLAF1|BCLAF1	912	-	4.1335325	1.0564196	-1.0	-1.0
chr10	87060160	87060290	ENSG00000148672.8|GLUD1|BCLAF1|BCLAF1	914	-	1.7427878	1.0665902	-1.0	-1.0
chr10	87158047	87158155	ENSG00000122376.11|FAM35A|BCLAF1|BCLAF1	998	+	4.7336717	2.649205	-1.0	-1.0
chr10	87187084	87187200	ENSG00000122376.11|FAM35A|BCLAF1|BCLAF1	993	+	6.9123545	2.1574557	-1.0	-1.0
chr10	87151484	87151594	ENSG00000122376.11|FAM35A|BCLAF1|BCLAF1	903	+	2.761771	1.01325	-1.0	-1.0
chr10	87151349	87151479	ENSG00000122376.11|FAM35A|BCLAF1|BCLAF1	916	+	3.2424252	1.0746957	-1.0	-1.0
chr10	87137834	87137934	ENSG00000122376.11|FAM35A|BCLAF1|BCLAF1	907	+	6.2048993	1.0303952	-1.0	-1.0
chr10	87170477	87170667	ENSG00000122376.11|FAM35A|BCLAF1|BCLAF1	912	+	2.4363525	1.0544384	-1.0	-1.0
chr10	87552281	87552471	ENSG00000107789.15|MINPP1|BCLAF1|BCLAF1	924	+	4.6720405	1.1171669	-1.0	-1.0
chr10	87790309	87790430	ENSG00000138138.13|ATAD1|BCLAF1|BCLAF1	991	-	5.8170285	2.0265698	-1.0	-1.0
chr10	87756788	87756922	ENSG00000138138.13|ATAD1|BCLAF1|BCLAF1	950	-	4.0357447	1.3035214	-1.0	-1.0
chr10	87770951	87771041	ENSG00000138138.13|ATAD1|BCLAF1|BCLAF1	958	-	3.1938076	1.37938	-1.0	-1.0
chr10	87814437	87814637	ENSG00000138138.13|ATAD1|BCLAF1|BCLAF1	989	-	4.2325525	1.9420835	-1.0	-1.0
chr10	87776320	87776427	ENSG00000138138.13|ATAD1|BCLAF1|BCLAF1	943	-	2.381682	1.2417587	-1.0	-1.0
chr10	87754566	87754807	ENSG00000138138.13|ATAD1|BCLAF1|BCLAF1	913	-	4.2018294	1.060663	-1.0	-1.0
chr10	87792656	87792755	ENSG00000138138.13|ATAD1|BCLAF1|BCLAF1	997	-	7.213586	2.5459614	-1.0	-1.0
chr10	87753181	87753306	ENSG00000138138.13|ATAD1|BCLAF1|BCLAF1	904	-	4.66354	1.0186929	-1.0	-1.0
chr10	87960903	87961053	ENSG00000171862.10|PTEN|BCLAF1|BCLAF1	925	+	4.010806	1.1226898	-1.0	-1.0
chr10	89611880	89612048	ENSG00000152782.16|PANK1|BCLAF1|BCLAF1	947	-	3.9547052	1.2738065	-1.0	-1.0
chr10	89705293	89705441	ENSG00000138182.14|KIF20B|BCLAF1|BCLAF1	974	+	6.536632	1.5903033	-1.0	-1.0
chr10	89729127	89729242	ENSG00000138182.14|KIF20B|BCLAF1|BCLAF1	982	+	4.5921173	1.7382042	-1.0	-1.0
chr10	89726367	89726521	ENSG00000138182.14|KIF20B|BCLAF1|BCLAF1	980	+	6.5901203	1.6946512	-1.0	-1.0
chr10	89768289	89768391	ENSG00000138182.14|KIF20B|BCLAF1|BCLAF1	994	+	6.938662	2.194839	-1.0	-1.0
chr10	89754517	89754673	ENSG00000138182.14|KIF20B|BCLAF1|BCLAF1	957	+	6.4400315	1.3670003	-1.0	-1.0
chr10	89738366	89738617	ENSG00000138182.14|KIF20B|BCLAF1|BCLAF1	966	+	5.3158097	1.4638877	-1.0	-1.0
chr10	89719418	89719706	ENSG00000138182.14|KIF20B|BCLAF1|BCLAF1	914	+	3.4456558	1.0630679	-1.0	-1.0
chr10	89732902	89733056	ENSG00000138182.14|KIF20B|BCLAF1|BCLAF1	997	+	7.157347	2.5241287	-1.0	-1.0
chr10	89752566	89752686	ENSG00000138182.14|KIF20B|BCLAF1|BCLAF1	947	+	4.1913905	1.2779846	-1.0	-1.0
chr10	89738021	89738361	ENSG00000138182.14|KIF20B|BCLAF1|BCLAF1	991	+	5.853022	2.0460386	-1.0	-1.0
chr10	89760525	89760636	ENSG00000138182.14|KIF20B|BCLAF1|BCLAF1	983	+	5.115128	1.7757468	-1.0	-1.0
chr10	89762657	89762835	ENSG00000138182.14|KIF20B|BCLAF1|BCLAF1	951	+	4.45754	1.3084894	-1.0	-1.0
chr10	89718719	89718872	ENSG00000138182.14|KIF20B|BCLAF1|BCLAF1	941	+	3.0145462	1.2288609	-1.0	-1.0
chr10	89716435	89716547	ENSG00000138182.14|KIF20B|BCLAF1|BCLAF1	947	+	2.936578	1.2774862	-1.0	-1.0
chr10	89737386	89738016	ENSG00000138182.14|KIF20B|BCLAF1|BCLAF1	985	+	5.681477	1.8377113	-1.0	-1.0
chr10	89738957	89739096	ENSG00000138182.14|KIF20B|BCLAF1|BCLAF1	995	+	6.5262356	2.275014	-1.0	-1.0
chr10	89710960	89711140	ENSG00000138182.14|KIF20B|BCLAF1|BCLAF1	982	+	4.45252	1.7515887	-1.0	-1.0
chr10	89723950	89724103	ENSG00000138182.14|KIF20B|BCLAF1|BCLAF1	945	+	3.5966904	1.2577996	-1.0	-1.0
chr10	89709926	89710065	ENSG00000138182.14|KIF20B|BCLAF1|BCLAF1	951	+	4.2798433	1.306525	-1.0	-1.0
chr10	89758705	89758865	ENSG00000138182.14|KIF20B|BCLAF1|BCLAF1	924	+	5.1326685	1.1204394	-1.0	-1.0
chr10	89751345	89751471	ENSG00000138182.14|KIF20B|BCLAF1|BCLAF1	986	+	4.6779904	1.8531282	-1.0	-1.0
chr10	89743807	89743912	ENSG00000138182.14|KIF20B|BCLAF1|BCLAF1	905	+	6.1471276	1.0221007	-1.0	-1.0
chr10	89717575	89717722	ENSG00000138182.14|KIF20B|BCLAF1|BCLAF1	983	+	4.477254	1.7757163	-1.0	-1.0
chr10	89772688	89772831	ENSG00000138182.14|KIF20B|BCLAF1|BCLAF1	980	+	6.630513	1.6958709	-1.0	-1.0
chr10	89709354	89709459	ENSG00000138182.14|KIF20B|BCLAF1|BCLAF1	903	+	3.945258	1.0114219	-1.0	-1.0
chr10	89725019	89725158	ENSG00000138182.14|KIF20B|BCLAF1|BCLAF1	987	+	4.2176533	1.8808893	-1.0	-1.0
chr10	89774005	89774110	ENSG00000138182.14|KIF20B|BCLAF1|BCLAF1	903	+	5.94972	1.0110843	-1.0	-1.0
chr10	90894772	90894897	ENSG00000148688.13|RPP30|BCLAF1|BCLAF1	905	+	3.7982466	1.0221475	-1.0	-1.0
chr10	90919130	90919268	ENSG00000148677.6|ANKRD1|BCLAF1|BCLAF1	927	-	6.3206944	1.1383862	-1.0	-1.0
chr10	91278268	91278448	ENSG00000180628.14|PCGF5|BCLAF1|BCLAF1	938	+	2.3540673	1.2041302	-1.0	-1.0
chr10	91248504	91248560	ENSG00000180628.14|PCGF5|BCLAF1|BCLAF1	976	+	2.980194	1.6252768	-1.0	-1.0
chr10	91261325	91261424	ENSG00000180628.14|PCGF5|BCLAF1|BCLAF1	996	+	5.163095	2.4450421	-1.0	-1.0
chr10	91251291	91251440	ENSG00000180628.14|PCGF5|BCLAF1|BCLAF1	1000	+	4.46393	4.1624503	-1.0	-1.0
chr10	91222713	91222978	ENSG00000180628.14|PCGF5|BCLAF1|BCLAF1	972	+	2.3741152	1.548748	-1.0	-1.0
chr10	91271637	91271697	ENSG00000180628.14|PCGF5|BCLAF1|BCLAF1	944	+	3.4561307	1.2528024	-1.0	-1.0
chr10	91240483	91240580	ENSG00000180628.14|PCGF5|BCLAF1|BCLAF1	995	+	3.8650372	2.280704	-1.0	-1.0
chr10	91264430	91264520	ENSG00000180628.14|PCGF5|BCLAF1|BCLAF1	951	+	2.740253	1.30575	-1.0	-1.0
chr10	91248664	91248724	ENSG00000180628.14|PCGF5|BCLAF1|BCLAF1	998	+	4.198378	2.744745	-1.0	-1.0
chr10	91834604	91834754	ENSG00000107854.5|TNKS2|BCLAF1|BCLAF1	956	+	6.3984528	1.3608047	-1.0	-1.0
chr10	91842171	91842386	ENSG00000107854.5|TNKS2|BCLAF1|BCLAF1	998	+	4.506177	2.772599	-1.0	-1.0
chr10	91833852	91834024	ENSG00000107854.5|TNKS2|BCLAF1|BCLAF1	986	+	3.1271484	1.8577896	-1.0	-1.0
chr10	91812982	91813202	ENSG00000107854.5|TNKS2|BCLAF1|BCLAF1	923	+	3.7343028	1.1146502	-1.0	-1.0
chr10	91851215	91851336	ENSG00000107854.5|TNKS2|BCLAF1|BCLAF1	990	+	3.4991348	1.9972522	-1.0	-1.0
chr10	91827016	91827203	ENSG00000107854.5|TNKS2|BCLAF1|BCLAF1	913	+	2.4105864	1.059024	-1.0	-1.0
chr10	91817133	91817229	ENSG00000107854.5|TNKS2|BCLAF1|BCLAF1	997	+	4.3725147	2.488871	-1.0	-1.0
chr10	91862936	91863281	ENSG00000107854.5|TNKS2|BCLAF1|BCLAF1	953	+	3.9829025	1.3277978	-1.0	-1.0
chr10	91819481	91819557	ENSG00000107854.5|TNKS2|BCLAF1|BCLAF1	992	+	4.1743207	2.1018088	-1.0	-1.0
chr10	91819938	91820033	ENSG00000107854.5|TNKS2|BCLAF1|BCLAF1	1000	+	8.093552	4.039215	-1.0	-1.0
chr10	91836918	91836998	ENSG00000107854.5|TNKS2|BCLAF1|BCLAF1	988	+	3.6963286	1.9363014	-1.0	-1.0
chr10	91844918	91845023	ENSG00000107854.5|TNKS2|BCLAF1|BCLAF1	933	+	2.7443628	1.1769464	-1.0	-1.0
chr10	91831102	91831181	ENSG00000107854.5|TNKS2|BCLAF1|BCLAF1	995	+	4.2700086	2.267382	-1.0	-1.0
chr10	91855613	91855688	ENSG00000107854.5|TNKS2|BCLAF1|BCLAF1	993	+	6.94926	2.1713438	-1.0	-1.0
chr10	91828284	91828406	ENSG00000107854.5|TNKS2|BCLAF1|BCLAF1	984	+	3.455031	1.7937124	-1.0	-1.0
chr10	91822295	91822362	ENSG00000107854.5|TNKS2|BCLAF1|BCLAF1	996	+	5.1184344	2.412468	-1.0	-1.0
chr10	91855028	91855126	ENSG00000107854.5|TNKS2|BCLAF1|BCLAF1	990	+	3.4240546	1.9909478	-1.0	-1.0
chr10	91849511	91849594	ENSG00000107854.5|TNKS2|BCLAF1|BCLAF1	928	+	2.518215	1.1406306	-1.0	-1.0
chr10	91798751	91798889	ENSG00000107854.5|TNKS2|BCLAF1|BCLAF1	927	+	5.0762014	1.1376888	-1.0	-1.0
chr10	91841282	91841448	ENSG00000107854.5|TNKS2|BCLAF1|BCLAF1	996	+	4.458753	2.4058783	-1.0	-1.0
chr10	91830922	91831014	ENSG00000107854.5|TNKS2|BCLAF1|BCLAF1	998	+	5.2596054	2.6532161	-1.0	-1.0
chr10	91840560	91840706	ENSG00000107854.5|TNKS2|BCLAF1|BCLAF1	999	+	3.5513277	2.8278058	-1.0	-1.0
chr10	91845751	91845891	ENSG00000107854.5|TNKS2|BCLAF1|BCLAF1	987	+	5.311891	1.8817785	-1.0	-1.0
chr10	91857424	91857530	ENSG00000107854.5|TNKS2|BCLAF1|BCLAF1	998	+	3.7943845	2.6155653	-1.0	-1.0
chr10	91859461	91859648	ENSG00000107854.5|TNKS2|BCLAF1|BCLAF1	982	+	4.1582646	1.7421668	-1.0	-1.0
chr10	92013666	92013808	ENSG00000095564.13|BTAF1|BCLAF1|BCLAF1	1000	+	4.1551704	4.7896485	-1.0	-1.0
chr10	91962537	91962678	ENSG00000095564.13|BTAF1|BCLAF1|BCLAF1	1000	+	4.683709	4.493409	-1.0	-1.0
chr10	92018782	92018935	ENSG00000095564.13|BTAF1|BCLAF1|BCLAF1	989	+	3.2241921	1.9715644	-1.0	-1.0
chr10	91966636	91966757	ENSG00000095564.13|BTAF1|BCLAF1|BCLAF1	1000	+	3.614936	3.5342789	-1.0	-1.0
chr10	91959784	91959880	ENSG00000095564.13|BTAF1|BCLAF1|BCLAF1	1000	+	5.697562	10.033015	-1.0	-1.0
chr10	91996368	91996570	ENSG00000095564.13|BTAF1|BCLAF1|BCLAF1	1000	+	4.346518	5.088936	-1.0	-1.0
chr10	91980453	91980553	ENSG00000095564.13|BTAF1|BCLAF1|BCLAF1	1000	+	5.196632	6.931385	-1.0	-1.0
chr10	92027129	92027300	ENSG00000095564.13|BTAF1|BCLAF1|BCLAF1	1000	+	4.2280273	3.981501	-1.0	-1.0
chr10	91982082	91982312	ENSG00000095564.13|BTAF1|BCLAF1|BCLAF1	1000	+	7.3963184	5.8642626	-1.0	-1.0
chr10	91953873	91954008	ENSG00000095564.13|BTAF1|BCLAF1|BCLAF1	971	+	6.5551076	1.5334072	-1.0	-1.0
chr10	91981642	91981787	ENSG00000095564.13|BTAF1|BCLAF1|BCLAF1	1000	+	4.4017344	3.8398602	-1.0	-1.0
chr10	91935651	91935780	ENSG00000095564.13|BTAF1|BCLAF1|BCLAF1	992	+	3.2065322	2.1220167	-1.0	-1.0
chr10	91957224	91957293	ENSG00000095564.13|BTAF1|BCLAF1|BCLAF1	998	+	3.6027646	2.6618671	-1.0	-1.0
chr10	91959064	91959282	ENSG00000095564.13|BTAF1|BCLAF1|BCLAF1	1000	+	4.9102235	5.3979006	-1.0	-1.0
chr10	91989153	91989580	ENSG00000095564.13|BTAF1|BCLAF1|BCLAF1	1000	+	4.7719913	4.8986697	-1.0	-1.0
chr10	91923798	91923963	ENSG00000095564.13|BTAF1|BCLAF1|BCLAF1	941	+	2.3692827	1.2255241	-1.0	-1.0
chr10	92011072	92011150	ENSG00000095564.13|BTAF1|BCLAF1|BCLAF1	997	+	5.1907663	2.5457299	-1.0	-1.0
chr10	92013898	92014029	ENSG00000095564.13|BTAF1|BCLAF1|BCLAF1	1000	+	4.105304	3.8950865	-1.0	-1.0
chr10	92016339	92016465	ENSG00000095564.13|BTAF1|BCLAF1|BCLAF1	1000	+	3.973919	4.3251176	-1.0	-1.0
chr10	92024755	92024967	ENSG00000095564.13|BTAF1|BCLAF1|BCLAF1	1000	+	6.0890317	3.9511087	-1.0	-1.0
chr10	92008828	92008950	ENSG00000095564.13|BTAF1|BCLAF1|BCLAF1	1000	+	4.792465	6.7968564	-1.0	-1.0
chr10	91942421	91942568	ENSG00000095564.13|BTAF1|BCLAF1|BCLAF1	999	+	3.3777418	3.1740596	-1.0	-1.0
chr10	92028789	92029059	ENSG00000095564.13|BTAF1|BCLAF1|BCLAF1	998	+	3.910839	2.7365754	-1.0	-1.0
chr10	91951402	91951566	ENSG00000095564.13|BTAF1|BCLAF1|BCLAF1	1000	+	5.1651196	5.242186	-1.0	-1.0
chr10	91982586	91982756	ENSG00000095564.13|BTAF1|BCLAF1|BCLAF1	1000	+	3.8401167	3.9925983	-1.0	-1.0
chr10	91953736	91953873	ENSG00000095564.13|BTAF1|BCLAF1|BCLAF1	1000	+	3.8038063	3.947972	-1.0	-1.0
chr10	91994534	91994639	ENSG00000095564.13|BTAF1|BCLAF1|BCLAF1	1000	+	5.097721	5.26381	-1.0	-1.0
chr10	92008122	92008275	ENSG00000095564.13|BTAF1|BCLAF1|BCLAF1	1000	+	4.51556	3.718371	-1.0	-1.0
chr10	91997060	91997195	ENSG00000095564.13|BTAF1|BCLAF1|BCLAF1	904	+	3.195095	1.018836	-1.0	-1.0
chr10	92011285	92011410	ENSG00000095564.13|BTAF1|BCLAF1|BCLAF1	1000	+	7.4835477	5.263813	-1.0	-1.0
chr10	91956527	91956652	ENSG00000095564.13|BTAF1|BCLAF1|BCLAF1	1000	+	6.048748	4.143491	-1.0	-1.0
chr10	91959977	91960154	ENSG00000095564.13|BTAF1|BCLAF1|BCLAF1	1000	+	5.516232	6.4934006	-1.0	-1.0
chr10	92026591	92026746	ENSG00000095564.13|BTAF1|BCLAF1|BCLAF1	993	+	3.166495	2.1270714	-1.0	-1.0
chr10	91984200	91984404	ENSG00000095564.13|BTAF1|BCLAF1|BCLAF1	1000	+	5.7386813	4.578005	-1.0	-1.0
chr10	91997602	91997751	ENSG00000095564.13|BTAF1|BCLAF1|BCLAF1	1000	+	3.6783276	3.4872866	-1.0	-1.0
chr10	91939951	91940061	ENSG00000095564.13|BTAF1|BCLAF1|BCLAF1	1000	+	4.7109766	4.4250884	-1.0	-1.0
chr10	91964076	91964196	ENSG00000095564.13|BTAF1|BCLAF1|BCLAF1	996	+	3.1750588	2.4379408	-1.0	-1.0
chr10	91993693	91993847	ENSG00000095564.13|BTAF1|BCLAF1|BCLAF1	1000	+	5.4227695	3.8673635	-1.0	-1.0
chr10	92009040	92009208	ENSG00000095564.13|BTAF1|BCLAF1|BCLAF1	1000	+	4.311007	3.544638	-1.0	-1.0
chr10	91992118	91992309	ENSG00000095564.13|BTAF1|BCLAF1|BCLAF1	1000	+	8.28982	6.3103127	-1.0	-1.0
chr10	92351145	92351245	ENSG00000198060.9|MARCH5|BCLAF1|BCLAF1	902	+	3.1810405	1.0070511	-1.0	-1.0
chr10	92349348	92349532	ENSG00000198060.9|MARCH5|BCLAF1|BCLAF1	957	+	3.2472801	1.3669341	-1.0	-1.0
chr10	92349670	92349830	ENSG00000198060.9|MARCH5|BCLAF1|BCLAF1	953	+	2.890923	1.3307295	-1.0	-1.0
chr10	92340672	92340792	ENSG00000198060.9|MARCH5|BCLAF1|BCLAF1	913	+	2.8274534	1.058849	-1.0	-1.0
chr10	92311134	92311319	ENSG00000198060.9|MARCH5|BCLAF1|BCLAF1	951	+	3.2083848	1.3141459	-1.0	-1.0
chr10	92474851	92474956	ENSG00000119912.15|IDE|BCLAF1|BCLAF1	971	-	6.5125504	1.5349935	-1.0	-1.0
chr10	92508752	92508877	ENSG00000119912.15|IDE|BCLAF1|BCLAF1	915	-	2.5078046	1.0694847	-1.0	-1.0
chr10	92490492	92490595	ENSG00000119912.15|IDE|BCLAF1|BCLAF1	954	-	4.2836823	1.3343376	-1.0	-1.0
chr10	92479281	92479476	ENSG00000119912.15|IDE|BCLAF1|BCLAF1	967	-	4.901126	1.4754049	-1.0	-1.0
chr10	92510049	92510162	ENSG00000119912.15|IDE|BCLAF1|BCLAF1	991	-	5.8234615	2.024705	-1.0	-1.0
chr10	92534577	92534772	ENSG00000119912.15|IDE|BCLAF1|BCLAF1	947	-	6.3342915	1.272993	-1.0	-1.0
chr10	92507574	92507666	ENSG00000119912.15|IDE|BCLAF1|BCLAF1	904	-	6.257118	1.0188237	-1.0	-1.0
chr10	92463795	92463980	ENSG00000119912.15|IDE|BCLAF1|BCLAF1	956	-	5.680242	1.3518506	-1.0	-1.0
chr10	92504793	92504897	ENSG00000119912.15|IDE|BCLAF1|BCLAF1	987	-	3.9875965	1.891803	-1.0	-1.0
chr10	92508112	92508205	ENSG00000119912.15|IDE|BCLAF1|BCLAF1	904	-	4.0680366	1.0164431	-1.0	-1.0
chr10	92514919	92515042	ENSG00000119912.15|IDE|BCLAF1|BCLAF1	958	-	3.9090178	1.3726164	-1.0	-1.0
chr10	92637183	92637309	ENSG00000138160.5|KIF11|BCLAF1|BCLAF1	982	+	3.5745928	1.7429764	-1.0	-1.0
chr10	92609019	92609205	ENSG00000138160.5|KIF11|BCLAF1|BCLAF1	955	+	3.7168486	1.3424951	-1.0	-1.0
chr10	92621384	92621473	ENSG00000138160.5|KIF11|BCLAF1|BCLAF1	986	+	6.7093964	1.8457899	-1.0	-1.0
chr10	92613376	92613619	ENSG00000138160.5|KIF11|BCLAF1|BCLAF1	991	+	5.3918214	2.0250213	-1.0	-1.0
chr10	92609384	92609504	ENSG00000138160.5|KIF11|BCLAF1|BCLAF1	990	+	3.6742287	1.9853086	-1.0	-1.0
chr10	92645362	92645637	ENSG00000138160.5|KIF11|BCLAF1|BCLAF1	984	+	4.845139	1.783005	-1.0	-1.0
chr10	92607158	92607237	ENSG00000138160.5|KIF11|BCLAF1|BCLAF1	971	+	4.462221	1.5364778	-1.0	-1.0
chr10	92628807	92628895	ENSG00000138160.5|KIF11|BCLAF1|BCLAF1	964	+	3.215383	1.4378737	-1.0	-1.0
chr10	92630175	92630364	ENSG00000138160.5|KIF11|BCLAF1|BCLAF1	982	+	5.457082	1.7412555	-1.0	-1.0
chr10	92648236	92648431	ENSG00000138160.5|KIF11|BCLAF1|BCLAF1	910	+	4.534462	1.0469409	-1.0	-1.0
chr10	92606264	92606397	ENSG00000138160.5|KIF11|BCLAF1|BCLAF1	993	+	3.8806705	2.1841235	-1.0	-1.0
chr10	92606618	92606716	ENSG00000138160.5|KIF11|BCLAF1|BCLAF1	990	+	4.8098383	1.9866576	-1.0	-1.0
chr10	92639793	92639900	ENSG00000138160.5|KIF11|BCLAF1|BCLAF1	996	+	4.314388	2.3694396	-1.0	-1.0
chr10	92632485	92632693	ENSG00000138160.5|KIF11|BCLAF1|BCLAF1	970	+	3.8167152	1.5246668	-1.0	-1.0
chr10	92593340	92593452	ENSG00000138160.5|KIF11|BCLAF1|BCLAF1	911	+	2.733724	1.0496571	-1.0	-1.0
chr10	92653664	92653864	ENSG00000138160.5|KIF11|BCLAF1|BCLAF1	989	+	6.694069	1.9571978	-1.0	-1.0
chr10	92637386	92637545	ENSG00000138160.5|KIF11|BCLAF1|BCLAF1	981	+	4.5683093	1.7169886	-1.0	-1.0
chr10	92649834	92649986	ENSG00000138160.5|KIF11|BCLAF1|BCLAF1	967	+	3.6552205	1.4844813	-1.0	-1.0
chr10	92616736	92616832	ENSG00000138160.5|KIF11|BCLAF1|BCLAF1	903	+	2.8282857	1.0154214	-1.0	-1.0
chr10	92613039	92613130	ENSG00000138160.5|KIF11|BCLAF1|BCLAF1	998	+	7.313576	2.6149232	-1.0	-1.0
chr10	92650405	92650517	ENSG00000138160.5|KIF11|BCLAF1|BCLAF1	949	+	4.0083375	1.2931315	-1.0	-1.0
chr10	92633642	92633795	ENSG00000138160.5|KIF11|BCLAF1|BCLAF1	978	+	5.021302	1.6545669	-1.0	-1.0
chr10	92694546	92694686	ENSG00000152804.10|HHEX|BCLAF1|BCLAF1	911	+	2.512068	1.0494127	-1.0	-1.0
chr10	92940726	92940824	ENSG00000138190.16|EXOC6|BCLAF1|BCLAF1	972	+	3.7173107	1.5591002	-1.0	-1.0
chr10	92974052	92974227	ENSG00000138190.16|EXOC6|BCLAF1|BCLAF1	994	+	5.9289155	2.202417	-1.0	-1.0
chr10	92934143	92934190	ENSG00000138190.16|EXOC6|BCLAF1|BCLAF1	970	+	6.416336	1.5168079	-1.0	-1.0
chr10	92899598	92899698	ENSG00000138190.16|EXOC6|BCLAF1|BCLAF1	906	+	4.0239987	1.0257981	-1.0	-1.0
chr10	92935813	92935885	ENSG00000138190.16|EXOC6|BCLAF1|BCLAF1	904	+	3.1447215	1.0164644	-1.0	-1.0
chr10	92948273	92948379	ENSG00000138190.16|EXOC6|BCLAF1|BCLAF1	997	+	5.232225	2.5570788	-1.0	-1.0
chr10	92909426	92909626	ENSG00000138190.16|EXOC6|BCLAF1|BCLAF1	961	+	3.5045624	1.404234	-1.0	-1.0
chr10	92893353	92893520	ENSG00000138190.16|EXOC6|BCLAF1|BCLAF1	984	+	4.5250483	1.7990834	-1.0	-1.0
chr10	92928338	92928422	ENSG00000138190.16|EXOC6|BCLAF1|BCLAF1	984	+	4.599483	1.7863973	-1.0	-1.0
chr10	92919981	92920050	ENSG00000138190.16|EXOC6|BCLAF1|BCLAF1	993	+	6.9774194	2.151975	-1.0	-1.0
chr10	92954634	92954741	ENSG00000138190.16|EXOC6|BCLAF1|BCLAF1	933	+	2.8522258	1.1765412	-1.0	-1.0
chr10	92894929	92895020	ENSG00000138190.16|EXOC6|BCLAF1|BCLAF1	1000	+	5.7223144	3.5129988	-1.0	-1.0
chr10	92952272	92952377	ENSG00000138190.16|EXOC6|BCLAF1|BCLAF1	972	+	4.386502	1.5571299	-1.0	-1.0
chr10	92915757	92915967	ENSG00000138190.16|EXOC6|BCLAF1|BCLAF1	988	+	4.6452117	1.9245677	-1.0	-1.0
chr10	93058237	93058352	ENSG00000138190.16|EXOC6|BCLAF1|BCLAF1	902	+	5.94972	1.0109515	-1.0	-1.0
chr10	92955579	92955709	ENSG00000138190.16|EXOC6|BCLAF1|BCLAF1	969	+	4.0733852	1.5136356	-1.0	-1.0
chr10	93698135	93698181	ENSG00000148690.11|FRA10AC1|BCLAF1|BCLAF1	984	-	6.7678385	1.7965615	-1.0	-1.0
chr10	93698300	93698396	ENSG00000148690.11|FRA10AC1|BCLAF1|BCLAF1	996	-	4.3321133	2.4150052	-1.0	-1.0
chr10	93694860	93694937	ENSG00000148690.11|FRA10AC1|BCLAF1|BCLAF1	999	-	5.421153	3.0150754	-1.0	-1.0
chr10	93700029	93700106	ENSG00000148690.11|FRA10AC1|BCLAF1|BCLAF1	958	-	2.8078275	1.3752801	-1.0	-1.0
chr10	93676652	93676691	ENSG00000148690.11|FRA10AC1|BCLAF1|BCLAF1	903	-	6.159406	1.0127575	-1.0	-1.0
chr10	93692645	93692729	ENSG00000148690.11|FRA10AC1|BCLAF1|BCLAF1	990	-	3.4772334	1.9814715	-1.0	-1.0
chr10	93681479	93681598	ENSG00000148690.11|FRA10AC1|BCLAF1|BCLAF1	989	-	4.0734396	1.9424566	-1.0	-1.0
chr10	93669732	93669868	ENSG00000148690.11|FRA10AC1|BCLAF1|BCLAF1	980	-	3.1257641	1.7080963	-1.0	-1.0
chr10	93692008	93692093	ENSG00000148690.11|FRA10AC1|BCLAF1|BCLAF1	998	-	7.2756715	2.6820693	-1.0	-1.0
chr10	93685245	93685400	ENSG00000148690.11|FRA10AC1|BCLAF1|BCLAF1	998	-	4.9043975	2.7956142	-1.0	-1.0
chr10	93692198	93692303	ENSG00000148690.11|FRA10AC1|BCLAF1|BCLAF1	903	-	5.976397	1.012614	-1.0	-1.0
chr10	93670769	93670884	ENSG00000148690.11|FRA10AC1|BCLAF1|BCLAF1	905	-	2.8684042	1.0200038	-1.0	-1.0
chr10	94334015	94334300	ENSG00000173145.11|NOC3L|BCLAF1|BCLAF1	967	-	4.936821	1.4874281	-1.0	-1.0
chr10	94338607	94338732	ENSG00000173145.11|NOC3L|BCLAF1|BCLAF1	953	-	3.106727	1.3251188	-1.0	-1.0
chr10	94349249	94349378	ENSG00000173145.11|NOC3L|BCLAF1|BCLAF1	978	-	3.7847228	1.6598399	-1.0	-1.0
chr10	94354962	94355093	ENSG00000173145.11|NOC3L|BCLAF1|BCLAF1	1000	-	6.403859	3.8015752	-1.0	-1.0
chr10	94358008	94358215	ENSG00000173145.11|NOC3L|BCLAF1|BCLAF1	985	-	3.6191275	1.8127981	-1.0	-1.0
chr10	94346424	94346556	ENSG00000173145.11|NOC3L|BCLAF1|BCLAF1	990	-	4.427038	1.9801426	-1.0	-1.0
chr10	94344414	94344515	ENSG00000173145.11|NOC3L|BCLAF1|BCLAF1	997	-	7.1597586	2.529018	-1.0	-1.0
chr10	94352895	94353057	ENSG00000173145.11|NOC3L|BCLAF1|BCLAF1	980	-	4.315609	1.7042583	-1.0	-1.0
chr10	94350112	94350288	ENSG00000173145.11|NOC3L|BCLAF1|BCLAF1	997	-	5.796197	2.506526	-1.0	-1.0
chr10	94357173	94357343	ENSG00000173145.11|NOC3L|BCLAF1|BCLAF1	965	-	4.099642	1.4585744	-1.0	-1.0
chr10	94341672	94341745	ENSG00000173145.11|NOC3L|BCLAF1|BCLAF1	903	-	4.0872536	1.0120182	-1.0	-1.0
chr10	94344852	94344933	ENSG00000173145.11|NOC3L|BCLAF1|BCLAF1	963	-	6.491896	1.4278562	-1.0	-1.0
chr10	94361669	94361864	ENSG00000173145.11|NOC3L|BCLAF1|BCLAF1	947	-	3.4731662	1.2734816	-1.0	-1.0
chr10	94352309	94352403	ENSG00000173145.11|NOC3L|BCLAF1|BCLAF1	976	-	3.4040666	1.6253947	-1.0	-1.0
chr10	94596859	94597111	ENSG00000119969.14|HELLS|BCLAF1|BCLAF1	989	+	5.600478	1.9561167	-1.0	-1.0
chr10	94593498	94593615	ENSG00000119969.14|HELLS|BCLAF1|BCLAF1	990	+	3.5108347	1.988091	-1.0	-1.0
chr10	94571314	94571414	ENSG00000119969.14|HELLS|BCLAF1|BCLAF1	905	+	3.9403377	1.0233737	-1.0	-1.0
chr10	94601527	94601777	ENSG00000119969.14|HELLS|BCLAF1|BCLAF1	985	+	3.4175785	1.8301903	-1.0	-1.0
chr10	94581325	94581522	ENSG00000119969.14|HELLS|BCLAF1|BCLAF1	993	+	3.4634852	2.1697814	-1.0	-1.0
chr10	94582962	94583059	ENSG00000119969.14|HELLS|BCLAF1|BCLAF1	963	+	3.0657985	1.4317061	-1.0	-1.0
chr10	94592228	94592514	ENSG00000119969.14|HELLS|BCLAF1|BCLAF1	990	+	4.2281427	1.9933187	-1.0	-1.0
chr10	94562811	94562876	ENSG00000119969.14|HELLS|BCLAF1|BCLAF1	999	+	7.6078796	3.196647	-1.0	-1.0
chr10	94573959	94574249	ENSG00000119969.14|HELLS|BCLAF1|BCLAF1	996	+	4.000729	2.4096751	-1.0	-1.0
chr10	94562690	94562727	ENSG00000119969.14|HELLS|BCLAF1|BCLAF1	971	+	4.4380527	1.5323173	-1.0	-1.0
chr10	94574553	94574736	ENSG00000119969.14|HELLS|BCLAF1|BCLAF1	993	+	3.1572998	2.137904	-1.0	-1.0
chr10	94546376	94546498	ENSG00000119969.14|HELLS|BCLAF1|BCLAF1	998	+	5.3333273	2.6994739	-1.0	-1.0
chr10	94588228	94588390	ENSG00000119969.14|HELLS|BCLAF1|BCLAF1	997	+	3.4232612	2.5990083	-1.0	-1.0
chr10	94590637	94590776	ENSG00000119969.14|HELLS|BCLAF1|BCLAF1	1000	+	6.940519	3.6537356	-1.0	-1.0
chr10	94594694	94594849	ENSG00000119969.14|HELLS|BCLAF1|BCLAF1	999	+	3.9926076	2.921172	-1.0	-1.0
chr10	94576661	94576805	ENSG00000119969.14|HELLS|BCLAF1|BCLAF1	999	+	3.5608394	2.8436232	-1.0	-1.0
chr10	94545829	94545949	ENSG00000119969.14|HELLS|BCLAF1|BCLAF1	903	+	2.4860723	1.0129814	-1.0	-1.0
chr10	94562876	94562981	ENSG00000119969.14|HELLS|BCLAF1|BCLAF1	971	+	6.5403595	1.5442324	-1.0	-1.0
chr10	94554123	94554243	ENSG00000119969.14|HELLS|BCLAF1|BCLAF1	999	+	6.6881914	3.0454924	-1.0	-1.0
chr10	94590412	94590547	ENSG00000119969.14|HELLS|BCLAF1|BCLAF1	999	+	6.370294	3.2118938	-1.0	-1.0
chr10	94558138	94558195	ENSG00000119969.14|HELLS|BCLAF1|BCLAF1	970	+	6.541374	1.5233353	-1.0	-1.0
chr10	94593445	94593700	ENSG00000244332.1|AL138759.1|BCLAF1|BCLAF1	974	+	3.4788315	1.5917372	-1.0	-1.0
chr10	94596785	94597180	ENSG00000244332.1|AL138759.1|BCLAF1|BCLAF1	990	+	5.645966	1.995476	-1.0	-1.0
chr10	94588150	94588470	ENSG00000244332.1|AL138759.1|BCLAF1|BCLAF1	993	+	3.6828403	2.1733499	-1.0	-1.0
chr10	94582920	94583115	ENSG00000244332.1|AL138759.1|BCLAF1|BCLAF1	955	+	3.0676074	1.3472803	-1.0	-1.0
chr10	94594640	94594915	ENSG00000244332.1|AL138759.1|BCLAF1|BCLAF1	994	+	3.797098	2.2532344	-1.0	-1.0
chr10	94590370	94590840	ENSG00000244332.1|AL138759.1|BCLAF1|BCLAF1	997	+	5.6256723	2.5495315	-1.0	-1.0
chr10	94581275	94581585	ENSG00000244332.1|AL138759.1|BCLAF1|BCLAF1	985	+	3.2328346	1.8287371	-1.0	-1.0
chr10	94592155	94592575	ENSG00000244332.1|AL138759.1|BCLAF1|BCLAF1	990	+	4.412501	2.0054426	-1.0	-1.0
chr10	94601485	94601780	ENSG00000244332.1|AL138759.1|BCLAF1|BCLAF1	985	+	3.6408358	1.8189981	-1.0	-1.0
chr10	95354756	95354876	ENSG00000095637.21|SORBS1|BCLAF1|BCLAF1	903	-	2.7188473	1.0145652	-1.0	-1.0
chr10	95351208	95351373	ENSG00000095637.21|SORBS1|BCLAF1|BCLAF1	923	-	2.6152363	1.1142201	-1.0	-1.0
chr10	95397219	95397283	ENSG00000095637.21|SORBS1|BCLAF1|BCLAF1	989	-	3.4193444	1.9722179	-1.0	-1.0
chr10	95437489	95437555	ENSG00000095637.21|SORBS1|BCLAF1|BCLAF1	904	-	2.4976785	1.016324	-1.0	-1.0
chr10	95354881	95354967	ENSG00000095637.21|SORBS1|BCLAF1|BCLAF1	977	-	2.849039	1.6389599	-1.0	-1.0
chr10	95421960	95422070	ENSG00000095637.21|SORBS1|BCLAF1|BCLAF1	912	-	1.8742757	1.0575675	-1.0	-1.0
chr10	95381612	95381799	ENSG00000095637.21|SORBS1|BCLAF1|BCLAF1	970	-	2.95245	1.5211301	-1.0	-1.0
chr10	95421840	95421955	ENSG00000095637.21|SORBS1|BCLAF1|BCLAF1	905	-	2.3813071	1.0238547	-1.0	-1.0
chr10	95318319	95318432	ENSG00000095637.21|SORBS1|BCLAF1|BCLAF1	999	-	5.494372	3.0008616	-1.0	-1.0
chr10	95399016	95399189	ENSG00000095637.21|SORBS1|BCLAF1|BCLAF1	991	-	2.9306066	2.0324461	-1.0	-1.0
chr10	95384004	95384109	ENSG00000095637.21|SORBS1|BCLAF1|BCLAF1	920	-	2.669716	1.0980389	-1.0	-1.0
chr10	95346405	95346452	ENSG00000095637.21|SORBS1|BCLAF1|BCLAF1	939	-	2.9616077	1.2132871	-1.0	-1.0
chr10	95397080	95397219	ENSG00000095637.21|SORBS1|BCLAF1|BCLAF1	913	-	2.3412375	1.0589182	-1.0	-1.0
chr10	95384237	95384285	ENSG00000095637.21|SORBS1|BCLAF1|BCLAF1	904	-	2.855944	1.0159638	-1.0	-1.0
chr10	95314835	95315126	ENSG00000095637.21|SORBS1|BCLAF1|BCLAF1	977	-	3.379729	1.6474638	-1.0	-1.0
chr10	95339132	95339322	ENSG00000095637.21|SORBS1|BCLAF1|BCLAF1	945	-	3.0481527	1.257669	-1.0	-1.0
chr10	95341284	95341410	ENSG00000095637.21|SORBS1|BCLAF1|BCLAF1	989	-	3.1259613	1.9680401	-1.0	-1.0
chr10	95432447	95432576	ENSG00000095637.21|SORBS1|BCLAF1|BCLAF1	985	-	3.2203085	1.8192021	-1.0	-1.0
chr10	95642991	95643096	ENSG00000059573.8|ALDH18A1|BCLAF1|BCLAF1	904	-	2.070243	1.0181692	-1.0	-1.0
chr10	95627441	95627581	ENSG00000059573.8|ALDH18A1|BCLAF1|BCLAF1	932	-	2.7234156	1.1677445	-1.0	-1.0
chr10	95616486	95616596	ENSG00000059573.8|ALDH18A1|BCLAF1|BCLAF1	912	-	2.846949	1.0542042	-1.0	-1.0
chr10	95637316	95637431	ENSG00000059573.8|ALDH18A1|BCLAF1|BCLAF1	920	-	2.4590511	1.0949305	-1.0	-1.0
chr10	95621030	95621165	ENSG00000059573.8|ALDH18A1|BCLAF1|BCLAF1	943	-	2.5188315	1.2408351	-1.0	-1.0
chr10	95633510	95633615	ENSG00000059573.8|ALDH18A1|BCLAF1|BCLAF1	904	-	1.9392414	1.0162382	-1.0	-1.0
chr10	95611280	95611442	ENSG00000059573.8|ALDH18A1|BCLAF1|BCLAF1	951	-	2.33987	1.3087763	-1.0	-1.0
chr10	95625361	95625455	ENSG00000059573.8|ALDH18A1|BCLAF1|BCLAF1	946	-	2.7080858	1.2705398	-1.0	-1.0
chr10	95682685	95682790	ENSG00000119977.20|TCTN3|BCLAF1|BCLAF1	902	-	2.703877	1.0108342	-1.0	-1.0
chr10	95664175	95664275	ENSG00000119977.20|TCTN3|BCLAF1|BCLAF1	905	-	5.994138	1.0212252	-1.0	-1.0
chr10	95680481	95680581	ENSG00000119977.20|TCTN3|BCLAF1|BCLAF1	904	-	6.1035237	1.0169636	-1.0	-1.0
chr10	96160111	96160271	ENSG00000177853.14|ZNF518A|BCLAF1|BCLAF1	951	+	3.6466181	1.3066359	-1.0	-1.0
chr10	96160636	96160806	ENSG00000177853.14|ZNF518A|BCLAF1|BCLAF1	927	+	2.6891413	1.1360948	-1.0	-1.0
chr10	96133555	96133648	ENSG00000177853.14|ZNF518A|BCLAF1|BCLAF1	979	+	3.9768333	1.6851573	-1.0	-1.0
chr10	96159381	96159531	ENSG00000177853.14|ZNF518A|BCLAF1|BCLAF1	902	+	4.7278438	1.0092921	-1.0	-1.0
chr10	96158916	96159086	ENSG00000177853.14|ZNF518A|BCLAF1|BCLAF1	948	+	3.4986296	1.284156	-1.0	-1.0
chr10	96155940	96156045	ENSG00000177853.14|ZNF518A|BCLAF1|BCLAF1	923	+	2.5671506	1.1121382	-1.0	-1.0
chr10	96159591	96159716	ENSG00000177853.14|ZNF518A|BCLAF1|BCLAF1	905	+	3.7581851	1.0202701	-1.0	-1.0
chr10	96158441	96158686	ENSG00000177853.14|ZNF518A|BCLAF1|BCLAF1	983	+	4.1671576	1.7790079	-1.0	-1.0
chr10	96132585	96132735	ENSG00000177853.14|ZNF518A|BCLAF1|BCLAF1	960	+	2.3648462	1.402164	-1.0	-1.0
chr10	96159736	96160011	ENSG00000177853.14|ZNF518A|BCLAF1|BCLAF1	943	+	3.6602228	1.2457561	-1.0	-1.0
chr10	96156196	96158206	ENSG00000177853.14|ZNF518A|BCLAF1|BCLAF1	990	+	5.041877	1.9950911	-1.0	-1.0
chr10	96576544	96576824	ENSG00000077147.14|TM9SF3|BCLAF1|BCLAF1	967	-	2.581353	1.4878603	-1.0	-1.0
chr10	96551244	96551411	ENSG00000077147.14|TM9SF3|BCLAF1|BCLAF1	999	-	3.7433636	2.9666572	-1.0	-1.0
chr10	96561977	96562138	ENSG00000077147.14|TM9SF3|BCLAF1|BCLAF1	979	-	2.6128685	1.6683686	-1.0	-1.0
chr10	96528237	96528337	ENSG00000077147.14|TM9SF3|BCLAF1|BCLAF1	903	-	6.159406	1.0127575	-1.0	-1.0
chr10	96528030	96528145	ENSG00000077147.14|TM9SF3|BCLAF1|BCLAF1	943	-	2.4710965	1.2478677	-1.0	-1.0
chr10	96565303	96565426	ENSG00000077147.14|TM9SF3|BCLAF1|BCLAF1	998	-	3.693153	2.6055427	-1.0	-1.0
chr10	96527417	96527522	ENSG00000077147.14|TM9SF3|BCLAF1|BCLAF1	903	-	3.1722994	1.0145717	-1.0	-1.0
chr10	96552927	96553059	ENSG00000077147.14|TM9SF3|BCLAF1|BCLAF1	981	-	2.5981994	1.7241592	-1.0	-1.0
chr10	96544015	96544206	ENSG00000077147.14|TM9SF3|BCLAF1|BCLAF1	989	-	4.4900117	1.944056	-1.0	-1.0
chr10	96533060	96533185	ENSG00000077147.14|TM9SF3|BCLAF1|BCLAF1	901	-	1.7859688	1.006314	-1.0	-1.0
chr10	96547894	96547989	ENSG00000077147.14|TM9SF3|BCLAF1|BCLAF1	996	-	3.261494	2.3793743	-1.0	-1.0
chr10	96907667	96907817	ENSG00000196233.13|LCOR|BCLAF1|BCLAF1	931	+	2.5606818	1.1621763	-1.0	-1.0
chr10	96983407	96983567	ENSG00000196233.13|LCOR|BCLAF1|BCLAF1	915	+	5.803939	1.0681944	-1.0	-1.0
chr10	96983817	96984027	ENSG00000196233.13|LCOR|BCLAF1|BCLAF1	915	+	5.8821096	1.0697176	-1.0	-1.0
chr10	96981152	96981487	ENSG00000196233.13|LCOR|BCLAF1|BCLAF1	913	+	6.2360606	1.0618391	-1.0	-1.0
chr10	96982312	96982442	ENSG00000196233.13|LCOR|BCLAF1|BCLAF1	921	+	5.515407	1.1037099	-1.0	-1.0
chr10	96983162	96983402	ENSG00000196233.13|LCOR|BCLAF1|BCLAF1	959	+	5.859779	1.3828081	-1.0	-1.0
chr10	96907264	96907330	ENSG00000196233.13|LCOR|BCLAF1|BCLAF1	952	+	2.76184	1.3183241	-1.0	-1.0
chr10	96980842	96981002	ENSG00000196233.13|LCOR|BCLAF1|BCLAF1	905	+	6.064875	1.0208743	-1.0	-1.0
chr10	96954972	96955132	ENSG00000196233.13|LCOR|BCLAF1|BCLAF1	932	+	4.0040545	1.1694932	-1.0	-1.0
chr10	96984882	96985062	ENSG00000196233.13|LCOR|BCLAF1|BCLAF1	905	+	5.322259	1.0213321	-1.0	-1.0
chr10	96944112	96944245	ENSG00000196233.13|LCOR|BCLAF1|BCLAF1	974	+	4.6779275	1.5843285	-1.0	-1.0
chr10	96985162	96985262	ENSG00000196233.13|LCOR|BCLAF1|BCLAF1	903	+	5.967641	1.0138845	-1.0	-1.0
chr10	96952102	96952196	ENSG00000196233.13|LCOR|BCLAF1|BCLAF1	962	+	3.2082665	1.4204654	-1.0	-1.0
chr10	96955617	96955992	ENSG00000196233.13|LCOR|BCLAF1|BCLAF1	932	+	3.37415	1.1652161	-1.0	-1.0
chr10	96949007	96949172	ENSG00000196233.13|LCOR|BCLAF1|BCLAF1	961	+	2.8758512	1.4054189	-1.0	-1.0
chr10	96981522	96981957	ENSG00000196233.13|LCOR|BCLAF1|BCLAF1	939	+	5.1090684	1.2137827	-1.0	-1.0
chr10	96956327	96956487	ENSG00000196233.13|LCOR|BCLAF1|BCLAF1	929	+	5.589374	1.1459373	-1.0	-1.0
chr10	96949177	96949295	ENSG00000196233.13|LCOR|BCLAF1|BCLAF1	960	+	3.5352519	1.3980011	-1.0	-1.0
chr10	96984302	96984642	ENSG00000196233.13|LCOR|BCLAF1|BCLAF1	948	+	4.5299506	1.2844276	-1.0	-1.0
chr10	96982652	96983097	ENSG00000196233.13|LCOR|BCLAF1|BCLAF1	940	+	3.3442948	1.2209167	-1.0	-1.0
chr10	97462582	97462732	ENSG00000155229.20|MMS19|BCLAF1|BCLAF1	966	-	3.212678	1.4622803	-1.0	-1.0
chr10	97460946	97461061	ENSG00000155229.20|MMS19|BCLAF1|BCLAF1	905	-	3.1996846	1.0200167	-1.0	-1.0
chr10	97465804	97465914	ENSG00000155229.20|MMS19|BCLAF1|BCLAF1	907	-	2.4159405	1.0312754	-1.0	-1.0
chr10	97460126	97460311	ENSG00000155229.20|MMS19|BCLAF1|BCLAF1	922	-	3.5854702	1.108393	-1.0	-1.0
chr10	97459641	97459801	ENSG00000155229.20|MMS19|BCLAF1|BCLAF1	905	-	3.5987463	1.020148	-1.0	-1.0
chr10	97477854	97477929	ENSG00000155229.20|MMS19|BCLAF1|BCLAF1	974	-	4.413361	1.5784528	-1.0	-1.0
chr10	97469645	97469723	ENSG00000155229.20|MMS19|BCLAF1|BCLAF1	969	-	3.040205	1.5087333	-1.0	-1.0
chr10	97458618	97458719	ENSG00000155229.20|MMS19|BCLAF1|BCLAF1	901	-	2.2344146	1.0061421	-1.0	-1.0
chr10	97466058	97466159	ENSG00000155229.20|MMS19|BCLAF1|BCLAF1	954	-	2.7753284	1.3374476	-1.0	-1.0
chr10	97466775	97466900	ENSG00000155229.20|MMS19|BCLAF1|BCLAF1	916	-	2.454354	1.0750965	-1.0	-1.0
chr10	97467504	97467603	ENSG00000155229.20|MMS19|BCLAF1|BCLAF1	906	-	2.5296972	1.0270635	-1.0	-1.0
chr10	97478303	97478389	ENSG00000155229.20|MMS19|BCLAF1|BCLAF1	913	-	2.6212738	1.0588224	-1.0	-1.0
chr10	97753037	97753177	ENSG00000155256.17|ZFYVE27|BCLAF1|BCLAF1	968	+	3.4498463	1.4999723	-1.0	-1.0
chr10	97748268	97748364	ENSG00000155256.17|ZFYVE27|BCLAF1|BCLAF1	907	+	2.552603	1.0303952	-1.0	-1.0
chr10	98208330	98208630	ENSG00000166024.13|R3HCC1L|BCLAF1|BCLAF1	963	+	6.4021616	1.4301734	-1.0	-1.0
chr10	98209770	98209899	ENSG00000166024.13|R3HCC1L|BCLAF1|BCLAF1	932	+	6.313488	1.1666111	-1.0	-1.0
chr10	98244090	98244190	ENSG00000166024.13|R3HCC1L|BCLAF1|BCLAF1	905	+	3.9403377	1.0227242	-1.0	-1.0
chr10	99406725	99406830	ENSG00000120053.10|GOT1|BCLAF1|BCLAF1	938	-	3.3236728	1.2063195	-1.0	-1.0
chr10	99403498	99403633	ENSG00000120053.10|GOT1|BCLAF1|BCLAF1	903	-	2.5417926	1.0129217	-1.0	-1.0
chr10	99613114	99613214	ENSG00000155287.10|SLC25A28|BCLAF1|BCLAF1	904	-	6.1035237	1.0169636	-1.0	-1.0
chr10	99679360	99679465	ENSG00000198018.6|ENTPD7|BCLAF1|BCLAF1	905	+	5.994138	1.0212252	-1.0	-1.0
chr10	99726967	99727137	ENSG00000014919.12|COX15|BCLAF1|BCLAF1	925	-	6.178458	1.1257992	-1.0	-1.0
chr10	99747256	99747390	ENSG00000119929.12|CUTC|BCLAF1|BCLAF1	960	+	4.2309155	1.4024543	-1.0	-1.0
chr10	99739709	99739769	ENSG00000119929.12|CUTC|BCLAF1|BCLAF1	984	+	6.731861	1.7950029	-1.0	-1.0
chr10	99743152	99743357	ENSG00000119929.12|CUTC|BCLAF1|BCLAF1	948	+	3.4380434	1.2879995	-1.0	-1.0
chr10	99834379	99834535	ENSG00000023839.10|ABCC2|BCLAF1|BCLAF1	999	+	2.520967	3.2862525	-1.0	-1.0
chr10	99830618	99830715	ENSG00000023839.10|ABCC2|BCLAF1|BCLAF1	901	+	2.882487	1.0024955	-1.0	-1.0
chr10	99808082	99808229	ENSG00000023839.10|ABCC2|BCLAF1|BCLAF1	999	+	2.470065	3.2684612	-1.0	-1.0
chr10	99799206	99799370	ENSG00000023839.10|ABCC2|BCLAF1|BCLAF1	1000	+	2.792124	3.5229707	-1.0	-1.0
chr10	99816959	99817307	ENSG00000023839.10|ABCC2|BCLAF1|BCLAF1	1000	+	3.081254	3.846834	-1.0	-1.0
chr10	99843798	99843900	ENSG00000023839.10|ABCC2|BCLAF1|BCLAF1	1000	+	3.6891322	6.474819	-1.0	-1.0
chr10	99793891	99793999	ENSG00000023839.10|ABCC2|BCLAF1|BCLAF1	1000	+	3.2451794	5.158895	-1.0	-1.0
chr10	99819088	99819269	ENSG00000023839.10|ABCC2|BCLAF1|BCLAF1	1000	+	3.3383844	4.818298	-1.0	-1.0
chr10	99819269	99819494	ENSG00000023839.10|ABCC2|BCLAF1|BCLAF1	953	+	2.56235	1.3269111	-1.0	-1.0
chr10	99794412	99794567	ENSG00000023839.10|ABCC2|BCLAF1|BCLAF1	999	+	2.8663085	2.872398	-1.0	-1.0
chr10	99805381	99805447	ENSG00000023839.10|ABCC2|BCLAF1|BCLAF1	1000	+	3.5062985	4.130491	-1.0	-1.0
chr10	99817307	99817484	ENSG00000023839.10|ABCC2|BCLAF1|BCLAF1	1000	+	3.4522786	5.813318	-1.0	-1.0
chr10	99836090	99836285	ENSG00000023839.10|ABCC2|BCLAF1|BCLAF1	1000	+	2.984561	3.5880837	-1.0	-1.0
chr10	99846960	99847127	ENSG00000023839.10|ABCC2|BCLAF1|BCLAF1	1000	+	3.2290204	4.7745085	-1.0	-1.0
chr10	99797096	99797416	ENSG00000023839.10|ABCC2|BCLAF1|BCLAF1	1000	+	3.5881076	5.4997554	-1.0	-1.0
chr10	99800385	99800563	ENSG00000023839.10|ABCC2|BCLAF1|BCLAF1	999	+	2.4746044	3.0162902	-1.0	-1.0
chr10	99805108	99805381	ENSG00000023839.10|ABCC2|BCLAF1|BCLAF1	962	+	2.5978847	1.4232928	-1.0	-1.0
chr10	99830468	99830593	ENSG00000023839.10|ABCC2|BCLAF1|BCLAF1	905	+	5.4384403	1.0245466	-1.0	-1.0
chr10	99851501	99852192	ENSG00000023839.10|ABCC2|BCLAF1|BCLAF1	994	+	2.571828	2.235963	-1.0	-1.0
chr10	99792233	99792359	ENSG00000023839.10|ABCC2|BCLAF1|BCLAF1	1000	+	2.9705157	4.66222	-1.0	-1.0
chr10	99844321	99844465	ENSG00000023839.10|ABCC2|BCLAF1|BCLAF1	1000	+	3.6091075	4.6180573	-1.0	-1.0
chr10	99830306	99830433	ENSG00000023839.10|ABCC2|BCLAF1|BCLAF1	1000	+	3.6755562	6.3536534	-1.0	-1.0
chr10	99830851	99831006	ENSG00000023839.10|ABCC2|BCLAF1|BCLAF1	952	+	2.5766943	1.319753	-1.0	-1.0
chr10	99841966	99842093	ENSG00000023839.10|ABCC2|BCLAF1|BCLAF1	1000	+	3.5909414	5.6741123	-1.0	-1.0
chr10	99831976	99832126	ENSG00000023839.10|ABCC2|BCLAF1|BCLAF1	1000	+	3.4585001	5.052171	-1.0	-1.0
chr10	99784607	99784781	ENSG00000023839.10|ABCC2|BCLAF1|BCLAF1	1000	+	3.1021173	4.546121	-1.0	-1.0
chr10	99810133	99810218	ENSG00000023839.10|ABCC2|BCLAF1|BCLAF1	1000	+	2.96596	3.5441937	-1.0	-1.0
chr10	99831610	99831825	ENSG00000023839.10|ABCC2|BCLAF1|BCLAF1	1000	+	3.5819259	5.9254904	-1.0	-1.0
chr10	99830715	99830851	ENSG00000023839.10|ABCC2|BCLAF1|BCLAF1	1000	+	3.9048183	6.190805	-1.0	-1.0
chr10	99796393	99796923	ENSG00000023839.10|ABCC2|BCLAF1|BCLAF1	994	+	2.5923634	2.1918294	-1.0	-1.0
chr10	99793550	99793680	ENSG00000023839.10|ABCC2|BCLAF1|BCLAF1	998	+	2.4718406	2.69895	-1.0	-1.0
chr10	99804018	99804268	ENSG00000023839.10|ABCC2|BCLAF1|BCLAF1	1000	+	2.8786666	4.37463	-1.0	-1.0
chr10	99813017	99813144	ENSG00000023839.10|ABCC2|BCLAF1|BCLAF1	1000	+	3.126575	4.254345	-1.0	-1.0
chr10	99845623	99845782	ENSG00000023839.10|ABCC2|BCLAF1|BCLAF1	997	+	2.5607862	2.525053	-1.0	-1.0
chr10	99818789	99818957	ENSG00000023839.10|ABCC2|BCLAF1|BCLAF1	1000	+	3.3059325	5.617102	-1.0	-1.0
chr10	99782731	99782877	ENSG00000023839.10|ABCC2|BCLAF1|BCLAF1	999	+	3.0444336	2.9130166	-1.0	-1.0
chr10	99811438	99811535	ENSG00000023839.10|ABCC2|BCLAF1|BCLAF1	940	+	2.3251593	1.2227058	-1.0	-1.0
chr10	99811535	99811602	ENSG00000023839.10|ABCC2|BCLAF1|BCLAF1	1000	+	3.5864813	5.3634906	-1.0	-1.0
chr10	99807383	99807521	ENSG00000023839.10|ABCC2|BCLAF1|BCLAF1	1000	+	3.3983436	5.6965847	-1.0	-1.0
chr10	99850601	99850791	ENSG00000023839.10|ABCC2|BCLAF1|BCLAF1	999	+	3.0549035	2.887613	-1.0	-1.0
chr10	99956693	99956838	ENSG00000107554.16|DNMBP|BCLAF1|BCLAF1	903	-	4.2904434	1.0120672	-1.0	-1.0
chr10	99955213	99955348	ENSG00000107554.16|DNMBP|BCLAF1|BCLAF1	904	-	6.091866	1.019897	-1.0	-1.0
chr10	99899923	99900028	ENSG00000107554.16|DNMBP|BCLAF1|BCLAF1	903	-	6.1979375	1.0138332	-1.0	-1.0
chr10	100178132	100178194	ENSG00000107566.13|ERLIN1|BCLAF1|BCLAF1	903	-	3.2175248	1.0127575	-1.0	-1.0
chr10	100156144	100156234	ENSG00000107566.13|ERLIN1|BCLAF1|BCLAF1	987	-	3.2162874	1.8771807	-1.0	-1.0
chr10	100151623	100151983	ENSG00000107566.13|ERLIN1|BCLAF1|BCLAF1	964	-	2.8082106	1.4409566	-1.0	-1.0
chr10	100150538	100150698	ENSG00000107566.13|ERLIN1|BCLAF1|BCLAF1	911	-	2.6704946	1.0521427	-1.0	-1.0
chr10	100179200	100179247	ENSG00000107566.13|ERLIN1|BCLAF1|BCLAF1	972	-	3.3445358	1.553458	-1.0	-1.0
chr10	100167347	100167406	ENSG00000107566.13|ERLIN1|BCLAF1|BCLAF1	972	-	4.471235	1.5530597	-1.0	-1.0
chr10	100151988	100152352	ENSG00000107566.13|ERLIN1|BCLAF1|BCLAF1	967	-	2.9534793	1.4860967	-1.0	-1.0
chr10	100164003	100164095	ENSG00000107566.13|ERLIN1|BCLAF1|BCLAF1	973	-	3.355435	1.5650598	-1.0	-1.0
chr10	100154859	100154939	ENSG00000107566.13|ERLIN1|BCLAF1|BCLAF1	993	-	3.8579965	2.140908	-1.0	-1.0
chr10	100185528	100185698	ENSG00000107566.13|ERLIN1|BCLAF1|BCLAF1	917	-	2.1927392	1.080383	-1.0	-1.0
chr10	100175944	100176070	ENSG00000107566.13|ERLIN1|BCLAF1|BCLAF1	991	-	3.4325852	2.0226893	-1.0	-1.0
chr10	100219269	100219359	ENSG00000213341.10|CHUK|BCLAF1|BCLAF1	971	-	6.582766	1.5367826	-1.0	-1.0
chr10	100218717	100218825	ENSG00000213341.10|CHUK|BCLAF1|BCLAF1	972	-	6.5160527	1.5453876	-1.0	-1.0
chr10	100222865	100222975	ENSG00000213341.10|CHUK|BCLAF1|BCLAF1	901	-	6.242509	1.0057753	-1.0	-1.0
chr10	100217994	100218130	ENSG00000213341.10|CHUK|BCLAF1|BCLAF1	948	-	4.8224964	1.284819	-1.0	-1.0
chr10	100209649	100209784	ENSG00000213341.10|CHUK|BCLAF1|BCLAF1	905	-	6.025217	1.0232909	-1.0	-1.0
chr10	100246794	100246935	ENSG00000095485.17|CWF19L1|BCLAF1|BCLAF1	964	-	3.8423066	1.4446902	-1.0	-1.0
chr10	100236864	100236964	ENSG00000095485.17|CWF19L1|BCLAF1|BCLAF1	905	-	5.994138	1.0212252	-1.0	-1.0
chr10	100352676	100352801	ENSG00000099194.5|SCD|BCLAF1|BCLAF1	901	+	6.242509	1.0055604	-1.0	-1.0
chr10	100348093	100348346	ENSG00000099194.5|SCD|BCLAF1|BCLAF1	989	+	1.8596703	1.9655031	-1.0	-1.0
chr10	100505415	100505600	ENSG00000075826.16|SEC31B|BCLAF1|BCLAF1	905	-	3.3669295	1.0211672	-1.0	-1.0
chr10	100487651	100487776	ENSG00000075826.16|SEC31B|BCLAF1|BCLAF1	905	-	6.274893	1.0220386	-1.0	-1.0
chr10	100496312	100496422	ENSG00000075826.16|SEC31B|BCLAF1|BCLAF1	905	-	6.208087	1.0226159	-1.0	-1.0
chr10	100502253	100502478	ENSG00000075826.16|SEC31B|BCLAF1|BCLAF1	952	-	4.9170055	1.3168204	-1.0	-1.0
chr10	100505825	100506125	ENSG00000075826.16|SEC31B|BCLAF1|BCLAF1	946	-	3.7503781	1.2695277	-1.0	-1.0
chr10	100507434	100507539	ENSG00000075826.16|SEC31B|BCLAF1|BCLAF1	901	-	6.1509757	1.0059643	-1.0	-1.0
chr10	100509335	100509495	ENSG00000075826.16|SEC31B|BCLAF1|BCLAF1	910	-	4.705234	1.0458778	-1.0	-1.0
chr10	100497669	100497784	ENSG00000075826.16|SEC31B|BCLAF1|BCLAF1	903	-	3.908052	1.012982	-1.0	-1.0
chr10	100516888	100517008	ENSG00000075826.16|SEC31B|BCLAF1|BCLAF1	924	-	6.205775	1.1196253	-1.0	-1.0
chr10	100516100	100516205	ENSG00000075826.16|SEC31B|BCLAF1|BCLAF1	905	-	6.1704817	1.0203512	-1.0	-1.0
chr10	100497134	100497249	ENSG00000075826.16|SEC31B|BCLAF1|BCLAF1	904	-	4.0486374	1.0173252	-1.0	-1.0
chr10	100499159	100499258	ENSG00000075826.16|SEC31B|BCLAF1|BCLAF1	910	-	3.2837563	1.0437974	-1.0	-1.0
chr10	100509006	100509102	ENSG00000075826.16|SEC31B|BCLAF1|BCLAF1	942	-	3.3662198	1.2363855	-1.0	-1.0
chr10	100506320	100506471	ENSG00000075826.16|SEC31B|BCLAF1|BCLAF1	994	-	6.1239285	2.2231514	-1.0	-1.0
chr10	100507922	100508042	ENSG00000075826.16|SEC31B|BCLAF1|BCLAF1	903	-	3.3281827	1.0132633	-1.0	-1.0
chr10	100505827	100506127	ENSG00000255339.6|AL133352.1|BCLAF1|BCLAF1	948	-	3.7687078	1.2841	-1.0	-1.0
chr10	100506320	100506420	ENSG00000255339.6|AL133352.1|BCLAF1|BCLAF1	994	-	4.963792	2.2010734	-1.0	-1.0
chr10	100526974	100527074	ENSG00000255339.6|AL133352.1|BCLAF1|BCLAF1	943	-	2.2398548	1.245627	-1.0	-1.0
chr10	100507434	100507539	ENSG00000255339.6|AL133352.1|BCLAF1|BCLAF1	901	-	6.1509757	1.0061077	-1.0	-1.0
chr10	100509335	100509495	ENSG00000255339.6|AL133352.1|BCLAF1|BCLAF1	910	-	4.705234	1.0457716	-1.0	-1.0
chr10	100516100	100516205	ENSG00000255339.6|AL133352.1|BCLAF1|BCLAF1	905	-	6.1704817	1.0202491	-1.0	-1.0
chr10	100529766	100529876	ENSG00000255339.6|AL133352.1|BCLAF1|BCLAF1	993	-	3.5244458	2.1660194	-1.0	-1.0
chr10	100509006	100509102	ENSG00000255339.6|AL133352.1|BCLAF1|BCLAF1	942	-	3.3662198	1.235352	-1.0	-1.0
chr10	100507922	100508042	ENSG00000255339.6|AL133352.1|BCLAF1|BCLAF1	903	-	3.3281827	1.0133566	-1.0	-1.0
chr10	100526926	100527074	ENSG00000166136.15|NDUFB8|BCLAF1|BCLAF1	960	-	2.548697	1.4017938	-1.0	-1.0
chr10	100529766	100529941	ENSG00000166136.15|NDUFB8|BCLAF1|BCLAF1	975	-	2.9714205	1.605638	-1.0	-1.0
chr10	100536028	100536135	ENSG00000166135.13|HIF1AN|BCLAF1|BCLAF1	903	+	2.7895336	1.0120689	-1.0	-1.0
chr10	100540633	100540782	ENSG00000166135.13|HIF1AN|BCLAF1|BCLAF1	990	+	3.783404	2.0106962	-1.0	-1.0
chr10	100544985	100545140	ENSG00000166135.13|HIF1AN|BCLAF1|BCLAF1	904	+	2.5445614	1.0180231	-1.0	-1.0
chr10	100536217	100536661	ENSG00000166135.13|HIF1AN|BCLAF1|BCLAF1	977	+	3.1446474	1.6464329	-1.0	-1.0
chr10	100545942	100546049	ENSG00000166135.13|HIF1AN|BCLAF1|BCLAF1	965	+	3.545521	1.4500879	-1.0	-1.0
chr10	100943998	100944123	ENSG00000119906.11|SLF2|BCLAF1|BCLAF1	984	+	3.6702807	1.8056318	-1.0	-1.0
chr10	100938594	100938736	ENSG00000119906.11|SLF2|BCLAF1|BCLAF1	996	+	3.29925	2.366594	-1.0	-1.0
chr10	100930975	100931078	ENSG00000119906.11|SLF2|BCLAF1|BCLAF1	985	+	3.2381344	1.8167332	-1.0	-1.0
chr10	100925948	100926078	ENSG00000119906.11|SLF2|BCLAF1|BCLAF1	959	+	2.9816303	1.389029	-1.0	-1.0
chr10	100947038	100947136	ENSG00000119906.11|SLF2|BCLAF1|BCLAF1	991	+	4.1448174	2.068578	-1.0	-1.0
chr10	100961876	100962006	ENSG00000119906.11|SLF2|BCLAF1|BCLAF1	968	+	4.3691874	1.4968454	-1.0	-1.0
chr10	100959427	100959552	ENSG00000119906.11|SLF2|BCLAF1|BCLAF1	980	+	6.6049466	1.6925544	-1.0	-1.0
chr10	100937401	100937477	ENSG00000119906.11|SLF2|BCLAF1|BCLAF1	958	+	3.1547203	1.3750203	-1.0	-1.0
chr10	100929829	100929997	ENSG00000119906.11|SLF2|BCLAF1|BCLAF1	992	+	4.7551975	2.1240253	-1.0	-1.0
chr10	100945329	100945506	ENSG00000119906.11|SLF2|BCLAF1|BCLAF1	997	+	3.813444	2.5874605	-1.0	-1.0
chr10	100915998	100916042	ENSG00000119906.11|SLF2|BCLAF1|BCLAF1	906	+	6.135284	1.0270635	-1.0	-1.0
chr10	100947759	100947847	ENSG00000119906.11|SLF2|BCLAF1|BCLAF1	982	+	4.5828657	1.7363222	-1.0	-1.0
chr10	100916569	100917300	ENSG00000119906.11|SLF2|BCLAF1|BCLAF1	980	+	3.3142972	1.7004923	-1.0	-1.0
chr10	100918383	100918441	ENSG00000119906.11|SLF2|BCLAF1|BCLAF1	940	+	2.9783986	1.2182739	-1.0	-1.0
chr10	100950075	100950207	ENSG00000119906.11|SLF2|BCLAF1|BCLAF1	929	+	2.668669	1.1515157	-1.0	-1.0
chr10	100923974	100924972	ENSG00000119906.11|SLF2|BCLAF1|BCLAF1	984	+	3.8906724	1.7830921	-1.0	-1.0
chr10	100929316	100929439	ENSG00000119906.11|SLF2|BCLAF1|BCLAF1	1000	+	5.5361147	3.351879	-1.0	-1.0
chr10	100956450	100956537	ENSG00000119906.11|SLF2|BCLAF1|BCLAF1	956	+	2.9164796	1.3529626	-1.0	-1.0
chr10	100980577	100980693	ENSG00000095539.15|SEMA4G|BCLAF1|BCLAF1	947	+	2.137796	1.275967	-1.0	-1.0
chr10	100983759	100983864	ENSG00000095539.15|SEMA4G|BCLAF1|BCLAF1	911	+	2.1351764	1.0497595	-1.0	-1.0
chr10	100983884	100984004	ENSG00000095539.15|SEMA4G|BCLAF1|BCLAF1	922	+	2.1347163	1.1065841	-1.0	-1.0
chr10	100978848	100979013	ENSG00000095539.15|SEMA4G|BCLAF1|BCLAF1	968	+	2.3713448	1.499918	-1.0	-1.0
chr10	100973128	100973277	ENSG00000095539.15|SEMA4G|BCLAF1|BCLAF1	949	+	2.048262	1.2935297	-1.0	-1.0
chr10	100979101	100979256	ENSG00000095539.15|SEMA4G|BCLAF1|BCLAF1	963	+	2.3582249	1.4333683	-1.0	-1.0
chr10	100973546	100973609	ENSG00000095539.15|SEMA4G|BCLAF1|BCLAF1	982	+	3.8674512	1.7458911	-1.0	-1.0
chr10	100989763	100989884	ENSG00000107815.7|TWNK|BCLAF1|BCLAF1	904	+	4.945141	1.0167204	-1.0	-1.0
chr10	101006909	101007034	ENSG00000107816.17|LZTS2|BCLAF1|BCLAF1	925	+	3.8496635	1.1276116	-1.0	-1.0
chr10	101038236	101038341	ENSG00000107819.13|SFXN3|BCLAF1|BCLAF1	902	+	4.032131	1.007046	-1.0	-1.0
chr10	101037381	101037496	ENSG00000107819.13|SFXN3|BCLAF1|BCLAF1	907	+	2.4721336	1.031827	-1.0	-1.0
chr10	101461963	101462058	ENSG00000166167.17|BTRC|BCLAF1|BCLAF1	951	+	3.521097	1.3114926	-1.0	-1.0
chr10	101536547	101536647	ENSG00000166167.17|BTRC|BCLAF1|BCLAF1	902	+	3.9140651	1.0103892	-1.0	-1.0
chr10	101479367	101479457	ENSG00000166167.17|BTRC|BCLAF1|BCLAF1	963	+	3.582993	1.4366846	-1.0	-1.0
chr10	101526032	101526199	ENSG00000166167.17|BTRC|BCLAF1|BCLAF1	936	+	3.2216594	1.1939855	-1.0	-1.0
chr10	101534785	101534885	ENSG00000166167.17|BTRC|BCLAF1|BCLAF1	905	+	6.119486	1.0233737	-1.0	-1.0
chr10	101532329	101532432	ENSG00000166167.17|BTRC|BCLAF1|BCLAF1	904	+	4.015482	1.0179973	-1.0	-1.0
chr10	101532951	101533070	ENSG00000166167.17|BTRC|BCLAF1|BCLAF1	931	+	3.8263307	1.1596731	-1.0	-1.0
chr10	101521638	101521868	ENSG00000166167.17|BTRC|BCLAF1|BCLAF1	936	+	3.7324243	1.1945522	-1.0	-1.0
chr10	101673572	101673672	ENSG00000107829.13|FBXW4|BCLAF1|BCLAF1	904	-	3.9273045	1.0164644	-1.0	-1.0
chr10	101787363	101787608	ENSG00000198408.13|MGEA5|BCLAF1|BCLAF1	998	-	4.8296742	2.6870055	-1.0	-1.0
chr10	101806044	101806143	ENSG00000198408.13|MGEA5|BCLAF1|BCLAF1	1000	-	5.187959	4.05846	-1.0	-1.0
chr10	101790895	101791160	ENSG00000198408.13|MGEA5|BCLAF1|BCLAF1	998	-	4.1204386	2.789493	-1.0	-1.0
chr10	101798841	101799455	ENSG00000198408.13|MGEA5|BCLAF1|BCLAF1	1000	-	4.526535	4.156089	-1.0	-1.0
chr10	101797820	101798154	ENSG00000198408.13|MGEA5|BCLAF1|BCLAF1	999	-	3.3166864	2.8980803	-1.0	-1.0
chr10	101807729	101807901	ENSG00000198408.13|MGEA5|BCLAF1|BCLAF1	1000	-	3.6533775	3.453875	-1.0	-1.0
chr10	101786042	101786582	ENSG00000198408.13|MGEA5|BCLAF1|BCLAF1	959	-	2.811731	1.3854975	-1.0	-1.0
chr10	101791280	101791453	ENSG00000198408.13|MGEA5|BCLAF1|BCLAF1	959	-	2.7273731	1.3908137	-1.0	-1.0
chr10	101813029	101813127	ENSG00000198408.13|MGEA5|BCLAF1|BCLAF1	977	-	2.7630332	1.6444651	-1.0	-1.0
chr10	101803734	101804014	ENSG00000198408.13|MGEA5|BCLAF1|BCLAF1	996	-	3.156262	2.3551683	-1.0	-1.0
chr10	101818193	101818463	ENSG00000198408.13|MGEA5|BCLAF1|BCLAF1	981	-	2.684909	1.7168908	-1.0	-1.0
chr10	101813554	101813606	ENSG00000198408.13|MGEA5|BCLAF1|BCLAF1	982	-	3.0248206	1.74941	-1.0	-1.0
chr10	101817843	101818188	ENSG00000198408.13|MGEA5|BCLAF1|BCLAF1	953	-	2.5493417	1.3294889	-1.0	-1.0
chr10	101810183	101810314	ENSG00000198408.13|MGEA5|BCLAF1|BCLAF1	945	-	2.3275318	1.2624865	-1.0	-1.0
chr10	101800241	101800400	ENSG00000198408.13|MGEA5|BCLAF1|BCLAF1	1000	-	3.9787889	4.4386396	-1.0	-1.0
chr10	101793912	101794037	ENSG00000198408.13|MGEA5|BCLAF1|BCLAF1	935	-	2.1389775	1.1875973	-1.0	-1.0
chr10	101792752	101792946	ENSG00000198408.13|MGEA5|BCLAF1|BCLAF1	979	-	2.8630517	1.674828	-1.0	-1.0
chr10	102029582	102029745	ENSG00000120029.12|C10orf76|BCLAF1|BCLAF1	957	-	5.459325	1.3696868	-1.0	-1.0
chr10	101939862	101939938	ENSG00000120029.12|C10orf76|BCLAF1|BCLAF1	906	-	6.2713785	1.0251664	-1.0	-1.0
chr10	101975211	101975300	ENSG00000120029.12|C10orf76|BCLAF1|BCLAF1	971	-	4.369257	1.5370549	-1.0	-1.0
chr10	101889411	101889516	ENSG00000120029.12|C10orf76|BCLAF1|BCLAF1	911	-	2.4830875	1.0513904	-1.0	-1.0
chr10	102032937	102033167	ENSG00000120029.12|C10orf76|BCLAF1|BCLAF1	995	-	3.8154278	2.321714	-1.0	-1.0
chr10	102011722	102011783	ENSG00000120029.12|C10orf76|BCLAF1|BCLAF1	973	-	4.480145	1.5684887	-1.0	-1.0
chr10	102025155	102025248	ENSG00000120029.12|C10orf76|BCLAF1|BCLAF1	978	-	3.270626	1.6572982	-1.0	-1.0
chr10	102023476	102023563	ENSG00000120029.12|C10orf76|BCLAF1|BCLAF1	987	-	4.6893477	1.8903117	-1.0	-1.0
chr10	102012832	102012876	ENSG00000120029.12|C10orf76|BCLAF1|BCLAF1	906	-	6.2935953	1.0270635	-1.0	-1.0
chr10	101990550	101990611	ENSG00000120029.12|C10orf76|BCLAF1|BCLAF1	971	-	3.6739311	1.5317852	-1.0	-1.0
chr10	101991968	101992038	ENSG00000120029.12|C10orf76|BCLAF1|BCLAF1	988	-	6.715862	1.9076257	-1.0	-1.0
chr10	102013967	102014024	ENSG00000120029.12|C10orf76|BCLAF1|BCLAF1	971	-	6.5531344	1.5400828	-1.0	-1.0
chr10	101956596	101956723	ENSG00000120029.12|C10orf76|BCLAF1|BCLAF1	954	-	3.4810007	1.3339956	-1.0	-1.0
chr10	102040012	102040125	ENSG00000120029.12|C10orf76|BCLAF1|BCLAF1	968	-	3.64013	1.4975829	-1.0	-1.0
chr10	101957649	101957732	ENSG00000120029.12|C10orf76|BCLAF1|BCLAF1	906	-	4.110731	1.0274398	-1.0	-1.0
chr10	102107964	102108069	ENSG00000198728.10|LDB1|BCLAF1|BCLAF1	903	-	2.9268086	1.0144708	-1.0	-1.0
chr10	102108089	102108254	ENSG00000198728.10|LDB1|BCLAF1|BCLAF1	922	-	3.087639	1.1075271	-1.0	-1.0
chr10	102140584	102140749	ENSG00000148840.10|PPRC1|BCLAF1|BCLAF1	912	+	5.482703	1.053834	-1.0	-1.0
chr10	102148816	102148931	ENSG00000148840.10|PPRC1|BCLAF1|BCLAF1	917	+	4.407686	1.081501	-1.0	-1.0
chr10	102141644	102141804	ENSG00000148840.10|PPRC1|BCLAF1|BCLAF1	917	+	5.9050837	1.0834043	-1.0	-1.0
chr10	102137929	102138038	ENSG00000148840.10|PPRC1|BCLAF1|BCLAF1	907	+	3.2281272	1.0335886	-1.0	-1.0
chr10	102139114	102139864	ENSG00000148840.10|PPRC1|BCLAF1|BCLAF1	938	+	4.1079917	1.2055854	-1.0	-1.0
chr10	102140949	102141069	ENSG00000148840.10|PPRC1|BCLAF1|BCLAF1	904	+	2.4383364	1.0160942	-1.0	-1.0
chr10	102139874	102140209	ENSG00000148840.10|PPRC1|BCLAF1|BCLAF1	904	+	5.593162	1.0172286	-1.0	-1.0
chr10	102158063	102158198	ENSG00000166197.16|NOLC1|BCLAF1|BCLAF1	910	+	2.44513	1.0465945	-1.0	-1.0
chr10	102160451	102160611	ENSG00000166197.16|NOLC1|BCLAF1|BCLAF1	968	+	3.0407047	1.4930847	-1.0	-1.0
chr10	102157435	102157550	ENSG00000166197.16|NOLC1|BCLAF1|BCLAF1	933	+	2.891842	1.1744173	-1.0	-1.0
chr10	102160232	102160342	ENSG00000166197.16|NOLC1|BCLAF1|BCLAF1	945	+	2.3911834	1.2619946	-1.0	-1.0
chr10	102159432	102159562	ENSG00000166197.16|NOLC1|BCLAF1|BCLAF1	956	+	3.222472	1.359595	-1.0	-1.0
chr10	102157205	102157320	ENSG00000166197.16|NOLC1|BCLAF1|BCLAF1	902	+	3.137165	1.010343	-1.0	-1.0
chr10	102161555	102161662	ENSG00000166197.16|NOLC1|BCLAF1|BCLAF1	966	+	2.6889803	1.4677994	-1.0	-1.0
chr10	102162110	102162515	ENSG00000166197.16|NOLC1|BCLAF1|BCLAF1	934	+	3.3087895	1.1791774	-1.0	-1.0
chr10	102161832	102161925	ENSG00000166197.16|NOLC1|BCLAF1|BCLAF1	990	+	3.41182	1.9957999	-1.0	-1.0
chr10	102159895	102160024	ENSG00000166197.16|NOLC1|BCLAF1|BCLAF1	978	+	3.3133469	1.6667331	-1.0	-1.0
chr10	102160646	102161093	ENSG00000166197.16|NOLC1|BCLAF1|BCLAF1	985	+	4.7828164	1.8194486	-1.0	-1.0
chr10	102362514	102362624	ENSG00000107862.4|GBF1|BCLAF1|BCLAF1	908	+	3.2449963	1.0339093	-1.0	-1.0
chr10	102365456	102365599	ENSG00000107862.4|GBF1|BCLAF1|BCLAF1	965	+	4.1207566	1.4524643	-1.0	-1.0
chr10	102260049	102260116	ENSG00000107862.4|GBF1|BCLAF1|BCLAF1	944	+	3.3691797	1.2514592	-1.0	-1.0
chr10	102367477	102367560	ENSG00000107862.4|GBF1|BCLAF1|BCLAF1	973	+	4.419629	1.5735092	-1.0	-1.0
chr10	102368217	102368327	ENSG00000107862.4|GBF1|BCLAF1|BCLAF1	942	+	3.1309443	1.2349182	-1.0	-1.0
chr10	102369865	102369980	ENSG00000107862.4|GBF1|BCLAF1|BCLAF1	903	+	2.944271	1.0141532	-1.0	-1.0
chr10	102353599	102353654	ENSG00000107862.4|GBF1|BCLAF1|BCLAF1	946	+	4.1447663	1.2704368	-1.0	-1.0
chr10	102370716	102370860	ENSG00000107862.4|GBF1|BCLAF1|BCLAF1	903	+	2.731786	1.0140908	-1.0	-1.0
chr10	102258928	102259034	ENSG00000107862.4|GBF1|BCLAF1|BCLAF1	920	+	2.3857257	1.0973527	-1.0	-1.0
chr10	102369775	102369860	ENSG00000107862.4|GBF1|BCLAF1|BCLAF1	907	+	6.011529	1.0303952	-1.0	-1.0
chr10	102358038	102358186	ENSG00000107862.4|GBF1|BCLAF1|BCLAF1	963	+	3.0674846	1.4324181	-1.0	-1.0
chr10	102358510	102358615	ENSG00000107862.4|GBF1|BCLAF1|BCLAF1	903	+	2.2329144	1.0130856	-1.0	-1.0
chr10	102376984	102377140	ENSG00000107862.4|GBF1|BCLAF1|BCLAF1	951	+	4.269079	1.30641	-1.0	-1.0
chr10	102655079	102655219	ENSG00000171206.13|TRIM8|BCLAF1|BCLAF1	948	+	3.4328878	1.282035	-1.0	-1.0
chr10	102726986	102727091	ENSG00000156398.12|SFXN2|BCLAF1|BCLAF1	904	+	3.9982407	1.0171642	-1.0	-1.0
chr10	102876953	102877035	ENSG00000270316.1|BORCS7-ASMT|BCLAF1|BCLAF1	908	+	2.7745984	1.0349936	-1.0	-1.0
chr10	102900592	102900697	ENSG00000270316.1|BORCS7-ASMT|BCLAF1|BCLAF1	903	+	3.222516	1.0152802	-1.0	-1.0
chr10	102860497	102860541	ENSG00000270316.1|BORCS7-ASMT|BCLAF1|BCLAF1	903	+	6.159406	1.0127575	-1.0	-1.0
chr10	102863342	102863492	ENSG00000270316.1|BORCS7-ASMT|BCLAF1|BCLAF1	905	+	6.0884376	1.022912	-1.0	-1.0
chr10	102874591	102874661	ENSG00000270316.1|BORCS7-ASMT|BCLAF1|BCLAF1	955	+	4.293811	1.3506902	-1.0	-1.0
chr10	102872447	102872598	ENSG00000270316.1|BORCS7-ASMT|BCLAF1|BCLAF1	959	+	6.4342084	1.3904334	-1.0	-1.0
chr10	102873096	102873233	ENSG00000270316.1|BORCS7-ASMT|BCLAF1|BCLAF1	984	+	4.6308637	1.7935299	-1.0	-1.0
chr10	102862872	102862932	ENSG00000270316.1|BORCS7-ASMT|BCLAF1|BCLAF1	986	+	3.6112404	1.8694223	-1.0	-1.0
chr10	102862872	102863017	ENSG00000166275.15|BORCS7|BCLAF1|BCLAF1	993	+	4.5946317	2.1544387	-1.0	-1.0
chr10	102863342	102863492	ENSG00000166275.15|BORCS7|BCLAF1|BCLAF1	905	+	6.0884376	1.0229365	-1.0	-1.0
chr10	102860497	102860617	ENSG00000166275.15|BORCS7|BCLAF1|BCLAF1	924	+	6.2489285	1.1174368	-1.0	-1.0
chr10	102900592	102900697	ENSG00000214435.7|AS3MT|BCLAF1|BCLAF1	903	+	3.222516	1.0151601	-1.0	-1.0
chr10	102876953	102877035	ENSG00000214435.7|AS3MT|BCLAF1|BCLAF1	908	+	2.7745984	1.0361205	-1.0	-1.0
chr10	102874591	102874661	ENSG00000214435.7|AS3MT|BCLAF1|BCLAF1	955	+	4.293811	1.3501462	-1.0	-1.0
chr10	102872447	102872598	ENSG00000214435.7|AS3MT|BCLAF1|BCLAF1	959	+	6.4342084	1.3904113	-1.0	-1.0
chr10	102873096	102873233	ENSG00000214435.7|AS3MT|BCLAF1|BCLAF1	984	+	4.6308637	1.7959324	-1.0	-1.0
chr10	103049746	103049850	ENSG00000148842.17|CNNM2|BCLAF1|BCLAF1	955	+	3.9600964	1.3463926	-1.0	-1.0
chr10	102919972	102920072	ENSG00000148842.17|CNNM2|BCLAF1|BCLAF1	903	+	3.2527075	1.014096	-1.0	-1.0
chr10	103106588	103106706	ENSG00000076685.18|NT5C2|BCLAF1|BCLAF1	995	-	3.8515642	2.2775626	-1.0	-1.0
chr10	103097290	103097374	ENSG00000076685.18|NT5C2|BCLAF1|BCLAF1	998	-	7.373283	2.7112494	-1.0	-1.0
chr10	103139405	103139479	ENSG00000076685.18|NT5C2|BCLAF1|BCLAF1	999	-	3.9820142	3.2221854	-1.0	-1.0
chr10	103174857	103174977	ENSG00000076685.18|NT5C2|BCLAF1|BCLAF1	992	-	3.3088315	2.0885038	-1.0	-1.0
chr10	103089186	103089406	ENSG00000076685.18|NT5C2|BCLAF1|BCLAF1	943	-	2.7897108	1.2421052	-1.0	-1.0
chr10	103101234	103101326	ENSG00000076685.18|NT5C2|BCLAF1|BCLAF1	993	-	3.7856624	2.1319368	-1.0	-1.0
chr10	103093916	103094038	ENSG00000076685.18|NT5C2|BCLAF1|BCLAF1	958	-	3.758167	1.3765278	-1.0	-1.0
chr10	103105705	103105801	ENSG00000076685.18|NT5C2|BCLAF1|BCLAF1	968	-	2.8796525	1.4892898	-1.0	-1.0
chr10	103093138	103093309	ENSG00000076685.18|NT5C2|BCLAF1|BCLAF1	961	-	2.5042322	1.409037	-1.0	-1.0
chr10	103098856	103098984	ENSG00000076685.18|NT5C2|BCLAF1|BCLAF1	970	-	5.0111413	1.5188593	-1.0	-1.0
chr10	103090655	103090787	ENSG00000076685.18|NT5C2|BCLAF1|BCLAF1	935	-	2.7540443	1.189439	-1.0	-1.0
chr10	103089411	103089806	ENSG00000076685.18|NT5C2|BCLAF1|BCLAF1	958	-	2.895569	1.374053	-1.0	-1.0
chr10	103099925	103100019	ENSG00000076685.18|NT5C2|BCLAF1|BCLAF1	992	-	3.5648084	2.1151736	-1.0	-1.0
chr10	103345023	103345132	ENSG00000156374.14|PCGF6|BCLAF1|BCLAF1	935	-	6.2766376	1.1851937	-1.0	-1.0
chr10	103326533	103326632	ENSG00000156374.14|PCGF6|BCLAF1|BCLAF1	903	-	3.9320238	1.0129241	-1.0	-1.0
chr10	103373432	103373595	ENSG00000148835.10|TAF5|BCLAF1|BCLAF1	904	+	6.1443768	1.0180899	-1.0	-1.0
chr10	103416490	103416742	ENSG00000148843.13|PDCD11|BCLAF1|BCLAF1	961	+	3.4909763	1.4059302	-1.0	-1.0
chr10	103422987	103423132	ENSG00000148843.13|PDCD11|BCLAF1|BCLAF1	916	+	4.069591	1.0767179	-1.0	-1.0
chr10	103417791	103417932	ENSG00000148843.13|PDCD11|BCLAF1|BCLAF1	983	+	6.643702	1.762759	-1.0	-1.0
chr10	103405021	103405186	ENSG00000148843.13|PDCD11|BCLAF1|BCLAF1	949	+	3.8475373	1.2935646	-1.0	-1.0
chr10	103418494	103418629	ENSG00000148843.13|PDCD11|BCLAF1|BCLAF1	918	+	3.2380593	1.0836606	-1.0	-1.0
chr10	103400396	103400528	ENSG00000148843.13|PDCD11|BCLAF1|BCLAF1	995	+	5.8650436	2.3214126	-1.0	-1.0
chr10	103440733	103440850	ENSG00000148843.13|PDCD11|BCLAF1|BCLAF1	972	+	3.3510273	1.5548698	-1.0	-1.0
chr10	103398430	103398528	ENSG00000148843.13|PDCD11|BCLAF1|BCLAF1	902	+	3.9140651	1.0102798	-1.0	-1.0
chr10	103433947	103434037	ENSG00000148843.13|PDCD11|BCLAF1|BCLAF1	965	+	3.5913289	1.4611086	-1.0	-1.0
chr10	103421347	103421527	ENSG00000148843.13|PDCD11|BCLAF1|BCLAF1	977	+	4.4030695	1.6471831	-1.0	-1.0
chr10	103425173	103425373	ENSG00000148843.13|PDCD11|BCLAF1|BCLAF1	948	+	3.2340868	1.2841659	-1.0	-1.0
chr10	103423542	103423658	ENSG00000148843.13|PDCD11|BCLAF1|BCLAF1	927	+	4.207329	1.1376549	-1.0	-1.0
chr10	103414269	103414330	ENSG00000148843.13|PDCD11|BCLAF1|BCLAF1	961	+	3.5745316	1.4071571	-1.0	-1.0
chr10	103405984	103406108	ENSG00000148843.13|PDCD11|BCLAF1|BCLAF1	984	+	4.367491	1.782829	-1.0	-1.0
chr10	103440289	103440479	ENSG00000148843.13|PDCD11|BCLAF1|BCLAF1	905	+	6.1705832	1.0208379	-1.0	-1.0
chr10	103445387	103445617	ENSG00000148843.13|PDCD11|BCLAF1|BCLAF1	902	+	3.6670115	1.0096285	-1.0	-1.0
chr10	103415004	103415151	ENSG00000148843.13|PDCD11|BCLAF1|BCLAF1	953	+	3.9113557	1.3271433	-1.0	-1.0
chr10	103438705	103438808	ENSG00000148843.13|PDCD11|BCLAF1|BCLAF1	922	+	3.0113401	1.1057272	-1.0	-1.0
chr10	103406683	103406788	ENSG00000148843.13|PDCD11|BCLAF1|BCLAF1	916	+	2.845691	1.0782976	-1.0	-1.0
chr10	103442227	103442422	ENSG00000148843.13|PDCD11|BCLAF1|BCLAF1	929	+	3.030378	1.1492664	-1.0	-1.0
chr10	103432128	103432228	ENSG00000148843.13|PDCD11|BCLAF1|BCLAF1	900	+	3.1408727	1.0011107	-1.0	-1.0
chr10	103424983	103425093	ENSG00000148843.13|PDCD11|BCLAF1|BCLAF1	903	+	6.0520997	1.0133274	-1.0	-1.0
chr10	103434252	103434407	ENSG00000148843.13|PDCD11|BCLAF1|BCLAF1	902	+	4.1344924	1.0108036	-1.0	-1.0
chr10	103419572	103419708	ENSG00000148843.13|PDCD11|BCLAF1|BCLAF1	933	+	3.58021	1.1760751	-1.0	-1.0
chr10	103443164	103443264	ENSG00000148843.13|PDCD11|BCLAF1|BCLAF1	903	+	5.967641	1.0138845	-1.0	-1.0
chr10	103403117	103403285	ENSG00000148843.13|PDCD11|BCLAF1|BCLAF1	997	+	4.6334915	2.4706376	-1.0	-1.0
chr10	103617196	103617314	ENSG00000107957.16|SH3PXD2A|BCLAF1|BCLAF1	980	-	3.003382	1.6961896	-1.0	-1.0
chr10	103603296	103603451	ENSG00000107957.16|SH3PXD2A|BCLAF1|BCLAF1	913	-	2.7235043	1.0624735	-1.0	-1.0
chr10	103601611	103601956	ENSG00000107957.16|SH3PXD2A|BCLAF1|BCLAF1	946	-	2.5297482	1.2689016	-1.0	-1.0
chr10	103602536	103602636	ENSG00000107957.16|SH3PXD2A|BCLAF1|BCLAF1	906	-	2.4104075	1.0280374	-1.0	-1.0
chr10	103602196	103602411	ENSG00000107957.16|SH3PXD2A|BCLAF1|BCLAF1	948	-	3.2896912	1.2843198	-1.0	-1.0
chr10	103627098	103627202	ENSG00000107957.16|SH3PXD2A|BCLAF1|BCLAF1	921	-	2.1259134	1.1030949	-1.0	-1.0
chr10	103661017	103661114	ENSG00000107957.16|SH3PXD2A|BCLAF1|BCLAF1	901	-	2.3233867	1.0058333	-1.0	-1.0
chr10	103735731	103735808	ENSG00000107957.16|SH3PXD2A|BCLAF1|BCLAF1	903	-	2.2736657	1.0127507	-1.0	-1.0
chr10	103612917	103613190	ENSG00000107957.16|SH3PXD2A|BCLAF1|BCLAF1	978	-	2.6811717	1.6524297	-1.0	-1.0
chr10	103766963	103767063	ENSG00000107957.16|SH3PXD2A|BCLAF1|BCLAF1	907	-	3.2767015	1.0308644	-1.0	-1.0
chr10	103603691	103603789	ENSG00000107957.16|SH3PXD2A|BCLAF1|BCLAF1	902	-	2.377357	1.0089357	-1.0	-1.0
chr10	104018159	104018284	ENSG00000065613.13|SLK|BCLAF1|BCLAF1	991	+	4.816464	2.027712	-1.0	-1.0
chr10	104005911	104006035	ENSG00000065613.13|SLK|BCLAF1|BCLAF1	922	+	4.0860186	1.1088548	-1.0	-1.0
chr10	103967645	103967890	ENSG00000065613.13|SLK|BCLAF1|BCLAF1	968	+	4.764966	1.492733	-1.0	-1.0
chr10	104019733	104019922	ENSG00000065613.13|SLK|BCLAF1|BCLAF1	984	+	3.7072716	1.7847294	-1.0	-1.0
chr10	104008176	104008351	ENSG00000065613.13|SLK|BCLAF1|BCLAF1	959	+	5.9072814	1.382945	-1.0	-1.0
chr10	104005560	104005691	ENSG00000065613.13|SLK|BCLAF1|BCLAF1	999	+	7.394427	2.8849587	-1.0	-1.0
chr10	104025573	104025703	ENSG00000065613.13|SLK|BCLAF1|BCLAF1	951	+	3.1309695	1.3137916	-1.0	-1.0
chr10	103998898	103998971	ENSG00000065613.13|SLK|BCLAF1|BCLAF1	983	+	4.6780605	1.7801589	-1.0	-1.0
chr10	103992983	103993128	ENSG00000065613.13|SLK|BCLAF1|BCLAF1	933	+	3.7398388	1.1723205	-1.0	-1.0
chr10	103999118	103999308	ENSG00000065613.13|SLK|BCLAF1|BCLAF1	997	+	6.180676	2.4849935	-1.0	-1.0
chr10	104002171	104003527	ENSG00000065613.13|SLK|BCLAF1|BCLAF1	998	+	5.8174076	2.7475562	-1.0	-1.0
chr10	104020487	104020613	ENSG00000065613.13|SLK|BCLAF1|BCLAF1	992	+	6.8598504	2.0918036	-1.0	-1.0
chr10	103990674	103990834	ENSG00000065613.13|SLK|BCLAF1|BCLAF1	996	+	4.8864994	2.351217	-1.0	-1.0
chr10	103992597	103992646	ENSG00000065613.13|SLK|BCLAF1|BCLAF1	986	+	4.665961	1.842104	-1.0	-1.0
chr10	104018793	104018963	ENSG00000065613.13|SLK|BCLAF1|BCLAF1	905	+	4.8776035	1.020375	-1.0	-1.0
chr10	104001443	104001572	ENSG00000065613.13|SLK|BCLAF1|BCLAF1	999	+	7.4672856	2.9905946	-1.0	-1.0
chr10	103999866	103999948	ENSG00000065613.13|SLK|BCLAF1|BCLAF1	959	+	4.3304443	1.3842877	-1.0	-1.0
chr10	104255140	104255271	ENSG00000148834.12|GSTO1|BCLAF1|BCLAF1	946	+	2.2554178	1.2710155	-1.0	-1.0
chr10	104259595	104259798	ENSG00000148834.12|GSTO1|BCLAF1|BCLAF1	988	+	2.493781	1.9208608	-1.0	-1.0
chr10	104267251	104267459	ENSG00000148834.12|GSTO1|BCLAF1|BCLAF1	983	+	3.2246628	1.7660029	-1.0	-1.0
chr10	104262978	104263077	ENSG00000148834.12|GSTO1|BCLAF1|BCLAF1	1000	+	5.241828	4.1751513	-1.0	-1.0
chr10	104266083	104266190	ENSG00000148834.12|GSTO1|BCLAF1|BCLAF1	993	+	2.7360895	2.1261208	-1.0	-1.0
chr10	109877658	109877813	ENSG00000108039.17|XPNPEP1|BCLAF1|BCLAF1	938	-	5.7587214	1.2109475	-1.0	-1.0
chr10	109869952	109870029	ENSG00000108039.17|XPNPEP1|BCLAF1|BCLAF1	906	-	4.044084	1.0259303	-1.0	-1.0
chr10	109886245	109886341	ENSG00000108039.17|XPNPEP1|BCLAF1|BCLAF1	994	-	6.90799	2.2008145	-1.0	-1.0
chr10	109868613	109868712	ENSG00000108039.17|XPNPEP1|BCLAF1|BCLAF1	984	-	6.6454024	1.8058875	-1.0	-1.0
chr10	110122134	110122292	ENSG00000148700.14|ADD3|BCLAF1|BCLAF1	979	+	3.1640055	1.6851023	-1.0	-1.0
chr10	110133325	110133740	ENSG00000148700.14|ADD3|BCLAF1|BCLAF1	981	+	3.8868806	1.71136	-1.0	-1.0
chr10	110124006	110124274	ENSG00000148700.14|ADD3|BCLAF1|BCLAF1	980	+	3.5011241	1.7054857	-1.0	-1.0
chr10	110116258	110116403	ENSG00000148700.14|ADD3|BCLAF1|BCLAF1	960	+	2.6780612	1.3973238	-1.0	-1.0
chr10	110130362	110130486	ENSG00000148700.14|ADD3|BCLAF1|BCLAF1	979	+	2.9989085	1.6742932	-1.0	-1.0
chr10	110125754	110125945	ENSG00000148700.14|ADD3|BCLAF1|BCLAF1	994	+	4.48376	2.21447	-1.0	-1.0
chr10	110118586	110118731	ENSG00000148700.14|ADD3|BCLAF1|BCLAF1	966	+	2.4563696	1.4728353	-1.0	-1.0
chr10	110126416	110126503	ENSG00000148700.14|ADD3|BCLAF1|BCLAF1	991	+	4.1631546	2.055757	-1.0	-1.0
chr10	110100629	110100848	ENSG00000148700.14|ADD3|BCLAF1|BCLAF1	969	+	3.7844965	1.5067893	-1.0	-1.0
chr10	110119210	110119354	ENSG00000148700.14|ADD3|BCLAF1|BCLAF1	983	+	3.025971	1.7624236	-1.0	-1.0
chr10	110117341	110117422	ENSG00000148700.14|ADD3|BCLAF1|BCLAF1	994	+	4.989047	2.2568405	-1.0	-1.0
chr10	110118741	110118886	ENSG00000148700.14|ADD3|BCLAF1|BCLAF1	917	+	2.3328247	1.0791141	-1.0	-1.0
chr10	110119465	110119635	ENSG00000148700.14|ADD3|BCLAF1|BCLAF1	995	+	3.8086157	2.3034446	-1.0	-1.0
chr10	110118911	110119210	ENSG00000148700.14|ADD3|BCLAF1|BCLAF1	955	+	2.971815	1.3515458	-1.0	-1.0
chr10	110284823	110285028	ENSG00000119950.20|MXI1|BCLAF1|BCLAF1	932	+	3.443631	1.1670872	-1.0	-1.0
chr10	110279913	110280085	ENSG00000119950.20|MXI1|BCLAF1|BCLAF1	996	+	4.3348675	2.3494396	-1.0	-1.0
chr10	110295227	110295381	ENSG00000119953.12|SMNDC1|BCLAF1|BCLAF1	968	-	5.266	1.4968077	-1.0	-1.0
chr10	110297566	110297745	ENSG00000119953.12|SMNDC1|BCLAF1|BCLAF1	988	-	4.170026	1.9045591	-1.0	-1.0
chr10	110303482	110303582	ENSG00000119953.12|SMNDC1|BCLAF1|BCLAF1	905	-	6.119486	1.0235717	-1.0	-1.0
chr10	110294149	110294287	ENSG00000119953.12|SMNDC1|BCLAF1|BCLAF1	978	-	5.356437	1.6654451	-1.0	-1.0
chr10	110298647	110298810	ENSG00000119953.12|SMNDC1|BCLAF1|BCLAF1	959	-	3.3142946	1.3860537	-1.0	-1.0
chr10	110583840	110583962	ENSG00000108055.9|SMC3|BCLAF1|BCLAF1	999	+	5.5099373	3.1340003	-1.0	-1.0
chr10	110584182	110584396	ENSG00000108055.9|SMC3|BCLAF1|BCLAF1	999	+	4.6234603	3.2194285	-1.0	-1.0
chr10	110583383	110583543	ENSG00000108055.9|SMC3|BCLAF1|BCLAF1	1000	+	6.536222	3.493894	-1.0	-1.0
chr10	110575335	110575403	ENSG00000108055.9|SMC3|BCLAF1|BCLAF1	967	+	2.6986973	1.4767739	-1.0	-1.0
chr10	110599653	110599812	ENSG00000108055.9|SMC3|BCLAF1|BCLAF1	965	+	3.763066	1.4558415	-1.0	-1.0
chr10	110600438	110600546	ENSG00000108055.9|SMC3|BCLAF1|BCLAF1	1000	+	5.838923	3.685236	-1.0	-1.0
chr10	110604230	110604395	ENSG00000108055.9|SMC3|BCLAF1|BCLAF1	974	+	3.5428193	1.5809522	-1.0	-1.0
chr10	110601021	110601130	ENSG00000108055.9|SMC3|BCLAF1|BCLAF1	978	+	3.554667	1.6585183	-1.0	-1.0
chr10	110602473	110602665	ENSG00000108055.9|SMC3|BCLAF1|BCLAF1	988	+	4.4660425	1.9212531	-1.0	-1.0
chr10	110596397	110596550	ENSG00000108055.9|SMC3|BCLAF1|BCLAF1	996	+	3.7831564	2.4507227	-1.0	-1.0
chr10	110578627	110578706	ENSG00000108055.9|SMC3|BCLAF1|BCLAF1	995	+	3.9375913	2.3058982	-1.0	-1.0
chr10	110589604	110589708	ENSG00000108055.9|SMC3|BCLAF1|BCLAF1	1000	+	6.1609316	4.487772	-1.0	-1.0
chr10	110589891	110589991	ENSG00000108055.9|SMC3|BCLAF1|BCLAF1	1000	+	8.948665	6.514955	-1.0	-1.0
chr10	110580903	110581021	ENSG00000108055.9|SMC3|BCLAF1|BCLAF1	969	+	3.3932478	1.5060303	-1.0	-1.0
chr10	110598138	110598290	ENSG00000108055.9|SMC3|BCLAF1|BCLAF1	1000	+	5.1554685	4.5180206	-1.0	-1.0
chr10	110590990	110591132	ENSG00000108055.9|SMC3|BCLAF1|BCLAF1	981	+	2.9082508	1.7244009	-1.0	-1.0
chr10	110602879	110603002	ENSG00000108055.9|SMC3|BCLAF1|BCLAF1	929	+	4.1426144	1.1500741	-1.0	-1.0
chr10	110577834	110577914	ENSG00000108055.9|SMC3|BCLAF1|BCLAF1	906	+	3.17449	1.0257981	-1.0	-1.0
chr10	110577420	110577492	ENSG00000108055.9|SMC3|BCLAF1|BCLAF1	975	+	3.752055	1.6013052	-1.0	-1.0
chr10	110601636	110601884	ENSG00000108055.9|SMC3|BCLAF1|BCLAF1	1000	+	5.9778147	4.337248	-1.0	-1.0
chr10	110601965	110602178	ENSG00000108055.9|SMC3|BCLAF1|BCLAF1	1000	+	7.2340474	5.012059	-1.0	-1.0
chr10	110581922	110582098	ENSG00000108055.9|SMC3|BCLAF1|BCLAF1	998	+	3.7821934	2.6834004	-1.0	-1.0
chr10	110568937	110569013	ENSG00000108055.9|SMC3|BCLAF1|BCLAF1	977	+	3.766701	1.6445785	-1.0	-1.0
chr10	110582561	110582642	ENSG00000108055.9|SMC3|BCLAF1|BCLAF1	910	+	2.6182127	1.0457394	-1.0	-1.0
chr10	110590411	110590572	ENSG00000108055.9|SMC3|BCLAF1|BCLAF1	998	+	4.0653653	2.7840042	-1.0	-1.0
chr10	110593072	110593223	ENSG00000108055.9|SMC3|BCLAF1|BCLAF1	993	+	4.2081847	2.175088	-1.0	-1.0
chr10	110890555	110890720	ENSG00000150593.17|PDCD4|BCLAF1|BCLAF1	932	+	2.9028296	1.169863	-1.0	-1.0
chr10	110889532	110889630	ENSG00000150593.17|PDCD4|BCLAF1|BCLAF1	951	+	2.1782722	1.3139226	-1.0	-1.0
chr10	110881232	110881535	ENSG00000150593.17|PDCD4|BCLAF1|BCLAF1	962	+	2.6446393	1.4223422	-1.0	-1.0
chr10	110885180	110885366	ENSG00000150593.17|PDCD4|BCLAF1|BCLAF1	983	+	3.3440158	1.7592773	-1.0	-1.0
chr10	110875965	110876065	ENSG00000150593.17|PDCD4|BCLAF1|BCLAF1	978	+	2.9472177	1.6510886	-1.0	-1.0
chr10	110894411	110894522	ENSG00000150593.17|PDCD4|BCLAF1|BCLAF1	994	+	3.5542865	2.2437568	-1.0	-1.0
chr10	110887664	110887886	ENSG00000150593.17|PDCD4|BCLAF1|BCLAF1	996	+	3.6104732	2.40387	-1.0	-1.0
chr10	110895947	110896082	ENSG00000150593.17|PDCD4|BCLAF1|BCLAF1	967	+	2.7568464	1.483645	-1.0	-1.0
chr10	110894090	110894198	ENSG00000150593.17|PDCD4|BCLAF1|BCLAF1	992	+	3.7729387	2.1095881	-1.0	-1.0
chr10	110883002	110883097	ENSG00000150593.17|PDCD4|BCLAF1|BCLAF1	998	+	4.520823	2.6158414	-1.0	-1.0
chr10	111004605	111004735	ENSG00000108061.11|SHOC2|BCLAF1|BCLAF1	947	+	4.489481	1.2768986	-1.0	-1.0
chr10	110964479	110964784	ENSG00000108061.11|SHOC2|BCLAF1|BCLAF1	957	+	6.316949	1.3629328	-1.0	-1.0
chr10	110964159	110964434	ENSG00000108061.11|SHOC2|BCLAF1|BCLAF1	927	+	4.6148195	1.1391943	-1.0	-1.0
chr10	112180472	112180595	ENSG00000119927.13|GPAM|BCLAF1|BCLAF1	1000	-	3.806874	3.6116402	-1.0	-1.0
chr10	112157144	112157384	ENSG00000119927.13|GPAM|BCLAF1|BCLAF1	995	-	3.539489	2.2631528	-1.0	-1.0
chr10	112163522	112163627	ENSG00000119927.13|GPAM|BCLAF1|BCLAF1	902	-	5.94972	1.0108205	-1.0	-1.0
chr10	112182793	112182891	ENSG00000119927.13|GPAM|BCLAF1|BCLAF1	936	-	2.1752214	1.1919708	-1.0	-1.0
chr10	112163700	112163816	ENSG00000119927.13|GPAM|BCLAF1|BCLAF1	992	-	2.786081	2.0908828	-1.0	-1.0
chr10	112166515	112166615	ENSG00000119927.13|GPAM|BCLAF1|BCLAF1	973	-	6.5225096	1.5727391	-1.0	-1.0
chr10	112181682	112181813	ENSG00000119927.13|GPAM|BCLAF1|BCLAF1	932	-	1.9744534	1.1671171	-1.0	-1.0
chr10	112155784	112156099	ENSG00000119927.13|GPAM|BCLAF1|BCLAF1	997	-	3.8006628	2.5535414	-1.0	-1.0
chr10	112177983	112178057	ENSG00000119927.13|GPAM|BCLAF1|BCLAF1	964	-	2.555553	1.4417802	-1.0	-1.0
chr10	112168311	112168524	ENSG00000119927.13|GPAM|BCLAF1|BCLAF1	999	-	3.7826495	2.9611437	-1.0	-1.0
chr10	112158315	112158393	ENSG00000119927.13|GPAM|BCLAF1|BCLAF1	990	-	3.4407525	1.9987187	-1.0	-1.0
chr10	112164524	112164610	ENSG00000119927.13|GPAM|BCLAF1|BCLAF1	972	-	2.5124128	1.553458	-1.0	-1.0
chr10	112168852	112168952	ENSG00000119927.13|GPAM|BCLAF1|BCLAF1	978	-	2.435986	1.6626904	-1.0	-1.0
chr10	112153483	112153666	ENSG00000119927.13|GPAM|BCLAF1|BCLAF1	979	-	3.6663747	1.68188	-1.0	-1.0
chr10	112159910	112160053	ENSG00000119927.13|GPAM|BCLAF1|BCLAF1	984	-	2.881473	1.803275	-1.0	-1.0
chr10	112175599	112175713	ENSG00000119927.13|GPAM|BCLAF1|BCLAF1	989	-	2.980753	1.9631735	-1.0	-1.0
chr10	112172181	112172318	ENSG00000119927.13|GPAM|BCLAF1|BCLAF1	913	-	1.9742141	1.0589283	-1.0	-1.0
chr10	112160603	112160863	ENSG00000119927.13|GPAM|BCLAF1|BCLAF1	997	-	3.243843	2.5608158	-1.0	-1.0
chr10	112161666	112161737	ENSG00000119927.13|GPAM|BCLAF1|BCLAF1	964	-	2.501264	1.4435118	-1.0	-1.0
chr10	112173698	112173845	ENSG00000119927.13|GPAM|BCLAF1|BCLAF1	992	-	3.1790593	2.0957532	-1.0	-1.0
chr10	112172969	112173066	ENSG00000119927.13|GPAM|BCLAF1|BCLAF1	995	-	3.5393581	2.340173	-1.0	-1.0
chr10	112166401	112166515	ENSG00000119927.13|GPAM|BCLAF1|BCLAF1	1000	-	4.6262255	3.8791537	-1.0	-1.0
chr10	112408421	112408521	ENSG00000197142.10|ACSL5|BCLAF1|BCLAF1	907	+	2.2548769	1.0324676	-1.0	-1.0
chr10	112413172	112413302	ENSG00000197142.10|ACSL5|BCLAF1|BCLAF1	971	+	2.491429	1.5348018	-1.0	-1.0
chr10	112417845	112417941	ENSG00000197142.10|ACSL5|BCLAF1|BCLAF1	908	+	2.3184657	1.0352248	-1.0	-1.0
chr10	112409506	112409685	ENSG00000197142.10|ACSL5|BCLAF1|BCLAF1	983	+	3.1625304	1.7784907	-1.0	-1.0
chr10	112427217	112427467	ENSG00000197142.10|ACSL5|BCLAF1|BCLAF1	990	+	4.0041814	2.0175362	-1.0	-1.0
chr10	112398900	112399009	ENSG00000197142.10|ACSL5|BCLAF1|BCLAF1	996	+	3.8765867	2.4403138	-1.0	-1.0
chr10	112426787	112426859	ENSG00000197142.10|ACSL5|BCLAF1|BCLAF1	997	+	7.23207	2.5042832	-1.0	-1.0
chr10	112404704	112404806	ENSG00000197142.10|ACSL5|BCLAF1|BCLAF1	952	+	2.4870071	1.3195434	-1.0	-1.0
chr10	112404510	112404575	ENSG00000197142.10|ACSL5|BCLAF1|BCLAF1	952	+	4.2140527	1.3161942	-1.0	-1.0
chr10	112422324	112422441	ENSG00000197142.10|ACSL5|BCLAF1|BCLAF1	957	+	2.65813	1.3618228	-1.0	-1.0
chr10	112421592	112421665	ENSG00000197142.10|ACSL5|BCLAF1|BCLAF1	977	+	3.5288684	1.6381785	-1.0	-1.0
chr10	112421946	112422035	ENSG00000197142.10|ACSL5|BCLAF1|BCLAF1	988	+	4.043991	1.9166827	-1.0	-1.0
chr10	112425337	112425481	ENSG00000197142.10|ACSL5|BCLAF1|BCLAF1	978	+	2.744459	1.6675133	-1.0	-1.0
chr10	112416887	112417017	ENSG00000197142.10|ACSL5|BCLAF1|BCLAF1	951	+	3.1514	1.3130453	-1.0	-1.0
chr10	112434296	112434464	ENSG00000023041.11|ZDHHC6|BCLAF1|BCLAF1	986	-	3.973697	1.8678818	-1.0	-1.0
chr10	112445304	112445429	ENSG00000023041.11|ZDHHC6|BCLAF1|BCLAF1	902	-	3.7236173	1.0105634	-1.0	-1.0
chr10	112445444	112445650	ENSG00000023041.11|ZDHHC6|BCLAF1|BCLAF1	938	-	5.7439094	1.2092702	-1.0	-1.0
chr10	112434160	112434296	ENSG00000023041.11|ZDHHC6|BCLAF1|BCLAF1	904	-	3.5069778	1.0174551	-1.0	-1.0
chr10	112432375	112432521	ENSG00000023041.11|ZDHHC6|BCLAF1|BCLAF1	948	-	3.9991312	1.2825668	-1.0	-1.0
chr10	112438335	112438389	ENSG00000023041.11|ZDHHC6|BCLAF1|BCLAF1	970	-	6.466774	1.526398	-1.0	-1.0
chr10	112440533	112440658	ENSG00000023041.11|ZDHHC6|BCLAF1|BCLAF1	920	-	2.9047322	1.0970694	-1.0	-1.0
chr10	112527086	112527236	ENSG00000151532.13|VTI1A|BCLAF1|BCLAF1	972	+	6.5004497	1.5461708	-1.0	-1.0
chr10	112464546	112464676	ENSG00000151532.13|VTI1A|BCLAF1|BCLAF1	943	+	6.2531295	1.2469225	-1.0	-1.0
chr10	112538265	112538375	ENSG00000151532.13|VTI1A|BCLAF1|BCLAF1	903	+	6.073478	1.0117161	-1.0	-1.0
chr10	112950724	112950909	ENSG00000148737.16|TCF7L2|BCLAF1|BCLAF1	932	+	2.092777	1.1693225	-1.0	-1.0
chr10	113040024	113040126	ENSG00000148737.16|TCF7L2|BCLAF1|BCLAF1	927	+	1.9321709	1.135015	-1.0	-1.0
chr10	113151724	113151879	ENSG00000148737.16|TCF7L2|BCLAF1|BCLAF1	986	+	3.3048563	1.8686992	-1.0	-1.0
chr10	113879573	113879695	ENSG00000196865.4|NHLRC2|BCLAF1|BCLAF1	999	+	7.2963142	3.2460132	-1.0	-1.0
chr10	113858527	113858727	ENSG00000196865.4|NHLRC2|BCLAF1|BCLAF1	957	+	4.5671315	1.368463	-1.0	-1.0
chr10	113876785	113876935	ENSG00000196865.4|NHLRC2|BCLAF1|BCLAF1	905	+	2.8558693	1.0202625	-1.0	-1.0
chr10	113902470	113902593	ENSG00000196865.4|NHLRC2|BCLAF1|BCLAF1	961	+	3.3519874	1.4125429	-1.0	-1.0
chr10	113884265	113884375	ENSG00000196865.4|NHLRC2|BCLAF1|BCLAF1	950	+	2.9812684	1.2973334	-1.0	-1.0
chr10	113898109	113898209	ENSG00000196865.4|NHLRC2|BCLAF1|BCLAF1	994	+	4.989047	2.2569187	-1.0	-1.0
chr10	113901665	113901897	ENSG00000196865.4|NHLRC2|BCLAF1|BCLAF1	944	+	3.7055693	1.2514762	-1.0	-1.0
chr10	113876550	113876730	ENSG00000196865.4|NHLRC2|BCLAF1|BCLAF1	917	+	2.7532084	1.082557	-1.0	-1.0
chr10	113903531	113903731	ENSG00000196865.4|NHLRC2|BCLAF1|BCLAF1	961	+	5.108597	1.4060042	-1.0	-1.0
chr10	113904816	113905031	ENSG00000196865.4|NHLRC2|BCLAF1|BCLAF1	981	+	3.9536123	1.7140127	-1.0	-1.0
chr10	114131225	114131325	ENSG00000165813.18|CCDC186|BCLAF1|BCLAF1	903	-	3.905522	1.0121504	-1.0	-1.0
chr10	114134912	114135047	ENSG00000165813.18|CCDC186|BCLAF1|BCLAF1	939	-	3.4046755	1.2179701	-1.0	-1.0
chr10	114163217	114163317	ENSG00000165813.18|CCDC186|BCLAF1|BCLAF1	901	-	6.1509757	1.0062461	-1.0	-1.0
chr10	114132068	114132184	ENSG00000165813.18|CCDC186|BCLAF1|BCLAF1	902	-	6.2527456	1.0108151	-1.0	-1.0
chr10	114157553	114157680	ENSG00000165813.18|CCDC186|BCLAF1|BCLAF1	948	-	5.3969407	1.2832906	-1.0	-1.0
chr10	114439175	114439253	ENSG00000099204.18|ABLIM1|BCLAF1|BCLAF1	927	-	2.9416327	1.1362975	-1.0	-1.0
chr10	114447879	114447994	ENSG00000099204.18|ABLIM1|BCLAF1|BCLAF1	922	-	2.345828	1.1082726	-1.0	-1.0
chr10	114526638	114526808	ENSG00000099204.18|ABLIM1|BCLAF1|BCLAF1	967	-	2.986178	1.4817736	-1.0	-1.0
chr10	114473878	114473956	ENSG00000099204.18|ABLIM1|BCLAF1|BCLAF1	996	-	4.3171754	2.3913815	-1.0	-1.0
chr10	114472996	114473132	ENSG00000099204.18|ABLIM1|BCLAF1|BCLAF1	942	-	2.5652597	1.2367928	-1.0	-1.0
chr10	114487957	114488016	ENSG00000099204.18|ABLIM1|BCLAF1|BCLAF1	971	-	2.7569673	1.5370549	-1.0	-1.0
chr10	114441016	114441077	ENSG00000099204.18|ABLIM1|BCLAF1|BCLAF1	949	-	3.5124505	1.294134	-1.0	-1.0
chr10	114444028	114444134	ENSG00000099204.18|ABLIM1|BCLAF1|BCLAF1	966	-	2.7999132	1.4659296	-1.0	-1.0
chr10	114842932	114843226	ENSG00000151553.14|FAM160B1|BCLAF1|BCLAF1	954	+	5.0036006	1.3379077	-1.0	-1.0
chr10	114846568	114846723	ENSG00000151553.14|FAM160B1|BCLAF1|BCLAF1	979	+	4.6899767	1.6795616	-1.0	-1.0
chr10	114843740	114843850	ENSG00000151553.14|FAM160B1|BCLAF1|BCLAF1	942	+	3.9196482	1.2392495	-1.0	-1.0
chr10	114861230	114861330	ENSG00000151553.14|FAM160B1|BCLAF1|BCLAF1	904	+	6.1035237	1.0171387	-1.0	-1.0
chr10	114846012	114846089	ENSG00000151553.14|FAM160B1|BCLAF1|BCLAF1	906	+	6.3349733	1.0257981	-1.0	-1.0
chr10	114845366	114845476	ENSG00000151553.14|FAM160B1|BCLAF1|BCLAF1	958	+	5.689695	1.3736336	-1.0	-1.0
chr10	114846174	114846364	ENSG00000151553.14|FAM160B1|BCLAF1|BCLAF1	930	+	2.8859646	1.1528558	-1.0	-1.0
chr10	114833322	114833442	ENSG00000151553.14|FAM160B1|BCLAF1|BCLAF1	902	+	2.7022042	1.0099828	-1.0	-1.0
chr10	114975322	114975512	ENSG00000165832.5|TRUB1|BCLAF1|BCLAF1	943	+	3.6049242	1.2418739	-1.0	-1.0
chr10	114970367	114970440	ENSG00000165832.5|TRUB1|BCLAF1|BCLAF1	901	+	3.9659653	1.0039847	-1.0	-1.0
chr10	114974328	114974385	ENSG00000165832.5|TRUB1|BCLAF1|BCLAF1	902	+	5.94972	1.0106578	-1.0	-1.0
chr10	114959725	114959845	ENSG00000165832.5|TRUB1|BCLAF1|BCLAF1	917	+	5.1462526	1.0804564	-1.0	-1.0
chr10	114972134	114972269	ENSG00000165832.5|TRUB1|BCLAF1|BCLAF1	994	+	5.7301373	2.2249427	-1.0	-1.0
chr10	114975157	114975307	ENSG00000165832.5|TRUB1|BCLAF1|BCLAF1	931	+	6.1847568	1.1592996	-1.0	-1.0
chr10	114951093	114951149	ENSG00000165832.5|TRUB1|BCLAF1|BCLAF1	904	+	6.1747694	1.0199654	-1.0	-1.0
chr10	116944923	116945018	ENSG00000187164.19|SHTN1|BCLAF1|BCLAF1	972	-	3.1222177	1.5457819	-1.0	-1.0
chr10	116929848	116930002	ENSG00000187164.19|SHTN1|BCLAF1|BCLAF1	996	-	7.0588074	2.3836808	-1.0	-1.0
chr10	116951908	116952006	ENSG00000187164.19|SHTN1|BCLAF1|BCLAF1	992	-	4.1983533	2.0913215	-1.0	-1.0
chr10	116960135	116960300	ENSG00000187164.19|SHTN1|BCLAF1|BCLAF1	995	-	6.162173	2.3001509	-1.0	-1.0
chr10	116968651	116968712	ENSG00000187164.19|SHTN1|BCLAF1|BCLAF1	905	-	3.9403377	1.0233737	-1.0	-1.0
chr10	116940465	116940612	ENSG00000187164.19|SHTN1|BCLAF1|BCLAF1	942	-	4.584813	1.2386675	-1.0	-1.0
chr10	116948915	116948997	ENSG00000187164.19|SHTN1|BCLAF1|BCLAF1	994	-	7.0033264	2.2349143	-1.0	-1.0
chr10	116979255	116979308	ENSG00000187164.19|SHTN1|BCLAF1|BCLAF1	909	-	6.369681	1.0401727	-1.0	-1.0
chr10	116954041	116954210	ENSG00000187164.19|SHTN1|BCLAF1|BCLAF1	945	-	2.9342654	1.260385	-1.0	-1.0
chr10	116901839	116901957	ENSG00000187164.19|SHTN1|BCLAF1|BCLAF1	903	-	2.3079758	1.0141542	-1.0	-1.0
chr10	116915374	116915479	ENSG00000187164.19|SHTN1|BCLAF1|BCLAF1	994	-	4.0466814	2.2458484	-1.0	-1.0
chr10	116886281	116886476	ENSG00000187164.19|SHTN1|BCLAF1|BCLAF1	993	-	5.9699273	2.126591	-1.0	-1.0
chr10	116906626	116906746	ENSG00000187164.19|SHTN1|BCLAF1|BCLAF1	911	-	2.365364	1.0498658	-1.0	-1.0
chr10	117284038	117284338	ENSG00000165650.11|PDZD8|BCLAF1|BCLAF1	923	-	4.0598216	1.1108477	-1.0	-1.0
chr10	117318871	117318978	ENSG00000165650.11|PDZD8|BCLAF1|BCLAF1	992	-	3.8772779	2.0965743	-1.0	-1.0
chr10	117340979	117341102	ENSG00000165650.11|PDZD8|BCLAF1|BCLAF1	963	-	2.6942005	1.4284468	-1.0	-1.0
chr10	117285228	117285413	ENSG00000165650.11|PDZD8|BCLAF1|BCLAF1	930	-	4.098175	1.1538285	-1.0	-1.0
chr10	117283293	117283468	ENSG00000165650.11|PDZD8|BCLAF1|BCLAF1	922	-	4.6431217	1.1086718	-1.0	-1.0
chr10	117283678	117283793	ENSG00000165650.11|PDZD8|BCLAF1|BCLAF1	904	-	6.0864043	1.0167162	-1.0	-1.0
chr10	117290185	117290348	ENSG00000165650.11|PDZD8|BCLAF1|BCLAF1	934	-	2.9316583	1.1814592	-1.0	-1.0
chr10	118335113	118335213	ENSG00000165669.13|FAM204A|BCLAF1|BCLAF1	980	-	3.9541745	1.7011315	-1.0	-1.0
chr10	118335332	118335432	ENSG00000165669.13|FAM204A|BCLAF1|BCLAF1	903	-	5.976397	1.0127575	-1.0	-1.0
chr10	118326153	118326263	ENSG00000165669.13|FAM204A|BCLAF1|BCLAF1	929	-	3.2953143	1.1471063	-1.0	-1.0
chr10	118335522	118335641	ENSG00000165669.13|FAM204A|BCLAF1|BCLAF1	938	-	4.8927197	1.2098294	-1.0	-1.0
chr10	118310759	118310908	ENSG00000165669.13|FAM204A|BCLAF1|BCLAF1	976	-	4.4868474	1.6192849	-1.0	-1.0
chr10	118336134	118336389	ENSG00000165669.13|FAM204A|BCLAF1|BCLAF1	974	-	4.2184844	1.5903027	-1.0	-1.0
chr10	118729284	118729397	ENSG00000151893.14|CACUL1|BCLAF1|BCLAF1	932	-	3.127802	1.166822	-1.0	-1.0
chr10	118695125	118695225	ENSG00000151893.14|CACUL1|BCLAF1|BCLAF1	909	-	2.58322	1.0426706	-1.0	-1.0
chr10	118701305	118701408	ENSG00000151893.14|CACUL1|BCLAF1|BCLAF1	911	-	2.5915077	1.0482118	-1.0	-1.0
chr10	118730283	118730410	ENSG00000151893.14|CACUL1|BCLAF1|BCLAF1	941	-	2.5646272	1.2304467	-1.0	-1.0
chr10	119065443	119065570	ENSG00000107581.12|EIF3A|BCLAF1|BCLAF1	955	-	2.1875813	1.3443958	-1.0	-1.0
chr10	119050520	119050674	ENSG00000107581.12|EIF3A|BCLAF1|BCLAF1	1000	-	4.760636	3.8909063	-1.0	-1.0
chr10	119042283	119042772	ENSG00000107581.12|EIF3A|BCLAF1|BCLAF1	997	-	2.9316876	2.477089	-1.0	-1.0
chr10	119051198	119051321	ENSG00000107581.12|EIF3A|BCLAF1|BCLAF1	1000	-	3.839735	3.8030627	-1.0	-1.0
chr10	119059516	119059751	ENSG00000107581.12|EIF3A|BCLAF1|BCLAF1	940	-	1.955274	1.2218581	-1.0	-1.0
chr10	119072889	119073053	ENSG00000107581.12|EIF3A|BCLAF1|BCLAF1	967	-	2.131229	1.4880189	-1.0	-1.0
chr10	119059211	119059466	ENSG00000107581.12|EIF3A|BCLAF1|BCLAF1	976	-	2.7279053	1.6118531	-1.0	-1.0
chr10	119041993	119042273	ENSG00000107581.12|EIF3A|BCLAF1|BCLAF1	997	-	3.5690858	2.5232937	-1.0	-1.0
chr10	119050350	119050515	ENSG00000107581.12|EIF3A|BCLAF1|BCLAF1	983	-	4.8654075	1.7624906	-1.0	-1.0
chr10	119056739	119056853	ENSG00000107581.12|EIF3A|BCLAF1|BCLAF1	1000	-	3.9274526	4.6731915	-1.0	-1.0
chr10	119057955	119058303	ENSG00000107581.12|EIF3A|BCLAF1|BCLAF1	1000	-	4.785658	4.342537	-1.0	-1.0
chr10	119049800	119049980	ENSG00000107581.12|EIF3A|BCLAF1|BCLAF1	1000	-	6.9427447	5.0792255	-1.0	-1.0
chr10	119073440	119073577	ENSG00000107581.12|EIF3A|BCLAF1|BCLAF1	999	-	3.3091366	3.2967815	-1.0	-1.0
chr10	119061223	119061323	ENSG00000107581.12|EIF3A|BCLAF1|BCLAF1	991	-	2.5853806	2.0606334	-1.0	-1.0
chr10	119073746	119073931	ENSG00000107581.12|EIF3A|BCLAF1|BCLAF1	992	-	3.8061593	2.096625	-1.0	-1.0
chr10	119037118	119037309	ENSG00000107581.12|EIF3A|BCLAF1|BCLAF1	946	-	2.2320442	1.2670975	-1.0	-1.0
chr10	119060745	119060844	ENSG00000107581.12|EIF3A|BCLAF1|BCLAF1	980	-	2.588454	1.7060035	-1.0	-1.0
chr10	119070885	119071075	ENSG00000107581.12|EIF3A|BCLAF1|BCLAF1	979	-	2.7144954	1.6747773	-1.0	-1.0
chr10	119044053	119044142	ENSG00000107581.12|EIF3A|BCLAF1|BCLAF1	1000	-	5.008533	3.535822	-1.0	-1.0
chr10	119038237	119038439	ENSG00000107581.12|EIF3A|BCLAF1|BCLAF1	999	-	4.4654965	3.0894077	-1.0	-1.0
chr10	119056875	119057035	ENSG00000107581.12|EIF3A|BCLAF1|BCLAF1	1000	-	5.650269	5.3053703	-1.0	-1.0
chr10	119035894	119036268	ENSG00000107581.12|EIF3A|BCLAF1|BCLAF1	992	-	2.9161828	2.0945623	-1.0	-1.0
chr10	119050759	119050994	ENSG00000107581.12|EIF3A|BCLAF1|BCLAF1	920	-	4.0460963	1.0951616	-1.0	-1.0
chr10	119155061	119155177	ENSG00000183605.16|SFXN4|BCLAF1|BCLAF1	995	-	6.2709823	2.2946162	-1.0	-1.0
chr10	119156677	119156756	ENSG00000183605.16|SFXN4|BCLAF1|BCLAF1	934	-	2.4988453	1.1831746	-1.0	-1.0
chr10	119157870	119157927	ENSG00000183605.16|SFXN4|BCLAF1|BCLAF1	972	-	6.510613	1.5598426	-1.0	-1.0
chr10	119146235	119146350	ENSG00000183605.16|SFXN4|BCLAF1|BCLAF1	930	-	2.969067	1.1551247	-1.0	-1.0
chr10	119168377	119168512	ENSG00000165672.6|PRDX3|BCLAF1|BCLAF1	941	-	2.8178751	1.2274477	-1.0	-1.0
chr10	119577450	119577535	ENSG00000151923.17|TIAL1|BCLAF1|BCLAF1	1000	-	5.0335236	8.226376	-1.0	-1.0
chr10	119579934	119580044	ENSG00000151923.17|TIAL1|BCLAF1|BCLAF1	998	-	2.6802583	2.661576	-1.0	-1.0
chr10	119596433	119596563	ENSG00000151923.17|TIAL1|BCLAF1|BCLAF1	941	-	1.8436235	1.2284454	-1.0	-1.0
chr10	119575461	119575786	ENSG00000151923.17|TIAL1|BCLAF1|BCLAF1	980	-	2.6274908	1.7005061	-1.0	-1.0
chr10	119580409	119580644	ENSG00000151923.17|TIAL1|BCLAF1|BCLAF1	992	-	3.0305526	2.1087856	-1.0	-1.0
chr10	119576610	119577214	ENSG00000151923.17|TIAL1|BCLAF1|BCLAF1	1000	-	3.270139	3.7262235	-1.0	-1.0
chr10	119582168	119582223	ENSG00000151923.17|TIAL1|BCLAF1|BCLAF1	1000	-	5.316823	5.61183	-1.0	-1.0
chr10	119577640	119577736	ENSG00000151923.17|TIAL1|BCLAF1|BCLAF1	1000	-	4.41059	7.030385	-1.0	-1.0
chr10	119582458	119582603	ENSG00000151923.17|TIAL1|BCLAF1|BCLAF1	1000	-	5.538304	7.4211454	-1.0	-1.0
chr10	119581822	119582009	ENSG00000151923.17|TIAL1|BCLAF1|BCLAF1	1000	-	4.250803	4.86309	-1.0	-1.0
chr10	119578725	119578935	ENSG00000151923.17|TIAL1|BCLAF1|BCLAF1	1000	-	4.4825363	5.177104	-1.0	-1.0
chr10	119588151	119588248	ENSG00000151923.17|TIAL1|BCLAF1|BCLAF1	1000	-	3.000414	3.804044	-1.0	-1.0
chr10	119676873	119676973	ENSG00000151929.9|BAG3|BCLAF1|BCLAF1	906	+	6.2131615	1.0268177	-1.0	-1.0
chr10	119791868	119792068	ENSG00000198825.12|INPP5F|BCLAF1|BCLAF1	992	+	5.04049	2.0973015	-1.0	-1.0
chr10	119806359	119806480	ENSG00000198825.12|INPP5F|BCLAF1|BCLAF1	974	+	4.48353	1.5808325	-1.0	-1.0
chr10	119796714	119796913	ENSG00000198825.12|INPP5F|BCLAF1|BCLAF1	963	+	5.677775	1.4357582	-1.0	-1.0
chr10	119792108	119792208	ENSG00000198825.12|INPP5F|BCLAF1|BCLAF1	903	+	6.159406	1.0127575	-1.0	-1.0
chr10	119823075	119823175	ENSG00000198825.12|INPP5F|BCLAF1|BCLAF1	905	+	3.9403377	1.0233737	-1.0	-1.0
chr10	119811816	119811941	ENSG00000198825.12|INPP5F|BCLAF1|BCLAF1	939	+	3.8777256	1.21186	-1.0	-1.0
chr10	119820845	119820917	ENSG00000198825.12|INPP5F|BCLAF1|BCLAF1	903	+	6.0873413	1.0118561	-1.0	-1.0
chr10	119797460	119797595	ENSG00000198825.12|INPP5F|BCLAF1|BCLAF1	905	+	5.989585	1.0220625	-1.0	-1.0
chr10	119840857	119840960	ENSG00000197771.12|MCMBP|BCLAF1|BCLAF1	904	-	3.2899868	1.0174365	-1.0	-1.0
chr10	119847612	119847713	ENSG00000197771.12|MCMBP|BCLAF1|BCLAF1	987	-	4.675007	1.8734634	-1.0	-1.0
chr10	119843261	119843386	ENSG00000197771.12|MCMBP|BCLAF1|BCLAF1	903	-	5.0499907	1.0124464	-1.0	-1.0
chr10	119849424	119849564	ENSG00000197771.12|MCMBP|BCLAF1|BCLAF1	950	-	3.112009	1.298358	-1.0	-1.0
chr10	119917870	119918044	ENSG00000107651.12|SEC23IP|BCLAF1|BCLAF1	930	+	3.4489167	1.1540302	-1.0	-1.0
chr10	119904118	119904313	ENSG00000107651.12|SEC23IP|BCLAF1|BCLAF1	939	+	3.1083944	1.211397	-1.0	-1.0
chr10	119902843	119903009	ENSG00000107651.12|SEC23IP|BCLAF1|BCLAF1	956	+	5.3567476	1.3566886	-1.0	-1.0
chr10	119912043	119912164	ENSG00000107651.12|SEC23IP|BCLAF1|BCLAF1	978	+	3.6079152	1.6598048	-1.0	-1.0
chr10	119909040	119909130	ENSG00000107651.12|SEC23IP|BCLAF1|BCLAF1	997	+	7.1520886	2.4937103	-1.0	-1.0
chr10	119926035	119926227	ENSG00000107651.12|SEC23IP|BCLAF1|BCLAF1	950	+	3.8499095	1.2986873	-1.0	-1.0
chr10	119933004	119933167	ENSG00000107651.12|SEC23IP|BCLAF1|BCLAF1	974	+	3.844529	1.5822824	-1.0	-1.0
chr10	119933685	119933787	ENSG00000107651.12|SEC23IP|BCLAF1|BCLAF1	941	+	3.37868	1.2317967	-1.0	-1.0
chr10	119918392	119918511	ENSG00000107651.12|SEC23IP|BCLAF1|BCLAF1	965	+	3.0486128	1.452631	-1.0	-1.0
chr10	119914694	119914814	ENSG00000107651.12|SEC23IP|BCLAF1|BCLAF1	931	+	2.8104582	1.1610811	-1.0	-1.0
chr10	119920888	119920984	ENSG00000107651.12|SEC23IP|BCLAF1|BCLAF1	987	+	3.1063685	1.8779544	-1.0	-1.0
chr10	119919443	119919596	ENSG00000107651.12|SEC23IP|BCLAF1|BCLAF1	957	+	3.0037217	1.362995	-1.0	-1.0
chr10	119941230	119941370	ENSG00000107651.12|SEC23IP|BCLAF1|BCLAF1	917	+	3.286012	1.0815712	-1.0	-1.0
chr10	119898696	119898801	ENSG00000107651.12|SEC23IP|BCLAF1|BCLAF1	912	+	2.5692682	1.0560503	-1.0	-1.0
chr10	119915747	119915889	ENSG00000107651.12|SEC23IP|BCLAF1|BCLAF1	974	+	3.1810155	1.5771079	-1.0	-1.0
chr10	119932132	119932318	ENSG00000107651.12|SEC23IP|BCLAF1|BCLAF1	975	+	3.1433358	1.6063033	-1.0	-1.0
chr10	120862789	120862921	ENSG00000120008.15|WDR11|BCLAF1|BCLAF1	991	+	4.823159	2.0422525	-1.0	-1.0
chr10	120858642	120858796	ENSG00000120008.15|WDR11|BCLAF1|BCLAF1	941	+	2.415297	1.2295836	-1.0	-1.0
chr10	120904645	120904805	ENSG00000120008.15|WDR11|BCLAF1|BCLAF1	921	+	3.3093002	1.1005183	-1.0	-1.0
chr10	120878352	120878459	ENSG00000120008.15|WDR11|BCLAF1|BCLAF1	958	+	2.7228568	1.374909	-1.0	-1.0
chr10	120889077	120889252	ENSG00000120008.15|WDR11|BCLAF1|BCLAF1	981	+	3.9783313	1.7278969	-1.0	-1.0
chr10	120889822	120890009	ENSG00000120008.15|WDR11|BCLAF1|BCLAF1	994	+	5.691999	2.252716	-1.0	-1.0
chr10	120885813	120885933	ENSG00000120008.15|WDR11|BCLAF1|BCLAF1	993	+	3.3970544	2.125164	-1.0	-1.0
chr10	120866568	120866764	ENSG00000120008.15|WDR11|BCLAF1|BCLAF1	997	+	5.435023	2.5753524	-1.0	-1.0
chr10	120880825	120880901	ENSG00000120008.15|WDR11|BCLAF1|BCLAF1	906	+	4.110731	1.0279305	-1.0	-1.0
chr10	120890715	120890887	ENSG00000120008.15|WDR11|BCLAF1|BCLAF1	986	+	3.5670714	1.8628016	-1.0	-1.0
chr10	120902256	120902322	ENSG00000120008.15|WDR11|BCLAF1|BCLAF1	929	+	2.5681787	1.147464	-1.0	-1.0
chr10	120903104	120903232	ENSG00000120008.15|WDR11|BCLAF1|BCLAF1	954	+	4.558524	1.3330394	-1.0	-1.0
chr10	120906710	120906850	ENSG00000120008.15|WDR11|BCLAF1|BCLAF1	959	+	4.0829144	1.3880291	-1.0	-1.0
chr10	120886688	120886836	ENSG00000120008.15|WDR11|BCLAF1|BCLAF1	994	+	4.256837	2.2427769	-1.0	-1.0
chr10	120865629	120865739	ENSG00000120008.15|WDR11|BCLAF1|BCLAF1	981	+	3.924105	1.7276525	-1.0	-1.0
chr10	120871169	120871346	ENSG00000120008.15|WDR11|BCLAF1|BCLAF1	997	+	4.767095	2.4575744	-1.0	-1.0
chr10	120908694	120908804	ENSG00000120008.15|WDR11|BCLAF1|BCLAF1	919	+	2.9390295	1.093723	-1.0	-1.0
chr10	120860108	120860273	ENSG00000120008.15|WDR11|BCLAF1|BCLAF1	996	+	5.170708	2.3837836	-1.0	-1.0
chr10	120867065	120867169	ENSG00000120008.15|WDR11|BCLAF1|BCLAF1	972	+	4.4163723	1.5481502	-1.0	-1.0
chr10	120883779	120883888	ENSG00000120008.15|WDR11|BCLAF1|BCLAF1	996	+	4.3374686	2.3987262	-1.0	-1.0
chr10	120865046	120865212	ENSG00000120008.15|WDR11|BCLAF1|BCLAF1	984	+	4.6660643	1.8010741	-1.0	-1.0
chr10	120905373	120905488	ENSG00000120008.15|WDR11|BCLAF1|BCLAF1	904	+	6.1621447	1.0177455	-1.0	-1.0
chr10	120906370	120906480	ENSG00000120008.15|WDR11|BCLAF1|BCLAF1	902	+	3.929896	1.0104158	-1.0	-1.0
chr10	120901035	120901098	ENSG00000120008.15|WDR11|BCLAF1|BCLAF1	951	+	4.185338	1.3069516	-1.0	-1.0
chr10	120899992	120900132	ENSG00000120008.15|WDR11|BCLAF1|BCLAF1	942	+	2.78213	1.2371415	-1.0	-1.0
chr10	120904040	120904145	ENSG00000120008.15|WDR11|BCLAF1|BCLAF1	978	+	3.5930018	1.6599633	-1.0	-1.0
chr10	121841081	121841201	ENSG00000107669.17|ATE1|BCLAF1|BCLAF1	906	-	2.435233	1.0271525	-1.0	-1.0
chr10	121924265	121924329	ENSG00000107669.17|ATE1|BCLAF1|BCLAF1	999	-	5.562239	3.164744	-1.0	-1.0
chr10	121836717	121836817	ENSG00000107669.17|ATE1|BCLAF1|BCLAF1	975	-	3.752055	1.5952293	-1.0	-1.0
chr10	121922348	121922411	ENSG00000107669.17|ATE1|BCLAF1|BCLAF1	985	-	3.3557746	1.8258922	-1.0	-1.0
chr10	121910905	121911151	ENSG00000107669.17|ATE1|BCLAF1|BCLAF1	994	-	4.2005696	2.231711	-1.0	-1.0
chr10	121790183	121790283	ENSG00000107669.17|ATE1|BCLAF1|BCLAF1	903	-	3.918785	1.0127575	-1.0	-1.0
chr10	121902510	121902615	ENSG00000107669.17|ATE1|BCLAF1|BCLAF1	905	-	2.5854573	1.0210929	-1.0	-1.0
chr10	121913789	121913893	ENSG00000107669.17|ATE1|BCLAF1|BCLAF1	996	-	4.3276033	2.3787909	-1.0	-1.0
chr10	121965285	121965385	ENSG00000107672.14|NSMCE4A|BCLAF1|BCLAF1	944	-	2.6651149	1.2525938	-1.0	-1.0
chr10	121959328	121959643	ENSG00000107672.14|NSMCE4A|BCLAF1|BCLAF1	994	-	5.0573196	2.2129152	-1.0	-1.0
chr10	121974003	121974108	ENSG00000107672.14|NSMCE4A|BCLAF1|BCLAF1	924	-	3.3020458	1.1219907	-1.0	-1.0
chr10	121967627	121967806	ENSG00000107672.14|NSMCE4A|BCLAF1|BCLAF1	986	-	3.3005888	1.8417029	-1.0	-1.0
chr10	121961422	121961517	ENSG00000107672.14|NSMCE4A|BCLAF1|BCLAF1	999	-	5.364666	2.8868883	-1.0	-1.0
chr10	121963237	121963328	ENSG00000107672.14|NSMCE4A|BCLAF1|BCLAF1	1000	-	5.8433943	3.7483566	-1.0	-1.0
chr10	122249049	122249156	ENSG00000138162.18|TACC2|BCLAF1|BCLAF1	945	+	3.4660478	1.2601216	-1.0	-1.0
chr10	122210876	122211101	ENSG00000138162.18|TACC2|BCLAF1|BCLAF1	909	+	4.1802487	1.0397191	-1.0	-1.0
chr10	122216711	122216876	ENSG00000138162.18|TACC2|BCLAF1|BCLAF1	913	+	3.4484637	1.062133	-1.0	-1.0
chr10	122211256	122211451	ENSG00000138162.18|TACC2|BCLAF1|BCLAF1	953	+	4.5712585	1.3239619	-1.0	-1.0
chr10	122237958	122238037	ENSG00000138162.18|TACC2|BCLAF1|BCLAF1	903	+	6.1979375	1.0138845	-1.0	-1.0
chr10	122210346	122210581	ENSG00000138162.18|TACC2|BCLAF1|BCLAF1	934	+	5.562721	1.1799982	-1.0	-1.0
chr10	122253990	122254285	ENSG00000138162.18|TACC2|BCLAF1|BCLAF1	931	+	5.343337	1.1634104	-1.0	-1.0
chr10	122227836	122227936	ENSG00000138162.18|TACC2|BCLAF1|BCLAF1	947	+	4.163321	1.2742684	-1.0	-1.0
chr10	122428275	122428380	ENSG00000107679.14|PLEKHA1|BCLAF1|BCLAF1	905	+	2.3432748	1.0241408	-1.0	-1.0
chr10	122412860	122413040	ENSG00000107679.14|PLEKHA1|BCLAF1|BCLAF1	997	+	2.7655077	2.542317	-1.0	-1.0
chr10	122393139	122393341	ENSG00000107679.14|PLEKHA1|BCLAF1|BCLAF1	996	+	2.99313	2.4254787	-1.0	-1.0
chr10	122429768	122429868	ENSG00000107679.14|PLEKHA1|BCLAF1|BCLAF1	901	+	1.9747705	1.0026485	-1.0	-1.0
chr10	122397917	122397974	ENSG00000107679.14|PLEKHA1|BCLAF1|BCLAF1	929	+	2.1890821	1.1481363	-1.0	-1.0
chr10	122415858	122416006	ENSG00000107679.14|PLEKHA1|BCLAF1|BCLAF1	997	+	3.2408233	2.5704482	-1.0	-1.0
chr10	122424144	122424263	ENSG00000107679.14|PLEKHA1|BCLAF1|BCLAF1	932	+	2.3582363	1.1684693	-1.0	-1.0
chr10	122424895	122425045	ENSG00000107679.14|PLEKHA1|BCLAF1|BCLAF1	992	+	3.0878506	2.0782502	-1.0	-1.0
chr10	122417899	122418054	ENSG00000107679.14|PLEKHA1|BCLAF1|BCLAF1	989	+	3.195901	1.942223	-1.0	-1.0
chr10	122406575	122406673	ENSG00000107679.14|PLEKHA1|BCLAF1|BCLAF1	983	+	2.4342415	1.7714407	-1.0	-1.0
chr10	122952828	122952948	ENSG00000119965.12|C10orf88|BCLAF1|BCLAF1	925	-	3.4780972	1.1235902	-1.0	-1.0
chr10	122937894	122938079	ENSG00000119965.12|C10orf88|BCLAF1|BCLAF1	917	-	6.1576552	1.0785966	-1.0	-1.0
chr10	122998476	122998666	ENSG00000095574.11|IKZF5|BCLAF1|BCLAF1	902	-	3.7054505	1.0107108	-1.0	-1.0
chr10	122994495	122994680	ENSG00000095574.11|IKZF5|BCLAF1|BCLAF1	983	-	5.6919713	1.773975	-1.0	-1.0
chr10	123037746	123037847	ENSG00000196177.12|ACADSB|BCLAF1|BCLAF1	997	+	3.4196706	2.5362468	-1.0	-1.0
chr10	123056224	123056384	ENSG00000196177.12|ACADSB|BCLAF1|BCLAF1	902	+	3.8651104	1.0091827	-1.0	-1.0
chr10	123047208	123047298	ENSG00000196177.12|ACADSB|BCLAF1|BCLAF1	1000	+	3.2683055	3.5428061	-1.0	-1.0
chr10	123056874	123056999	ENSG00000196177.12|ACADSB|BCLAF1|BCLAF1	902	+	3.4304757	1.010102	-1.0	-1.0
chr10	123040465	123040672	ENSG00000196177.12|ACADSB|BCLAF1|BCLAF1	996	+	2.959562	2.4221442	-1.0	-1.0
chr10	123034355	123034510	ENSG00000196177.12|ACADSB|BCLAF1|BCLAF1	995	+	3.059862	2.2772398	-1.0	-1.0
chr10	123044141	123044241	ENSG00000196177.12|ACADSB|BCLAF1|BCLAF1	902	+	1.915285	1.0077573	-1.0	-1.0
chr10	123041208	123041379	ENSG00000196177.12|ACADSB|BCLAF1|BCLAF1	989	+	2.8817036	1.9762257	-1.0	-1.0
chr10	123053015	123053155	ENSG00000196177.12|ACADSB|BCLAF1|BCLAF1	969	+	2.2101102	1.5026811	-1.0	-1.0
chr10	123051048	123051186	ENSG00000196177.12|ACADSB|BCLAF1|BCLAF1	999	+	3.5812223	3.0733492	-1.0	-1.0
chr10	123043171	123043271	ENSG00000196177.12|ACADSB|BCLAF1|BCLAF1	914	+	2.2898247	1.0640146	-1.0	-1.0
chr10	123056544	123056739	ENSG00000196177.12|ACADSB|BCLAF1|BCLAF1	931	+	3.1955237	1.1593987	-1.0	-1.0
chr10	123044392	123044485	ENSG00000196177.12|ACADSB|BCLAF1|BCLAF1	979	+	2.5508163	1.6779447	-1.0	-1.0
chr10	123043045	123043171	ENSG00000196177.12|ACADSB|BCLAF1|BCLAF1	993	+	2.506626	2.1750464	-1.0	-1.0
chr10	123157728	123157880	ENSG00000154473.17|BUB3|BCLAF1|BCLAF1	964	+	2.76942	1.4495398	-1.0	-1.0
chr10	123162816	123162956	ENSG00000154473.17|BUB3|BCLAF1|BCLAF1	908	+	2.2151403	1.0357994	-1.0	-1.0
chr10	123162235	123162413	ENSG00000154473.17|BUB3|BCLAF1|BCLAF1	966	+	2.5058477	1.471635	-1.0	-1.0
chr10	123162611	123162786	ENSG00000154473.17|BUB3|BCLAF1|BCLAF1	952	+	2.8323936	1.319746	-1.0	-1.0
chr10	123160406	123160565	ENSG00000154473.17|BUB3|BCLAF1|BCLAF1	975	+	3.0355754	1.5943853	-1.0	-1.0
chr10	124021157	124021257	ENSG00000182022.17|CHST15|BCLAF1|BCLAF1	901	-	2.2640789	1.003251	-1.0	-1.0
chr10	124045666	124046141	ENSG00000182022.17|CHST15|BCLAF1|BCLAF1	967	-	2.5992773	1.4853266	-1.0	-1.0
chr10	124046566	124046724	ENSG00000182022.17|CHST15|BCLAF1|BCLAF1	951	-	2.3416488	1.3134706	-1.0	-1.0
chr10	124009155	124009345	ENSG00000182022.17|CHST15|BCLAF1|BCLAF1	933	-	2.2401264	1.171135	-1.0	-1.0
chr10	124042300	124042435	ENSG00000182022.17|CHST15|BCLAF1|BCLAF1	958	-	2.0042307	1.3813665	-1.0	-1.0
chr10	124021297	124021402	ENSG00000182022.17|CHST15|BCLAF1|BCLAF1	903	-	1.8903017	1.0133181	-1.0	-1.0
chr10	124046331	124046431	ENSG00000182022.17|CHST15|BCLAF1|BCLAF1	902	-	1.6471844	1.0084709	-1.0	-1.0
chr10	124008695	124008870	ENSG00000182022.17|CHST15|BCLAF1|BCLAF1	922	-	2.285605	1.1076585	-1.0	-1.0
chr10	124044784	124044914	ENSG00000182022.17|CHST15|BCLAF1|BCLAF1	930	-	1.8830614	1.1533313	-1.0	-1.0
chr10	124083339	124083469	ENSG00000182022.17|CHST15|BCLAF1|BCLAF1	901	-	2.255596	1.0062714	-1.0	-1.0
chr10	124789042	124789152	ENSG00000258539.1|AC068896.1|BCLAF1|BCLAF1	916	-	2.8971562	1.0780334	-1.0	-1.0
chr10	124765391	124765608	ENSG00000258539.1|AC068896.1|BCLAF1|BCLAF1	989	-	5.027621	1.945815	-1.0	-1.0
chr10	124789043	124789157	ENSG00000203791.14|EEF1AKMT2|BCLAF1|BCLAF1	918	-	2.8790083	1.0877454	-1.0	-1.0
chr10	124765391	124765641	ENSG00000203791.14|EEF1AKMT2|BCLAF1|BCLAF1	988	-	4.808571	1.9031893	-1.0	-1.0
chr10	124983478	124983608	ENSG00000019995.6|ZRANB1|BCLAF1|BCLAF1	913	+	3.2452695	1.0595019	-1.0	-1.0
chr10	124984773	124984903	ENSG00000019995.6|ZRANB1|BCLAF1|BCLAF1	958	+	3.040584	1.3787577	-1.0	-1.0
chr10	124942922	124943282	ENSG00000019995.6|ZRANB1|BCLAF1|BCLAF1	990	+	6.0371127	2.018131	-1.0	-1.0
chr10	124983174	124983299	ENSG00000019995.6|ZRANB1|BCLAF1|BCLAF1	922	+	5.851332	1.1092314	-1.0	-1.0
chr10	124942367	124942902	ENSG00000019995.6|ZRANB1|BCLAF1|BCLAF1	939	+	2.9130332	1.2136215	-1.0	-1.0
chr10	124981690	124981829	ENSG00000019995.6|ZRANB1|BCLAF1|BCLAF1	951	+	4.196304	1.313855	-1.0	-1.0
chr10	124971974	124972118	ENSG00000019995.6|ZRANB1|BCLAF1|BCLAF1	903	+	4.0478687	1.0153608	-1.0	-1.0
chr10	124974199	124974299	ENSG00000019995.6|ZRANB1|BCLAF1|BCLAF1	902	+	2.0135846	1.0066375	-1.0	-1.0
chr10	124984908	124985143	ENSG00000019995.6|ZRANB1|BCLAF1|BCLAF1	951	+	3.4977806	1.3075047	-1.0	-1.0
chr10	124942456	124942876	ENSG00000249456.1|AL731577.2|BCLAF1|BCLAF1	941	+	2.6560717	1.2274536	-1.0	-1.0
chr10	125745751	125745930	ENSG00000107938.17|EDRF1|BCLAF1|BCLAF1	913	+	3.6450665	1.0628549	-1.0	-1.0
chr10	125729002	125729104	ENSG00000107938.17|EDRF1|BCLAF1|BCLAF1	906	+	3.2561579	1.0273906	-1.0	-1.0
chr10	125741000	125741245	ENSG00000107938.17|EDRF1|BCLAF1|BCLAF1	966	+	3.4590178	1.4623188	-1.0	-1.0
chr10	125747580	125747694	ENSG00000107938.17|EDRF1|BCLAF1|BCLAF1	904	+	3.186679	1.0159236	-1.0	-1.0
chr10	125743057	125743276	ENSG00000107938.17|EDRF1|BCLAF1|BCLAF1	976	+	5.4715524	1.6163832	-1.0	-1.0
chr10	125733634	125733743	ENSG00000107938.17|EDRF1|BCLAF1|BCLAF1	993	+	4.8806615	2.1369066	-1.0	-1.0
chr10	125725681	125725838	ENSG00000107938.17|EDRF1|BCLAF1|BCLAF1	953	+	3.4045706	1.328422	-1.0	-1.0
chr10	125734071	125734183	ENSG00000107938.17|EDRF1|BCLAF1|BCLAF1	998	+	5.2455177	2.6404614	-1.0	-1.0
chr10	125737917	125737989	ENSG00000107938.17|EDRF1|BCLAF1|BCLAF1	971	+	6.5294075	1.5425109	-1.0	-1.0
chr10	125723810	125723936	ENSG00000107938.17|EDRF1|BCLAF1|BCLAF1	991	+	4.7278132	2.059648	-1.0	-1.0
chr10	125729357	125729479	ENSG00000107938.17|EDRF1|BCLAF1|BCLAF1	998	+	5.2569866	2.6591187	-1.0	-1.0
chr10	125735643	125735904	ENSG00000107938.17|EDRF1|BCLAF1|BCLAF1	979	+	6.6030574	1.6692402	-1.0	-1.0
chr10	125740477	125740651	ENSG00000107938.17|EDRF1|BCLAF1|BCLAF1	955	+	3.6997402	1.3435937	-1.0	-1.0
chr10	125724036	125724341	ENSG00000107938.17|EDRF1|BCLAF1|BCLAF1	943	+	5.2436433	1.2435274	-1.0	-1.0
chr10	125725337	125725437	ENSG00000107938.17|EDRF1|BCLAF1|BCLAF1	903	+	6.3075814	1.0127575	-1.0	-1.0
chr10	125753698	125753798	ENSG00000107938.17|EDRF1|BCLAF1|BCLAF1	902	+	6.019154	1.0097272	-1.0	-1.0
chr10	125721203	125721383	ENSG00000107938.17|EDRF1|BCLAF1|BCLAF1	916	+	2.7434733	1.0732895	-1.0	-1.0
chr10	125733403	125733551	ENSG00000107938.17|EDRF1|BCLAF1|BCLAF1	966	+	4.5738354	1.4713309	-1.0	-1.0
chr10	125730271	125730399	ENSG00000107938.17|EDRF1|BCLAF1|BCLAF1	992	+	4.1595316	2.0938525	-1.0	-1.0
chr10	125823565	125823722	ENSG00000107949.16|BCCIP|BCLAF1|BCLAF1	977	+	3.2893443	1.647096	-1.0	-1.0
chr10	125830561	125830651	ENSG00000107949.16|BCCIP|BCLAF1|BCLAF1	1000	+	4.9795794	3.5610967	-1.0	-1.0
chr10	125831419	125831564	ENSG00000107949.16|BCCIP|BCLAF1|BCLAF1	950	+	2.4156399	1.3024623	-1.0	-1.0
chr10	125836408	125836538	ENSG00000107949.16|BCCIP|BCLAF1|BCLAF1	902	+	6.0957847	1.0091052	-1.0	-1.0
chr10	125833771	125833941	ENSG00000107949.16|BCCIP|BCLAF1|BCLAF1	948	+	3.045702	1.2819017	-1.0	-1.0
chr10	125827557	125827638	ENSG00000107949.16|BCCIP|BCLAF1|BCLAF1	970	+	3.6237729	1.5168388	-1.0	-1.0
chr10	125826508	125826665	ENSG00000107949.16|BCCIP|BCLAF1|BCLAF1	993	+	4.500249	2.1752658	-1.0	-1.0
chr10	125880597	125881057	ENSG00000089876.11|DHX32|BCLAF1|BCLAF1	923	-	3.898654	1.1129864	-1.0	-1.0
chr10	125859702	125859872	ENSG00000089876.11|DHX32|BCLAF1|BCLAF1	937	-	4.4110484	1.2025954	-1.0	-1.0
chr10	126987520	126987617	ENSG00000150760.12|DOCK1|BCLAF1|BCLAF1	972	+	3.1429129	1.5598426	-1.0	-1.0
chr10	127024684	127024783	ENSG00000150760.12|DOCK1|BCLAF1|BCLAF1	1000	+	8.45592	4.974905	-1.0	-1.0
chr10	127043063	127043164	ENSG00000150760.12|DOCK1|BCLAF1|BCLAF1	946	+	6.3954453	1.2695286	-1.0	-1.0
chr10	127248007	127248109	ENSG00000150760.12|DOCK1|BCLAF1|BCLAF1	969	+	3.0739493	1.5047369	-1.0	-1.0
chr10	126981917	126981973	ENSG00000150760.12|DOCK1|BCLAF1|BCLAF1	945	+	2.8446405	1.2588456	-1.0	-1.0
chr10	127127668	127127808	ENSG00000150760.12|DOCK1|BCLAF1|BCLAF1	913	+	2.784509	1.0628301	-1.0	-1.0
chr10	127023199	127023319	ENSG00000150760.12|DOCK1|BCLAF1|BCLAF1	992	+	3.2876399	2.1006353	-1.0	-1.0
chr10	127106230	127106301	ENSG00000150760.12|DOCK1|BCLAF1|BCLAF1	906	+	4.044084	1.0264611	-1.0	-1.0
chr10	127381277	127381368	ENSG00000150760.12|DOCK1|BCLAF1|BCLAF1	985	+	3.9574275	1.8250592	-1.0	-1.0
chr10	127362063	127362212	ENSG00000150760.12|DOCK1|BCLAF1|BCLAF1	977	+	3.7233315	1.6434363	-1.0	-1.0
chr10	127451646	127451781	ENSG00000150760.12|DOCK1|BCLAF1|BCLAF1	913	+	3.6945117	1.0619854	-1.0	-1.0
chr10	127000171	127000307	ENSG00000150760.12|DOCK1|BCLAF1|BCLAF1	989	+	3.7316513	1.9568967	-1.0	-1.0
chr10	126996747	126996883	ENSG00000150760.12|DOCK1|BCLAF1|BCLAF1	981	+	3.689595	1.7103693	-1.0	-1.0
chr10	127403054	127403144	ENSG00000150760.12|DOCK1|BCLAF1|BCLAF1	993	+	6.846771	2.1329591	-1.0	-1.0
chr10	127042624	127042714	ENSG00000150760.12|DOCK1|BCLAF1|BCLAF1	945	+	2.8446405	1.259556	-1.0	-1.0
chr10	127032136	127032311	ENSG00000150760.12|DOCK1|BCLAF1|BCLAF1	993	+	4.03402	2.1355996	-1.0	-1.0
chr10	127257334	127257489	ENSG00000150760.12|DOCK1|BCLAF1|BCLAF1	979	+	4.529188	1.6766729	-1.0	-1.0
chr10	127439086	127439225	ENSG00000150760.12|DOCK1|BCLAF1|BCLAF1	948	+	3.5527527	1.2861239	-1.0	-1.0
chr10	127052680	127052810	ENSG00000150760.12|DOCK1|BCLAF1|BCLAF1	909	+	3.2203488	1.0415597	-1.0	-1.0
chr10	127373780	127373866	ENSG00000150760.12|DOCK1|BCLAF1|BCLAF1	968	+	3.6862934	1.497783	-1.0	-1.0
chr10	127409066	127409178	ENSG00000150760.12|DOCK1|BCLAF1|BCLAF1	902	+	3.1883748	1.0076064	-1.0	-1.0
chr10	126990454	126990603	ENSG00000150760.12|DOCK1|BCLAF1|BCLAF1	981	+	3.4339771	1.7289069	-1.0	-1.0
chr10	127018709	127018835	ENSG00000150760.12|DOCK1|BCLAF1|BCLAF1	999	+	4.2598014	3.20735	-1.0	-1.0
chr10	126970701	126970785	ENSG00000150760.12|DOCK1|BCLAF1|BCLAF1	979	+	3.8073902	1.6748861	-1.0	-1.0
chr10	127110244	127110349	ENSG00000150760.12|DOCK1|BCLAF1|BCLAF1	987	+	3.6201923	1.8726568	-1.0	-1.0
chr10	127343645	127343746	ENSG00000150760.12|DOCK1|BCLAF1|BCLAF1	967	+	3.628946	1.4858637	-1.0	-1.0
chr10	127061667	127061776	ENSG00000150760.12|DOCK1|BCLAF1|BCLAF1	954	+	3.1057515	1.3381643	-1.0	-1.0
chr10	127012231	127012374	ENSG00000150760.12|DOCK1|BCLAF1|BCLAF1	947	+	2.549981	1.2756101	-1.0	-1.0
chr10	126999353	126999435	ENSG00000150760.12|DOCK1|BCLAF1|BCLAF1	966	+	3.6210425	1.4740443	-1.0	-1.0
chr10	127026351	127026424	ENSG00000150760.12|DOCK1|BCLAF1|BCLAF1	971	+	6.5343075	1.5356923	-1.0	-1.0
chr10	126998091	126998249	ENSG00000150760.12|DOCK1|BCLAF1|BCLAF1	996	+	3.6611416	2.3834171	-1.0	-1.0
chr10	127444125	127444225	ENSG00000150760.12|DOCK1|BCLAF1|BCLAF1	971	+	6.434418	1.5369042	-1.0	-1.0
chr10	127008731	127008804	ENSG00000150760.12|DOCK1|BCLAF1|BCLAF1	998	+	4.6469164	2.7661622	-1.0	-1.0
chr10	127031649	127031753	ENSG00000150760.12|DOCK1|BCLAF1|BCLAF1	987	+	3.0352798	1.8940101	-1.0	-1.0
chr10	127125473	127125601	ENSG00000150760.12|DOCK1|BCLAF1|BCLAF1	914	+	3.2495854	1.06557	-1.0	-1.0
chr10	128111926	128112045	ENSG00000148773.13|MKI67|BCLAF1|BCLAF1	984	-	3.287427	1.8028274	-1.0	-1.0
chr10	128113426	128113602	ENSG00000148773.13|MKI67|BCLAF1|BCLAF1	970	-	3.0947726	1.5191009	-1.0	-1.0
chr10	128108198	128108408	ENSG00000148773.13|MKI67|BCLAF1|BCLAF1	960	-	3.8601089	1.3980913	-1.0	-1.0
chr10	128103993	128104783	ENSG00000148773.13|MKI67|BCLAF1|BCLAF1	963	-	3.851528	1.4365089	-1.0	-1.0
chr10	128107308	128107638	ENSG00000148773.13|MKI67|BCLAF1|BCLAF1	912	-	2.873467	1.0561304	-1.0	-1.0
chr10	128103143	128103988	ENSG00000148773.13|MKI67|BCLAF1|BCLAF1	966	-	3.9563239	1.4633139	-1.0	-1.0
chr10	128122880	128122996	ENSG00000148773.13|MKI67|BCLAF1|BCLAF1	963	-	3.2859268	1.4290123	-1.0	-1.0
chr10	128104893	128105168	ENSG00000148773.13|MKI67|BCLAF1|BCLAF1	979	-	3.6758425	1.6714818	-1.0	-1.0
chr10	128098568	128098703	ENSG00000148773.13|MKI67|BCLAF1|BCLAF1	905	-	6.139207	1.0218592	-1.0	-1.0
chr10	128123090	128123169	ENSG00000148773.13|MKI67|BCLAF1|BCLAF1	938	-	3.3335667	1.2053437	-1.0	-1.0
chr10	128107708	128108113	ENSG00000148773.13|MKI67|BCLAF1|BCLAF1	951	-	3.4776917	1.3105922	-1.0	-1.0
chr10	128105963	128106248	ENSG00000148773.13|MKI67|BCLAF1|BCLAF1	976	-	4.022464	1.616896	-1.0	-1.0
chr10	128108493	128109418	ENSG00000148773.13|MKI67|BCLAF1|BCLAF1	982	-	4.559173	1.7392306	-1.0	-1.0
chr10	128102578	128102963	ENSG00000148773.13|MKI67|BCLAF1|BCLAF1	978	-	5.776617	1.6621245	-1.0	-1.0
chr10	128106363	128106603	ENSG00000148773.13|MKI67|BCLAF1|BCLAF1	903	-	2.4775429	1.0142189	-1.0	-1.0
chr10	128111634	128111794	ENSG00000148773.13|MKI67|BCLAF1|BCLAF1	904	-	2.1793928	1.0155993	-1.0	-1.0
chr10	128115072	128116002	ENSG00000148773.13|MKI67|BCLAF1|BCLAF1	980	-	4.9616933	1.6976802	-1.0	-1.0
chr10	128105393	128105543	ENSG00000148773.13|MKI67|BCLAF1|BCLAF1	955	-	5.159932	1.3501464	-1.0	-1.0
chr10	128101272	128101701	ENSG00000148773.13|MKI67|BCLAF1|BCLAF1	972	-	4.5222416	1.5453331	-1.0	-1.0
chr10	128098878	128099255	ENSG00000148773.13|MKI67|BCLAF1|BCLAF1	976	-	4.3223095	1.6231879	-1.0	-1.0
chr10	128112132	128112449	ENSG00000148773.13|MKI67|BCLAF1|BCLAF1	989	-	3.905622	1.9469864	-1.0	-1.0
chr10	128110402	128110532	ENSG00000148773.13|MKI67|BCLAF1|BCLAF1	909	-	2.7730892	1.0407791	-1.0	-1.0
chr10	129536240	129536360	ENSG00000170430.9|MGMT|BCLAF1|BCLAF1	905	+	5.402089	1.020817	-1.0	-1.0
chr10	130166918	130166980	ENSG00000108010.11|GLRX3|BCLAF1|BCLAF1	903	+	2.2688	1.0149215	-1.0	-1.0
chr10	130160880	130160997	ENSG00000108010.11|GLRX3|BCLAF1|BCLAF1	932	+	2.5519342	1.1662302	-1.0	-1.0
chr10	130169432	130169490	ENSG00000108010.11|GLRX3|BCLAF1|BCLAF1	902	+	5.94972	1.0103892	-1.0	-1.0
chr10	130145210	130145319	ENSG00000108010.11|GLRX3|BCLAF1|BCLAF1	929	+	2.6590261	1.1512736	-1.0	-1.0
chr10	130174996	130175089	ENSG00000108010.11|GLRX3|BCLAF1|BCLAF1	985	+	3.1759152	1.818879	-1.0	-1.0
chr10	130166506	130166679	ENSG00000108010.11|GLRX3|BCLAF1|BCLAF1	947	+	2.531632	1.2775468	-1.0	-1.0
chr10	131950206	131950316	ENSG00000175470.18|PPP2R2D|BCLAF1|BCLAF1	903	+	6.076008	1.0111356	-1.0	-1.0
chr10	131940040	131940196	ENSG00000175470.18|PPP2R2D|BCLAF1|BCLAF1	906	+	3.2936153	1.0247831	-1.0	-1.0
chr10	131948321	131948556	ENSG00000175470.18|PPP2R2D|BCLAF1|BCLAF1	929	+	4.030089	1.1462379	-1.0	-1.0
chr10	131951096	131951206	ENSG00000175470.18|PPP2R2D|BCLAF1|BCLAF1	904	+	5.985403	1.0162237	-1.0	-1.0
chr10	131950051	131950186	ENSG00000175470.18|PPP2R2D|BCLAF1|BCLAF1	903	+	6.148037	1.0140613	-1.0	-1.0
chr10	131945294	131945484	ENSG00000175470.18|PPP2R2D|BCLAF1|BCLAF1	935	+	3.250888	1.1840159	-1.0	-1.0
chr10	131940581	131940731	ENSG00000175470.18|PPP2R2D|BCLAF1|BCLAF1	908	+	2.8697937	1.0383569	-1.0	-1.0
chr10	131947529	131947719	ENSG00000175470.18|PPP2R2D|BCLAF1|BCLAF1	937	+	2.6499553	1.2018837	-1.0	-1.0
chr10	131970539	131970649	ENSG00000176171.11|BNIP3|BCLAF1|BCLAF1	904	-	1.8326398	1.0169172	-1.0	-1.0
chr10	131970863	131970970	ENSG00000176171.11|BNIP3|BCLAF1|BCLAF1	1000	-	3.2235708	4.0661163	-1.0	-1.0
chr10	133299481	133299581	ENSG00000130640.13|TUBGCP2|BCLAF1|BCLAF1	902	-	5.94972	1.0103892	-1.0	-1.0
chr10	133300019	133300119	ENSG00000130640.13|TUBGCP2|BCLAF1|BCLAF1	904	-	2.5063174	1.0184785	-1.0	-1.0
chr10	133312765	133312890	ENSG00000198546.14|ZNF511|BCLAF1|BCLAF1	904	+	3.5956402	1.0198084	-1.0	-1.0
chr10	133312766	133312891	ENSG00000283496.1|AL360181.5|BCLAF1|BCLAF1	904	+	3.5032213	1.0186237	-1.0	-1.0
chr10	133356639	133356738	ENSG00000148803.11|FUOM|BCLAF1|BCLAF1	957	-	4.313832	1.3712592	-1.0	-1.0
chr10	133362789	133362933	ENSG00000127884.4|ECHS1|BCLAF1|BCLAF1	957	-	2.8194337	1.3700011	-1.0	-1.0
chr10	133399528	133399619	ENSG00000254536.1|AL360181.3|BCLAF1|BCLAF1	981	+	2.3576062	1.7225809	-1.0	-1.0
chr10	133396162	133396262	ENSG00000254536.1|AL360181.3|BCLAF1|BCLAF1	903	+	1.951575	1.0129241	-1.0	-1.0
chr10	133398434	133398515	ENSG00000254536.1|AL360181.3|BCLAF1|BCLAF1	987	+	2.9702256	1.8711963	-1.0	-1.0
chr10	133399169	133399226	ENSG00000254536.1|AL360181.3|BCLAF1|BCLAF1	989	+	3.4682267	1.9727166	-1.0	-1.0
chr10	133394258	133394373	ENSG00000254536.1|AL360181.3|BCLAF1|BCLAF1	902	+	3.4335616	1.0109532	-1.0	-1.0
chr10	133419479	133419592	ENSG00000254536.1|AL360181.3|BCLAF1|BCLAF1	941	+	2.256081	1.2299527	-1.0	-1.0
chr10	133402691	133402773	ENSG00000254536.1|AL360181.3|BCLAF1|BCLAF1	946	+	2.0612333	1.2705036	-1.0	-1.0
chr10	133420025	133420135	ENSG00000254536.1|AL360181.3|BCLAF1|BCLAF1	907	+	2.3501856	1.0319359	-1.0	-1.0
chr10	133401528	133401590	ENSG00000254536.1|AL360181.3|BCLAF1|BCLAF1	970	+	2.7064455	1.5272166	-1.0	-1.0
chr10	133396162	133396262	ENSG00000148824.18|MTG1|BCLAF1|BCLAF1	903	+	1.951575	1.0132909	-1.0	-1.0
chr10	133398434	133398515	ENSG00000148824.18|MTG1|BCLAF1|BCLAF1	987	+	2.9702256	1.8708625	-1.0	-1.0
chr10	133399169	133399226	ENSG00000148824.18|MTG1|BCLAF1|BCLAF1	989	+	3.4682267	1.9719571	-1.0	-1.0
chr10	133394258	133394373	ENSG00000148824.18|MTG1|BCLAF1|BCLAF1	902	+	3.4335616	1.0108517	-1.0	-1.0
chr10	133419479	133419592	ENSG00000148824.18|MTG1|BCLAF1|BCLAF1	941	+	2.256081	1.2290045	-1.0	-1.0
chr10	133420025	133420135	ENSG00000148824.18|MTG1|BCLAF1|BCLAF1	907	+	2.3501856	1.0306023	-1.0	-1.0
chr10	133402652	133402837	ENSG00000148824.18|MTG1|BCLAF1|BCLAF1	938	+	2.150298	1.2103269	-1.0	-1.0
chr10	133399528	133399678	ENSG00000148824.18|MTG1|BCLAF1|BCLAF1	969	+	2.381143	1.5058949	-1.0	-1.0
chr10	133402222	133402327	ENSG00000148824.18|MTG1|BCLAF1|BCLAF1	904	+	2.6134171	1.0161252	-1.0	-1.0
chr10	133401482	133401667	ENSG00000148824.18|MTG1|BCLAF1|BCLAF1	966	+	2.3043368	1.4724988	-1.0	-1.0
chr10	133458824	133458939	ENSG00000214279.13|SCART1|BCLAF1|BCLAF1	904	+	6.1035237	1.016813	-1.0	-1.0
chr11	233417	233542	ENSG00000142082.14|SIRT3|BCLAF1|BCLAF1	902	-	2.5839856	1.0080844	-1.0	-1.0
chr11	247396	247501	ENSG00000185627.17|PSMD13|BCLAF1|BCLAF1	904	+	5.985403	1.0161742	-1.0	-1.0
chr11	244674	244761	ENSG00000185627.17|PSMD13|BCLAF1|BCLAF1	906	+	3.2561579	1.0274398	-1.0	-1.0
chr11	291159	291294	ENSG00000142102.15|PGGHG|BCLAF1|BCLAF1	923	+	2.8677933	1.111935	-1.0	-1.0
chr11	293330	293455	ENSG00000142102.15|PGGHG|BCLAF1|BCLAF1	907	+	2.529377	1.0301137	-1.0	-1.0
chr11	293595	293715	ENSG00000142102.15|PGGHG|BCLAF1|BCLAF1	902	+	2.668636	1.0090662	-1.0	-1.0
chr11	292545	292677	ENSG00000142102.15|PGGHG|BCLAF1|BCLAF1	918	+	2.3071406	1.0880054	-1.0	-1.0
chr11	294685	294785	ENSG00000142102.15|PGGHG|BCLAF1|BCLAF1	903	+	3.945278	1.0121065	-1.0	-1.0
chr11	292885	293055	ENSG00000142102.15|PGGHG|BCLAF1|BCLAF1	957	+	3.5216193	1.3671975	-1.0	-1.0
chr11	295445	295625	ENSG00000142102.15|PGGHG|BCLAF1|BCLAF1	902	+	6.046316	1.0106992	-1.0	-1.0
chr11	376250	376351	ENSG00000182272.11|B4GALNT4|BCLAF1|BCLAF1	967	+	3.249149	1.4825809	-1.0	-1.0
chr11	379547	379652	ENSG00000182272.11|B4GALNT4|BCLAF1|BCLAF1	902	+	2.712252	1.007798	-1.0	-1.0
chr11	377060	377200	ENSG00000182272.11|B4GALNT4|BCLAF1|BCLAF1	902	+	2.673105	1.0094423	-1.0	-1.0
chr11	431693	431823	ENSG00000185101.12|ANO9|BCLAF1|BCLAF1	927	-	2.6771219	1.1395597	-1.0	-1.0
chr11	433819	433924	ENSG00000185101.12|ANO9|BCLAF1|BCLAF1	905	-	3.2366514	1.0210025	-1.0	-1.0
chr11	419996	420131	ENSG00000185101.12|ANO9|BCLAF1|BCLAF1	924	-	2.9702234	1.116787	-1.0	-1.0
chr11	608800	608960	ENSG00000070047.11|PHRF1|BCLAF1|BCLAF1	930	+	2.9290235	1.1528053	-1.0	-1.0
chr11	601573	601701	ENSG00000070047.11|PHRF1|BCLAF1|BCLAF1	964	+	3.5479696	1.4446027	-1.0	-1.0
chr11	609555	609715	ENSG00000070047.11|PHRF1|BCLAF1|BCLAF1	925	+	2.6213987	1.1239588	-1.0	-1.0
chr11	581961	582076	ENSG00000070047.11|PHRF1|BCLAF1|BCLAF1	976	+	3.2924495	1.6263242	-1.0	-1.0
chr11	610953	611082	ENSG00000070047.11|PHRF1|BCLAF1|BCLAF1	962	+	3.1059	1.423636	-1.0	-1.0
chr11	587258	587464	ENSG00000070047.11|PHRF1|BCLAF1|BCLAF1	982	+	3.1587145	1.7412598	-1.0	-1.0
chr11	607360	607595	ENSG00000070047.11|PHRF1|BCLAF1|BCLAF1	948	+	2.6995862	1.2803249	-1.0	-1.0
chr11	605118	605253	ENSG00000070047.11|PHRF1|BCLAF1|BCLAF1	927	+	2.909919	1.1378809	-1.0	-1.0
chr11	608160	608260	ENSG00000070047.11|PHRF1|BCLAF1|BCLAF1	902	+	3.8921926	1.009137	-1.0	-1.0
chr11	687910	688057	ENSG00000177030.16|DEAF1|BCLAF1|BCLAF1	904	-	6.201416	1.0179425	-1.0	-1.0
chr11	725559	725669	ENSG00000177106.14|EPS8L2|BCLAF1|BCLAF1	928	+	2.4721532	1.1456596	-1.0	-1.0
chr11	726900	727160	ENSG00000177106.14|EPS8L2|BCLAF1|BCLAF1	969	+	2.1009722	1.5098906	-1.0	-1.0
chr11	721564	721674	ENSG00000177106.14|EPS8L2|BCLAF1|BCLAF1	911	+	1.7802372	1.0495025	-1.0	-1.0
chr11	709329	709451	ENSG00000177106.14|EPS8L2|BCLAF1|BCLAF1	945	+	1.8641441	1.256638	-1.0	-1.0
chr11	724681	724829	ENSG00000177106.14|EPS8L2|BCLAF1|BCLAF1	968	+	2.0660906	1.4902201	-1.0	-1.0
chr11	726245	726484	ENSG00000177106.14|EPS8L2|BCLAF1|BCLAF1	913	+	2.1817222	1.060798	-1.0	-1.0
chr11	722672	722805	ENSG00000177106.14|EPS8L2|BCLAF1|BCLAF1	955	+	2.0154254	1.3486537	-1.0	-1.0
chr11	726560	726730	ENSG00000177106.14|EPS8L2|BCLAF1|BCLAF1	932	+	2.0784526	1.1653335	-1.0	-1.0
chr11	727475	727725	ENSG00000177106.14|EPS8L2|BCLAF1|BCLAF1	932	+	2.255269	1.1700436	-1.0	-1.0
chr11	720548	720703	ENSG00000177106.14|EPS8L2|BCLAF1|BCLAF1	965	+	2.3325953	1.4538183	-1.0	-1.0
chr11	799268	799373	ENSG00000177595.17|PIDD1|BCLAF1|BCLAF1	907	-	6.011529	1.0303001	-1.0	-1.0
chr11	810236	810357	ENSG00000177600.8|RPLP2|BCLAF1|BCLAF1	938	+	1.4767882	1.2052188	-1.0	-1.0
chr11	812759	812880	ENSG00000177600.8|RPLP2|BCLAF1|BCLAF1	999	+	2.7859614	3.1011055	-1.0	-1.0
chr11	811506	811681	ENSG00000177600.8|RPLP2|BCLAF1|BCLAF1	982	+	1.770769	1.7419034	-1.0	-1.0
chr11	812448	812628	ENSG00000177600.8|RPLP2|BCLAF1|BCLAF1	979	+	1.7655743	1.6808239	-1.0	-1.0
chr11	836065	836210	ENSG00000177697.17|CD151|BCLAF1|BCLAF1	908	+	2.4399462	1.0348524	-1.0	-1.0
chr11	992502	992685	ENSG00000183020.13|AP2A2|BCLAF1|BCLAF1	908	+	2.5929232	1.0361258	-1.0	-1.0
chr11	985478	985597	ENSG00000183020.13|AP2A2|BCLAF1|BCLAF1	917	+	2.2300267	1.0832423	-1.0	-1.0
chr11	1009717	1009827	ENSG00000183020.13|AP2A2|BCLAF1|BCLAF1	904	+	2.462865	1.0196521	-1.0	-1.0
chr11	959436	959505	ENSG00000183020.13|AP2A2|BCLAF1|BCLAF1	969	+	6.382878	1.5099697	-1.0	-1.0
chr11	981197	981299	ENSG00000183020.13|AP2A2|BCLAF1|BCLAF1	966	+	3.0391045	1.4659948	-1.0	-1.0
chr11	1841030	1841145	ENSG00000130598.15|TNNI2|BCLAF1|BCLAF1	904	+	2.747193	1.0184555	-1.0	-1.0
chr11	1841460	1841675	ENSG00000130598.15|TNNI2|BCLAF1|BCLAF1	904	+	3.2787554	1.016581	-1.0	-1.0
chr11	2646027	2646162	ENSG00000269821.1|KCNQ1OT1|BCLAF1|BCLAF1	932	-	3.2332735	1.1690382	-1.0	-1.0
chr11	2657647	2657817	ENSG00000269821.1|KCNQ1OT1|BCLAF1|BCLAF1	950	-	3.556849	1.3002019	-1.0	-1.0
chr11	2642322	2642447	ENSG00000269821.1|KCNQ1OT1|BCLAF1|BCLAF1	903	-	5.9646277	1.0131798	-1.0	-1.0
chr11	2649567	2649747	ENSG00000269821.1|KCNQ1OT1|BCLAF1|BCLAF1	948	-	5.2636724	1.287436	-1.0	-1.0
chr11	2659852	2660122	ENSG00000269821.1|KCNQ1OT1|BCLAF1|BCLAF1	984	-	5.125122	1.7980349	-1.0	-1.0
chr11	2649777	2649922	ENSG00000269821.1|KCNQ1OT1|BCLAF1|BCLAF1	902	-	3.8988311	1.0099877	-1.0	-1.0
chr11	2656512	2656977	ENSG00000269821.1|KCNQ1OT1|BCLAF1|BCLAF1	957	-	3.8161697	1.3638314	-1.0	-1.0
chr11	2668607	2668792	ENSG00000269821.1|KCNQ1OT1|BCLAF1|BCLAF1	943	-	2.1222997	1.2413564	-1.0	-1.0
chr11	2669392	2669492	ENSG00000269821.1|KCNQ1OT1|BCLAF1|BCLAF1	911	-	2.3315191	1.0524285	-1.0	-1.0
chr11	2657132	2657437	ENSG00000269821.1|KCNQ1OT1|BCLAF1|BCLAF1	965	-	3.568552	1.4544164	-1.0	-1.0
chr11	2652267	2652367	ENSG00000269821.1|KCNQ1OT1|BCLAF1|BCLAF1	902	-	2.3803835	1.0088106	-1.0	-1.0
chr11	2640927	2641182	ENSG00000269821.1|KCNQ1OT1|BCLAF1|BCLAF1	983	-	6.446574	1.757078	-1.0	-1.0
chr11	2658937	2659267	ENSG00000269821.1|KCNQ1OT1|BCLAF1|BCLAF1	951	-	4.0044317	1.3102685	-1.0	-1.0
chr11	2644212	2644337	ENSG00000269821.1|KCNQ1OT1|BCLAF1|BCLAF1	906	-	3.249254	1.0281091	-1.0	-1.0
chr11	2920616	2920776	ENSG00000110628.13|SLC22A18|BCLAF1|BCLAF1	904	+	2.9793289	1.0189807	-1.0	-1.0
chr11	2951670	2951779	ENSG00000205531.12|NAP1L4|BCLAF1|BCLAF1	903	-	3.512869	1.0115888	-1.0	-1.0
chr11	2958398	2958618	ENSG00000205531.12|NAP1L4|BCLAF1|BCLAF1	1000	-	4.1679516	3.5537987	-1.0	-1.0
chr11	2964679	2964751	ENSG00000205531.12|NAP1L4|BCLAF1|BCLAF1	998	-	3.4995728	2.6124167	-1.0	-1.0
chr11	2964561	2964679	ENSG00000205531.12|NAP1L4|BCLAF1|BCLAF1	977	-	5.747063	1.6405605	-1.0	-1.0
chr11	2959769	2959974	ENSG00000205531.12|NAP1L4|BCLAF1|BCLAF1	986	-	2.9028196	1.8652762	-1.0	-1.0
chr11	2958678	2958788	ENSG00000205531.12|NAP1L4|BCLAF1|BCLAF1	906	-	3.9532104	1.0272979	-1.0	-1.0
chr11	2971447	2971534	ENSG00000205531.12|NAP1L4|BCLAF1|BCLAF1	1000	-	4.072305	4.2157316	-1.0	-1.0
chr11	2969802	2969934	ENSG00000205531.12|NAP1L4|BCLAF1|BCLAF1	1000	-	5.519659	5.143486	-1.0	-1.0
chr11	2954405	2954646	ENSG00000205531.12|NAP1L4|BCLAF1|BCLAF1	989	-	2.9484363	1.9438661	-1.0	-1.0
chr11	2951779	2951879	ENSG00000205531.12|NAP1L4|BCLAF1|BCLAF1	903	-	1.9378579	1.0133026	-1.0	-1.0
chr11	2972101	2972279	ENSG00000205531.12|NAP1L4|BCLAF1|BCLAF1	1000	-	4.8501587	4.4648204	-1.0	-1.0
chr11	2951258	2951315	ENSG00000205531.12|NAP1L4|BCLAF1|BCLAF1	995	-	3.3500438	2.3194137	-1.0	-1.0
chr11	2945460	2945646	ENSG00000205531.12|NAP1L4|BCLAF1|BCLAF1	982	-	4.129112	1.740267	-1.0	-1.0
chr11	2978283	2978342	ENSG00000205531.12|NAP1L4|BCLAF1|BCLAF1	929	-	2.2214549	1.1506692	-1.0	-1.0
chr11	3002431	3002600	ENSG00000110619.17|CARS|BCLAF1|BCLAF1	948	-	5.678723	1.2826076	-1.0	-1.0
chr11	3017105	3017290	ENSG00000110619.17|CARS|BCLAF1|BCLAF1	967	-	5.5139594	1.4786258	-1.0	-1.0
chr11	3039834	3039959	ENSG00000110619.17|CARS|BCLAF1|BCLAF1	967	-	5.0657105	1.4871181	-1.0	-1.0
chr11	3042164	3042299	ENSG00000110619.17|CARS|BCLAF1|BCLAF1	963	-	6.449889	1.4301363	-1.0	-1.0
chr11	3028920	3029145	ENSG00000110619.17|CARS|BCLAF1|BCLAF1	968	-	4.1677723	1.4954424	-1.0	-1.0
chr11	3001961	3002116	ENSG00000110619.17|CARS|BCLAF1|BCLAF1	981	-	5.2947598	1.7160555	-1.0	-1.0
chr11	3026715	3026815	ENSG00000110619.17|CARS|BCLAF1|BCLAF1	903	-	3.2248795	1.0141989	-1.0	-1.0
chr11	3029290	3029405	ENSG00000110619.17|CARS|BCLAF1|BCLAF1	910	-	3.2621462	1.0452437	-1.0	-1.0
chr11	3000991	3001248	ENSG00000110619.17|CARS|BCLAF1|BCLAF1	966	-	5.443306	1.4723744	-1.0	-1.0
chr11	3039193	3039292	ENSG00000110619.17|CARS|BCLAF1|BCLAF1	966	-	3.5774817	1.4691564	-1.0	-1.0
chr11	3359151	3359516	ENSG00000005801.16|ZNF195|BCLAF1|BCLAF1	933	-	5.574726	1.1728828	-1.0	-1.0
chr11	3360066	3360171	ENSG00000005801.16|ZNF195|BCLAF1|BCLAF1	903	-	5.967641	1.0136881	-1.0	-1.0
chr11	3371576	3371703	ENSG00000005801.16|ZNF195|BCLAF1|BCLAF1	911	-	3.1111853	1.050246	-1.0	-1.0
chr11	3360361	3360551	ENSG00000005801.16|ZNF195|BCLAF1|BCLAF1	905	-	6.0280876	1.0212133	-1.0	-1.0
chr11	3713817	3713995	ENSG00000110713.15|NUP98|BCLAF1|BCLAF1	998	-	5.5928216	2.7876492	-1.0	-1.0
chr11	3702467	3702572	ENSG00000110713.15|NUP98|BCLAF1|BCLAF1	903	-	2.7803354	1.0118489	-1.0	-1.0
chr11	3744508	3744649	ENSG00000110713.15|NUP98|BCLAF1|BCLAF1	950	-	2.9019277	1.3049626	-1.0	-1.0
chr11	3735190	3735315	ENSG00000110713.15|NUP98|BCLAF1|BCLAF1	909	-	2.5267246	1.0420566	-1.0	-1.0
chr11	3779155	3779257	ENSG00000110713.15|NUP98|BCLAF1|BCLAF1	985	-	3.5965734	1.8235549	-1.0	-1.0
chr11	3700609	3700809	ENSG00000110713.15|NUP98|BCLAF1|BCLAF1	938	-	3.769569	1.210757	-1.0	-1.0
chr11	3706444	3706627	ENSG00000110713.15|NUP98|BCLAF1|BCLAF1	967	-	3.5384064	1.4836195	-1.0	-1.0
chr11	3695483	3695606	ENSG00000110713.15|NUP98|BCLAF1|BCLAF1	938	-	3.395208	1.2098291	-1.0	-1.0
chr11	3778872	3779049	ENSG00000110713.15|NUP98|BCLAF1|BCLAF1	998	-	4.731319	2.611059	-1.0	-1.0
chr11	3702587	3702872	ENSG00000110713.15|NUP98|BCLAF1|BCLAF1	903	-	2.7660098	1.0148797	-1.0	-1.0
chr11	3753315	3753408	ENSG00000110713.15|NUP98|BCLAF1|BCLAF1	995	-	3.671146	2.3034134	-1.0	-1.0
chr11	3762901	3763039	ENSG00000110713.15|NUP98|BCLAF1|BCLAF1	991	-	4.0960503	2.0257595	-1.0	-1.0
chr11	3768635	3768744	ENSG00000110713.15|NUP98|BCLAF1|BCLAF1	924	-	2.6465473	1.1202991	-1.0	-1.0
chr11	3725102	3725219	ENSG00000110713.15|NUP98|BCLAF1|BCLAF1	993	-	5.2750745	2.1810465	-1.0	-1.0
chr11	3699103	3699343	ENSG00000110713.15|NUP98|BCLAF1|BCLAF1	962	-	3.2950556	1.4210336	-1.0	-1.0
chr11	3771812	3771928	ENSG00000110713.15|NUP98|BCLAF1|BCLAF1	973	-	3.6645334	1.5680816	-1.0	-1.0
chr11	3720711	3720916	ENSG00000110713.15|NUP98|BCLAF1|BCLAF1	998	-	4.6308684	2.6088643	-1.0	-1.0
chr11	3712502	3712728	ENSG00000110713.15|NUP98|BCLAF1|BCLAF1	941	-	2.790134	1.2270323	-1.0	-1.0
chr11	3773636	3773739	ENSG00000110713.15|NUP98|BCLAF1|BCLAF1	916	-	2.6045833	1.0774572	-1.0	-1.0
chr11	3775891	3776016	ENSG00000110713.15|NUP98|BCLAF1|BCLAF1	924	-	2.5043912	1.1174685	-1.0	-1.0
chr11	3723156	3723455	ENSG00000110713.15|NUP98|BCLAF1|BCLAF1	981	-	3.0018373	1.7299501	-1.0	-1.0
chr11	3731389	3731519	ENSG00000110713.15|NUP98|BCLAF1|BCLAF1	988	-	4.947731	1.9355739	-1.0	-1.0
chr11	3719411	3719550	ENSG00000110713.15|NUP98|BCLAF1|BCLAF1	999	-	4.4437547	3.1799443	-1.0	-1.0
chr11	4023877	4023977	ENSG00000167323.11|STIM1|BCLAF1|BCLAF1	904	+	3.9611695	1.0164644	-1.0	-1.0
chr11	4055522	4055632	ENSG00000167323.11|STIM1|BCLAF1|BCLAF1	961	+	3.5523653	1.4092358	-1.0	-1.0
chr11	3967551	3967681	ENSG00000167323.11|STIM1|BCLAF1|BCLAF1	906	+	2.4698172	1.0286423	-1.0	-1.0
chr11	4127034	4127199	ENSG00000167325.14|RRM1|BCLAF1|BCLAF1	918	+	4.1165633	1.087068	-1.0	-1.0
chr11	4121623	4121733	ENSG00000167325.14|RRM1|BCLAF1|BCLAF1	903	+	5.976397	1.0127575	-1.0	-1.0
chr11	4138269	4138379	ENSG00000167325.14|RRM1|BCLAF1|BCLAF1	904	+	6.194998	1.0186309	-1.0	-1.0
chr11	6217614	6217784	ENSG00000051009.10|FAM160A2|BCLAF1|BCLAF1	956	-	4.073513	1.3609974	-1.0	-1.0
chr11	6479174	6479274	ENSG00000132254.12|ARFIP2|BCLAF1|BCLAF1	902	-	3.8921926	1.0093869	-1.0	-1.0
chr11	6478757	6478912	ENSG00000132254.12|ARFIP2|BCLAF1|BCLAF1	903	-	5.9345546	1.0149539	-1.0	-1.0
chr11	6482089	6482384	ENSG00000132286.11|TIMM10B|BCLAF1|BCLAF1	932	+	2.268432	1.1656481	-1.0	-1.0
chr11	6498724	6499014	ENSG00000283977.1|AC084337.2|BCLAF1|BCLAF1	940	+	2.810373	1.2200985	-1.0	-1.0
chr11	6502752	6502926	ENSG00000283977.1|AC084337.2|BCLAF1|BCLAF1	979	+	3.176592	1.6763057	-1.0	-1.0
chr11	6498429	6498529	ENSG00000283977.1|AC084337.2|BCLAF1|BCLAF1	905	+	6.1747694	1.0200421	-1.0	-1.0
chr11	6508879	6508978	ENSG00000283977.1|AC084337.2|BCLAF1|BCLAF1	983	+	4.5774717	1.7733626	-1.0	-1.0
chr11	6482089	6482284	ENSG00000283977.1|AC084337.2|BCLAF1|BCLAF1	922	+	2.3708081	1.1085422	-1.0	-1.0
chr11	6498279	6498409	ENSG00000283977.1|AC084337.2|BCLAF1|BCLAF1	916	+	2.4504652	1.0779672	-1.0	-1.0
chr11	6533066	6533181	ENSG00000179532.12|DNHD1|BCLAF1|BCLAF1	903	+	2.7188473	1.0142753	-1.0	-1.0
chr11	6538611	6538751	ENSG00000179532.12|DNHD1|BCLAF1|BCLAF1	922	+	5.2739897	1.1075692	-1.0	-1.0
chr11	6533680	6534035	ENSG00000179532.12|DNHD1|BCLAF1|BCLAF1	968	+	3.8284612	1.5007077	-1.0	-1.0
chr11	6502752	6502937	ENSG00000179532.12|DNHD1|BCLAF1|BCLAF1	976	+	3.0742106	1.6236039	-1.0	-1.0
chr11	6557702	6557802	ENSG00000179532.12|DNHD1|BCLAF1|BCLAF1	905	+	5.994138	1.0212252	-1.0	-1.0
chr11	6498724	6498961	ENSG00000179532.12|DNHD1|BCLAF1|BCLAF1	939	+	2.6335847	1.2177529	-1.0	-1.0
chr11	6498429	6498529	ENSG00000179532.12|DNHD1|BCLAF1|BCLAF1	905	+	6.1747694	1.0200421	-1.0	-1.0
chr11	6544135	6544235	ENSG00000179532.12|DNHD1|BCLAF1|BCLAF1	903	+	5.967641	1.01373	-1.0	-1.0
chr11	6519964	6520174	ENSG00000179532.12|DNHD1|BCLAF1|BCLAF1	973	+	3.7186022	1.5678018	-1.0	-1.0
chr11	6519599	6519794	ENSG00000179532.12|DNHD1|BCLAF1|BCLAF1	943	+	3.10158	1.2425493	-1.0	-1.0
chr11	6508837	6509083	ENSG00000179532.12|DNHD1|BCLAF1|BCLAF1	963	+	3.9976087	1.4293661	-1.0	-1.0
chr11	6528877	6529097	ENSG00000179532.12|DNHD1|BCLAF1|BCLAF1	989	+	5.6504188	1.9785408	-1.0	-1.0
chr11	6509161	6509272	ENSG00000179532.12|DNHD1|BCLAF1|BCLAF1	983	+	2.991501	1.7601418	-1.0	-1.0
chr11	6528521	6528787	ENSG00000179532.12|DNHD1|BCLAF1|BCLAF1	973	+	3.5106597	1.5637053	-1.0	-1.0
chr11	6498279	6498409	ENSG00000179532.12|DNHD1|BCLAF1|BCLAF1	917	+	2.4504652	1.0790498	-1.0	-1.0
chr11	6601712	6601851	ENSG00000132275.10|RRP8|BCLAF1|BCLAF1	987	-	6.5674143	1.8943628	-1.0	-1.0
chr11	6601851	6602101	ENSG00000132275.10|RRP8|BCLAF1|BCLAF1	979	-	5.6649156	1.687999	-1.0	-1.0
chr11	6610486	6610621	ENSG00000166333.13|ILK|BCLAF1|BCLAF1	915	+	2.6014066	1.0690045	-1.0	-1.0
chr11	6608370	6608489	ENSG00000166333.13|ILK|BCLAF1|BCLAF1	906	+	6.076825	1.0262539	-1.0	-1.0
chr11	7648412	7648517	ENSG00000166387.11|PPFIBP2|BCLAF1|BCLAF1	903	+	3.9994035	1.0144452	-1.0	-1.0
chr11	7642297	7642417	ENSG00000166387.11|PPFIBP2|BCLAF1|BCLAF1	907	+	2.3721201	1.030659	-1.0	-1.0
chr11	7593131	7593224	ENSG00000166387.11|PPFIBP2|BCLAF1|BCLAF1	972	+	3.3660522	1.5490088	-1.0	-1.0
chr11	7653023	7653188	ENSG00000166387.11|PPFIBP2|BCLAF1|BCLAF1	916	+	2.7975156	1.0762397	-1.0	-1.0
chr11	7648799	7648911	ENSG00000166387.11|PPFIBP2|BCLAF1|BCLAF1	913	+	2.8390846	1.0619782	-1.0	-1.0
chr11	7597569	7597714	ENSG00000166387.11|PPFIBP2|BCLAF1|BCLAF1	911	+	3.358022	1.0511376	-1.0	-1.0
chr11	7620934	7621027	ENSG00000166387.11|PPFIBP2|BCLAF1|BCLAF1	947	+	3.394711	1.2790328	-1.0	-1.0
chr11	7641483	7641653	ENSG00000166387.11|PPFIBP2|BCLAF1|BCLAF1	913	+	3.9527647	1.0619352	-1.0	-1.0
chr11	7630922	7631127	ENSG00000166387.11|PPFIBP2|BCLAF1|BCLAF1	955	+	2.7192883	1.3446034	-1.0	-1.0
chr11	7629458	7629534	ENSG00000166387.11|PPFIBP2|BCLAF1|BCLAF1	903	+	2.8282857	1.0154214	-1.0	-1.0
chr11	7610290	7610420	ENSG00000166387.11|PPFIBP2|BCLAF1|BCLAF1	913	+	2.557324	1.0590104	-1.0	-1.0
chr11	8671785	8671866	ENSG00000166436.15|TRIM66|BCLAF1|BCLAF1	951	-	3.0913672	1.3100816	-1.0	-1.0
chr11	8646446	8646556	ENSG00000166436.15|TRIM66|BCLAF1|BCLAF1	920	-	2.6653457	1.0965275	-1.0	-1.0
chr11	8651799	8651903	ENSG00000166436.15|TRIM66|BCLAF1|BCLAF1	973	-	3.437203	1.5628989	-1.0	-1.0
chr11	8645721	8645887	ENSG00000166436.15|TRIM66|BCLAF1|BCLAF1	964	-	4.203703	1.440673	-1.0	-1.0
chr11	8640341	8640476	ENSG00000166436.15|TRIM66|BCLAF1|BCLAF1	905	-	6.113139	1.0225468	-1.0	-1.0
chr11	8621041	8621141	ENSG00000166436.15|TRIM66|BCLAF1|BCLAF1	903	-	4.128929	1.0153122	-1.0	-1.0
chr11	8648241	8648346	ENSG00000166436.15|TRIM66|BCLAF1|BCLAF1	903	-	3.1335452	1.0136511	-1.0	-1.0
chr11	8618731	8618991	ENSG00000166436.15|TRIM66|BCLAF1|BCLAF1	910	-	4.001253	1.0450054	-1.0	-1.0
chr11	8621689	8621814	ENSG00000166436.15|TRIM66|BCLAF1|BCLAF1	915	-	4.0505114	1.068258	-1.0	-1.0
chr11	8714609	8714706	ENSG00000166444.18|ST5|BCLAF1|BCLAF1	903	-	3.945278	1.0125395	-1.0	-1.0
chr11	8696521	8696661	ENSG00000166444.18|ST5|BCLAF1|BCLAF1	954	-	6.2044196	1.3326472	-1.0	-1.0
chr11	8693930	8694125	ENSG00000166444.18|ST5|BCLAF1|BCLAF1	962	-	3.7047057	1.4154763	-1.0	-1.0
chr11	9143321	9143485	ENSG00000184014.7|DENND5A|BCLAF1|BCLAF1	968	-	5.6844873	1.4966313	-1.0	-1.0
chr11	9169855	9169949	ENSG00000184014.7|DENND5A|BCLAF1|BCLAF1	948	-	2.4396393	1.2819161	-1.0	-1.0
chr11	9141939	9142108	ENSG00000184014.7|DENND5A|BCLAF1|BCLAF1	983	-	3.7477527	1.7691503	-1.0	-1.0
chr11	9178044	9178366	ENSG00000184014.7|DENND5A|BCLAF1|BCLAF1	966	-	2.8972356	1.4624062	-1.0	-1.0
chr11	9178857	9179073	ENSG00000184014.7|DENND5A|BCLAF1|BCLAF1	996	-	3.6059906	2.4020846	-1.0	-1.0
chr11	9193578	9193681	ENSG00000184014.7|DENND5A|BCLAF1|BCLAF1	921	-	2.4466681	1.1036325	-1.0	-1.0
chr11	9160712	9160865	ENSG00000184014.7|DENND5A|BCLAF1|BCLAF1	988	-	3.592702	1.9367887	-1.0	-1.0
chr11	9144994	9145109	ENSG00000184014.7|DENND5A|BCLAF1|BCLAF1	913	-	2.504401	1.0594823	-1.0	-1.0
chr11	9150095	9150209	ENSG00000184014.7|DENND5A|BCLAF1|BCLAF1	954	-	2.775724	1.3372183	-1.0	-1.0
chr11	9180766	9181084	ENSG00000184014.7|DENND5A|BCLAF1|BCLAF1	976	-	4.2127013	1.6179054	-1.0	-1.0
chr11	9178691	9178857	ENSG00000184014.7|DENND5A|BCLAF1|BCLAF1	955	-	4.262276	1.3449653	-1.0	-1.0
chr11	9150679	9150764	ENSG00000184014.7|DENND5A|BCLAF1|BCLAF1	903	-	2.7188473	1.0141989	-1.0	-1.0
chr11	9165835	9165967	ENSG00000184014.7|DENND5A|BCLAF1|BCLAF1	969	-	3.333311	1.5076458	-1.0	-1.0
chr11	9204106	9204317	ENSG00000184014.7|DENND5A|BCLAF1|BCLAF1	958	-	2.9877663	1.3750489	-1.0	-1.0
chr11	9206672	9206777	ENSG00000184014.7|DENND5A|BCLAF1|BCLAF1	976	-	2.6510434	1.6136856	-1.0	-1.0
chr11	9287701	9287861	ENSG00000166471.10|TMEM41B|BCLAF1|BCLAF1	986	-	2.9298666	1.8671376	-1.0	-1.0
chr11	9295150	9295387	ENSG00000166471.10|TMEM41B|BCLAF1|BCLAF1	999	-	4.4849315	3.1774063	-1.0	-1.0
chr11	9280783	9280998	ENSG00000166471.10|TMEM41B|BCLAF1|BCLAF1	952	-	3.3467002	1.3224094	-1.0	-1.0
chr11	9283343	9283588	ENSG00000166471.10|TMEM41B|BCLAF1|BCLAF1	998	-	3.9190736	2.663605	-1.0	-1.0
chr11	9286454	9286593	ENSG00000166471.10|TMEM41B|BCLAF1|BCLAF1	1000	-	4.5778804	3.3995874	-1.0	-1.0
chr11	9299583	9299701	ENSG00000166471.10|TMEM41B|BCLAF1|BCLAF1	997	-	3.5585823	2.4643815	-1.0	-1.0
chr11	9288343	9288441	ENSG00000166471.10|TMEM41B|BCLAF1|BCLAF1	903	-	3.1522737	1.012613	-1.0	-1.0
chr11	9409927	9410086	ENSG00000205339.9|IPO7|BCLAF1|BCLAF1	999	+	3.199705	2.9565408	-1.0	-1.0
chr11	9420313	9420505	ENSG00000205339.9|IPO7|BCLAF1|BCLAF1	999	+	4.490412	3.0265098	-1.0	-1.0
chr11	9425145	9425324	ENSG00000205339.9|IPO7|BCLAF1|BCLAF1	993	+	3.5196064	2.1677454	-1.0	-1.0
chr11	9414254	9414494	ENSG00000205339.9|IPO7|BCLAF1|BCLAF1	995	+	3.360224	2.2991643	-1.0	-1.0
chr11	9428539	9428629	ENSG00000205339.9|IPO7|BCLAF1|BCLAF1	943	+	3.0308144	1.2460239	-1.0	-1.0
chr11	9423005	9423135	ENSG00000205339.9|IPO7|BCLAF1|BCLAF1	996	+	3.8249104	2.397095	-1.0	-1.0
chr11	9424913	9424990	ENSG00000205339.9|IPO7|BCLAF1|BCLAF1	990	+	2.7862709	2.0027945	-1.0	-1.0
chr11	9429673	9429834	ENSG00000205339.9|IPO7|BCLAF1|BCLAF1	999	+	3.9263728	3.0486245	-1.0	-1.0
chr11	9438079	9438285	ENSG00000205339.9|IPO7|BCLAF1|BCLAF1	999	+	3.5068836	3.260694	-1.0	-1.0
chr11	9429030	9429196	ENSG00000205339.9|IPO7|BCLAF1|BCLAF1	980	+	3.2850225	1.6981275	-1.0	-1.0
chr11	9408485	9408639	ENSG00000205339.9|IPO7|BCLAF1|BCLAF1	998	+	3.4641547	2.6413507	-1.0	-1.0
chr11	9442080	9442197	ENSG00000205339.9|IPO7|BCLAF1|BCLAF1	1000	+	5.2709827	6.152543	-1.0	-1.0
chr11	9445141	9445501	ENSG00000205339.9|IPO7|BCLAF1|BCLAF1	975	+	3.264055	1.6078268	-1.0	-1.0
chr11	9433569	9433636	ENSG00000205339.9|IPO7|BCLAF1|BCLAF1	946	+	2.8262715	1.2686568	-1.0	-1.0
chr11	9440454	9440661	ENSG00000205339.9|IPO7|BCLAF1|BCLAF1	1000	+	5.180418	5.0148263	-1.0	-1.0
chr11	9420613	9420698	ENSG00000205339.9|IPO7|BCLAF1|BCLAF1	999	+	4.4347	3.2484107	-1.0	-1.0
chr11	9403243	9403438	ENSG00000205339.9|IPO7|BCLAF1|BCLAF1	944	+	2.5580251	1.2516452	-1.0	-1.0
chr11	9436270	9436366	ENSG00000205339.9|IPO7|BCLAF1|BCLAF1	986	+	2.3462985	1.8641069	-1.0	-1.0
chr11	9423776	9423876	ENSG00000205339.9|IPO7|BCLAF1|BCLAF1	999	+	3.6796565	2.9497447	-1.0	-1.0
chr11	9433720	9433846	ENSG00000205339.9|IPO7|BCLAF1|BCLAF1	993	+	3.716583	2.1276066	-1.0	-1.0
chr11	9437753	9437974	ENSG00000205339.9|IPO7|BCLAF1|BCLAF1	1000	+	3.8277695	3.4524932	-1.0	-1.0
chr11	9446041	9446141	ENSG00000205339.9|IPO7|BCLAF1|BCLAF1	900	+	2.4560516	1.0012292	-1.0	-1.0
chr11	9430874	9431003	ENSG00000205339.9|IPO7|BCLAF1|BCLAF1	992	+	2.7710507	2.0913954	-1.0	-1.0
chr11	9417058	9417148	ENSG00000205339.9|IPO7|BCLAF1|BCLAF1	1000	+	4.263769	4.367752	-1.0	-1.0
chr11	9434933	9435031	ENSG00000205339.9|IPO7|BCLAF1|BCLAF1	995	+	3.23429	2.295905	-1.0	-1.0
chr11	9501145	9501255	ENSG00000166478.9|ZNF143|BCLAF1|BCLAF1	903	+	5.967641	1.0137117	-1.0	-1.0
chr11	9576486	9576659	ENSG00000166483.10|WEE1|BCLAF1|BCLAF1	996	+	3.5053587	2.449425	-1.0	-1.0
chr11	9586498	9586598	ENSG00000166483.10|WEE1|BCLAF1|BCLAF1	908	+	2.7745984	1.0358292	-1.0	-1.0
chr11	9576229	9576293	ENSG00000166483.10|WEE1|BCLAF1|BCLAF1	965	+	2.5603716	1.4521557	-1.0	-1.0
chr11	9588448	9588698	ENSG00000166483.10|WEE1|BCLAF1|BCLAF1	970	+	3.9502587	1.5212591	-1.0	-1.0
chr11	9575859	9576093	ENSG00000166483.10|WEE1|BCLAF1|BCLAF1	976	+	3.343831	1.6118239	-1.0	-1.0
chr11	9585441	9585527	ENSG00000166483.10|WEE1|BCLAF1|BCLAF1	946	+	3.0308144	1.2645303	-1.0	-1.0
chr11	9581441	9581678	ENSG00000166483.10|WEE1|BCLAF1|BCLAF1	993	+	3.958996	2.1763098	-1.0	-1.0
chr11	9585197	9585353	ENSG00000166483.10|WEE1|BCLAF1|BCLAF1	952	+	3.1650045	1.3209053	-1.0	-1.0
chr11	9586710	9586856	ENSG00000166483.10|WEE1|BCLAF1|BCLAF1	989	+	5.135086	1.9602839	-1.0	-1.0
chr11	9577141	9577361	ENSG00000166483.10|WEE1|BCLAF1|BCLAF1	973	+	4.3090615	1.5687835	-1.0	-1.0
chr11	9724697	9724832	ENSG00000133789.14|SWAP70|BCLAF1|BCLAF1	902	+	3.9304037	1.0097433	-1.0	-1.0
chr11	9998265	9998379	ENSG00000133812.15|SBF2|BCLAF1|BCLAF1	990	-	3.448849	2.0080945	-1.0	-1.0
chr11	9846955	9847083	ENSG00000133812.15|SBF2|BCLAF1|BCLAF1	996	-	5.4936404	2.3656049	-1.0	-1.0
chr11	9858225	9858396	ENSG00000133812.15|SBF2|BCLAF1|BCLAF1	967	-	2.6580963	1.4842486	-1.0	-1.0
chr11	9852675	9852749	ENSG00000133812.15|SBF2|BCLAF1|BCLAF1	963	-	3.04219	1.4360473	-1.0	-1.0
chr11	9895942	9896011	ENSG00000133812.15|SBF2|BCLAF1|BCLAF1	998	-	5.2905807	2.742779	-1.0	-1.0
chr11	10042843	10042990	ENSG00000133812.15|SBF2|BCLAF1|BCLAF1	996	-	3.7105196	2.4044824	-1.0	-1.0
chr11	9808843	9809033	ENSG00000133812.15|SBF2|BCLAF1|BCLAF1	948	-	3.0527472	1.2867533	-1.0	-1.0
chr11	10000913	10001022	ENSG00000133812.15|SBF2|BCLAF1|BCLAF1	963	-	2.517714	1.4268852	-1.0	-1.0
chr11	9787633	9787778	ENSG00000133812.15|SBF2|BCLAF1|BCLAF1	960	-	3.0946198	1.3971088	-1.0	-1.0
chr11	9992414	9992543	ENSG00000133812.15|SBF2|BCLAF1|BCLAF1	949	-	2.4830568	1.2910008	-1.0	-1.0
chr11	9853539	9853712	ENSG00000133812.15|SBF2|BCLAF1|BCLAF1	987	-	3.213709	1.8794392	-1.0	-1.0
chr11	9845564	9845740	ENSG00000133812.15|SBF2|BCLAF1|BCLAF1	979	-	2.85228	1.6803381	-1.0	-1.0
chr11	10031047	10031170	ENSG00000133812.15|SBF2|BCLAF1|BCLAF1	967	-	2.5938318	1.4855592	-1.0	-1.0
chr11	9850022	9850218	ENSG00000133812.15|SBF2|BCLAF1|BCLAF1	987	-	3.375469	1.9011645	-1.0	-1.0
chr11	9784350	9784438	ENSG00000133812.15|SBF2|BCLAF1|BCLAF1	971	-	6.5294075	1.5425109	-1.0	-1.0
chr11	10294014	10294129	ENSG00000133812.15|SBF2|BCLAF1|BCLAF1	939	-	2.6554024	1.2165039	-1.0	-1.0
chr11	9968340	9968540	ENSG00000133812.15|SBF2|BCLAF1|BCLAF1	994	-	3.481737	2.2271426	-1.0	-1.0
chr11	9787484	9787633	ENSG00000133812.15|SBF2|BCLAF1|BCLAF1	967	-	6.4633565	1.4855392	-1.0	-1.0
chr11	9780311	9780511	ENSG00000133812.15|SBF2|BCLAF1|BCLAF1	943	-	3.94528	1.2456847	-1.0	-1.0
chr11	10029764	10029875	ENSG00000133812.15|SBF2|BCLAF1|BCLAF1	999	-	3.4753828	3.0076451	-1.0	-1.0
chr11	10193901	10193987	ENSG00000133812.15|SBF2|BCLAF1|BCLAF1	956	-	2.4962204	1.3521184	-1.0	-1.0
chr11	9993920	9993998	ENSG00000133812.15|SBF2|BCLAF1|BCLAF1	995	-	4.9993787	2.2603009	-1.0	-1.0
chr11	9989496	9989595	ENSG00000133812.15|SBF2|BCLAF1|BCLAF1	1000	-	6.0570517	4.283127	-1.0	-1.0
chr11	9790555	9790675	ENSG00000133812.15|SBF2|BCLAF1|BCLAF1	975	-	6.537139	1.6103454	-1.0	-1.0
chr11	9842624	9842770	ENSG00000133812.15|SBF2|BCLAF1|BCLAF1	993	-	3.9588923	2.1361353	-1.0	-1.0
chr11	9992989	9993099	ENSG00000133812.15|SBF2|BCLAF1|BCLAF1	944	-	2.3476374	1.2506169	-1.0	-1.0
chr11	9808024	9808185	ENSG00000133812.15|SBF2|BCLAF1|BCLAF1	982	-	6.6359973	1.7529007	-1.0	-1.0
chr11	9856457	9856720	ENSG00000133812.15|SBF2|BCLAF1|BCLAF1	990	-	5.265965	2.018875	-1.0	-1.0
chr11	9812531	9812726	ENSG00000133812.15|SBF2|BCLAF1|BCLAF1	958	-	3.3844738	1.3811663	-1.0	-1.0
chr11	9839258	9839696	ENSG00000133812.15|SBF2|BCLAF1|BCLAF1	975	-	3.3352282	1.5945312	-1.0	-1.0
chr11	9963772	9963877	ENSG00000133812.15|SBF2|BCLAF1|BCLAF1	994	-	3.732995	2.2201478	-1.0	-1.0
chr11	9785092	9785322	ENSG00000133812.15|SBF2|BCLAF1|BCLAF1	947	-	3.2636247	1.2753105	-1.0	-1.0
chr11	10028451	10028557	ENSG00000133812.15|SBF2|BCLAF1|BCLAF1	970	-	2.7454748	1.5208887	-1.0	-1.0
chr11	9961892	9962106	ENSG00000133812.15|SBF2|BCLAF1|BCLAF1	986	-	4.916908	1.8551832	-1.0	-1.0
chr11	10002556	10002689	ENSG00000133812.15|SBF2|BCLAF1|BCLAF1	985	-	4.656066	1.8307445	-1.0	-1.0
chr11	10508201	10508496	ENSG00000255823.4|MTRNR2L8|BCLAF1|BCLAF1	999	-	6.0876975	3.0472143	-1.0	-1.0
chr11	10507886	10508161	ENSG00000255823.4|MTRNR2L8|BCLAF1|BCLAF1	994	-	4.978124	2.2346208	-1.0	-1.0
chr11	10508836	10509096	ENSG00000255823.4|MTRNR2L8|BCLAF1|BCLAF1	997	-	3.8064644	2.5583994	-1.0	-1.0
chr11	10508269	10508326	ENSG00000283813.1|MIR4485|BCLAF1|BCLAF1	996	-	7.1558833	2.3571877	-1.0	-1.0
chr11	10773126	10773266	ENSG00000198730.7|CTR9|BCLAF1|BCLAF1	927	+	6.3759346	1.1386428	-1.0	-1.0
chr11	10770209	10770326	ENSG00000198730.7|CTR9|BCLAF1|BCLAF1	936	+	4.1879745	1.1956509	-1.0	-1.0
chr11	10772551	10772655	ENSG00000198730.7|CTR9|BCLAF1|BCLAF1	903	+	5.967641	1.0138073	-1.0	-1.0
chr11	10764547	10764662	ENSG00000198730.7|CTR9|BCLAF1|BCLAF1	955	+	6.2712235	1.3463455	-1.0	-1.0
chr11	10775206	10775303	ENSG00000198730.7|CTR9|BCLAF1|BCLAF1	905	+	3.9403377	1.0227242	-1.0	-1.0
chr11	10768352	10768462	ENSG00000198730.7|CTR9|BCLAF1|BCLAF1	907	+	6.011529	1.0303421	-1.0	-1.0
chr11	10754992	10755137	ENSG00000198730.7|CTR9|BCLAF1|BCLAF1	903	+	5.9961824	1.0149795	-1.0	-1.0
chr11	10770486	10770596	ENSG00000198730.7|CTR9|BCLAF1|BCLAF1	903	+	3.9437888	1.0147928	-1.0	-1.0
chr11	10760207	10760317	ENSG00000198730.7|CTR9|BCLAF1|BCLAF1	934	+	6.2450495	1.1807846	-1.0	-1.0
chr11	10764111	10764201	ENSG00000198730.7|CTR9|BCLAF1|BCLAF1	970	+	6.466774	1.5252808	-1.0	-1.0
chr11	10774011	10774216	ENSG00000198730.7|CTR9|BCLAF1|BCLAF1	928	+	4.4153233	1.1452036	-1.0	-1.0
chr11	10775520	10775620	ENSG00000198730.7|CTR9|BCLAF1|BCLAF1	902	+	6.019154	1.0099236	-1.0	-1.0
chr11	10771544	10771616	ENSG00000198730.7|CTR9|BCLAF1|BCLAF1	907	+	6.011529	1.0303952	-1.0	-1.0
chr11	10778713	10778838	ENSG00000198730.7|CTR9|BCLAF1|BCLAF1	915	+	4.061343	1.072413	-1.0	-1.0
chr11	10801660	10801770	ENSG00000110321.16|EIF4G2|BCLAF1|BCLAF1	931	-	1.802771	1.1584755	-1.0	-1.0
chr11	10801006	10801126	ENSG00000110321.16|EIF4G2|BCLAF1|BCLAF1	905	-	1.7316668	1.0203904	-1.0	-1.0
chr11	10804836	10805015	ENSG00000110321.16|EIF4G2|BCLAF1|BCLAF1	992	-	2.6756327	2.0971355	-1.0	-1.0
chr11	10806751	10806946	ENSG00000110321.16|EIF4G2|BCLAF1|BCLAF1	950	-	2.0833385	1.2982411	-1.0	-1.0
chr11	10799897	10800348	ENSG00000110321.16|EIF4G2|BCLAF1|BCLAF1	971	-	2.6297417	1.5434996	-1.0	-1.0
chr11	10799212	10799407	ENSG00000110321.16|EIF4G2|BCLAF1|BCLAF1	988	-	2.4028695	1.9377805	-1.0	-1.0
chr11	10805906	10806061	ENSG00000110321.16|EIF4G2|BCLAF1|BCLAF1	969	-	2.534711	1.5155195	-1.0	-1.0
chr11	10800647	10800730	ENSG00000110321.16|EIF4G2|BCLAF1|BCLAF1	970	-	4.4856253	1.526398	-1.0	-1.0
chr11	10805770	10805906	ENSG00000110321.16|EIF4G2|BCLAF1|BCLAF1	936	-	3.1025534	1.1945714	-1.0	-1.0
chr11	10798902	10799113	ENSG00000110321.16|EIF4G2|BCLAF1|BCLAF1	996	-	3.1703248	2.4383376	-1.0	-1.0
chr11	10797664	10797881	ENSG00000110321.16|EIF4G2|BCLAF1|BCLAF1	999	-	3.2317533	2.8912466	-1.0	-1.0
chr11	10802293	10802435	ENSG00000110321.16|EIF4G2|BCLAF1|BCLAF1	949	-	1.8942125	1.28918	-1.0	-1.0
chr11	10799442	10799847	ENSG00000110321.16|EIF4G2|BCLAF1|BCLAF1	985	-	2.5349278	1.8362249	-1.0	-1.0
chr11	10803834	10804203	ENSG00000110321.16|EIF4G2|BCLAF1|BCLAF1	995	-	3.100484	2.3342886	-1.0	-1.0
chr11	10797134	10797239	ENSG00000110321.16|EIF4G2|BCLAF1|BCLAF1	903	-	2.1182804	1.0136318	-1.0	-1.0
chr11	10803029	10803128	ENSG00000110321.16|EIF4G2|BCLAF1|BCLAF1	919	-	2.0787644	1.0936143	-1.0	-1.0
chr11	10801970	10802209	ENSG00000110321.16|EIF4G2|BCLAF1|BCLAF1	951	-	1.902904	1.3079822	-1.0	-1.0
chr11	10803479	10803684	ENSG00000110321.16|EIF4G2|BCLAF1|BCLAF1	999	-	3.1801906	2.942135	-1.0	-1.0
chr11	10803210	10803294	ENSG00000110321.16|EIF4G2|BCLAF1|BCLAF1	998	-	2.8493798	2.7529519	-1.0	-1.0
chr11	10807206	10807366	ENSG00000110321.16|EIF4G2|BCLAF1|BCLAF1	963	-	1.9894972	1.4358886	-1.0	-1.0
chr11	10800730	10800830	ENSG00000110321.16|EIF4G2|BCLAF1|BCLAF1	988	-	2.4561865	1.9150536	-1.0	-1.0
chr11	10800431	10800647	ENSG00000110321.16|EIF4G2|BCLAF1|BCLAF1	999	-	3.1595693	3.0345728	-1.0	-1.0
chr11	10854683	10854888	ENSG00000236287.7|ZBED5|BCLAF1|BCLAF1	971	-	4.4772983	1.5373007	-1.0	-1.0
chr11	10853868	10854543	ENSG00000236287.7|ZBED5|BCLAF1|BCLAF1	928	-	3.8520913	1.14182	-1.0	-1.0
chr11	10853383	10853578	ENSG00000236287.7|ZBED5|BCLAF1|BCLAF1	905	-	3.8809252	1.0235305	-1.0	-1.0
chr11	11352766	11352871	ENSG00000254598.2|CSNK2A3|BCLAF1|BCLAF1	904	-	5.985403	1.0163941	-1.0	-1.0
chr11	11352769	11352869	ENSG00000110328.5|GALNT18|BCLAF1|BCLAF1	904	-	5.985403	1.0164644	-1.0	-1.0
chr11	11920155	11920251	ENSG00000170242.17|USP47|BCLAF1|BCLAF1	1000	+	7.696948	3.3461952	-1.0	-1.0
chr11	11936302	11936510	ENSG00000170242.17|USP47|BCLAF1|BCLAF1	999	+	6.816307	3.1931298	-1.0	-1.0
chr11	11942334	11943144	ENSG00000170242.17|USP47|BCLAF1|BCLAF1	986	+	4.5754	1.8522415	-1.0	-1.0
chr11	11880176	11880380	ENSG00000170242.17|USP47|BCLAF1|BCLAF1	985	+	4.143362	1.8304005	-1.0	-1.0
chr11	11905398	11905543	ENSG00000170242.17|USP47|BCLAF1|BCLAF1	985	+	3.516683	1.8184756	-1.0	-1.0
chr11	11902714	11902860	ENSG00000170242.17|USP47|BCLAF1|BCLAF1	999	+	5.1550946	2.9791293	-1.0	-1.0
chr11	11947944	11948164	ENSG00000170242.17|USP47|BCLAF1|BCLAF1	954	+	4.1847944	1.3412187	-1.0	-1.0
chr11	11891967	11892092	ENSG00000170242.17|USP47|BCLAF1|BCLAF1	941	+	2.5027428	1.2285384	-1.0	-1.0
chr11	11920341	11920494	ENSG00000170242.17|USP47|BCLAF1|BCLAF1	997	+	4.1931033	2.5884376	-1.0	-1.0
chr11	11949888	11950004	ENSG00000170242.17|USP47|BCLAF1|BCLAF1	960	+	3.3975787	1.4006299	-1.0	-1.0
chr11	11897596	11897693	ENSG00000170242.17|USP47|BCLAF1|BCLAF1	998	+	5.2490845	2.6089628	-1.0	-1.0
chr11	11955038	11955164	ENSG00000170242.17|USP47|BCLAF1|BCLAF1	943	+	5.589618	1.2413533	-1.0	-1.0
chr11	11929433	11929565	ENSG00000170242.17|USP47|BCLAF1|BCLAF1	970	+	3.3405497	1.5217037	-1.0	-1.0
chr11	11938256	11938372	ENSG00000170242.17|USP47|BCLAF1|BCLAF1	956	+	3.0748675	1.360855	-1.0	-1.0
chr11	11933830	11933930	ENSG00000170242.17|USP47|BCLAF1|BCLAF1	999	+	5.421153	3.014078	-1.0	-1.0
chr11	11884466	11884646	ENSG00000170242.17|USP47|BCLAF1|BCLAF1	968	+	3.20289	1.4978732	-1.0	-1.0
chr11	11952687	11952871	ENSG00000170242.17|USP47|BCLAF1|BCLAF1	967	+	3.7484398	1.487891	-1.0	-1.0
chr11	11956115	11956405	ENSG00000170242.17|USP47|BCLAF1|BCLAF1	947	+	4.042376	1.2790276	-1.0	-1.0
chr11	11903262	11903342	ENSG00000170242.17|USP47|BCLAF1|BCLAF1	989	+	4.7666664	1.972405	-1.0	-1.0
chr11	11950363	11950482	ENSG00000170242.17|USP47|BCLAF1|BCLAF1	993	+	4.3447576	2.1402338	-1.0	-1.0
chr11	11933003	11933116	ENSG00000170242.17|USP47|BCLAF1|BCLAF1	985	+	6.217402	1.8357863	-1.0	-1.0
chr11	11922723	11922891	ENSG00000170242.17|USP47|BCLAF1|BCLAF1	992	+	3.711509	2.1132493	-1.0	-1.0
chr11	11920789	11920899	ENSG00000170242.17|USP47|BCLAF1|BCLAF1	905	+	5.994138	1.0212252	-1.0	-1.0
chr11	11940428	11940543	ENSG00000170242.17|USP47|BCLAF1|BCLAF1	982	+	6.675623	1.7498986	-1.0	-1.0
chr11	11948477	11948612	ENSG00000170242.17|USP47|BCLAF1|BCLAF1	983	+	6.3960176	1.7792269	-1.0	-1.0
chr11	12879657	12879757	ENSG00000187079.16|TEAD1|BCLAF1|BCLAF1	903	+	3.9320238	1.0127575	-1.0	-1.0
chr11	12924911	12925051	ENSG00000187079.16|TEAD1|BCLAF1|BCLAF1	952	+	3.5809927	1.3220145	-1.0	-1.0
chr11	12883000	12883120	ENSG00000187079.16|TEAD1|BCLAF1|BCLAF1	929	+	3.0008836	1.1467162	-1.0	-1.0
chr11	12902004	12902113	ENSG00000187079.16|TEAD1|BCLAF1|BCLAF1	902	+	4.7010984	1.0098581	-1.0	-1.0
chr11	12764178	12764437	ENSG00000187079.16|TEAD1|BCLAF1|BCLAF1	976	+	3.711494	1.6149621	-1.0	-1.0
chr11	12937108	12937233	ENSG00000187079.16|TEAD1|BCLAF1|BCLAF1	904	+	6.1908717	1.0196266	-1.0	-1.0
chr11	14460165	14460297	ENSG00000129083.12|COPB1|BCLAF1|BCLAF1	970	-	3.6509588	1.529355	-1.0	-1.0
chr11	14476916	14477015	ENSG00000129083.12|COPB1|BCLAF1|BCLAF1	997	-	2.9245713	2.5732071	-1.0	-1.0
chr11	14488491	14488584	ENSG00000129083.12|COPB1|BCLAF1|BCLAF1	993	-	3.8896601	2.1716075	-1.0	-1.0
chr11	14480989	14481097	ENSG00000129083.12|COPB1|BCLAF1|BCLAF1	997	-	3.589848	2.4742663	-1.0	-1.0
chr11	14474434	14474615	ENSG00000129083.12|COPB1|BCLAF1|BCLAF1	998	-	3.43753	2.7831879	-1.0	-1.0
chr11	14457690	14457886	ENSG00000129083.12|COPB1|BCLAF1|BCLAF1	958	-	2.621689	1.3773953	-1.0	-1.0
chr11	14461185	14461341	ENSG00000129083.12|COPB1|BCLAF1|BCLAF1	986	-	3.0327919	1.8396435	-1.0	-1.0
chr11	14479415	14479568	ENSG00000129083.12|COPB1|BCLAF1|BCLAF1	913	-	2.915036	1.0616413	-1.0	-1.0
chr11	14468491	14468606	ENSG00000129083.12|COPB1|BCLAF1|BCLAF1	961	-	5.8094053	1.4044776	-1.0	-1.0
chr11	14468680	14468855	ENSG00000129083.12|COPB1|BCLAF1|BCLAF1	999	-	3.8801312	3.1427698	-1.0	-1.0
chr11	14466281	14466421	ENSG00000129083.12|COPB1|BCLAF1|BCLAF1	994	-	2.9714677	2.1909547	-1.0	-1.0
chr11	14490564	14490674	ENSG00000129083.12|COPB1|BCLAF1|BCLAF1	998	-	3.6452594	2.7302897	-1.0	-1.0
chr11	14475784	14475945	ENSG00000129083.12|COPB1|BCLAF1|BCLAF1	1000	-	3.790688	3.664654	-1.0	-1.0
chr11	14498837	14498985	ENSG00000129083.12|COPB1|BCLAF1|BCLAF1	987	-	3.980577	1.8878359	-1.0	-1.0
chr11	14464910	14465025	ENSG00000129083.12|COPB1|BCLAF1|BCLAF1	1000	-	4.922054	3.6617236	-1.0	-1.0
chr11	14494209	14494434	ENSG00000129083.12|COPB1|BCLAF1|BCLAF1	954	-	2.1562788	1.335197	-1.0	-1.0
chr11	14483031	14483146	ENSG00000129083.12|COPB1|BCLAF1|BCLAF1	1000	-	5.140682	3.919271	-1.0	-1.0
chr11	14469335	14469563	ENSG00000129083.12|COPB1|BCLAF1|BCLAF1	998	-	3.4712985	2.7527013	-1.0	-1.0
chr11	14493641	14493806	ENSG00000129083.12|COPB1|BCLAF1|BCLAF1	988	-	3.1578498	1.9154955	-1.0	-1.0
chr11	14479568	14479714	ENSG00000129083.12|COPB1|BCLAF1|BCLAF1	994	-	3.4723172	2.230909	-1.0	-1.0
chr11	14486366	14486504	ENSG00000129083.12|COPB1|BCLAF1|BCLAF1	991	-	2.8182116	2.053132	-1.0	-1.0
chr11	14458531	14458687	ENSG00000129083.12|COPB1|BCLAF1|BCLAF1	964	-	3.0029824	1.4494765	-1.0	-1.0
chr11	14480758	14480905	ENSG00000129083.12|COPB1|BCLAF1|BCLAF1	997	-	3.1914978	2.5663497	-1.0	-1.0
chr11	14494209	14494434	ENSG00000256206.2|AC018523.2|BCLAF1|BCLAF1	954	-	2.1562788	1.3341619	-1.0	-1.0
chr11	14517879	14517981	ENSG00000256206.2|AC018523.2|BCLAF1|BCLAF1	981	-	3.7125754	1.718382	-1.0	-1.0
chr11	14518996	14519041	ENSG00000256206.2|AC018523.2|BCLAF1|BCLAF1	946	-	3.0732574	1.2689581	-1.0	-1.0
chr11	14513574	14513694	ENSG00000256206.2|AC018523.2|BCLAF1|BCLAF1	905	-	1.9806354	1.0230057	-1.0	-1.0
chr11	14493782	14493811	ENSG00000256206.2|AC018523.2|BCLAF1|BCLAF1	903	-	3.1335452	1.0138558	-1.0	-1.0
chr11	14498837	14498985	ENSG00000256206.2|AC018523.2|BCLAF1|BCLAF1	987	-	3.980577	1.8877053	-1.0	-1.0
chr11	14507655	14507766	ENSG00000256206.2|AC018523.2|BCLAF1|BCLAF1	999	-	4.080485	2.9427857	-1.0	-1.0
chr11	14514269	14514384	ENSG00000256206.2|AC018523.2|BCLAF1|BCLAF1	920	-	2.6961374	1.0948328	-1.0	-1.0
chr11	14505156	14505248	ENSG00000256206.2|AC018523.2|BCLAF1|BCLAF1	946	-	2.8262715	1.2686568	-1.0	-1.0
chr11	14517879	14517981	ENSG00000129084.17|PSMA1|BCLAF1|BCLAF1	981	-	3.7125754	1.7187641	-1.0	-1.0
chr11	14505138	14505243	ENSG00000129084.17|PSMA1|BCLAF1|BCLAF1	912	-	2.574988	1.0549641	-1.0	-1.0
chr11	14507586	14507761	ENSG00000129084.17|PSMA1|BCLAF1|BCLAF1	994	-	4.479929	2.2200475	-1.0	-1.0
chr11	14514269	14514464	ENSG00000129084.17|PSMA1|BCLAF1|BCLAF1	937	-	2.578938	1.2019448	-1.0	-1.0
chr11	14518996	14519041	ENSG00000129084.17|PSMA1|BCLAF1|BCLAF1	946	-	3.0732574	1.264427	-1.0	-1.0
chr11	14610993	14611093	ENSG00000129084.17|PSMA1|BCLAF1|BCLAF1	903	-	5.976397	1.0123879	-1.0	-1.0
chr11	14513539	14513774	ENSG00000129084.17|PSMA1|BCLAF1|BCLAF1	931	-	2.363598	1.1615158	-1.0	-1.0
chr11	14861204	14861366	ENSG00000152270.8|PDE3B|BCLAF1|BCLAF1	987	+	4.4376993	1.893814	-1.0	-1.0
chr11	14819135	14819209	ENSG00000152270.8|PDE3B|BCLAF1|BCLAF1	971	+	4.3757305	1.5370252	-1.0	-1.0
chr11	14869460	14870200	ENSG00000152270.8|PDE3B|BCLAF1|BCLAF1	981	+	4.0410485	1.7176701	-1.0	-1.0
chr11	14789043	14789242	ENSG00000152270.8|PDE3B|BCLAF1|BCLAF1	975	+	3.1333103	1.6101402	-1.0	-1.0
chr11	14832721	14832833	ENSG00000152270.8|PDE3B|BCLAF1|BCLAF1	992	+	4.9074426	2.1073604	-1.0	-1.0
chr11	14803943	14804050	ENSG00000152270.8|PDE3B|BCLAF1|BCLAF1	924	+	2.589031	1.1198007	-1.0	-1.0
chr11	14859042	14859246	ENSG00000152270.8|PDE3B|BCLAF1|BCLAF1	965	+	3.1920772	1.4572735	-1.0	-1.0
chr11	14644897	14644997	ENSG00000152270.8|PDE3B|BCLAF1|BCLAF1	900	+	1.9692067	1.0010629	-1.0	-1.0
chr11	14818182	14818393	ENSG00000152270.8|PDE3B|BCLAF1|BCLAF1	970	+	3.0525005	1.5203087	-1.0	-1.0
chr11	14843831	14844021	ENSG00000152270.8|PDE3B|BCLAF1|BCLAF1	975	+	3.7444084	1.6023235	-1.0	-1.0
chr11	14830697	14830846	ENSG00000152270.8|PDE3B|BCLAF1|BCLAF1	999	+	7.4736185	3.0073042	-1.0	-1.0
chr11	14831639	14831777	ENSG00000152270.8|PDE3B|BCLAF1|BCLAF1	988	+	3.2092297	1.9092855	-1.0	-1.0
chr11	14867535	14867758	ENSG00000152270.8|PDE3B|BCLAF1|BCLAF1	993	+	3.6300538	2.1783633	-1.0	-1.0
chr11	14834981	14835095	ENSG00000152270.8|PDE3B|BCLAF1|BCLAF1	941	+	3.2988255	1.2323819	-1.0	-1.0
chr11	16744525	16744684	ENSG00000110696.9|C11orf58|BCLAF1|BCLAF1	979	+	3.3327646	1.6738979	-1.0	-1.0
chr11	16748018	16748238	ENSG00000110696.9|C11orf58|BCLAF1|BCLAF1	971	+	3.0200744	1.5374113	-1.0	-1.0
chr11	16738700	16738841	ENSG00000110696.9|C11orf58|BCLAF1|BCLAF1	957	+	2.0396926	1.3642178	-1.0	-1.0
chr11	16754870	16755165	ENSG00000110696.9|C11orf58|BCLAF1|BCLAF1	994	+	3.3206012	2.2073107	-1.0	-1.0
chr11	16752708	16752894	ENSG00000110696.9|C11orf58|BCLAF1|BCLAF1	992	+	3.2685823	2.0937977	-1.0	-1.0
chr11	16851190	16851290	ENSG00000166689.15|PLEKHA7|BCLAF1|BCLAF1	904	-	2.7386065	1.0185996	-1.0	-1.0
chr11	16802971	16803052	ENSG00000166689.15|PLEKHA7|BCLAF1|BCLAF1	907	-	6.011529	1.0302361	-1.0	-1.0
chr11	16794914	16795019	ENSG00000166689.15|PLEKHA7|BCLAF1|BCLAF1	904	-	2.7583404	1.0169636	-1.0	-1.0
chr11	16826184	16826589	ENSG00000166689.15|PLEKHA7|BCLAF1|BCLAF1	951	-	4.3798084	1.3140663	-1.0	-1.0
chr11	16855802	16855914	ENSG00000166689.15|PLEKHA7|BCLAF1|BCLAF1	984	-	4.2891574	1.7974166	-1.0	-1.0
chr11	16800973	16801075	ENSG00000166689.15|PLEKHA7|BCLAF1|BCLAF1	955	-	3.119622	1.3444557	-1.0	-1.0
chr11	17092158	17092276	ENSG00000011405.13|PIK3C2A|BCLAF1|BCLAF1	926	-	2.412818	1.1294844	-1.0	-1.0
chr11	17129299	17129467	ENSG00000011405.13|PIK3C2A|BCLAF1|BCLAF1	943	-	2.8774943	1.2405823	-1.0	-1.0
chr11	17122701	17122813	ENSG00000011405.13|PIK3C2A|BCLAF1|BCLAF1	982	-	3.141717	1.7536858	-1.0	-1.0
chr11	17119785	17119974	ENSG00000011405.13|PIK3C2A|BCLAF1|BCLAF1	995	-	3.11694	2.279622	-1.0	-1.0
chr11	17150497	17150655	ENSG00000011405.13|PIK3C2A|BCLAF1|BCLAF1	991	-	3.3977308	2.0293877	-1.0	-1.0
chr11	17097056	17097216	ENSG00000011405.13|PIK3C2A|BCLAF1|BCLAF1	956	-	3.186469	1.3612343	-1.0	-1.0
chr11	17091546	17091651	ENSG00000011405.13|PIK3C2A|BCLAF1|BCLAF1	991	-	4.886339	2.0636637	-1.0	-1.0
chr11	17155525	17155629	ENSG00000011405.13|PIK3C2A|BCLAF1|BCLAF1	971	-	3.374342	1.5425727	-1.0	-1.0
chr11	17135110	17135159	ENSG00000011405.13|PIK3C2A|BCLAF1|BCLAF1	906	-	4.044084	1.0262434	-1.0	-1.0
chr11	17105168	17105305	ENSG00000011405.13|PIK3C2A|BCLAF1|BCLAF1	999	-	4.5711427	3.028335	-1.0	-1.0
chr11	17148593	17148787	ENSG00000011405.13|PIK3C2A|BCLAF1|BCLAF1	983	-	3.0417078	1.759851	-1.0	-1.0
chr11	17102661	17102826	ENSG00000011405.13|PIK3C2A|BCLAF1|BCLAF1	996	-	4.0534115	2.412815	-1.0	-1.0
chr11	17089731	17089920	ENSG00000011405.13|PIK3C2A|BCLAF1|BCLAF1	986	-	3.6231742	1.863138	-1.0	-1.0
chr11	17136481	17136625	ENSG00000011405.13|PIK3C2A|BCLAF1|BCLAF1	962	-	2.7215736	1.4243487	-1.0	-1.0
chr11	17168676	17168986	ENSG00000011405.13|PIK3C2A|BCLAF1|BCLAF1	996	-	5.29304	2.4439108	-1.0	-1.0
chr11	17169141	17169356	ENSG00000011405.13|PIK3C2A|BCLAF1|BCLAF1	946	-	2.44974	1.2640462	-1.0	-1.0
chr11	17147516	17147628	ENSG00000011405.13|PIK3C2A|BCLAF1|BCLAF1	961	-	2.59135	1.4123266	-1.0	-1.0
chr11	17112573	17112666	ENSG00000011405.13|PIK3C2A|BCLAF1|BCLAF1	993	-	3.5925565	2.1715157	-1.0	-1.0
chr11	17091333	17091459	ENSG00000011405.13|PIK3C2A|BCLAF1|BCLAF1	954	-	3.604728	1.3375243	-1.0	-1.0
chr11	17110431	17110556	ENSG00000011405.13|PIK3C2A|BCLAF1|BCLAF1	999	-	3.9592462	3.2151184	-1.0	-1.0
chr11	17169381	17169801	ENSG00000011405.13|PIK3C2A|BCLAF1|BCLAF1	981	-	3.5191915	1.7108834	-1.0	-1.0
chr11	17145667	17145731	ENSG00000011405.13|PIK3C2A|BCLAF1|BCLAF1	925	-	2.55942	1.1273752	-1.0	-1.0
chr11	17114360	17114460	ENSG00000011405.13|PIK3C2A|BCLAF1|BCLAF1	997	-	3.8236716	2.550126	-1.0	-1.0
chr11	17101292	17101434	ENSG00000011405.13|PIK3C2A|BCLAF1|BCLAF1	932	-	3.037387	1.1666834	-1.0	-1.0
chr11	17134818	17135029	ENSG00000011405.13|PIK3C2A|BCLAF1|BCLAF1	985	-	3.0231073	1.8345225	-1.0	-1.0
chr11	17119219	17119313	ENSG00000011405.13|PIK3C2A|BCLAF1|BCLAF1	983	-	4.6780605	1.7797998	-1.0	-1.0
chr11	17122187	17122333	ENSG00000011405.13|PIK3C2A|BCLAF1|BCLAF1	992	-	3.587848	2.1019404	-1.0	-1.0
chr11	17117490	17117671	ENSG00000011405.13|PIK3C2A|BCLAF1|BCLAF1	991	-	3.7402172	2.032594	-1.0	-1.0
chr11	17131802	17131902	ENSG00000011405.13|PIK3C2A|BCLAF1|BCLAF1	901	-	3.8787527	1.0029774	-1.0	-1.0
chr11	17091995	17092068	ENSG00000011405.13|PIK3C2A|BCLAF1|BCLAF1	996	-	3.7514644	2.3606923	-1.0	-1.0
chr11	17118644	17118739	ENSG00000011405.13|PIK3C2A|BCLAF1|BCLAF1	965	-	2.5648637	1.4558786	-1.0	-1.0
chr11	17145862	17145942	ENSG00000011405.13|PIK3C2A|BCLAF1|BCLAF1	997	-	4.0822034	2.558469	-1.0	-1.0
chr11	17169016	17169121	ENSG00000011405.13|PIK3C2A|BCLAF1|BCLAF1	911	-	2.58566	1.0482275	-1.0	-1.0
chr11	17131915	17132038	ENSG00000011405.13|PIK3C2A|BCLAF1|BCLAF1	984	-	3.262437	1.8070399	-1.0	-1.0
chr11	17311192	17311283	ENSG00000070081.15|NUCB2|BCLAF1|BCLAF1	971	+	6.5531344	1.5414422	-1.0	-1.0
chr11	17311838	17311930	ENSG00000070081.15|NUCB2|BCLAF1|BCLAF1	971	+	6.582766	1.5367826	-1.0	-1.0
chr11	17310824	17311010	ENSG00000070081.15|NUCB2|BCLAF1|BCLAF1	999	+	6.849659	3.2876058	-1.0	-1.0
chr11	17312027	17312120	ENSG00000070081.15|NUCB2|BCLAF1|BCLAF1	974	+	4.428891	1.5914041	-1.0	-1.0
chr11	17309576	17309675	ENSG00000070081.15|NUCB2|BCLAF1|BCLAF1	903	+	3.2068613	1.0118561	-1.0	-1.0
chr11	17315385	17315475	ENSG00000070081.15|NUCB2|BCLAF1|BCLAF1	927	+	2.585672	1.1347249	-1.0	-1.0
chr11	17330126	17330297	ENSG00000070081.15|NUCB2|BCLAF1|BCLAF1	985	+	5.549965	1.8306689	-1.0	-1.0
chr11	17331411	17331556	ENSG00000070081.15|NUCB2|BCLAF1|BCLAF1	923	+	2.9239786	1.1150413	-1.0	-1.0
chr11	17295331	17295526	ENSG00000070081.15|NUCB2|BCLAF1|BCLAF1	965	+	6.408858	1.4536481	-1.0	-1.0
chr11	17301743	17301870	ENSG00000070081.15|NUCB2|BCLAF1|BCLAF1	944	+	4.1715956	1.2480264	-1.0	-1.0
chr11	17330901	17331026	ENSG00000070081.15|NUCB2|BCLAF1|BCLAF1	976	+	6.573895	1.6129103	-1.0	-1.0
chr11	17372005	17372165	ENSG00000188211.8|NCR3LG1|BCLAF1|BCLAF1	926	+	3.0395477	1.1298596	-1.0	-1.0
chr11	17367008	17367347	ENSG00000188211.8|NCR3LG1|BCLAF1|BCLAF1	987	+	4.298191	1.9010392	-1.0	-1.0
chr11	17356855	17357001	ENSG00000188211.8|NCR3LG1|BCLAF1|BCLAF1	921	+	2.6397395	1.1046015	-1.0	-1.0
chr11	17368866	17368964	ENSG00000188211.8|NCR3LG1|BCLAF1|BCLAF1	953	+	2.7830408	1.3287617	-1.0	-1.0
chr11	17353964	17354184	ENSG00000188211.8|NCR3LG1|BCLAF1|BCLAF1	943	+	6.3046923	1.2431722	-1.0	-1.0
chr11	18006590	18006746	ENSG00000129158.10|SERGEF|BCLAF1|BCLAF1	926	-	2.3074942	1.1325306	-1.0	-1.0
chr11	17992930	17992993	ENSG00000129158.10|SERGEF|BCLAF1|BCLAF1	988	-	3.645045	1.9035021	-1.0	-1.0
chr11	17995795	17995909	ENSG00000129158.10|SERGEF|BCLAF1|BCLAF1	947	-	2.383009	1.2798223	-1.0	-1.0
chr11	17959452	17959636	ENSG00000129158.10|SERGEF|BCLAF1|BCLAF1	948	-	2.67385	1.2842413	-1.0	-1.0
chr11	18007940	18008076	ENSG00000129158.10|SERGEF|BCLAF1|BCLAF1	986	-	3.1232502	1.8638119	-1.0	-1.0
chr11	17988596	17988751	ENSG00000129158.10|SERGEF|BCLAF1|BCLAF1	957	-	2.391022	1.3701138	-1.0	-1.0
chr11	18000496	18000557	ENSG00000129158.10|SERGEF|BCLAF1|BCLAF1	998	-	5.31213	2.7943194	-1.0	-1.0
chr11	18007940	18008076	ENSG00000255448.1|AC055860.1|BCLAF1|BCLAF1	986	-	3.1232502	1.8638431	-1.0	-1.0
chr11	18006590	18006746	ENSG00000255448.1|AC055860.1|BCLAF1|BCLAF1	926	-	2.3074942	1.1321796	-1.0	-1.0
chr11	18089384	18089510	ENSG00000166788.9|SAAL1|BCLAF1|BCLAF1	903	-	4.0068913	1.0120239	-1.0	-1.0
chr11	18086856	18087016	ENSG00000166788.9|SAAL1|BCLAF1|BCLAF1	903	-	3.7030706	1.01403	-1.0	-1.0
chr11	18083519	18083689	ENSG00000166788.9|SAAL1|BCLAF1|BCLAF1	905	-	6.0546885	1.0220666	-1.0	-1.0
chr11	18306134	18306259	ENSG00000110756.17|HPS5|BCLAF1|BCLAF1	905	-	5.994138	1.0212252	-1.0	-1.0
chr11	18311386	18311451	ENSG00000110756.17|HPS5|BCLAF1|BCLAF1	904	-	3.9611695	1.0164644	-1.0	-1.0
chr11	18297583	18297717	ENSG00000110756.17|HPS5|BCLAF1|BCLAF1	963	-	5.62832	1.429166	-1.0	-1.0
chr11	18310760	18310885	ENSG00000110756.17|HPS5|BCLAF1|BCLAF1	957	-	5.6167445	1.3671063	-1.0	-1.0
chr11	18338108	18338258	ENSG00000110768.11|GTF2H1|BCLAF1|BCLAF1	981	+	4.8948183	1.7195708	-1.0	-1.0
chr11	18341260	18341460	ENSG00000110768.11|GTF2H1|BCLAF1|BCLAF1	978	+	4.3002167	1.6487563	-1.0	-1.0
chr11	18341530	18341655	ENSG00000110768.11|GTF2H1|BCLAF1|BCLAF1	904	+	6.0939436	1.0169181	-1.0	-1.0
chr11	18333071	18333291	ENSG00000110768.11|GTF2H1|BCLAF1|BCLAF1	932	+	4.0656757	1.1696677	-1.0	-1.0
chr11	18347583	18347715	ENSG00000110768.11|GTF2H1|BCLAF1|BCLAF1	904	+	3.2937865	1.018863	-1.0	-1.0
chr11	18347831	18347981	ENSG00000110768.11|GTF2H1|BCLAF1|BCLAF1	928	+	3.8468525	1.1433132	-1.0	-1.0
chr11	18400669	18400794	ENSG00000134333.13|LDHA|BCLAF1|BCLAF1	902	+	2.9969635	1.0097561	-1.0	-1.0
chr11	18396830	18396965	ENSG00000134333.13|LDHA|BCLAF1|BCLAF1	917	+	1.5406842	1.0811958	-1.0	-1.0
chr11	18403693	18403811	ENSG00000134333.13|LDHA|BCLAF1|BCLAF1	913	+	1.4860058	1.0595744	-1.0	-1.0
chr11	18502484	18502577	ENSG00000074319.12|TSG101|BCLAF1|BCLAF1	971	-	3.684104	1.5357256	-1.0	-1.0
chr11	18514677	18514792	ENSG00000074319.12|TSG101|BCLAF1|BCLAF1	904	-	4.0709453	1.0175824	-1.0	-1.0
chr11	18481675	18481869	ENSG00000074319.12|TSG101|BCLAF1|BCLAF1	954	-	3.1670918	1.3353868	-1.0	-1.0
chr11	18612329	18612429	ENSG00000179119.14|SPTY2D1|BCLAF1|BCLAF1	904	-	3.9273045	1.0164644	-1.0	-1.0
chr11	18615767	18615967	ENSG00000179119.14|SPTY2D1|BCLAF1|BCLAF1	956	-	5.193231	1.3596954	-1.0	-1.0
chr11	18615152	18615272	ENSG00000179119.14|SPTY2D1|BCLAF1|BCLAF1	902	-	5.94972	1.0109346	-1.0	-1.0
chr11	18615532	18615667	ENSG00000179119.14|SPTY2D1|BCLAF1|BCLAF1	903	-	6.1687846	1.0133457	-1.0	-1.0
chr11	18609670	18609940	ENSG00000179119.14|SPTY2D1|BCLAF1|BCLAF1	961	-	4.3706512	1.4124484	-1.0	-1.0
chr11	19149186	19149296	ENSG00000177054.13|ZDHHC13|BCLAF1|BCLAF1	905	+	6.1747694	1.0200421	-1.0	-1.0
chr11	20101051	20101172	ENSG00000166833.19|NAV2|BCLAF1|BCLAF1	902	+	3.1334696	1.0086024	-1.0	-1.0
chr11	20045452	20045632	ENSG00000166833.19|NAV2|BCLAF1|BCLAF1	923	+	3.348185	1.1133087	-1.0	-1.0
chr11	20105500	20105680	ENSG00000166833.19|NAV2|BCLAF1|BCLAF1	921	+	2.9314654	1.100024	-1.0	-1.0
chr11	20077551	20077635	ENSG00000166833.19|NAV2|BCLAF1|BCLAF1	971	+	3.6995828	1.5387588	-1.0	-1.0
chr11	20080088	20080208	ENSG00000166833.19|NAV2|BCLAF1|BCLAF1	928	+	2.5202832	1.1450335	-1.0	-1.0
chr11	20045197	20045317	ENSG00000166833.19|NAV2|BCLAF1|BCLAF1	919	+	3.2406642	1.0935421	-1.0	-1.0
chr11	20092205	20092368	ENSG00000166833.19|NAV2|BCLAF1|BCLAF1	942	+	2.8376281	1.2384133	-1.0	-1.0
chr11	20044005	20044270	ENSG00000166833.19|NAV2|BCLAF1|BCLAF1	941	+	2.8520923	1.2324121	-1.0	-1.0
chr11	20097576	20097745	ENSG00000166833.19|NAV2|BCLAF1|BCLAF1	926	+	2.8715205	1.1313754	-1.0	-1.0
chr11	19976795	19977035	ENSG00000166833.19|NAV2|BCLAF1|BCLAF1	910	+	3.3035154	1.0470498	-1.0	-1.0
chr11	20119002	20119172	ENSG00000166833.19|NAV2|BCLAF1|BCLAF1	920	+	4.049924	1.095966	-1.0	-1.0
chr11	19984124	19984224	ENSG00000166833.19|NAV2|BCLAF1|BCLAF1	906	+	2.5748045	1.0274398	-1.0	-1.0
chr11	20090869	20091014	ENSG00000166833.19|NAV2|BCLAF1|BCLAF1	938	+	2.6762478	1.208692	-1.0	-1.0
chr11	20068443	20068543	ENSG00000166833.19|NAV2|BCLAF1|BCLAF1	906	+	4.036149	1.0270635	-1.0	-1.0
chr11	20048802	20048942	ENSG00000166833.19|NAV2|BCLAF1|BCLAF1	932	+	2.3962023	1.1680564	-1.0	-1.0
chr11	20044967	20045192	ENSG00000166833.19|NAV2|BCLAF1|BCLAF1	953	+	3.302106	1.3246884	-1.0	-1.0
chr11	20118402	20118702	ENSG00000166833.19|NAV2|BCLAF1|BCLAF1	923	+	2.8874867	1.1163015	-1.0	-1.0
chr11	20068323	20068398	ENSG00000166833.19|NAV2|BCLAF1|BCLAF1	943	+	2.3888154	1.2440394	-1.0	-1.0
chr11	20395802	20395957	ENSG00000185238.12|PRMT3|BCLAF1|BCLAF1	985	+	4.4470344	1.8114624	-1.0	-1.0
chr11	20407825	20408032	ENSG00000185238.12|PRMT3|BCLAF1|BCLAF1	986	+	6.1532426	1.8410509	-1.0	-1.0
chr11	20392896	20392996	ENSG00000185238.12|PRMT3|BCLAF1|BCLAF1	927	+	2.9723802	1.1393762	-1.0	-1.0
chr11	22755845	22755953	ENSG00000148935.10|GAS2|BCLAF1|BCLAF1	990	+	4.133309	2.0040221	-1.0	-1.0
chr11	22749119	22749261	ENSG00000148935.10|GAS2|BCLAF1|BCLAF1	979	+	3.437808	1.674986	-1.0	-1.0
chr11	22685667	22685789	ENSG00000148935.10|GAS2|BCLAF1|BCLAF1	972	+	2.8375037	1.5453598	-1.0	-1.0
chr11	22726291	22726433	ENSG00000148935.10|GAS2|BCLAF1|BCLAF1	998	+	3.6961844	2.6758533	-1.0	-1.0
chr11	22755953	22756078	ENSG00000148935.10|GAS2|BCLAF1|BCLAF1	926	+	2.4579232	1.1315534	-1.0	-1.0
chr11	22674827	22675014	ENSG00000148935.10|GAS2|BCLAF1|BCLAF1	949	+	3.8643794	1.2913265	-1.0	-1.0
chr11	26567051	26567139	ENSG00000169550.12|MUC15|BCLAF1|BCLAF1	987	-	6.6884804	1.89269	-1.0	-1.0
chr11	26565504	26565679	ENSG00000169550.12|MUC15|BCLAF1|BCLAF1	905	-	5.379774	1.0204042	-1.0	-1.0
chr11	27350333	27350439	ENSG00000109881.16|CCDC34|BCLAF1|BCLAF1	956	-	6.4228406	1.3589826	-1.0	-1.0
chr11	27362835	27362970	ENSG00000109881.16|CCDC34|BCLAF1|BCLAF1	902	-	3.963761	1.0105474	-1.0	-1.0
chr11	27340695	27340837	ENSG00000109881.16|CCDC34|BCLAF1|BCLAF1	998	-	7.3246746	2.7278814	-1.0	-1.0
chr11	27338788	27339035	ENSG00000109881.16|CCDC34|BCLAF1|BCLAF1	982	-	4.4571476	1.7419875	-1.0	-1.0
chr11	27372282	27372398	ENSG00000205213.13|LGR4|BCLAF1|BCLAF1	945	-	2.4204886	1.2616211	-1.0	-1.0
chr11	27368720	27368895	ENSG00000205213.13|LGR4|BCLAF1|BCLAF1	920	-	2.7161396	1.0980827	-1.0	-1.0
chr11	27380270	27380339	ENSG00000205213.13|LGR4|BCLAF1|BCLAF1	968	-	3.2734966	1.4915459	-1.0	-1.0
chr11	27373509	27373676	ENSG00000205213.13|LGR4|BCLAF1|BCLAF1	961	-	3.1538732	1.4050839	-1.0	-1.0
chr11	27384267	27384402	ENSG00000205213.13|LGR4|BCLAF1|BCLAF1	960	-	2.6457603	1.3928354	-1.0	-1.0
chr11	27391093	27391165	ENSG00000205213.13|LGR4|BCLAF1|BCLAF1	931	-	2.689452	1.1611028	-1.0	-1.0
chr11	27376298	27376370	ENSG00000205213.13|LGR4|BCLAF1|BCLAF1	990	-	3.407113	1.9796278	-1.0	-1.0
chr11	27472512	27472702	ENSG00000205213.13|LGR4|BCLAF1|BCLAF1	959	-	2.361415	1.3890718	-1.0	-1.0
chr11	27378696	27378811	ENSG00000205213.13|LGR4|BCLAF1|BCLAF1	953	-	2.5593061	1.3242457	-1.0	-1.0
chr11	27371614	27371698	ENSG00000205213.13|LGR4|BCLAF1|BCLAF1	903	-	2.761771	1.0135996	-1.0	-1.0
chr11	27380894	27380966	ENSG00000205213.13|LGR4|BCLAF1|BCLAF1	935	-	2.6907427	1.1861094	-1.0	-1.0
chr11	27499358	27499563	ENSG00000148943.11|LIN7C|BCLAF1|BCLAF1	993	-	3.9479275	2.1341054	-1.0	-1.0
chr11	27501801	27501920	ENSG00000148943.11|LIN7C|BCLAF1|BCLAF1	993	-	4.890829	2.1375573	-1.0	-1.0
chr11	27501494	27501566	ENSG00000148943.11|LIN7C|BCLAF1|BCLAF1	955	-	3.1120634	1.3458602	-1.0	-1.0
chr11	28097761	28097986	ENSG00000121621.6|KIF18A|BCLAF1|BCLAF1	905	-	5.3486795	1.0234873	-1.0	-1.0
chr11	28077041	28077161	ENSG00000121621.6|KIF18A|BCLAF1|BCLAF1	903	-	5.3582764	1.0143803	-1.0	-1.0
chr11	28094642	28094767	ENSG00000121621.6|KIF18A|BCLAF1|BCLAF1	903	-	6.187462	1.0147792	-1.0	-1.0
chr11	28082855	28082968	ENSG00000121621.6|KIF18A|BCLAF1|BCLAF1	971	-	6.4867287	1.5302337	-1.0	-1.0
chr11	28069258	28069403	ENSG00000121621.6|KIF18A|BCLAF1|BCLAF1	906	-	3.9922109	1.0246344	-1.0	-1.0
chr11	28084623	28084723	ENSG00000121621.6|KIF18A|BCLAF1|BCLAF1	903	-	5.967641	1.01373	-1.0	-1.0
chr11	28062404	28062516	ENSG00000121621.6|KIF18A|BCLAF1|BCLAF1	925	-	4.58728	1.1261015	-1.0	-1.0
chr11	28526615	28526750	ENSG00000169519.20|METTL15|BCLAF1|BCLAF1	903	+	6.0520997	1.0134234	-1.0	-1.0
chr11	28290275	28290397	ENSG00000169519.20|METTL15|BCLAF1|BCLAF1	987	+	6.731169	1.8855411	-1.0	-1.0
chr11	32587013	32587144	ENSG00000149100.12|EIF3M|BCLAF1|BCLAF1	952	+	2.7828248	1.32086	-1.0	-1.0
chr11	32600718	32600833	ENSG00000149100.12|EIF3M|BCLAF1|BCLAF1	925	+	2.9948347	1.1239948	-1.0	-1.0
chr11	32593853	32594018	ENSG00000149100.12|EIF3M|BCLAF1|BCLAF1	917	+	2.477651	1.0788094	-1.0	-1.0
chr11	32589011	32589121	ENSG00000149100.12|EIF3M|BCLAF1|BCLAF1	933	+	2.5032127	1.1757008	-1.0	-1.0
chr11	32589546	32589641	ENSG00000149100.12|EIF3M|BCLAF1|BCLAF1	937	+	2.747007	1.1999987	-1.0	-1.0
chr11	32933922	32934247	ENSG00000060749.14|QSER1|BCLAF1|BCLAF1	960	+	5.433141	1.3967636	-1.0	-1.0
chr11	32955295	32955412	ENSG00000060749.14|QSER1|BCLAF1|BCLAF1	999	+	7.6127405	3.2492118	-1.0	-1.0
chr11	32932222	32932322	ENSG00000060749.14|QSER1|BCLAF1|BCLAF1	901	+	3.8787527	1.0030457	-1.0	-1.0
chr11	32953961	32954179	ENSG00000060749.14|QSER1|BCLAF1|BCLAF1	969	+	4.0051355	1.5155292	-1.0	-1.0
chr11	32969045	32969143	ENSG00000060749.14|QSER1|BCLAF1|BCLAF1	951	+	4.2562003	1.3108072	-1.0	-1.0
chr11	32933237	32933347	ENSG00000060749.14|QSER1|BCLAF1|BCLAF1	907	+	2.3333964	1.0337235	-1.0	-1.0
chr11	32931822	32932012	ENSG00000060749.14|QSER1|BCLAF1|BCLAF1	963	+	3.6412127	1.4375156	-1.0	-1.0
chr11	32955987	32956121	ENSG00000060749.14|QSER1|BCLAF1|BCLAF1	988	+	4.0232725	1.9127843	-1.0	-1.0
chr11	32966299	32966437	ENSG00000060749.14|QSER1|BCLAF1|BCLAF1	947	+	2.8481762	1.2730049	-1.0	-1.0
chr11	32933672	32933777	ENSG00000060749.14|QSER1|BCLAF1|BCLAF1	902	+	3.990137	1.0093064	-1.0	-1.0
chr11	32933357	32933577	ENSG00000060749.14|QSER1|BCLAF1|BCLAF1	939	+	2.9405105	1.2129132	-1.0	-1.0
chr11	32957850	32958086	ENSG00000060749.14|QSER1|BCLAF1|BCLAF1	954	+	3.310675	1.3357557	-1.0	-1.0
chr11	32973396	32973521	ENSG00000060749.14|QSER1|BCLAF1|BCLAF1	903	+	3.9228914	1.0143424	-1.0	-1.0
chr11	32934437	32935357	ENSG00000060749.14|QSER1|BCLAF1|BCLAF1	974	+	3.8743894	1.5846946	-1.0	-1.0
chr11	32976333	32976523	ENSG00000060749.14|QSER1|BCLAF1|BCLAF1	957	+	4.924377	1.3678933	-1.0	-1.0
chr11	33027705	33027830	ENSG00000121690.10|DEPDC7|BCLAF1|BCLAF1	904	+	3.6059272	1.0154876	-1.0	-1.0
chr11	33043749	33043894	ENSG00000176148.15|TCP11L1|BCLAF1|BCLAF1	979	+	4.8236184	1.6775767	-1.0	-1.0
chr11	33057114	33057235	ENSG00000176148.15|TCP11L1|BCLAF1|BCLAF1	994	+	4.40829	2.1953676	-1.0	-1.0
chr11	33058983	33059095	ENSG00000176148.15|TCP11L1|BCLAF1|BCLAF1	906	+	4.0062804	1.0250859	-1.0	-1.0
chr11	33103106	33103184	ENSG00000176102.11|CSTF3|BCLAF1|BCLAF1	998	-	7.2826633	2.7025952	-1.0	-1.0
chr11	33141805	33141986	ENSG00000176102.11|CSTF3|BCLAF1|BCLAF1	997	-	3.5917962	2.5915751	-1.0	-1.0
chr11	33096834	33096978	ENSG00000176102.11|CSTF3|BCLAF1|BCLAF1	977	-	3.6567683	1.6353893	-1.0	-1.0
chr11	33085178	33085289	ENSG00000176102.11|CSTF3|BCLAF1|BCLAF1	953	-	4.2810926	1.3296723	-1.0	-1.0
chr11	33141645	33141790	ENSG00000176102.11|CSTF3|BCLAF1|BCLAF1	906	-	2.4400704	1.0289153	-1.0	-1.0
chr11	33098689	33098764	ENSG00000176102.11|CSTF3|BCLAF1|BCLAF1	993	-	6.8714156	2.154472	-1.0	-1.0
chr11	33124788	33124893	ENSG00000176102.11|CSTF3|BCLAF1|BCLAF1	902	-	6.019154	1.0098255	-1.0	-1.0
chr11	33085712	33085773	ENSG00000176102.11|CSTF3|BCLAF1|BCLAF1	903	-	3.2175248	1.0127575	-1.0	-1.0
chr11	33161298	33161443	ENSG00000176102.11|CSTF3|BCLAF1|BCLAF1	928	-	1.7720897	1.1403042	-1.0	-1.0
chr11	33105566	33105693	ENSG00000176102.11|CSTF3|BCLAF1|BCLAF1	993	-	5.7248974	2.1262302	-1.0	-1.0
chr11	33096305	33096408	ENSG00000176102.11|CSTF3|BCLAF1|BCLAF1	966	-	4.381133	1.4745947	-1.0	-1.0
chr11	33099033	33099150	ENSG00000176102.11|CSTF3|BCLAF1|BCLAF1	966	-	4.3480864	1.4678041	-1.0	-1.0
chr11	33084948	33085158	ENSG00000176102.11|CSTF3|BCLAF1|BCLAF1	941	-	5.5082226	1.2261314	-1.0	-1.0
chr11	33107902	33108000	ENSG00000176102.11|CSTF3|BCLAF1|BCLAF1	911	-	2.8952696	1.0511906	-1.0	-1.0
chr11	33090531	33090676	ENSG00000176102.11|CSTF3|BCLAF1|BCLAF1	941	-	4.6901016	1.2281822	-1.0	-1.0
chr11	33086987	33087107	ENSG00000176102.11|CSTF3|BCLAF1|BCLAF1	927	-	3.5842557	1.1396046	-1.0	-1.0
chr11	33099607	33099712	ENSG00000176102.11|CSTF3|BCLAF1|BCLAF1	989	-	5.7504864	1.9426925	-1.0	-1.0
chr11	33102176	33102339	ENSG00000176102.11|CSTF3|BCLAF1|BCLAF1	991	-	3.9020712	2.0584776	-1.0	-1.0
chr11	33085894	33085989	ENSG00000176102.11|CSTF3|BCLAF1|BCLAF1	903	-	6.1278024	1.0138972	-1.0	-1.0
chr11	33286922	33287207	ENSG00000110422.11|HIPK3|BCLAF1|BCLAF1	902	+	3.1449273	1.008889	-1.0	-1.0
chr11	33286432	33286547	ENSG00000110422.11|HIPK3|BCLAF1|BCLAF1	914	+	2.4996655	1.066339	-1.0	-1.0
chr11	33347292	33347414	ENSG00000110422.11|HIPK3|BCLAF1|BCLAF1	935	+	3.2148428	1.1875865	-1.0	-1.0
chr11	33339349	33339529	ENSG00000110422.11|HIPK3|BCLAF1|BCLAF1	952	+	3.0608664	1.3187472	-1.0	-1.0
chr11	33348716	33348818	ENSG00000110422.11|HIPK3|BCLAF1|BCLAF1	903	+	5.976397	1.012614	-1.0	-1.0
chr11	33341572	33341686	ENSG00000110422.11|HIPK3|BCLAF1|BCLAF1	930	+	5.2167797	1.1550978	-1.0	-1.0
chr11	33348521	33348626	ENSG00000110422.11|HIPK3|BCLAF1|BCLAF1	906	+	4.1406217	1.0270635	-1.0	-1.0
chr11	33328509	33328633	ENSG00000110422.11|HIPK3|BCLAF1|BCLAF1	903	+	3.2633476	1.0133415	-1.0	-1.0
chr11	33347866	33347981	ENSG00000110422.11|HIPK3|BCLAF1|BCLAF1	951	+	6.3719735	1.306025	-1.0	-1.0
chr11	33768890	33769014	ENSG00000110429.13|FBXO3|BCLAF1|BCLAF1	921	-	4.3671165	1.1011579	-1.0	-1.0
chr11	33755770	33755945	ENSG00000110429.13|FBXO3|BCLAF1|BCLAF1	904	-	6.043701	1.0174373	-1.0	-1.0
chr11	34096384	34096673	ENSG00000135387.20|CAPRIN1|BCLAF1|BCLAF1	988	+	3.7287965	1.9076964	-1.0	-1.0
chr11	34071725	34071788	ENSG00000135387.20|CAPRIN1|BCLAF1|BCLAF1	996	+	5.1278477	2.433534	-1.0	-1.0
chr11	34076559	34076642	ENSG00000135387.20|CAPRIN1|BCLAF1|BCLAF1	1000	+	4.707259	3.8284352	-1.0	-1.0
chr11	34099302	34099457	ENSG00000135387.20|CAPRIN1|BCLAF1|BCLAF1	936	+	2.5201972	1.1972044	-1.0	-1.0
chr11	34086304	34086413	ENSG00000135387.20|CAPRIN1|BCLAF1|BCLAF1	946	+	2.5557241	1.270698	-1.0	-1.0
chr11	34097717	34097827	ENSG00000135387.20|CAPRIN1|BCLAF1|BCLAF1	922	+	2.9833379	1.105747	-1.0	-1.0
chr11	34090528	34090673	ENSG00000135387.20|CAPRIN1|BCLAF1|BCLAF1	965	+	2.3575397	1.4552169	-1.0	-1.0
chr11	34086063	34086219	ENSG00000135387.20|CAPRIN1|BCLAF1|BCLAF1	992	+	2.5464623	2.101054	-1.0	-1.0
chr11	34076235	34076474	ENSG00000135387.20|CAPRIN1|BCLAF1|BCLAF1	1000	+	4.138995	4.323016	-1.0	-1.0
chr11	34089394	34089456	ENSG00000135387.20|CAPRIN1|BCLAF1|BCLAF1	946	+	2.8262715	1.2686568	-1.0	-1.0
chr11	34082824	34082877	ENSG00000135387.20|CAPRIN1|BCLAF1|BCLAF1	971	+	4.4007177	1.5346882	-1.0	-1.0
chr11	34082954	34083041	ENSG00000135387.20|CAPRIN1|BCLAF1|BCLAF1	999	+	4.1203165	3.128251	-1.0	-1.0
chr11	34079627	34079765	ENSG00000135387.20|CAPRIN1|BCLAF1|BCLAF1	970	+	2.6267052	1.5208663	-1.0	-1.0
chr11	34091848	34091953	ENSG00000135387.20|CAPRIN1|BCLAF1|BCLAF1	903	+	3.9095452	1.0132097	-1.0	-1.0
chr11	34071900	34071987	ENSG00000135387.20|CAPRIN1|BCLAF1|BCLAF1	998	+	3.9044952	2.7116325	-1.0	-1.0
chr11	34127482	34127599	ENSG00000135372.8|NAT10|BCLAF1|BCLAF1	913	+	3.2523792	1.0580062	-1.0	-1.0
chr11	34112051	34112223	ENSG00000135372.8|NAT10|BCLAF1|BCLAF1	952	+	2.6777034	1.3228079	-1.0	-1.0
chr11	34142221	34142348	ENSG00000135372.8|NAT10|BCLAF1|BCLAF1	974	+	4.6105385	1.5838233	-1.0	-1.0
chr11	34136641	34136771	ENSG00000135372.8|NAT10|BCLAF1|BCLAF1	913	+	2.6615436	1.0602164	-1.0	-1.0
chr11	34146083	34146383	ENSG00000135372.8|NAT10|BCLAF1|BCLAF1	995	+	4.6771383	2.3171475	-1.0	-1.0
chr11	34122458	34122592	ENSG00000135372.8|NAT10|BCLAF1|BCLAF1	949	+	3.0319517	1.2937675	-1.0	-1.0
chr11	34108208	34108328	ENSG00000135372.8|NAT10|BCLAF1|BCLAF1	966	+	3.6273506	1.4653141	-1.0	-1.0
chr11	34113715	34113838	ENSG00000135372.8|NAT10|BCLAF1|BCLAF1	981	+	4.5916677	1.7169964	-1.0	-1.0
chr11	34140429	34140572	ENSG00000135372.8|NAT10|BCLAF1|BCLAF1	961	+	3.42358	1.412895	-1.0	-1.0
chr11	34118395	34118500	ENSG00000135372.8|NAT10|BCLAF1|BCLAF1	905	+	2.7716637	1.0212252	-1.0	-1.0
chr11	34143444	34143528	ENSG00000135372.8|NAT10|BCLAF1|BCLAF1	979	+	3.8692667	1.6699973	-1.0	-1.0
chr11	34108741	34108833	ENSG00000135372.8|NAT10|BCLAF1|BCLAF1	994	+	4.933848	2.1871102	-1.0	-1.0
chr11	34139384	34139499	ENSG00000135372.8|NAT10|BCLAF1|BCLAF1	929	+	6.2332816	1.1480336	-1.0	-1.0
chr11	34118179	34118289	ENSG00000135372.8|NAT10|BCLAF1|BCLAF1	950	+	2.548705	1.2978588	-1.0	-1.0
chr11	34134511	34134586	ENSG00000135372.8|NAT10|BCLAF1|BCLAF1	903	+	2.503913	1.0127575	-1.0	-1.0
chr11	34470893	34471041	ENSG00000121691.4|CAT|BCLAF1|BCLAF1	980	+	6.62534	1.703715	-1.0	-1.0
chr11	34449191	34449363	ENSG00000121691.4|CAT|BCLAF1|BCLAF1	955	+	3.4009712	1.3506536	-1.0	-1.0
chr11	34450987	34451098	ENSG00000121691.4|CAT|BCLAF1|BCLAF1	903	+	2.7222528	1.0146865	-1.0	-1.0
chr11	34453800	34453925	ENSG00000121691.4|CAT|BCLAF1|BCLAF1	941	+	3.123241	1.2319629	-1.0	-1.0
chr11	34984569	34984734	ENSG00000110435.11|PDHX|BCLAF1|BCLAF1	960	+	3.1144428	1.3966938	-1.0	-1.0
chr11	34978054	34978182	ENSG00000110435.11|PDHX|BCLAF1|BCLAF1	928	+	3.0744312	1.140874	-1.0	-1.0
chr11	34970143	34970286	ENSG00000110435.11|PDHX|BCLAF1|BCLAF1	939	+	2.5212276	1.2160268	-1.0	-1.0
chr11	34931403	34931484	ENSG00000110435.11|PDHX|BCLAF1|BCLAF1	953	+	3.1044586	1.3235983	-1.0	-1.0
chr11	34947505	34947606	ENSG00000110435.11|PDHX|BCLAF1|BCLAF1	985	+	3.762353	1.8236225	-1.0	-1.0
chr11	34960419	34960518	ENSG00000110435.11|PDHX|BCLAF1|BCLAF1	990	+	3.444361	2.0220847	-1.0	-1.0
chr11	34957383	34957578	ENSG00000110435.11|PDHX|BCLAF1|BCLAF1	970	+	2.6665459	1.5189948	-1.0	-1.0
chr11	35260780	35260960	ENSG00000110436.11|SLC1A2|BCLAF1|BCLAF1	954	-	2.769189	1.3340427	-1.0	-1.0
chr11	35315032	35315162	ENSG00000110436.11|SLC1A2|BCLAF1|BCLAF1	915	-	2.378033	1.0721247	-1.0	-1.0
chr11	35301518	35301645	ENSG00000110436.11|SLC1A2|BCLAF1|BCLAF1	986	-	2.6293218	1.8557633	-1.0	-1.0
chr11	35286526	35286646	ENSG00000110436.11|SLC1A2|BCLAF1|BCLAF1	903	-	5.961667	1.0127308	-1.0	-1.0
chr11	35265573	35265748	ENSG00000110436.11|SLC1A2|BCLAF1|BCLAF1	937	-	2.4251814	1.2002159	-1.0	-1.0
chr11	35292411	35292516	ENSG00000110436.11|SLC1A2|BCLAF1|BCLAF1	905	-	2.840719	1.0203598	-1.0	-1.0
chr11	35306073	35306178	ENSG00000110436.11|SLC1A2|BCLAF1|BCLAF1	903	-	1.9334078	1.0132738	-1.0	-1.0
chr11	35286756	35286946	ENSG00000110436.11|SLC1A2|BCLAF1|BCLAF1	994	-	3.797207	2.2262292	-1.0	-1.0
chr11	35312217	35312412	ENSG00000110436.11|SLC1A2|BCLAF1|BCLAF1	911	-	2.7863688	1.0528855	-1.0	-1.0
chr11	35663369	35663734	ENSG00000166326.6|TRIM44|BCLAF1|BCLAF1	1000	+	6.5614424	3.8245232	-1.0	-1.0
chr11	35806647	35806807	ENSG00000166326.6|TRIM44|BCLAF1|BCLAF1	904	+	5.1603303	1.0159092	-1.0	-1.0
chr11	35806917	35807022	ENSG00000166326.6|TRIM44|BCLAF1|BCLAF1	904	+	4.0073967	1.0177047	-1.0	-1.0
chr11	35685258	35685336	ENSG00000166326.6|TRIM44|BCLAF1|BCLAF1	974	+	3.3936615	1.5870619	-1.0	-1.0
chr11	35806357	35806527	ENSG00000166326.6|TRIM44|BCLAF1|BCLAF1	920	+	1.8673505	1.0992604	-1.0	-1.0
chr11	35662879	35663149	ENSG00000166326.6|TRIM44|BCLAF1|BCLAF1	928	+	4.0840497	1.144041	-1.0	-1.0
chr11	35725923	35726158	ENSG00000166326.6|TRIM44|BCLAF1|BCLAF1	996	+	3.650249	2.4115987	-1.0	-1.0
chr11	36659023	36659143	ENSG00000166352.15|C11orf74|BCLAF1|BCLAF1	903	+	5.9711933	1.0142317	-1.0	-1.0
chr11	43321410	43321476	ENSG00000166181.12|API5|BCLAF1|BCLAF1	904	+	3.235406	1.0197338	-1.0	-1.0
chr11	43312062	43312192	ENSG00000166181.12|API5|BCLAF1|BCLAF1	924	+	4.133969	1.1168722	-1.0	-1.0
chr11	43325816	43325926	ENSG00000166181.12|API5|BCLAF1|BCLAF1	936	+	4.177992	1.191271	-1.0	-1.0
chr11	43318659	43318779	ENSG00000166181.12|API5|BCLAF1|BCLAF1	927	+	6.3075857	1.138097	-1.0	-1.0
chr11	43325246	43325591	ENSG00000166181.12|API5|BCLAF1|BCLAF1	958	+	6.383738	1.3746797	-1.0	-1.0
chr11	43323429	43323599	ENSG00000166181.12|API5|BCLAF1|BCLAF1	954	+	2.9137976	1.3363904	-1.0	-1.0
chr11	43328711	43328893	ENSG00000166181.12|API5|BCLAF1|BCLAF1	988	+	5.211363	1.9267714	-1.0	-1.0
chr11	43321984	43322114	ENSG00000166181.12|API5|BCLAF1|BCLAF1	919	+	6.3128963	1.0910103	-1.0	-1.0
chr11	43391464	43391659	ENSG00000052841.14|TTC17|BCLAF1|BCLAF1	999	+	4.170234	2.8330715	-1.0	-1.0
chr11	43397973	43398108	ENSG00000052841.14|TTC17|BCLAF1|BCLAF1	992	+	3.2121859	2.0982072	-1.0	-1.0
chr11	43396645	43396818	ENSG00000052841.14|TTC17|BCLAF1|BCLAF1	992	+	3.0779278	2.0865242	-1.0	-1.0
chr11	43407137	43407215	ENSG00000052841.14|TTC17|BCLAF1|BCLAF1	1000	+	4.396701	3.7236495	-1.0	-1.0
chr11	43391820	43391952	ENSG00000052841.14|TTC17|BCLAF1|BCLAF1	998	+	3.0922763	2.6303098	-1.0	-1.0
chr11	43401445	43401622	ENSG00000052841.14|TTC17|BCLAF1|BCLAF1	995	+	4.0724573	2.2966366	-1.0	-1.0
chr11	43445930	43446080	ENSG00000052841.14|TTC17|BCLAF1|BCLAF1	964	+	4.383009	1.440315	-1.0	-1.0
chr11	43450002	43450241	ENSG00000052841.14|TTC17|BCLAF1|BCLAF1	998	+	3.804157	2.7713597	-1.0	-1.0
chr11	43492032	43492164	ENSG00000052841.14|TTC17|BCLAF1|BCLAF1	915	+	2.4345844	1.0703356	-1.0	-1.0
chr11	43403997	43404144	ENSG00000052841.14|TTC17|BCLAF1|BCLAF1	1000	+	3.8839269	3.3031585	-1.0	-1.0
chr11	43493807	43493947	ENSG00000052841.14|TTC17|BCLAF1|BCLAF1	904	+	5.4514565	1.0159572	-1.0	-1.0
chr11	43451179	43451265	ENSG00000052841.14|TTC17|BCLAF1|BCLAF1	987	+	4.7369666	1.8940653	-1.0	-1.0
chr11	43391952	43392057	ENSG00000052841.14|TTC17|BCLAF1|BCLAF1	955	+	3.3239045	1.3431356	-1.0	-1.0
chr11	43358986	43359101	ENSG00000052841.14|TTC17|BCLAF1|BCLAF1	917	+	2.3322701	1.0784584	-1.0	-1.0
chr11	43493967	43494222	ENSG00000052841.14|TTC17|BCLAF1|BCLAF1	968	+	3.7603552	1.4924787	-1.0	-1.0
chr11	43399887	43400048	ENSG00000052841.14|TTC17|BCLAF1|BCLAF1	1000	+	3.9394379	3.529994	-1.0	-1.0
chr11	43379232	43379322	ENSG00000052841.14|TTC17|BCLAF1|BCLAF1	993	+	3.4633787	2.1787028	-1.0	-1.0
chr11	43444055	43444415	ENSG00000052841.14|TTC17|BCLAF1|BCLAF1	997	+	3.9150012	2.5978732	-1.0	-1.0
chr11	43397311	43397486	ENSG00000052841.14|TTC17|BCLAF1|BCLAF1	952	+	2.3483443	1.315843	-1.0	-1.0
chr11	43448013	43448122	ENSG00000052841.14|TTC17|BCLAF1|BCLAF1	931	+	2.547079	1.1609118	-1.0	-1.0
chr11	43405713	43405951	ENSG00000052841.14|TTC17|BCLAF1|BCLAF1	994	+	2.9627597	2.255728	-1.0	-1.0
chr11	43389651	43389816	ENSG00000052841.14|TTC17|BCLAF1|BCLAF1	1000	+	4.667587	3.9087293	-1.0	-1.0
chr11	43405513	43405713	ENSG00000052841.14|TTC17|BCLAF1|BCLAF1	966	+	2.7492998	1.4717658	-1.0	-1.0
chr11	43414589	43414776	ENSG00000052841.14|TTC17|BCLAF1|BCLAF1	997	+	3.2909915	2.57703	-1.0	-1.0
chr11	43443324	43443579	ENSG00000052841.14|TTC17|BCLAF1|BCLAF1	999	+	4.5451217	3.167575	-1.0	-1.0
chr11	43436163	43436334	ENSG00000052841.14|TTC17|BCLAF1|BCLAF1	989	+	3.1879346	1.9640356	-1.0	-1.0
chr11	43407352	43407572	ENSG00000052841.14|TTC17|BCLAF1|BCLAF1	987	+	3.2294888	1.8865101	-1.0	-1.0
chr11	43391748	43392058	ENSG00000254577.1|AC087276.2|BCLAF1|BCLAF1	993	+	3.2536376	2.134758	-1.0	-1.0
chr11	43391378	43391658	ENSG00000254577.1|AC087276.2|BCLAF1|BCLAF1	999	+	4.605027	2.854498	-1.0	-1.0
chr11	43798319	43798427	ENSG00000283341.1|AC068205.2|BCLAF1|BCLAF1	987	+	3.0257366	1.8766854	-1.0	-1.0
chr11	43815436	43815501	ENSG00000283341.1|AC068205.2|BCLAF1|BCLAF1	995	+	4.2917295	2.2797174	-1.0	-1.0
chr11	43754045	43754121	ENSG00000283341.1|AC068205.2|BCLAF1|BCLAF1	972	+	2.9409127	1.5466455	-1.0	-1.0
chr11	43839998	43840030	ENSG00000283341.1|AC068205.2|BCLAF1|BCLAF1	908	+	2.886424	1.0377147	-1.0	-1.0
chr11	43750910	43750957	ENSG00000283341.1|AC068205.2|BCLAF1|BCLAF1	905	+	3.2632203	1.023305	-1.0	-1.0
chr11	43798319	43798427	ENSG00000149084.12|HSD17B12|BCLAF1|BCLAF1	987	+	3.0257366	1.8767312	-1.0	-1.0
chr11	43839998	43840064	ENSG00000149084.12|HSD17B12|BCLAF1|BCLAF1	953	+	2.757868	1.3320748	-1.0	-1.0
chr11	43815436	43815501	ENSG00000149084.12|HSD17B12|BCLAF1|BCLAF1	995	+	4.2917295	2.2804337	-1.0	-1.0
chr11	43855183	43855303	ENSG00000149084.12|HSD17B12|BCLAF1|BCLAF1	904	+	2.2164745	1.0191324	-1.0	-1.0
chr11	43754043	43754149	ENSG00000149084.12|HSD17B12|BCLAF1|BCLAF1	979	+	3.2619662	1.6730938	-1.0	-1.0
chr11	43750910	43750957	ENSG00000149084.12|HSD17B12|BCLAF1|BCLAF1	905	+	3.2632203	1.0222994	-1.0	-1.0
chr11	44107682	44107822	ENSG00000151348.13|EXT2|BCLAF1|BCLAF1	917	+	3.5385597	1.0789013	-1.0	-1.0
chr11	44114184	44114301	ENSG00000151348.13|EXT2|BCLAF1|BCLAF1	908	+	2.8132105	1.0339881	-1.0	-1.0
chr11	45880933	45881108	ENSG00000121671.11|CRY2|BCLAF1|BCLAF1	902	+	3.553825	1.0091212	-1.0	-1.0
chr11	45945929	45946029	ENSG00000135365.15|PHF21A|BCLAF1|BCLAF1	903	-	2.7088957	1.0123955	-1.0	-1.0
chr11	45971234	45971334	ENSG00000135365.15|PHF21A|BCLAF1|BCLAF1	907	-	2.765021	1.0303952	-1.0	-1.0
chr11	45933722	45933952	ENSG00000135365.15|PHF21A|BCLAF1|BCLAF1	980	-	4.6294236	1.6895183	-1.0	-1.0
chr11	46084165	46084302	ENSG00000135365.15|PHF21A|BCLAF1|BCLAF1	987	-	3.945332	1.8825676	-1.0	-1.0
chr11	45935577	45935739	ENSG00000135365.15|PHF21A|BCLAF1|BCLAF1	982	-	4.4728336	1.749379	-1.0	-1.0
chr11	45979764	45979944	ENSG00000135365.15|PHF21A|BCLAF1|BCLAF1	940	-	3.7319634	1.2190652	-1.0	-1.0
chr11	45936508	45936608	ENSG00000135365.15|PHF21A|BCLAF1|BCLAF1	905	-	3.9403377	1.023305	-1.0	-1.0
chr11	46543974	46544041	ENSG00000110497.14|AMBRA1|BCLAF1|BCLAF1	982	-	3.2680688	1.7502913	-1.0	-1.0
chr11	46547816	46547875	ENSG00000110497.14|AMBRA1|BCLAF1|BCLAF1	975	-	2.9383879	1.6086626	-1.0	-1.0
chr11	46542404	46542569	ENSG00000110497.14|AMBRA1|BCLAF1|BCLAF1	912	-	2.5143437	1.0556933	-1.0	-1.0
chr11	46547050	46547350	ENSG00000110497.14|AMBRA1|BCLAF1|BCLAF1	989	-	3.6154583	1.9413763	-1.0	-1.0
chr11	46512726	46512813	ENSG00000110497.14|AMBRA1|BCLAF1|BCLAF1	959	-	3.2453	1.3885075	-1.0	-1.0
chr11	46548245	46548495	ENSG00000110497.14|AMBRA1|BCLAF1|BCLAF1	983	-	3.3827012	1.7782216	-1.0	-1.0
chr11	46494123	46494204	ENSG00000110497.14|AMBRA1|BCLAF1|BCLAF1	949	-	3.5124505	1.293888	-1.0	-1.0
chr11	46543259	46543398	ENSG00000110497.14|AMBRA1|BCLAF1|BCLAF1	937	-	2.7425973	1.2032236	-1.0	-1.0
chr11	46508190	46508310	ENSG00000110497.14|AMBRA1|BCLAF1|BCLAF1	918	-	2.5663884	1.085752	-1.0	-1.0
chr11	46397188	46397338	ENSG00000110497.14|AMBRA1|BCLAF1|BCLAF1	902	-	3.7658062	1.0091738	-1.0	-1.0
chr11	46545603	46545776	ENSG00000110497.14|AMBRA1|BCLAF1|BCLAF1	977	-	2.7360961	1.6401312	-1.0	-1.0
chr11	46417947	46418047	ENSG00000110497.14|AMBRA1|BCLAF1|BCLAF1	903	-	2.236382	1.0134889	-1.0	-1.0
chr11	46493607	46493757	ENSG00000110497.14|AMBRA1|BCLAF1|BCLAF1	935	-	3.0436673	1.1856954	-1.0	-1.0
chr11	46434848	46435037	ENSG00000110497.14|AMBRA1|BCLAF1|BCLAF1	946	-	2.7352786	1.2636986	-1.0	-1.0
chr11	46541944	46542399	ENSG00000110497.14|AMBRA1|BCLAF1|BCLAF1	968	-	2.9652753	1.4924663	-1.0	-1.0
chr11	46672489	46672589	ENSG00000175224.16|ATG13|BCLAF1|BCLAF1	901	+	6.3136516	1.0026366	-1.0	-1.0
chr11	46656232	46656397	ENSG00000175224.16|ATG13|BCLAF1|BCLAF1	903	+	3.3404608	1.0130653	-1.0	-1.0
chr11	46657070	46657200	ENSG00000175224.16|ATG13|BCLAF1|BCLAF1	905	+	2.4334013	1.0241112	-1.0	-1.0
chr11	46645884	46645984	ENSG00000175224.16|ATG13|BCLAF1|BCLAF1	903	+	3.905522	1.0124238	-1.0	-1.0
chr11	46722645	46722745	ENSG00000180210.14|F2|BCLAF1|BCLAF1	900	+	2.491679	1.0018622	-1.0	-1.0
chr11	46739349	46739484	ENSG00000180210.14|F2|BCLAF1|BCLAF1	918	+	1.7518044	1.0875319	-1.0	-1.0
chr11	46728663	46728818	ENSG00000180210.14|F2|BCLAF1|BCLAF1	939	+	1.601626	1.2166747	-1.0	-1.0
chr11	46763480	46763625	ENSG00000175216.14|CKAP5|BCLAF1|BCLAF1	997	-	3.8410707	2.503359	-1.0	-1.0
chr11	46809399	46809500	ENSG00000175216.14|CKAP5|BCLAF1|BCLAF1	988	-	3.0979881	1.9202466	-1.0	-1.0
chr11	46778138	46778308	ENSG00000175216.14|CKAP5|BCLAF1|BCLAF1	963	-	2.4558842	1.4315298	-1.0	-1.0
chr11	46760611	46760784	ENSG00000175216.14|CKAP5|BCLAF1|BCLAF1	933	-	2.6347659	1.1764767	-1.0	-1.0
chr11	46780193	46780318	ENSG00000175216.14|CKAP5|BCLAF1|BCLAF1	918	-	2.1160655	1.0885706	-1.0	-1.0
chr11	46744437	46744557	ENSG00000175216.14|CKAP5|BCLAF1|BCLAF1	905	-	6.223239	1.0230057	-1.0	-1.0
chr11	46784487	46784674	ENSG00000175216.14|CKAP5|BCLAF1|BCLAF1	992	-	3.1764412	2.0943947	-1.0	-1.0
chr11	46761999	46762193	ENSG00000175216.14|CKAP5|BCLAF1|BCLAF1	989	-	3.6184266	1.9706028	-1.0	-1.0
chr11	46797804	46797929	ENSG00000175216.14|CKAP5|BCLAF1|BCLAF1	909	-	2.2165532	1.0397832	-1.0	-1.0
chr11	46765130	46765256	ENSG00000175216.14|CKAP5|BCLAF1|BCLAF1	1000	-	7.982284	3.9424787	-1.0	-1.0
chr11	46798082	46798172	ENSG00000175216.14|CKAP5|BCLAF1|BCLAF1	973	-	3.361856	1.5758349	-1.0	-1.0
chr11	46750527	46750611	ENSG00000175216.14|CKAP5|BCLAF1|BCLAF1	933	-	2.981128	1.1709791	-1.0	-1.0
chr11	46818309	46818503	ENSG00000175216.14|CKAP5|BCLAF1|BCLAF1	998	-	3.7860494	2.7035322	-1.0	-1.0
chr11	46767574	46767663	ENSG00000175216.14|CKAP5|BCLAF1|BCLAF1	994	-	4.231878	2.196264	-1.0	-1.0
chr11	46816197	46816404	ENSG00000175216.14|CKAP5|BCLAF1|BCLAF1	998	-	3.4912064	2.6316984	-1.0	-1.0
chr11	46769962	46770107	ENSG00000175216.14|CKAP5|BCLAF1|BCLAF1	940	-	2.3359218	1.2214396	-1.0	-1.0
chr11	46801199	46801299	ENSG00000175216.14|CKAP5|BCLAF1|BCLAF1	960	-	2.5365837	1.4030346	-1.0	-1.0
chr11	46821102	46821268	ENSG00000175216.14|CKAP5|BCLAF1|BCLAF1	962	-	3.2078886	1.4219916	-1.0	-1.0
chr11	46790469	46790583	ENSG00000175216.14|CKAP5|BCLAF1|BCLAF1	975	-	3.0050106	1.6006613	-1.0	-1.0
chr11	46762626	46762762	ENSG00000175216.14|CKAP5|BCLAF1|BCLAF1	977	-	3.426963	1.6457562	-1.0	-1.0
chr11	46811006	46811178	ENSG00000175216.14|CKAP5|BCLAF1|BCLAF1	990	-	3.9389496	2.0085988	-1.0	-1.0
chr11	46754892	46755057	ENSG00000175216.14|CKAP5|BCLAF1|BCLAF1	942	-	2.6745744	1.2400008	-1.0	-1.0
chr11	46776254	46776383	ENSG00000175216.14|CKAP5|BCLAF1|BCLAF1	998	-	5.9907866	2.8215413	-1.0	-1.0
chr11	46777438	46777552	ENSG00000175216.14|CKAP5|BCLAF1|BCLAF1	985	-	2.9836774	1.8212461	-1.0	-1.0
chr11	46808030	46808144	ENSG00000175216.14|CKAP5|BCLAF1|BCLAF1	999	-	5.233344	3.2371602	-1.0	-1.0
chr11	46750273	46750378	ENSG00000175216.14|CKAP5|BCLAF1|BCLAF1	935	-	2.6634321	1.1869751	-1.0	-1.0
chr11	46758922	46759037	ENSG00000175216.14|CKAP5|BCLAF1|BCLAF1	909	-	2.1184273	1.0431597	-1.0	-1.0
chr11	46796811	46796940	ENSG00000175216.14|CKAP5|BCLAF1|BCLAF1	991	-	3.9068325	2.0356004	-1.0	-1.0
chr11	46762975	46763179	ENSG00000175216.14|CKAP5|BCLAF1|BCLAF1	980	-	2.9357495	1.6890663	-1.0	-1.0
chr11	46795593	46795776	ENSG00000175216.14|CKAP5|BCLAF1|BCLAF1	993	-	3.333569	2.1545436	-1.0	-1.0
chr11	46751117	46751255	ENSG00000175216.14|CKAP5|BCLAF1|BCLAF1	927	-	2.4363267	1.1363604	-1.0	-1.0
chr11	46780427	46780485	ENSG00000175216.14|CKAP5|BCLAF1|BCLAF1	909	-	4.1221986	1.0410708	-1.0	-1.0
chr11	46759268	46759442	ENSG00000175216.14|CKAP5|BCLAF1|BCLAF1	974	-	3.3980365	1.5827488	-1.0	-1.0
chr11	46751345	46751520	ENSG00000175216.14|CKAP5|BCLAF1|BCLAF1	934	-	2.8545232	1.1775842	-1.0	-1.0
chr11	46770787	46770977	ENSG00000175216.14|CKAP5|BCLAF1|BCLAF1	979	-	2.9792402	1.6791549	-1.0	-1.0
chr11	46790075	46790186	ENSG00000175216.14|CKAP5|BCLAF1|BCLAF1	999	-	4.6810117	3.1200297	-1.0	-1.0
chr11	46809741	46809874	ENSG00000175216.14|CKAP5|BCLAF1|BCLAF1	984	-	3.3062153	1.7959585	-1.0	-1.0
chr11	46783254	46783368	ENSG00000175216.14|CKAP5|BCLAF1|BCLAF1	919	-	4.1017027	1.0894202	-1.0	-1.0
chr11	46778459	46778594	ENSG00000175216.14|CKAP5|BCLAF1|BCLAF1	983	-	2.752842	1.7668096	-1.0	-1.0
chr11	46788680	46788773	ENSG00000175216.14|CKAP5|BCLAF1|BCLAF1	937	-	2.5064485	1.2019964	-1.0	-1.0
chr11	47171663	47171763	ENSG00000149182.14|ARFGAP2|BCLAF1|BCLAF1	907	-	6.011529	1.0303952	-1.0	-1.0
chr11	47166774	47166879	ENSG00000149182.14|ARFGAP2|BCLAF1|BCLAF1	929	-	3.070349	1.1479096	-1.0	-1.0
chr11	47167908	47168038	ENSG00000149182.14|ARFGAP2|BCLAF1|BCLAF1	958	-	2.8901556	1.379128	-1.0	-1.0
chr11	47166505	47166599	ENSG00000149182.14|ARFGAP2|BCLAF1|BCLAF1	976	-	4.529631	1.6252614	-1.0	-1.0
chr11	47182673	47182783	ENSG00000165912.15|PACSIN3|BCLAF1|BCLAF1	904	-	2.8129437	1.0171331	-1.0	-1.0
chr11	47180484	47180584	ENSG00000165912.15|PACSIN3|BCLAF1|BCLAF1	907	-	6.011529	1.0303952	-1.0	-1.0
chr11	47177644	47177744	ENSG00000165912.15|PACSIN3|BCLAF1|BCLAF1	922	-	2.6865637	1.1085455	-1.0	-1.0
chr11	47237855	47237995	ENSG00000134574.11|DDB2|BCLAF1|BCLAF1	913	+	2.287113	1.061383	-1.0	-1.0
chr11	47234776	47234931	ENSG00000134574.11|DDB2|BCLAF1|BCLAF1	919	+	2.5556066	1.0890617	-1.0	-1.0
chr11	47216201	47216366	ENSG00000134574.11|DDB2|BCLAF1|BCLAF1	954	+	2.8299015	1.3391333	-1.0	-1.0
chr11	47238799	47238999	ENSG00000134574.11|DDB2|BCLAF1|BCLAF1	974	+	3.4160073	1.5896431	-1.0	-1.0
chr11	47216366	47216472	ENSG00000134574.11|DDB2|BCLAF1|BCLAF1	936	+	2.544683	1.1906668	-1.0	-1.0
chr11	47234572	47234672	ENSG00000134574.11|DDB2|BCLAF1|BCLAF1	904	+	2.0553625	1.0169033	-1.0	-1.0
chr11	47216857	47217007	ENSG00000134574.11|DDB2|BCLAF1|BCLAF1	923	+	2.4411674	1.1151985	-1.0	-1.0
chr11	47234951	47235051	ENSG00000134574.11|DDB2|BCLAF1|BCLAF1	907	+	2.765021	1.0303952	-1.0	-1.0
chr11	47232813	47232959	ENSG00000134574.11|DDB2|BCLAF1|BCLAF1	972	+	3.2538915	1.5576389	-1.0	-1.0
chr11	47215081	47215321	ENSG00000134574.11|DDB2|BCLAF1|BCLAF1	990	+	3.0314817	2.0124888	-1.0	-1.0
chr11	47289881	47289981	ENSG00000110514.19|MADD|BCLAF1|BCLAF1	904	+	3.9611695	1.01598	-1.0	-1.0
chr11	47315219	47315327	ENSG00000110514.19|MADD|BCLAF1|BCLAF1	965	+	4.3051524	1.4620614	-1.0	-1.0
chr11	47290163	47290268	ENSG00000110514.19|MADD|BCLAF1|BCLAF1	905	+	3.0954957	1.0217128	-1.0	-1.0
chr11	47274702	47274832	ENSG00000110514.19|MADD|BCLAF1|BCLAF1	903	+	6.1264243	1.012264	-1.0	-1.0
chr11	47295495	47295579	ENSG00000110514.19|MADD|BCLAF1|BCLAF1	903	+	6.2426953	1.0127575	-1.0	-1.0
chr11	47284374	47284474	ENSG00000110514.19|MADD|BCLAF1|BCLAF1	903	+	3.905522	1.0118561	-1.0	-1.0
chr11	47284965	47285095	ENSG00000110514.19|MADD|BCLAF1|BCLAF1	905	+	6.050055	1.0224264	-1.0	-1.0
chr11	47290609	47290814	ENSG00000110514.19|MADD|BCLAF1|BCLAF1	931	+	3.3824985	1.1633615	-1.0	-1.0
chr11	47308595	47308699	ENSG00000110514.19|MADD|BCLAF1|BCLAF1	956	+	3.119622	1.3549271	-1.0	-1.0
chr11	47309516	47309612	ENSG00000110514.19|MADD|BCLAF1|BCLAF1	901	+	3.8787527	1.0030457	-1.0	-1.0
chr11	47311731	47311842	ENSG00000110514.19|MADD|BCLAF1|BCLAF1	922	+	4.0440426	1.1089244	-1.0	-1.0
chr11	47278998	47279079	ENSG00000110514.19|MADD|BCLAF1|BCLAF1	954	+	4.2836823	1.3339802	-1.0	-1.0
chr11	47289395	47289493	ENSG00000110514.19|MADD|BCLAF1|BCLAF1	903	+	2.761771	1.0137818	-1.0	-1.0
chr11	47425853	47425950	ENSG00000165916.8|PSMC3|BCLAF1|BCLAF1	903	-	2.8190465	1.0129309	-1.0	-1.0
chr11	47425120	47425246	ENSG00000165916.8|PSMC3|BCLAF1|BCLAF1	942	-	2.7828236	1.2336246	-1.0	-1.0
chr11	47424608	47424711	ENSG00000165916.8|PSMC3|BCLAF1|BCLAF1	927	-	3.1524608	1.134078	-1.0	-1.0
chr11	47475340	47475521	ENSG00000149187.18|CELF1|BCLAF1|BCLAF1	923	-	2.7555845	1.1136484	-1.0	-1.0
chr11	47484388	47484518	ENSG00000149187.18|CELF1|BCLAF1|BCLAF1	999	-	3.1212943	2.8709605	-1.0	-1.0
chr11	47473087	47473231	ENSG00000149187.18|CELF1|BCLAF1|BCLAF1	974	-	3.214206	1.5859544	-1.0	-1.0
chr11	47482716	47482851	ENSG00000149187.18|CELF1|BCLAF1|BCLAF1	956	-	3.0412908	1.3548167	-1.0	-1.0
chr11	47487158	47487241	ENSG00000149187.18|CELF1|BCLAF1|BCLAF1	934	-	2.6970353	1.1791197	-1.0	-1.0
chr11	47476855	47476955	ENSG00000149187.18|CELF1|BCLAF1|BCLAF1	914	-	2.5774884	1.0643381	-1.0	-1.0
chr11	47483452	47483532	ENSG00000149187.18|CELF1|BCLAF1|BCLAF1	940	-	2.9981465	1.2212075	-1.0	-1.0
chr11	47488836	47488971	ENSG00000149187.18|CELF1|BCLAF1|BCLAF1	973	-	3.4030218	1.5727003	-1.0	-1.0
chr11	47625811	47625946	ENSG00000109919.9|MTCH2|BCLAF1|BCLAF1	902	-	5.0387363	1.0106745	-1.0	-1.0
chr11	47731832	47732670	ENSG00000109920.12|FNBP4|BCLAF1|BCLAF1	996	-	3.0558767	2.363599	-1.0	-1.0
chr11	47754527	47754664	ENSG00000109920.12|FNBP4|BCLAF1|BCLAF1	968	-	2.6247222	1.4987379	-1.0	-1.0
chr11	47722975	47723316	ENSG00000109920.12|FNBP4|BCLAF1|BCLAF1	987	-	3.203748	1.8927065	-1.0	-1.0
chr11	47751142	47751290	ENSG00000109920.12|FNBP4|BCLAF1|BCLAF1	1000	-	5.0301905	5.444682	-1.0	-1.0
chr11	47731288	47731562	ENSG00000109920.12|FNBP4|BCLAF1|BCLAF1	1000	-	4.272919	4.3925424	-1.0	-1.0
chr11	47746055	47746394	ENSG00000109920.12|FNBP4|BCLAF1|BCLAF1	1000	-	7.7949734	5.184282	-1.0	-1.0
chr11	47750915	47751036	ENSG00000109920.12|FNBP4|BCLAF1|BCLAF1	1000	-	4.159879	3.753549	-1.0	-1.0
chr11	47765269	47765362	ENSG00000109920.12|FNBP4|BCLAF1|BCLAF1	999	-	4.6790237	2.9440923	-1.0	-1.0
chr11	47716686	47717512	ENSG00000109920.12|FNBP4|BCLAF1|BCLAF1	987	-	3.239848	1.8875986	-1.0	-1.0
chr11	47752839	47753102	ENSG00000109920.12|FNBP4|BCLAF1|BCLAF1	997	-	3.400357	2.5208793	-1.0	-1.0
chr11	47724027	47724167	ENSG00000109920.12|FNBP4|BCLAF1|BCLAF1	991	-	2.7362216	2.0501292	-1.0	-1.0
chr11	47767068	47767188	ENSG00000109920.12|FNBP4|BCLAF1|BCLAF1	951	-	2.876186	1.3132088	-1.0	-1.0
chr11	47743891	47744163	ENSG00000109920.12|FNBP4|BCLAF1|BCLAF1	1000	-	4.5373974	3.8749144	-1.0	-1.0
chr11	47716576	47716676	ENSG00000109920.12|FNBP4|BCLAF1|BCLAF1	904	-	3.9611695	1.0164431	-1.0	-1.0
chr11	47725682	47725877	ENSG00000109920.12|FNBP4|BCLAF1|BCLAF1	947	-	2.900698	1.2798091	-1.0	-1.0
chr11	47731682	47731827	ENSG00000109920.12|FNBP4|BCLAF1|BCLAF1	954	-	2.2677631	1.3347194	-1.0	-1.0
chr11	47734024	47734135	ENSG00000109920.12|FNBP4|BCLAF1|BCLAF1	1000	-	4.0638227	3.7370362	-1.0	-1.0
chr11	47724467	47724837	ENSG00000109920.12|FNBP4|BCLAF1|BCLAF1	937	-	2.072785	1.1994977	-1.0	-1.0
chr11	47736615	47736735	ENSG00000109920.12|FNBP4|BCLAF1|BCLAF1	999	-	4.202738	2.9352424	-1.0	-1.0
chr11	47719928	47720086	ENSG00000109920.12|FNBP4|BCLAF1|BCLAF1	991	-	3.2839282	2.0352914	-1.0	-1.0
chr11	47788500	47788611	ENSG00000030066.13|NUP160|BCLAF1|BCLAF1	914	-	2.5859306	1.0631595	-1.0	-1.0
chr11	47792711	47792941	ENSG00000030066.13|NUP160|BCLAF1|BCLAF1	985	-	4.7309356	1.8323209	-1.0	-1.0
chr11	47812063	47812429	ENSG00000030066.13|NUP160|BCLAF1|BCLAF1	991	-	3.5461366	2.0572302	-1.0	-1.0
chr11	47822086	47822167	ENSG00000030066.13|NUP160|BCLAF1|BCLAF1	999	-	7.3591247	2.8346581	-1.0	-1.0
chr11	47812881	47813047	ENSG00000030066.13|NUP160|BCLAF1|BCLAF1	994	-	4.461225	2.1943598	-1.0	-1.0
chr11	47798367	47798463	ENSG00000030066.13|NUP160|BCLAF1|BCLAF1	977	-	3.7811313	1.6397896	-1.0	-1.0
chr11	47788181	47788301	ENSG00000030066.13|NUP160|BCLAF1|BCLAF1	924	-	2.5272732	1.1190606	-1.0	-1.0
chr11	47801810	47801925	ENSG00000030066.13|NUP160|BCLAF1|BCLAF1	962	-	2.7297585	1.424377	-1.0	-1.0
chr11	47780342	47780442	ENSG00000030066.13|NUP160|BCLAF1|BCLAF1	902	-	2.6988585	1.0089177	-1.0	-1.0
chr11	47804498	47804613	ENSG00000030066.13|NUP160|BCLAF1|BCLAF1	902	-	3.9322689	1.0096877	-1.0	-1.0
chr11	47803436	47803536	ENSG00000030066.13|NUP160|BCLAF1|BCLAF1	909	-	2.58322	1.0426706	-1.0	-1.0
chr11	47813315	47813415	ENSG00000030066.13|NUP160|BCLAF1|BCLAF1	990	-	3.3043683	1.9994591	-1.0	-1.0
chr11	47821625	47821821	ENSG00000030066.13|NUP160|BCLAF1|BCLAF1	969	-	2.980193	1.5034214	-1.0	-1.0
chr11	47837544	47837623	ENSG00000030066.13|NUP160|BCLAF1|BCLAF1	995	-	5.145886	2.341981	-1.0	-1.0
chr11	47818055	47818124	ENSG00000030066.13|NUP160|BCLAF1|BCLAF1	958	-	4.323776	1.3750552	-1.0	-1.0
chr11	47839775	47839955	ENSG00000030066.13|NUP160|BCLAF1|BCLAF1	926	-	2.554901	1.130061	-1.0	-1.0
chr11	47840310	47840588	ENSG00000030066.13|NUP160|BCLAF1|BCLAF1	974	-	3.2675436	1.5914837	-1.0	-1.0
chr11	47797977	47798074	ENSG00000030066.13|NUP160|BCLAF1|BCLAF1	992	-	4.8674903	2.0957122	-1.0	-1.0
chr11	47815945	47816029	ENSG00000030066.13|NUP160|BCLAF1|BCLAF1	988	-	3.5142725	1.9233062	-1.0	-1.0
chr11	47836886	47836996	ENSG00000030066.13|NUP160|BCLAF1|BCLAF1	908	-	2.534876	1.0366244	-1.0	-1.0
chr11	47815425	47815649	ENSG00000030066.13|NUP160|BCLAF1|BCLAF1	993	-	3.4728432	2.139623	-1.0	-1.0
chr11	47847847	47847959	ENSG00000030066.13|NUP160|BCLAF1|BCLAF1	948	-	2.915131	1.2819498	-1.0	-1.0
chr11	47808395	47808529	ENSG00000030066.13|NUP160|BCLAF1|BCLAF1	954	-	3.1465714	1.3406613	-1.0	-1.0
chr11	47819373	47819458	ENSG00000030066.13|NUP160|BCLAF1|BCLAF1	958	-	2.8003123	1.3805677	-1.0	-1.0
chr11	47798167	47798262	ENSG00000030066.13|NUP160|BCLAF1|BCLAF1	949	-	4.2630525	1.293888	-1.0	-1.0
chr11	47778966	47779194	ENSG00000030066.13|NUP160|BCLAF1|BCLAF1	961	-	3.735364	1.4077724	-1.0	-1.0
chr11	47835650	47835809	ENSG00000030066.13|NUP160|BCLAF1|BCLAF1	997	-	4.179465	2.4780698	-1.0	-1.0
chr11	47806152	47806377	ENSG00000030066.13|NUP160|BCLAF1|BCLAF1	986	-	3.6212344	1.8684571	-1.0	-1.0
chr11	47783072	47783198	ENSG00000030066.13|NUP160|BCLAF1|BCLAF1	967	-	3.2630599	1.4783256	-1.0	-1.0
chr11	57302623	57302723	ENSG00000149115.13|TNKS1BP1|BCLAF1|BCLAF1	905	-	5.994138	1.0212252	-1.0	-1.0
chr11	57309614	57309714	ENSG00000149115.13|TNKS1BP1|BCLAF1|BCLAF1	905	-	6.2713785	1.0240599	-1.0	-1.0
chr11	57310249	57310414	ENSG00000149115.13|TNKS1BP1|BCLAF1|BCLAF1	960	-	5.192689	1.393168	-1.0	-1.0
chr11	57308904	57309004	ENSG00000149115.13|TNKS1BP1|BCLAF1|BCLAF1	902	-	3.1222706	1.0103892	-1.0	-1.0
chr11	57330810	57330927	ENSG00000149136.8|SSRP1|BCLAF1|BCLAF1	926	-	3.1792977	1.1304133	-1.0	-1.0
chr11	57326702	57326937	ENSG00000149136.8|SSRP1|BCLAF1|BCLAF1	995	-	3.5557501	2.2720096	-1.0	-1.0
chr11	57333409	57333540	ENSG00000149136.8|SSRP1|BCLAF1|BCLAF1	930	-	2.9308043	1.1520162	-1.0	-1.0
chr11	57330041	57330138	ENSG00000149136.8|SSRP1|BCLAF1|BCLAF1	901	-	3.8787527	1.0030457	-1.0	-1.0
chr11	57325999	57326109	ENSG00000149136.8|SSRP1|BCLAF1|BCLAF1	904	-	3.0012736	1.0177281	-1.0	-1.0
chr11	57333029	57333224	ENSG00000149136.8|SSRP1|BCLAF1|BCLAF1	978	-	4.5091853	1.6526548	-1.0	-1.0
chr11	57328296	57328476	ENSG00000149136.8|SSRP1|BCLAF1|BCLAF1	953	-	2.5777447	1.3300182	-1.0	-1.0
chr11	57327711	57327861	ENSG00000149136.8|SSRP1|BCLAF1|BCLAF1	948	-	3.0595741	1.2867748	-1.0	-1.0
chr11	57327357	57327514	ENSG00000149136.8|SSRP1|BCLAF1|BCLAF1	994	-	4.92168	2.2158847	-1.0	-1.0
chr11	57326324	57326478	ENSG00000149136.8|SSRP1|BCLAF1|BCLAF1	969	-	2.8406463	1.5110663	-1.0	-1.0
chr11	57330290	57330465	ENSG00000149136.8|SSRP1|BCLAF1|BCLAF1	947	-	2.830196	1.2755672	-1.0	-1.0
chr11	57672670	57672795	ENSG00000156599.10|ZDHHC5|BCLAF1|BCLAF1	913	+	2.5193121	1.0580913	-1.0	-1.0
chr11	57672020	57672655	ENSG00000156599.10|ZDHHC5|BCLAF1|BCLAF1	981	+	3.8429775	1.7298232	-1.0	-1.0
chr11	57693782	57693915	ENSG00000156599.10|ZDHHC5|BCLAF1|BCLAF1	933	+	2.8215072	1.1744995	-1.0	-1.0
chr11	57704003	57704103	ENSG00000156603.16|MED19|BCLAF1|BCLAF1	903	-	5.976397	1.0127507	-1.0	-1.0
chr11	57762043	57762173	ENSG00000254462.1|TMX2-CTNND1|BCLAF1|BCLAF1	911	+	2.3415403	1.0527912	-1.0	-1.0
chr11	57739188	57739288	ENSG00000254462.1|TMX2-CTNND1|BCLAF1|BCLAF1	907	+	6.011529	1.0303952	-1.0	-1.0
chr11	57762044	57762159	ENSG00000254732.1|AP001931.1|BCLAF1|BCLAF1	912	+	2.2792974	1.056917	-1.0	-1.0
chr11	57796456	57796791	ENSG00000198561.13|CTNND1|BCLAF1|BCLAF1	966	+	2.3288655	1.4674132	-1.0	-1.0
chr11	57808164	57808339	ENSG00000198561.13|CTNND1|BCLAF1|BCLAF1	984	+	2.8235276	1.7827845	-1.0	-1.0
chr11	57795576	57795729	ENSG00000198561.13|CTNND1|BCLAF1|BCLAF1	946	+	2.0938253	1.2656034	-1.0	-1.0
chr11	57803620	57803890	ENSG00000198561.13|CTNND1|BCLAF1|BCLAF1	990	+	2.9733756	2.0069783	-1.0	-1.0
chr11	57804662	57804780	ENSG00000198561.13|CTNND1|BCLAF1|BCLAF1	999	+	3.9622958	3.125752	-1.0	-1.0
chr11	57805881	57806035	ENSG00000198561.13|CTNND1|BCLAF1|BCLAF1	990	+	2.57321	2.0211082	-1.0	-1.0
chr11	57810108	57810218	ENSG00000198561.13|CTNND1|BCLAF1|BCLAF1	998	+	3.3511298	2.8106852	-1.0	-1.0
chr11	57815393	57815568	ENSG00000198561.13|CTNND1|BCLAF1|BCLAF1	985	+	2.8993397	1.8374519	-1.0	-1.0
chr11	57806837	57806983	ENSG00000198561.13|CTNND1|BCLAF1|BCLAF1	980	+	2.6759925	1.7044833	-1.0	-1.0
chr11	57796806	57796926	ENSG00000198561.13|CTNND1|BCLAF1|BCLAF1	909	+	1.8245535	1.0422518	-1.0	-1.0
chr11	57809273	57809466	ENSG00000198561.13|CTNND1|BCLAF1|BCLAF1	943	+	2.1547182	1.2440178	-1.0	-1.0
chr11	57811398	57811486	ENSG00000198561.13|CTNND1|BCLAF1|BCLAF1	997	+	2.8854706	2.4822733	-1.0	-1.0
chr11	57814241	57814373	ENSG00000198561.13|CTNND1|BCLAF1|BCLAF1	954	+	2.430669	1.3416796	-1.0	-1.0
chr11	57816816	57816921	ENSG00000198561.13|CTNND1|BCLAF1|BCLAF1	901	+	1.8336499	1.0046136	-1.0	-1.0
chr11	57801732	57802196	ENSG00000198561.13|CTNND1|BCLAF1|BCLAF1	996	+	3.0198147	2.4126275	-1.0	-1.0
chr11	57808394	57808540	ENSG00000198561.13|CTNND1|BCLAF1|BCLAF1	966	+	2.6575806	1.4677963	-1.0	-1.0
chr11	57816626	57816746	ENSG00000198561.13|CTNND1|BCLAF1|BCLAF1	964	+	2.6856143	1.4410005	-1.0	-1.0
chr11	58610949	58611049	ENSG00000186660.14|ZFP91|BCLAF1|BCLAF1	994	+	4.9827833	2.247918	-1.0	-1.0
chr11	58614228	58614338	ENSG00000186660.14|ZFP91|BCLAF1|BCLAF1	963	+	4.027331	1.4292752	-1.0	-1.0
chr11	58617500	58617660	ENSG00000186660.14|ZFP91|BCLAF1|BCLAF1	924	+	3.5288808	1.117143	-1.0	-1.0
chr11	58612277	58612328	ENSG00000186660.14|ZFP91|BCLAF1|BCLAF1	903	+	3.905522	1.012549	-1.0	-1.0
chr11	58612761	58612840	ENSG00000186660.14|ZFP91|BCLAF1|BCLAF1	975	+	4.543774	1.6078696	-1.0	-1.0
chr11	58617270	58617450	ENSG00000186660.14|ZFP91|BCLAF1|BCLAF1	904	+	4.8617954	1.0190574	-1.0	-1.0
chr11	58611603	58611733	ENSG00000186660.14|ZFP91|BCLAF1|BCLAF1	998	+	6.718535	2.7750623	-1.0	-1.0
chr11	58610949	58611049	ENSG00000255073.8|ZFP91-CNTF|BCLAF1|BCLAF1	994	+	4.9827833	2.249088	-1.0	-1.0
chr11	58614228	58614338	ENSG00000255073.8|ZFP91-CNTF|BCLAF1|BCLAF1	963	+	4.027331	1.4292276	-1.0	-1.0
chr11	58612277	58612328	ENSG00000255073.8|ZFP91-CNTF|BCLAF1|BCLAF1	903	+	3.905522	1.0122364	-1.0	-1.0
chr11	58612761	58612840	ENSG00000255073.8|ZFP91-CNTF|BCLAF1|BCLAF1	975	+	4.543774	1.6076474	-1.0	-1.0
chr11	58617270	58617450	ENSG00000255073.8|ZFP91-CNTF|BCLAF1|BCLAF1	904	+	4.8617954	1.0191566	-1.0	-1.0
chr11	58611603	58611733	ENSG00000255073.8|ZFP91-CNTF|BCLAF1|BCLAF1	998	+	6.718535	2.7754736	-1.0	-1.0
chr11	59576387	59576719	ENSG00000110048.11|OSBP|BCLAF1|BCLAF1	910	-	5.4010315	1.0463651	-1.0	-1.0
chr11	59601282	59601385	ENSG00000110048.11|OSBP|BCLAF1|BCLAF1	998	-	7.32816	2.7836614	-1.0	-1.0
chr11	59578148	59578248	ENSG00000110048.11|OSBP|BCLAF1|BCLAF1	902	-	3.8921926	1.0095335	-1.0	-1.0
chr11	59594139	59594255	ENSG00000110048.11|OSBP|BCLAF1|BCLAF1	965	-	3.9149113	1.4605571	-1.0	-1.0
chr11	59608623	59608734	ENSG00000110048.11|OSBP|BCLAF1|BCLAF1	904	-	2.9970899	1.0181725	-1.0	-1.0
chr11	59576874	59576979	ENSG00000110048.11|OSBP|BCLAF1|BCLAF1	947	-	6.300405	1.2768747	-1.0	-1.0
chr11	59601654	59601838	ENSG00000110048.11|OSBP|BCLAF1|BCLAF1	951	-	5.8200016	1.3114277	-1.0	-1.0
chr11	59600495	59600627	ENSG00000110048.11|OSBP|BCLAF1|BCLAF1	952	-	4.1275225	1.3147904	-1.0	-1.0
chr11	59652463	59652587	ENSG00000166889.13|PATL1|BCLAF1|BCLAF1	979	-	4.9595056	1.6728606	-1.0	-1.0
chr11	59666852	59666952	ENSG00000166889.13|PATL1|BCLAF1|BCLAF1	940	-	2.7861078	1.2216375	-1.0	-1.0
chr11	59659251	59659469	ENSG00000166889.13|PATL1|BCLAF1|BCLAF1	986	-	4.6450043	1.85683	-1.0	-1.0
chr11	59806359	59806614	ENSG00000166902.4|MRPL16|BCLAF1|BCLAF1	957	-	4.880235	1.3671691	-1.0	-1.0
chr11	59807670	59807800	ENSG00000166902.4|MRPL16|BCLAF1|BCLAF1	905	-	2.7841957	1.0223241	-1.0	-1.0
chr11	61264955	61265038	ENSG00000167992.12|VWCE|BCLAF1|BCLAF1	979	-	2.5791383	1.6823474	-1.0	-1.0
chr11	61276592	61276680	ENSG00000167992.12|VWCE|BCLAF1|BCLAF1	915	-	1.6515684	1.070371	-1.0	-1.0
chr11	61271449	61271584	ENSG00000167992.12|VWCE|BCLAF1|BCLAF1	918	-	2.0218682	1.0844861	-1.0	-1.0
chr11	61282788	61282905	ENSG00000167992.12|VWCE|BCLAF1|BCLAF1	954	-	2.1076941	1.340286	-1.0	-1.0
chr11	61290798	61290927	ENSG00000167992.12|VWCE|BCLAF1|BCLAF1	926	-	1.9260025	1.1335576	-1.0	-1.0
chr11	61277205	61277360	ENSG00000167992.12|VWCE|BCLAF1|BCLAF1	928	-	3.1705122	1.1396757	-1.0	-1.0
chr11	61269191	61269361	ENSG00000167992.12|VWCE|BCLAF1|BCLAF1	929	-	2.045471	1.149837	-1.0	-1.0
chr11	61281815	61281914	ENSG00000167992.12|VWCE|BCLAF1|BCLAF1	908	-	2.0459986	1.0344923	-1.0	-1.0
chr11	61274498	61274584	ENSG00000167992.12|VWCE|BCLAF1|BCLAF1	960	-	1.9915452	1.4033927	-1.0	-1.0
chr11	61286262	61286430	ENSG00000167992.12|VWCE|BCLAF1|BCLAF1	978	-	2.346036	1.6620561	-1.0	-1.0
chr11	61309795	61309955	ENSG00000167986.13|DDB1|BCLAF1|BCLAF1	936	-	2.363532	1.1913588	-1.0	-1.0
chr11	61303939	61304035	ENSG00000167986.13|DDB1|BCLAF1|BCLAF1	904	-	2.2804556	1.0164644	-1.0	-1.0
chr11	61321549	61321709	ENSG00000167986.13|DDB1|BCLAF1|BCLAF1	916	-	2.4839754	1.0734491	-1.0	-1.0
chr11	61323930	61324215	ENSG00000167986.13|DDB1|BCLAF1|BCLAF1	972	-	3.137031	1.5478873	-1.0	-1.0
chr11	61329455	61329555	ENSG00000167986.13|DDB1|BCLAF1|BCLAF1	901	-	2.2483358	1.0064282	-1.0	-1.0
chr11	61329961	61330081	ENSG00000167986.13|DDB1|BCLAF1|BCLAF1	913	-	2.0219233	1.0593553	-1.0	-1.0
chr11	61325630	61325750	ENSG00000167986.13|DDB1|BCLAF1|BCLAF1	903	-	2.5936093	1.0143813	-1.0	-1.0
chr11	61326793	61326903	ENSG00000167986.13|DDB1|BCLAF1|BCLAF1	915	-	2.1841214	1.0704474	-1.0	-1.0
chr11	61331542	61331667	ENSG00000167986.13|DDB1|BCLAF1|BCLAF1	915	-	2.0572076	1.070524	-1.0	-1.0
chr11	61316267	61316367	ENSG00000167986.13|DDB1|BCLAF1|BCLAF1	901	-	2.1503358	1.0050164	-1.0	-1.0
chr11	61323010	61323150	ENSG00000167986.13|DDB1|BCLAF1|BCLAF1	922	-	2.1617851	1.1097311	-1.0	-1.0
chr11	61303055	61303215	ENSG00000167986.13|DDB1|BCLAF1|BCLAF1	937	-	2.4520624	1.2022182	-1.0	-1.0
chr11	61308982	61309077	ENSG00000167986.13|DDB1|BCLAF1|BCLAF1	945	-	2.5783854	1.2619379	-1.0	-1.0
chr11	61345891	61346016	ENSG00000149476.15|TKFC|BCLAF1|BCLAF1	911	+	2.186811	1.0501171	-1.0	-1.0
chr11	61346294	61346414	ENSG00000149476.15|TKFC|BCLAF1|BCLAF1	906	+	2.3422475	1.0273427	-1.0	-1.0
chr11	61403445	61403545	ENSG00000149532.15|CPSF7|BCLAF1|BCLAF1	905	-	6.1747694	1.0200421	-1.0	-1.0
chr11	61410866	61411096	ENSG00000149532.15|CPSF7|BCLAF1|BCLAF1	904	-	2.5544116	1.0183984	-1.0	-1.0
chr11	61403680	61403790	ENSG00000149532.15|CPSF7|BCLAF1|BCLAF1	903	-	3.169856	1.011144	-1.0	-1.0
chr11	61420469	61420604	ENSG00000149532.15|CPSF7|BCLAF1|BCLAF1	989	-	3.6291552	1.9533106	-1.0	-1.0
chr11	61416045	61416155	ENSG00000149532.15|CPSF7|BCLAF1|BCLAF1	902	-	3.0121548	1.0077097	-1.0	-1.0
chr11	61411768	61411937	ENSG00000149532.15|CPSF7|BCLAF1|BCLAF1	975	-	3.0533342	1.6103805	-1.0	-1.0
chr11	61421394	61421544	ENSG00000149532.15|CPSF7|BCLAF1|BCLAF1	952	-	2.9453635	1.3171337	-1.0	-1.0
chr11	61773857	61773962	ENSG00000124920.13|MYRF|BCLAF1|BCLAF1	903	+	5.976397	1.0127542	-1.0	-1.0
chr11	61828405	61828505	ENSG00000134824.13|FADS2|BCLAF1|BCLAF1	903	+	2.15215	1.0118561	-1.0	-1.0
chr11	61848349	61848449	ENSG00000134824.13|FADS2|BCLAF1|BCLAF1	905	+	6.1747694	1.0200421	-1.0	-1.0
chr11	61965234	61965494	ENSG00000167996.15|FTH1|BCLAF1|BCLAF1	987	-	2.4482884	1.9007723	-1.0	-1.0
chr11	61964904	61965204	ENSG00000167996.15|FTH1|BCLAF1|BCLAF1	992	-	2.1474464	2.085514	-1.0	-1.0
chr11	62145633	62145733	ENSG00000149503.12|INCENP|BCLAF1|BCLAF1	904	+	5.985403	1.0164431	-1.0	-1.0
chr11	62128769	62128883	ENSG00000149503.12|INCENP|BCLAF1|BCLAF1	905	+	2.7994537	1.024477	-1.0	-1.0
chr11	62129781	62129931	ENSG00000149503.12|INCENP|BCLAF1|BCLAF1	903	+	3.9642737	1.0148851	-1.0	-1.0
chr11	62128155	62128301	ENSG00000149503.12|INCENP|BCLAF1|BCLAF1	902	+	4.430265	1.0089089	-1.0	-1.0
chr11	62356349	62356449	ENSG00000162174.12|ASRGL1|BCLAF1|BCLAF1	906	+	3.9532104	1.0274398	-1.0	-1.0
chr11	62338069	62338224	ENSG00000162174.12|ASRGL1|BCLAF1|BCLAF1	904	+	4.3334813	1.0173966	-1.0	-1.0
chr11	62536468	62536567	ENSG00000124942.13|AHNAK|BCLAF1|BCLAF1	951	-	2.0487583	1.3069516	-1.0	-1.0
chr11	62516674	62516774	ENSG00000124942.13|AHNAK|BCLAF1|BCLAF1	903	-	1.9549037	1.0138845	-1.0	-1.0
chr11	62522489	62522879	ENSG00000124942.13|AHNAK|BCLAF1|BCLAF1	998	-	3.8634162	2.7988734	-1.0	-1.0
chr11	62535062	62535190	ENSG00000124942.13|AHNAK|BCLAF1|BCLAF1	929	-	2.4079838	1.1504775	-1.0	-1.0
chr11	62522984	62534069	ENSG00000124942.13|AHNAK|BCLAF1|BCLAF1	999	-	3.6881163	2.9284503	-1.0	-1.0
chr11	62517109	62519139	ENSG00000124942.13|AHNAK|BCLAF1|BCLAF1	974	-	2.723512	1.589024	-1.0	-1.0
chr11	62519139	62522469	ENSG00000124942.13|AHNAK|BCLAF1|BCLAF1	993	-	3.3661547	2.1391008	-1.0	-1.0
chr11	62566905	62567005	ENSG00000254772.9|EEF1G|BCLAF1|BCLAF1	949	-	2.345142	1.2948822	-1.0	-1.0
chr11	62566905	62567005	ENSG00000255508.7|AP002990.1|BCLAF1|BCLAF1	949	-	2.345142	1.2938311	-1.0	-1.0
chr11	62581600	62581700	ENSG00000255508.7|AP002990.1|BCLAF1|BCLAF1	904	-	3.9273045	1.016324	-1.0	-1.0
chr11	62581600	62581700	ENSG00000149016.15|TUT1|BCLAF1|BCLAF1	904	-	3.9273045	1.0164644	-1.0	-1.0
chr11	62593468	62593598	ENSG00000149480.6|MTA2|BCLAF1|BCLAF1	902	-	6.059308	1.0098833	-1.0	-1.0
chr11	62598538	62598639	ENSG00000149480.6|MTA2|BCLAF1|BCLAF1	924	-	3.231288	1.1201307	-1.0	-1.0
chr11	62598343	62598448	ENSG00000149480.6|MTA2|BCLAF1|BCLAF1	942	-	6.3804154	1.238065	-1.0	-1.0
chr11	62597575	62597712	ENSG00000149480.6|MTA2|BCLAF1|BCLAF1	946	-	3.0873892	1.2674474	-1.0	-1.0
chr11	62596623	62596723	ENSG00000149480.6|MTA2|BCLAF1|BCLAF1	900	-	3.110863	1.0019804	-1.0	-1.0
chr11	62606016	62606201	ENSG00000149499.11|EML3|BCLAF1|BCLAF1	945	-	4.209412	1.2608709	-1.0	-1.0
chr11	62608961	62609091	ENSG00000149499.11|EML3|BCLAF1|BCLAF1	909	-	2.8980567	1.0420887	-1.0	-1.0
chr11	62607675	62607821	ENSG00000149499.11|EML3|BCLAF1|BCLAF1	905	-	6.1574473	1.0225937	-1.0	-1.0
chr11	62633440	62633615	ENSG00000089597.16|GANAB|BCLAF1|BCLAF1	962	-	2.1709075	1.4229854	-1.0	-1.0
chr11	62633955	62634055	ENSG00000089597.16|GANAB|BCLAF1|BCLAF1	903	-	3.1335452	1.0138845	-1.0	-1.0
chr11	62632624	62632745	ENSG00000089597.16|GANAB|BCLAF1|BCLAF1	969	-	2.665647	1.502495	-1.0	-1.0
chr11	62626989	62627109	ENSG00000089597.16|GANAB|BCLAF1|BCLAF1	913	-	2.2820857	1.0599222	-1.0	-1.0
chr11	62630675	62630775	ENSG00000089597.16|GANAB|BCLAF1|BCLAF1	936	-	2.251019	1.1916143	-1.0	-1.0
chr11	62625795	62625924	ENSG00000089597.16|GANAB|BCLAF1|BCLAF1	957	-	2.2010028	1.3617641	-1.0	-1.0
chr11	62626570	62626690	ENSG00000089597.16|GANAB|BCLAF1|BCLAF1	911	-	2.255089	1.0492871	-1.0	-1.0
chr11	62662929	62663144	ENSG00000255432.1|AP001458.2|BCLAF1|BCLAF1	944	-	3.287396	1.2523316	-1.0	-1.0
chr11	62662930	62663145	ENSG00000278615.4|C11orf98|BCLAF1|BCLAF1	944	-	3.25685	1.2520138	-1.0	-1.0
chr11	62662931	62663146	ENSG00000162194.12|LBHD1|BCLAF1|BCLAF1	945	-	3.2443788	1.2607251	-1.0	-1.0
chr11	62677992	62678127	ENSG00000162191.13|UBXN1|BCLAF1|BCLAF1	915	-	3.3123364	1.0696553	-1.0	-1.0
chr11	62707113	62707333	ENSG00000168000.14|BSCL2|BCLAF1|BCLAF1	946	-	3.363185	1.2644428	-1.0	-1.0
chr11	62694587	62694707	ENSG00000168000.14|BSCL2|BCLAF1|BCLAF1	903	-	3.9602664	1.0142192	-1.0	-1.0
chr11	62716988	62717189	ENSG00000234857.2|HNRNPUL2-BSCL2|BCLAF1|BCLAF1	969	-	2.712065	1.5070457	-1.0	-1.0
chr11	62694587	62694711	ENSG00000234857.2|HNRNPUL2-BSCL2|BCLAF1|BCLAF1	920	-	4.378018	1.0993962	-1.0	-1.0
chr11	62722600	62722713	ENSG00000234857.2|HNRNPUL2-BSCL2|BCLAF1|BCLAF1	966	-	2.559493	1.4727117	-1.0	-1.0
chr11	62723586	62723721	ENSG00000234857.2|HNRNPUL2-BSCL2|BCLAF1|BCLAF1	997	-	3.4063144	2.5829754	-1.0	-1.0
chr11	62722812	62722903	ENSG00000234857.2|HNRNPUL2-BSCL2|BCLAF1|BCLAF1	993	-	4.199698	2.1361444	-1.0	-1.0
chr11	62723913	62723990	ENSG00000234857.2|HNRNPUL2-BSCL2|BCLAF1|BCLAF1	970	-	3.3138237	1.5238004	-1.0	-1.0
chr11	62727053	62727173	ENSG00000234857.2|HNRNPUL2-BSCL2|BCLAF1|BCLAF1	913	-	2.4136493	1.0603771	-1.0	-1.0
chr11	62707113	62707324	ENSG00000234857.2|HNRNPUL2-BSCL2|BCLAF1|BCLAF1	946	-	3.3831482	1.2706481	-1.0	-1.0
chr11	62715499	62715607	ENSG00000234857.2|HNRNPUL2-BSCL2|BCLAF1|BCLAF1	976	-	2.812987	1.6143682	-1.0	-1.0
chr11	62722116	62722380	ENSG00000234857.2|HNRNPUL2-BSCL2|BCLAF1|BCLAF1	988	-	2.8744335	1.9243656	-1.0	-1.0
chr11	62721294	62721423	ENSG00000234857.2|HNRNPUL2-BSCL2|BCLAF1|BCLAF1	935	-	2.562497	1.1899748	-1.0	-1.0
chr11	62715204	62715349	ENSG00000234857.2|HNRNPUL2-BSCL2|BCLAF1|BCLAF1	912	-	2.8648272	1.0531455	-1.0	-1.0
chr11	62726723	62726983	ENSG00000234857.2|HNRNPUL2-BSCL2|BCLAF1|BCLAF1	961	-	3.0199745	1.4074806	-1.0	-1.0
chr11	62720022	62720191	ENSG00000234857.2|HNRNPUL2-BSCL2|BCLAF1|BCLAF1	995	-	3.5419006	2.3252466	-1.0	-1.0
chr11	62724290	62724420	ENSG00000234857.2|HNRNPUL2-BSCL2|BCLAF1|BCLAF1	914	-	2.0115926	1.0660042	-1.0	-1.0
chr11	62721819	62721942	ENSG00000234857.2|HNRNPUL2-BSCL2|BCLAF1|BCLAF1	998	-	3.6414235	2.7225878	-1.0	-1.0
chr11	62716988	62717189	ENSG00000214753.2|HNRNPUL2|BCLAF1|BCLAF1	969	-	2.712065	1.5069858	-1.0	-1.0
chr11	62722600	62722713	ENSG00000214753.2|HNRNPUL2|BCLAF1|BCLAF1	966	-	2.559493	1.4729022	-1.0	-1.0
chr11	62722812	62722903	ENSG00000214753.2|HNRNPUL2|BCLAF1|BCLAF1	993	-	4.199698	2.1347592	-1.0	-1.0
chr11	62723586	62723806	ENSG00000214753.2|HNRNPUL2|BCLAF1|BCLAF1	994	-	3.36924	2.216756	-1.0	-1.0
chr11	62723831	62723990	ENSG00000214753.2|HNRNPUL2|BCLAF1|BCLAF1	965	-	3.9631555	1.4600387	-1.0	-1.0
chr11	62727053	62727173	ENSG00000214753.2|HNRNPUL2|BCLAF1|BCLAF1	913	-	2.4136493	1.0600129	-1.0	-1.0
chr11	62715499	62715607	ENSG00000214753.2|HNRNPUL2|BCLAF1|BCLAF1	976	-	2.812987	1.6140467	-1.0	-1.0
chr11	62722116	62722380	ENSG00000214753.2|HNRNPUL2|BCLAF1|BCLAF1	988	-	2.8744335	1.9256114	-1.0	-1.0
chr11	62721294	62721423	ENSG00000214753.2|HNRNPUL2|BCLAF1|BCLAF1	935	-	2.562497	1.1902037	-1.0	-1.0
chr11	62715204	62715349	ENSG00000214753.2|HNRNPUL2|BCLAF1|BCLAF1	912	-	2.8648272	1.0530859	-1.0	-1.0
chr11	62726723	62726983	ENSG00000214753.2|HNRNPUL2|BCLAF1|BCLAF1	961	-	3.0199745	1.4076684	-1.0	-1.0
chr11	62720022	62720191	ENSG00000214753.2|HNRNPUL2|BCLAF1|BCLAF1	995	-	3.5419006	2.32607	-1.0	-1.0
chr11	62724290	62724420	ENSG00000214753.2|HNRNPUL2|BCLAF1|BCLAF1	914	-	2.0115926	1.0660174	-1.0	-1.0
chr11	62721819	62721942	ENSG00000214753.2|HNRNPUL2|BCLAF1|BCLAF1	998	-	3.6414235	2.723486	-1.0	-1.0
chr11	62735401	62735536	ENSG00000162222.13|TTC9C|BCLAF1|BCLAF1	904	+	5.49294	1.0164747	-1.0	-1.0
chr11	62738392	62738492	ENSG00000162222.13|TTC9C|BCLAF1|BCLAF1	903	+	5.94972	1.011189	-1.0	-1.0
chr11	62800388	62800486	ENSG00000162231.13|NXF1|BCLAF1|BCLAF1	910	-	2.6212738	1.0435257	-1.0	-1.0
chr11	62802176	62802260	ENSG00000162231.13|NXF1|BCLAF1|BCLAF1	984	-	6.731861	1.7965485	-1.0	-1.0
chr11	62801328	62801417	ENSG00000162231.13|NXF1|BCLAF1|BCLAF1	903	-	2.8097615	1.0113581	-1.0	-1.0
chr11	62803418	62803638	ENSG00000162231.13|NXF1|BCLAF1|BCLAF1	969	-	3.7047584	1.5152094	-1.0	-1.0
chr11	62792432	62792532	ENSG00000162231.13|NXF1|BCLAF1|BCLAF1	901	-	3.9478872	1.0050632	-1.0	-1.0
chr11	62792287	62792387	ENSG00000162231.13|NXF1|BCLAF1|BCLAF1	900	-	6.376009	1.0013027	-1.0	-1.0
chr11	62803718	62804048	ENSG00000162231.13|NXF1|BCLAF1|BCLAF1	988	-	4.8047295	1.9059253	-1.0	-1.0
chr11	62825422	62825539	ENSG00000162236.11|STX5|BCLAF1|BCLAF1	936	-	2.7471645	1.191148	-1.0	-1.0
chr11	62825282	62825339	ENSG00000162236.11|STX5|BCLAF1|BCLAF1	906	-	4.044084	1.0257981	-1.0	-1.0
chr11	62881041	62881151	ENSG00000168003.16|SLC3A2|BCLAF1|BCLAF1	931	+	2.8006587	1.1582539	-1.0	-1.0
chr11	63409801	63409966	ENSG00000149742.9|SLC22A9|BCLAF1|BCLAF1	938	+	3.0539513	1.2076633	-1.0	-1.0
chr11	63382158	63382277	ENSG00000149742.9|SLC22A9|BCLAF1|BCLAF1	993	+	6.9970818	2.169885	-1.0	-1.0
chr11	63370118	63370238	ENSG00000149742.9|SLC22A9|BCLAF1|BCLAF1	904	+	2.3816023	1.0165541	-1.0	-1.0
chr11	63373643	63373793	ENSG00000149742.9|SLC22A9|BCLAF1|BCLAF1	965	+	4.2792487	1.4499948	-1.0	-1.0
chr11	63373923	63374062	ENSG00000149742.9|SLC22A9|BCLAF1|BCLAF1	909	+	2.5447593	1.0403545	-1.0	-1.0
chr11	63375644	63375768	ENSG00000149742.9|SLC22A9|BCLAF1|BCLAF1	928	+	2.8153744	1.1432793	-1.0	-1.0
chr11	63900779	63900879	ENSG00000072518.20|MARK2|BCLAF1|BCLAF1	906	+	3.9532104	1.0273414	-1.0	-1.0
chr11	63899873	63900028	ENSG00000072518.20|MARK2|BCLAF1|BCLAF1	905	+	6.0190754	1.0222322	-1.0	-1.0
chr11	63898607	63898673	ENSG00000072518.20|MARK2|BCLAF1|BCLAF1	942	+	3.3499875	1.2392328	-1.0	-1.0
chr11	63955022	63955157	ENSG00000110583.12|NAA40|BCLAF1|BCLAF1	903	+	3.9925673	1.0143925	-1.0	-1.0
chr11	63952433	63952543	ENSG00000110583.12|NAA40|BCLAF1|BCLAF1	904	+	5.9852676	1.0169914	-1.0	-1.0
chr11	64199939	64200036	ENSG00000168439.16|STIP1|BCLAF1|BCLAF1	986	+	3.218056	1.8408576	-1.0	-1.0
chr11	64200168	64200288	ENSG00000168439.16|STIP1|BCLAF1|BCLAF1	981	+	2.770497	1.7312047	-1.0	-1.0
chr11	64197219	64197397	ENSG00000168439.16|STIP1|BCLAF1|BCLAF1	993	+	3.634753	2.1255398	-1.0	-1.0
chr11	64197853	64197974	ENSG00000168439.16|STIP1|BCLAF1|BCLAF1	994	+	3.9464097	2.19554	-1.0	-1.0
chr11	64204034	64204269	ENSG00000168439.16|STIP1|BCLAF1|BCLAF1	965	+	3.279657	1.4607748	-1.0	-1.0
chr11	64203124	64203228	ENSG00000168439.16|STIP1|BCLAF1|BCLAF1	956	+	2.5452044	1.3577013	-1.0	-1.0
chr11	64193102	64193327	ENSG00000168439.16|STIP1|BCLAF1|BCLAF1	954	+	2.903847	1.3335518	-1.0	-1.0
chr11	64203454	64203684	ENSG00000168439.16|STIP1|BCLAF1|BCLAF1	974	+	3.432711	1.5817007	-1.0	-1.0
chr11	64194478	64194583	ENSG00000168439.16|STIP1|BCLAF1|BCLAF1	903	+	2.162979	1.0141789	-1.0	-1.0
chr11	64197492	64197595	ENSG00000168439.16|STIP1|BCLAF1|BCLAF1	1000	+	5.214282	4.6654224	-1.0	-1.0
chr11	64229845	64229945	ENSG00000149761.8|NUDT22|BCLAF1|BCLAF1	903	+	5.976397	1.0127507	-1.0	-1.0
chr11	64769425	64769669	ENSG00000168066.20|SF1|BCLAF1|BCLAF1	1000	-	3.7375562	3.4530184	-1.0	-1.0
chr11	64769963	64770053	ENSG00000168066.20|SF1|BCLAF1|BCLAF1	989	-	2.8203392	1.97324	-1.0	-1.0
chr11	64767596	64767776	ENSG00000168066.20|SF1|BCLAF1|BCLAF1	937	-	2.1803496	1.2041168	-1.0	-1.0
chr11	64769021	64769129	ENSG00000168066.20|SF1|BCLAF1|BCLAF1	987	-	2.54299	1.8991055	-1.0	-1.0
chr11	64770255	64770465	ENSG00000168066.20|SF1|BCLAF1|BCLAF1	938	-	2.2896688	1.2060584	-1.0	-1.0
chr11	64769222	64769338	ENSG00000168066.20|SF1|BCLAF1|BCLAF1	992	-	2.8347034	2.0958176	-1.0	-1.0
chr11	64776410	64776626	ENSG00000168066.20|SF1|BCLAF1|BCLAF1	996	-	2.7699125	2.3490565	-1.0	-1.0
chr11	64912124	64912239	ENSG00000110046.12|ATG2A|BCLAF1|BCLAF1	905	-	6.094652	1.0213641	-1.0	-1.0
chr11	64913290	64913450	ENSG00000110046.12|ATG2A|BCLAF1|BCLAF1	903	-	4.642816	1.0113393	-1.0	-1.0
chr11	65018363	65018468	ENSG00000213465.7|ARL2|BCLAF1|BCLAF1	924	+	3.300187	1.118494	-1.0	-1.0
chr11	65018363	65018468	ENSG00000273003.1|ARL2-SNX15|BCLAF1|BCLAF1	924	+	3.300187	1.1187291	-1.0	-1.0
chr11	65209812	65209957	ENSG00000014216.15|CAPN1|BCLAF1|BCLAF1	915	+	3.1379242	1.071455	-1.0	-1.0
chr11	65187384	65187499	ENSG00000014216.15|CAPN1|BCLAF1|BCLAF1	902	+	4.0430746	1.0066848	-1.0	-1.0
chr11	65181871	65181981	ENSG00000014216.15|CAPN1|BCLAF1|BCLAF1	946	+	3.4168625	1.2645087	-1.0	-1.0
chr11	65185935	65186045	ENSG00000014216.15|CAPN1|BCLAF1|BCLAF1	903	+	2.3585625	1.0126686	-1.0	-1.0
chr11	65275891	65275998	ENSG00000014138.8|POLA2|BCLAF1|BCLAF1	996	+	7.0905747	2.4345262	-1.0	-1.0
chr11	65345869	65345999	ENSG00000133884.9|DPF2|BCLAF1|BCLAF1	905	+	6.088692	1.0218723	-1.0	-1.0
chr11	65504631	65504756	ENSG00000251562.7|MALAT1|BCLAF1|BCLAF1	952	+	1.3350552	1.3152368	-1.0	-1.0
chr11	65499111	65500861	ENSG00000251562.7|MALAT1|BCLAF1|BCLAF1	1000	+	2.7617831	4.9148808	-1.0	-1.0
chr11	65502791	65503226	ENSG00000251562.7|MALAT1|BCLAF1|BCLAF1	989	+	1.6694237	1.9464599	-1.0	-1.0
chr11	65501236	65501336	ENSG00000251562.7|MALAT1|BCLAF1|BCLAF1	901	+	1.1510864	1.0024492	-1.0	-1.0
chr11	65502913	65503008	ENSG00000278217.1|MALAT1|BCLAF1|BCLAF1	997	+	2.0133133	2.5911663	-1.0	-1.0
chr11	65552272	65552372	ENSG00000168056.15|LTBP3|BCLAF1|BCLAF1	902	-	2.3311884	1.0077573	-1.0	-1.0
chr11	65591774	65591874	ENSG00000173442.12|EHBP1L1|BCLAF1|BCLAF1	903	+	5.976397	1.0124774	-1.0	-1.0
chr11	65613305	65613435	ENSG00000173327.7|MAP3K11|BCLAF1|BCLAF1	911	-	2.416872	1.0521941	-1.0	-1.0
chr11	65615085	65615195	ENSG00000173327.7|MAP3K11|BCLAF1|BCLAF1	903	-	3.1335452	1.0137705	-1.0	-1.0
chr11	65855634	65855734	ENSG00000172757.12|CFL1|BCLAF1|BCLAF1	901	-	2.2154746	1.0050632	-1.0	-1.0
chr11	65865935	65866120	ENSG00000172732.11|MUS81|BCLAF1|BCLAF1	932	+	4.9657636	1.1661139	-1.0	-1.0
chr11	65863559	65863679	ENSG00000172732.11|MUS81|BCLAF1|BCLAF1	904	+	6.0228734	1.0190737	-1.0	-1.0
chr11	65865810	65865930	ENSG00000172732.11|MUS81|BCLAF1|BCLAF1	902	+	6.251484	1.0082841	-1.0	-1.0
chr11	65919743	65919908	ENSG00000175550.7|DRAP1|BCLAF1|BCLAF1	914	+	2.7373526	1.064414	-1.0	-1.0
chr11	65919933	65920041	ENSG00000175550.7|DRAP1|BCLAF1|BCLAF1	904	+	4.045159	1.0156828	-1.0	-1.0
chr11	65920414	65920519	ENSG00000175550.7|DRAP1|BCLAF1|BCLAF1	903	+	5.967641	1.0137025	-1.0	-1.0
chr11	65921381	65921536	ENSG00000175550.7|DRAP1|BCLAF1|BCLAF1	929	+	2.9838824	1.1507508	-1.0	-1.0
chr11	65966075	65966180	ENSG00000175467.14|SART1|BCLAF1|BCLAF1	903	+	3.9902372	1.0116892	-1.0	-1.0
chr11	65965701	65965779	ENSG00000175467.14|SART1|BCLAF1|BCLAF1	902	+	3.978644	1.0069139	-1.0	-1.0
chr11	66000332	66000447	ENSG00000175376.8|EIF1AD|BCLAF1|BCLAF1	902	-	6.133621	1.0084507	-1.0	-1.0
chr11	66003254	66003373	ENSG00000175334.7|BANF1|BCLAF1|BCLAF1	904	+	6.1891007	1.0162851	-1.0	-1.0
chr11	66059781	66060009	ENSG00000087365.15|SF3B2|BCLAF1|BCLAF1	993	+	3.4187353	2.1742082	-1.0	-1.0
chr11	66061685	66061775	ENSG00000087365.15|SF3B2|BCLAF1|BCLAF1	990	+	2.8529139	1.9803782	-1.0	-1.0
chr11	66063627	66063729	ENSG00000087365.15|SF3B2|BCLAF1|BCLAF1	999	+	3.575545	3.2977488	-1.0	-1.0
chr11	66058053	66058150	ENSG00000087365.15|SF3B2|BCLAF1|BCLAF1	968	+	2.8873794	1.4984044	-1.0	-1.0
chr11	66067865	66068040	ENSG00000087365.15|SF3B2|BCLAF1|BCLAF1	1000	+	7.8717895	5.0427723	-1.0	-1.0
chr11	66055549	66055649	ENSG00000087365.15|SF3B2|BCLAF1|BCLAF1	903	+	2.7188473	1.0148766	-1.0	-1.0
chr11	66068612	66068922	ENSG00000087365.15|SF3B2|BCLAF1|BCLAF1	946	+	2.4755888	1.2693524	-1.0	-1.0
chr11	66059514	66059595	ENSG00000087365.15|SF3B2|BCLAF1|BCLAF1	1000	+	3.8254533	4.8026357	-1.0	-1.0
chr11	66059200	66059338	ENSG00000087365.15|SF3B2|BCLAF1|BCLAF1	996	+	3.1246903	2.4153283	-1.0	-1.0
chr11	66058741	66059045	ENSG00000087365.15|SF3B2|BCLAF1|BCLAF1	995	+	2.9978848	2.2932408	-1.0	-1.0
chr11	66068147	66068387	ENSG00000087365.15|SF3B2|BCLAF1|BCLAF1	936	+	2.492422	1.1943758	-1.0	-1.0
chr11	66060581	66060726	ENSG00000087365.15|SF3B2|BCLAF1|BCLAF1	956	+	2.478514	1.352684	-1.0	-1.0
chr11	66063399	66063542	ENSG00000087365.15|SF3B2|BCLAF1|BCLAF1	1000	+	3.600432	3.5494277	-1.0	-1.0
chr11	66061890	66061998	ENSG00000087365.15|SF3B2|BCLAF1|BCLAF1	992	+	2.9617956	2.123603	-1.0	-1.0
chr11	66058313	66058508	ENSG00000087365.15|SF3B2|BCLAF1|BCLAF1	990	+	2.9611278	1.9864615	-1.0	-1.0
chr11	66216719	66216884	ENSG00000175115.11|PACS1|BCLAF1|BCLAF1	904	+	6.15548	1.0184482	-1.0	-1.0
chr11	66220617	66220787	ENSG00000175115.11|PACS1|BCLAF1|BCLAF1	922	+	3.139236	1.1063606	-1.0	-1.0
chr11	66354304	66354464	ENSG00000255468.6|AP001107.9|BCLAF1|BCLAF1	903	+	6.143131	1.0138707	-1.0	-1.0
chr11	66515764	66515933	ENSG00000174483.19|BBS1|BCLAF1|BCLAF1	904	+	6.109481	1.0191002	-1.0	-1.0
chr11	66605488	66605592	ENSG00000173992.8|CCS|BCLAF1|BCLAF1	957	+	2.518059	1.3706417	-1.0	-1.0
chr11	66600423	66600543	ENSG00000173992.8|CCS|BCLAF1|BCLAF1	906	+	6.0010242	1.0250323	-1.0	-1.0
chr11	66599470	66599710	ENSG00000173992.8|CCS|BCLAF1|BCLAF1	917	+	2.5998561	1.0793692	-1.0	-1.0
chr11	66640123	66640273	ENSG00000248643.5|RBM14-RBM4|BCLAF1|BCLAF1	906	+	2.7566023	1.0265429	-1.0	-1.0
chr11	66616670	66616840	ENSG00000248643.5|RBM14-RBM4|BCLAF1|BCLAF1	923	+	2.4189394	1.1150185	-1.0	-1.0
chr11	66639709	66640123	ENSG00000248643.5|RBM14-RBM4|BCLAF1|BCLAF1	983	+	3.9729753	1.7600259	-1.0	-1.0
chr11	66616671	66616841	ENSG00000239306.4|RBM14|BCLAF1|BCLAF1	925	+	2.431832	1.1254829	-1.0	-1.0
chr11	66639709	66640279	ENSG00000173933.19|RBM4|BCLAF1|BCLAF1	977	+	3.7285957	1.6467711	-1.0	-1.0
chr11	66676854	66676954	ENSG00000173914.11|RBM4B|BCLAF1|BCLAF1	902	-	5.94972	1.0106578	-1.0	-1.0
chr11	66828265	66828407	ENSG00000173715.15|C11orf80|BCLAF1|BCLAF1	932	+	6.306384	1.1674367	-1.0	-1.0
chr11	66801030	66801155	ENSG00000173715.15|C11orf80|BCLAF1|BCLAF1	922	+	6.2406845	1.1076744	-1.0	-1.0
chr11	66759346	66759541	ENSG00000173715.15|C11orf80|BCLAF1|BCLAF1	999	+	7.663893	3.0042243	-1.0	-1.0
chr11	66816062	66816167	ENSG00000173715.15|C11orf80|BCLAF1|BCLAF1	903	+	3.9859967	1.0151598	-1.0	-1.0
chr11	66804049	66804164	ENSG00000173715.15|C11orf80|BCLAF1|BCLAF1	901	+	3.9475222	1.0056558	-1.0	-1.0
chr11	66870774	66870892	ENSG00000173599.13|PC|BCLAF1|BCLAF1	904	-	3.3352273	1.0178566	-1.0	-1.0
chr11	66871736	66871861	ENSG00000173599.13|PC|BCLAF1|BCLAF1	903	-	3.3647854	1.0118815	-1.0	-1.0
chr11	67119933	67120038	ENSG00000173120.14|KDM2A|BCLAF1|BCLAF1	905	+	2.733625	1.0223763	-1.0	-1.0
chr11	67180078	67180298	ENSG00000173120.14|KDM2A|BCLAF1|BCLAF1	986	+	3.353294	1.8483942	-1.0	-1.0
chr11	67215855	67215949	ENSG00000173120.14|KDM2A|BCLAF1|BCLAF1	998	+	7.2782373	2.6799028	-1.0	-1.0
chr11	67121233	67121353	ENSG00000173120.14|KDM2A|BCLAF1|BCLAF1	977	+	3.2596548	1.6422923	-1.0	-1.0
chr11	67215339	67215499	ENSG00000173120.14|KDM2A|BCLAF1|BCLAF1	966	+	4.379594	1.4681045	-1.0	-1.0
chr11	67231565	67231885	ENSG00000173120.14|KDM2A|BCLAF1|BCLAF1	929	+	3.3044562	1.1478302	-1.0	-1.0
chr11	67243008	67243092	ENSG00000173120.14|KDM2A|BCLAF1|BCLAF1	926	+	2.5113351	1.1281925	-1.0	-1.0
chr11	67248280	67248379	ENSG00000173120.14|KDM2A|BCLAF1|BCLAF1	993	+	4.2105246	2.1691291	-1.0	-1.0
chr11	67252717	67252852	ENSG00000173120.14|KDM2A|BCLAF1|BCLAF1	945	+	3.1091323	1.2623012	-1.0	-1.0
chr11	67207509	67207688	ENSG00000173120.14|KDM2A|BCLAF1|BCLAF1	967	+	3.665408	1.4778962	-1.0	-1.0
chr11	67219317	67219427	ENSG00000173120.14|KDM2A|BCLAF1|BCLAF1	905	+	6.119486	1.023838	-1.0	-1.0
chr11	67228036	67228151	ENSG00000173120.14|KDM2A|BCLAF1|BCLAF1	934	+	3.357979	1.1832268	-1.0	-1.0
chr11	67256958	67257073	ENSG00000173120.14|KDM2A|BCLAF1|BCLAF1	907	+	6.011529	1.0303952	-1.0	-1.0
chr11	67245913	67246113	ENSG00000173120.14|KDM2A|BCLAF1|BCLAF1	922	+	3.032242	1.1083518	-1.0	-1.0
chr11	67245362	67245458	ENSG00000173120.14|KDM2A|BCLAF1|BCLAF1	903	+	2.4890027	1.0135996	-1.0	-1.0
chr11	67181319	67181398	ENSG00000173120.14|KDM2A|BCLAF1|BCLAF1	993	+	3.8896601	2.1711864	-1.0	-1.0
chr11	67250565	67250775	ENSG00000173120.14|KDM2A|BCLAF1|BCLAF1	966	+	3.2963371	1.4639374	-1.0	-1.0
chr11	67281458	67281558	ENSG00000173020.10|GRK2|BCLAF1|BCLAF1	912	+	2.6346164	1.056794	-1.0	-1.0
chr11	67279625	67279700	ENSG00000173020.10|GRK2|BCLAF1|BCLAF1	911	+	2.8952696	1.0514529	-1.0	-1.0
chr11	67280893	67281003	ENSG00000173020.10|GRK2|BCLAF1|BCLAF1	903	+	2.5496118	1.0140579	-1.0	-1.0
chr11	67279838	67279900	ENSG00000173020.10|GRK2|BCLAF1|BCLAF1	906	+	3.17449	1.0257981	-1.0	-1.0
chr11	67280683	67280788	ENSG00000173020.10|GRK2|BCLAF1|BCLAF1	902	+	2.2628083	1.0103908	-1.0	-1.0
chr11	67291556	67291711	ENSG00000172932.14|ANKRD13D|BCLAF1|BCLAF1	911	+	3.4188058	1.0516688	-1.0	-1.0
chr11	67290631	67290761	ENSG00000172932.14|ANKRD13D|BCLAF1|BCLAF1	934	+	4.369851	1.1772169	-1.0	-1.0
chr11	67610520	67610620	ENSG00000167792.11|NDUFV1|BCLAF1|BCLAF1	907	+	3.1853747	1.0302384	-1.0	-1.0
chr11	67895608	67895803	ENSG00000251637.6|AP003716.1|BCLAF1|BCLAF1	990	+	6.7888556	2.0076115	-1.0	-1.0
chr11	67895630	67895737	ENSG00000206587.1|RNU6-46P|BCLAF1|BCLAF1	992	+	6.85261	2.1049163	-1.0	-1.0
chr11	68044131	68044266	ENSG00000110719.9|TCIRG1|BCLAF1|BCLAF1	947	+	2.8659918	1.2771844	-1.0	-1.0
chr11	68043345	68043460	ENSG00000110719.9|TCIRG1|BCLAF1|BCLAF1	908	+	1.986409	1.0341203	-1.0	-1.0
chr11	68057682	68057782	ENSG00000110721.11|CHKA|BCLAF1|BCLAF1	906	-	3.245822	1.0257981	-1.0	-1.0
chr11	68061697	68061827	ENSG00000110721.11|CHKA|BCLAF1|BCLAF1	907	-	2.0405216	1.0321087	-1.0	-1.0
chr11	68070188	68070288	ENSG00000110721.11|CHKA|BCLAF1|BCLAF1	987	-	2.6953704	1.872374	-1.0	-1.0
chr11	68053608	68053708	ENSG00000110721.11|CHKA|BCLAF1|BCLAF1	910	-	2.4396245	1.0435984	-1.0	-1.0
chr11	68065785	68065894	ENSG00000110721.11|CHKA|BCLAF1|BCLAF1	998	-	3.5204918	2.6242654	-1.0	-1.0
chr11	68061952	68062034	ENSG00000110721.11|CHKA|BCLAF1|BCLAF1	1000	-	3.5560389	3.7557874	-1.0	-1.0
chr11	68068878	68068937	ENSG00000110721.11|CHKA|BCLAF1|BCLAF1	992	-	3.2295158	2.1040719	-1.0	-1.0
chr11	68066428	68066516	ENSG00000110721.11|CHKA|BCLAF1|BCLAF1	995	-	3.1494925	2.3199782	-1.0	-1.0
chr11	68070723	68070857	ENSG00000110721.11|CHKA|BCLAF1|BCLAF1	999	-	3.353177	2.862086	-1.0	-1.0
chr11	68074716	68074830	ENSG00000110721.11|CHKA|BCLAF1|BCLAF1	999	-	3.2527814	3.0197184	-1.0	-1.0
chr11	68081403	68081553	ENSG00000110721.11|CHKA|BCLAF1|BCLAF1	993	-	3.084127	2.1380234	-1.0	-1.0
chr11	68053833	68054047	ENSG00000110721.11|CHKA|BCLAF1|BCLAF1	943	-	2.3933437	1.2463084	-1.0	-1.0
chr11	68097023	68097123	ENSG00000110721.11|CHKA|BCLAF1|BCLAF1	901	-	1.9134927	1.0026366	-1.0	-1.0
chr11	68064524	68064631	ENSG00000110721.11|CHKA|BCLAF1|BCLAF1	1000	-	4.405819	5.04685	-1.0	-1.0
chr11	68058192	68058322	ENSG00000110721.11|CHKA|BCLAF1|BCLAF1	915	-	2.4688435	1.0718114	-1.0	-1.0
chr11	68053713	68053828	ENSG00000110721.11|CHKA|BCLAF1|BCLAF1	926	-	3.2577367	1.1282514	-1.0	-1.0
chr11	68175017	68175183	ENSG00000110066.14|KMT5B|BCLAF1|BCLAF1	915	-	2.6669695	1.0721233	-1.0	-1.0
chr11	68158897	68159082	ENSG00000110066.14|KMT5B|BCLAF1|BCLAF1	925	-	6.276409	1.1256499	-1.0	-1.0
chr11	68189890	68190152	ENSG00000110066.14|KMT5B|BCLAF1|BCLAF1	978	-	3.8112907	1.6615561	-1.0	-1.0
chr11	68166154	68166419	ENSG00000110066.14|KMT5B|BCLAF1|BCLAF1	956	-	4.839046	1.3587403	-1.0	-1.0
chr11	68213476	68213591	ENSG00000110066.14|KMT5B|BCLAF1|BCLAF1	973	-	6.5719357	1.5765268	-1.0	-1.0
chr11	68173803	68173908	ENSG00000110066.14|KMT5B|BCLAF1|BCLAF1	968	-	2.7148967	1.5015891	-1.0	-1.0
chr11	68171054	68171151	ENSG00000110066.14|KMT5B|BCLAF1|BCLAF1	906	-	2.3294306	1.0269457	-1.0	-1.0
chr11	68185780	68185928	ENSG00000110066.14|KMT5B|BCLAF1|BCLAF1	995	-	4.6844463	2.2824936	-1.0	-1.0
chr11	68171552	68171709	ENSG00000110066.14|KMT5B|BCLAF1|BCLAF1	953	-	3.7745724	1.3242468	-1.0	-1.0
chr11	68413255	68413440	ENSG00000162337.11|LRP5|BCLAF1|BCLAF1	903	+	4.5308714	1.0140642	-1.0	-1.0
chr11	68596096	68596218	ENSG00000110075.14|PPP6R3|BCLAF1|BCLAF1	999	+	4.121866	2.9501848	-1.0	-1.0
chr11	68587890	68588024	ENSG00000110075.14|PPP6R3|BCLAF1|BCLAF1	914	+	2.1314397	1.0643425	-1.0	-1.0
chr11	68558545	68558645	ENSG00000110075.14|PPP6R3|BCLAF1|BCLAF1	900	+	1.9692067	1.0012094	-1.0	-1.0
chr11	68591575	68591706	ENSG00000110075.14|PPP6R3|BCLAF1|BCLAF1	962	+	2.4045577	1.4161508	-1.0	-1.0
chr11	68566998	68567166	ENSG00000110075.14|PPP6R3|BCLAF1|BCLAF1	1000	+	6.9034357	3.8795912	-1.0	-1.0
chr11	68569747	68569892	ENSG00000110075.14|PPP6R3|BCLAF1|BCLAF1	996	+	3.902072	2.3872027	-1.0	-1.0
chr11	68583042	68583129	ENSG00000110075.14|PPP6R3|BCLAF1|BCLAF1	971	+	4.4007177	1.5348057	-1.0	-1.0
chr11	68590659	68590714	ENSG00000110075.14|PPP6R3|BCLAF1|BCLAF1	973	+	3.7045953	1.5751973	-1.0	-1.0
chr11	68551044	68551220	ENSG00000110075.14|PPP6R3|BCLAF1|BCLAF1	990	+	3.005797	1.9874219	-1.0	-1.0
chr11	68601862	68601969	ENSG00000110075.14|PPP6R3|BCLAF1|BCLAF1	953	+	2.5791588	1.3317654	-1.0	-1.0
chr11	68574108	68574224	ENSG00000110075.14|PPP6R3|BCLAF1|BCLAF1	1000	+	4.92168	4.1256523	-1.0	-1.0
chr11	68537891	68538016	ENSG00000110075.14|PPP6R3|BCLAF1|BCLAF1	903	+	5.3992033	1.0143933	-1.0	-1.0
chr11	68571039	68571184	ENSG00000110075.14|PPP6R3|BCLAF1|BCLAF1	996	+	3.9623818	2.4004848	-1.0	-1.0
chr11	68600340	68600480	ENSG00000110075.14|PPP6R3|BCLAF1|BCLAF1	934	+	2.7314575	1.1793188	-1.0	-1.0
chr11	68554144	68554257	ENSG00000110075.14|PPP6R3|BCLAF1|BCLAF1	966	+	2.5686817	1.465421	-1.0	-1.0
chr11	68548066	68548204	ENSG00000110075.14|PPP6R3|BCLAF1|BCLAF1	996	+	2.8771858	2.4379046	-1.0	-1.0
chr11	68519500	68519651	ENSG00000110075.14|PPP6R3|BCLAF1|BCLAF1	990	+	3.9689276	2.0037324	-1.0	-1.0
chr11	68564302	68564427	ENSG00000110075.14|PPP6R3|BCLAF1|BCLAF1	994	+	3.250544	2.2321343	-1.0	-1.0
chr11	68609894	68610023	ENSG00000110075.14|PPP6R3|BCLAF1|BCLAF1	904	+	2.562141	1.0198429	-1.0	-1.0
chr11	68537658	68537891	ENSG00000110075.14|PPP6R3|BCLAF1|BCLAF1	999	+	5.092539	2.876807	-1.0	-1.0
chr11	68603341	68603441	ENSG00000110075.14|PPP6R3|BCLAF1|BCLAF1	900	+	2.1754363	1.0013846	-1.0	-1.0
chr11	68544837	68545024	ENSG00000110075.14|PPP6R3|BCLAF1|BCLAF1	991	+	3.2244384	2.0685673	-1.0	-1.0
chr11	68799217	68799355	ENSG00000110090.12|CPT1A|BCLAF1|BCLAF1	946	-	2.8881803	1.2711471	-1.0	-1.0
chr11	68896468	68896708	ENSG00000197345.12|MRPL21|BCLAF1|BCLAF1	967	-	4.509559	1.4767752	-1.0	-1.0
chr11	68891275	68891380	ENSG00000197345.12|MRPL21|BCLAF1|BCLAF1	903	-	6.2010508	1.0127575	-1.0	-1.0
chr11	68906068	68906218	ENSG00000132740.8|IGHMBP2|BCLAF1|BCLAF1	905	+	6.1143494	1.0217723	-1.0	-1.0
chr11	68914822	68915023	ENSG00000132740.8|IGHMBP2|BCLAF1|BCLAF1	912	+	5.580471	1.0544633	-1.0	-1.0
chr11	68917740	68917883	ENSG00000132740.8|IGHMBP2|BCLAF1|BCLAF1	905	+	6.133572	1.0245373	-1.0	-1.0
chr11	68929197	68929347	ENSG00000132740.8|IGHMBP2|BCLAF1|BCLAF1	956	+	5.826967	1.3602879	-1.0	-1.0
chr11	69673217	69673357	ENSG00000149716.12|ORAOV1|BCLAF1|BCLAF1	905	-	6.17401	1.0207567	-1.0	-1.0
chr11	69667847	69667957	ENSG00000149716.12|ORAOV1|BCLAF1|BCLAF1	903	-	4.629303	1.0119529	-1.0	-1.0
chr11	70362287	70362392	ENSG00000131626.16|PPFIA1|BCLAF1|BCLAF1	907	+	4.066981	1.0311612	-1.0	-1.0
chr11	70330117	70330319	ENSG00000131626.16|PPFIA1|BCLAF1|BCLAF1	988	+	4.799917	1.9087484	-1.0	-1.0
chr11	70338373	70338453	ENSG00000131626.16|PPFIA1|BCLAF1|BCLAF1	941	+	3.3403056	1.2296264	-1.0	-1.0
chr11	70324846	70325006	ENSG00000131626.16|PPFIA1|BCLAF1|BCLAF1	979	+	6.5882564	1.6777321	-1.0	-1.0
chr11	70356160	70356254	ENSG00000131626.16|PPFIA1|BCLAF1|BCLAF1	971	+	3.7073536	1.5345278	-1.0	-1.0
chr11	70355638	70355738	ENSG00000131626.16|PPFIA1|BCLAF1|BCLAF1	906	+	4.103084	1.0270635	-1.0	-1.0
chr11	70325499	70325574	ENSG00000131626.16|PPFIA1|BCLAF1|BCLAF1	944	+	3.3882983	1.2515581	-1.0	-1.0
chr11	70374917	70375027	ENSG00000131626.16|PPFIA1|BCLAF1|BCLAF1	951	+	4.23479	1.3101156	-1.0	-1.0
chr11	70331959	70332079	ENSG00000131626.16|PPFIA1|BCLAF1|BCLAF1	905	+	3.4870617	1.0235227	-1.0	-1.0
chr11	70362094	70362176	ENSG00000131626.16|PPFIA1|BCLAF1|BCLAF1	979	+	3.8261607	1.6828959	-1.0	-1.0
chr11	70339170	70339300	ENSG00000131626.16|PPFIA1|BCLAF1|BCLAF1	904	+	2.3882713	1.0180541	-1.0	-1.0
chr11	70372476	70372574	ENSG00000131626.16|PPFIA1|BCLAF1|BCLAF1	937	+	3.3137698	1.2021222	-1.0	-1.0
chr11	70326261	70326363	ENSG00000131626.16|PPFIA1|BCLAF1|BCLAF1	971	+	3.350863	1.5373858	-1.0	-1.0
chr11	70324401	70324503	ENSG00000131626.16|PPFIA1|BCLAF1|BCLAF1	992	+	4.163351	2.0917625	-1.0	-1.0
chr11	70343763	70343892	ENSG00000131626.16|PPFIA1|BCLAF1|BCLAF1	921	+	3.1804206	1.1023289	-1.0	-1.0
chr11	70383002	70383122	ENSG00000131626.16|PPFIA1|BCLAF1|BCLAF1	923	+	6.305039	1.1152855	-1.0	-1.0
chr11	70333469	70333553	ENSG00000131626.16|PPFIA1|BCLAF1|BCLAF1	950	+	4.2458158	1.3016591	-1.0	-1.0
chr11	70335562	70335694	ENSG00000131626.16|PPFIA1|BCLAF1|BCLAF1	994	+	4.592808	2.2139225	-1.0	-1.0
chr11	70378074	70378219	ENSG00000131626.16|PPFIA1|BCLAF1|BCLAF1	928	+	3.122472	1.1442913	-1.0	-1.0
chr11	70326596	70326818	ENSG00000131626.16|PPFIA1|BCLAF1|BCLAF1	985	+	4.9042845	1.834107	-1.0	-1.0
chr11	70272211	70272321	ENSG00000131626.16|PPFIA1|BCLAF1|BCLAF1	906	+	4.036149	1.0270635	-1.0	-1.0
chr11	70429050	70429199	ENSG00000085733.15|CTTN|BCLAF1|BCLAF1	996	+	3.4532993	2.3923738	-1.0	-1.0
chr11	70407297	70407384	ENSG00000085733.15|CTTN|BCLAF1|BCLAF1	951	+	2.1238995	1.3078597	-1.0	-1.0
chr11	70419745	70419895	ENSG00000085733.15|CTTN|BCLAF1|BCLAF1	985	+	2.796822	1.8268884	-1.0	-1.0
chr11	70409830	70409955	ENSG00000085733.15|CTTN|BCLAF1|BCLAF1	996	+	2.722691	2.3923173	-1.0	-1.0
chr11	70414541	70414652	ENSG00000085733.15|CTTN|BCLAF1|BCLAF1	991	+	2.9815025	2.0681927	-1.0	-1.0
chr11	70425331	70425401	ENSG00000085733.15|CTTN|BCLAF1|BCLAF1	999	+	3.5834043	3.0017173	-1.0	-1.0
chr11	70433100	70433265	ENSG00000085733.15|CTTN|BCLAF1|BCLAF1	933	+	2.5779557	1.1723949	-1.0	-1.0
chr11	70407612	70407802	ENSG00000085733.15|CTTN|BCLAF1|BCLAF1	938	+	2.397089	1.2067527	-1.0	-1.0
chr11	70420350	70420505	ENSG00000085733.15|CTTN|BCLAF1|BCLAF1	975	+	2.4444416	1.6027796	-1.0	-1.0
chr11	70416989	70417114	ENSG00000085733.15|CTTN|BCLAF1|BCLAF1	901	+	1.9599118	1.0051416	-1.0	-1.0
chr11	71092456	71092589	ENSG00000162105.17|SHANK2|BCLAF1|BCLAF1	971	-	2.326403	1.535296	-1.0	-1.0
chr11	70896399	70896567	ENSG00000162105.17|SHANK2|BCLAF1|BCLAF1	932	-	2.76156	1.1643335	-1.0	-1.0
chr11	70659827	70659942	ENSG00000162105.17|SHANK2|BCLAF1|BCLAF1	938	-	2.3237522	1.2093421	-1.0	-1.0
chr11	70486383	70486498	ENSG00000162105.17|SHANK2|BCLAF1|BCLAF1	902	-	5.411325	1.0081317	-1.0	-1.0
chr11	70820363	70820563	ENSG00000162105.17|SHANK2|BCLAF1|BCLAF1	968	-	3.237418	1.4931924	-1.0	-1.0
chr11	71056480	71056558	ENSG00000162105.17|SHANK2|BCLAF1|BCLAF1	971	-	2.9028068	1.5370524	-1.0	-1.0
chr11	71094536	71094688	ENSG00000162105.17|SHANK2|BCLAF1|BCLAF1	989	-	3.100082	1.942397	-1.0	-1.0
chr11	71109940	71110049	ENSG00000162105.17|SHANK2|BCLAF1|BCLAF1	979	-	2.4845366	1.6806645	-1.0	-1.0
chr11	70485968	70486103	ENSG00000162105.17|SHANK2|BCLAF1|BCLAF1	910	-	2.9998965	1.0459008	-1.0	-1.0
chr11	70487493	70487603	ENSG00000162105.17|SHANK2|BCLAF1|BCLAF1	903	-	2.7295127	1.012721	-1.0	-1.0
chr11	71118828	71119032	ENSG00000162105.17|SHANK2|BCLAF1|BCLAF1	976	-	2.6526034	1.6181785	-1.0	-1.0
chr11	71147119	71147338	ENSG00000162105.17|SHANK2|BCLAF1|BCLAF1	979	-	2.3979316	1.6682594	-1.0	-1.0
chr11	71187174	71187384	ENSG00000162105.17|SHANK2|BCLAF1|BCLAF1	950	-	3.86051	1.3006022	-1.0	-1.0
chr11	70659616	70659716	ENSG00000162105.17|SHANK2|BCLAF1|BCLAF1	900	-	3.1144834	1.0005562	-1.0	-1.0
chr11	71075158	71075275	ENSG00000162105.17|SHANK2|BCLAF1|BCLAF1	989	-	3.5999892	1.9535825	-1.0	-1.0
chr11	70661595	70661705	ENSG00000162105.17|SHANK2|BCLAF1|BCLAF1	913	-	2.3445354	1.0621364	-1.0	-1.0
chr11	70798442	70798556	ENSG00000162105.17|SHANK2|BCLAF1|BCLAF1	980	-	2.8469737	1.6968986	-1.0	-1.0
chr11	70798209	70798379	ENSG00000162105.17|SHANK2|BCLAF1|BCLAF1	946	-	3.0304127	1.2699925	-1.0	-1.0
chr11	71438463	71438563	ENSG00000172893.15|DHCR7|BCLAF1|BCLAF1	903	-	5.967641	1.0135996	-1.0	-1.0
chr11	71447609	71447739	ENSG00000172893.15|DHCR7|BCLAF1|BCLAF1	913	-	1.6610997	1.0588309	-1.0	-1.0
chr11	71473568	71473683	ENSG00000172890.11|NADSYN1|BCLAF1|BCLAF1	922	+	3.2592778	1.1087849	-1.0	-1.0
chr11	71458427	71458577	ENSG00000172890.11|NADSYN1|BCLAF1|BCLAF1	930	+	2.5915554	1.1562873	-1.0	-1.0
chr11	71923308	71923473	ENSG00000254469.7|AP002495.1|BCLAF1|BCLAF1	941	-	3.1746056	1.2325729	-1.0	-1.0
chr11	71917629	71917776	ENSG00000254469.7|AP002495.1|BCLAF1|BCLAF1	926	-	3.421013	1.13164	-1.0	-1.0
chr11	71918884	71918984	ENSG00000254469.7|AP002495.1|BCLAF1|BCLAF1	903	-	5.976397	1.0127575	-1.0	-1.0
chr11	71957226	71957264	ENSG00000137522.17|RNF121|BCLAF1|BCLAF1	982	+	4.5550923	1.737661	-1.0	-1.0
chr11	71996194	71996309	ENSG00000137522.17|RNF121|BCLAF1|BCLAF1	932	+	3.2636652	1.1650761	-1.0	-1.0
chr11	71960749	71960891	ENSG00000137522.17|RNF121|BCLAF1|BCLAF1	972	+	3.3929336	1.5540175	-1.0	-1.0
chr11	71982760	71982910	ENSG00000137522.17|RNF121|BCLAF1|BCLAF1	923	+	2.471075	1.1127771	-1.0	-1.0
chr11	71996459	71996654	ENSG00000137522.17|RNF121|BCLAF1|BCLAF1	909	+	2.0244958	1.0387695	-1.0	-1.0
chr11	71996979	71997099	ENSG00000137522.17|RNF121|BCLAF1|BCLAF1	930	+	3.3501303	1.1565889	-1.0	-1.0
chr11	71929000	71929124	ENSG00000137522.17|RNF121|BCLAF1|BCLAF1	972	+	2.7856903	1.5508559	-1.0	-1.0
chr11	72002474	72002629	ENSG00000137496.17|IL18BP|BCLAF1|BCLAF1	917	+	3.586688	1.078953	-1.0	-1.0
chr11	72012894	72013179	ENSG00000137497.17|NUMA1|BCLAF1|BCLAF1	937	-	2.7408807	1.2001725	-1.0	-1.0
chr11	72008463	72008845	ENSG00000137497.17|NUMA1|BCLAF1|BCLAF1	942	-	2.8337772	1.2356007	-1.0	-1.0
chr11	72016074	72016260	ENSG00000137497.17|NUMA1|BCLAF1|BCLAF1	971	-	4.0087323	1.5316166	-1.0	-1.0
chr11	72014084	72014344	ENSG00000137497.17|NUMA1|BCLAF1|BCLAF1	946	-	3.0783489	1.268527	-1.0	-1.0
chr11	72022316	72022419	ENSG00000137497.17|NUMA1|BCLAF1|BCLAF1	934	-	2.5165427	1.1777923	-1.0	-1.0
chr11	72007533	72007643	ENSG00000137497.17|NUMA1|BCLAF1|BCLAF1	904	-	2.9421167	1.0194452	-1.0	-1.0
chr11	72015449	72015879	ENSG00000137497.17|NUMA1|BCLAF1|BCLAF1	965	-	3.555601	1.4544672	-1.0	-1.0
chr11	72018395	72018513	ENSG00000137497.17|NUMA1|BCLAF1|BCLAF1	998	-	7.2707653	2.6950371	-1.0	-1.0
chr11	72010785	72010854	ENSG00000137497.17|NUMA1|BCLAF1|BCLAF1	919	-	2.9340155	1.0902468	-1.0	-1.0
chr11	72008966	72009171	ENSG00000137497.17|NUMA1|BCLAF1|BCLAF1	959	-	3.5978744	1.3889133	-1.0	-1.0
chr11	72018822	72018980	ENSG00000137497.17|NUMA1|BCLAF1|BCLAF1	980	-	3.2751513	1.7041501	-1.0	-1.0
chr11	72017635	72017827	ENSG00000137497.17|NUMA1|BCLAF1|BCLAF1	959	-	2.6923857	1.3894955	-1.0	-1.0
chr11	72013609	72013794	ENSG00000137497.17|NUMA1|BCLAF1|BCLAF1	933	-	2.8258805	1.1709082	-1.0	-1.0
chr11	72018182	72018300	ENSG00000137497.17|NUMA1|BCLAF1|BCLAF1	959	-	2.7292473	1.3868201	-1.0	-1.0
chr11	72015894	72016069	ENSG00000137497.17|NUMA1|BCLAF1|BCLAF1	932	-	3.1763358	1.1651455	-1.0	-1.0
chr11	72019513	72019617	ENSG00000137497.17|NUMA1|BCLAF1|BCLAF1	901	-	2.230259	1.0026443	-1.0	-1.0
chr11	72013854	72013954	ENSG00000137497.17|NUMA1|BCLAF1|BCLAF1	900	-	2.6916077	1.0002832	-1.0	-1.0
chr11	72014839	72015444	ENSG00000137497.17|NUMA1|BCLAF1|BCLAF1	961	-	3.2568676	1.4109324	-1.0	-1.0
chr11	72014444	72014769	ENSG00000137497.17|NUMA1|BCLAF1|BCLAF1	964	-	3.932509	1.4460355	-1.0	-1.0
chr11	72013349	72013494	ENSG00000137497.17|NUMA1|BCLAF1|BCLAF1	943	-	3.8266177	1.2475884	-1.0	-1.0
chr11	72021203	72021291	ENSG00000137497.17|NUMA1|BCLAF1|BCLAF1	910	-	2.313152	1.0460677	-1.0	-1.0
chr11	72016407	72016530	ENSG00000137497.17|NUMA1|BCLAF1|BCLAF1	941	-	2.3998044	1.2302855	-1.0	-1.0
chr11	72233440	72233590	ENSG00000165458.13|INPPL1|BCLAF1|BCLAF1	951	+	2.7965157	1.313303	-1.0	-1.0
chr11	72234280	72234394	ENSG00000165458.13|INPPL1|BCLAF1|BCLAF1	909	+	2.4449413	1.0410548	-1.0	-1.0
chr11	72238856	72239096	ENSG00000165458.13|INPPL1|BCLAF1|BCLAF1	932	+	3.1384313	1.1704427	-1.0	-1.0
chr11	72238366	72238496	ENSG00000165458.13|INPPL1|BCLAF1|BCLAF1	918	+	3.4784303	1.0850279	-1.0	-1.0
chr11	72230727	72230842	ENSG00000165458.13|INPPL1|BCLAF1|BCLAF1	903	+	6.0776215	1.0123051	-1.0	-1.0
chr11	72235845	72235965	ENSG00000165458.13|INPPL1|BCLAF1|BCLAF1	902	+	4.018863	1.0107192	-1.0	-1.0
chr11	72237163	72237273	ENSG00000165458.13|INPPL1|BCLAF1|BCLAF1	903	+	2.7548938	1.0150375	-1.0	-1.0
chr11	72235115	72235203	ENSG00000165458.13|INPPL1|BCLAF1|BCLAF1	988	+	6.7828455	1.9357121	-1.0	-1.0
chr11	72238226	72238346	ENSG00000165458.13|INPPL1|BCLAF1|BCLAF1	904	+	2.8025544	1.0184847	-1.0	-1.0
chr11	72229464	72229558	ENSG00000165458.13|INPPL1|BCLAF1|BCLAF1	933	+	2.7045727	1.1716362	-1.0	-1.0
chr11	72231087	72231237	ENSG00000165458.13|INPPL1|BCLAF1|BCLAF1	924	+	2.627563	1.118696	-1.0	-1.0
chr11	72233074	72233163	ENSG00000165458.13|INPPL1|BCLAF1|BCLAF1	906	+	2.7813828	1.0279418	-1.0	-1.0
chr11	72229662	72229752	ENSG00000165458.13|INPPL1|BCLAF1|BCLAF1	973	+	3.355435	1.5660733	-1.0	-1.0
chr11	72228362	72228482	ENSG00000165458.13|INPPL1|BCLAF1|BCLAF1	920	+	3.1594698	1.0994534	-1.0	-1.0
chr11	72694979	72695097	ENSG00000186635.14|ARAP1|BCLAF1|BCLAF1	970	-	2.8239837	1.5264131	-1.0	-1.0
chr11	72695541	72695836	ENSG00000186635.14|ARAP1|BCLAF1|BCLAF1	954	-	3.3701575	1.3350445	-1.0	-1.0
chr11	72713077	72713227	ENSG00000186635.14|ARAP1|BCLAF1|BCLAF1	942	-	2.8855543	1.2398503	-1.0	-1.0
chr11	72699004	72699107	ENSG00000186635.14|ARAP1|BCLAF1|BCLAF1	976	-	2.9120488	1.6262858	-1.0	-1.0
chr11	72712437	72712707	ENSG00000186635.14|ARAP1|BCLAF1|BCLAF1	950	-	2.8952048	1.2974119	-1.0	-1.0
chr11	72695386	72695455	ENSG00000186635.14|ARAP1|BCLAF1|BCLAF1	972	-	3.3445358	1.5535899	-1.0	-1.0
chr11	72755143	72755283	ENSG00000186635.14|ARAP1|BCLAF1|BCLAF1	923	-	3.1623363	1.1148707	-1.0	-1.0
chr11	72712200	72712339	ENSG00000186635.14|ARAP1|BCLAF1|BCLAF1	948	-	3.0051634	1.27992	-1.0	-1.0
chr11	72697975	72698106	ENSG00000186635.14|ARAP1|BCLAF1|BCLAF1	928	-	2.3372264	1.1437669	-1.0	-1.0
chr11	72696548	72696728	ENSG00000186635.14|ARAP1|BCLAF1|BCLAF1	951	-	2.3154838	1.310986	-1.0	-1.0
chr11	72693681	72693805	ENSG00000186635.14|ARAP1|BCLAF1|BCLAF1	924	-	2.6914973	1.1216785	-1.0	-1.0
chr11	72697043	72697195	ENSG00000186635.14|ARAP1|BCLAF1|BCLAF1	918	-	2.2630389	1.0869746	-1.0	-1.0
chr11	72699416	72699551	ENSG00000186635.14|ARAP1|BCLAF1|BCLAF1	990	-	3.5483325	2.0099106	-1.0	-1.0
chr11	72755142	72755322	ENSG00000214530.8|STARD10|BCLAF1|BCLAF1	923	-	3.2570722	1.112299	-1.0	-1.0
chr11	72827172	72827293	ENSG00000168010.10|ATG16L2|BCLAF1|BCLAF1	953	+	3.4846416	1.3302681	-1.0	-1.0
chr11	72824656	72824842	ENSG00000168010.10|ATG16L2|BCLAF1|BCLAF1	957	+	3.1108134	1.3694546	-1.0	-1.0
chr11	72826172	72826243	ENSG00000168010.10|ATG16L2|BCLAF1|BCLAF1	921	+	2.6865637	1.1000404	-1.0	-1.0
chr11	72826517	72826627	ENSG00000168010.10|ATG16L2|BCLAF1|BCLAF1	902	+	2.4069576	1.0066934	-1.0	-1.0
chr11	72825301	72825407	ENSG00000168010.10|ATG16L2|BCLAF1|BCLAF1	937	+	2.9447162	1.1987946	-1.0	-1.0
chr11	73083694	73083740	ENSG00000137478.14|FCHSD2|BCLAF1|BCLAF1	967	-	2.700322	1.4802222	-1.0	-1.0
chr11	72887469	72887575	ENSG00000137478.14|FCHSD2|BCLAF1|BCLAF1	981	-	3.315259	1.7137933	-1.0	-1.0
chr11	72842625	72842841	ENSG00000137478.14|FCHSD2|BCLAF1|BCLAF1	966	-	3.2289753	1.4731555	-1.0	-1.0
chr11	73140030	73140128	ENSG00000137478.14|FCHSD2|BCLAF1|BCLAF1	993	-	3.1276505	2.1387262	-1.0	-1.0
chr11	73000989	73001129	ENSG00000137478.14|FCHSD2|BCLAF1|BCLAF1	996	-	3.7387402	2.4225104	-1.0	-1.0
chr11	72902542	72902638	ENSG00000137478.14|FCHSD2|BCLAF1|BCLAF1	931	-	2.1522632	1.1629225	-1.0	-1.0
chr11	73015808	73015885	ENSG00000137478.14|FCHSD2|BCLAF1|BCLAF1	999	-	4.449261	2.8921673	-1.0	-1.0
chr11	72849754	72849884	ENSG00000137478.14|FCHSD2|BCLAF1|BCLAF1	992	-	3.3483994	2.1076772	-1.0	-1.0
chr11	72867864	72868026	ENSG00000137478.14|FCHSD2|BCLAF1|BCLAF1	1000	-	6.1332526	3.3348763	-1.0	-1.0
chr11	72921827	72921950	ENSG00000137478.14|FCHSD2|BCLAF1|BCLAF1	998	-	3.8232174	2.8053017	-1.0	-1.0
chr11	72985061	72985116	ENSG00000137478.14|FCHSD2|BCLAF1|BCLAF1	998	-	3.913107	2.7298877	-1.0	-1.0
chr11	72843088	72843323	ENSG00000137478.14|FCHSD2|BCLAF1|BCLAF1	954	-	3.37464	1.3408625	-1.0	-1.0
chr11	72988963	72989097	ENSG00000137478.14|FCHSD2|BCLAF1|BCLAF1	952	-	2.6821797	1.3202631	-1.0	-1.0
chr11	72889828	72889945	ENSG00000137478.14|FCHSD2|BCLAF1|BCLAF1	941	-	2.9075503	1.2299585	-1.0	-1.0
chr11	72843448	72843532	ENSG00000137478.14|FCHSD2|BCLAF1|BCLAF1	989	-	4.0401816	1.961068	-1.0	-1.0
chr11	72838624	72838819	ENSG00000137478.14|FCHSD2|BCLAF1|BCLAF1	947	-	3.5002935	1.2787781	-1.0	-1.0
chr11	72984087	72984216	ENSG00000137478.14|FCHSD2|BCLAF1|BCLAF1	985	-	3.610585	1.8156389	-1.0	-1.0
chr11	73309828	73309948	ENSG00000110237.3|ARHGEF17|BCLAF1|BCLAF1	907	+	6.011529	1.0303952	-1.0	-1.0
chr11	73707419	73707513	ENSG00000175582.19|RAB6A|BCLAF1|BCLAF1	984	-	3.5838418	1.8081827	-1.0	-1.0
chr11	73716250	73716362	ENSG00000175582.19|RAB6A|BCLAF1|BCLAF1	977	-	2.9292145	1.6332141	-1.0	-1.0
chr11	73873166	73873296	ENSG00000181924.6|COA4|BCLAF1|BCLAF1	904	-	2.849278	1.0183706	-1.0	-1.0
chr11	73891111	73891201	ENSG00000175575.12|PAAF1|BCLAF1|BCLAF1	903	+	3.918785	1.0128064	-1.0	-1.0
chr11	74139604	74139709	ENSG00000168014.16|C2CD3|BCLAF1|BCLAF1	903	-	5.976397	1.0127542	-1.0	-1.0
chr11	74132843	74132943	ENSG00000168014.16|C2CD3|BCLAF1|BCLAF1	903	-	5.967641	1.0138845	-1.0	-1.0
chr11	74222311	74222369	ENSG00000214517.9|PPME1|BCLAF1|BCLAF1	933	+	2.9473732	1.1720053	-1.0	-1.0
chr11	74230904	74231002	ENSG00000214517.9|PPME1|BCLAF1|BCLAF1	904	+	3.9273045	1.0164644	-1.0	-1.0
chr11	74239077	74239256	ENSG00000214517.9|PPME1|BCLAF1|BCLAF1	972	+	3.4361293	1.5589181	-1.0	-1.0
chr11	74230244	74230394	ENSG00000214517.9|PPME1|BCLAF1|BCLAF1	918	+	2.5913632	1.0861953	-1.0	-1.0
chr11	74246033	74246203	ENSG00000214517.9|PPME1|BCLAF1|BCLAF1	964	+	4.0168824	1.4434375	-1.0	-1.0
chr11	74204352	74204445	ENSG00000214517.9|PPME1|BCLAF1|BCLAF1	907	+	3.1853747	1.0303952	-1.0	-1.0
chr11	74810183	74810330	ENSG00000166439.5|RNF169|BCLAF1|BCLAF1	971	+	4.4522867	1.5439502	-1.0	-1.0
chr11	74836150	74836495	ENSG00000166439.5|RNF169|BCLAF1|BCLAF1	969	+	5.71646	1.508967	-1.0	-1.0
chr11	74835715	74835915	ENSG00000166439.5|RNF169|BCLAF1|BCLAF1	981	+	5.092817	1.7225276	-1.0	-1.0
chr11	74749017	74749167	ENSG00000166439.5|RNF169|BCLAF1|BCLAF1	912	+	3.114598	1.0577129	-1.0	-1.0
chr11	74836545	74836810	ENSG00000166439.5|RNF169|BCLAF1|BCLAF1	982	+	4.405947	1.7495335	-1.0	-1.0
chr11	74906238	74906338	ENSG00000166435.15|XRRA1|BCLAF1|BCLAF1	903	-	4.128929	1.0150859	-1.0	-1.0
chr11	74965033	74965158	ENSG00000118363.11|SPCS2|BCLAF1|BCLAF1	927	+	4.098827	1.1395956	-1.0	-1.0
chr11	75202903	75203068	ENSG00000137491.14|SLCO2B1|BCLAF1|BCLAF1	957	+	2.8624241	1.3644626	-1.0	-1.0
chr11	75265461	75265561	ENSG00000137486.16|ARRB1|BCLAF1|BCLAF1	904	-	5.985403	1.0159829	-1.0	-1.0
chr11	75449884	75449983	ENSG00000158555.14|GDPD5|BCLAF1|BCLAF1	900	-	1.9411501	1.0010654	-1.0	-1.0
chr11	75456444	75456541	ENSG00000158555.14|GDPD5|BCLAF1|BCLAF1	904	-	2.3543146	1.0189544	-1.0	-1.0
chr11	75436940	75437080	ENSG00000158555.14|GDPD5|BCLAF1|BCLAF1	903	-	2.4937112	1.0133832	-1.0	-1.0
chr11	75435529	75435634	ENSG00000158555.14|GDPD5|BCLAF1|BCLAF1	905	-	2.324751	1.0211171	-1.0	-1.0
chr11	75434639	75434799	ENSG00000158555.14|GDPD5|BCLAF1|BCLAF1	927	-	3.275148	1.1373603	-1.0	-1.0
chr11	75442798	75442973	ENSG00000158555.14|GDPD5|BCLAF1|BCLAF1	904	-	3.6966233	1.0175393	-1.0	-1.0
chr11	75983386	75983566	ENSG00000198382.8|UVRAG|BCLAF1|BCLAF1	1000	+	7.8241105	3.741226	-1.0	-1.0
chr11	75879878	75880040	ENSG00000198382.8|UVRAG|BCLAF1|BCLAF1	987	+	3.482755	1.8879412	-1.0	-1.0
chr11	76115904	76116015	ENSG00000198382.8|UVRAG|BCLAF1|BCLAF1	959	+	4.0915003	1.3867588	-1.0	-1.0
chr11	76140790	76140910	ENSG00000198382.8|UVRAG|BCLAF1|BCLAF1	904	+	6.1560755	1.0156696	-1.0	-1.0
chr11	76008806	76008867	ENSG00000198382.8|UVRAG|BCLAF1|BCLAF1	972	+	4.4946747	1.547972	-1.0	-1.0
chr11	76065709	76065788	ENSG00000198382.8|UVRAG|BCLAF1|BCLAF1	942	+	3.3499875	1.2401185	-1.0	-1.0
chr11	76016814	76016980	ENSG00000198382.8|UVRAG|BCLAF1|BCLAF1	971	+	3.4769554	1.5322332	-1.0	-1.0
chr11	75888828	75888903	ENSG00000198382.8|UVRAG|BCLAF1|BCLAF1	992	+	6.8217754	2.0812283	-1.0	-1.0
chr11	76496354	76496464	ENSG00000158636.16|EMSY|BCLAF1|BCLAF1	906	+	2.525388	1.0251962	-1.0	-1.0
chr11	76537824	76537934	ENSG00000158636.16|EMSY|BCLAF1|BCLAF1	901	+	6.1509757	1.0057249	-1.0	-1.0
chr11	76463820	76464005	ENSG00000158636.16|EMSY|BCLAF1|BCLAF1	982	+	5.922173	1.753309	-1.0	-1.0
chr11	76472563	76472738	ENSG00000158636.16|EMSY|BCLAF1|BCLAF1	966	+	3.439795	1.4632484	-1.0	-1.0
chr11	76458160	76458330	ENSG00000158636.16|EMSY|BCLAF1|BCLAF1	981	+	5.9051123	1.7137908	-1.0	-1.0
chr11	76528327	76528447	ENSG00000158636.16|EMSY|BCLAF1|BCLAF1	905	+	6.2498875	1.0236436	-1.0	-1.0
chr11	76516156	76516256	ENSG00000158636.16|EMSY|BCLAF1|BCLAF1	906	+	4.0239987	1.0257981	-1.0	-1.0
chr11	77179044	77179129	ENSG00000137474.19|MYO7A|BCLAF1|BCLAF1	905	+	3.1669116	1.0200421	-1.0	-1.0
chr11	77181379	77181574	ENSG00000137474.19|MYO7A|BCLAF1|BCLAF1	942	+	6.277246	1.2348756	-1.0	-1.0
chr11	77625716	77625818	ENSG00000074201.8|CLNS1A|BCLAF1|BCLAF1	1000	-	3.8179927	3.7365127	-1.0	-1.0
chr11	77616469	77616694	ENSG00000074201.8|CLNS1A|BCLAF1|BCLAF1	924	-	2.2095482	1.1211267	-1.0	-1.0
chr11	77619513	77619695	ENSG00000074201.8|CLNS1A|BCLAF1|BCLAF1	999	-	5.884703	2.9898841	-1.0	-1.0
chr11	77629762	77629899	ENSG00000074201.8|CLNS1A|BCLAF1|BCLAF1	992	-	3.450192	2.0998375	-1.0	-1.0
chr11	77622459	77622669	ENSG00000074201.8|CLNS1A|BCLAF1|BCLAF1	1000	-	4.0120077	3.5792515	-1.0	-1.0
chr11	77624962	77625122	ENSG00000074201.8|CLNS1A|BCLAF1|BCLAF1	959	-	2.3877845	1.3836443	-1.0	-1.0
chr11	77683709	77683814	ENSG00000048649.13|RSF1|BCLAF1|BCLAF1	997	-	7.1675987	2.5713146	-1.0	-1.0
chr11	77678085	77678153	ENSG00000048649.13|RSF1|BCLAF1|BCLAF1	975	-	4.543774	1.6070687	-1.0	-1.0
chr11	77675035	77675256	ENSG00000048649.13|RSF1|BCLAF1|BCLAF1	988	-	5.6124244	1.9377881	-1.0	-1.0
chr11	77667055	77667491	ENSG00000048649.13|RSF1|BCLAF1|BCLAF1	976	-	4.4141364	1.6207373	-1.0	-1.0
chr11	77747035	77747128	ENSG00000048649.13|RSF1|BCLAF1|BCLAF1	994	-	3.8640742	2.2527688	-1.0	-1.0
chr11	77764544	77764690	ENSG00000048649.13|RSF1|BCLAF1|BCLAF1	926	-	3.398645	1.1281276	-1.0	-1.0
chr11	77676791	77677026	ENSG00000048649.13|RSF1|BCLAF1|BCLAF1	958	-	4.402334	1.3730879	-1.0	-1.0
chr11	77698486	77698693	ENSG00000048649.13|RSF1|BCLAF1|BCLAF1	1000	-	7.908063	3.8216727	-1.0	-1.0
chr11	77700720	77702540	ENSG00000048649.13|RSF1|BCLAF1|BCLAF1	995	-	5.239663	2.2933993	-1.0	-1.0
chr11	77725544	77725694	ENSG00000048649.13|RSF1|BCLAF1|BCLAF1	995	-	6.4587827	2.3191767	-1.0	-1.0
chr11	77740730	77740936	ENSG00000048649.13|RSF1|BCLAF1|BCLAF1	988	-	4.2300878	1.9126331	-1.0	-1.0
chr11	77813478	77813588	ENSG00000048649.13|RSF1|BCLAF1|BCLAF1	904	-	6.086092	1.0182832	-1.0	-1.0
chr11	77666620	77666860	ENSG00000048649.13|RSF1|BCLAF1|BCLAF1	961	-	5.737725	1.4137205	-1.0	-1.0
chr11	77672041	77672230	ENSG00000048649.13|RSF1|BCLAF1|BCLAF1	950	-	3.7125947	1.3012508	-1.0	-1.0
chr11	77691070	77691238	ENSG00000048649.13|RSF1|BCLAF1|BCLAF1	989	-	5.594881	1.9471184	-1.0	-1.0
chr11	77813478	77813588	ENSG00000219529.2|AP000580.1|BCLAF1|BCLAF1	904	-	6.086092	1.0183363	-1.0	-1.0
chr11	77955941	77956062	ENSG00000149262.16|INTS4|BCLAF1|BCLAF1	982	-	4.5707455	1.735297	-1.0	-1.0
chr11	77883831	77883952	ENSG00000149262.16|INTS4|BCLAF1|BCLAF1	926	-	2.6643047	1.1332631	-1.0	-1.0
chr11	77991107	77991299	ENSG00000149262.16|INTS4|BCLAF1|BCLAF1	998	-	4.5887294	2.605159	-1.0	-1.0
chr11	77958745	77958834	ENSG00000149262.16|INTS4|BCLAF1|BCLAF1	995	-	4.2835693	2.3213909	-1.0	-1.0
chr11	77960952	77961137	ENSG00000149262.16|INTS4|BCLAF1|BCLAF1	977	-	3.049197	1.6353537	-1.0	-1.0
chr11	77903539	77903620	ENSG00000149262.16|INTS4|BCLAF1|BCLAF1	998	-	7.2238317	2.6401658	-1.0	-1.0
chr11	77924676	77924826	ENSG00000149262.16|INTS4|BCLAF1|BCLAF1	947	-	5.3903723	1.2788041	-1.0	-1.0
chr11	77960340	77960391	ENSG00000149262.16|INTS4|BCLAF1|BCLAF1	946	-	4.2524943	1.2706352	-1.0	-1.0
chr11	77938715	77938820	ENSG00000149262.16|INTS4|BCLAF1|BCLAF1	903	-	2.4920304	1.0110022	-1.0	-1.0
chr11	77981458	77981576	ENSG00000149262.16|INTS4|BCLAF1|BCLAF1	997	-	4.5682535	2.505857	-1.0	-1.0
chr11	77928396	77928496	ENSG00000149262.16|INTS4|BCLAF1|BCLAF1	904	-	5.985403	1.0159829	-1.0	-1.0
chr11	77894289	77894349	ENSG00000149262.16|INTS4|BCLAF1|BCLAF1	970	-	6.454396	1.5161704	-1.0	-1.0
chr11	77978913	77979102	ENSG00000149262.16|INTS4|BCLAF1|BCLAF1	995	-	5.3292284	2.3324618	-1.0	-1.0
chr11	78069913	78070098	ENSG00000259112.2|NDUFC2-KCTD14|BCLAF1|BCLAF1	943	-	2.9982271	1.2453301	-1.0	-1.0
chr11	78072997	78073141	ENSG00000259112.2|NDUFC2-KCTD14|BCLAF1|BCLAF1	984	-	3.0033271	1.7964633	-1.0	-1.0
chr11	78072928	78073141	ENSG00000151366.12|NDUFC2|BCLAF1|BCLAF1	985	-	3.5215497	1.8137165	-1.0	-1.0
chr11	78069913	78070036	ENSG00000151366.12|NDUFC2|BCLAF1|BCLAF1	914	-	2.284943	1.0632997	-1.0	-1.0
chr11	78134729	78134834	ENSG00000159063.12|ALG8|BCLAF1|BCLAF1	907	-	6.011529	1.0303001	-1.0	-1.0
chr11	78124040	78124155	ENSG00000159063.12|ALG8|BCLAF1|BCLAF1	903	-	4.6866746	1.0110958	-1.0	-1.0
chr11	78101025	78101135	ENSG00000159063.12|ALG8|BCLAF1|BCLAF1	904	-	3.966231	1.019724	-1.0	-1.0
chr11	78141510	78141735	ENSG00000246174.7|KCTD21-AS1|BCLAF1|BCLAF1	967	+	4.798707	1.4869443	-1.0	-1.0
chr11	78199604	78199714	ENSG00000118369.12|USP35|BCLAF1|BCLAF1	905	+	5.994138	1.0210998	-1.0	-1.0
chr11	78213830	78213930	ENSG00000118369.12|USP35|BCLAF1|BCLAF1	905	+	5.994138	1.0212252	-1.0	-1.0
chr11	78209907	78210022	ENSG00000118369.12|USP35|BCLAF1|BCLAF1	904	+	5.9852676	1.0168777	-1.0	-1.0
chr11	78469246	78469313	ENSG00000137513.9|NARS2|BCLAF1|BCLAF1	906	-	2.0975947	1.0270635	-1.0	-1.0
chr11	78559538	78559619	ENSG00000137513.9|NARS2|BCLAF1|BCLAF1	998	-	3.7474039	2.748694	-1.0	-1.0
chr11	78568631	78568752	ENSG00000137513.9|NARS2|BCLAF1|BCLAF1	1000	-	4.99273	3.7107198	-1.0	-1.0
chr11	78465875	78466013	ENSG00000137513.9|NARS2|BCLAF1|BCLAF1	967	-	2.753015	1.4814135	-1.0	-1.0
chr11	78493062	78493195	ENSG00000137513.9|NARS2|BCLAF1|BCLAF1	977	-	3.1393175	1.6408846	-1.0	-1.0
chr11	78571334	78571494	ENSG00000137513.9|NARS2|BCLAF1|BCLAF1	996	-	3.5783525	2.4058135	-1.0	-1.0
chr11	78478584	78478683	ENSG00000137513.9|NARS2|BCLAF1|BCLAF1	983	-	3.1812031	1.7655475	-1.0	-1.0
chr11	78528841	78528936	ENSG00000137513.9|NARS2|BCLAF1|BCLAF1	999	-	4.75316	3.0920699	-1.0	-1.0
chr11	78574347	78574487	ENSG00000137513.9|NARS2|BCLAF1|BCLAF1	914	-	2.4180162	1.0661945	-1.0	-1.0
chr11	78566131	78566272	ENSG00000137513.9|NARS2|BCLAF1|BCLAF1	998	-	4.176489	2.6231625	-1.0	-1.0
chr11	78574567	78574667	ENSG00000137513.9|NARS2|BCLAF1|BCLAF1	917	-	2.2654443	1.0833225	-1.0	-1.0
chr11	82838386	82838506	ENSG00000137509.10|PRCP|BCLAF1|BCLAF1	952	-	5.980427	1.3205318	-1.0	-1.0
chr11	83072597	83072792	ENSG00000246067.7|RAB30-AS1|BCLAF1|BCLAF1	969	+	2.5857754	1.5134534	-1.0	-1.0
chr11	83157507	83157612	ENSG00000165494.11|PCF11|BCLAF1|BCLAF1	906	+	1.9675621	1.026779	-1.0	-1.0
chr11	83167414	83167559	ENSG00000165494.11|PCF11|BCLAF1|BCLAF1	936	+	4.0746307	1.191406	-1.0	-1.0
chr11	83165599	83166009	ENSG00000165494.11|PCF11|BCLAF1|BCLAF1	952	+	4.810116	1.3212843	-1.0	-1.0
chr11	83166099	83166709	ENSG00000165494.11|PCF11|BCLAF1|BCLAF1	976	+	5.209499	1.6258715	-1.0	-1.0
chr11	83157132	83157237	ENSG00000165494.11|PCF11|BCLAF1|BCLAF1	907	+	2.5410872	1.0327994	-1.0	-1.0
chr11	83180971	83181186	ENSG00000165494.11|PCF11|BCLAF1|BCLAF1	992	+	6.794889	2.0816946	-1.0	-1.0
chr11	83177718	83177818	ENSG00000165494.11|PCF11|BCLAF1|BCLAF1	902	+	6.019154	1.0093892	-1.0	-1.0
chr11	83177089	83177199	ENSG00000165494.11|PCF11|BCLAF1|BCLAF1	963	+	5.4577928	1.427012	-1.0	-1.0
chr11	83161326	83161452	ENSG00000165494.11|PCF11|BCLAF1|BCLAF1	997	+	7.16337	2.5268605	-1.0	-1.0
chr11	83168862	83169107	ENSG00000165494.11|PCF11|BCLAF1|BCLAF1	978	+	4.1600094	1.6544589	-1.0	-1.0
chr11	83181853	83182009	ENSG00000165494.11|PCF11|BCLAF1|BCLAF1	924	+	3.339176	1.1165903	-1.0	-1.0
chr11	83182398	83182491	ENSG00000165494.11|PCF11|BCLAF1|BCLAF1	972	+	4.410246	1.553458	-1.0	-1.0
chr11	83184678	83184868	ENSG00000165494.11|PCF11|BCLAF1|BCLAF1	941	+	2.9721043	1.2309288	-1.0	-1.0
chr11	83169197	83169472	ENSG00000165494.11|PCF11|BCLAF1|BCLAF1	945	+	3.460167	1.2607778	-1.0	-1.0
chr11	83163678	83163867	ENSG00000165494.11|PCF11|BCLAF1|BCLAF1	996	+	5.722122	2.3513753	-1.0	-1.0
chr11	83167124	83167308	ENSG00000165494.11|PCF11|BCLAF1|BCLAF1	988	+	4.7072906	1.916673	-1.0	-1.0
chr11	83169637	83169995	ENSG00000165494.11|PCF11|BCLAF1|BCLAF1	913	+	3.5895402	1.0622745	-1.0	-1.0
chr11	83168427	83168767	ENSG00000165494.11|PCF11|BCLAF1|BCLAF1	967	+	3.695607	1.4827052	-1.0	-1.0
chr11	83171817	83171914	ENSG00000165494.11|PCF11|BCLAF1|BCLAF1	915	+	2.4469554	1.07069	-1.0	-1.0
chr11	83164206	83164396	ENSG00000165494.11|PCF11|BCLAF1|BCLAF1	968	+	4.311693	1.4980792	-1.0	-1.0
chr11	83157257	83157497	ENSG00000165494.11|PCF11|BCLAF1|BCLAF1	916	+	2.4949865	1.0750034	-1.0	-1.0
chr11	83182339	83182514	ENSG00000254676.1|AP000873.4|BCLAF1|BCLAF1	950	+	4.391348	1.301506	-1.0	-1.0
chr11	83181824	83182074	ENSG00000254676.1|AP000873.4|BCLAF1|BCLAF1	924	+	3.9285474	1.1181487	-1.0	-1.0
chr11	83180969	83181204	ENSG00000254676.1|AP000873.4|BCLAF1|BCLAF1	989	+	6.5087986	1.967031	-1.0	-1.0
chr11	83280140	83280255	ENSG00000137500.9|CCDC90B|BCLAF1|BCLAF1	904	-	4.023695	1.0190791	-1.0	-1.0
chr11	83274612	83274752	ENSG00000137500.9|CCDC90B|BCLAF1|BCLAF1	905	-	3.9035387	1.0220639	-1.0	-1.0
chr11	85631686	85631808	ENSG00000171204.12|TMEM126B|BCLAF1|BCLAF1	931	+	4.0066595	1.163295	-1.0	-1.0
chr11	85663772	85663877	ENSG00000137504.13|CREBZF|BCLAF1|BCLAF1	901	-	1.9257481	1.0055213	-1.0	-1.0
chr11	85663112	85663267	ENSG00000137504.13|CREBZF|BCLAF1|BCLAF1	947	-	2.7999923	1.2722173	-1.0	-1.0
chr11	85661612	85661797	ENSG00000137504.13|CREBZF|BCLAF1|BCLAF1	984	-	3.3198652	1.7905102	-1.0	-1.0
chr11	85663492	85663757	ENSG00000137504.13|CREBZF|BCLAF1|BCLAF1	910	-	1.7207295	1.0460128	-1.0	-1.0
chr11	85664017	85664312	ENSG00000137504.13|CREBZF|BCLAF1|BCLAF1	978	-	2.7949502	1.6645805	-1.0	-1.0
chr11	85664317	85664802	ENSG00000137504.13|CREBZF|BCLAF1|BCLAF1	958	-	2.7436016	1.3726121	-1.0	-1.0
chr11	85958668	85958773	ENSG00000073921.17|PICALM|BCLAF1|BCLAF1	920	-	2.487897	1.0946298	-1.0	-1.0
chr11	86026291	86026367	ENSG00000073921.17|PICALM|BCLAF1|BCLAF1	994	-	4.2732167	2.230971	-1.0	-1.0
chr11	86012280	86012392	ENSG00000073921.17|PICALM|BCLAF1|BCLAF1	997	-	3.4273188	2.4986804	-1.0	-1.0
chr11	86011029	86011136	ENSG00000073921.17|PICALM|BCLAF1|BCLAF1	995	-	2.7360342	2.2660773	-1.0	-1.0
chr11	85981871	85982041	ENSG00000073921.17|PICALM|BCLAF1|BCLAF1	993	-	3.2747068	2.1407607	-1.0	-1.0
chr11	85981128	85981228	ENSG00000073921.17|PICALM|BCLAF1|BCLAF1	999	-	3.2414722	2.8839219	-1.0	-1.0
chr11	85983865	85983973	ENSG00000073921.17|PICALM|BCLAF1|BCLAF1	988	-	3.2770822	1.911935	-1.0	-1.0
chr11	86001030	86001158	ENSG00000073921.17|PICALM|BCLAF1|BCLAF1	987	-	3.0604467	1.8773543	-1.0	-1.0
chr11	86031468	86031611	ENSG00000073921.17|PICALM|BCLAF1|BCLAF1	947	-	2.3316574	1.2780421	-1.0	-1.0
chr11	86000642	86000779	ENSG00000073921.17|PICALM|BCLAF1|BCLAF1	949	-	2.259824	1.2943251	-1.0	-1.0
chr11	85996825	85996929	ENSG00000073921.17|PICALM|BCLAF1|BCLAF1	991	-	2.72223	2.0539017	-1.0	-1.0
chr11	86003365	86003520	ENSG00000073921.17|PICALM|BCLAF1|BCLAF1	991	-	2.917976	2.044811	-1.0	-1.0
chr11	86022366	86022469	ENSG00000073921.17|PICALM|BCLAF1|BCLAF1	1000	-	5.6015854	4.116276	-1.0	-1.0
chr11	86068695	86068890	ENSG00000073921.17|PICALM|BCLAF1|BCLAF1	938	-	2.182822	1.2056892	-1.0	-1.0
chr11	85974707	85974807	ENSG00000073921.17|PICALM|BCLAF1|BCLAF1	944	-	2.3254442	1.2544874	-1.0	-1.0
chr11	86014869	86014963	ENSG00000073921.17|PICALM|BCLAF1|BCLAF1	954	-	4.224771	1.336136	-1.0	-1.0
chr11	86268459	86268561	ENSG00000074266.19|EED|BCLAF1|BCLAF1	903	+	3.9994035	1.0144452	-1.0	-1.0
chr11	86250350	86250448	ENSG00000074266.19|EED|BCLAF1|BCLAF1	901	+	3.8787527	1.0030457	-1.0	-1.0
chr11	86264154	86264289	ENSG00000074266.19|EED|BCLAF1|BCLAF1	937	+	3.5391333	1.2013178	-1.0	-1.0
chr11	86252147	86252240	ENSG00000074266.19|EED|BCLAF1|BCLAF1	998	+	7.249997	2.6791315	-1.0	-1.0
chr11	86266039	86266204	ENSG00000074266.19|EED|BCLAF1|BCLAF1	949	+	5.578598	1.2886935	-1.0	-1.0
chr11	86244913	86245113	ENSG00000074266.19|EED|BCLAF1|BCLAF1	960	+	6.3873396	1.3946666	-1.0	-1.0
chr11	86276901	86277216	ENSG00000074266.19|EED|BCLAF1|BCLAF1	978	+	6.3448377	1.651357	-1.0	-1.0
chr11	86952093	86952228	ENSG00000174804.3|FZD4|BCLAF1|BCLAF1	901	-	2.9333363	1.00572	-1.0	-1.0
chr11	87071516	87071615	ENSG00000166575.16|TMEM135|BCLAF1|BCLAF1	990	+	2.8362164	2.0198145	-1.0	-1.0
chr11	87302295	87302442	ENSG00000166575.16|TMEM135|BCLAF1|BCLAF1	994	+	3.6553109	2.2017548	-1.0	-1.0
chr11	87321200	87321380	ENSG00000166575.16|TMEM135|BCLAF1|BCLAF1	977	+	4.144057	1.6433771	-1.0	-1.0
chr11	87309504	87309614	ENSG00000166575.16|TMEM135|BCLAF1|BCLAF1	935	+	1.9945128	1.1896596	-1.0	-1.0
chr11	87305935	87306005	ENSG00000166575.16|TMEM135|BCLAF1|BCLAF1	996	+	5.124177	2.4126792	-1.0	-1.0
chr11	87319251	87319377	ENSG00000166575.16|TMEM135|BCLAF1|BCLAF1	907	+	2.540036	1.033423	-1.0	-1.0
chr11	87157340	87157475	ENSG00000166575.16|TMEM135|BCLAF1|BCLAF1	987	+	6.738695	1.8917731	-1.0	-1.0
chr11	87038063	87038186	ENSG00000166575.16|TMEM135|BCLAF1|BCLAF1	916	+	2.2757761	1.0779079	-1.0	-1.0
chr11	87236637	87236684	ENSG00000166575.16|TMEM135|BCLAF1|BCLAF1	945	+	2.687739	1.2598712	-1.0	-1.0
chr11	90152297	90152462	ENSG00000077616.10|NAALAD2|BCLAF1|BCLAF1	942	+	4.3123207	1.2384396	-1.0	-1.0
chr11	90147349	90147516	ENSG00000077616.10|NAALAD2|BCLAF1|BCLAF1	949	+	6.365287	1.2944531	-1.0	-1.0
chr11	90158144	90158279	ENSG00000077616.10|NAALAD2|BCLAF1|BCLAF1	984	+	4.483226	1.7858526	-1.0	-1.0
chr11	90149005	90149105	ENSG00000077616.10|NAALAD2|BCLAF1|BCLAF1	902	+	3.1222706	1.0103892	-1.0	-1.0
chr11	90173823	90173915	ENSG00000077616.10|NAALAD2|BCLAF1|BCLAF1	949	+	4.2353487	1.2883617	-1.0	-1.0
chr11	90163534	90163694	ENSG00000077616.10|NAALAD2|BCLAF1|BCLAF1	952	+	4.6087494	1.3172783	-1.0	-1.0
chr11	90163291	90163429	ENSG00000077616.10|NAALAD2|BCLAF1|BCLAF1	962	+	3.3069394	1.4201465	-1.0	-1.0
chr11	90150481	90150607	ENSG00000077616.10|NAALAD2|BCLAF1|BCLAF1	919	+	6.2938375	1.0893257	-1.0	-1.0
chr11	90205459	90205609	ENSG00000110172.11|CHORDC1|BCLAF1|BCLAF1	969	-	4.427857	1.5150136	-1.0	-1.0
chr11	90210535	90210650	ENSG00000110172.11|CHORDC1|BCLAF1|BCLAF1	917	-	4.0207806	1.0819101	-1.0	-1.0
chr11	90211155	90211330	ENSG00000110172.11|CHORDC1|BCLAF1|BCLAF1	942	-	5.785051	1.2344325	-1.0	-1.0
chr11	90202812	90202875	ENSG00000110172.11|CHORDC1|BCLAF1|BCLAF1	905	-	6.1747694	1.0200421	-1.0	-1.0
chr11	90213960	90214160	ENSG00000110172.11|CHORDC1|BCLAF1|BCLAF1	955	-	5.037791	1.3466793	-1.0	-1.0
chr11	93165922	93166022	ENSG00000180773.14|SLC36A4|BCLAF1|BCLAF1	904	-	3.9611695	1.0164644	-1.0	-1.0
chr11	93181690	93181786	ENSG00000180773.14|SLC36A4|BCLAF1|BCLAF1	909	-	4.1221986	1.0418586	-1.0	-1.0
chr11	93185704	93185804	ENSG00000180773.14|SLC36A4|BCLAF1|BCLAF1	902	-	3.9140651	1.0095779	-1.0	-1.0
chr11	93168023	93168143	ENSG00000180773.14|SLC36A4|BCLAF1|BCLAF1	904	-	3.9584095	1.0159788	-1.0	-1.0
chr11	93162720	93162820	ENSG00000180773.14|SLC36A4|BCLAF1|BCLAF1	903	-	3.1335452	1.0135205	-1.0	-1.0
chr11	93727395	93727500	ENSG00000166004.14|CEP295|BCLAF1|BCLAF1	903	+	5.976397	1.0124326	-1.0	-1.0
chr11	93727525	93727630	ENSG00000166004.14|CEP295|BCLAF1|BCLAF1	904	+	5.985403	1.0164644	-1.0	-1.0
chr11	93724253	93724375	ENSG00000166004.14|CEP295|BCLAF1|BCLAF1	903	+	6.100401	1.0151807	-1.0	-1.0
chr11	93675570	93675666	ENSG00000166004.14|CEP295|BCLAF1|BCLAF1	905	+	6.119486	1.0241594	-1.0	-1.0
chr11	93683568	93683742	ENSG00000166004.14|CEP295|BCLAF1|BCLAF1	973	+	4.38549	1.5712862	-1.0	-1.0
chr11	93727140	93727310	ENSG00000166004.14|CEP295|BCLAF1|BCLAF1	903	+	4.737012	1.0141227	-1.0	-1.0
chr11	93702775	93702895	ENSG00000166004.14|CEP295|BCLAF1|BCLAF1	948	+	4.216593	1.2845179	-1.0	-1.0
chr11	93699041	93699231	ENSG00000166004.14|CEP295|BCLAF1|BCLAF1	903	+	4.8778234	1.0119948	-1.0	-1.0
chr11	93683963	93684123	ENSG00000166004.14|CEP295|BCLAF1|BCLAF1	973	+	6.047958	1.5679537	-1.0	-1.0
chr11	93699701	93700021	ENSG00000166004.14|CEP295|BCLAF1|BCLAF1	972	+	6.323995	1.557118	-1.0	-1.0
chr11	93721311	93721412	ENSG00000166004.14|CEP295|BCLAF1|BCLAF1	921	+	2.9069958	1.1044443	-1.0	-1.0
chr11	93729635	93729760	ENSG00000166004.14|CEP295|BCLAF1|BCLAF1	905	+	6.072859	1.0211725	-1.0	-1.0
chr11	93687643	93687865	ENSG00000166004.14|CEP295|BCLAF1|BCLAF1	993	+	6.438034	2.1818314	-1.0	-1.0
chr11	93725650	93725755	ENSG00000166004.14|CEP295|BCLAF1|BCLAF1	905	+	5.994138	1.0211148	-1.0	-1.0
chr11	93696681	93696796	ENSG00000166004.14|CEP295|BCLAF1|BCLAF1	903	+	3.0268183	1.012911	-1.0	-1.0
chr11	93702459	93702637	ENSG00000166004.14|CEP295|BCLAF1|BCLAF1	986	+	5.035995	1.8605939	-1.0	-1.0
chr11	93729433	93729530	ENSG00000166004.14|CEP295|BCLAF1|BCLAF1	972	+	6.44189	1.5535512	-1.0	-1.0
chr11	93698826	93699011	ENSG00000166004.14|CEP295|BCLAF1|BCLAF1	903	+	6.041669	1.0126525	-1.0	-1.0
chr11	93667606	93667807	ENSG00000166004.14|CEP295|BCLAF1|BCLAF1	984	+	6.171467	1.8070233	-1.0	-1.0
chr11	93695496	93695673	ENSG00000166004.14|CEP295|BCLAF1|BCLAF1	988	+	3.8455148	1.9060144	-1.0	-1.0
chr11	93697776	93698026	ENSG00000166004.14|CEP295|BCLAF1|BCLAF1	957	+	5.9051723	1.3661346	-1.0	-1.0
chr11	93698491	93698606	ENSG00000166004.14|CEP295|BCLAF1|BCLAF1	960	+	6.352517	1.3950474	-1.0	-1.0
chr11	93706744	93706897	ENSG00000166004.14|CEP295|BCLAF1|BCLAF1	924	+	3.250183	1.1169208	-1.0	-1.0
chr11	93691926	93692026	ENSG00000166004.14|CEP295|BCLAF1|BCLAF1	905	+	6.119486	1.0241594	-1.0	-1.0
chr11	93679441	93679551	ENSG00000166004.14|CEP295|BCLAF1|BCLAF1	904	+	2.685579	1.0179021	-1.0	-1.0
chr11	93697476	93697626	ENSG00000166004.14|CEP295|BCLAF1|BCLAF1	914	+	4.063477	1.0660506	-1.0	-1.0
chr11	93691680	93691775	ENSG00000166004.14|CEP295|BCLAF1|BCLAF1	946	+	4.2283373	1.2676138	-1.0	-1.0
chr11	93739141	93739326	ENSG00000166012.16|TAF1D|BCLAF1|BCLAF1	998	-	3.4501276	2.8171227	-1.0	-1.0
chr11	93733002	93733192	ENSG00000166012.16|TAF1D|BCLAF1|BCLAF1	963	-	2.8869452	1.4358189	-1.0	-1.0
chr11	93732182	93732377	ENSG00000166012.16|TAF1D|BCLAF1|BCLAF1	972	-	2.4068506	1.555426	-1.0	-1.0
chr11	93733302	93733492	ENSG00000166012.16|TAF1D|BCLAF1|BCLAF1	991	-	2.8704567	2.0580707	-1.0	-1.0
chr11	93741321	93741486	ENSG00000166012.16|TAF1D|BCLAF1|BCLAF1	989	-	2.9989042	1.9615046	-1.0	-1.0
chr11	93736577	93737239	ENSG00000166012.16|TAF1D|BCLAF1|BCLAF1	1000	-	3.781589	3.8738034	-1.0	-1.0
chr11	93734552	93734737	ENSG00000166012.16|TAF1D|BCLAF1|BCLAF1	930	-	2.1391072	1.1544198	-1.0	-1.0
chr11	93730232	93730512	ENSG00000166012.16|TAF1D|BCLAF1|BCLAF1	993	-	3.261012	2.1443744	-1.0	-1.0
chr11	93738108	93738499	ENSG00000166012.16|TAF1D|BCLAF1|BCLAF1	1000	-	3.906335	3.5348074	-1.0	-1.0
chr11	93735807	93736397	ENSG00000166012.16|TAF1D|BCLAF1|BCLAF1	1000	-	3.9147222	3.599059	-1.0	-1.0
chr11	93731102	93731216	ENSG00000166012.16|TAF1D|BCLAF1|BCLAF1	997	-	3.0899134	2.5754342	-1.0	-1.0
chr11	93731752	93731877	ENSG00000166012.16|TAF1D|BCLAF1|BCLAF1	951	-	3.0443459	1.3069532	-1.0	-1.0
chr11	93759741	93759859	ENSG00000182919.14|C11orf54|BCLAF1|BCLAF1	948	+	2.7741003	1.2811193	-1.0	-1.0
chr11	93753681	93753757	ENSG00000182919.14|C11orf54|BCLAF1|BCLAF1	1000	+	5.846927	3.7608678	-1.0	-1.0
chr11	93753935	93754037	ENSG00000182919.14|C11orf54|BCLAF1|BCLAF1	985	+	3.5870318	1.8211226	-1.0	-1.0
chr11	93757315	93757460	ENSG00000182919.14|C11orf54|BCLAF1|BCLAF1	999	+	4.482974	3.1702428	-1.0	-1.0
chr11	93761514	93761644	ENSG00000182919.14|C11orf54|BCLAF1|BCLAF1	941	+	2.6380591	1.2285324	-1.0	-1.0
chr11	93755127	93755393	ENSG00000182919.14|C11orf54|BCLAF1|BCLAF1	992	+	3.855318	2.0729933	-1.0	-1.0
chr11	93747234	93747448	ENSG00000182919.14|C11orf54|BCLAF1|BCLAF1	971	+	3.0017421	1.5423102	-1.0	-1.0
chr11	93750345	93750444	ENSG00000182919.14|C11orf54|BCLAF1|BCLAF1	959	+	2.4772012	1.3902323	-1.0	-1.0
chr11	93755209	93755386	ENSG00000284057.1|AP001273.2|BCLAF1|BCLAF1	997	+	4.530049	2.532824	-1.0	-1.0
chr11	93750308	93750503	ENSG00000284057.1|AP001273.2|BCLAF1|BCLAF1	946	+	2.5467129	1.2643144	-1.0	-1.0
chr11	93793727	93793862	ENSG00000284057.1|AP001273.2|BCLAF1|BCLAF1	957	+	2.932829	1.3680534	-1.0	-1.0
chr11	93759741	93759858	ENSG00000284057.1|AP001273.2|BCLAF1|BCLAF1	948	+	2.7741003	1.2813498	-1.0	-1.0
chr11	93761448	93761643	ENSG00000284057.1|AP001273.2|BCLAF1|BCLAF1	957	+	3.1030915	1.3677931	-1.0	-1.0
chr11	93753935	93754037	ENSG00000284057.1|AP001273.2|BCLAF1|BCLAF1	985	+	3.5870318	1.8201556	-1.0	-1.0
chr11	93747296	93747448	ENSG00000284057.1|AP001273.2|BCLAF1|BCLAF1	986	+	3.179376	1.8695637	-1.0	-1.0
chr11	93757315	93757460	ENSG00000284057.1|AP001273.2|BCLAF1|BCLAF1	999	+	4.482974	3.17021	-1.0	-1.0
chr11	93790573	93790788	ENSG00000284057.1|AP001273.2|BCLAF1|BCLAF1	911	+	4.8137302	1.050875	-1.0	-1.0
chr11	93811917	93812177	ENSG00000284057.1|AP001273.2|BCLAF1|BCLAF1	940	+	3.616247	1.2237043	-1.0	-1.0
chr11	93794922	93795060	ENSG00000284057.1|AP001273.2|BCLAF1|BCLAF1	957	+	6.431335	1.3677669	-1.0	-1.0
chr11	93801834	93801972	ENSG00000284057.1|AP001273.2|BCLAF1|BCLAF1	984	+	5.70616	1.7914615	-1.0	-1.0
chr11	93797609	93797714	ENSG00000284057.1|AP001273.2|BCLAF1|BCLAF1	904	+	4.099095	1.0199866	-1.0	-1.0
chr11	93753681	93753755	ENSG00000284057.1|AP001273.2|BCLAF1|BCLAF1	1000	+	5.846927	3.7605884	-1.0	-1.0
chr11	93788000	93788125	ENSG00000284057.1|AP001273.2|BCLAF1|BCLAF1	945	+	3.0843754	1.2589391	-1.0	-1.0
chr11	93796409	93796540	ENSG00000284057.1|AP001273.2|BCLAF1|BCLAF1	966	+	3.410639	1.462282	-1.0	-1.0
chr11	93784601	93784701	ENSG00000042429.11|MED17|BCLAF1|BCLAF1	903	+	5.976397	1.0127575	-1.0	-1.0
chr11	93797601	93797719	ENSG00000042429.11|MED17|BCLAF1|BCLAF1	914	+	4.9117756	1.0660323	-1.0	-1.0
chr11	93790573	93790788	ENSG00000042429.11|MED17|BCLAF1|BCLAF1	911	+	4.8137302	1.0508715	-1.0	-1.0
chr11	93801800	93801972	ENSG00000042429.11|MED17|BCLAF1|BCLAF1	969	+	4.670663	1.5079044	-1.0	-1.0
chr11	93811920	93812180	ENSG00000042429.11|MED17|BCLAF1|BCLAF1	944	+	3.6083605	1.2547883	-1.0	-1.0
chr11	93793668	93793878	ENSG00000042429.11|MED17|BCLAF1|BCLAF1	948	+	3.1785522	1.288097	-1.0	-1.0
chr11	93794897	93795097	ENSG00000042429.11|MED17|BCLAF1|BCLAF1	932	+	5.2178507	1.1656331	-1.0	-1.0
chr11	93796402	93796540	ENSG00000042429.11|MED17|BCLAF1|BCLAF1	960	+	3.2731903	1.4012798	-1.0	-1.0
chr11	93788000	93788125	ENSG00000042429.11|MED17|BCLAF1|BCLAF1	945	+	3.0843754	1.256747	-1.0	-1.0
chr11	94478734	94478876	ENSG00000020922.12|MRE11|BCLAF1|BCLAF1	997	-	5.003217	2.5549664	-1.0	-1.0
chr11	94456275	94456338	ENSG00000020922.12|MRE11|BCLAF1|BCLAF1	996	-	5.10914	2.3478484	-1.0	-1.0
chr11	94470470	94470642	ENSG00000020922.12|MRE11|BCLAF1|BCLAF1	975	-	3.3430614	1.6095403	-1.0	-1.0
chr11	94471573	94471759	ENSG00000020922.12|MRE11|BCLAF1|BCLAF1	997	-	5.3997064	2.5475364	-1.0	-1.0
chr11	94479673	94479761	ENSG00000020922.12|MRE11|BCLAF1|BCLAF1	988	-	4.7247806	1.9169585	-1.0	-1.0
chr11	94445763	94445888	ENSG00000020922.12|MRE11|BCLAF1|BCLAF1	977	-	6.2470093	1.6417402	-1.0	-1.0
chr11	94460935	94461036	ENSG00000020922.12|MRE11|BCLAF1|BCLAF1	962	-	3.1848907	1.4202974	-1.0	-1.0
chr11	94476288	94476398	ENSG00000020922.12|MRE11|BCLAF1|BCLAF1	996	-	5.0905175	2.3956935	-1.0	-1.0
chr11	94459407	94459581	ENSG00000020922.12|MRE11|BCLAF1|BCLAF1	998	-	7.201095	2.7936578	-1.0	-1.0
chr11	94490832	94490965	ENSG00000020922.12|MRE11|BCLAF1|BCLAF1	998	-	6.088009	2.747438	-1.0	-1.0
chr11	94476174	94476288	ENSG00000020922.12|MRE11|BCLAF1|BCLAF1	945	-	5.7414665	1.260412	-1.0	-1.0
chr11	94447218	94447433	ENSG00000020922.12|MRE11|BCLAF1|BCLAF1	925	-	3.6392379	1.1232395	-1.0	-1.0
chr11	94492731	94492901	ENSG00000020922.12|MRE11|BCLAF1|BCLAF1	992	-	6.8571205	2.077955	-1.0	-1.0
chr11	94435831	94435899	ENSG00000020922.12|MRE11|BCLAF1|BCLAF1	957	-	3.198718	1.3676112	-1.0	-1.0
chr11	94485923	94486084	ENSG00000020922.12|MRE11|BCLAF1|BCLAF1	995	-	4.0131927	2.3148415	-1.0	-1.0
chr11	94419862	94420181	ENSG00000020922.12|MRE11|BCLAF1|BCLAF1	932	-	3.1851563	1.1694201	-1.0	-1.0
chr11	94970932	94971097	ENSG00000150316.11|CWC15|BCLAF1|BCLAF1	914	-	2.5822742	1.063193	-1.0	-1.0
chr11	94972054	94972184	ENSG00000150316.11|CWC15|BCLAF1|BCLAF1	926	-	3.1440856	1.1335758	-1.0	-1.0
chr11	94966294	94966413	ENSG00000150316.11|CWC15|BCLAF1|BCLAF1	931	-	3.5138385	1.1600204	-1.0	-1.0
chr11	94969988	94970163	ENSG00000150316.11|CWC15|BCLAF1|BCLAF1	986	-	3.26548	1.8518939	-1.0	-1.0
chr11	94963371	94963514	ENSG00000150316.11|CWC15|BCLAF1|BCLAF1	974	-	4.016652	1.5909204	-1.0	-1.0
chr11	94971322	94971442	ENSG00000150316.11|CWC15|BCLAF1|BCLAF1	919	-	3.2681348	1.0935235	-1.0	-1.0
chr11	95771541	95771650	ENSG00000077458.12|FAM76B|BCLAF1|BCLAF1	903	-	6.0873413	1.0116677	-1.0	-1.0
chr11	95783064	95783268	ENSG00000077458.12|FAM76B|BCLAF1|BCLAF1	905	-	5.2484355	1.0200042	-1.0	-1.0
chr11	95778821	95778991	ENSG00000077458.12|FAM76B|BCLAF1|BCLAF1	960	-	3.7236466	1.402691	-1.0	-1.0
chr11	95779528	95779687	ENSG00000077458.12|FAM76B|BCLAF1|BCLAF1	935	-	6.335389	1.1840458	-1.0	-1.0
chr11	95775883	95776018	ENSG00000077458.12|FAM76B|BCLAF1|BCLAF1	946	-	4.2100897	1.2689837	-1.0	-1.0
chr11	95786138	95786323	ENSG00000077458.12|FAM76B|BCLAF1|BCLAF1	914	-	3.6133373	1.0663046	-1.0	-1.0
chr11	95799236	95799356	ENSG00000166037.10|CEP57|BCLAF1|BCLAF1	904	+	5.5805387	1.0193114	-1.0	-1.0
chr11	95813467	95813589	ENSG00000166037.10|CEP57|BCLAF1|BCLAF1	991	+	3.5725145	2.043226	-1.0	-1.0
chr11	95825385	95825570	ENSG00000166037.10|CEP57|BCLAF1|BCLAF1	971	+	6.5234737	1.5346512	-1.0	-1.0
chr11	95822445	95822640	ENSG00000166037.10|CEP57|BCLAF1|BCLAF1	961	+	3.3159056	1.4119964	-1.0	-1.0
chr11	95818826	95818904	ENSG00000166037.10|CEP57|BCLAF1|BCLAF1	995	+	5.056069	2.343652	-1.0	-1.0
chr11	95831025	95831285	ENSG00000166037.10|CEP57|BCLAF1|BCLAF1	976	+	3.6511586	1.6251613	-1.0	-1.0
chr11	95827777	95827977	ENSG00000166037.10|CEP57|BCLAF1|BCLAF1	922	+	2.7741342	1.1055429	-1.0	-1.0
chr11	95812938	95813111	ENSG00000166037.10|CEP57|BCLAF1|BCLAF1	981	+	3.910926	1.7220387	-1.0	-1.0
chr11	95829186	95829326	ENSG00000166037.10|CEP57|BCLAF1|BCLAF1	999	+	5.2448125	2.9223402	-1.0	-1.0
chr11	95817786	95817971	ENSG00000166037.10|CEP57|BCLAF1|BCLAF1	991	+	3.9650517	2.0332544	-1.0	-1.0
chr11	95821870	95822045	ENSG00000166037.10|CEP57|BCLAF1|BCLAF1	983	+	3.7373803	1.7613505	-1.0	-1.0
chr11	95850599	95850699	ENSG00000087053.18|MTMR2|BCLAF1|BCLAF1	900	-	2.6887074	1.0000693	-1.0	-1.0
chr11	95847713	95847899	ENSG00000087053.18|MTMR2|BCLAF1|BCLAF1	953	-	3.790428	1.3247072	-1.0	-1.0
chr11	95849673	95849862	ENSG00000087053.18|MTMR2|BCLAF1|BCLAF1	943	-	3.6262953	1.2417438	-1.0	-1.0
chr11	96093001	96093506	ENSG00000184384.13|MAML2|BCLAF1|BCLAF1	947	-	2.9503884	1.2737082	-1.0	-1.0
chr11	96091743	96091891	ENSG00000184384.13|MAML2|BCLAF1|BCLAF1	904	-	3.7415042	1.0163288	-1.0	-1.0
chr11	96284230	96284530	ENSG00000184384.13|MAML2|BCLAF1|BCLAF1	964	-	3.8446376	1.4489348	-1.0	-1.0
chr11	96342742	96342847	ENSG00000184384.13|MAML2|BCLAF1|BCLAF1	911	-	2.388249	1.0486984	-1.0	-1.0
chr11	96373374	96373467	ENSG00000149231.11|CCDC82|BCLAF1|BCLAF1	994	-	4.267975	2.203356	-1.0	-1.0
chr11	96371012	96371132	ENSG00000149231.11|CCDC82|BCLAF1|BCLAF1	989	-	3.4281473	1.9739498	-1.0	-1.0
chr11	96383196	96383473	ENSG00000149231.11|CCDC82|BCLAF1|BCLAF1	1000	-	6.48401	3.6338747	-1.0	-1.0
chr11	96388204	96388379	ENSG00000149231.11|CCDC82|BCLAF1|BCLAF1	930	-	2.746687	1.1562936	-1.0	-1.0
chr11	96353303	96353714	ENSG00000149231.11|CCDC82|BCLAF1|BCLAF1	992	-	4.371642	2.1203277	-1.0	-1.0
chr11	96387504	96387669	ENSG00000149231.11|CCDC82|BCLAF1|BCLAF1	936	-	2.9474096	1.1942581	-1.0	-1.0
chr11	96388699	96388804	ENSG00000149231.11|CCDC82|BCLAF1|BCLAF1	906	-	2.7553797	1.0267084	-1.0	-1.0
chr11	96383960	96384970	ENSG00000149231.11|CCDC82|BCLAF1|BCLAF1	993	-	4.534149	2.1430354	-1.0	-1.0
chr11	96364979	96365150	ENSG00000149231.11|CCDC82|BCLAF1|BCLAF1	1000	-	5.53415	3.4118805	-1.0	-1.0
chr11	96358992	96359212	ENSG00000149231.11|CCDC82|BCLAF1|BCLAF1	995	-	4.8770485	2.2709546	-1.0	-1.0
chr11	96392142	96392252	ENSG00000183340.6|JRKL|BCLAF1|BCLAF1	905	+	6.097342	1.0228003	-1.0	-1.0
chr11	101978346	101978451	ENSG00000110318.13|CEP126|BCLAF1|BCLAF1	901	+	6.1666126	1.0057771	-1.0	-1.0
chr11	102114293	102114394	ENSG00000137693.13|YAP1|BCLAF1|BCLAF1	965	+	3.569208	1.455895	-1.0	-1.0
chr11	102229741	102229936	ENSG00000137693.13|YAP1|BCLAF1|BCLAF1	917	+	2.4001184	1.0803293	-1.0	-1.0
chr11	102110485	102110590	ENSG00000137693.13|YAP1|BCLAF1|BCLAF1	902	+	2.8708205	1.008106	-1.0	-1.0
chr11	102186017	102186172	ENSG00000137693.13|YAP1|BCLAF1|BCLAF1	904	+	2.2464907	1.0172288	-1.0	-1.0
chr11	102227468	102227581	ENSG00000137693.13|YAP1|BCLAF1|BCLAF1	903	+	2.2112353	1.0134542	-1.0	-1.0
chr11	102229991	102230091	ENSG00000137693.13|YAP1|BCLAF1|BCLAF1	900	+	2.4560516	1.0005562	-1.0	-1.0
chr11	102362826	102362974	ENSG00000110330.8|BIRC2|BCLAF1|BCLAF1	997	+	4.561037	2.4724813	-1.0	-1.0
chr11	102377989	102378224	ENSG00000110330.8|BIRC2|BCLAF1|BCLAF1	999	+	4.173022	3.2595286	-1.0	-1.0
chr11	102377495	102377745	ENSG00000110330.8|BIRC2|BCLAF1|BCLAF1	993	+	4.019113	2.1299706	-1.0	-1.0
chr11	102377856	102377913	ENSG00000110330.8|BIRC2|BCLAF1|BCLAF1	998	+	7.3664	2.6625686	-1.0	-1.0
chr11	102350843	102350943	ENSG00000110330.8|BIRC2|BCLAF1|BCLAF1	1000	+	3.7638733	3.6396601	-1.0	-1.0
chr11	102363667	102363716	ENSG00000110330.8|BIRC2|BCLAF1|BCLAF1	992	+	4.8787637	2.1221342	-1.0	-1.0
chr11	102349847	102350217	ENSG00000110330.8|BIRC2|BCLAF1|BCLAF1	964	+	2.9332168	1.4469388	-1.0	-1.0
chr11	102350337	102350749	ENSG00000110330.8|BIRC2|BCLAF1|BCLAF1	943	+	2.6188736	1.2420663	-1.0	-1.0
chr11	102368305	102368548	ENSG00000110330.8|BIRC2|BCLAF1|BCLAF1	998	+	4.570626	2.7280495	-1.0	-1.0
chr11	102401538	102401692	ENSG00000152558.14|TMEM123|BCLAF1|BCLAF1	959	-	1.9998211	1.3885647	-1.0	-1.0
chr11	103082747	103082839	ENSG00000137692.11|DCUN1D5|BCLAF1|BCLAF1	957	-	4.3038516	1.3631245	-1.0	-1.0
chr11	103091745	103091870	ENSG00000137692.11|DCUN1D5|BCLAF1|BCLAF1	903	-	4.4059687	1.013074	-1.0	-1.0
chr11	103062305	103062414	ENSG00000137692.11|DCUN1D5|BCLAF1|BCLAF1	903	-	5.976397	1.0125924	-1.0	-1.0
chr11	103091930	103092070	ENSG00000137692.11|DCUN1D5|BCLAF1|BCLAF1	902	-	5.590729	1.0106122	-1.0	-1.0
chr11	104954836	104954971	ENSG00000196954.13|CASP4|BCLAF1|BCLAF1	902	-	4.51587	1.0086621	-1.0	-1.0
chr11	106009986	106010091	ENSG00000170903.10|MSANTD4|BCLAF1|BCLAF1	907	-	6.011529	1.0303952	-1.0	-1.0
chr11	106090576	106090678	ENSG00000149313.10|AASDHPPT|BCLAF1|BCLAF1	905	+	5.994138	1.0211148	-1.0	-1.0
chr11	106079491	106079692	ENSG00000149313.10|AASDHPPT|BCLAF1|BCLAF1	958	+	4.861845	1.3816533	-1.0	-1.0
chr11	106096797	106096962	ENSG00000149313.10|AASDHPPT|BCLAF1|BCLAF1	920	+	4.381872	1.0975997	-1.0	-1.0
chr11	107353523	107353736	ENSG00000152404.15|CWF19L2|BCLAF1|BCLAF1	929	-	3.2772753	1.1499732	-1.0	-1.0
chr11	107326889	107327053	ENSG00000152404.15|CWF19L2|BCLAF1|BCLAF1	953	-	4.2925205	1.3241228	-1.0	-1.0
chr11	107392778	107392895	ENSG00000152404.15|CWF19L2|BCLAF1|BCLAF1	938	-	3.4090333	1.2101759	-1.0	-1.0
chr11	107433633	107433749	ENSG00000152404.15|CWF19L2|BCLAF1|BCLAF1	968	-	3.6238692	1.5010786	-1.0	-1.0
chr11	107457711	107457826	ENSG00000152404.15|CWF19L2|BCLAF1|BCLAF1	904	-	4.010096	1.019633	-1.0	-1.0
chr11	107390078	107390211	ENSG00000152404.15|CWF19L2|BCLAF1|BCLAF1	961	-	4.039116	1.4113163	-1.0	-1.0
chr11	107455665	107455776	ENSG00000152404.15|CWF19L2|BCLAF1|BCLAF1	999	-	7.6474977	3.2839828	-1.0	-1.0
chr11	107336587	107336713	ENSG00000152404.15|CWF19L2|BCLAF1|BCLAF1	906	-	2.9242797	1.0270733	-1.0	-1.0
chr11	107442938	107443049	ENSG00000152404.15|CWF19L2|BCLAF1|BCLAF1	996	-	5.5709705	2.3574169	-1.0	-1.0
chr11	107334880	107334961	ENSG00000152404.15|CWF19L2|BCLAF1|BCLAF1	904	-	6.257118	1.0184785	-1.0	-1.0
chr11	107428798	107429451	ENSG00000152404.15|CWF19L2|BCLAF1|BCLAF1	987	-	5.3897724	1.8785502	-1.0	-1.0
chr11	107329922	107330019	ENSG00000152404.15|CWF19L2|BCLAF1|BCLAF1	905	-	5.994138	1.0212252	-1.0	-1.0
chr11	107454449	107454572	ENSG00000152404.15|CWF19L2|BCLAF1|BCLAF1	974	-	5.5655904	1.5770411	-1.0	-1.0
chr11	107418193	107418287	ENSG00000152404.15|CWF19L2|BCLAF1|BCLAF1	986	-	3.953211	1.8455592	-1.0	-1.0
chr11	107553866	107553978	ENSG00000137760.14|ALKBH8|BCLAF1|BCLAF1	903	-	6.1622124	1.0124758	-1.0	-1.0
chr11	108088526	108088651	ENSG00000166266.13|CUL5|BCLAF1|BCLAF1	923	+	2.4869018	1.1118273	-1.0	-1.0
chr11	108098405	108098529	ENSG00000166266.13|CUL5|BCLAF1|BCLAF1	997	+	7.196665	2.5609303	-1.0	-1.0
chr11	108049939	108050066	ENSG00000166266.13|CUL5|BCLAF1|BCLAF1	929	+	2.9224868	1.149161	-1.0	-1.0
chr11	108070095	108070189	ENSG00000166266.13|CUL5|BCLAF1|BCLAF1	996	+	4.5002923	2.3489437	-1.0	-1.0
chr11	108073389	108073497	ENSG00000166266.13|CUL5|BCLAF1|BCLAF1	989	+	4.752435	1.9644629	-1.0	-1.0
chr11	108095529	108095691	ENSG00000166266.13|CUL5|BCLAF1|BCLAF1	990	+	4.398719	2.0131798	-1.0	-1.0
chr11	108094390	108094514	ENSG00000166266.13|CUL5|BCLAF1|BCLAF1	968	+	5.038825	1.494756	-1.0	-1.0
chr11	108046269	108046434	ENSG00000166266.13|CUL5|BCLAF1|BCLAF1	962	+	2.9999857	1.4230775	-1.0	-1.0
chr11	108054646	108054792	ENSG00000166266.13|CUL5|BCLAF1|BCLAF1	972	+	3.4504244	1.5539368	-1.0	-1.0
chr11	108054874	108054955	ENSG00000166266.13|CUL5|BCLAF1|BCLAF1	999	+	5.392674	2.8877335	-1.0	-1.0
chr11	108072331	108072462	ENSG00000166266.13|CUL5|BCLAF1|BCLAF1	993	+	3.6154182	2.1649156	-1.0	-1.0
chr11	108033801	108033906	ENSG00000166266.13|CUL5|BCLAF1|BCLAF1	995	+	7.0412226	2.2922196	-1.0	-1.0
chr11	108089491	108089623	ENSG00000166266.13|CUL5|BCLAF1|BCLAF1	904	+	6.1331654	1.0194355	-1.0	-1.0
chr11	108094811	108094987	ENSG00000166266.13|CUL5|BCLAF1|BCLAF1	971	+	4.788248	1.5309119	-1.0	-1.0
chr11	108052659	108052801	ENSG00000166266.13|CUL5|BCLAF1|BCLAF1	983	+	3.9905832	1.780785	-1.0	-1.0
chr11	108078175	108078240	ENSG00000166266.13|CUL5|BCLAF1|BCLAF1	994	+	6.9137354	2.203356	-1.0	-1.0
chr11	108146125	108146359	ENSG00000075239.13|ACAT1|BCLAF1|BCLAF1	990	+	4.3559523	2.0028577	-1.0	-1.0
chr11	108135141	108135242	ENSG00000075239.13|ACAT1|BCLAF1|BCLAF1	909	+	2.5915077	1.0390532	-1.0	-1.0
chr11	108134220	108134395	ENSG00000075239.13|ACAT1|BCLAF1|BCLAF1	985	+	5.4203057	1.8248209	-1.0	-1.0
chr11	108140099	108140215	ENSG00000075239.13|ACAT1|BCLAF1|BCLAF1	943	+	2.4972851	1.2424808	-1.0	-1.0
chr11	108141604	108141700	ENSG00000075239.13|ACAT1|BCLAF1|BCLAF1	1000	+	4.611424	3.66323	-1.0	-1.0
chr11	108147269	108147419	ENSG00000075239.13|ACAT1|BCLAF1|BCLAF1	953	+	3.0652182	1.3263083	-1.0	-1.0
chr11	108133819	108133937	ENSG00000075239.13|ACAT1|BCLAF1|BCLAF1	917	+	2.6695223	1.0793893	-1.0	-1.0
chr11	108138854	108139094	ENSG00000075239.13|ACAT1|BCLAF1|BCLAF1	961	+	4.325748	1.4039437	-1.0	-1.0
chr11	108143982	108144087	ENSG00000075239.13|ACAT1|BCLAF1|BCLAF1	946	+	6.408964	1.2710449	-1.0	-1.0
chr11	108142436	108142571	ENSG00000075239.13|ACAT1|BCLAF1|BCLAF1	955	+	3.0669239	1.3433723	-1.0	-1.0
chr11	108161854	108162035	ENSG00000149308.16|NPAT|BCLAF1|BCLAF1	903	-	4.3082952	1.0142453	-1.0	-1.0
chr11	108161684	108161784	ENSG00000149308.16|NPAT|BCLAF1|BCLAF1	900	-	3.1408727	1.0009443	-1.0	-1.0
chr11	108161429	108161599	ENSG00000149308.16|NPAT|BCLAF1|BCLAF1	904	-	6.1093445	1.0175902	-1.0	-1.0
chr11	108158904	108159009	ENSG00000149308.16|NPAT|BCLAF1|BCLAF1	905	-	6.0575266	1.023767	-1.0	-1.0
chr11	108189120	108189310	ENSG00000149308.16|NPAT|BCLAF1|BCLAF1	905	-	5.174917	1.0216746	-1.0	-1.0
chr11	108173486	108173751	ENSG00000149308.16|NPAT|BCLAF1|BCLAF1	915	-	5.4994264	1.0720158	-1.0	-1.0
chr11	108161249	108161409	ENSG00000149308.16|NPAT|BCLAF1|BCLAF1	904	-	6.1272435	1.0182391	-1.0	-1.0
chr11	108248932	108249097	ENSG00000149311.18|ATM|BCLAF1|BCLAF1	1000	+	5.0635667	4.5929675	-1.0	-1.0
chr11	108299624	108299885	ENSG00000149311.18|ATM|BCLAF1|BCLAF1	999	+	4.4029956	2.9829373	-1.0	-1.0
chr11	108332761	108332900	ENSG00000149311.18|ATM|BCLAF1|BCLAF1	999	+	3.9569068	3.298176	-1.0	-1.0
chr11	108307896	108307984	ENSG00000149311.18|ATM|BCLAF1|BCLAF1	999	+	5.5186644	2.9471004	-1.0	-1.0
chr11	108315822	108315911	ENSG00000149311.18|ATM|BCLAF1|BCLAF1	1000	+	5.8654494	5.376717	-1.0	-1.0
chr11	108334968	108335109	ENSG00000149311.18|ATM|BCLAF1|BCLAF1	1000	+	4.3103514	3.87818	-1.0	-1.0
chr11	108272721	108272852	ENSG00000149311.18|ATM|BCLAF1|BCLAF1	995	+	3.449359	2.319649	-1.0	-1.0
chr11	108268624	108268764	ENSG00000149311.18|ATM|BCLAF1|BCLAF1	948	+	4.6831756	1.2846434	-1.0	-1.0
chr11	108243952	108244118	ENSG00000149311.18|ATM|BCLAF1|BCLAF1	1000	+	5.079841	3.8272781	-1.0	-1.0
chr11	108310159	108310315	ENSG00000149311.18|ATM|BCLAF1|BCLAF1	995	+	3.6699088	2.312166	-1.0	-1.0
chr11	108319953	108320053	ENSG00000149311.18|ATM|BCLAF1|BCLAF1	1000	+	5.002175	3.593933	-1.0	-1.0
chr11	108321300	108321415	ENSG00000149311.18|ATM|BCLAF1|BCLAF1	991	+	3.4896636	2.0326848	-1.0	-1.0
chr11	108292618	108292788	ENSG00000149311.18|ATM|BCLAF1|BCLAF1	998	+	4.0602636	2.712546	-1.0	-1.0
chr11	108284226	108284473	ENSG00000149311.18|ATM|BCLAF1|BCLAF1	995	+	2.9431255	2.3171961	-1.0	-1.0
chr11	108326057	108326225	ENSG00000149311.18|ATM|BCLAF1|BCLAF1	1000	+	5.725104	4.3428884	-1.0	-1.0
chr11	108329020	108329307	ENSG00000149311.18|ATM|BCLAF1|BCLAF1	994	+	3.695874	2.193728	-1.0	-1.0
chr11	108251836	108252026	ENSG00000149311.18|ATM|BCLAF1|BCLAF1	988	+	2.798606	1.9236609	-1.0	-1.0
chr11	108287392	108287715	ENSG00000149311.18|ATM|BCLAF1|BCLAF1	997	+	3.8865933	2.4791267	-1.0	-1.0
chr11	108289601	108289876	ENSG00000149311.18|ATM|BCLAF1|BCLAF1	997	+	4.443653	2.5207102	-1.0	-1.0
chr11	108256214	108256340	ENSG00000149311.18|ATM|BCLAF1|BCLAF1	1000	+	3.9035676	3.9514806	-1.0	-1.0
chr11	108272531	108272607	ENSG00000149311.18|ATM|BCLAF1|BCLAF1	1000	+	8.828318	5.940352	-1.0	-1.0
chr11	108252816	108252912	ENSG00000149311.18|ATM|BCLAF1|BCLAF1	1000	+	4.7617393	5.28503	-1.0	-1.0
chr11	108280994	108281168	ENSG00000149311.18|ATM|BCLAF1|BCLAF1	1000	+	6.0123715	5.4349604	-1.0	-1.0
chr11	108293312	108293472	ENSG00000149311.18|ATM|BCLAF1|BCLAF1	995	+	3.6166112	2.336464	-1.0	-1.0
chr11	108271063	108271146	ENSG00000149311.18|ATM|BCLAF1|BCLAF1	1000	+	5.556755	5.085659	-1.0	-1.0
chr11	108229177	108229407	ENSG00000149311.18|ATM|BCLAF1|BCLAF1	1000	+	4.3105254	4.104241	-1.0	-1.0
chr11	108316010	108316113	ENSG00000149311.18|ATM|BCLAF1|BCLAF1	999	+	7.6450353	3.2093692	-1.0	-1.0
chr11	108227775	108227888	ENSG00000149311.18|ATM|BCLAF1|BCLAF1	1000	+	4.8681164	5.6435404	-1.0	-1.0
chr11	108304674	108304852	ENSG00000149311.18|ATM|BCLAF1|BCLAF1	968	+	3.2642617	1.4902974	-1.0	-1.0
chr11	108365324	108365534	ENSG00000149311.18|ATM|BCLAF1|BCLAF1	971	+	2.9913678	1.5434132	-1.0	-1.0
chr11	108288976	108289103	ENSG00000149311.18|ATM|BCLAF1|BCLAF1	1000	+	5.3555064	3.8820114	-1.0	-1.0
chr11	108257480	108257606	ENSG00000149311.18|ATM|BCLAF1|BCLAF1	1000	+	6.5931735	5.6760783	-1.0	-1.0
chr11	108345742	108345908	ENSG00000149311.18|ATM|BCLAF1|BCLAF1	997	+	3.6775749	2.5655124	-1.0	-1.0
chr11	108267170	108267342	ENSG00000149311.18|ATM|BCLAF1|BCLAF1	1000	+	5.8445635	7.7908587	-1.0	-1.0
chr11	108331878	108332037	ENSG00000149311.18|ATM|BCLAF1|BCLAF1	1000	+	4.311515	3.882064	-1.0	-1.0
chr11	108317372	108317521	ENSG00000149311.18|ATM|BCLAF1|BCLAF1	996	+	3.5050457	2.417654	-1.0	-1.0
chr11	108235669	108235904	ENSG00000149311.18|ATM|BCLAF1|BCLAF1	1000	+	3.8447905	3.5627062	-1.0	-1.0
chr11	108294926	108295141	ENSG00000149311.18|ATM|BCLAF1|BCLAF1	966	+	2.6492727	1.4744476	-1.0	-1.0
chr11	108327568	108327753	ENSG00000149311.18|ATM|BCLAF1|BCLAF1	990	+	3.9494452	1.9915667	-1.0	-1.0
chr11	108297208	108297382	ENSG00000149311.18|ATM|BCLAF1|BCLAF1	991	+	3.389046	2.0696437	-1.0	-1.0
chr11	108347278	108347365	ENSG00000149311.18|ATM|BCLAF1|BCLAF1	1000	+	8.248097	4.385216	-1.0	-1.0
chr11	108271250	108271406	ENSG00000149311.18|ATM|BCLAF1|BCLAF1	1000	+	3.7336187	3.435622	-1.0	-1.0
chr11	108354810	108354874	ENSG00000149311.18|ATM|BCLAF1|BCLAF1	998	+	5.2596054	2.6534624	-1.0	-1.0
chr11	108353755	108353875	ENSG00000149311.18|ATM|BCLAF1|BCLAF1	1000	+	3.863286	3.617737	-1.0	-1.0
chr11	108244787	108245026	ENSG00000149311.18|ATM|BCLAF1|BCLAF1	1000	+	4.9425073	4.071324	-1.0	-1.0
chr11	108301647	108301789	ENSG00000149311.18|ATM|BCLAF1|BCLAF1	999	+	4.961096	2.9751964	-1.0	-1.0
chr11	108227518	108227696	ENSG00000149311.18|ATM|BCLAF1|BCLAF1	999	+	4.2994924	2.8940272	-1.0	-1.0
chr11	108271151	108271250	ENSG00000149311.18|ATM|BCLAF1|BCLAF1	903	+	6.0873413	1.0118561	-1.0	-1.0
chr11	108330213	108330421	ENSG00000149311.18|ATM|BCLAF1|BCLAF1	1000	+	4.996035	3.8238153	-1.0	-1.0
chr11	108302852	108303029	ENSG00000149311.18|ATM|BCLAF1|BCLAF1	1000	+	4.74222	4.635674	-1.0	-1.0
chr11	108246963	108247127	ENSG00000149311.18|ATM|BCLAF1|BCLAF1	1000	+	4.4833016	4.4118123	-1.0	-1.0
chr11	108365081	108365218	ENSG00000149311.18|ATM|BCLAF1|BCLAF1	999	+	3.7951572	2.852905	-1.0	-1.0
chr11	108268409	108268604	ENSG00000149311.18|ATM|BCLAF1|BCLAF1	1000	+	4.862354	4.8496585	-1.0	-1.0
chr11	108282709	108282874	ENSG00000149311.18|ATM|BCLAF1|BCLAF1	1000	+	6.0198007	3.899314	-1.0	-1.0
chr11	108227696	108227775	ENSG00000149311.18|ATM|BCLAF1|BCLAF1	902	+	2.377357	1.008495	-1.0	-1.0
chr11	108250700	108251072	ENSG00000149311.18|ATM|BCLAF1|BCLAF1	999	+	4.107292	3.2918825	-1.0	-1.0
chr11	108253813	108254039	ENSG00000149311.18|ATM|BCLAF1|BCLAF1	1000	+	4.2951264	3.9823048	-1.0	-1.0
chr11	108258985	108259075	ENSG00000149311.18|ATM|BCLAF1|BCLAF1	1000	+	4.3440447	3.9892337	-1.0	-1.0
chr11	108335844	108336049	ENSG00000149311.18|ATM|BCLAF1|BCLAF1	959	+	2.9901595	1.3883361	-1.0	-1.0
chr11	108331443	108331557	ENSG00000149311.18|ATM|BCLAF1|BCLAF1	1000	+	4.676405	4.478456	-1.0	-1.0
chr11	108325309	108325539	ENSG00000149311.18|ATM|BCLAF1|BCLAF1	998	+	4.085885	2.8060942	-1.0	-1.0
chr11	108343221	108343366	ENSG00000149311.18|ATM|BCLAF1|BCLAF1	1000	+	7.222964	3.7000403	-1.0	-1.0
chr11	108279490	108279608	ENSG00000149311.18|ATM|BCLAF1|BCLAF1	1000	+	5.4669614	3.7513425	-1.0	-1.0
chr11	108333885	108333968	ENSG00000149311.18|ATM|BCLAF1|BCLAF1	1000	+	6.61065	5.6422563	-1.0	-1.0
chr11	108312410	108312498	ENSG00000149311.18|ATM|BCLAF1|BCLAF1	1000	+	4.7537594	4.031641	-1.0	-1.0
chr11	108479315	108479415	ENSG00000178202.12|KDELC2|BCLAF1|BCLAF1	902	-	5.94972	1.0109795	-1.0	-1.0
chr11	108486271	108486381	ENSG00000178202.12|KDELC2|BCLAF1|BCLAF1	905	-	5.9999347	1.0242186	-1.0	-1.0
chr11	108477606	108477706	ENSG00000178202.12|KDELC2|BCLAF1|BCLAF1	990	-	4.1106434	1.9879886	-1.0	-1.0
chr11	108719796	108719885	ENSG00000178105.9|DDX10|BCLAF1|BCLAF1	956	+	3.1522214	1.3523371	-1.0	-1.0
chr11	108688945	108689062	ENSG00000178105.9|DDX10|BCLAF1|BCLAF1	901	+	5.7660933	1.0060756	-1.0	-1.0
chr11	108723271	108723462	ENSG00000178105.9|DDX10|BCLAF1|BCLAF1	991	+	6.8315177	2.0418038	-1.0	-1.0
chr11	108940245	108940445	ENSG00000178105.9|DDX10|BCLAF1|BCLAF1	981	+	6.5825047	1.7141207	-1.0	-1.0
chr11	108693515	108693600	ENSG00000178105.9|DDX10|BCLAF1|BCLAF1	904	+	6.3213587	1.0192318	-1.0	-1.0
chr11	108940465	108940565	ENSG00000178105.9|DDX10|BCLAF1|BCLAF1	904	+	5.985403	1.0164644	-1.0	-1.0
chr11	108722996	108723271	ENSG00000178105.9|DDX10|BCLAF1|BCLAF1	946	+	5.640604	1.2686281	-1.0	-1.0
chr11	108665154	108665334	ENSG00000178105.9|DDX10|BCLAF1|BCLAF1	958	+	6.384763	1.3745776	-1.0	-1.0
chr11	108691875	108692038	ENSG00000178105.9|DDX10|BCLAF1|BCLAF1	956	+	3.3406475	1.3518116	-1.0	-1.0
chr11	108838460	108838560	ENSG00000178105.9|DDX10|BCLAF1|BCLAF1	906	+	6.356276	1.0257981	-1.0	-1.0
chr11	108679370	108679555	ENSG00000178105.9|DDX10|BCLAF1|BCLAF1	982	+	5.2852263	1.7429949	-1.0	-1.0
chr11	110230202	110230357	ENSG00000137710.14|RDX|BCLAF1|BCLAF1	923	-	2.747813	1.1125584	-1.0	-1.0
chr11	110247702	110247833	ENSG00000137710.14|RDX|BCLAF1|BCLAF1	989	-	4.4854865	1.9643788	-1.0	-1.0
chr11	110264778	110264874	ENSG00000137710.14|RDX|BCLAF1|BCLAF1	987	-	3.989041	1.8910584	-1.0	-1.0
chr11	110272535	110272619	ENSG00000137710.14|RDX|BCLAF1|BCLAF1	989	-	4.1255813	1.9661325	-1.0	-1.0
chr11	110236098	110236213	ENSG00000137710.14|RDX|BCLAF1|BCLAF1	905	-	2.8423047	1.0223126	-1.0	-1.0
chr11	110279680	110279756	ENSG00000137710.14|RDX|BCLAF1|BCLAF1	998	-	7.3171306	2.733112	-1.0	-1.0
chr11	110233236	110233501	ENSG00000137710.14|RDX|BCLAF1|BCLAF1	989	-	3.9616013	1.9604278	-1.0	-1.0
chr11	110255288	110255385	ENSG00000137710.14|RDX|BCLAF1|BCLAF1	971	-	6.5694327	1.5364778	-1.0	-1.0
chr11	110231737	110232032	ENSG00000137710.14|RDX|BCLAF1|BCLAF1	979	-	4.1763864	1.6717151	-1.0	-1.0
chr11	110253944	110254104	ENSG00000137710.14|RDX|BCLAF1|BCLAF1	987	-	3.9840791	1.8829038	-1.0	-1.0
chr11	110257766	110257913	ENSG00000137710.14|RDX|BCLAF1|BCLAF1	998	-	4.09368	2.6251493	-1.0	-1.0
chr11	110258105	110258208	ENSG00000137710.14|RDX|BCLAF1|BCLAF1	994	-	4.9887524	2.2569375	-1.0	-1.0
chr11	110263959	110264219	ENSG00000137710.14|RDX|BCLAF1|BCLAF1	967	-	3.3513203	1.4762437	-1.0	-1.0
chr11	110229952	110230147	ENSG00000137710.14|RDX|BCLAF1|BCLAF1	944	-	2.7393193	1.2496026	-1.0	-1.0
chr11	110230517	110230637	ENSG00000137710.14|RDX|BCLAF1|BCLAF1	905	-	2.2572155	1.0217185	-1.0	-1.0
chr11	110237491	110237726	ENSG00000137710.14|RDX|BCLAF1|BCLAF1	999	-	4.8297153	2.8915105	-1.0	-1.0
chr11	111299862	111299962	ENSG00000214290.8|COLCA2|BCLAF1|BCLAF1	905	+	2.745647	1.0203605	-1.0	-1.0
chr11	111300526	111300621	ENSG00000214290.8|COLCA2|BCLAF1|BCLAF1	904	+	2.566245	1.0189544	-1.0	-1.0
chr11	111700885	111701005	ENSG00000170145.4|SIK2|BCLAF1|BCLAF1	945	+	3.034532	1.2625631	-1.0	-1.0
chr11	111688000	111688162	ENSG00000170145.4|SIK2|BCLAF1|BCLAF1	905	+	3.9128907	1.0231454	-1.0	-1.0
chr11	111616247	111616359	ENSG00000170145.4|SIK2|BCLAF1|BCLAF1	925	+	2.8446178	1.1229472	-1.0	-1.0
chr11	111704986	111705101	ENSG00000170145.4|SIK2|BCLAF1|BCLAF1	907	+	6.011529	1.0303555	-1.0	-1.0
chr11	111752158	111752332	ENSG00000137713.15|PPP2R1B|BCLAF1|BCLAF1	995	-	3.2360277	2.2843895	-1.0	-1.0
chr11	111755294	111755450	ENSG00000137713.15|PPP2R1B|BCLAF1|BCLAF1	969	-	3.7067306	1.5057095	-1.0	-1.0
chr11	111764804	111764905	ENSG00000137713.15|PPP2R1B|BCLAF1|BCLAF1	999	-	3.6309133	2.9307477	-1.0	-1.0
chr11	111754979	111755089	ENSG00000137713.15|PPP2R1B|BCLAF1|BCLAF1	1000	-	4.526358	3.620871	-1.0	-1.0
chr11	111754498	111754569	ENSG00000137713.15|PPP2R1B|BCLAF1|BCLAF1	986	-	4.009455	1.8625416	-1.0	-1.0
chr11	111759803	111759951	ENSG00000137713.15|PPP2R1B|BCLAF1|BCLAF1	977	-	3.6354342	1.6382397	-1.0	-1.0
chr11	111741942	111742042	ENSG00000137713.15|PPP2R1B|BCLAF1|BCLAF1	906	-	2.7813828	1.029035	-1.0	-1.0
chr11	111753442	111753547	ENSG00000137713.15|PPP2R1B|BCLAF1|BCLAF1	928	-	2.534204	1.143012	-1.0	-1.0
chr11	111742052	111742222	ENSG00000137713.15|PPP2R1B|BCLAF1|BCLAF1	968	-	2.9850004	1.4972736	-1.0	-1.0
chr11	111760818	111761051	ENSG00000137713.15|PPP2R1B|BCLAF1|BCLAF1	989	-	3.599165	1.9782912	-1.0	-1.0
chr11	111741405	111741612	ENSG00000137713.15|PPP2R1B|BCLAF1|BCLAF1	957	-	3.5913177	1.3686498	-1.0	-1.0
chr11	111766267	111766372	ENSG00000137713.15|PPP2R1B|BCLAF1|BCLAF1	906	-	2.7516704	1.0254753	-1.0	-1.0
chr11	111765293	111765384	ENSG00000137713.15|PPP2R1B|BCLAF1|BCLAF1	995	-	3.944603	2.3225477	-1.0	-1.0
chr11	111743375	111743525	ENSG00000137713.15|PPP2R1B|BCLAF1|BCLAF1	988	-	3.6386752	1.938933	-1.0	-1.0
chr11	111747953	111748014	ENSG00000137713.15|PPP2R1B|BCLAF1|BCLAF1	983	-	3.5925848	1.7624534	-1.0	-1.0
chr11	111742457	111742665	ENSG00000137713.15|PPP2R1B|BCLAF1|BCLAF1	982	-	4.6486273	1.7491574	-1.0	-1.0
chr11	111786350	111786505	ENSG00000258529.5|AP001781.3|BCLAF1|BCLAF1	904	-	3.8542955	1.0161446	-1.0	-1.0
chr11	111809647	111809773	ENSG00000258529.5|AP001781.3|BCLAF1|BCLAF1	905	-	4.490121	1.0206835	-1.0	-1.0
chr11	111853648	111853736	ENSG00000258529.5|AP001781.3|BCLAF1|BCLAF1	975	-	3.8047106	1.6055284	-1.0	-1.0
chr11	111857601	111857721	ENSG00000258529.5|AP001781.3|BCLAF1|BCLAF1	917	-	2.5989463	1.0816989	-1.0	-1.0
chr11	111809648	111809753	ENSG00000086848.14|ALG9|BCLAF1|BCLAF1	904	-	3.9976382	1.0182985	-1.0	-1.0
chr11	111853648	111853736	ENSG00000086848.14|ALG9|BCLAF1|BCLAF1	975	-	3.8047106	1.6037481	-1.0	-1.0
chr11	111786351	111786520	ENSG00000086848.14|ALG9|BCLAF1|BCLAF1	905	-	3.826389	1.0231591	-1.0	-1.0
chr11	111857601	111857721	ENSG00000086848.14|ALG9|BCLAF1|BCLAF1	918	-	2.5989463	1.0863792	-1.0	-1.0
chr11	111968512	111968622	ENSG00000150764.13|DIXDC1|BCLAF1|BCLAF1	951	+	6.3872046	1.3109149	-1.0	-1.0
chr11	111982391	111982487	ENSG00000150764.13|DIXDC1|BCLAF1|BCLAF1	903	+	5.967641	1.0138845	-1.0	-1.0
chr11	112028514	112028634	ENSG00000150768.15|DLAT|BCLAF1|BCLAF1	969	+	3.4867392	1.5071012	-1.0	-1.0
chr11	112078214	112078315	ENSG00000150776.17|C11orf57|BCLAF1|BCLAF1	903	+	6.3075814	1.0127542	-1.0	-1.0
chr11	112080408	112080628	ENSG00000150776.17|C11orf57|BCLAF1|BCLAF1	950	+	4.732345	1.2986141	-1.0	-1.0
chr11	112233162	112233297	ENSG00000150787.7|PTS|BCLAF1|BCLAF1	968	+	4.924667	1.488839	-1.0	-1.0
chr11	113757661	113757841	ENSG00000086827.8|ZW10|BCLAF1|BCLAF1	904	-	6.1812673	1.0183483	-1.0	-1.0
chr11	113737586	113737686	ENSG00000086827.8|ZW10|BCLAF1|BCLAF1	901	-	3.9478872	1.0039847	-1.0	-1.0
chr11	113747540	113747705	ENSG00000086827.8|ZW10|BCLAF1|BCLAF1	943	-	4.252548	1.2470332	-1.0	-1.0
chr11	113736619	113736799	ENSG00000086827.8|ZW10|BCLAF1|BCLAF1	971	-	5.3962398	1.5367521	-1.0	-1.0
chr11	113760512	113760590	ENSG00000086827.8|ZW10|BCLAF1|BCLAF1	964	-	6.389786	1.4478173	-1.0	-1.0
chr11	113760213	113760358	ENSG00000086827.8|ZW10|BCLAF1|BCLAF1	916	-	6.215559	1.074135	-1.0	-1.0
chr11	113748271	113748401	ENSG00000086827.8|ZW10|BCLAF1|BCLAF1	904	-	3.9700663	1.0154982	-1.0	-1.0
chr11	113827232	113827360	ENSG00000048028.11|USP28|BCLAF1|BCLAF1	927	-	3.7694972	1.1372058	-1.0	-1.0
chr11	113829196	113829326	ENSG00000048028.11|USP28|BCLAF1|BCLAF1	906	-	4.0448203	1.024899	-1.0	-1.0
chr11	113804672	113804751	ENSG00000048028.11|USP28|BCLAF1|BCLAF1	989	-	6.802405	1.9619892	-1.0	-1.0
chr11	113809062	113809254	ENSG00000048028.11|USP28|BCLAF1|BCLAF1	984	-	6.171216	1.7837982	-1.0	-1.0
chr11	113801487	113801697	ENSG00000048028.11|USP28|BCLAF1|BCLAF1	921	-	3.8659322	1.1015223	-1.0	-1.0
chr11	113840602	113840702	ENSG00000048028.11|USP28|BCLAF1|BCLAF1	903	-	4.0561438	1.0118561	-1.0	-1.0
chr11	113803797	113803877	ENSG00000048028.11|USP28|BCLAF1|BCLAF1	943	-	3.4623356	1.2416593	-1.0	-1.0
chr11	113817677	113817832	ENSG00000048028.11|USP28|BCLAF1|BCLAF1	920	-	3.9899046	1.094394	-1.0	-1.0
chr11	113833419	113833519	ENSG00000048028.11|USP28|BCLAF1|BCLAF1	901	-	2.7516797	1.0028017	-1.0	-1.0
chr11	113804867	113804977	ENSG00000048028.11|USP28|BCLAF1|BCLAF1	920	-	4.0955906	1.0970378	-1.0	-1.0
chr11	113812405	113812504	ENSG00000048028.11|USP28|BCLAF1|BCLAF1	902	-	5.94972	1.0106578	-1.0	-1.0
chr11	114440655	114440739	ENSG00000255663.1|AP002373.1|BCLAF1|BCLAF1	903	+	3.9994035	1.0141199	-1.0	-1.0
chr11	114449845	114450110	ENSG00000076043.9|REXO2|BCLAF1|BCLAF1	963	+	3.0372977	1.4369663	-1.0	-1.0
chr11	114440655	114440785	ENSG00000076043.9|REXO2|BCLAF1|BCLAF1	904	+	4.86174	1.0155187	-1.0	-1.0
chr11	115176372	115176527	ENSG00000182985.17|CADM1|BCLAF1|BCLAF1	904	-	2.586968	1.0170153	-1.0	-1.0
chr11	115229117	115229271	ENSG00000182985.17|CADM1|BCLAF1|BCLAF1	930	-	2.9774375	1.1540298	-1.0	-1.0
chr11	115231352	115231467	ENSG00000182985.17|CADM1|BCLAF1|BCLAF1	931	-	2.645607	1.1613169	-1.0	-1.0
chr11	115217891	115218021	ENSG00000182985.17|CADM1|BCLAF1|BCLAF1	911	-	2.662766	1.0518531	-1.0	-1.0
chr11	116757800	116757915	ENSG00000137656.11|BUD13|BCLAF1|BCLAF1	917	-	3.6462712	1.082251	-1.0	-1.0
chr11	116762582	116762697	ENSG00000137656.11|BUD13|BCLAF1|BCLAF1	904	-	6.0407395	1.0165406	-1.0	-1.0
chr11	116778958	116779059	ENSG00000109917.10|ZPR1|BCLAF1|BCLAF1	949	-	4.2031636	1.2935021	-1.0	-1.0
chr11	116785795	116785882	ENSG00000109917.10|ZPR1|BCLAF1|BCLAF1	902	-	3.9868803	1.0095335	-1.0	-1.0
chr11	116786510	116786581	ENSG00000109917.10|ZPR1|BCLAF1|BCLAF1	903	-	2.8097615	1.0116308	-1.0	-1.0
chr11	116836150	116836355	ENSG00000118137.9|APOA1|BCLAF1|BCLAF1	958	-	1.4038929	1.3784724	-1.0	-1.0
chr11	116836881	116837000	ENSG00000118137.9|APOA1|BCLAF1|BCLAF1	937	-	2.5894856	1.2007211	-1.0	-1.0
chr11	116837000	116837157	ENSG00000118137.9|APOA1|BCLAF1|BCLAF1	972	-	1.4244763	1.5586892	-1.0	-1.0
chr11	116859404	116859509	ENSG00000160584.15|SIK3|BCLAF1|BCLAF1	905	-	6.135787	1.0205209	-1.0	-1.0
chr11	116956947	116957064	ENSG00000160584.15|SIK3|BCLAF1|BCLAF1	942	-	2.326335	1.2391802	-1.0	-1.0
chr11	116870116	116870311	ENSG00000160584.15|SIK3|BCLAF1|BCLAF1	950	-	4.2614026	1.3032128	-1.0	-1.0
chr11	116954043	116954107	ENSG00000160584.15|SIK3|BCLAF1|BCLAF1	906	-	2.7553797	1.0266136	-1.0	-1.0
chr11	116876252	116876363	ENSG00000160584.15|SIK3|BCLAF1|BCLAF1	984	-	3.5652232	1.8047241	-1.0	-1.0
chr11	116896262	116896362	ENSG00000160584.15|SIK3|BCLAF1|BCLAF1	901	-	2.3311884	1.0040904	-1.0	-1.0
chr11	116897192	116897312	ENSG00000160584.15|SIK3|BCLAF1|BCLAF1	951	-	2.997307	1.3138226	-1.0	-1.0
chr11	116857763	116857918	ENSG00000160584.15|SIK3|BCLAF1|BCLAF1	915	-	5.3304353	1.0715919	-1.0	-1.0
chr11	116875157	116875262	ENSG00000160584.15|SIK3|BCLAF1|BCLAF1	953	-	3.151799	1.3301558	-1.0	-1.0
chr11	116927218	116927380	ENSG00000160584.15|SIK3|BCLAF1|BCLAF1	940	-	3.5308328	1.2191371	-1.0	-1.0
chr11	116858083	116858183	ENSG00000160584.15|SIK3|BCLAF1|BCLAF1	907	-	6.011529	1.0303952	-1.0	-1.0
chr11	116873902	116874056	ENSG00000160584.15|SIK3|BCLAF1|BCLAF1	909	-	2.4461958	1.041872	-1.0	-1.0
chr11	116867243	116867343	ENSG00000160584.15|SIK3|BCLAF1|BCLAF1	902	-	5.94972	1.0103892	-1.0	-1.0
chr11	117163769	117163874	ENSG00000168092.13|PAFAH1B2|BCLAF1|BCLAF1	934	+	2.8552918	1.1784731	-1.0	-1.0
chr11	117159911	117160021	ENSG00000168092.13|PAFAH1B2|BCLAF1|BCLAF1	908	+	2.5375998	1.034078	-1.0	-1.0
chr11	117161144	117161263	ENSG00000168092.13|PAFAH1B2|BCLAF1|BCLAF1	920	+	2.667984	1.0985584	-1.0	-1.0
chr11	117238825	117238945	ENSG00000167257.10|RNF214|BCLAF1|BCLAF1	904	+	6.0406523	1.016667	-1.0	-1.0
chr11	117238660	117238770	ENSG00000167257.10|RNF214|BCLAF1|BCLAF1	905	+	6.067146	1.0228717	-1.0	-1.0
chr11	117244444	117244585	ENSG00000167257.10|RNF214|BCLAF1|BCLAF1	992	+	6.892623	2.0953841	-1.0	-1.0
chr11	117280170	117280259	ENSG00000167257.10|RNF214|BCLAF1|BCLAF1	997	+	7.1472936	2.5376852	-1.0	-1.0
chr11	117285120	117285315	ENSG00000167257.10|RNF214|BCLAF1|BCLAF1	953	+	4.499164	1.3305535	-1.0	-1.0
chr11	117279907	117280004	ENSG00000167257.10|RNF214|BCLAF1|BCLAF1	953	+	4.2176437	1.3305197	-1.0	-1.0
chr11	117246808	117246943	ENSG00000167257.10|RNF214|BCLAF1|BCLAF1	985	+	4.3555875	1.8103813	-1.0	-1.0
chr11	117338565	117338668	ENSG00000110274.15|CEP164|BCLAF1|BCLAF1	902	+	4.0741167	1.0105994	-1.0	-1.0
chr11	117407924	117408032	ENSG00000110274.15|CEP164|BCLAF1|BCLAF1	951	+	4.1862097	1.3076106	-1.0	-1.0
chr11	117371109	117371219	ENSG00000110274.15|CEP164|BCLAF1|BCLAF1	903	+	3.905522	1.0123923	-1.0	-1.0
chr11	117371279	117371389	ENSG00000110274.15|CEP164|BCLAF1|BCLAF1	904	+	4.951861	1.0199643	-1.0	-1.0
chr11	117412171	117412271	ENSG00000110274.15|CEP164|BCLAF1|BCLAF1	903	+	5.967641	1.0135996	-1.0	-1.0
chr11	118396323	118396428	ENSG00000110344.9|UBE4A|BCLAF1|BCLAF1	910	+	2.437617	1.044253	-1.0	-1.0
chr11	118390656	118390804	ENSG00000110344.9|UBE4A|BCLAF1|BCLAF1	961	+	3.5444531	1.4142843	-1.0	-1.0
chr11	118392737	118392887	ENSG00000110344.9|UBE4A|BCLAF1|BCLAF1	985	+	4.145828	1.818541	-1.0	-1.0
chr11	118384831	118384945	ENSG00000110344.9|UBE4A|BCLAF1|BCLAF1	928	+	3.5766218	1.1454885	-1.0	-1.0
chr11	118384634	118384735	ENSG00000110344.9|UBE4A|BCLAF1|BCLAF1	945	+	2.9243956	1.2627221	-1.0	-1.0
chr11	118368630	118368804	ENSG00000110344.9|UBE4A|BCLAF1|BCLAF1	956	+	4.1498117	1.3582963	-1.0	-1.0
chr11	118381523	118381753	ENSG00000110344.9|UBE4A|BCLAF1|BCLAF1	987	+	5.172965	1.9014524	-1.0	-1.0
chr11	118381913	118382198	ENSG00000110344.9|UBE4A|BCLAF1|BCLAF1	964	+	5.955806	1.4387617	-1.0	-1.0
chr11	118382268	118382383	ENSG00000110344.9|UBE4A|BCLAF1|BCLAF1	905	+	6.080525	1.0201272	-1.0	-1.0
chr11	118373493	118373643	ENSG00000110344.9|UBE4A|BCLAF1|BCLAF1	931	+	2.986178	1.1594055	-1.0	-1.0
chr11	118365039	118365201	ENSG00000110344.9|UBE4A|BCLAF1|BCLAF1	986	+	3.2123334	1.8512226	-1.0	-1.0
chr11	118369422	118369535	ENSG00000110344.9|UBE4A|BCLAF1|BCLAF1	986	+	3.9147906	1.8403105	-1.0	-1.0
chr11	118381410	118381523	ENSG00000110344.9|UBE4A|BCLAF1|BCLAF1	916	+	2.0673883	1.0757374	-1.0	-1.0
chr11	118373085	118373288	ENSG00000110344.9|UBE4A|BCLAF1|BCLAF1	996	+	3.7798946	2.4367273	-1.0	-1.0
chr11	118386462	118386607	ENSG00000110344.9|UBE4A|BCLAF1|BCLAF1	972	+	4.071656	1.5468968	-1.0	-1.0
chr11	118375125	118375229	ENSG00000110344.9|UBE4A|BCLAF1|BCLAF1	904	+	2.348558	1.0184116	-1.0	-1.0
chr11	118379485	118379745	ENSG00000110344.9|UBE4A|BCLAF1|BCLAF1	974	+	4.1205316	1.5834118	-1.0	-1.0
chr11	118382468	118382583	ENSG00000110344.9|UBE4A|BCLAF1|BCLAF1	914	+	2.6399884	1.0632842	-1.0	-1.0
chr11	118382588	118382776	ENSG00000110344.9|UBE4A|BCLAF1|BCLAF1	975	+	3.327714	1.6061516	-1.0	-1.0
chr11	118372506	118372687	ENSG00000110344.9|UBE4A|BCLAF1|BCLAF1	953	+	2.9740336	1.3314955	-1.0	-1.0
chr11	118376573	118376694	ENSG00000110344.9|UBE4A|BCLAF1|BCLAF1	999	+	4.67764	2.9513311	-1.0	-1.0
chr11	118371533	118371666	ENSG00000110344.9|UBE4A|BCLAF1|BCLAF1	973	+	3.0533214	1.5717114	-1.0	-1.0
chr11	118386642	118386792	ENSG00000110344.9|UBE4A|BCLAF1|BCLAF1	905	+	5.510162	1.0217272	-1.0	-1.0
chr11	118389734	118389905	ENSG00000110344.9|UBE4A|BCLAF1|BCLAF1	922	+	4.189041	1.1070337	-1.0	-1.0
chr11	118502952	118503417	ENSG00000118058.20|KMT2A|BCLAF1|BCLAF1	990	+	3.8009226	1.9900097	-1.0	-1.0
chr11	118505627	118505882	ENSG00000118058.20|KMT2A|BCLAF1|BCLAF1	927	+	2.6817226	1.1348987	-1.0	-1.0
chr11	118490128	118490249	ENSG00000118058.20|KMT2A|BCLAF1|BCLAF1	976	+	3.0825922	1.624217	-1.0	-1.0
chr11	118496260	118496367	ENSG00000118058.20|KMT2A|BCLAF1|BCLAF1	997	+	5.345533	2.5445204	-1.0	-1.0
chr11	118520779	118520924	ENSG00000118058.20|KMT2A|BCLAF1|BCLAF1	904	+	4.235611	1.0173272	-1.0	-1.0
chr11	118488613	118488760	ENSG00000118058.20|KMT2A|BCLAF1|BCLAF1	976	+	3.0356054	1.6162424	-1.0	-1.0
chr11	118503842	118504822	ENSG00000118058.20|KMT2A|BCLAF1|BCLAF1	985	+	3.970842	1.8260995	-1.0	-1.0
chr11	118496158	118496260	ENSG00000118058.20|KMT2A|BCLAF1|BCLAF1	904	+	6.034603	1.0169575	-1.0	-1.0
chr11	118484861	118484975	ENSG00000118058.20|KMT2A|BCLAF1|BCLAF1	991	+	3.5731788	2.0484345	-1.0	-1.0
chr11	118489791	118489887	ENSG00000118058.20|KMT2A|BCLAF1|BCLAF1	980	+	3.5811038	1.6948891	-1.0	-1.0
chr11	118491195	118491318	ENSG00000118058.20|KMT2A|BCLAF1|BCLAF1	999	+	5.472859	3.0470178	-1.0	-1.0
chr11	118521284	118521417	ENSG00000118058.20|KMT2A|BCLAF1|BCLAF1	955	+	5.6336627	1.3466307	-1.0	-1.0
chr11	118504982	118505302	ENSG00000118058.20|KMT2A|BCLAF1|BCLAF1	917	+	2.574457	1.0829226	-1.0	-1.0
chr11	118499302	118499420	ENSG00000118058.20|KMT2A|BCLAF1|BCLAF1	993	+	4.2079816	2.1444452	-1.0	-1.0
chr11	118501671	118501851	ENSG00000118058.20|KMT2A|BCLAF1|BCLAF1	951	+	2.8489227	1.3109835	-1.0	-1.0
chr11	118493106	118493230	ENSG00000118058.20|KMT2A|BCLAF1|BCLAF1	910	+	3.6335282	1.0470387	-1.0	-1.0
chr11	118521896	118522001	ENSG00000118058.20|KMT2A|BCLAF1|BCLAF1	947	+	4.163321	1.2747738	-1.0	-1.0
chr11	118522376	118522516	ENSG00000118058.20|KMT2A|BCLAF1|BCLAF1	950	+	6.386181	1.3035756	-1.0	-1.0
chr11	118502487	118502892	ENSG00000118058.20|KMT2A|BCLAF1|BCLAF1	960	+	3.8788743	1.4032574	-1.0	-1.0
chr11	118504867	118504967	ENSG00000118058.20|KMT2A|BCLAF1|BCLAF1	904	+	2.415451	1.0182296	-1.0	-1.0
chr11	118498369	118498528	ENSG00000118058.20|KMT2A|BCLAF1|BCLAF1	994	+	5.0984344	2.2061915	-1.0	-1.0
chr11	118473131	118473456	ENSG00000118058.20|KMT2A|BCLAF1|BCLAF1	962	+	3.068012	1.4171509	-1.0	-1.0
chr11	118503427	118503682	ENSG00000118058.20|KMT2A|BCLAF1|BCLAF1	986	+	3.2376697	1.8604679	-1.0	-1.0
chr11	118497935	118498073	ENSG00000118058.20|KMT2A|BCLAF1|BCLAF1	995	+	3.2020316	2.2716274	-1.0	-1.0
chr11	118506347	118506632	ENSG00000118058.20|KMT2A|BCLAF1|BCLAF1	906	+	3.282466	1.0270413	-1.0	-1.0
chr11	118491743	118491923	ENSG00000118058.20|KMT2A|BCLAF1|BCLAF1	940	+	2.5517533	1.2225741	-1.0	-1.0
chr11	118494287	118494398	ENSG00000118058.20|KMT2A|BCLAF1|BCLAF1	998	+	7.2667084	2.6939018	-1.0	-1.0
chr11	118519929	118520114	ENSG00000118058.20|KMT2A|BCLAF1|BCLAF1	962	+	4.4673147	1.424732	-1.0	-1.0
chr11	118477971	118478126	ENSG00000118058.20|KMT2A|BCLAF1|BCLAF1	906	+	2.290823	1.0276415	-1.0	-1.0
chr11	118506052	118506192	ENSG00000118058.20|KMT2A|BCLAF1|BCLAF1	902	+	3.3830101	1.0071833	-1.0	-1.0
chr11	118494693	118494767	ENSG00000118058.20|KMT2A|BCLAF1|BCLAF1	990	+	4.8002706	2.0210006	-1.0	-1.0
chr11	118471666	118472801	ENSG00000118058.20|KMT2A|BCLAF1|BCLAF1	975	+	4.0275044	1.5972362	-1.0	-1.0
chr11	118511950	118512060	ENSG00000118058.20|KMT2A|BCLAF1|BCLAF1	905	+	4.078162	1.021888	-1.0	-1.0
chr11	118481714	118482092	ENSG00000118058.20|KMT2A|BCLAF1|BCLAF1	990	+	4.592745	1.9858675	-1.0	-1.0
chr11	118509945	118510118	ENSG00000118058.20|KMT2A|BCLAF1|BCLAF1	931	+	3.6247454	1.1623127	-1.0	-1.0
chr11	118499834	118499913	ENSG00000118058.20|KMT2A|BCLAF1|BCLAF1	993	+	4.923016	2.1849442	-1.0	-1.0
chr11	118482421	118482495	ENSG00000118058.20|KMT2A|BCLAF1|BCLAF1	971	+	4.4380527	1.5320153	-1.0	-1.0
chr11	118476804	118476982	ENSG00000118058.20|KMT2A|BCLAF1|BCLAF1	948	+	2.9030085	1.2830751	-1.0	-1.0
chr11	118473461	118474315	ENSG00000118058.20|KMT2A|BCLAF1|BCLAF1	964	+	3.3657858	1.4450803	-1.0	-1.0
chr11	118484182	118484331	ENSG00000118058.20|KMT2A|BCLAF1|BCLAF1	987	+	4.1840878	1.8971621	-1.0	-1.0
chr11	118472841	118473126	ENSG00000118058.20|KMT2A|BCLAF1|BCLAF1	966	+	4.1921725	1.4721059	-1.0	-1.0
chr11	118590340	118590506	ENSG00000095139.13|ARCN1|BCLAF1|BCLAF1	1000	+	3.6286187	3.642006	-1.0	-1.0
chr11	118583808	118584014	ENSG00000095139.13|ARCN1|BCLAF1|BCLAF1	998	+	3.417648	2.7420132	-1.0	-1.0
chr11	118593589	118593698	ENSG00000095139.13|ARCN1|BCLAF1|BCLAF1	982	+	2.5898235	1.7545696	-1.0	-1.0
chr11	118581250	118581505	ENSG00000095139.13|ARCN1|BCLAF1|BCLAF1	926	+	2.6953201	1.1300478	-1.0	-1.0
chr11	118583178	118583353	ENSG00000095139.13|ARCN1|BCLAF1|BCLAF1	984	+	2.6272993	1.7871636	-1.0	-1.0
chr11	118597706	118597906	ENSG00000095139.13|ARCN1|BCLAF1|BCLAF1	970	+	2.931603	1.5157139	-1.0	-1.0
chr11	118592708	118592856	ENSG00000095139.13|ARCN1|BCLAF1|BCLAF1	994	+	3.0799005	2.2235322	-1.0	-1.0
chr11	118600624	118600819	ENSG00000095139.13|ARCN1|BCLAF1|BCLAF1	988	+	4.915478	1.918184	-1.0	-1.0
chr11	118584479	118584639	ENSG00000095139.13|ARCN1|BCLAF1|BCLAF1	999	+	3.9988465	2.8954551	-1.0	-1.0
chr11	118763211	118763306	ENSG00000110367.11|DDX6|BCLAF1|BCLAF1	940	-	2.5870972	1.2240055	-1.0	-1.0
chr11	118754783	118754887	ENSG00000110367.11|DDX6|BCLAF1|BCLAF1	903	-	2.834871	1.0138764	-1.0	-1.0
chr11	118755401	118755503	ENSG00000110367.11|DDX6|BCLAF1|BCLAF1	970	-	4.4856253	1.5255512	-1.0	-1.0
chr11	118786327	118786492	ENSG00000110367.11|DDX6|BCLAF1|BCLAF1	947	-	3.3718817	1.2779984	-1.0	-1.0
chr11	118768166	118768352	ENSG00000110367.11|DDX6|BCLAF1|BCLAF1	994	-	5.8898535	2.2090392	-1.0	-1.0
chr11	118757170	118757287	ENSG00000110367.11|DDX6|BCLAF1|BCLAF1	964	-	3.1011083	1.4468648	-1.0	-1.0
chr11	118758773	118758953	ENSG00000110367.11|DDX6|BCLAF1|BCLAF1	941	-	2.5398886	1.231091	-1.0	-1.0
chr11	118786017	118786277	ENSG00000110367.11|DDX6|BCLAF1|BCLAF1	960	-	3.6151414	1.4021903	-1.0	-1.0
chr11	118751845	118752000	ENSG00000110367.11|DDX6|BCLAF1|BCLAF1	911	-	2.3498325	1.0501966	-1.0	-1.0
chr11	118759921	118760044	ENSG00000110367.11|DDX6|BCLAF1|BCLAF1	956	-	3.0555284	1.3561984	-1.0	-1.0
chr11	118765208	118765313	ENSG00000110367.11|DDX6|BCLAF1|BCLAF1	938	-	2.9567301	1.210349	-1.0	-1.0
chr11	118779631	118779731	ENSG00000110367.11|DDX6|BCLAF1|BCLAF1	999	-	4.7759213	3.0610895	-1.0	-1.0
chr11	119010663	119010830	ENSG00000186166.8|CCDC84|BCLAF1|BCLAF1	983	+	4.560425	1.7575113	-1.0	-1.0
chr11	119011206	119011306	ENSG00000186166.8|CCDC84|BCLAF1|BCLAF1	903	+	3.1335452	1.0137818	-1.0	-1.0
chr11	119014940	119015092	ENSG00000186166.8|CCDC84|BCLAF1|BCLAF1	985	+	6.6556635	1.8181791	-1.0	-1.0
chr11	119015287	119015439	ENSG00000186166.8|CCDC84|BCLAF1|BCLAF1	981	+	6.6178613	1.7101822	-1.0	-1.0
chr11	119012168	119012273	ENSG00000186166.8|CCDC84|BCLAF1|BCLAF1	905	+	5.994138	1.0212252	-1.0	-1.0
chr11	118999025	118999245	ENSG00000186166.8|CCDC84|BCLAF1|BCLAF1	961	+	5.4100842	1.4132147	-1.0	-1.0
chr11	119015840	119015939	ENSG00000118181.10|RPS25|BCLAF1|BCLAF1	998	-	2.6067126	2.6534624	-1.0	-1.0
chr11	119018210	119018435	ENSG00000118181.10|RPS25|BCLAF1|BCLAF1	960	-	1.6801897	1.394892	-1.0	-1.0
chr11	119017840	119018130	ENSG00000118181.10|RPS25|BCLAF1|BCLAF1	996	-	2.5466418	2.4431386	-1.0	-1.0
chr11	119017360	119017620	ENSG00000118181.10|RPS25|BCLAF1|BCLAF1	1000	-	4.0812836	4.872568	-1.0	-1.0
chr11	119048713	119048886	ENSG00000149428.18|HYOU1|BCLAF1|BCLAF1	975	-	3.9147725	1.6083505	-1.0	-1.0
chr11	119049017	119049207	ENSG00000149428.18|HYOU1|BCLAF1|BCLAF1	972	-	4.387173	1.5558316	-1.0	-1.0
chr11	119097147	119097257	ENSG00000172269.18|DPAGT1|BCLAF1|BCLAF1	904	-	3.9273045	1.0163534	-1.0	-1.0
chr11	119132898	119132998	ENSG00000172273.12|HINFP|BCLAF1|BCLAF1	942	+	4.180745	1.2372777	-1.0	-1.0
chr11	120447776	120447873	ENSG00000196914.8|ARHGEF12|BCLAF1|BCLAF1	906	+	4.11467	1.0270635	-1.0	-1.0
chr11	120447873	120447906	ENSG00000196914.8|ARHGEF12|BCLAF1|BCLAF1	976	+	4.529631	1.6252614	-1.0	-1.0
chr11	120458010	120458275	ENSG00000196914.8|ARHGEF12|BCLAF1|BCLAF1	993	+	3.6828055	2.1402352	-1.0	-1.0
chr11	120465163	120465362	ENSG00000196914.8|ARHGEF12|BCLAF1|BCLAF1	983	+	4.130534	1.7646527	-1.0	-1.0
chr11	120448233	120448343	ENSG00000196914.8|ARHGEF12|BCLAF1|BCLAF1	995	+	3.5571048	2.282514	-1.0	-1.0
chr11	120467193	120467303	ENSG00000196914.8|ARHGEF12|BCLAF1|BCLAF1	999	+	3.8838682	3.2149699	-1.0	-1.0
chr11	120428068	120428247	ENSG00000196914.8|ARHGEF12|BCLAF1|BCLAF1	977	+	3.1316173	1.6466331	-1.0	-1.0
chr11	120441706	120441806	ENSG00000196914.8|ARHGEF12|BCLAF1|BCLAF1	924	+	2.1907818	1.1166486	-1.0	-1.0
chr11	120451489	120451719	ENSG00000196914.8|ARHGEF12|BCLAF1|BCLAF1	973	+	3.3960009	1.5766175	-1.0	-1.0
chr11	120431770	120431911	ENSG00000196914.8|ARHGEF12|BCLAF1|BCLAF1	997	+	6.595395	2.5748665	-1.0	-1.0
chr11	120485596	120485726	ENSG00000196914.8|ARHGEF12|BCLAF1|BCLAF1	903	+	3.1722994	1.0144708	-1.0	-1.0
chr11	120445421	120445464	ENSG00000196914.8|ARHGEF12|BCLAF1|BCLAF1	904	+	2.7287424	1.0164732	-1.0	-1.0
chr11	120469287	120469388	ENSG00000196914.8|ARHGEF12|BCLAF1|BCLAF1	963	+	2.6366882	1.4361987	-1.0	-1.0
chr11	120481259	120481576	ENSG00000196914.8|ARHGEF12|BCLAF1|BCLAF1	960	+	2.7309144	1.3964509	-1.0	-1.0
chr11	120446947	120447167	ENSG00000196914.8|ARHGEF12|BCLAF1|BCLAF1	979	+	2.8772	1.6701148	-1.0	-1.0
chr11	120479959	120480430	ENSG00000196914.8|ARHGEF12|BCLAF1|BCLAF1	980	+	3.0678725	1.6969059	-1.0	-1.0
chr11	120429439	120429517	ENSG00000196914.8|ARHGEF12|BCLAF1|BCLAF1	997	+	5.2811565	2.5766802	-1.0	-1.0
chr11	120440077	120440221	ENSG00000196914.8|ARHGEF12|BCLAF1|BCLAF1	991	+	3.22348	2.067152	-1.0	-1.0
chr11	120442103	120442202	ENSG00000196914.8|ARHGEF12|BCLAF1|BCLAF1	947	+	2.667075	1.2754335	-1.0	-1.0
chr11	120446402	120446508	ENSG00000196914.8|ARHGEF12|BCLAF1|BCLAF1	997	+	4.143761	2.4775043	-1.0	-1.0
chr11	120478155	120478389	ENSG00000196914.8|ARHGEF12|BCLAF1|BCLAF1	992	+	3.6961377	2.093881	-1.0	-1.0
chr11	120337038	120337158	ENSG00000196914.8|ARHGEF12|BCLAF1|BCLAF1	904	+	1.9932323	1.0167016	-1.0	-1.0
chr11	120475339	120475489	ENSG00000196914.8|ARHGEF12|BCLAF1|BCLAF1	954	+	2.8997817	1.3367292	-1.0	-1.0
chr11	120407737	120407907	ENSG00000196914.8|ARHGEF12|BCLAF1|BCLAF1	974	+	2.791988	1.5803964	-1.0	-1.0
chr11	120449028	120449214	ENSG00000196914.8|ARHGEF12|BCLAF1|BCLAF1	997	+	4.446783	2.5735326	-1.0	-1.0
chr11	120477446	120477616	ENSG00000196914.8|ARHGEF12|BCLAF1|BCLAF1	980	+	3.1312454	1.6944053	-1.0	-1.0
chr11	120474559	120474635	ENSG00000196914.8|ARHGEF12|BCLAF1|BCLAF1	994	+	3.4535737	2.1995203	-1.0	-1.0
chr11	120485086	120485281	ENSG00000196914.8|ARHGEF12|BCLAF1|BCLAF1	951	+	3.264256	1.3119667	-1.0	-1.0
chr11	120424357	120424415	ENSG00000196914.8|ARHGEF12|BCLAF1|BCLAF1	975	+	3.7322814	1.6083899	-1.0	-1.0
chr11	120429711	120429826	ENSG00000196914.8|ARHGEF12|BCLAF1|BCLAF1	997	+	3.4686522	2.5826933	-1.0	-1.0
chr11	120484437	120484507	ENSG00000196914.8|ARHGEF12|BCLAF1|BCLAF1	904	+	3.1634674	1.0185996	-1.0	-1.0
chr11	120459110	120459339	ENSG00000196914.8|ARHGEF12|BCLAF1|BCLAF1	940	+	2.6152515	1.2192148	-1.0	-1.0
chr11	120473049	120473127	ENSG00000196914.8|ARHGEF12|BCLAF1|BCLAF1	985	+	3.3020911	1.8196212	-1.0	-1.0
chr11	120457050	120457290	ENSG00000196914.8|ARHGEF12|BCLAF1|BCLAF1	952	+	2.8689165	1.315334	-1.0	-1.0
chr11	120420752	120420851	ENSG00000196914.8|ARHGEF12|BCLAF1|BCLAF1	999	+	4.038423	2.9928732	-1.0	-1.0
chr11	120460671	120460757	ENSG00000196914.8|ARHGEF12|BCLAF1|BCLAF1	915	+	2.4469554	1.0701919	-1.0	-1.0
chr11	121045673	121045818	ENSG00000154114.12|TBCEL|BCLAF1|BCLAF1	904	+	3.1874056	1.0190036	-1.0	-1.0
chr11	121053620	121053732	ENSG00000154114.12|TBCEL|BCLAF1|BCLAF1	906	+	6.140839	1.0254924	-1.0	-1.0
chr11	121047527	121047652	ENSG00000154114.12|TBCEL|BCLAF1|BCLAF1	956	+	5.3035517	1.359962	-1.0	-1.0
chr11	121303365	121303510	ENSG00000109929.9|SC5D|BCLAF1|BCLAF1	908	+	3.0595393	1.0345061	-1.0	-1.0
chr11	121545242	121545429	ENSG00000137642.12|SORL1|BCLAF1|BCLAF1	911	+	1.7566289	1.0498564	-1.0	-1.0
chr11	121452482	121452616	ENSG00000137642.12|SORL1|BCLAF1|BCLAF1	951	+	1.9507334	1.3139198	-1.0	-1.0
chr11	121559518	121559657	ENSG00000137642.12|SORL1|BCLAF1|BCLAF1	976	+	2.2764924	1.6168593	-1.0	-1.0
chr11	121553936	121554109	ENSG00000137642.12|SORL1|BCLAF1|BCLAF1	982	+	2.1252	1.7564107	-1.0	-1.0
chr11	121621063	121621240	ENSG00000137642.12|SORL1|BCLAF1|BCLAF1	999	+	3.433249	2.8635054	-1.0	-1.0
chr11	121607185	121607285	ENSG00000137642.12|SORL1|BCLAF1|BCLAF1	997	+	2.6883423	2.5798504	-1.0	-1.0
chr11	121605401	121605536	ENSG00000137642.12|SORL1|BCLAF1|BCLAF1	960	+	2.3363118	1.4021502	-1.0	-1.0
chr11	121608103	121608176	ENSG00000137642.12|SORL1|BCLAF1|BCLAF1	964	+	2.0895348	1.4388093	-1.0	-1.0
chr11	121570156	121570270	ENSG00000137642.12|SORL1|BCLAF1|BCLAF1	988	+	2.2878888	1.9151882	-1.0	-1.0
chr11	121566939	121567113	ENSG00000137642.12|SORL1|BCLAF1|BCLAF1	986	+	2.2959929	1.8565761	-1.0	-1.0
chr11	121478117	121478243	ENSG00000137642.12|SORL1|BCLAF1|BCLAF1	994	+	2.4961345	2.2102542	-1.0	-1.0
chr11	121555111	121555316	ENSG00000137642.12|SORL1|BCLAF1|BCLAF1	938	+	2.0276058	1.2074189	-1.0	-1.0
chr11	121574240	121574363	ENSG00000137642.12|SORL1|BCLAF1|BCLAF1	999	+	2.6772032	2.9229872	-1.0	-1.0
chr11	121543547	121543726	ENSG00000137642.12|SORL1|BCLAF1|BCLAF1	997	+	3.066702	2.5720172	-1.0	-1.0
chr11	121558590	121558837	ENSG00000137642.12|SORL1|BCLAF1|BCLAF1	988	+	2.287535	1.9283708	-1.0	-1.0
chr11	121622161	121622269	ENSG00000137642.12|SORL1|BCLAF1|BCLAF1	997	+	3.6682682	2.472768	-1.0	-1.0
chr11	121496868	121497049	ENSG00000137642.12|SORL1|BCLAF1|BCLAF1	967	+	2.2094204	1.4818981	-1.0	-1.0
chr11	121532463	121532552	ENSG00000137642.12|SORL1|BCLAF1|BCLAF1	992	+	2.4339976	2.073333	-1.0	-1.0
chr11	121522585	121522703	ENSG00000137642.12|SORL1|BCLAF1|BCLAF1	980	+	2.1527538	1.7030646	-1.0	-1.0
chr11	121590039	121590169	ENSG00000137642.12|SORL1|BCLAF1|BCLAF1	996	+	2.692024	2.4434273	-1.0	-1.0
chr11	121522915	121522989	ENSG00000137642.12|SORL1|BCLAF1|BCLAF1	934	+	1.8541199	1.1772443	-1.0	-1.0
chr11	121550293	121550433	ENSG00000137642.12|SORL1|BCLAF1|BCLAF1	948	+	2.4851627	1.2849962	-1.0	-1.0
chr11	121586221	121586329	ENSG00000137642.12|SORL1|BCLAF1|BCLAF1	950	+	1.909853	1.3019658	-1.0	-1.0
chr11	121612666	121612832	ENSG00000137642.12|SORL1|BCLAF1|BCLAF1	998	+	2.8075895	2.7055035	-1.0	-1.0
chr11	121550584	121550670	ENSG00000137642.12|SORL1|BCLAF1|BCLAF1	993	+	2.361385	2.148656	-1.0	-1.0
chr11	121490042	121490110	ENSG00000137642.12|SORL1|BCLAF1|BCLAF1	996	+	3.1053467	2.4116788	-1.0	-1.0
chr11	121619752	121619912	ENSG00000137642.12|SORL1|BCLAF1|BCLAF1	982	+	2.2576509	1.7428182	-1.0	-1.0
chr11	121470006	121470123	ENSG00000137642.12|SORL1|BCLAF1|BCLAF1	999	+	2.7700012	2.9981806	-1.0	-1.0
chr11	121595662	121595767	ENSG00000137642.12|SORL1|BCLAF1|BCLAF1	927	+	1.7483114	1.1349192	-1.0	-1.0
chr11	121520656	121520849	ENSG00000137642.12|SORL1|BCLAF1|BCLAF1	996	+	3.0892556	2.453154	-1.0	-1.0
chr11	121614830	121615050	ENSG00000137642.12|SORL1|BCLAF1|BCLAF1	926	+	1.8348571	1.1291139	-1.0	-1.0
chr11	121607295	121607400	ENSG00000137642.12|SORL1|BCLAF1|BCLAF1	909	+	2.1759605	1.0426235	-1.0	-1.0
chr11	121514151	121514316	ENSG00000137642.12|SORL1|BCLAF1|BCLAF1	968	+	2.1844923	1.4976692	-1.0	-1.0
chr11	121611029	121611158	ENSG00000137642.12|SORL1|BCLAF1|BCLAF1	958	+	1.9869006	1.3797189	-1.0	-1.0
chr11	121629435	121629645	ENSG00000137642.12|SORL1|BCLAF1|BCLAF1	955	+	2.2586634	1.3464906	-1.0	-1.0
chr11	121611158	121611251	ENSG00000137642.12|SORL1|BCLAF1|BCLAF1	902	+	1.9990991	1.0099008	-1.0	-1.0
chr11	121589258	121589390	ENSG00000137642.12|SORL1|BCLAF1|BCLAF1	979	+	2.1434925	1.6705322	-1.0	-1.0
chr11	121605112	121605239	ENSG00000137642.12|SORL1|BCLAF1|BCLAF1	997	+	2.6339288	2.5321782	-1.0	-1.0
chr11	121604192	121604324	ENSG00000137642.12|SORL1|BCLAF1|BCLAF1	942	+	2.1105795	1.2390164	-1.0	-1.0
chr11	121606844	121606957	ENSG00000137642.12|SORL1|BCLAF1|BCLAF1	953	+	2.0507593	1.3299422	-1.0	-1.0
chr11	121625089	121625277	ENSG00000137642.12|SORL1|BCLAF1|BCLAF1	916	+	1.8350798	1.0757945	-1.0	-1.0
chr11	121549959	121550088	ENSG00000137642.12|SORL1|BCLAF1|BCLAF1	994	+	2.4779375	2.2410424	-1.0	-1.0
chr11	121583457	121583583	ENSG00000137642.12|SORL1|BCLAF1|BCLAF1	984	+	2.118735	1.7872614	-1.0	-1.0
chr11	123058251	123058896	ENSG00000109971.13|HSPA8|BCLAF1|BCLAF1	1000	-	3.9043152	3.8002694	-1.0	-1.0
chr11	123060592	123060798	ENSG00000109971.13|HSPA8|BCLAF1|BCLAF1	989	-	3.1806052	1.9639337	-1.0	-1.0
chr11	123061049	123061304	ENSG00000109971.13|HSPA8|BCLAF1|BCLAF1	911	-	2.4540553	1.0504122	-1.0	-1.0
chr11	123057638	123057919	ENSG00000109971.13|HSPA8|BCLAF1|BCLAF1	998	-	3.0961573	2.8132646	-1.0	-1.0
chr11	123059426	123060271	ENSG00000109971.13|HSPA8|BCLAF1|BCLAF1	991	-	3.4279199	2.0562031	-1.0	-1.0
chr11	123058996	123059301	ENSG00000109971.13|HSPA8|BCLAF1|BCLAF1	960	-	2.1662858	1.3987774	-1.0	-1.0
chr11	124632256	124632406	ENSG00000154144.12|TBRG1|BCLAF1|BCLAF1	921	+	4.257402	1.1036842	-1.0	-1.0
chr11	124630711	124630911	ENSG00000154144.12|TBRG1|BCLAF1|BCLAF1	965	+	3.8992724	1.4518116	-1.0	-1.0
chr11	124624930	124625001	ENSG00000154144.12|TBRG1|BCLAF1|BCLAF1	968	+	4.3562884	1.4996905	-1.0	-1.0
chr11	124630346	124630506	ENSG00000154144.12|TBRG1|BCLAF1|BCLAF1	937	+	2.924446	1.2030863	-1.0	-1.0
chr11	124632041	124632181	ENSG00000154144.12|TBRG1|BCLAF1|BCLAF1	903	+	3.7184908	1.0132544	-1.0	-1.0
chr11	124625903	124626013	ENSG00000154144.12|TBRG1|BCLAF1|BCLAF1	934	+	6.245116	1.1809539	-1.0	-1.0
chr11	124625675	124625780	ENSG00000154144.12|TBRG1|BCLAF1|BCLAF1	902	+	2.5267513	1.0098252	-1.0	-1.0
chr11	124631241	124631441	ENSG00000154144.12|TBRG1|BCLAF1|BCLAF1	954	+	3.7420802	1.3382964	-1.0	-1.0
chr11	124626472	124626609	ENSG00000154144.12|TBRG1|BCLAF1|BCLAF1	959	+	4.218475	1.3881434	-1.0	-1.0
chr11	124626803	124627050	ENSG00000154144.12|TBRG1|BCLAF1|BCLAF1	939	+	2.7198727	1.2138586	-1.0	-1.0
chr11	124623105	124623233	ENSG00000154144.12|TBRG1|BCLAF1|BCLAF1	923	+	3.3244505	1.1116757	-1.0	-1.0
chr11	124767762	124767862	ENSG00000120458.10|MSANTD2|BCLAF1|BCLAF1	903	-	5.976397	1.0127507	-1.0	-1.0
chr11	124774813	124774923	ENSG00000120458.10|MSANTD2|BCLAF1|BCLAF1	900	-	3.1408727	1.0014837	-1.0	-1.0
chr11	124922598	124922698	ENSG00000165478.6|HEPACAM|BCLAF1|BCLAF1	901	-	2.1922183	1.0063499	-1.0	-1.0
chr11	124936031	124936151	ENSG00000165478.6|HEPACAM|BCLAF1|BCLAF1	905	-	2.02392	1.021032	-1.0	-1.0
chr11	124922744	124922818	ENSG00000165478.6|HEPACAM|BCLAF1|BCLAF1	930	-	1.8467258	1.1572859	-1.0	-1.0
chr11	124922458	124922573	ENSG00000165478.6|HEPACAM|BCLAF1|BCLAF1	934	-	2.3808925	1.1831663	-1.0	-1.0
chr11	124924909	124925024	ENSG00000165478.6|HEPACAM|BCLAF1|BCLAF1	912	-	2.0434446	1.0558	-1.0	-1.0
chr11	125038432	125038542	ENSG00000149548.14|CCDC15|BCLAF1|BCLAF1	903	+	6.0503597	1.0121543	-1.0	-1.0
chr11	124959114	124959259	ENSG00000149548.14|CCDC15|BCLAF1|BCLAF1	932	+	4.1404357	1.1662252	-1.0	-1.0
chr11	125005108	125005208	ENSG00000149548.14|CCDC15|BCLAF1|BCLAF1	903	+	5.967641	1.0138845	-1.0	-1.0
chr11	125612636	125612741	ENSG00000134910.12|STT3A|BCLAF1|BCLAF1	921	+	2.4742432	1.1049227	-1.0	-1.0
chr11	125614063	125614198	ENSG00000134910.12|STT3A|BCLAF1|BCLAF1	937	+	2.3355787	1.1994308	-1.0	-1.0
chr11	125612787	125612892	ENSG00000134910.12|STT3A|BCLAF1|BCLAF1	905	+	2.9901295	1.0203667	-1.0	-1.0
chr11	125595880	125595990	ENSG00000134910.12|STT3A|BCLAF1|BCLAF1	901	+	1.9943779	1.0058787	-1.0	-1.0
chr11	125614323	125614426	ENSG00000134910.12|STT3A|BCLAF1|BCLAF1	923	+	2.6595883	1.1159585	-1.0	-1.0
chr11	125609643	125609793	ENSG00000134910.12|STT3A|BCLAF1|BCLAF1	903	+	3.9295974	1.0140442	-1.0	-1.0
chr11	125635428	125635603	ENSG00000149554.12|CHEK1|BCLAF1|BCLAF1	952	+	6.339702	1.3181871	-1.0	-1.0
chr11	125633162	125633351	ENSG00000149554.12|CHEK1|BCLAF1|BCLAF1	933	+	3.3128822	1.1768438	-1.0	-1.0
chr11	125627606	125627756	ENSG00000149554.12|CHEK1|BCLAF1|BCLAF1	914	+	2.9887102	1.0660367	-1.0	-1.0
chr11	125629390	125629460	ENSG00000149554.12|CHEK1|BCLAF1|BCLAF1	903	+	4.0561438	1.0118561	-1.0	-1.0
chr11	125643790	125643895	ENSG00000149554.12|CHEK1|BCLAF1|BCLAF1	903	+	3.905522	1.0122478	-1.0	-1.0
chr11	125983876	125984093	ENSG00000064309.14|CDON|BCLAF1|BCLAF1	950	-	4.043435	1.3007429	-1.0	-1.0
chr11	126010360	126010495	ENSG00000064309.14|CDON|BCLAF1|BCLAF1	905	-	5.430199	1.0245459	-1.0	-1.0
chr11	126019618	126019763	ENSG00000064309.14|CDON|BCLAF1|BCLAF1	914	-	4.0650983	1.0670933	-1.0	-1.0
chr11	126005848	126006023	ENSG00000064309.14|CDON|BCLAF1|BCLAF1	912	-	2.8641112	1.0551164	-1.0	-1.0
chr11	125989636	125989736	ENSG00000064309.14|CDON|BCLAF1|BCLAF1	902	-	5.94972	1.0106578	-1.0	-1.0
chr11	126015197	126015347	ENSG00000064309.14|CDON|BCLAF1|BCLAF1	906	-	5.363698	1.0256882	-1.0	-1.0
chr11	126018334	126018473	ENSG00000064309.14|CDON|BCLAF1|BCLAF1	905	-	3.1915507	1.0229266	-1.0	-1.0
chr11	126001718	126001850	ENSG00000064309.14|CDON|BCLAF1|BCLAF1	979	-	5.0668044	1.6722586	-1.0	-1.0
chr11	126017192	126017375	ENSG00000064309.14|CDON|BCLAF1|BCLAF1	918	-	3.7006226	1.0837166	-1.0	-1.0
chr11	125997231	125997341	ENSG00000064309.14|CDON|BCLAF1|BCLAF1	903	-	6.026622	1.0141639	-1.0	-1.0
chr11	125994283	125994389	ENSG00000064309.14|CDON|BCLAF1|BCLAF1	977	-	4.540438	1.6307446	-1.0	-1.0
chr11	126021247	126021347	ENSG00000064309.14|CDON|BCLAF1|BCLAF1	901	-	2.3155084	1.0022374	-1.0	-1.0
chr11	126003931	126004086	ENSG00000064309.14|CDON|BCLAF1|BCLAF1	904	-	2.7428455	1.0172052	-1.0	-1.0
chr11	126067883	126068053	ENSG00000254759.1|NAP1L1P1|BCLAF1|BCLAF1	969	+	6.508033	1.514069	-1.0	-1.0
chr11	126203433	126203533	ENSG00000165526.8|RPUSD4|BCLAF1|BCLAF1	902	-	3.1222706	1.0106349	-1.0	-1.0
chr11	126205687	126205827	ENSG00000165526.8|RPUSD4|BCLAF1|BCLAF1	938	-	3.1303744	1.2107757	-1.0	-1.0
chr11	126203243	126203398	ENSG00000165526.8|RPUSD4|BCLAF1|BCLAF1	903	-	3.1937468	1.0138851	-1.0	-1.0
chr11	126209459	126209629	ENSG00000165526.8|RPUSD4|BCLAF1|BCLAF1	918	-	2.9125292	1.0865017	-1.0	-1.0
chr11	126267173	126267398	ENSG00000182934.11|SRPRA|BCLAF1|BCLAF1	999	-	6.0080194	2.899329	-1.0	-1.0
chr11	126267543	126267712	ENSG00000182934.11|SRPRA|BCLAF1|BCLAF1	919	-	2.5407374	1.0908188	-1.0	-1.0
chr11	126264375	126264545	ENSG00000182934.11|SRPRA|BCLAF1|BCLAF1	934	-	5.133337	1.183307	-1.0	-1.0
chr11	129066735	129066868	ENSG00000134909.18|ARHGAP32|BCLAF1|BCLAF1	976	-	5.756204	1.6130435	-1.0	-1.0
chr11	129093620	129093707	ENSG00000134909.18|ARHGAP32|BCLAF1|BCLAF1	945	-	3.471315	1.2598712	-1.0	-1.0
chr11	128981460	128981560	ENSG00000134909.18|ARHGAP32|BCLAF1|BCLAF1	901	-	6.299602	1.0029774	-1.0	-1.0
chr11	129858943	129859083	ENSG00000151715.7|TMEM45B|BCLAF1|BCLAF1	912	+	2.255801	1.0545428	-1.0	-1.0
chr11	129858653	129858813	ENSG00000151715.7|TMEM45B|BCLAF1|BCLAF1	919	+	2.1509373	1.0921233	-1.0	-1.0
chr11	129833793	129833933	ENSG00000151715.7|TMEM45B|BCLAF1|BCLAF1	931	+	3.450894	1.1611699	-1.0	-1.0
chr11	129835288	129835653	ENSG00000151715.7|TMEM45B|BCLAF1|BCLAF1	962	+	3.364318	1.4214047	-1.0	-1.0
chr11	129854816	129854921	ENSG00000151715.7|TMEM45B|BCLAF1|BCLAF1	937	+	3.3088017	1.1998454	-1.0	-1.0
chr11	129874792	129874892	ENSG00000170322.14|NFRKB|BCLAF1|BCLAF1	916	-	2.1570435	1.0735058	-1.0	-1.0
chr11	129870153	129870261	ENSG00000170322.14|NFRKB|BCLAF1|BCLAF1	905	-	2.999323	1.0214406	-1.0	-1.0
chr11	129886316	129886444	ENSG00000170322.14|NFRKB|BCLAF1|BCLAF1	947	-	2.953008	1.2797687	-1.0	-1.0
chr11	129864965	129865101	ENSG00000170322.14|NFRKB|BCLAF1|BCLAF1	938	-	3.2758722	1.2099053	-1.0	-1.0
chr11	129881726	129881853	ENSG00000170322.14|NFRKB|BCLAF1|BCLAF1	977	-	4.313694	1.630466	-1.0	-1.0
chr11	129888593	129888795	ENSG00000170322.14|NFRKB|BCLAF1|BCLAF1	983	-	3.2923672	1.7574731	-1.0	-1.0
chr11	129864180	129864375	ENSG00000170322.14|NFRKB|BCLAF1|BCLAF1	926	-	3.2254257	1.1336045	-1.0	-1.0
chr11	129864510	129864800	ENSG00000170322.14|NFRKB|BCLAF1|BCLAF1	936	-	4.0433874	1.1944591	-1.0	-1.0
chr11	129865876	129865983	ENSG00000170322.14|NFRKB|BCLAF1|BCLAF1	931	-	3.319428	1.161787	-1.0	-1.0
chr11	129884922	129885117	ENSG00000170322.14|NFRKB|BCLAF1|BCLAF1	939	-	3.1689422	1.212246	-1.0	-1.0
chr11	129874590	129874792	ENSG00000170322.14|NFRKB|BCLAF1|BCLAF1	963	-	3.0372643	1.4333156	-1.0	-1.0
chr11	129882450	129882631	ENSG00000170322.14|NFRKB|BCLAF1|BCLAF1	999	-	4.27469	2.9818358	-1.0	-1.0
chr11	129874122	129874333	ENSG00000170322.14|NFRKB|BCLAF1|BCLAF1	973	-	3.3389547	1.5681698	-1.0	-1.0
chr11	129883121	129883206	ENSG00000170322.14|NFRKB|BCLAF1|BCLAF1	948	-	2.3569105	1.2805557	-1.0	-1.0
chr11	129882085	129882194	ENSG00000170322.14|NFRKB|BCLAF1|BCLAF1	998	-	4.204167	2.7665288	-1.0	-1.0
chr11	129884743	129884882	ENSG00000170322.14|NFRKB|BCLAF1|BCLAF1	962	-	2.8257332	1.4178159	-1.0	-1.0
chr11	129884069	129884143	ENSG00000170322.14|NFRKB|BCLAF1|BCLAF1	938	-	2.7543123	1.2041233	-1.0	-1.0
chr11	129875356	129875463	ENSG00000170322.14|NFRKB|BCLAF1|BCLAF1	908	-	2.3046381	1.0342604	-1.0	-1.0
chr11	129877324	129877385	ENSG00000170322.14|NFRKB|BCLAF1|BCLAF1	947	-	2.6732695	1.2790313	-1.0	-1.0
chr11	129892709	129892994	ENSG00000170322.14|NFRKB|BCLAF1|BCLAF1	972	-	2.7968483	1.5567833	-1.0	-1.0
chr11	129873779	129873904	ENSG00000170322.14|NFRKB|BCLAF1|BCLAF1	938	-	2.9271183	1.2086372	-1.0	-1.0
chr11	129878463	129878543	ENSG00000170322.14|NFRKB|BCLAF1|BCLAF1	969	-	3.2756476	1.5099697	-1.0	-1.0
chr11	129869708	129869843	ENSG00000170322.14|NFRKB|BCLAF1|BCLAF1	903	-	3.7734795	1.0129704	-1.0	-1.0
chr11	129876740	129876890	ENSG00000170322.14|NFRKB|BCLAF1|BCLAF1	964	-	3.444639	1.4426302	-1.0	-1.0
chr11	129883966	129884069	ENSG00000170322.14|NFRKB|BCLAF1|BCLAF1	911	-	2.321341	1.0483193	-1.0	-1.0
chr11	129885434	129885584	ENSG00000170322.14|NFRKB|BCLAF1|BCLAF1	934	-	3.4253871	1.1775596	-1.0	-1.0
chr11	129881442	129881508	ENSG00000170322.14|NFRKB|BCLAF1|BCLAF1	980	-	3.5198987	1.6983856	-1.0	-1.0
chr11	129947144	129947249	ENSG00000170325.14|PRDM10|BCLAF1|BCLAF1	946	-	6.359971	1.2691534	-1.0	-1.0
chr11	130122205	130122304	ENSG00000084234.16|APLP2|BCLAF1|BCLAF1	994	+	4.9868045	2.2152243	-1.0	-1.0
chr11	130126699	130126830	ENSG00000084234.16|APLP2|BCLAF1|BCLAF1	1000	+	2.7146704	3.7334385	-1.0	-1.0
chr11	130127765	130127840	ENSG00000084234.16|APLP2|BCLAF1|BCLAF1	999	+	2.9880614	3.2435858	-1.0	-1.0
chr11	130129047	130129206	ENSG00000084234.16|APLP2|BCLAF1|BCLAF1	991	+	2.103264	2.06209	-1.0	-1.0
chr11	130121613	130121810	ENSG00000084234.16|APLP2|BCLAF1|BCLAF1	1000	+	4.389269	5.7907043	-1.0	-1.0
chr11	130141404	130141659	ENSG00000084234.16|APLP2|BCLAF1|BCLAF1	1000	+	3.4466982	3.6969998	-1.0	-1.0
chr11	130133628	130133728	ENSG00000084234.16|APLP2|BCLAF1|BCLAF1	1000	+	3.1264207	4.214634	-1.0	-1.0
chr11	130135562	130135715	ENSG00000084234.16|APLP2|BCLAF1|BCLAF1	998	+	2.4438353	2.7189412	-1.0	-1.0
chr11	130109335	130109630	ENSG00000084234.16|APLP2|BCLAF1|BCLAF1	997	+	2.9840274	2.4819138	-1.0	-1.0
chr11	130140397	130140483	ENSG00000084234.16|APLP2|BCLAF1|BCLAF1	998	+	2.892447	2.813489	-1.0	-1.0
chr11	130141819	130142069	ENSG00000084234.16|APLP2|BCLAF1|BCLAF1	997	+	2.8460484	2.484332	-1.0	-1.0
chr11	130123611	130123751	ENSG00000084234.16|APLP2|BCLAF1|BCLAF1	962	+	2.491179	1.4172144	-1.0	-1.0
chr11	130143346	130143731	ENSG00000084234.16|APLP2|BCLAF1|BCLAF1	991	+	2.545342	2.02539	-1.0	-1.0
chr11	130135463	130135562	ENSG00000084234.16|APLP2|BCLAF1|BCLAF1	941	+	2.2689579	1.2276272	-1.0	-1.0
chr11	130120705	130120823	ENSG00000084234.16|APLP2|BCLAF1|BCLAF1	1000	+	3.4168146	4.525828	-1.0	-1.0
chr11	130130037	130130166	ENSG00000084234.16|APLP2|BCLAF1|BCLAF1	995	+	2.1792998	2.2962644	-1.0	-1.0
chr11	130069941	130070082	ENSG00000084234.16|APLP2|BCLAF1|BCLAF1	966	+	1.6720675	1.463178	-1.0	-1.0
chr11	130122304	130122513	ENSG00000084234.16|APLP2|BCLAF1|BCLAF1	1000	+	4.125163	7.488702	-1.0	-1.0
chr11	130110537	130110661	ENSG00000084234.16|APLP2|BCLAF1|BCLAF1	1000	+	3.4974606	4.810977	-1.0	-1.0
chr11	130261760	130261931	ENSG00000196323.12|ZBTB44|BCLAF1|BCLAF1	919	-	4.0985584	1.0919164	-1.0	-1.0
chr11	130261100	130261260	ENSG00000196323.12|ZBTB44|BCLAF1|BCLAF1	906	-	3.2020807	1.0245914	-1.0	-1.0
chr11	130260855	130261090	ENSG00000196323.12|ZBTB44|BCLAF1|BCLAF1	975	-	3.841605	1.5976135	-1.0	-1.0
chr11	130261425	130261535	ENSG00000196323.12|ZBTB44|BCLAF1|BCLAF1	906	-	6.1429625	1.0246304	-1.0	-1.0
chr11	134210269	134210449	ENSG00000151503.12|NCAPD3|BCLAF1|BCLAF1	994	-	7.0507627	2.2530818	-1.0	-1.0
chr11	134184902	134185000	ENSG00000151503.12|NCAPD3|BCLAF1|BCLAF1	904	-	3.1558332	1.018917	-1.0	-1.0
chr11	134157927	134158042	ENSG00000151503.12|NCAPD3|BCLAF1|BCLAF1	932	-	3.3288198	1.1679707	-1.0	-1.0
chr11	134168936	134169036	ENSG00000151503.12|NCAPD3|BCLAF1|BCLAF1	902	-	5.94972	1.010452	-1.0	-1.0
chr11	134194025	134194145	ENSG00000151503.12|NCAPD3|BCLAF1|BCLAF1	965	-	4.373933	1.4515425	-1.0	-1.0
chr11	134220568	134220698	ENSG00000151503.12|NCAPD3|BCLAF1|BCLAF1	907	-	2.8355677	1.0293653	-1.0	-1.0
chr11	134159929	134160064	ENSG00000151503.12|NCAPD3|BCLAF1|BCLAF1	901	-	6.178353	1.0053762	-1.0	-1.0
chr11	134216935	134217098	ENSG00000151503.12|NCAPD3|BCLAF1|BCLAF1	986	-	6.6891003	1.8432975	-1.0	-1.0
chr11	134203793	134203898	ENSG00000151503.12|NCAPD3|BCLAF1|BCLAF1	922	-	2.8772388	1.1053672	-1.0	-1.0
chr11	134209312	134209532	ENSG00000151503.12|NCAPD3|BCLAF1|BCLAF1	999	-	5.1564198	2.932516	-1.0	-1.0
chr11	134178821	134178931	ENSG00000151503.12|NCAPD3|BCLAF1|BCLAF1	971	-	6.5013866	1.5343722	-1.0	-1.0
chr11	134208863	134208951	ENSG00000151503.12|NCAPD3|BCLAF1|BCLAF1	901	-	6.2855244	1.0024492	-1.0	-1.0
chr11	134204045	134204171	ENSG00000151503.12|NCAPD3|BCLAF1|BCLAF1	968	-	3.6297503	1.5002321	-1.0	-1.0
chr11	134192713	134192813	ENSG00000151503.12|NCAPD3|BCLAF1|BCLAF1	900	-	3.1144834	1.0002372	-1.0	-1.0
chr11	134168035	134168160	ENSG00000151503.12|NCAPD3|BCLAF1|BCLAF1	902	-	3.8990202	1.0104659	-1.0	-1.0
chr11	134168420	134168602	ENSG00000151503.12|NCAPD3|BCLAF1|BCLAF1	959	-	4.984218	1.3885369	-1.0	-1.0
chr11	134185334	134185469	ENSG00000151503.12|NCAPD3|BCLAF1|BCLAF1	921	-	3.115555	1.0999497	-1.0	-1.0
chr11	134202815	134202905	ENSG00000151503.12|NCAPD3|BCLAF1|BCLAF1	976	-	3.4351718	1.6165148	-1.0	-1.0
chr11	134206598	134206732	ENSG00000151503.12|NCAPD3|BCLAF1|BCLAF1	970	-	2.70021	1.5288903	-1.0	-1.0
chr11	134204898	134204971	ENSG00000151503.12|NCAPD3|BCLAF1|BCLAF1	985	-	3.946809	1.836177	-1.0	-1.0
chr11	134249068	134249262	ENSG00000151500.14|THYN1|BCLAF1|BCLAF1	902	-	6.130018	1.0109125	-1.0	-1.0
chr12	323081	323201	ENSG00000073614.12|KDM5A|BCLAF1|BCLAF1	983	-	3.1792696	1.7756132	-1.0	-1.0
chr12	309802	309964	ENSG00000073614.12|KDM5A|BCLAF1|BCLAF1	992	-	3.9819307	2.0994108	-1.0	-1.0
chr12	350620	350779	ENSG00000073614.12|KDM5A|BCLAF1|BCLAF1	1000	-	4.626803	3.7616405	-1.0	-1.0
chr12	310884	311064	ENSG00000073614.12|KDM5A|BCLAF1|BCLAF1	915	-	3.2792754	1.0705187	-1.0	-1.0
chr12	284858	284973	ENSG00000073614.12|KDM5A|BCLAF1|BCLAF1	914	-	2.8360906	1.067381	-1.0	-1.0
chr12	331818	331933	ENSG00000073614.12|KDM5A|BCLAF1|BCLAF1	993	-	3.3518589	2.18345	-1.0	-1.0
chr12	334240	334422	ENSG00000073614.12|KDM5A|BCLAF1|BCLAF1	993	-	4.361053	2.1526864	-1.0	-1.0
chr12	297040	297195	ENSG00000073614.12|KDM5A|BCLAF1|BCLAF1	994	-	3.776773	2.2080655	-1.0	-1.0
chr12	323594	323781	ENSG00000073614.12|KDM5A|BCLAF1|BCLAF1	996	-	3.4947147	2.362084	-1.0	-1.0
chr12	333422	333649	ENSG00000073614.12|KDM5A|BCLAF1|BCLAF1	998	-	4.5051737	2.8212066	-1.0	-1.0
chr12	389116	389316	ENSG00000073614.12|KDM5A|BCLAF1|BCLAF1	941	-	2.8259692	1.2255363	-1.0	-1.0
chr12	285023	285138	ENSG00000073614.12|KDM5A|BCLAF1|BCLAF1	907	-	2.2388637	1.032346	-1.0	-1.0
chr12	365933	366104	ENSG00000073614.12|KDM5A|BCLAF1|BCLAF1	997	-	3.686616	2.5355005	-1.0	-1.0
chr12	385896	385974	ENSG00000073614.12|KDM5A|BCLAF1|BCLAF1	923	-	2.6316779	1.1146368	-1.0	-1.0
chr12	322362	322562	ENSG00000073614.12|KDM5A|BCLAF1|BCLAF1	989	-	3.9353	1.9522859	-1.0	-1.0
chr12	328834	329049	ENSG00000073614.12|KDM5A|BCLAF1|BCLAF1	968	-	3.730946	1.4955264	-1.0	-1.0
chr12	362962	363092	ENSG00000073614.12|KDM5A|BCLAF1|BCLAF1	999	-	5.2412605	2.9612672	-1.0	-1.0
chr12	313055	313194	ENSG00000073614.12|KDM5A|BCLAF1|BCLAF1	990	-	4.8150945	2.020562	-1.0	-1.0
chr12	285233	285662	ENSG00000073614.12|KDM5A|BCLAF1|BCLAF1	946	-	2.9718337	1.2707442	-1.0	-1.0
chr12	306893	307089	ENSG00000073614.12|KDM5A|BCLAF1|BCLAF1	968	-	3.3407278	1.4981186	-1.0	-1.0
chr12	295572	295782	ENSG00000073614.12|KDM5A|BCLAF1|BCLAF1	955	-	3.8463523	1.3467534	-1.0	-1.0
chr12	355157	355249	ENSG00000073614.12|KDM5A|BCLAF1|BCLAF1	1000	-	5.8255205	3.6367967	-1.0	-1.0
chr12	384030	384153	ENSG00000073614.12|KDM5A|BCLAF1|BCLAF1	1000	-	8.117827	4.16581	-1.0	-1.0
chr12	318105	318461	ENSG00000073614.12|KDM5A|BCLAF1|BCLAF1	988	-	3.522705	1.9051571	-1.0	-1.0
chr12	320994	321104	ENSG00000073614.12|KDM5A|BCLAF1|BCLAF1	992	-	4.1895094	2.0816255	-1.0	-1.0
chr12	354075	354234	ENSG00000073614.12|KDM5A|BCLAF1|BCLAF1	999	-	3.9447844	2.8498604	-1.0	-1.0
chr12	284523	284683	ENSG00000073614.12|KDM5A|BCLAF1|BCLAF1	932	-	3.278288	1.1656692	-1.0	-1.0
chr12	356431	356537	ENSG00000073614.12|KDM5A|BCLAF1|BCLAF1	999	-	4.783097	2.9882984	-1.0	-1.0
chr12	292758	293169	ENSG00000073614.12|KDM5A|BCLAF1|BCLAF1	991	-	4.3046966	2.0275865	-1.0	-1.0
chr12	352204	352319	ENSG00000073614.12|KDM5A|BCLAF1|BCLAF1	1000	-	5.763961	3.5753608	-1.0	-1.0
chr12	292647	292758	ENSG00000073614.12|KDM5A|BCLAF1|BCLAF1	903	-	6.1091986	1.0139025	-1.0	-1.0
chr12	389346	389454	ENSG00000073614.12|KDM5A|BCLAF1|BCLAF1	909	-	4.0891647	1.0393695	-1.0	-1.0
chr12	307453	308005	ENSG00000073614.12|KDM5A|BCLAF1|BCLAF1	977	-	3.1022086	1.6298616	-1.0	-1.0
chr12	440878	440993	ENSG00000120647.9|CCDC77|BCLAF1|BCLAF1	905	+	6.1115046	1.020082	-1.0	-1.0
chr12	442163	442308	ENSG00000120647.9|CCDC77|BCLAF1|BCLAF1	905	+	6.1172357	1.0238034	-1.0	-1.0
chr12	829954	830160	ENSG00000060237.16|WNK1|BCLAF1|BCLAF1	994	+	2.7544158	2.1925764	-1.0	-1.0
chr12	881910	882073	ENSG00000060237.16|WNK1|BCLAF1|BCLAF1	961	+	2.6358106	1.4075199	-1.0	-1.0
chr12	883394	883568	ENSG00000060237.16|WNK1|BCLAF1|BCLAF1	988	+	2.7748091	1.9338344	-1.0	-1.0
chr12	900532	900652	ENSG00000060237.16|WNK1|BCLAF1|BCLAF1	913	+	2.1735568	1.0599873	-1.0	-1.0
chr12	857160	857249	ENSG00000060237.16|WNK1|BCLAF1|BCLAF1	995	+	3.7064338	2.3190672	-1.0	-1.0
chr12	862080	862265	ENSG00000060237.16|WNK1|BCLAF1|BCLAF1	939	+	1.9412239	1.2158784	-1.0	-1.0
chr12	861012	861343	ENSG00000060237.16|WNK1|BCLAF1|BCLAF1	974	+	2.5024397	1.5901866	-1.0	-1.0
chr12	908779	908969	ENSG00000060237.16|WNK1|BCLAF1|BCLAF1	961	+	2.8764396	1.4102904	-1.0	-1.0
chr12	813641	813814	ENSG00000060237.16|WNK1|BCLAF1|BCLAF1	999	+	3.547159	3.2403066	-1.0	-1.0
chr12	754082	754324	ENSG00000060237.16|WNK1|BCLAF1|BCLAF1	935	+	2.229854	1.1862897	-1.0	-1.0
chr12	907819	908054	ENSG00000060237.16|WNK1|BCLAF1|BCLAF1	959	+	2.7561285	1.3882141	-1.0	-1.0
chr12	881640	881780	ENSG00000060237.16|WNK1|BCLAF1|BCLAF1	909	+	2.2217216	1.0416965	-1.0	-1.0
chr12	883773	883831	ENSG00000060237.16|WNK1|BCLAF1|BCLAF1	903	+	2.2044466	1.0138558	-1.0	-1.0
chr12	896070	896450	ENSG00000060237.16|WNK1|BCLAF1|BCLAF1	947	+	2.5643284	1.2767161	-1.0	-1.0
chr12	827041	827356	ENSG00000060237.16|WNK1|BCLAF1|BCLAF1	990	+	2.8947182	2.0141683	-1.0	-1.0
chr12	882942	883059	ENSG00000060237.16|WNK1|BCLAF1|BCLAF1	998	+	3.243058	2.7782786	-1.0	-1.0
chr12	859244	859459	ENSG00000060237.16|WNK1|BCLAF1|BCLAF1	999	+	3.9687011	3.2262356	-1.0	-1.0
chr12	930003	930144	ENSG00000002016.17|RAD52|BCLAF1|BCLAF1	906	-	2.4828966	1.0282226	-1.0	-1.0
chr12	913331	913431	ENSG00000002016.17|RAD52|BCLAF1|BCLAF1	902	-	5.94972	1.0103892	-1.0	-1.0
chr12	927100	927263	ENSG00000002016.17|RAD52|BCLAF1|BCLAF1	963	-	3.266523	1.4332309	-1.0	-1.0
chr12	916205	916365	ENSG00000002016.17|RAD52|BCLAF1|BCLAF1	947	-	4.526756	1.2793835	-1.0	-1.0
chr12	1183295	1183420	ENSG00000082805.19|ERC1|BCLAF1|BCLAF1	904	+	3.968241	1.017386	-1.0	-1.0
chr12	1115828	1116058	ENSG00000082805.19|ERC1|BCLAF1|BCLAF1	958	+	4.7796206	1.3723382	-1.0	-1.0
chr12	1141649	1141787	ENSG00000082805.19|ERC1|BCLAF1|BCLAF1	989	+	5.397479	1.9595759	-1.0	-1.0
chr12	1263033	1263165	ENSG00000082805.19|ERC1|BCLAF1|BCLAF1	967	+	4.007349	1.4838716	-1.0	-1.0
chr12	1104749	1104824	ENSG00000082805.19|ERC1|BCLAF1|BCLAF1	988	+	4.717241	1.9111904	-1.0	-1.0
chr12	1027996	1028221	ENSG00000082805.19|ERC1|BCLAF1|BCLAF1	925	+	2.9278588	1.1271505	-1.0	-1.0
chr12	1181924	1182065	ENSG00000082805.19|ERC1|BCLAF1|BCLAF1	994	+	6.930321	2.19175	-1.0	-1.0
chr12	1027791	1027946	ENSG00000082805.19|ERC1|BCLAF1|BCLAF1	907	+	2.0350838	1.0308901	-1.0	-1.0
chr12	1110191	1110347	ENSG00000082805.19|ERC1|BCLAF1|BCLAF1	986	+	3.9589324	1.8518354	-1.0	-1.0
chr12	1083140	1083575	ENSG00000082805.19|ERC1|BCLAF1|BCLAF1	977	+	4.9505973	1.6346393	-1.0	-1.0
chr12	1180539	1180677	ENSG00000082805.19|ERC1|BCLAF1|BCLAF1	975	+	4.458572	1.6048142	-1.0	-1.0
chr12	1028236	1028572	ENSG00000082805.19|ERC1|BCLAF1|BCLAF1	938	+	3.0229115	1.2091829	-1.0	-1.0
chr12	1754257	1754514	ENSG00000006831.9|ADIPOR2|BCLAF1|BCLAF1	984	+	3.2460175	1.7874533	-1.0	-1.0
chr12	1772798	1772961	ENSG00000006831.9|ADIPOR2|BCLAF1|BCLAF1	976	+	3.8653493	1.6182411	-1.0	-1.0
chr12	1792851	1793136	ENSG00000151062.14|CACNA2D4|BCLAF1|BCLAF1	959	-	4.0300713	1.3846021	-1.0	-1.0
chr12	1792001	1792151	ENSG00000151062.14|CACNA2D4|BCLAF1|BCLAF1	914	-	4.9232635	1.0659668	-1.0	-1.0
chr12	2798705	2798810	ENSG00000004478.7|FKBP4|BCLAF1|BCLAF1	912	+	2.5692682	1.0553291	-1.0	-1.0
chr12	2800038	2800122	ENSG00000004478.7|FKBP4|BCLAF1|BCLAF1	906	+	3.9532104	1.0270635	-1.0	-1.0
chr12	2800461	2800576	ENSG00000004478.7|FKBP4|BCLAF1|BCLAF1	902	+	2.5963464	1.0091859	-1.0	-1.0
chr12	2821696	2821792	ENSG00000111203.11|ITFG2|BCLAF1|BCLAF1	915	+	2.6077745	1.0716916	-1.0	-1.0
chr12	2820723	2820828	ENSG00000111203.11|ITFG2|BCLAF1|BCLAF1	904	+	3.9611695	1.0162115	-1.0	-1.0
chr12	2818105	2818290	ENSG00000111203.11|ITFG2|BCLAF1|BCLAF1	936	+	4.9930496	1.1942827	-1.0	-1.0
chr12	2820072	2820225	ENSG00000111203.11|ITFG2|BCLAF1|BCLAF1	979	+	4.2628756	1.6749175	-1.0	-1.0
chr12	2823769	2823894	ENSG00000111203.11|ITFG2|BCLAF1|BCLAF1	913	+	3.0908933	1.0606083	-1.0	-1.0
chr12	2822793	2822911	ENSG00000111203.11|ITFG2|BCLAF1|BCLAF1	972	+	4.205812	1.5561045	-1.0	-1.0
chr12	2817222	2817327	ENSG00000111203.11|ITFG2|BCLAF1|BCLAF1	904	+	6.257118	1.0188105	-1.0	-1.0
chr12	2931121	2931221	ENSG00000078246.16|TULP3|BCLAF1|BCLAF1	907	+	6.011529	1.0303952	-1.0	-1.0
chr12	2922261	2922391	ENSG00000078246.16|TULP3|BCLAF1|BCLAF1	904	+	6.192674	1.0174837	-1.0	-1.0
chr12	3040444	3040634	ENSG00000197905.8|TEAD4|BCLAF1|BCLAF1	961	+	2.7856815	1.4075097	-1.0	-1.0
chr12	3829894	3829999	ENSG00000111224.13|PARP11|BCLAF1|BCLAF1	903	-	5.967641	1.0138073	-1.0	-1.0
chr12	3821872	3821972	ENSG00000111224.13|PARP11|BCLAF1|BCLAF1	902	-	6.019154	1.0099236	-1.0	-1.0
chr12	4552982	4553187	ENSG00000111247.14|RAD51AP1|BCLAF1|BCLAF1	982	+	6.636518	1.7439156	-1.0	-1.0
chr12	4548686	4548831	ENSG00000111247.14|RAD51AP1|BCLAF1|BCLAF1	912	+	4.3461637	1.0544752	-1.0	-1.0
chr12	6330591	6330721	ENSG00000067182.7|TNFRSF1A|BCLAF1|BCLAF1	910	-	2.5352623	1.0442045	-1.0	-1.0
chr12	6390954	6391059	ENSG00000111321.10|LTBR|BCLAF1|BCLAF1	903	+	3.9159815	1.0152428	-1.0	-1.0
chr12	6385483	6385598	ENSG00000111321.10|LTBR|BCLAF1|BCLAF1	903	+	5.374501	1.0111797	-1.0	-1.0
chr12	6526482	6526615	ENSG00000010292.12|NCAPD2|BCLAF1|BCLAF1	966	+	3.1431417	1.4661787	-1.0	-1.0
chr12	6510074	6510133	ENSG00000010292.12|NCAPD2|BCLAF1|BCLAF1	987	+	4.6686473	1.8753253	-1.0	-1.0
chr12	6514264	6514419	ENSG00000010292.12|NCAPD2|BCLAF1|BCLAF1	958	+	2.5818892	1.3752856	-1.0	-1.0
chr12	6523234	6523334	ENSG00000010292.12|NCAPD2|BCLAF1|BCLAF1	906	+	2.5296972	1.0270635	-1.0	-1.0
chr12	6514459	6514587	ENSG00000010292.12|NCAPD2|BCLAF1|BCLAF1	927	+	2.712259	1.1354233	-1.0	-1.0
chr12	6510628	6510803	ENSG00000010292.12|NCAPD2|BCLAF1|BCLAF1	927	+	2.407146	1.135579	-1.0	-1.0
chr12	6517778	6517913	ENSG00000010292.12|NCAPD2|BCLAF1|BCLAF1	950	+	2.8836558	1.2968131	-1.0	-1.0
chr12	6521014	6521110	ENSG00000010292.12|NCAPD2|BCLAF1|BCLAF1	901	+	2.2154746	1.0043038	-1.0	-1.0
chr12	6517383	6517499	ENSG00000010292.12|NCAPD2|BCLAF1|BCLAF1	931	+	2.837942	1.1587974	-1.0	-1.0
chr12	6521797	6522032	ENSG00000010292.12|NCAPD2|BCLAF1|BCLAF1	985	+	6.2785807	1.8378311	-1.0	-1.0
chr12	6525602	6525702	ENSG00000010292.12|NCAPD2|BCLAF1|BCLAF1	904	+	2.3826325	1.0188237	-1.0	-1.0
chr12	6495075	6495220	ENSG00000010292.12|NCAPD2|BCLAF1|BCLAF1	988	+	3.4296248	1.9054624	-1.0	-1.0
chr12	6517595	6517683	ENSG00000010292.12|NCAPD2|BCLAF1|BCLAF1	919	+	2.5271916	1.0901164	-1.0	-1.0
chr12	6530690	6530817	ENSG00000010292.12|NCAPD2|BCLAF1|BCLAF1	963	+	2.6370728	1.4287877	-1.0	-1.0
chr12	6509716	6509792	ENSG00000010292.12|NCAPD2|BCLAF1|BCLAF1	937	+	2.7762327	1.2007569	-1.0	-1.0
chr12	6493545	6493675	ENSG00000010292.12|NCAPD2|BCLAF1|BCLAF1	902	+	3.899281	1.0093834	-1.0	-1.0
chr12	6527776	6527888	ENSG00000010292.12|NCAPD2|BCLAF1|BCLAF1	935	+	2.966455	1.1858642	-1.0	-1.0
chr12	6514772	6514920	ENSG00000010292.12|NCAPD2|BCLAF1|BCLAF1	971	+	3.452188	1.5440958	-1.0	-1.0
chr12	6548702	6548807	ENSG00000010295.19|IFFO1|BCLAF1|BCLAF1	902	-	3.8921926	1.0093575	-1.0	-1.0
chr12	6548064	6548194	ENSG00000010295.19|IFFO1|BCLAF1|BCLAF1	917	-	4.638961	1.079088	-1.0	-1.0
chr12	6560252	6560357	ENSG00000111641.11|NOP2|BCLAF1|BCLAF1	903	-	3.1522737	1.0127507	-1.0	-1.0
chr12	6566182	6566377	ENSG00000111641.11|NOP2|BCLAF1|BCLAF1	928	-	4.4621716	1.144974	-1.0	-1.0
chr12	6563349	6563744	ENSG00000111641.11|NOP2|BCLAF1|BCLAF1	943	-	3.1566858	1.2431661	-1.0	-1.0
chr12	6557402	6557502	ENSG00000111641.11|NOP2|BCLAF1|BCLAF1	904	-	4.0318184	1.016324	-1.0	-1.0
chr12	6560097	6560202	ENSG00000111641.11|NOP2|BCLAF1|BCLAF1	902	-	2.5153003	1.0104866	-1.0	-1.0
chr12	6588297	6588417	ENSG00000111642.14|CHD4|BCLAF1|BCLAF1	981	-	2.5456355	1.7116214	-1.0	-1.0
chr12	6594458	6594650	ENSG00000111642.14|CHD4|BCLAF1|BCLAF1	974	-	2.7190714	1.589645	-1.0	-1.0
chr12	6591693	6592057	ENSG00000111642.14|CHD4|BCLAF1|BCLAF1	993	-	3.2599642	2.1842194	-1.0	-1.0
chr12	6592392	6592566	ENSG00000111642.14|CHD4|BCLAF1|BCLAF1	997	-	3.6835587	2.465676	-1.0	-1.0
chr12	6581648	6581814	ENSG00000111642.14|CHD4|BCLAF1|BCLAF1	979	-	2.6032493	1.6857074	-1.0	-1.0
chr12	6593090	6593228	ENSG00000111642.14|CHD4|BCLAF1|BCLAF1	997	-	2.9844701	2.580189	-1.0	-1.0
chr12	6583026	6583378	ENSG00000111642.14|CHD4|BCLAF1|BCLAF1	998	-	3.2822495	2.7405243	-1.0	-1.0
chr12	6606451	6606551	ENSG00000111642.14|CHD4|BCLAF1|BCLAF1	901	-	3.2419903	1.0030457	-1.0	-1.0
chr12	6600216	6600395	ENSG00000111642.14|CHD4|BCLAF1|BCLAF1	999	-	3.604139	2.832482	-1.0	-1.0
chr12	6578845	6578917	ENSG00000111642.14|CHD4|BCLAF1|BCLAF1	999	-	4.311113	2.93934	-1.0	-1.0
chr12	6581037	6581173	ENSG00000111642.14|CHD4|BCLAF1|BCLAF1	1000	-	5.2501464	4.695889	-1.0	-1.0
chr12	6570122	6570632	ENSG00000111642.14|CHD4|BCLAF1|BCLAF1	965	-	2.6215131	1.4502648	-1.0	-1.0
chr12	6577784	6577917	ENSG00000111642.14|CHD4|BCLAF1|BCLAF1	983	-	3.294351	1.7655946	-1.0	-1.0
chr12	6595333	6595430	ENSG00000111642.14|CHD4|BCLAF1|BCLAF1	998	-	3.9500227	2.8098962	-1.0	-1.0
chr12	6573073	6573269	ENSG00000111642.14|CHD4|BCLAF1|BCLAF1	961	-	2.397035	1.4087075	-1.0	-1.0
chr12	6601647	6601766	ENSG00000111642.14|CHD4|BCLAF1|BCLAF1	999	-	3.4857452	3.280537	-1.0	-1.0
chr12	6606273	6606451	ENSG00000111642.14|CHD4|BCLAF1|BCLAF1	957	-	2.6057193	1.371583	-1.0	-1.0
chr12	6570933	6571083	ENSG00000111642.14|CHD4|BCLAF1|BCLAF1	917	-	2.3248832	1.0791519	-1.0	-1.0
chr12	6582614	6582748	ENSG00000111642.14|CHD4|BCLAF1|BCLAF1	1000	-	4.026787	3.6782362	-1.0	-1.0
chr12	6601288	6601530	ENSG00000111642.14|CHD4|BCLAF1|BCLAF1	991	-	3.525099	2.0601318	-1.0	-1.0
chr12	6591419	6591585	ENSG00000111642.14|CHD4|BCLAF1|BCLAF1	955	-	2.505612	1.3451414	-1.0	-1.0
chr12	6595985	6596137	ENSG00000111642.14|CHD4|BCLAF1|BCLAF1	997	-	3.4446695	2.5347	-1.0	-1.0
chr12	6602375	6602497	ENSG00000111642.14|CHD4|BCLAF1|BCLAF1	1000	-	4.2929134	4.200534	-1.0	-1.0
chr12	6581290	6581388	ENSG00000111642.14|CHD4|BCLAF1|BCLAF1	1000	-	5.166104	5.1162252	-1.0	-1.0
chr12	6597893	6598099	ENSG00000111642.14|CHD4|BCLAF1|BCLAF1	1000	-	4.1423573	3.3407414	-1.0	-1.0
chr12	6587711	6587949	ENSG00000111642.14|CHD4|BCLAF1|BCLAF1	999	-	3.524652	2.8471215	-1.0	-1.0
chr12	6593415	6593616	ENSG00000111642.14|CHD4|BCLAF1|BCLAF1	941	-	2.260003	1.229203	-1.0	-1.0
chr12	6601959	6602175	ENSG00000111642.14|CHD4|BCLAF1|BCLAF1	998	-	4.0250416	2.6373978	-1.0	-1.0
chr12	6578297	6578408	ENSG00000111642.14|CHD4|BCLAF1|BCLAF1	905	-	4.011763	1.0200038	-1.0	-1.0
chr12	6599772	6600007	ENSG00000111642.14|CHD4|BCLAF1|BCLAF1	986	-	3.0814068	1.8590153	-1.0	-1.0
chr12	6587383	6587559	ENSG00000111642.14|CHD4|BCLAF1|BCLAF1	1000	-	4.586476	4.848146	-1.0	-1.0
chr12	6578137	6578237	ENSG00000111642.14|CHD4|BCLAF1|BCLAF1	904	-	2.7682533	1.0161092	-1.0	-1.0
chr12	6600925	6601053	ENSG00000111642.14|CHD4|BCLAF1|BCLAF1	992	-	3.4874165	2.0806003	-1.0	-1.0
chr12	6598221	6598425	ENSG00000111642.14|CHD4|BCLAF1|BCLAF1	925	-	2.2309084	1.1221849	-1.0	-1.0
chr12	6578028	6578137	ENSG00000111642.14|CHD4|BCLAF1|BCLAF1	1000	-	4.357875	4.8481865	-1.0	-1.0
chr12	6600533	6600669	ENSG00000111642.14|CHD4|BCLAF1|BCLAF1	990	-	2.5645754	1.986917	-1.0	-1.0
chr12	6582136	6582276	ENSG00000111642.14|CHD4|BCLAF1|BCLAF1	999	-	3.7850063	3.297068	-1.0	-1.0
chr12	6582847	6582936	ENSG00000111642.14|CHD4|BCLAF1|BCLAF1	991	-	3.5094159	2.0380838	-1.0	-1.0
chr12	6578408	6578546	ENSG00000111642.14|CHD4|BCLAF1|BCLAF1	1000	-	7.624638	7.672399	-1.0	-1.0
chr12	6653229	6653334	ENSG00000111653.19|ING4|BCLAF1|BCLAF1	904	-	3.1447215	1.0164644	-1.0	-1.0
chr12	6652280	6652400	ENSG00000111653.19|ING4|BCLAF1|BCLAF1	903	-	3.4085944	1.0142957	-1.0	-1.0
chr12	6652640	6652770	ENSG00000111653.19|ING4|BCLAF1|BCLAF1	906	-	6.251622	1.0248665	-1.0	-1.0
chr12	6679404	6679525	ENSG00000126746.17|ZNF384|BCLAF1|BCLAF1	902	-	3.9140651	1.009915	-1.0	-1.0
chr12	6669065	6669185	ENSG00000126746.17|ZNF384|BCLAF1|BCLAF1	903	-	5.9711933	1.0143387	-1.0	-1.0
chr12	6678181	6678291	ENSG00000126746.17|ZNF384|BCLAF1|BCLAF1	903	-	3.182579	1.0123758	-1.0	-1.0
chr12	6750144	6750289	ENSG00000089693.10|MLF2|BCLAF1|BCLAF1	940	-	3.3248582	1.2187805	-1.0	-1.0
chr12	6751951	6752061	ENSG00000089693.10|MLF2|BCLAF1|BCLAF1	903	-	2.0005	1.014396	-1.0	-1.0
chr12	6750659	6750844	ENSG00000089693.10|MLF2|BCLAF1|BCLAF1	956	-	3.5962367	1.3562582	-1.0	-1.0
chr12	6769999	6770156	ENSG00000159335.15|PTMS|BCLAF1|BCLAF1	928	+	3.0039399	1.1398644	-1.0	-1.0
chr12	6770391	6770506	ENSG00000159335.15|PTMS|BCLAF1|BCLAF1	955	+	2.1263566	1.3504453	-1.0	-1.0
chr12	6769602	6769674	ENSG00000159335.15|PTMS|BCLAF1|BCLAF1	946	+	2.378697	1.2652211	-1.0	-1.0
chr12	6769843	6769999	ENSG00000159335.15|PTMS|BCLAF1|BCLAF1	979	+	3.0000465	1.6833929	-1.0	-1.0
chr12	6770156	6770218	ENSG00000159335.15|PTMS|BCLAF1|BCLAF1	997	+	3.141997	2.476379	-1.0	-1.0
chr12	6770218	6770333	ENSG00000159335.15|PTMS|BCLAF1|BCLAF1	952	+	2.4653814	1.3157432	-1.0	-1.0
chr12	6868654	6868764	ENSG00000111669.14|TPI1|BCLAF1|BCLAF1	914	+	3.5265393	1.0671724	-1.0	-1.0
chr12	6917939	6918162	ENSG00000111674.8|ENO2|BCLAF1|BCLAF1	978	+	2.8222458	1.650609	-1.0	-1.0
chr12	6916601	6916946	ENSG00000111674.8|ENO2|BCLAF1|BCLAF1	961	+	2.6012506	1.4066914	-1.0	-1.0
chr12	6917573	6917714	ENSG00000111674.8|ENO2|BCLAF1|BCLAF1	968	+	2.3376052	1.4894025	-1.0	-1.0
chr12	6916416	6916556	ENSG00000111674.8|ENO2|BCLAF1|BCLAF1	957	+	2.4774847	1.3689094	-1.0	-1.0
chr12	6915761	6915916	ENSG00000111674.8|ENO2|BCLAF1|BCLAF1	951	+	2.2133274	1.3137861	-1.0	-1.0
chr12	6919565	6919763	ENSG00000111674.8|ENO2|BCLAF1|BCLAF1	988	+	2.949598	1.905262	-1.0	-1.0
chr12	6923075	6923440	ENSG00000111674.8|ENO2|BCLAF1|BCLAF1	989	+	3.4967115	1.9692545	-1.0	-1.0
chr12	6921988	6922164	ENSG00000111674.8|ENO2|BCLAF1|BCLAF1	982	+	3.4861794	1.7333981	-1.0	-1.0
chr12	6916986	6917171	ENSG00000111674.8|ENO2|BCLAF1|BCLAF1	953	+	2.430863	1.3240728	-1.0	-1.0
chr12	6921516	6921782	ENSG00000111674.8|ENO2|BCLAF1|BCLAF1	977	+	2.7511644	1.6329417	-1.0	-1.0
chr12	6922343	6922402	ENSG00000111674.8|ENO2|BCLAF1|BCLAF1	921	+	2.3745496	1.0997065	-1.0	-1.0
chr12	6938960	6939060	ENSG00000111676.14|ATN1|BCLAF1|BCLAF1	905	+	2.3675535	1.0222595	-1.0	-1.0
chr12	6934180	6934313	ENSG00000111676.14|ATN1|BCLAF1|BCLAF1	907	+	2.2127788	1.0313326	-1.0	-1.0
chr12	6934464	6934578	ENSG00000111676.14|ATN1|BCLAF1|BCLAF1	966	+	3.2776072	1.462329	-1.0	-1.0
chr12	6935546	6935706	ENSG00000111676.14|ATN1|BCLAF1|BCLAF1	937	+	2.8620563	1.2037355	-1.0	-1.0
chr12	6966422	6966500	ENSG00000215021.8|PHB2|BCLAF1|BCLAF1	901	-	1.9134927	1.0030457	-1.0	-1.0
chr12	6967725	6967940	ENSG00000215021.8|PHB2|BCLAF1|BCLAF1	903	-	2.254951	1.0144565	-1.0	-1.0
chr12	6968435	6968545	ENSG00000215021.8|PHB2|BCLAF1|BCLAF1	912	-	2.1181843	1.0559351	-1.0	-1.0
chr12	6967255	6967355	ENSG00000215021.8|PHB2|BCLAF1|BCLAF1	904	-	3.9273045	1.016324	-1.0	-1.0
chr12	6974551	6974693	ENSG00000268439.5|EMG1|BCLAF1|BCLAF1	943	+	5.046502	1.2451304	-1.0	-1.0
chr12	6974338	6974438	ENSG00000268439.5|EMG1|BCLAF1|BCLAF1	933	+	2.7045727	1.1722317	-1.0	-1.0
chr12	6970980	6971091	ENSG00000268439.5|EMG1|BCLAF1|BCLAF1	936	+	3.227633	1.1909653	-1.0	-1.0
chr12	6975228	6975328	ENSG00000268439.5|EMG1|BCLAF1|BCLAF1	901	+	2.4738452	1.003382	-1.0	-1.0
chr12	6970982	6971091	ENSG00000126749.14|EMG1|BCLAF1|BCLAF1	937	+	3.3566854	1.1976334	-1.0	-1.0
chr12	6974543	6974763	ENSG00000126749.14|EMG1|BCLAF1|BCLAF1	945	+	5.790126	1.259978	-1.0	-1.0
chr12	6974338	6974438	ENSG00000126749.14|EMG1|BCLAF1|BCLAF1	933	+	2.7045727	1.1722317	-1.0	-1.0
chr12	6975228	6975328	ENSG00000126749.14|EMG1|BCLAF1|BCLAF1	901	+	2.4738452	1.003788	-1.0	-1.0
chr12	7124628	7124730	ENSG00000139194.7|RBP5|BCLAF1|BCLAF1	904	-	3.2387161	1.016228	-1.0	-1.0
chr12	7136205	7136380	ENSG00000139182.13|CLSTN3|BCLAF1|BCLAF1	920	+	2.7825756	1.099614	-1.0	-1.0
chr12	7135803	7135948	ENSG00000139182.13|CLSTN3|BCLAF1|BCLAF1	987	+	4.094353	1.9030089	-1.0	-1.0
chr12	7209009	7209109	ENSG00000139197.10|PEX5|BCLAF1|BCLAF1	904	+	6.1035237	1.0166997	-1.0	-1.0
chr12	7832721	7832816	ENSG00000173262.11|SLC2A14|BCLAF1|BCLAF1	907	-	2.552603	1.0303952	-1.0	-1.0
chr12	7936019	7936199	ENSG00000059804.15|SLC2A3|BCLAF1|BCLAF1	997	-	2.3755708	2.5482328	-1.0	-1.0
chr12	7930288	7930488	ENSG00000059804.15|SLC2A3|BCLAF1|BCLAF1	954	-	2.5147307	1.3337884	-1.0	-1.0
chr12	7933747	7933897	ENSG00000059804.15|SLC2A3|BCLAF1|BCLAF1	951	-	2.0957322	1.31184	-1.0	-1.0
chr12	8943800	8943905	ENSG00000003056.7|M6PR|BCLAF1|BCLAF1	983	-	4.3136873	1.7634145	-1.0	-1.0
chr12	8943360	8943555	ENSG00000003056.7|M6PR|BCLAF1|BCLAF1	912	-	2.714817	1.0542847	-1.0	-1.0
chr12	8945356	8945561	ENSG00000003056.7|M6PR|BCLAF1|BCLAF1	973	-	5.6729956	1.5721684	-1.0	-1.0
chr12	8946228	8946408	ENSG00000003056.7|M6PR|BCLAF1|BCLAF1	914	-	2.7099333	1.0634933	-1.0	-1.0
chr12	9069813	9069913	ENSG00000175899.14|A2M|BCLAF1|BCLAF1	966	-	3.5774817	1.468851	-1.0	-1.0
chr12	9106080	9106230	ENSG00000175899.14|A2M|BCLAF1|BCLAF1	992	-	3.7452812	2.0868974	-1.0	-1.0
chr12	9106345	9106445	ENSG00000175899.14|A2M|BCLAF1|BCLAF1	934	-	2.4383926	1.181082	-1.0	-1.0
chr12	9077001	9077161	ENSG00000175899.14|A2M|BCLAF1|BCLAF1	947	-	2.7045364	1.2766056	-1.0	-1.0
chr12	9101674	9101774	ENSG00000175899.14|A2M|BCLAF1|BCLAF1	960	-	2.5583684	1.3936529	-1.0	-1.0
chr12	9069744	9069813	ENSG00000175899.14|A2M|BCLAF1|BCLAF1	991	-	1.9690716	2.0507722	-1.0	-1.0
chr12	9074366	9074559	ENSG00000175899.14|A2M|BCLAF1|BCLAF1	988	-	4.324149	1.9205886	-1.0	-1.0
chr12	9077420	9077585	ENSG00000175899.14|A2M|BCLAF1|BCLAF1	915	-	3.3892515	1.071148	-1.0	-1.0
chr12	9106235	9106340	ENSG00000175899.14|A2M|BCLAF1|BCLAF1	1000	-	2.4897246	3.5556545	-1.0	-1.0
chr12	9095538	9095700	ENSG00000175899.14|A2M|BCLAF1|BCLAF1	1000	-	2.458358	3.400961	-1.0	-1.0
chr12	9109700	9109866	ENSG00000175899.14|A2M|BCLAF1|BCLAF1	959	-	1.9742211	1.3872061	-1.0	-1.0
chr12	9112376	9112531	ENSG00000175899.14|A2M|BCLAF1|BCLAF1	1000	-	2.6287117	3.9784927	-1.0	-1.0
chr12	9077211	9077345	ENSG00000175899.14|A2M|BCLAF1|BCLAF1	954	-	3.1750884	1.334694	-1.0	-1.0
chr12	9112536	9112638	ENSG00000175899.14|A2M|BCLAF1|BCLAF1	936	-	1.9142873	1.196721	-1.0	-1.0
chr12	9090208	9090355	ENSG00000175899.14|A2M|BCLAF1|BCLAF1	929	-	3.0145202	1.1511215	-1.0	-1.0
chr12	9109866	9110035	ENSG00000175899.14|A2M|BCLAF1|BCLAF1	998	-	2.0949554	2.690958	-1.0	-1.0
chr12	9101143	9101207	ENSG00000175899.14|A2M|BCLAF1|BCLAF1	988	-	1.9666141	1.9137478	-1.0	-1.0
chr12	9076398	9076678	ENSG00000175899.14|A2M|BCLAF1|BCLAF1	938	-	2.2451637	1.2061348	-1.0	-1.0
chr12	9107523	9107644	ENSG00000175899.14|A2M|BCLAF1|BCLAF1	1000	-	2.645138	3.3241773	-1.0	-1.0
chr12	9067698	9067903	ENSG00000175899.14|A2M|BCLAF1|BCLAF1	954	-	1.681153	1.341951	-1.0	-1.0
chr12	9072486	9072652	ENSG00000175899.14|A2M|BCLAF1|BCLAF1	951	-	3.7885997	1.3112862	-1.0	-1.0
chr12	9080070	9080177	ENSG00000175899.14|A2M|BCLAF1|BCLAF1	931	-	1.4198823	1.162593	-1.0	-1.0
chr12	9079117	9079243	ENSG00000175899.14|A2M|BCLAF1|BCLAF1	908	-	2.3843765	1.03677	-1.0	-1.0
chr12	9104238	9104400	ENSG00000175899.14|A2M|BCLAF1|BCLAF1	995	-	1.957099	2.3365366	-1.0	-1.0
chr12	9076755	9076925	ENSG00000175899.14|A2M|BCLAF1|BCLAF1	969	-	1.5051765	1.5154021	-1.0	-1.0
chr12	9093464	9093574	ENSG00000175899.14|A2M|BCLAF1|BCLAF1	981	-	1.7561206	1.7285628	-1.0	-1.0
chr12	9101038	9101138	ENSG00000175899.14|A2M|BCLAF1|BCLAF1	912	-	1.8694456	1.0535702	-1.0	-1.0
chr12	9101446	9101674	ENSG00000175899.14|A2M|BCLAF1|BCLAF1	975	-	1.5701897	1.6105895	-1.0	-1.0
chr12	9079243	9079331	ENSG00000175899.14|A2M|BCLAF1|BCLAF1	906	-	1.2639931	1.0256968	-1.0	-1.0
chr12	9100228	9100443	ENSG00000175899.14|A2M|BCLAF1|BCLAF1	940	-	2.3739297	1.2214518	-1.0	-1.0
chr12	9072652	9072797	ENSG00000175899.14|A2M|BCLAF1|BCLAF1	913	-	1.3343874	1.0612304	-1.0	-1.0
chr12	9101207	9101307	ENSG00000175899.14|A2M|BCLAF1|BCLAF1	973	-	2.3833482	1.5679514	-1.0	-1.0
chr12	9094972	9095084	ENSG00000175899.14|A2M|BCLAF1|BCLAF1	1000	-	2.5329082	3.7770123	-1.0	-1.0
chr12	9111954	9112158	ENSG00000175899.14|A2M|BCLAF1|BCLAF1	996	-	3.0325637	2.4133933	-1.0	-1.0
chr12	9068118	9068224	ENSG00000175899.14|A2M|BCLAF1|BCLAF1	949	-	1.5168079	1.2914295	-1.0	-1.0
chr12	9107644	9107749	ENSG00000175899.14|A2M|BCLAF1|BCLAF1	973	-	2.3303168	1.5653124	-1.0	-1.0
chr12	9095234	9095538	ENSG00000175899.14|A2M|BCLAF1|BCLAF1	966	-	3.143761	1.4742678	-1.0	-1.0
chr12	9112236	9112371	ENSG00000175899.14|A2M|BCLAF1|BCLAF1	963	-	1.972306	1.4367436	-1.0	-1.0
chr12	9115157	9115267	ENSG00000175899.14|A2M|BCLAF1|BCLAF1	925	-	2.115604	1.1257391	-1.0	-1.0
chr12	9105770	9105880	ENSG00000175899.14|A2M|BCLAF1|BCLAF1	926	-	2.5435617	1.1320826	-1.0	-1.0
chr12	9106490	9106600	ENSG00000175899.14|A2M|BCLAF1|BCLAF1	1000	-	2.7192726	4.1138415	-1.0	-1.0
chr12	9109405	9109505	ENSG00000175899.14|A2M|BCLAF1|BCLAF1	930	-	1.8748341	1.1558722	-1.0	-1.0
chr12	9109320	9109405	ENSG00000175899.14|A2M|BCLAF1|BCLAF1	1000	-	3.3834758	4.984229	-1.0	-1.0
chr12	9110313	9110334	ENSG00000175899.14|A2M|BCLAF1|BCLAF1	908	-	1.6946536	1.0366645	-1.0	-1.0
chr12	9112638	9112689	ENSG00000175899.14|A2M|BCLAF1|BCLAF1	970	-	2.7454069	1.526398	-1.0	-1.0
chr12	9112158	9112211	ENSG00000175899.14|A2M|BCLAF1|BCLAF1	999	-	2.3018434	2.9400976	-1.0	-1.0
chr12	9110175	9110305	ENSG00000175899.14|A2M|BCLAF1|BCLAF1	916	-	2.1054916	1.0780711	-1.0	-1.0
chr12	9298779	9298867	ENSG00000111788.10|AC009533.1|BCLAF1|BCLAF1	996	+	4.502482	2.3678846	-1.0	-1.0
chr12	9648616	9648866	ENSG00000284634.1|AC092821.3|BCLAF1|BCLAF1	923	+	3.0378509	1.1125208	-1.0	-1.0
chr12	9656920	9657255	ENSG00000284634.1|AC092821.3|BCLAF1|BCLAF1	995	+	3.3816657	2.3037136	-1.0	-1.0
chr12	9656567	9656649	ENSG00000284634.1|AC092821.3|BCLAF1|BCLAF1	963	+	2.566892	1.4340458	-1.0	-1.0
chr12	9656819	9656920	ENSG00000284634.1|AC092821.3|BCLAF1|BCLAF1	903	+	3.0527363	1.013206	-1.0	-1.0
chr12	9653682	9653808	ENSG00000284634.1|AC092821.3|BCLAF1|BCLAF1	974	+	5.67683	1.5857341	-1.0	-1.0
chr12	9655872	9655979	ENSG00000284634.1|AC092821.3|BCLAF1|BCLAF1	943	+	2.3668978	1.2460917	-1.0	-1.0
chr12	9655979	9656084	ENSG00000284634.1|AC092821.3|BCLAF1|BCLAF1	907	+	6.011529	1.0303168	-1.0	-1.0
chr12	9648616	9648866	ENSG00000256594.8|AC010186.2|BCLAF1|BCLAF1	922	+	3.0378509	1.1106764	-1.0	-1.0
chr12	9656920	9657255	ENSG00000256594.8|AC010186.2|BCLAF1|BCLAF1	995	+	3.3816657	2.3054664	-1.0	-1.0
chr12	9656567	9656692	ENSG00000256594.8|AC010186.2|BCLAF1|BCLAF1	977	+	3.0224338	1.633238	-1.0	-1.0
chr12	9653682	9653808	ENSG00000256594.8|AC010186.2|BCLAF1|BCLAF1	974	+	5.67683	1.5859364	-1.0	-1.0
chr12	9655872	9655979	ENSG00000256594.8|AC010186.2|BCLAF1|BCLAF1	943	+	2.3668978	1.2456394	-1.0	-1.0
chr12	9656817	9656920	ENSG00000256594.8|AC010186.2|BCLAF1|BCLAF1	904	+	2.7682533	1.0164644	-1.0	-1.0
chr12	9655979	9656084	ENSG00000256594.8|AC010186.2|BCLAF1|BCLAF1	907	+	6.011529	1.0302217	-1.0	-1.0
chr12	9648618	9648863	ENSG00000272917.1|AC010186.4|BCLAF1|BCLAF1	926	+	3.0165315	1.1287037	-1.0	-1.0
chr12	9656920	9657065	ENSG00000272917.1|AC010186.4|BCLAF1|BCLAF1	1000	+	5.2224054	3.8477273	-1.0	-1.0
chr12	9656819	9656920	ENSG00000272917.1|AC010186.4|BCLAF1|BCLAF1	903	+	3.0527363	1.0126998	-1.0	-1.0
chr12	9653682	9653808	ENSG00000272917.1|AC010186.4|BCLAF1|BCLAF1	974	+	5.67683	1.5859487	-1.0	-1.0
chr12	9655872	9655979	ENSG00000272917.1|AC010186.4|BCLAF1|BCLAF1	943	+	2.3668978	1.2456137	-1.0	-1.0
chr12	9655979	9656084	ENSG00000272917.1|AC010186.4|BCLAF1|BCLAF1	907	+	6.011529	1.0303001	-1.0	-1.0
chr12	9656514	9656739	ENSG00000272917.1|AC010186.4|BCLAF1|BCLAF1	961	+	2.9912567	1.4044993	-1.0	-1.0
chr12	9680922	9681050	ENSG00000069493.14|CLEC2D|BCLAF1|BCLAF1	970	+	3.622992	1.5300393	-1.0	-1.0
chr12	9694854	9695004	ENSG00000069493.14|CLEC2D|BCLAF1|BCLAF1	939	+	4.220561	1.2152624	-1.0	-1.0
chr12	9695639	9695979	ENSG00000069493.14|CLEC2D|BCLAF1|BCLAF1	953	+	6.2523046	1.3248645	-1.0	-1.0
chr12	9687900	9688161	ENSG00000069493.14|CLEC2D|BCLAF1|BCLAF1	971	+	3.256419	1.5342908	-1.0	-1.0
chr12	9692827	9693182	ENSG00000069493.14|CLEC2D|BCLAF1|BCLAF1	972	+	4.636836	1.5538619	-1.0	-1.0
chr12	9695638	9695978	ENSG00000213443.2|AC007068.1|BCLAF1|BCLAF1	955	+	6.2758822	1.3483418	-1.0	-1.0
chr12	10593780	10593890	ENSG00000256667.6|KLRA1P|BCLAF1|BCLAF1	905	-	5.994138	1.021002	-1.0	-1.0
chr12	10609283	10609383	ENSG00000111196.9|MAGOHB|BCLAF1|BCLAF1	905	-	5.994138	1.0207763	-1.0	-1.0
chr12	10609763	10609941	ENSG00000111196.9|MAGOHB|BCLAF1|BCLAF1	994	-	4.949246	2.2305005	-1.0	-1.0
chr12	10609093	10609243	ENSG00000111196.9|MAGOHB|BCLAF1|BCLAF1	940	-	5.729316	1.218872	-1.0	-1.0
chr12	10699293	10699654	ENSG00000060138.12|YBX3|BCLAF1|BCLAF1	947	-	2.8218193	1.2770778	-1.0	-1.0
chr12	10709972	10710147	ENSG00000060138.12|YBX3|BCLAF1|BCLAF1	930	-	2.373813	1.1562212	-1.0	-1.0
chr12	10701959	10702139	ENSG00000060138.12|YBX3|BCLAF1|BCLAF1	941	-	2.9766228	1.2279994	-1.0	-1.0
chr12	10719079	10719143	ENSG00000060138.12|YBX3|BCLAF1|BCLAF1	957	-	4.3205094	1.3626516	-1.0	-1.0
chr12	10699088	10699213	ENSG00000060138.12|YBX3|BCLAF1|BCLAF1	909	-	2.3628967	1.041416	-1.0	-1.0
chr12	10715693	10715848	ENSG00000060138.12|YBX3|BCLAF1|BCLAF1	986	-	3.1134725	1.8500137	-1.0	-1.0
chr12	10713112	10713333	ENSG00000060138.12|YBX3|BCLAF1|BCLAF1	987	-	2.732796	1.8755133	-1.0	-1.0
chr12	11171421	11171571	ENSG00000111215.11|PRR4|BCLAF1|BCLAF1	940	-	2.4784248	1.22287	-1.0	-1.0
chr12	11047012	11047172	ENSG00000111215.11|PRR4|BCLAF1|BCLAF1	941	-	2.524836	1.2275074	-1.0	-1.0
chr12	10973593	10973721	ENSG00000111215.11|PRR4|BCLAF1|BCLAF1	972	-	4.875218	1.5467285	-1.0	-1.0
chr12	10994981	10995086	ENSG00000111215.11|PRR4|BCLAF1|BCLAF1	947	-	6.3690763	1.2755618	-1.0	-1.0
chr12	11171250	11171421	ENSG00000111215.11|PRR4|BCLAF1|BCLAF1	937	-	3.2630064	1.2033584	-1.0	-1.0
chr12	10973654	10973721	ENSG00000231887.6|PRH1|BCLAF1|BCLAF1	902	-	3.1222706	1.0099236	-1.0	-1.0
chr12	10994981	10995086	ENSG00000231887.6|PRH1|BCLAF1|BCLAF1	947	-	6.3690763	1.2757871	-1.0	-1.0
chr12	11171250	11171421	ENSG00000231887.6|PRH1|BCLAF1|BCLAF1	938	-	3.2630064	1.2046723	-1.0	-1.0
chr12	11171421	11171544	ENSG00000231887.6|PRH1|BCLAF1|BCLAF1	952	-	2.6739583	1.3160641	-1.0	-1.0
chr12	11047019	11047174	ENSG00000231887.6|PRH1|BCLAF1|BCLAF1	937	-	2.5100484	1.2017059	-1.0	-1.0
chr12	10973654	10973721	ENSG00000275778.1|AC018630.6|BCLAF1|BCLAF1	902	-	3.1222706	1.0106349	-1.0	-1.0
chr12	11171421	11171571	ENSG00000275778.1|AC018630.6|BCLAF1|BCLAF1	940	-	2.4784248	1.222864	-1.0	-1.0
chr12	11171253	11171421	ENSG00000275778.1|AC018630.6|BCLAF1|BCLAF1	941	-	3.1559513	1.2299035	-1.0	-1.0
chr12	10994981	10995086	ENSG00000275778.1|AC018630.6|BCLAF1|BCLAF1	947	-	6.3690763	1.2753192	-1.0	-1.0
chr12	11047019	11047174	ENSG00000275778.1|AC018630.6|BCLAF1|BCLAF1	937	-	2.5100484	1.2017506	-1.0	-1.0
chr12	10973654	10973721	ENSG00000212127.5|TAS2R14|BCLAF1|BCLAF1	902	-	3.1222706	1.0103892	-1.0	-1.0
chr12	11171421	11171571	ENSG00000212127.5|TAS2R14|BCLAF1|BCLAF1	940	-	2.4784248	1.2228214	-1.0	-1.0
chr12	11171253	11171421	ENSG00000212127.5|TAS2R14|BCLAF1|BCLAF1	941	-	3.1559513	1.2308435	-1.0	-1.0
chr12	10994981	10995086	ENSG00000212127.5|TAS2R14|BCLAF1|BCLAF1	947	-	6.3690763	1.2755735	-1.0	-1.0
chr12	11047019	11047174	ENSG00000212127.5|TAS2R14|BCLAF1|BCLAF1	937	-	2.5100484	1.201968	-1.0	-1.0
chr12	12150708	12150808	ENSG00000070018.8|LRP6|BCLAF1|BCLAF1	903	-	6.0873413	1.0112909	-1.0	-1.0
chr12	12244261	12244655	ENSG00000070018.8|LRP6|BCLAF1|BCLAF1	967	-	2.8649232	1.4810535	-1.0	-1.0
chr12	12130782	12130893	ENSG00000070018.8|LRP6|BCLAF1|BCLAF1	987	-	3.338347	1.8908775	-1.0	-1.0
chr12	12120904	12121069	ENSG00000070018.8|LRP6|BCLAF1|BCLAF1	941	-	4.4022727	1.2298923	-1.0	-1.0
chr12	12125295	12125432	ENSG00000070018.8|LRP6|BCLAF1|BCLAF1	934	-	4.387787	1.1788553	-1.0	-1.0
chr12	12159779	12159959	ENSG00000070018.8|LRP6|BCLAF1|BCLAF1	992	-	3.3003018	2.1181445	-1.0	-1.0
chr12	12179809	12179981	ENSG00000070018.8|LRP6|BCLAF1|BCLAF1	993	-	3.8078825	2.1858275	-1.0	-1.0
chr12	12138324	12138529	ENSG00000070018.8|LRP6|BCLAF1|BCLAF1	968	-	3.0169654	1.493229	-1.0	-1.0
chr12	12165078	12165295	ENSG00000070018.8|LRP6|BCLAF1|BCLAF1	998	-	3.58056	2.686168	-1.0	-1.0
chr12	12266680	12266805	ENSG00000070018.8|LRP6|BCLAF1|BCLAF1	974	-	3.8226423	1.5773915	-1.0	-1.0
chr12	12126710	12126910	ENSG00000070018.8|LRP6|BCLAF1|BCLAF1	968	-	3.5204725	1.4993343	-1.0	-1.0
chr12	12135174	12135300	ENSG00000070018.8|LRP6|BCLAF1|BCLAF1	968	-	3.0992894	1.4933873	-1.0	-1.0
chr12	12147365	12147556	ENSG00000070018.8|LRP6|BCLAF1|BCLAF1	996	-	4.4031215	2.4157	-1.0	-1.0
chr12	12148941	12149153	ENSG00000070018.8|LRP6|BCLAF1|BCLAF1	950	-	2.3686042	1.3027601	-1.0	-1.0
chr12	12203202	12203400	ENSG00000070018.8|LRP6|BCLAF1|BCLAF1	997	-	4.8241673	2.5705645	-1.0	-1.0
chr12	12181042	12181412	ENSG00000070018.8|LRP6|BCLAF1|BCLAF1	965	-	2.4771314	1.4554847	-1.0	-1.0
chr12	12266840	12267012	ENSG00000070018.8|LRP6|BCLAF1|BCLAF1	944	-	4.2523074	1.2493924	-1.0	-1.0
chr12	12164272	12164557	ENSG00000070018.8|LRP6|BCLAF1|BCLAF1	986	-	4.4814577	1.8658357	-1.0	-1.0
chr12	12186865	12187119	ENSG00000070018.8|LRP6|BCLAF1|BCLAF1	998	-	5.300841	2.729309	-1.0	-1.0
chr12	12131820	12132057	ENSG00000070018.8|LRP6|BCLAF1|BCLAF1	958	-	2.677089	1.3749473	-1.0	-1.0
chr12	12158868	12159155	ENSG00000070018.8|LRP6|BCLAF1|BCLAF1	964	-	3.040629	1.4483448	-1.0	-1.0
chr12	12183979	12184111	ENSG00000070018.8|LRP6|BCLAF1|BCLAF1	969	-	2.8846066	1.5119202	-1.0	-1.0
chr12	12162192	12162412	ENSG00000070018.8|LRP6|BCLAF1|BCLAF1	973	-	3.1957781	1.5720532	-1.0	-1.0
chr12	12530308	12530408	ENSG00000111266.8|DUSP16|BCLAF1|BCLAF1	903	-	5.94972	1.011189	-1.0	-1.0
chr12	12480222	12480322	ENSG00000111266.8|DUSP16|BCLAF1|BCLAF1	900	-	2.6916077	1.0008146	-1.0	-1.0
chr12	12487027	12487182	ENSG00000111266.8|DUSP16|BCLAF1|BCLAF1	959	-	3.5020506	1.3861498	-1.0	-1.0
chr12	12519861	12519966	ENSG00000111266.8|DUSP16|BCLAF1|BCLAF1	933	-	2.3975012	1.1722759	-1.0	-1.0
chr12	12477454	12477569	ENSG00000111266.8|DUSP16|BCLAF1|BCLAF1	901	-	2.4738452	1.0040299	-1.0	-1.0
chr12	12562116	12562361	ENSG00000111266.8|DUSP16|BCLAF1|BCLAF1	952	-	2.9150188	1.3178093	-1.0	-1.0
chr12	12477784	12478015	ENSG00000111266.8|DUSP16|BCLAF1|BCLAF1	968	-	2.928501	1.4881996	-1.0	-1.0
chr12	12520870	12521390	ENSG00000111266.8|DUSP16|BCLAF1|BCLAF1	969	-	3.1068673	1.5065489	-1.0	-1.0
chr12	12641993	12642093	ENSG00000111269.2|CREBL2|BCLAF1|BCLAF1	903	+	6.159406	1.0127575	-1.0	-1.0
chr12	12635776	12635974	ENSG00000111269.2|CREBL2|BCLAF1|BCLAF1	914	+	6.1947913	1.067049	-1.0	-1.0
chr12	12718003	12718143	ENSG00000111276.10|CDKN1B|BCLAF1|BCLAF1	939	+	3.8099313	1.2140794	-1.0	-1.0
chr12	12721035	12721145	ENSG00000111276.10|CDKN1B|BCLAF1|BCLAF1	906	+	2.7863195	1.0276169	-1.0	-1.0
chr12	12814130	12814224	ENSG00000178878.12|APOLD1|BCLAF1|BCLAF1	991	+	3.7037463	2.0437973	-1.0	-1.0
chr12	12829422	12829732	ENSG00000178878.12|APOLD1|BCLAF1|BCLAF1	996	+	5.852275	2.411311	-1.0	-1.0
chr12	12827245	12827370	ENSG00000178878.12|APOLD1|BCLAF1|BCLAF1	931	+	3.2684684	1.1590059	-1.0	-1.0
chr12	12823894	12824016	ENSG00000178878.12|APOLD1|BCLAF1|BCLAF1	939	+	2.305152	1.2179558	-1.0	-1.0
chr12	12823892	12824087	ENSG00000213782.7|DDX47|BCLAF1|BCLAF1	968	+	3.1014848	1.5009111	-1.0	-1.0
chr12	12829422	12829732	ENSG00000213782.7|DDX47|BCLAF1|BCLAF1	996	+	5.852275	2.4114463	-1.0	-1.0
chr12	12821942	12822052	ENSG00000213782.7|DDX47|BCLAF1|BCLAF1	923	+	4.124196	1.1109573	-1.0	-1.0
chr12	12814130	12814280	ENSG00000213782.7|DDX47|BCLAF1|BCLAF1	970	+	4.058534	1.5268792	-1.0	-1.0
chr12	12827245	12827370	ENSG00000213782.7|DDX47|BCLAF1|BCLAF1	931	+	3.2684684	1.1590989	-1.0	-1.0
chr12	14424740	14424840	ENSG00000171681.12|ATF7IP|BCLAF1|BCLAF1	903	+	5.94972	1.011189	-1.0	-1.0
chr12	14424020	14424340	ENSG00000171681.12|ATF7IP|BCLAF1|BCLAF1	983	+	6.6278615	1.7591609	-1.0	-1.0
chr12	14438129	14438267	ENSG00000171681.12|ATF7IP|BCLAF1|BCLAF1	985	+	6.652291	1.8179928	-1.0	-1.0
chr12	14425060	14425310	ENSG00000171681.12|ATF7IP|BCLAF1|BCLAF1	929	+	5.688221	1.1513199	-1.0	-1.0
chr12	14434336	14434423	ENSG00000171681.12|ATF7IP|BCLAF1|BCLAF1	972	+	6.510613	1.5590442	-1.0	-1.0
chr12	14799595	14799728	ENSG00000084463.7|WBP11|BCLAF1|BCLAF1	978	-	4.4035316	1.6534919	-1.0	-1.0
chr12	14796806	14797003	ENSG00000084463.7|WBP11|BCLAF1|BCLAF1	961	-	3.4896736	1.4037062	-1.0	-1.0
chr12	14791168	14791270	ENSG00000084463.7|WBP11|BCLAF1|BCLAF1	991	-	4.2147636	2.046031	-1.0	-1.0
chr12	14794536	14794696	ENSG00000084463.7|WBP11|BCLAF1|BCLAF1	981	-	3.4390073	1.711996	-1.0	-1.0
chr12	14793730	14793900	ENSG00000084463.7|WBP11|BCLAF1|BCLAF1	992	-	5.558335	2.0795362	-1.0	-1.0
chr12	14801284	14801428	ENSG00000084463.7|WBP11|BCLAF1|BCLAF1	963	-	3.6106894	1.4321235	-1.0	-1.0
chr12	15660613	15660740	ENSG00000151491.12|EPS8|BCLAF1|BCLAF1	954	-	3.4270058	1.3333124	-1.0	-1.0
chr12	15665633	15665878	ENSG00000151491.12|EPS8|BCLAF1|BCLAF1	928	-	4.7081823	1.1427951	-1.0	-1.0
chr12	15650827	15651006	ENSG00000151491.12|EPS8|BCLAF1|BCLAF1	984	-	4.4085536	1.7867126	-1.0	-1.0
chr12	15640702	15640846	ENSG00000151491.12|EPS8|BCLAF1|BCLAF1	996	-	4.400816	2.446515	-1.0	-1.0
chr12	15662025	15662115	ENSG00000151491.12|EPS8|BCLAF1|BCLAF1	957	-	4.3205094	1.3629973	-1.0	-1.0
chr12	15681225	15681302	ENSG00000151491.12|EPS8|BCLAF1|BCLAF1	988	-	6.698968	1.9032055	-1.0	-1.0
chr12	15654144	15654309	ENSG00000151491.12|EPS8|BCLAF1|BCLAF1	978	-	4.6760397	1.6594073	-1.0	-1.0
chr12	15641721	15641826	ENSG00000151491.12|EPS8|BCLAF1|BCLAF1	986	-	5.6653395	1.8467609	-1.0	-1.0
chr12	15647126	15647260	ENSG00000151491.12|EPS8|BCLAF1|BCLAF1	979	-	3.9558382	1.6700586	-1.0	-1.0
chr12	15624226	15624366	ENSG00000151491.12|EPS8|BCLAF1|BCLAF1	913	-	3.5386107	1.0623914	-1.0	-1.0
chr12	15623157	15623282	ENSG00000151491.12|EPS8|BCLAF1|BCLAF1	927	-	3.3042803	1.1359903	-1.0	-1.0
chr12	15631446	15631616	ENSG00000151491.12|EPS8|BCLAF1|BCLAF1	923	-	2.9271035	1.1126498	-1.0	-1.0
chr12	15670855	15670923	ENSG00000151491.12|EPS8|BCLAF1|BCLAF1	982	-	4.6416025	1.7445251	-1.0	-1.0
chr12	15669663	15669825	ENSG00000151491.12|EPS8|BCLAF1|BCLAF1	972	-	3.729038	1.55465	-1.0	-1.0
chr12	15897956	15898056	ENSG00000023734.10|STRAP|BCLAF1|BCLAF1	900	+	2.6887074	1.0002936	-1.0	-1.0
chr12	15899903	15900048	ENSG00000023734.10|STRAP|BCLAF1|BCLAF1	946	+	2.7389426	1.2639406	-1.0	-1.0
chr12	15900898	15901012	ENSG00000023734.10|STRAP|BCLAF1|BCLAF1	926	+	3.307144	1.1289995	-1.0	-1.0
chr12	15889927	15890009	ENSG00000023734.10|STRAP|BCLAF1|BCLAF1	904	+	3.9611695	1.0164644	-1.0	-1.0
chr12	15890596	15890669	ENSG00000023734.10|STRAP|BCLAF1|BCLAF1	964	+	3.0158389	1.4462119	-1.0	-1.0
chr12	15883540	15883676	ENSG00000023734.10|STRAP|BCLAF1|BCLAF1	962	+	3.1145773	1.4160477	-1.0	-1.0
chr12	15894046	15894143	ENSG00000023734.10|STRAP|BCLAF1|BCLAF1	965	+	4.4670105	1.4571303	-1.0	-1.0
chr12	15962831	15962941	ENSG00000023697.12|DERA|BCLAF1|BCLAF1	904	+	3.1470635	1.0183048	-1.0	-1.0
chr12	16400438	16400623	ENSG00000256238.1|SUPT16HP1|BCLAF1|BCLAF1	975	-	6.553503	1.5982599	-1.0	-1.0
chr12	19322527	19322662	ENSG00000052126.14|PLEKHA5|BCLAF1|BCLAF1	937	+	4.8548045	1.2003524	-1.0	-1.0
chr12	19348413	19348519	ENSG00000052126.14|PLEKHA5|BCLAF1|BCLAF1	904	+	6.173076	1.0167102	-1.0	-1.0
chr12	19361591	19361701	ENSG00000052126.14|PLEKHA5|BCLAF1|BCLAF1	921	+	4.0869775	1.1043055	-1.0	-1.0
chr12	19257432	19257532	ENSG00000052126.14|PLEKHA5|BCLAF1|BCLAF1	935	+	3.3465374	1.1886314	-1.0	-1.0
chr12	19253939	19254023	ENSG00000052126.14|PLEKHA5|BCLAF1|BCLAF1	987	+	6.7053766	1.8818861	-1.0	-1.0
chr12	19274515	19274810	ENSG00000052126.14|PLEKHA5|BCLAF1|BCLAF1	952	+	5.340401	1.3170872	-1.0	-1.0
chr12	19255044	19255154	ENSG00000052126.14|PLEKHA5|BCLAF1|BCLAF1	930	+	3.2999046	1.1567943	-1.0	-1.0
chr12	19274830	19274983	ENSG00000052126.14|PLEKHA5|BCLAF1|BCLAF1	969	+	5.7959075	1.50428	-1.0	-1.0
chr12	19336514	19336616	ENSG00000052126.14|PLEKHA5|BCLAF1|BCLAF1	904	+	6.248064	1.0195417	-1.0	-1.0
chr12	19358227	19358417	ENSG00000052126.14|PLEKHA5|BCLAF1|BCLAF1	914	+	4.2131405	1.0650264	-1.0	-1.0
chr12	19353898	19354002	ENSG00000052126.14|PLEKHA5|BCLAF1|BCLAF1	902	+	3.9140651	1.0103892	-1.0	-1.0
chr12	19365973	19366109	ENSG00000052126.14|PLEKHA5|BCLAF1|BCLAF1	904	+	5.207121	1.0197798	-1.0	-1.0
chr12	19269769	19269885	ENSG00000052126.14|PLEKHA5|BCLAF1|BCLAF1	970	+	5.2390146	1.5206759	-1.0	-1.0
chr12	19283324	19283745	ENSG00000052126.14|PLEKHA5|BCLAF1|BCLAF1	941	+	3.2675805	1.2307395	-1.0	-1.0
chr12	19359411	19359541	ENSG00000052126.14|PLEKHA5|BCLAF1|BCLAF1	984	+	6.6948314	1.8036206	-1.0	-1.0
chr12	19439673	19439773	ENSG00000139154.14|AEBP2|BCLAF1|BCLAF1	901	+	2.4714549	1.0058333	-1.0	-1.0
chr12	19473247	19473355	ENSG00000139154.14|AEBP2|BCLAF1|BCLAF1	975	+	3.3729434	1.6009057	-1.0	-1.0
chr12	19512397	19512465	ENSG00000139154.14|AEBP2|BCLAF1|BCLAF1	925	+	2.5113351	1.1266247	-1.0	-1.0
chr12	19462509	19462717	ENSG00000139154.14|AEBP2|BCLAF1|BCLAF1	992	+	3.9469957	2.0881171	-1.0	-1.0
chr12	19439968	19440138	ENSG00000139154.14|AEBP2|BCLAF1|BCLAF1	929	+	2.844871	1.1499114	-1.0	-1.0
chr12	19514670	19514784	ENSG00000139154.14|AEBP2|BCLAF1|BCLAF1	926	+	4.105779	1.1300768	-1.0	-1.0
chr12	20551319	20551449	ENSG00000172572.6|PDE3A|BCLAF1|BCLAF1	903	+	6.298312	1.0127566	-1.0	-1.0
chr12	21474850	21474979	ENSG00000004700.15|RECQL|BCLAF1|BCLAF1	906	-	5.881563	1.0250002	-1.0	-1.0
chr12	22060811	22060921	ENSG00000111726.12|CMAS|BCLAF1|BCLAF1	903	+	3.9320238	1.0128131	-1.0	-1.0
chr12	22524471	22524627	ENSG00000111731.12|C2CD5|BCLAF1|BCLAF1	955	-	3.5520642	1.3420647	-1.0	-1.0
chr12	22544060	22544170	ENSG00000111731.12|C2CD5|BCLAF1|BCLAF1	936	-	3.4223027	1.1954973	-1.0	-1.0
chr12	22471398	22471488	ENSG00000111731.12|C2CD5|BCLAF1|BCLAF1	903	-	4.128929	1.0149215	-1.0	-1.0
chr12	22527720	22527892	ENSG00000111731.12|C2CD5|BCLAF1|BCLAF1	986	-	5.737821	1.8521487	-1.0	-1.0
chr12	22493222	22493332	ENSG00000111731.12|C2CD5|BCLAF1|BCLAF1	945	-	4.208626	1.2597784	-1.0	-1.0
chr12	22523425	22523624	ENSG00000111731.12|C2CD5|BCLAF1|BCLAF1	982	-	3.883505	1.7422596	-1.0	-1.0
chr12	22506710	22506855	ENSG00000111731.12|C2CD5|BCLAF1|BCLAF1	943	-	3.2411475	1.2470785	-1.0	-1.0
chr12	22484752	22484888	ENSG00000111731.12|C2CD5|BCLAF1|BCLAF1	933	-	3.8776727	1.1723042	-1.0	-1.0
chr12	22482556	22482681	ENSG00000111731.12|C2CD5|BCLAF1|BCLAF1	990	-	5.755936	1.9796546	-1.0	-1.0
chr12	22535206	22535344	ENSG00000111731.12|C2CD5|BCLAF1|BCLAF1	925	-	5.1721807	1.123616	-1.0	-1.0
chr12	22469708	22469795	ENSG00000111731.12|C2CD5|BCLAF1|BCLAF1	965	-	6.4351277	1.451315	-1.0	-1.0
chr12	22671215	22671350	ENSG00000139163.15|ETNK1|BCLAF1|BCLAF1	934	+	2.652952	1.1806352	-1.0	-1.0
chr12	22659013	22659154	ENSG00000139163.15|ETNK1|BCLAF1|BCLAF1	976	+	3.2647943	1.61196	-1.0	-1.0
chr12	22643762	22644017	ENSG00000139163.15|ETNK1|BCLAF1|BCLAF1	992	+	3.989863	2.1149387	-1.0	-1.0
chr12	22684881	22685016	ENSG00000139163.15|ETNK1|BCLAF1|BCLAF1	935	+	3.2262876	1.1867638	-1.0	-1.0
chr12	22684482	22684556	ENSG00000139163.15|ETNK1|BCLAF1|BCLAF1	999	+	7.666044	2.9207342	-1.0	-1.0
chr12	22661062	22661228	ENSG00000139163.15|ETNK1|BCLAF1|BCLAF1	1000	+	4.1565895	3.737464	-1.0	-1.0
chr12	22673499	22673660	ENSG00000139163.15|ETNK1|BCLAF1|BCLAF1	998	+	5.5630736	2.6516967	-1.0	-1.0
chr12	23543235	23543384	ENSG00000134532.15|SOX5|BCLAF1|BCLAF1	937	-	2.9229429	1.2034223	-1.0	-1.0
chr12	23734683	23734752	ENSG00000134532.15|SOX5|BCLAF1|BCLAF1	937	-	2.9447162	1.1996565	-1.0	-1.0
chr12	23740885	23741039	ENSG00000134532.15|SOX5|BCLAF1|BCLAF1	991	-	3.518794	2.0368962	-1.0	-1.0
chr12	23536567	23536669	ENSG00000134532.15|SOX5|BCLAF1|BCLAF1	903	-	6.3075814	1.0127575	-1.0	-1.0
chr12	23895792	23896022	ENSG00000134532.15|SOX5|BCLAF1|BCLAF1	984	-	3.332153	1.7874118	-1.0	-1.0
chr12	23845982	23846192	ENSG00000134532.15|SOX5|BCLAF1|BCLAF1	980	-	2.888352	1.6953002	-1.0	-1.0
chr12	23604395	23604533	ENSG00000134532.15|SOX5|BCLAF1|BCLAF1	919	-	3.3899384	1.0928566	-1.0	-1.0
chr12	23665443	23665543	ENSG00000134532.15|SOX5|BCLAF1|BCLAF1	906	-	2.4030154	1.0257981	-1.0	-1.0
chr12	23755637	23755724	ENSG00000134532.15|SOX5|BCLAF1|BCLAF1	998	-	3.734965	2.6387804	-1.0	-1.0
chr12	24762564	24762664	ENSG00000255745.1|AC023796.1|BCLAF1|BCLAF1	901	+	3.9478872	1.0046452	-1.0	-1.0
chr12	24842091	24842196	ENSG00000060982.14|BCAT1|BCLAF1|BCLAF1	905	-	6.0854673	1.0214813	-1.0	-1.0
chr12	24832732	24832863	ENSG00000060982.14|BCAT1|BCLAF1|BCLAF1	935	-	4.0996556	1.1867391	-1.0	-1.0
chr12	24817876	24818049	ENSG00000060982.14|BCAT1|BCLAF1|BCLAF1	974	-	6.524273	1.5927243	-1.0	-1.0
chr12	26686632	26686732	ENSG00000123104.11|ITPR2|BCLAF1|BCLAF1	985	-	3.9425342	1.8100624	-1.0	-1.0
chr12	26481130	26481241	ENSG00000123104.11|ITPR2|BCLAF1|BCLAF1	1000	-	3.2791507	4.2822695	-1.0	-1.0
chr12	26724655	26724742	ENSG00000123104.11|ITPR2|BCLAF1|BCLAF1	1000	-	6.100046	10.040558	-1.0	-1.0
chr12	26631865	26632059	ENSG00000123104.11|ITPR2|BCLAF1|BCLAF1	1000	-	3.4290063	3.792175	-1.0	-1.0
chr12	26621122	26621296	ENSG00000123104.11|ITPR2|BCLAF1|BCLAF1	1000	-	4.1934752	5.949018	-1.0	-1.0
chr12	26790156	26790227	ENSG00000123104.11|ITPR2|BCLAF1|BCLAF1	998	-	2.8049202	2.7105632	-1.0	-1.0
chr12	26494069	26494340	ENSG00000123104.11|ITPR2|BCLAF1|BCLAF1	1000	-	4.7478952	5.8258624	-1.0	-1.0
chr12	26619671	26619896	ENSG00000123104.11|ITPR2|BCLAF1|BCLAF1	953	-	3.1041362	1.3239205	-1.0	-1.0
chr12	26336769	26336959	ENSG00000123104.11|ITPR2|BCLAF1|BCLAF1	923	-	2.1570203	1.11077	-1.0	-1.0
chr12	26427912	26428088	ENSG00000123104.11|ITPR2|BCLAF1|BCLAF1	994	-	3.1095386	2.2396562	-1.0	-1.0
chr12	26486816	26486933	ENSG00000123104.11|ITPR2|BCLAF1|BCLAF1	959	-	2.4881608	1.3850114	-1.0	-1.0
chr12	26686480	26686632	ENSG00000123104.11|ITPR2|BCLAF1|BCLAF1	1000	-	4.179513	7.0648327	-1.0	-1.0
chr12	26651844	26652059	ENSG00000123104.11|ITPR2|BCLAF1|BCLAF1	922	-	2.5255585	1.109248	-1.0	-1.0
chr12	26655707	26655847	ENSG00000123104.11|ITPR2|BCLAF1|BCLAF1	1000	-	3.9595463	7.192671	-1.0	-1.0
chr12	26419048	26419208	ENSG00000123104.11|ITPR2|BCLAF1|BCLAF1	994	-	2.899977	2.2237973	-1.0	-1.0
chr12	26620991	26621122	ENSG00000123104.11|ITPR2|BCLAF1|BCLAF1	913	-	2.7333636	1.058673	-1.0	-1.0
chr12	26655852	26655997	ENSG00000123104.11|ITPR2|BCLAF1|BCLAF1	936	-	1.9682063	1.1951822	-1.0	-1.0
chr12	26658010	26658125	ENSG00000123104.11|ITPR2|BCLAF1|BCLAF1	1000	-	4.3107543	7.53666	-1.0	-1.0
chr12	26653844	26653975	ENSG00000123104.11|ITPR2|BCLAF1|BCLAF1	964	-	2.557317	1.4474422	-1.0	-1.0
chr12	26415302	26415498	ENSG00000123104.11|ITPR2|BCLAF1|BCLAF1	992	-	2.5544322	2.0913448	-1.0	-1.0
chr12	26622239	26622405	ENSG00000123104.11|ITPR2|BCLAF1|BCLAF1	999	-	3.2016475	2.840388	-1.0	-1.0
chr12	26682573	26682673	ENSG00000123104.11|ITPR2|BCLAF1|BCLAF1	1000	-	3.8084137	5.605761	-1.0	-1.0
chr12	26475418	26475518	ENSG00000123104.11|ITPR2|BCLAF1|BCLAF1	972	-	4.3852596	1.5512847	-1.0	-1.0
chr12	26483697	26483898	ENSG00000123104.11|ITPR2|BCLAF1|BCLAF1	1000	-	3.501726	3.951427	-1.0	-1.0
chr12	26832689	26833198	ENSG00000123104.11|ITPR2|BCLAF1|BCLAF1	999	-	2.7794528	3.148796	-1.0	-1.0
chr12	26550246	26550355	ENSG00000123104.11|ITPR2|BCLAF1|BCLAF1	1000	-	4.4916515	7.55683	-1.0	-1.0
chr12	26556232	26556375	ENSG00000123104.11|ITPR2|BCLAF1|BCLAF1	1000	-	3.8910496	4.845319	-1.0	-1.0
chr12	26578712	26578833	ENSG00000123104.11|ITPR2|BCLAF1|BCLAF1	1000	-	4.094137	6.782664	-1.0	-1.0
chr12	26663565	26663684	ENSG00000123104.11|ITPR2|BCLAF1|BCLAF1	944	-	2.7201345	1.2547134	-1.0	-1.0
chr12	26722396	26722555	ENSG00000123104.11|ITPR2|BCLAF1|BCLAF1	1000	-	4.870326	9.032369	-1.0	-1.0
chr12	26656032	26656296	ENSG00000123104.11|ITPR2|BCLAF1|BCLAF1	998	-	3.093754	2.6552486	-1.0	-1.0
chr12	26338804	26339483	ENSG00000123104.11|ITPR2|BCLAF1|BCLAF1	991	-	3.6579025	2.0313392	-1.0	-1.0
chr12	26682034	26682134	ENSG00000123104.11|ITPR2|BCLAF1|BCLAF1	940	-	3.4289622	1.2213784	-1.0	-1.0
chr12	26656548	26656648	ENSG00000123104.11|ITPR2|BCLAF1|BCLAF1	904	-	4.011763	1.0199866	-1.0	-1.0
chr12	26411093	26411212	ENSG00000123104.11|ITPR2|BCLAF1|BCLAF1	973	-	4.58473	1.5751837	-1.0	-1.0
chr12	26439126	26439319	ENSG00000123104.11|ITPR2|BCLAF1|BCLAF1	999	-	3.118126	3.1619895	-1.0	-1.0
chr12	26486535	26486816	ENSG00000123104.11|ITPR2|BCLAF1|BCLAF1	977	-	3.3523064	1.6349802	-1.0	-1.0
chr12	26715751	26715835	ENSG00000123104.11|ITPR2|BCLAF1|BCLAF1	1000	-	4.5079117	6.030755	-1.0	-1.0
chr12	26665909	26666051	ENSG00000123104.11|ITPR2|BCLAF1|BCLAF1	1000	-	4.5587864	7.0189905	-1.0	-1.0
chr12	26595355	26595460	ENSG00000123104.11|ITPR2|BCLAF1|BCLAF1	903	-	3.1888397	1.0136607	-1.0	-1.0
chr12	26400127	26400258	ENSG00000123104.11|ITPR2|BCLAF1|BCLAF1	997	-	3.0354242	2.600206	-1.0	-1.0
chr12	26716143	26716242	ENSG00000123104.11|ITPR2|BCLAF1|BCLAF1	1000	-	4.200131	7.001352	-1.0	-1.0
chr12	26436220	26436346	ENSG00000123104.11|ITPR2|BCLAF1|BCLAF1	1000	-	4.196291	5.287327	-1.0	-1.0
chr12	26561761	26561952	ENSG00000123104.11|ITPR2|BCLAF1|BCLAF1	1000	-	3.9290426	5.1700478	-1.0	-1.0
chr12	26486103	26486360	ENSG00000123104.11|ITPR2|BCLAF1|BCLAF1	1000	-	4.6604104	6.5078325	-1.0	-1.0
chr12	26476911	26477007	ENSG00000123104.11|ITPR2|BCLAF1|BCLAF1	1000	-	3.819453	4.179308	-1.0	-1.0
chr12	26628032	26628157	ENSG00000123104.11|ITPR2|BCLAF1|BCLAF1	1000	-	4.072822	6.418409	-1.0	-1.0
chr12	26596882	26597134	ENSG00000123104.11|ITPR2|BCLAF1|BCLAF1	1000	-	4.057318	6.042744	-1.0	-1.0
chr12	26682234	26682339	ENSG00000123104.11|ITPR2|BCLAF1|BCLAF1	904	-	5.9852676	1.0168872	-1.0	-1.0
chr12	26495151	26495356	ENSG00000123104.11|ITPR2|BCLAF1|BCLAF1	1000	-	4.828309	5.8182626	-1.0	-1.0
chr12	26486360	26486505	ENSG00000123104.11|ITPR2|BCLAF1|BCLAF1	976	-	4.329008	1.6143062	-1.0	-1.0
chr12	26599986	26600109	ENSG00000123104.11|ITPR2|BCLAF1|BCLAF1	1000	-	4.2465878	6.6069465	-1.0	-1.0
chr12	26624298	26624356	ENSG00000123104.11|ITPR2|BCLAF1|BCLAF1	1000	-	4.024847	5.6887894	-1.0	-1.0
chr12	26338634	26338754	ENSG00000123104.11|ITPR2|BCLAF1|BCLAF1	917	-	2.6454632	1.082049	-1.0	-1.0
chr12	26475295	26475418	ENSG00000123104.11|ITPR2|BCLAF1|BCLAF1	1000	-	4.456627	5.931167	-1.0	-1.0
chr12	26657892	26658010	ENSG00000123104.11|ITPR2|BCLAF1|BCLAF1	978	-	3.2028782	1.6616821	-1.0	-1.0
chr12	26411212	26411407	ENSG00000123104.11|ITPR2|BCLAF1|BCLAF1	978	-	2.4093173	1.6520646	-1.0	-1.0
chr12	26443542	26443650	ENSG00000123104.11|ITPR2|BCLAF1|BCLAF1	998	-	2.8300173	2.7777345	-1.0	-1.0
chr12	26580026	26580155	ENSG00000123104.11|ITPR2|BCLAF1|BCLAF1	1000	-	3.946509	5.750529	-1.0	-1.0
chr12	26596760	26596882	ENSG00000123104.11|ITPR2|BCLAF1|BCLAF1	906	-	6.026861	1.0281043	-1.0	-1.0
chr12	26652069	26652319	ENSG00000123104.11|ITPR2|BCLAF1|BCLAF1	983	-	3.4668756	1.7636641	-1.0	-1.0
chr12	26486933	26487067	ENSG00000123104.11|ITPR2|BCLAF1|BCLAF1	979	-	2.7748673	1.6769801	-1.0	-1.0
chr12	26715298	26715528	ENSG00000123104.11|ITPR2|BCLAF1|BCLAF1	1000	-	3.1596127	3.9329257	-1.0	-1.0
chr12	26725649	26725854	ENSG00000123104.11|ITPR2|BCLAF1|BCLAF1	1000	-	4.857903	5.8436317	-1.0	-1.0
chr12	26652334	26652504	ENSG00000123104.11|ITPR2|BCLAF1|BCLAF1	931	-	2.830624	1.1632127	-1.0	-1.0
chr12	26724520	26724650	ENSG00000123104.11|ITPR2|BCLAF1|BCLAF1	967	-	3.3957634	1.4789985	-1.0	-1.0
chr12	26387433	26387594	ENSG00000123104.11|ITPR2|BCLAF1|BCLAF1	1000	-	4.3689604	4.4777694	-1.0	-1.0
chr12	26695601	26695650	ENSG00000123104.11|ITPR2|BCLAF1|BCLAF1	1000	-	4.223938	5.287374	-1.0	-1.0
chr12	26595464	26595590	ENSG00000123104.11|ITPR2|BCLAF1|BCLAF1	1000	-	4.5091434	6.894954	-1.0	-1.0
chr12	26681873	26682034	ENSG00000123104.11|ITPR2|BCLAF1|BCLAF1	1000	-	4.216184	8.718218	-1.0	-1.0
chr12	26550105	26550246	ENSG00000123104.11|ITPR2|BCLAF1|BCLAF1	997	-	4.274878	2.4868596	-1.0	-1.0
chr12	26602369	26602495	ENSG00000123104.11|ITPR2|BCLAF1|BCLAF1	1000	-	4.904132	7.0079284	-1.0	-1.0
chr12	26400258	26400358	ENSG00000123104.11|ITPR2|BCLAF1|BCLAF1	904	-	2.748465	1.0185628	-1.0	-1.0
chr12	26391909	26392054	ENSG00000123104.11|ITPR2|BCLAF1|BCLAF1	921	-	3.2690566	1.1048052	-1.0	-1.0
chr12	26483586	26483697	ENSG00000123104.11|ITPR2|BCLAF1|BCLAF1	923	-	2.5068002	1.1158661	-1.0	-1.0
chr12	26650839	26651844	ENSG00000123104.11|ITPR2|BCLAF1|BCLAF1	995	-	4.594882	2.3172464	-1.0	-1.0
chr12	26398875	26399041	ENSG00000123104.11|ITPR2|BCLAF1|BCLAF1	1000	-	3.4697027	3.3141513	-1.0	-1.0
chr12	26657706	26657892	ENSG00000123104.11|ITPR2|BCLAF1|BCLAF1	1000	-	3.655436	6.1501637	-1.0	-1.0
chr12	26598974	26599139	ENSG00000123104.11|ITPR2|BCLAF1|BCLAF1	927	-	3.072953	1.1391362	-1.0	-1.0
chr12	26487067	26487251	ENSG00000123104.11|ITPR2|BCLAF1|BCLAF1	1000	-	4.1606946	4.6975393	-1.0	-1.0
chr12	26653734	26653844	ENSG00000123104.11|ITPR2|BCLAF1|BCLAF1	901	-	2.464953	1.0030471	-1.0	-1.0
chr12	26599144	26599345	ENSG00000123104.11|ITPR2|BCLAF1|BCLAF1	1000	-	3.7190197	4.47129	-1.0	-1.0
chr12	26483231	26483336	ENSG00000123104.11|ITPR2|BCLAF1|BCLAF1	903	-	5.117443	1.0144657	-1.0	-1.0
chr12	26624356	26624456	ENSG00000123104.11|ITPR2|BCLAF1|BCLAF1	902	-	3.1222706	1.0103892	-1.0	-1.0
chr12	26659112	26659285	ENSG00000123104.11|ITPR2|BCLAF1|BCLAF1	1000	-	4.095496	6.649869	-1.0	-1.0
chr12	26652889	26653149	ENSG00000123104.11|ITPR2|BCLAF1|BCLAF1	933	-	2.4615786	1.1726831	-1.0	-1.0
chr12	26340166	26340328	ENSG00000123104.11|ITPR2|BCLAF1|BCLAF1	999	-	4.0564656	3.0931675	-1.0	-1.0
chr12	26602616	26602706	ENSG00000123104.11|ITPR2|BCLAF1|BCLAF1	1000	-	4.731396	7.2250066	-1.0	-1.0
chr12	26663684	26663846	ENSG00000123104.11|ITPR2|BCLAF1|BCLAF1	1000	-	3.625926	5.114978	-1.0	-1.0
chr12	26711172	26711268	ENSG00000123104.11|ITPR2|BCLAF1|BCLAF1	1000	-	4.42386	7.9884095	-1.0	-1.0
chr12	26653975	26654126	ENSG00000123104.11|ITPR2|BCLAF1|BCLAF1	1000	-	3.706038	6.158019	-1.0	-1.0
chr12	26722267	26722367	ENSG00000123104.11|ITPR2|BCLAF1|BCLAF1	903	-	5.94972	1.011189	-1.0	-1.0
chr12	26656296	26656548	ENSG00000123104.11|ITPR2|BCLAF1|BCLAF1	998	-	2.477387	2.6884108	-1.0	-1.0
chr12	26336824	26336950	ENSG00000256185.1|AC055720.2|BCLAF1|BCLAF1	929	-	2.2767205	1.147376	-1.0	-1.0
chr12	26913456	26913616	ENSG00000064102.14|INTS13|BCLAF1|BCLAF1	941	-	6.213506	1.2301573	-1.0	-1.0
chr12	26906306	26906451	ENSG00000064102.14|INTS13|BCLAF1|BCLAF1	903	-	4.295562	1.0138661	-1.0	-1.0
chr12	26905275	26905525	ENSG00000064102.14|INTS13|BCLAF1|BCLAF1	914	-	6.2489085	1.065661	-1.0	-1.0
chr12	26917351	26917441	ENSG00000064102.14|INTS13|BCLAF1|BCLAF1	901	-	3.8787527	1.0028017	-1.0	-1.0
chr12	26928782	26928882	ENSG00000064102.14|INTS13|BCLAF1|BCLAF1	903	-	6.2426953	1.0127575	-1.0	-1.0
chr12	26911177	26911312	ENSG00000064102.14|INTS13|BCLAF1|BCLAF1	996	-	5.8559337	2.4376554	-1.0	-1.0
chr12	26924354	26924483	ENSG00000064102.14|INTS13|BCLAF1|BCLAF1	926	-	2.7320719	1.1305006	-1.0	-1.0
chr12	26913973	26914123	ENSG00000064102.14|INTS13|BCLAF1|BCLAF1	969	-	5.14058	1.5147458	-1.0	-1.0
chr12	26963305	26963450	ENSG00000111790.13|FGFR1OP2|BCLAF1|BCLAF1	954	+	3.8086052	1.3356186	-1.0	-1.0
chr12	26956542	26956660	ENSG00000111790.13|FGFR1OP2|BCLAF1|BCLAF1	970	+	4.4008493	1.5215205	-1.0	-1.0
chr12	26957600	26957840	ENSG00000111790.13|FGFR1OP2|BCLAF1|BCLAF1	997	+	5.260706	2.4744728	-1.0	-1.0
chr12	26964595	26964785	ENSG00000111790.13|FGFR1OP2|BCLAF1|BCLAF1	953	+	3.5220573	1.3294816	-1.0	-1.0
chr12	26980565	26980646	ENSG00000064115.10|TM7SF3|BCLAF1|BCLAF1	905	-	4.0798006	1.0205985	-1.0	-1.0
chr12	26995234	26995408	ENSG00000064115.10|TM7SF3|BCLAF1|BCLAF1	949	-	3.097402	1.2944133	-1.0	-1.0
chr12	27028284	27028434	ENSG00000152944.8|MED21|BCLAF1|BCLAF1	938	+	3.7276301	1.2060206	-1.0	-1.0
chr12	27315237	27315350	ENSG00000211455.7|STK38L|BCLAF1|BCLAF1	902	+	4.558217	1.0091031	-1.0	-1.0
chr12	27309113	27309197	ENSG00000211455.7|STK38L|BCLAF1|BCLAF1	905	+	5.994138	1.0210046	-1.0	-1.0
chr12	27317871	27318011	ENSG00000211455.7|STK38L|BCLAF1|BCLAF1	904	+	6.1870465	1.0175395	-1.0	-1.0
chr12	27314503	27314618	ENSG00000211455.7|STK38L|BCLAF1|BCLAF1	932	+	4.1282024	1.1655037	-1.0	-1.0
chr12	27400588	27400688	ENSG00000029153.14|ARNTL2|BCLAF1|BCLAF1	903	+	5.94972	1.011189	-1.0	-1.0
chr12	27691748	27691923	ENSG00000110841.13|PPFIBP1|BCLAF1|BCLAF1	987	+	4.073668	1.8858811	-1.0	-1.0
chr12	27692795	27692920	ENSG00000110841.13|PPFIBP1|BCLAF1|BCLAF1	905	+	2.8218777	1.021301	-1.0	-1.0
chr12	27660883	27660945	ENSG00000110841.13|PPFIBP1|BCLAF1|BCLAF1	957	+	4.3205094	1.3632467	-1.0	-1.0
chr12	27679919	27680061	ENSG00000110841.13|PPFIBP1|BCLAF1|BCLAF1	961	+	5.12899	1.4125621	-1.0	-1.0
chr12	27634909	27635149	ENSG00000110841.13|PPFIBP1|BCLAF1|BCLAF1	994	+	6.9840302	2.238463	-1.0	-1.0
chr12	27647728	27647918	ENSG00000110841.13|PPFIBP1|BCLAF1|BCLAF1	934	+	3.1828756	1.1788439	-1.0	-1.0
chr12	27681595	27681696	ENSG00000110841.13|PPFIBP1|BCLAF1|BCLAF1	906	+	6.1621923	1.0273218	-1.0	-1.0
chr12	27646061	27646148	ENSG00000110841.13|PPFIBP1|BCLAF1|BCLAF1	972	+	6.44189	1.553409	-1.0	-1.0
chr12	27633361	27633460	ENSG00000110841.13|PPFIBP1|BCLAF1|BCLAF1	1000	+	8.00919	3.9491074	-1.0	-1.0
chr12	27664361	27664446	ENSG00000110841.13|PPFIBP1|BCLAF1|BCLAF1	986	+	4.6451197	1.8460104	-1.0	-1.0
chr12	27687384	27687507	ENSG00000110841.13|PPFIBP1|BCLAF1|BCLAF1	921	+	3.4283013	1.1003606	-1.0	-1.0
chr12	27578151	27578239	ENSG00000110841.13|PPFIBP1|BCLAF1|BCLAF1	987	+	4.7576146	1.8697021	-1.0	-1.0
chr12	27682391	27682491	ENSG00000110841.13|PPFIBP1|BCLAF1|BCLAF1	904	+	3.1779866	1.0197648	-1.0	-1.0
chr12	27676437	27676657	ENSG00000110841.13|PPFIBP1|BCLAF1|BCLAF1	970	+	4.4785423	1.5194652	-1.0	-1.0
chr12	27672426	27672483	ENSG00000110841.13|PPFIBP1|BCLAF1|BCLAF1	901	+	3.9478872	1.0043038	-1.0	-1.0
chr12	27692590	27692656	ENSG00000110841.13|PPFIBP1|BCLAF1|BCLAF1	988	+	6.698968	1.9032055	-1.0	-1.0
chr12	27656615	27656775	ENSG00000110841.13|PPFIBP1|BCLAF1|BCLAF1	943	+	3.272695	1.2439911	-1.0	-1.0
chr12	27671440	27671546	ENSG00000110841.13|PPFIBP1|BCLAF1|BCLAF1	961	+	5.054588	1.4133279	-1.0	-1.0
chr12	27654660	27654814	ENSG00000110841.13|PPFIBP1|BCLAF1|BCLAF1	971	+	6.546278	1.5319473	-1.0	-1.0
chr12	27724051	27724151	ENSG00000061794.12|MRPS35|BCLAF1|BCLAF1	907	+	3.27356	1.0302682	-1.0	-1.0
chr12	27716290	27716440	ENSG00000061794.12|MRPS35|BCLAF1|BCLAF1	926	+	4.572921	1.1287752	-1.0	-1.0
chr12	27735446	27735551	ENSG00000061794.12|MRPS35|BCLAF1|BCLAF1	936	+	2.5921526	1.1924407	-1.0	-1.0
chr12	27755180	27755555	ENSG00000061794.12|MRPS35|BCLAF1|BCLAF1	989	+	4.763871	1.948983	-1.0	-1.0
chr12	27791782	27791907	ENSG00000087448.9|KLHL42|BCLAF1|BCLAF1	903	+	6.0688505	1.0118129	-1.0	-1.0
chr12	28306741	28306931	ENSG00000123106.10|CCDC91|BCLAF1|BCLAF1	968	+	5.2127476	1.4955964	-1.0	-1.0
chr12	29371527	29371667	ENSG00000087502.17|ERGIC2|BCLAF1|BCLAF1	943	-	3.0388095	1.2453464	-1.0	-1.0
chr12	29340766	29340906	ENSG00000087502.17|ERGIC2|BCLAF1|BCLAF1	903	-	4.943213	1.0133394	-1.0	-1.0
chr12	29370113	29370222	ENSG00000087502.17|ERGIC2|BCLAF1|BCLAF1	951	-	3.9705122	1.3074405	-1.0	-1.0
chr12	29366876	29366947	ENSG00000087502.17|ERGIC2|BCLAF1|BCLAF1	997	-	7.1472936	2.5107644	-1.0	-1.0
chr12	30652966	30653092	ENSG00000133704.9|IPO8|BCLAF1|BCLAF1	968	-	3.4098094	1.4882817	-1.0	-1.0
chr12	30670961	30671091	ENSG00000133704.9|IPO8|BCLAF1|BCLAF1	992	-	4.050175	2.071732	-1.0	-1.0
chr12	30636981	30637187	ENSG00000133704.9|IPO8|BCLAF1|BCLAF1	908	-	2.4853737	1.0346308	-1.0	-1.0
chr12	30666174	30666251	ENSG00000133704.9|IPO8|BCLAF1|BCLAF1	993	-	4.923016	2.1845622	-1.0	-1.0
chr12	30649136	30649232	ENSG00000133704.9|IPO8|BCLAF1|BCLAF1	907	-	2.8711288	1.0311363	-1.0	-1.0
chr12	30639514	30639735	ENSG00000133704.9|IPO8|BCLAF1|BCLAF1	960	-	3.4453785	1.3976083	-1.0	-1.0
chr12	30663498	30663654	ENSG00000133704.9|IPO8|BCLAF1|BCLAF1	943	-	2.8638847	1.2423134	-1.0	-1.0
chr12	30669182	30669282	ENSG00000133704.9|IPO8|BCLAF1|BCLAF1	986	-	4.6451197	1.8453765	-1.0	-1.0
chr12	30674658	30674753	ENSG00000133704.9|IPO8|BCLAF1|BCLAF1	979	-	3.2159023	1.6732082	-1.0	-1.0
chr12	30665219	30665309	ENSG00000133704.9|IPO8|BCLAF1|BCLAF1	1000	-	5.821671	3.6911213	-1.0	-1.0
chr12	30661140	30661266	ENSG00000133704.9|IPO8|BCLAF1|BCLAF1	999	-	6.3229103	2.9460838	-1.0	-1.0
chr12	30684300	30684457	ENSG00000133704.9|IPO8|BCLAF1|BCLAF1	977	-	3.4392004	1.6369274	-1.0	-1.0
chr12	30665728	30665845	ENSG00000133704.9|IPO8|BCLAF1|BCLAF1	993	-	4.6161346	2.1302311	-1.0	-1.0
chr12	30680491	30680638	ENSG00000133704.9|IPO8|BCLAF1|BCLAF1	954	-	3.1088526	1.3358157	-1.0	-1.0
chr12	30631870	30632011	ENSG00000133704.9|IPO8|BCLAF1|BCLAF1	905	-	4.0030727	1.0216305	-1.0	-1.0
chr12	30673989	30674074	ENSG00000133704.9|IPO8|BCLAF1|BCLAF1	946	-	3.3853183	1.2680354	-1.0	-1.0
chr12	30656683	30656750	ENSG00000133704.9|IPO8|BCLAF1|BCLAF1	989	-	6.802405	1.9622737	-1.0	-1.0
chr12	30634082	30634286	ENSG00000133704.9|IPO8|BCLAF1|BCLAF1	994	-	4.305735	2.2315092	-1.0	-1.0
chr12	30662326	30662487	ENSG00000133704.9|IPO8|BCLAF1|BCLAF1	978	-	3.6581142	1.6560365	-1.0	-1.0
chr12	30630717	30630952	ENSG00000133704.9|IPO8|BCLAF1|BCLAF1	988	-	5.03163	1.9039875	-1.0	-1.0
chr12	30695583	30695853	ENSG00000133704.9|IPO8|BCLAF1|BCLAF1	991	-	3.66871	2.048907	-1.0	-1.0
chr12	30681658	30681817	ENSG00000133704.9|IPO8|BCLAF1|BCLAF1	946	-	2.6835208	1.2641885	-1.0	-1.0
chr12	30709651	30710514	ENSG00000110888.17|CAPRIN2|BCLAF1|BCLAF1	948	-	3.2986367	1.2811152	-1.0	-1.0
chr12	30713784	30713885	ENSG00000110888.17|CAPRIN2|BCLAF1|BCLAF1	998	-	4.2369795	2.7595892	-1.0	-1.0
chr12	30711565	30711629	ENSG00000110888.17|CAPRIN2|BCLAF1|BCLAF1	985	-	3.338172	1.8283677	-1.0	-1.0
chr12	30716441	30716671	ENSG00000110888.17|CAPRIN2|BCLAF1|BCLAF1	966	-	2.852027	1.4659669	-1.0	-1.0
chr12	30719078	30719238	ENSG00000110888.17|CAPRIN2|BCLAF1|BCLAF1	964	-	3.2711277	1.442764	-1.0	-1.0
chr12	30734954	30735206	ENSG00000110888.17|CAPRIN2|BCLAF1|BCLAF1	973	-	3.5091975	1.5632454	-1.0	-1.0
chr12	30751070	30751133	ENSG00000110888.17|CAPRIN2|BCLAF1|BCLAF1	983	-	3.8966439	1.7793163	-1.0	-1.0
chr12	30753343	30753658	ENSG00000110888.17|CAPRIN2|BCLAF1|BCLAF1	964	-	2.7267365	1.4462104	-1.0	-1.0
chr12	30714926	30715201	ENSG00000110888.17|CAPRIN2|BCLAF1|BCLAF1	983	-	3.2687473	1.772387	-1.0	-1.0
chr12	30725985	30726088	ENSG00000110888.17|CAPRIN2|BCLAF1|BCLAF1	960	-	3.5626843	1.3998358	-1.0	-1.0
chr12	30728593	30729325	ENSG00000110888.17|CAPRIN2|BCLAF1|BCLAF1	995	-	5.275181	2.3198972	-1.0	-1.0
chr12	30741015	30741106	ENSG00000110888.17|CAPRIN2|BCLAF1|BCLAF1	1000	-	4.7331758	3.8982923	-1.0	-1.0
chr12	30731342	30731510	ENSG00000110888.17|CAPRIN2|BCLAF1|BCLAF1	990	-	3.4260612	1.9798217	-1.0	-1.0
chr12	31089373	31089473	ENSG00000013573.16|DDX11|BCLAF1|BCLAF1	903	+	3.2175248	1.0127575	-1.0	-1.0
chr12	31295233	31295333	ENSG00000139146.13|FAM60A|BCLAF1|BCLAF1	944	-	4.1520734	1.2533538	-1.0	-1.0
chr12	31298111	31298266	ENSG00000139146.13|FAM60A|BCLAF1|BCLAF1	904	-	3.3020787	1.0171312	-1.0	-1.0
chr12	31447542	31447732	ENSG00000170456.15|DENND5B|BCLAF1|BCLAF1	956	-	4.5808067	1.3610778	-1.0	-1.0
chr12	31451946	31452126	ENSG00000170456.15|DENND5B|BCLAF1|BCLAF1	919	-	3.2452078	1.0938085	-1.0	-1.0
chr12	31424534	31424634	ENSG00000170456.15|DENND5B|BCLAF1|BCLAF1	903	-	6.3426156	1.0128064	-1.0	-1.0
chr12	31480103	31480248	ENSG00000170456.15|DENND5B|BCLAF1|BCLAF1	904	-	3.2214396	1.0174047	-1.0	-1.0
chr12	31402497	31402642	ENSG00000170456.15|DENND5B|BCLAF1|BCLAF1	928	-	4.1185336	1.1423719	-1.0	-1.0
chr12	31495809	31495909	ENSG00000170456.15|DENND5B|BCLAF1|BCLAF1	932	-	3.4345672	1.1669806	-1.0	-1.0
chr12	31409262	31409377	ENSG00000170456.15|DENND5B|BCLAF1|BCLAF1	903	-	3.2032118	1.0129156	-1.0	-1.0
chr12	31452191	31452471	ENSG00000170456.15|DENND5B|BCLAF1|BCLAF1	941	-	3.6999652	1.2292906	-1.0	-1.0
chr12	31970188	31970338	ENSG00000174718.11|KIAA1551|BCLAF1|BCLAF1	953	+	5.2106414	1.3275521	-1.0	-1.0
chr12	31984247	31984357	ENSG00000174718.11|KIAA1551|BCLAF1|BCLAF1	905	+	6.0368	1.0240113	-1.0	-1.0
chr12	31981942	31982042	ENSG00000174718.11|KIAA1551|BCLAF1|BCLAF1	905	+	5.994138	1.0212252	-1.0	-1.0
chr12	31960776	31960871	ENSG00000174718.11|KIAA1551|BCLAF1|BCLAF1	909	+	6.369681	1.0405426	-1.0	-1.0
chr12	31992382	31992582	ENSG00000174718.11|KIAA1551|BCLAF1|BCLAF1	977	+	5.8760324	1.6321788	-1.0	-1.0
chr12	32624975	32625068	ENSG00000139132.14|FGD4|BCLAF1|BCLAF1	995	+	7.033677	2.3459146	-1.0	-1.0
chr12	32625653	32625753	ENSG00000139132.14|FGD4|BCLAF1|BCLAF1	904	+	6.1035237	1.0171387	-1.0	-1.0
chr12	32576265	32576449	ENSG00000139132.14|FGD4|BCLAF1|BCLAF1	909	+	3.6825325	1.0409498	-1.0	-1.0
chr12	32619697	32619870	ENSG00000139132.14|FGD4|BCLAF1|BCLAF1	933	+	3.9136643	1.1730851	-1.0	-1.0
chr12	32611136	32611271	ENSG00000139132.14|FGD4|BCLAF1|BCLAF1	977	+	3.8480868	1.6352444	-1.0	-1.0
chr12	32633573	32633689	ENSG00000139132.14|FGD4|BCLAF1|BCLAF1	905	+	6.0773096	1.0208397	-1.0	-1.0
chr12	32601282	32601423	ENSG00000139132.14|FGD4|BCLAF1|BCLAF1	930	+	3.9538143	1.152456	-1.0	-1.0
chr12	32602160	32602317	ENSG00000139132.14|FGD4|BCLAF1|BCLAF1	950	+	3.1003563	1.3022131	-1.0	-1.0
chr12	32582099	32582494	ENSG00000139132.14|FGD4|BCLAF1|BCLAF1	960	+	4.4795203	1.4013218	-1.0	-1.0
chr12	32722426	32722671	ENSG00000087470.17|DNM1L|BCLAF1|BCLAF1	990	+	6.102209	1.9805872	-1.0	-1.0
chr12	32731013	32731134	ENSG00000087470.17|DNM1L|BCLAF1|BCLAF1	991	+	3.7487154	2.0698388	-1.0	-1.0
chr12	32731355	32731511	ENSG00000087470.17|DNM1L|BCLAF1|BCLAF1	999	+	7.532154	3.1101494	-1.0	-1.0
chr12	32713208	32713371	ENSG00000087470.17|DNM1L|BCLAF1|BCLAF1	993	+	5.2976556	2.1545343	-1.0	-1.0
chr12	32740394	32740518	ENSG00000087470.17|DNM1L|BCLAF1|BCLAF1	932	+	3.2071605	1.1676267	-1.0	-1.0
chr12	32701414	32701562	ENSG00000087470.17|DNM1L|BCLAF1|BCLAF1	983	+	3.901202	1.7638679	-1.0	-1.0
chr12	32742613	32742743	ENSG00000087470.17|DNM1L|BCLAF1|BCLAF1	902	+	3.8959775	1.0067136	-1.0	-1.0
chr12	32733652	32733802	ENSG00000087470.17|DNM1L|BCLAF1|BCLAF1	991	+	6.8680625	2.0632288	-1.0	-1.0
chr12	32740014	32740309	ENSG00000087470.17|DNM1L|BCLAF1|BCLAF1	976	+	3.6594188	1.6265736	-1.0	-1.0
chr12	32720663	32720795	ENSG00000087470.17|DNM1L|BCLAF1|BCLAF1	978	+	3.615247	1.6667202	-1.0	-1.0
chr12	32743353	32743528	ENSG00000087470.17|DNM1L|BCLAF1|BCLAF1	916	+	2.6307034	1.0752165	-1.0	-1.0
chr12	32708152	32708224	ENSG00000087470.17|DNM1L|BCLAF1|BCLAF1	994	+	4.9764924	2.2358987	-1.0	-1.0
chr12	32718642	32718763	ENSG00000087470.17|DNM1L|BCLAF1|BCLAF1	990	+	4.07968	1.9923038	-1.0	-1.0
chr12	32710928	32711015	ENSG00000087470.17|DNM1L|BCLAF1|BCLAF1	1000	+	4.3864336	3.84954	-1.0	-1.0
chr12	32726547	32726747	ENSG00000257511.1|AC084824.1|BCLAF1|BCLAF1	996	-	4.4604764	2.4280376	-1.0	-1.0
chr12	32753917	32754047	ENSG00000139131.12|YARS2|BCLAF1|BCLAF1	902	-	5.4223	1.0102661	-1.0	-1.0
chr12	32822516	32822626	ENSG00000057294.14|PKP2|BCLAF1|BCLAF1	904	-	2.7287424	1.0164673	-1.0	-1.0
chr12	32791254	32791354	ENSG00000057294.14|PKP2|BCLAF1|BCLAF1	903	-	2.7088957	1.0127575	-1.0	-1.0
chr12	32850765	32850970	ENSG00000057294.14|PKP2|BCLAF1|BCLAF1	986	-	6.7240996	1.8639348	-1.0	-1.0
chr12	32878015	32878135	ENSG00000057294.14|PKP2|BCLAF1|BCLAF1	902	-	6.019154	1.0096221	-1.0	-1.0
chr12	39333211	39333280	ENSG00000139116.18|KIF21A|BCLAF1|BCLAF1	972	-	4.4651604	1.5500989	-1.0	-1.0
chr12	39367029	39367188	ENSG00000139116.18|KIF21A|BCLAF1|BCLAF1	998	-	6.1406918	2.648088	-1.0	-1.0
chr12	39302964	39303064	ENSG00000139116.18|KIF21A|BCLAF1|BCLAF1	905	-	5.994138	1.0212252	-1.0	-1.0
chr12	39369728	39369843	ENSG00000139116.18|KIF21A|BCLAF1|BCLAF1	903	-	6.1240907	1.0135173	-1.0	-1.0
chr12	39342033	39342124	ENSG00000139116.18|KIF21A|BCLAF1|BCLAF1	907	-	3.2664418	1.0302298	-1.0	-1.0
chr12	39311424	39311529	ENSG00000139116.18|KIF21A|BCLAF1|BCLAF1	904	-	5.985403	1.0161326	-1.0	-1.0
chr12	39301489	39301609	ENSG00000139116.18|KIF21A|BCLAF1|BCLAF1	902	-	4.914236	1.0067174	-1.0	-1.0
chr12	39332590	39332720	ENSG00000139116.18|KIF21A|BCLAF1|BCLAF1	916	-	2.965158	1.0781842	-1.0	-1.0
chr12	39340905	39341090	ENSG00000139116.18|KIF21A|BCLAF1|BCLAF1	912	-	2.9165752	1.0547589	-1.0	-1.0
chr12	39367882	39368027	ENSG00000139116.18|KIF21A|BCLAF1|BCLAF1	997	-	7.2435656	2.5717247	-1.0	-1.0
chr12	39366349	39366517	ENSG00000139116.18|KIF21A|BCLAF1|BCLAF1	979	-	6.5712743	1.667721	-1.0	-1.0
chr12	39358177	39358367	ENSG00000139116.18|KIF21A|BCLAF1|BCLAF1	971	-	4.017555	1.5374161	-1.0	-1.0
chr12	39331689	39331791	ENSG00000139116.18|KIF21A|BCLAF1|BCLAF1	937	-	2.9482787	1.2020342	-1.0	-1.0
chr12	39357247	39357432	ENSG00000139116.18|KIF21A|BCLAF1|BCLAF1	952	-	3.0585303	1.3155681	-1.0	-1.0
chr12	39351781	39351971	ENSG00000139116.18|KIF21A|BCLAF1|BCLAF1	965	-	4.717845	1.4510753	-1.0	-1.0
chr12	39322747	39322877	ENSG00000139116.18|KIF21A|BCLAF1|BCLAF1	907	-	3.9376683	1.0313896	-1.0	-1.0
chr12	39341504	39341622	ENSG00000139116.18|KIF21A|BCLAF1|BCLAF1	1000	-	8.150554	4.266676	-1.0	-1.0
chr12	39319905	39320013	ENSG00000139116.18|KIF21A|BCLAF1|BCLAF1	903	-	6.0873413	1.0118561	-1.0	-1.0
chr12	39340199	39340359	ENSG00000139116.18|KIF21A|BCLAF1|BCLAF1	996	-	7.047777	2.3480918	-1.0	-1.0
chr12	39294412	39294512	ENSG00000139116.18|KIF21A|BCLAF1|BCLAF1	907	-	6.011529	1.0303952	-1.0	-1.0
chr12	39370038	39370218	ENSG00000139116.18|KIF21A|BCLAF1|BCLAF1	939	-	3.440989	1.2151343	-1.0	-1.0
chr12	39332977	39333102	ENSG00000139116.18|KIF21A|BCLAF1|BCLAF1	905	-	4.0813994	1.0232283	-1.0	-1.0
chr12	39337095	39337250	ENSG00000139116.18|KIF21A|BCLAF1|BCLAF1	943	-	3.6643164	1.2405093	-1.0	-1.0
chr12	39332213	39332403	ENSG00000139116.18|KIF21A|BCLAF1|BCLAF1	987	-	4.938619	1.8855901	-1.0	-1.0
chr12	39830072	39830207	ENSG00000151229.12|SLC2A13|BCLAF1|BCLAF1	905	-	6.1352205	1.0236065	-1.0	-1.0
chr12	42087814	42087914	ENSG00000151233.10|GXYLT1|BCLAF1|BCLAF1	903	-	5.976397	1.0127507	-1.0	-1.0
chr12	42097451	42097611	ENSG00000151233.10|GXYLT1|BCLAF1|BCLAF1	925	-	3.066125	1.1237651	-1.0	-1.0
chr12	42087569	42087764	ENSG00000151233.10|GXYLT1|BCLAF1|BCLAF1	962	-	4.206147	1.4176878	-1.0	-1.0
chr12	42313689	42313765	ENSG00000139168.7|ZCRB1|BCLAF1|BCLAF1	993	-	3.7875557	2.1783028	-1.0	-1.0
chr12	42313873	42313986	ENSG00000139168.7|ZCRB1|BCLAF1|BCLAF1	994	-	5.444699	2.20887	-1.0	-1.0
chr12	42317339	42317447	ENSG00000139168.7|ZCRB1|BCLAF1|BCLAF1	986	-	4.6839476	1.8607082	-1.0	-1.0
chr12	42317786	42317898	ENSG00000139168.7|ZCRB1|BCLAF1|BCLAF1	981	-	4.5538096	1.7232974	-1.0	-1.0
chr12	42312957	42313198	ENSG00000139168.7|ZCRB1|BCLAF1|BCLAF1	995	-	4.6531415	2.3167844	-1.0	-1.0
chr12	42398853	42399028	ENSG00000134283.17|PPHLN1|BCLAF1|BCLAF1	906	+	2.9103866	1.0262976	-1.0	-1.0
chr12	42351884	42352044	ENSG00000134283.17|PPHLN1|BCLAF1|BCLAF1	942	+	2.9634993	1.2395928	-1.0	-1.0
chr12	42393579	42393684	ENSG00000134283.17|PPHLN1|BCLAF1|BCLAF1	904	+	2.949632	1.0171869	-1.0	-1.0
chr12	42374867	42375067	ENSG00000134283.17|PPHLN1|BCLAF1|BCLAF1	945	+	3.5131361	1.256835	-1.0	-1.0
chr12	43746045	43746238	ENSG00000129317.14|PUS7L|BCLAF1|BCLAF1	988	-	4.652902	1.9287763	-1.0	-1.0
chr12	43742456	43742555	ENSG00000129317.14|PUS7L|BCLAF1|BCLAF1	991	-	4.8513856	2.0406106	-1.0	-1.0
chr12	43736520	43736661	ENSG00000129317.14|PUS7L|BCLAF1|BCLAF1	958	-	3.8414588	1.3765546	-1.0	-1.0
chr12	43754335	43754650	ENSG00000129317.14|PUS7L|BCLAF1|BCLAF1	948	-	5.214406	1.285455	-1.0	-1.0
chr12	43731704	43731758	ENSG00000129317.14|PUS7L|BCLAF1|BCLAF1	986	-	6.6947193	1.8511374	-1.0	-1.0
chr12	43754870	43755250	ENSG00000129317.14|PUS7L|BCLAF1|BCLAF1	992	-	4.809167	2.0926697	-1.0	-1.0
chr12	43730487	43730592	ENSG00000129317.14|PUS7L|BCLAF1|BCLAF1	903	-	3.905522	1.0122364	-1.0	-1.0
chr12	45388195	45388303	ENSG00000177119.15|ANO6|BCLAF1|BCLAF1	916	+	2.7309153	1.0732161	-1.0	-1.0
chr12	45409356	45409487	ENSG00000177119.15|ANO6|BCLAF1|BCLAF1	957	+	5.658492	1.3647827	-1.0	-1.0
chr12	45350663	45350773	ENSG00000177119.15|ANO6|BCLAF1|BCLAF1	905	+	2.6313498	1.0233455	-1.0	-1.0
chr12	45348027	45348315	ENSG00000177119.15|ANO6|BCLAF1|BCLAF1	991	+	4.202305	2.023933	-1.0	-1.0
chr12	45403438	45403536	ENSG00000177119.15|ANO6|BCLAF1|BCLAF1	998	+	7.2542915	2.613645	-1.0	-1.0
chr12	45390420	45390498	ENSG00000177119.15|ANO6|BCLAF1|BCLAF1	915	+	2.5996869	1.0713538	-1.0	-1.0
chr12	45401799	45402020	ENSG00000177119.15|ANO6|BCLAF1|BCLAF1	906	+	2.7817373	1.0285723	-1.0	-1.0
chr12	45403116	45403231	ENSG00000177119.15|ANO6|BCLAF1|BCLAF1	911	+	2.8642483	1.0498374	-1.0	-1.0
chr12	45357289	45357419	ENSG00000177119.15|ANO6|BCLAF1|BCLAF1	990	+	3.389604	1.9997327	-1.0	-1.0
chr12	45331294	45331423	ENSG00000177119.15|ANO6|BCLAF1|BCLAF1	990	+	3.1215675	1.982537	-1.0	-1.0
chr12	45302013	45302093	ENSG00000177119.15|ANO6|BCLAF1|BCLAF1	976	+	3.752055	1.6223351	-1.0	-1.0
chr12	45367687	45367793	ENSG00000177119.15|ANO6|BCLAF1|BCLAF1	961	+	3.5479841	1.4066674	-1.0	-1.0
chr12	45348517	45348631	ENSG00000177119.15|ANO6|BCLAF1|BCLAF1	943	+	2.616334	1.2462912	-1.0	-1.0
chr12	45347021	45347146	ENSG00000177119.15|ANO6|BCLAF1|BCLAF1	991	+	4.217575	2.0280955	-1.0	-1.0
chr12	45216266	45216386	ENSG00000177119.15|ANO6|BCLAF1|BCLAF1	959	+	3.0630212	1.3823864	-1.0	-1.0
chr12	45851045	45851205	ENSG00000189079.15|ARID2|BCLAF1|BCLAF1	952	+	2.8351872	1.3194516	-1.0	-1.0
chr12	45811417	45811551	ENSG00000189079.15|ARID2|BCLAF1|BCLAF1	964	+	2.9293556	1.4482272	-1.0	-1.0
chr12	45850470	45850940	ENSG00000189079.15|ARID2|BCLAF1|BCLAF1	933	+	3.269559	1.1719927	-1.0	-1.0
chr12	45837497	45837702	ENSG00000189079.15|ARID2|BCLAF1|BCLAF1	998	+	3.6410644	2.7088122	-1.0	-1.0
chr12	45823147	45823297	ENSG00000189079.15|ARID2|BCLAF1|BCLAF1	904	+	6.180917	1.0193855	-1.0	-1.0
chr12	45851690	45851790	ENSG00000189079.15|ARID2|BCLAF1|BCLAF1	903	+	2.8190465	1.0136365	-1.0	-1.0
chr12	45852640	45852835	ENSG00000189079.15|ARID2|BCLAF1|BCLAF1	925	+	2.698838	1.1235353	-1.0	-1.0
chr12	45836588	45836655	ENSG00000189079.15|ARID2|BCLAF1|BCLAF1	916	+	2.6373699	1.0776788	-1.0	-1.0
chr12	45860800	45860949	ENSG00000189079.15|ARID2|BCLAF1|BCLAF1	952	+	3.352553	1.3163459	-1.0	-1.0
chr12	45851210	45851355	ENSG00000189079.15|ARID2|BCLAF1|BCLAF1	903	+	2.8104777	1.013197	-1.0	-1.0
chr12	45893614	45893749	ENSG00000189079.15|ARID2|BCLAF1|BCLAF1	914	+	3.85215	1.0675747	-1.0	-1.0
chr12	45821419	45821487	ENSG00000189079.15|ARID2|BCLAF1|BCLAF1	967	+	3.3224583	1.4811852	-1.0	-1.0
chr12	45850035	45850410	ENSG00000189079.15|ARID2|BCLAF1|BCLAF1	993	+	5.8431315	2.169895	-1.0	-1.0
chr12	45849579	45849776	ENSG00000189079.15|ARID2|BCLAF1|BCLAF1	954	+	2.8110547	1.3330072	-1.0	-1.0
chr12	45851445	45851630	ENSG00000189079.15|ARID2|BCLAF1|BCLAF1	904	+	4.36144	1.0188448	-1.0	-1.0
chr12	45730043	45730137	ENSG00000189079.15|ARID2|BCLAF1|BCLAF1	949	+	4.2630525	1.2931737	-1.0	-1.0
chr12	45846855	45846937	ENSG00000189079.15|ARID2|BCLAF1|BCLAF1	973	+	4.50358	1.5695026	-1.0	-1.0
chr12	45836740	45836950	ENSG00000189079.15|ARID2|BCLAF1|BCLAF1	968	+	2.9691384	1.4911977	-1.0	-1.0
chr12	45892010	45892096	ENSG00000189079.15|ARID2|BCLAF1|BCLAF1	993	+	4.8854833	2.133247	-1.0	-1.0
chr12	45817669	45817879	ENSG00000189079.15|ARID2|BCLAF1|BCLAF1	987	+	4.500856	1.8757348	-1.0	-1.0
chr12	45731216	45731314	ENSG00000189079.15|ARID2|BCLAF1|BCLAF1	982	+	2.9798741	1.7341012	-1.0	-1.0
chr12	45848835	45848965	ENSG00000189079.15|ARID2|BCLAF1|BCLAF1	953	+	3.6743796	1.3274407	-1.0	-1.0
chr12	45839328	45839508	ENSG00000189079.15|ARID2|BCLAF1|BCLAF1	994	+	4.019837	2.2004194	-1.0	-1.0
chr12	45852485	45852615	ENSG00000189079.15|ARID2|BCLAF1|BCLAF1	915	+	2.4591582	1.071685	-1.0	-1.0
chr12	45893419	45893539	ENSG00000189079.15|ARID2|BCLAF1|BCLAF1	966	+	6.0085034	1.4726607	-1.0	-1.0
chr12	45837320	45837417	ENSG00000189079.15|ARID2|BCLAF1|BCLAF1	952	+	3.0913672	1.3174372	-1.0	-1.0
chr12	45851890	45852415	ENSG00000189079.15|ARID2|BCLAF1|BCLAF1	983	+	4.5857086	1.758935	-1.0	-1.0
chr12	45926141	45928956	ENSG00000139218.17|SCAF11|BCLAF1|BCLAF1	995	-	4.2619667	2.3407059	-1.0	-1.0
chr12	45934175	45934280	ENSG00000139218.17|SCAF11|BCLAF1|BCLAF1	985	-	3.0387115	1.8323023	-1.0	-1.0
chr12	45922420	45922582	ENSG00000139218.17|SCAF11|BCLAF1|BCLAF1	978	-	4.176476	1.6544542	-1.0	-1.0
chr12	45948436	45948537	ENSG00000139218.17|SCAF11|BCLAF1|BCLAF1	996	-	4.5249276	2.4128883	-1.0	-1.0
chr12	45990392	45990567	ENSG00000139218.17|SCAF11|BCLAF1|BCLAF1	930	-	2.8815062	1.1570562	-1.0	-1.0
chr12	45924732	45924842	ENSG00000139218.17|SCAF11|BCLAF1|BCLAF1	916	-	2.5078812	1.0779153	-1.0	-1.0
chr12	45933130	45933232	ENSG00000139218.17|SCAF11|BCLAF1|BCLAF1	998	-	3.6866276	2.6745806	-1.0	-1.0
chr12	45945158	45945308	ENSG00000139218.17|SCAF11|BCLAF1|BCLAF1	999	-	6.6821995	3.0656784	-1.0	-1.0
chr12	45921930	45922194	ENSG00000139218.17|SCAF11|BCLAF1|BCLAF1	969	-	3.0726216	1.5060098	-1.0	-1.0
chr12	45931439	45931612	ENSG00000139218.17|SCAF11|BCLAF1|BCLAF1	996	-	3.8804638	2.4463873	-1.0	-1.0
chr12	45961616	45961857	ENSG00000139218.17|SCAF11|BCLAF1|BCLAF1	1000	-	4.3390427	3.7986066	-1.0	-1.0
chr12	45951649	45951752	ENSG00000139218.17|SCAF11|BCLAF1|BCLAF1	970	-	2.7581291	1.5161514	-1.0	-1.0
chr12	45934446	45934510	ENSG00000139218.17|SCAF11|BCLAF1|BCLAF1	1000	-	4.95331	3.4982455	-1.0	-1.0
chr12	45924907	45925074	ENSG00000139218.17|SCAF11|BCLAF1|BCLAF1	922	-	2.5777187	1.1105663	-1.0	-1.0
chr12	45964106	45964188	ENSG00000139218.17|SCAF11|BCLAF1|BCLAF1	1000	-	6.536464	5.3871303	-1.0	-1.0
chr12	45922935	45923154	ENSG00000139218.17|SCAF11|BCLAF1|BCLAF1	941	-	2.5278747	1.2279383	-1.0	-1.0
chr12	46197687	46197812	ENSG00000111371.15|SLC38A1|BCLAF1|BCLAF1	905	-	6.232687	1.0209335	-1.0	-1.0
chr12	46197918	46198058	ENSG00000111371.15|SLC38A1|BCLAF1|BCLAF1	924	-	2.633091	1.1170253	-1.0	-1.0
chr12	46207154	46207236	ENSG00000111371.15|SLC38A1|BCLAF1|BCLAF1	969	-	3.3528793	1.5098115	-1.0	-1.0
chr12	46229152	46229268	ENSG00000111371.15|SLC38A1|BCLAF1|BCLAF1	989	-	3.3931627	1.954579	-1.0	-1.0
chr12	46364388	46364778	ENSG00000134294.13|SLC38A2|BCLAF1|BCLAF1	991	-	1.9089744	2.0475032	-1.0	-1.0
chr12	46363923	46364003	ENSG00000134294.13|SLC38A2|BCLAF1|BCLAF1	994	-	1.893295	2.204255	-1.0	-1.0
chr12	46362137	46362722	ENSG00000134294.13|SLC38A2|BCLAF1|BCLAF1	989	-	2.245167	1.9666783	-1.0	-1.0
chr12	46367266	46367406	ENSG00000134294.13|SLC38A2|BCLAF1|BCLAF1	990	-	1.8404894	2.0025	-1.0	-1.0
chr12	46370385	46370511	ENSG00000134294.13|SLC38A2|BCLAF1|BCLAF1	955	-	1.9410719	1.3423593	-1.0	-1.0
chr12	46367075	46367168	ENSG00000134294.13|SLC38A2|BCLAF1|BCLAF1	1000	-	3.4705076	6.7463207	-1.0	-1.0
chr12	46366863	46366945	ENSG00000134294.13|SLC38A2|BCLAF1|BCLAF1	1000	-	3.3900485	5.79645	-1.0	-1.0
chr12	46363826	46363923	ENSG00000134294.13|SLC38A2|BCLAF1|BCLAF1	935	-	2.14313	1.1867155	-1.0	-1.0
chr12	46361053	46361209	ENSG00000134294.13|SLC38A2|BCLAF1|BCLAF1	948	-	1.6216062	1.2808903	-1.0	-1.0
chr12	46371035	46371433	ENSG00000134294.13|SLC38A2|BCLAF1|BCLAF1	996	-	2.0401084	2.3532956	-1.0	-1.0
chr12	46370511	46370627	ENSG00000134294.13|SLC38A2|BCLAF1|BCLAF1	1000	-	2.9755147	4.9687495	-1.0	-1.0
chr12	46370627	46370775	ENSG00000134294.13|SLC38A2|BCLAF1|BCLAF1	994	-	2.182565	2.2271976	-1.0	-1.0
chr12	46372508	46372618	ENSG00000134294.13|SLC38A2|BCLAF1|BCLAF1	908	-	1.1801718	1.0369776	-1.0	-1.0
chr12	46363725	46363826	ENSG00000134294.13|SLC38A2|BCLAF1|BCLAF1	980	-	1.6946427	1.7080414	-1.0	-1.0
chr12	46364053	46364263	ENSG00000134294.13|SLC38A2|BCLAF1|BCLAF1	951	-	2.9180202	1.308287	-1.0	-1.0
chr12	46366767	46366863	ENSG00000134294.13|SLC38A2|BCLAF1|BCLAF1	913	-	1.8962619	1.0597095	-1.0	-1.0
chr12	46370775	46370955	ENSG00000134294.13|SLC38A2|BCLAF1|BCLAF1	1000	-	3.0521238	4.662677	-1.0	-1.0
chr12	46366965	46367070	ENSG00000134294.13|SLC38A2|BCLAF1|BCLAF1	931	-	2.3486524	1.1589139	-1.0	-1.0
chr12	46363020	46363140	ENSG00000134294.13|SLC38A2|BCLAF1|BCLAF1	984	-	1.7723484	1.7936642	-1.0	-1.0
chr12	46365106	46365256	ENSG00000134294.13|SLC38A2|BCLAF1|BCLAF1	988	-	1.854502	1.9129204	-1.0	-1.0
chr12	46604648	46604753	ENSG00000257261.5|AC008014.1|BCLAF1|BCLAF1	903	+	3.9095452	1.012935	-1.0	-1.0
chr12	46418187	46418287	ENSG00000257261.5|AC008014.1|BCLAF1|BCLAF1	900	+	6.2855244	1.0016866	-1.0	-1.0
chr12	46387781	46387951	ENSG00000257261.5|AC008014.1|BCLAF1|BCLAF1	916	+	3.0751677	1.0734432	-1.0	-1.0
chr12	46420302	46420477	ENSG00000257261.5|AC008014.1|BCLAF1|BCLAF1	953	+	6.3154707	1.3278024	-1.0	-1.0
chr12	46604647	46604752	ENSG00000272369.1|AC008035.1|BCLAF1|BCLAF1	901	+	3.8787527	1.0027788	-1.0	-1.0
chr12	47681695	47681800	ENSG00000005175.9|RPAP3|BCLAF1|BCLAF1	902	-	5.94972	1.0105549	-1.0	-1.0
chr12	47686779	47686907	ENSG00000005175.9|RPAP3|BCLAF1|BCLAF1	971	-	6.5474997	1.530411	-1.0	-1.0
chr12	47701390	47701604	ENSG00000005175.9|RPAP3|BCLAF1|BCLAF1	945	-	5.8641706	1.2597092	-1.0	-1.0
chr12	47702687	47702832	ENSG00000005175.9|RPAP3|BCLAF1|BCLAF1	913	-	3.2776988	1.061813	-1.0	-1.0
chr12	47697611	47697719	ENSG00000005175.9|RPAP3|BCLAF1|BCLAF1	905	-	6.183791	1.0206964	-1.0	-1.0
chr12	47670226	47670345	ENSG00000005175.9|RPAP3|BCLAF1|BCLAF1	906	-	3.0499046	1.027687	-1.0	-1.0
chr12	48083590	48083760	ENSG00000079387.13|SENP1|BCLAF1|BCLAF1	903	-	6.051779	1.0143806	-1.0	-1.0
chr12	48667692	48667789	ENSG00000139620.12|KANSL2|BCLAF1|BCLAF1	902	-	3.1222706	1.0099236	-1.0	-1.0
chr12	48679654	48679899	ENSG00000139620.12|KANSL2|BCLAF1|BCLAF1	951	-	2.9767742	1.3117383	-1.0	-1.0
chr12	48681473	48681573	ENSG00000139620.12|KANSL2|BCLAF1|BCLAF1	904	-	3.1923249	1.0164644	-1.0	-1.0
chr12	48660475	48660580	ENSG00000139620.12|KANSL2|BCLAF1|BCLAF1	904	-	3.1634674	1.0184637	-1.0	-1.0
chr12	48671863	48671962	ENSG00000139620.12|KANSL2|BCLAF1|BCLAF1	906	-	3.2561579	1.0274398	-1.0	-1.0
chr12	48669105	48669210	ENSG00000139620.12|KANSL2|BCLAF1|BCLAF1	903	-	3.905522	1.0125132	-1.0	-1.0
chr12	48679055	48679155	ENSG00000139620.12|KANSL2|BCLAF1|BCLAF1	903	-	3.9320238	1.0129241	-1.0	-1.0
chr12	48693807	48694107	ENSG00000129315.10|CCNT1|BCLAF1|BCLAF1	921	-	5.8265476	1.1036265	-1.0	-1.0
chr12	48701012	48701073	ENSG00000129315.10|CCNT1|BCLAF1|BCLAF1	903	-	4.0561438	1.0118561	-1.0	-1.0
chr12	48770775	48770935	ENSG00000174233.11|ADCY6|BCLAF1|BCLAF1	905	-	6.0506797	1.0200795	-1.0	-1.0
chr12	48831171	48831311	ENSG00000174243.9|DDX23|BCLAF1|BCLAF1	978	-	5.8864884	1.6674081	-1.0	-1.0
chr12	48832033	48832186	ENSG00000174243.9|DDX23|BCLAF1|BCLAF1	952	-	2.9961014	1.3161297	-1.0	-1.0
chr12	48837493	48837698	ENSG00000174243.9|DDX23|BCLAF1|BCLAF1	988	-	4.922794	1.9087323	-1.0	-1.0
chr12	48830593	48830692	ENSG00000174243.9|DDX23|BCLAF1|BCLAF1	972	-	6.44189	1.5535512	-1.0	-1.0
chr12	48837853	48838080	ENSG00000174243.9|DDX23|BCLAF1|BCLAF1	955	-	4.156573	1.3439598	-1.0	-1.0
chr12	48836618	48836803	ENSG00000174243.9|DDX23|BCLAF1|BCLAF1	908	-	3.348138	1.035068	-1.0	-1.0
chr12	48839843	48839909	ENSG00000174243.9|DDX23|BCLAF1|BCLAF1	905	-	3.235406	1.0200421	-1.0	-1.0
chr12	48938942	48939108	ENSG00000134287.9|ARF3|BCLAF1|BCLAF1	954	-	5.6228437	1.3361081	-1.0	-1.0
chr12	48939996	48940107	ENSG00000134287.9|ARF3|BCLAF1|BCLAF1	980	-	4.574836	1.7076302	-1.0	-1.0
chr12	48940997	48941187	ENSG00000134287.9|ARF3|BCLAF1|BCLAF1	907	-	2.6436093	1.0333449	-1.0	-1.0
chr12	48938943	48939148	ENSG00000272822.1|AC073610.3|BCLAF1|BCLAF1	946	-	5.0078545	1.2648313	-1.0	-1.0
chr12	48939996	48940107	ENSG00000272822.1|AC073610.3|BCLAF1|BCLAF1	980	-	4.574836	1.707221	-1.0	-1.0
chr12	48940997	48941187	ENSG00000272822.1|AC073610.3|BCLAF1|BCLAF1	907	-	2.6436093	1.0321531	-1.0	-1.0
chr12	48938950	48939108	ENSG00000255863.2|AC073610.2|BCLAF1|BCLAF1	954	-	5.5815477	1.3417599	-1.0	-1.0
chr12	49037524	49037709	ENSG00000167548.14|KMT2D|BCLAF1|BCLAF1	939	-	3.8558476	1.2165197	-1.0	-1.0
chr12	49049756	49049911	ENSG00000167548.14|KMT2D|BCLAF1|BCLAF1	920	-	2.9230769	1.0944437	-1.0	-1.0
chr12	49040798	49040933	ENSG00000167548.14|KMT2D|BCLAF1|BCLAF1	902	-	2.5319662	1.0088626	-1.0	-1.0
chr12	49022589	49022789	ENSG00000167548.14|KMT2D|BCLAF1|BCLAF1	941	-	3.091686	1.2313435	-1.0	-1.0
chr12	49046259	49046379	ENSG00000167548.14|KMT2D|BCLAF1|BCLAF1	919	-	2.6718931	1.0939356	-1.0	-1.0
chr12	49048658	49048769	ENSG00000167548.14|KMT2D|BCLAF1|BCLAF1	998	-	7.227748	2.6235752	-1.0	-1.0
chr12	49054899	49055026	ENSG00000167548.14|KMT2D|BCLAF1|BCLAF1	904	-	2.6227164	1.0189819	-1.0	-1.0
chr12	49053490	49053590	ENSG00000167548.14|KMT2D|BCLAF1|BCLAF1	903	-	3.1335452	1.0138558	-1.0	-1.0
chr12	49051355	49051470	ENSG00000167548.14|KMT2D|BCLAF1|BCLAF1	904	-	2.3638542	1.0180255	-1.0	-1.0
chr12	49037814	49037989	ENSG00000167548.14|KMT2D|BCLAF1|BCLAF1	940	-	5.2203875	1.220717	-1.0	-1.0
chr12	49026711	49026851	ENSG00000167548.14|KMT2D|BCLAF1|BCLAF1	922	-	4.046262	1.1075587	-1.0	-1.0
chr12	49039434	49039544	ENSG00000167548.14|KMT2D|BCLAF1|BCLAF1	946	-	4.1447663	1.2708468	-1.0	-1.0
chr12	49051005	49051105	ENSG00000167548.14|KMT2D|BCLAF1|BCLAF1	900	-	2.3928463	1.0015846	-1.0	-1.0
chr12	49022042	49022151	ENSG00000167548.14|KMT2D|BCLAF1|BCLAF1	936	-	3.4230685	1.1952733	-1.0	-1.0
chr12	49044199	49044299	ENSG00000167548.14|KMT2D|BCLAF1|BCLAF1	906	-	3.245822	1.0257981	-1.0	-1.0
chr12	49038094	49038359	ENSG00000167548.14|KMT2D|BCLAF1|BCLAF1	922	-	3.1287088	1.1072801	-1.0	-1.0
chr12	49028827	49028927	ENSG00000167548.14|KMT2D|BCLAF1|BCLAF1	905	-	6.119486	1.0233737	-1.0	-1.0
chr12	49034409	49034476	ENSG00000167548.14|KMT2D|BCLAF1|BCLAF1	904	-	5.985403	1.0164431	-1.0	-1.0
chr12	49050116	49050301	ENSG00000167548.14|KMT2D|BCLAF1|BCLAF1	951	-	2.9379268	1.3091804	-1.0	-1.0
chr12	49043632	49043777	ENSG00000167548.14|KMT2D|BCLAF1|BCLAF1	954	-	2.9184844	1.3341436	-1.0	-1.0
chr12	49053206	49053316	ENSG00000167548.14|KMT2D|BCLAF1|BCLAF1	970	-	2.6735587	1.5183076	-1.0	-1.0
chr12	49032674	49032774	ENSG00000167548.14|KMT2D|BCLAF1|BCLAF1	905	-	2.5800571	1.0212252	-1.0	-1.0
chr12	49032319	49032424	ENSG00000167548.14|KMT2D|BCLAF1|BCLAF1	906	-	6.1700916	1.029103	-1.0	-1.0
chr12	49021619	49021872	ENSG00000167548.14|KMT2D|BCLAF1|BCLAF1	926	-	3.0187783	1.1328996	-1.0	-1.0
chr12	49044402	49044517	ENSG00000167548.14|KMT2D|BCLAF1|BCLAF1	985	-	4.646412	1.825771	-1.0	-1.0
chr12	49052959	49053072	ENSG00000167548.14|KMT2D|BCLAF1|BCLAF1	963	-	4.299002	1.4362171	-1.0	-1.0
chr12	49051905	49052050	ENSG00000167548.14|KMT2D|BCLAF1|BCLAF1	918	-	2.0849547	1.086602	-1.0	-1.0
chr12	49043867	49043998	ENSG00000167548.14|KMT2D|BCLAF1|BCLAF1	960	-	2.8323286	1.4021232	-1.0	-1.0
chr12	49047964	49048064	ENSG00000167548.14|KMT2D|BCLAF1|BCLAF1	968	-	3.1207185	1.4919142	-1.0	-1.0
chr12	49052315	49052424	ENSG00000167548.14|KMT2D|BCLAF1|BCLAF1	934	-	2.389084	1.1792315	-1.0	-1.0
chr12	49037179	49037279	ENSG00000167548.14|KMT2D|BCLAF1|BCLAF1	902	-	3.8921926	1.0091865	-1.0	-1.0
chr12	49026421	49026701	ENSG00000167548.14|KMT2D|BCLAF1|BCLAF1	911	-	2.9970899	1.0495802	-1.0	-1.0
chr12	49102467	49102540	ENSG00000139636.15|LMBR1L|BCLAF1|BCLAF1	904	-	3.1558332	1.0187004	-1.0	-1.0
chr12	49106110	49106210	ENSG00000139636.15|LMBR1L|BCLAF1|BCLAF1	922	-	2.6395843	1.1094987	-1.0	-1.0
chr12	49101217	49101317	ENSG00000139636.15|LMBR1L|BCLAF1|BCLAF1	903	-	2.503913	1.0127507	-1.0	-1.0
chr12	49097380	49097570	ENSG00000139636.15|LMBR1L|BCLAF1|BCLAF1	960	-	5.1806526	1.4006765	-1.0	-1.0
chr12	49097953	49098068	ENSG00000139636.15|LMBR1L|BCLAF1|BCLAF1	906	-	5.633371	1.0262458	-1.0	-1.0
chr12	49323938	49324038	ENSG00000135451.12|TROAP|BCLAF1|BCLAF1	904	+	2.7287424	1.0164644	-1.0	-1.0
chr12	49325527	49325658	ENSG00000135451.12|TROAP|BCLAF1|BCLAF1	904	+	3.6490593	1.0188452	-1.0	-1.0
chr12	49484589	49484673	ENSG00000123352.17|SPATS2|BCLAF1|BCLAF1	997	+	3.796365	2.475612	-1.0	-1.0
chr12	49460794	49461019	ENSG00000123352.17|SPATS2|BCLAF1|BCLAF1	929	+	3.5628197	1.1484466	-1.0	-1.0
chr12	49514491	49514613	ENSG00000123352.17|SPATS2|BCLAF1|BCLAF1	936	+	2.6645494	1.1949933	-1.0	-1.0
chr12	49494740	49494975	ENSG00000123352.17|SPATS2|BCLAF1|BCLAF1	976	+	5.14261	1.6152006	-1.0	-1.0
chr12	49489464	49489573	ENSG00000123352.17|SPATS2|BCLAF1|BCLAF1	999	+	5.5871367	3.1839	-1.0	-1.0
chr12	49500069	49500205	ENSG00000123352.17|SPATS2|BCLAF1|BCLAF1	968	+	3.7380028	1.4961294	-1.0	-1.0
chr12	49490681	49490791	ENSG00000123352.17|SPATS2|BCLAF1|BCLAF1	925	+	4.1381984	1.1236299	-1.0	-1.0
chr12	49496832	49497009	ENSG00000123352.17|SPATS2|BCLAF1|BCLAF1	958	+	3.6625206	1.3819447	-1.0	-1.0
chr12	49526158	49526278	ENSG00000123352.17|SPATS2|BCLAF1|BCLAF1	904	+	6.1876907	1.0164987	-1.0	-1.0
chr12	49752963	49753068	ENSG00000139644.12|TMBIM6|BCLAF1|BCLAF1	928	+	1.8487711	1.1405572	-1.0	-1.0
chr12	49752455	49752549	ENSG00000139644.12|TMBIM6|BCLAF1|BCLAF1	984	+	2.2842393	1.8052022	-1.0	-1.0
chr12	49762872	49763042	ENSG00000139644.12|TMBIM6|BCLAF1|BCLAF1	926	+	1.649283	1.1290483	-1.0	-1.0
chr12	49755654	49755756	ENSG00000139644.12|TMBIM6|BCLAF1|BCLAF1	902	+	1.8468094	1.0107284	-1.0	-1.0
chr12	49761703	49761858	ENSG00000139644.12|TMBIM6|BCLAF1|BCLAF1	965	+	2.433994	1.4609063	-1.0	-1.0
chr12	49992244	49992354	ENSG00000161800.12|RACGAP1|BCLAF1|BCLAF1	903	-	5.979482	1.0154439	-1.0	-1.0
chr12	50006448	50006636	ENSG00000161800.12|RACGAP1|BCLAF1|BCLAF1	980	-	4.4074054	1.6990402	-1.0	-1.0
chr12	49997049	49997199	ENSG00000161800.12|RACGAP1|BCLAF1|BCLAF1	921	-	4.0894256	1.1032095	-1.0	-1.0
chr12	50094436	50094572	ENSG00000066117.14|SMARCD1|BCLAF1|BCLAF1	955	+	3.0647955	1.3493263	-1.0	-1.0
chr12	50086755	50086917	ENSG00000066117.14|SMARCD1|BCLAF1|BCLAF1	952	+	3.2994075	1.3148601	-1.0	-1.0
chr12	50143946	50144091	ENSG00000139624.12|CERS5|BCLAF1|BCLAF1	911	-	3.968553	1.050124	-1.0	-1.0
chr12	50130585	50130694	ENSG00000139624.12|CERS5|BCLAF1|BCLAF1	902	-	3.9999263	1.0097736	-1.0	-1.0
chr12	50222395	50222510	ENSG00000050405.13|LIMA1|BCLAF1|BCLAF1	902	-	3.9804735	1.0096061	-1.0	-1.0
chr12	50248632	50248774	ENSG00000050405.13|LIMA1|BCLAF1|BCLAF1	906	-	6.12497	1.0260162	-1.0	-1.0
chr12	50177822	50178012	ENSG00000050405.13|LIMA1|BCLAF1|BCLAF1	970	-	5.642212	1.520023	-1.0	-1.0
chr12	50177372	50177492	ENSG00000050405.13|LIMA1|BCLAF1|BCLAF1	906	-	6.135284	1.0270635	-1.0	-1.0
chr12	50177072	50177357	ENSG00000050405.13|LIMA1|BCLAF1|BCLAF1	938	-	6.2789755	1.2080942	-1.0	-1.0
chr12	50400908	50401013	ENSG00000161813.21|LARP4|BCLAF1|BCLAF1	904	+	2.777893	1.0161676	-1.0	-1.0
chr12	50427761	50427909	ENSG00000161813.21|LARP4|BCLAF1|BCLAF1	976	+	3.2301836	1.611444	-1.0	-1.0
chr12	50435487	50435624	ENSG00000161813.21|LARP4|BCLAF1|BCLAF1	997	+	3.746828	2.4769523	-1.0	-1.0
chr12	50474063	50474167	ENSG00000161813.21|LARP4|BCLAF1|BCLAF1	903	+	2.834871	1.0138909	-1.0	-1.0
chr12	50461139	50461424	ENSG00000161813.21|LARP4|BCLAF1|BCLAF1	974	+	3.8280401	1.5803416	-1.0	-1.0
chr12	50473414	50473536	ENSG00000161813.21|LARP4|BCLAF1|BCLAF1	998	+	7.368723	2.7915077	-1.0	-1.0
chr12	50440438	50440549	ENSG00000161813.21|LARP4|BCLAF1|BCLAF1	988	+	3.3131127	1.9317042	-1.0	-1.0
chr12	50428936	50429086	ENSG00000161813.21|LARP4|BCLAF1|BCLAF1	962	+	4.4906745	1.4202256	-1.0	-1.0
chr12	50430494	50430570	ENSG00000161813.21|LARP4|BCLAF1|BCLAF1	932	+	2.689452	1.1674342	-1.0	-1.0
chr12	50454313	50454463	ENSG00000161813.21|LARP4|BCLAF1|BCLAF1	971	+	3.547799	1.5310241	-1.0	-1.0
chr12	50466973	50467120	ENSG00000161813.21|LARP4|BCLAF1|BCLAF1	977	+	6.037645	1.6334654	-1.0	-1.0
chr12	50437734	50437838	ENSG00000161813.21|LARP4|BCLAF1|BCLAF1	999	+	4.9852705	3.295375	-1.0	-1.0
chr12	50695847	50695962	ENSG00000066084.12|DIP2B|BCLAF1|BCLAF1	927	+	2.2029097	1.1341789	-1.0	-1.0
chr12	50675328	50675443	ENSG00000066084.12|DIP2B|BCLAF1|BCLAF1	989	+	3.3570848	1.947866	-1.0	-1.0
chr12	50680671	50680763	ENSG00000066084.12|DIP2B|BCLAF1|BCLAF1	996	+	5.0581765	2.3638415	-1.0	-1.0
chr12	50695266	50695360	ENSG00000066084.12|DIP2B|BCLAF1|BCLAF1	987	+	3.6166518	1.8729069	-1.0	-1.0
chr12	50708447	50708557	ENSG00000066084.12|DIP2B|BCLAF1|BCLAF1	999	+	3.7504168	2.8790576	-1.0	-1.0
chr12	50721272	50721396	ENSG00000066084.12|DIP2B|BCLAF1|BCLAF1	957	+	3.0366712	1.3637989	-1.0	-1.0
chr12	50698327	50698462	ENSG00000066084.12|DIP2B|BCLAF1|BCLAF1	975	+	3.3630338	1.6004604	-1.0	-1.0
chr12	50731428	50731528	ENSG00000066084.12|DIP2B|BCLAF1|BCLAF1	903	+	2.3726366	1.0117204	-1.0	-1.0
chr12	50697060	50697170	ENSG00000066084.12|DIP2B|BCLAF1|BCLAF1	992	+	4.1839156	2.1238568	-1.0	-1.0
chr12	50718708	50718813	ENSG00000066084.12|DIP2B|BCLAF1|BCLAF1	994	+	3.8664675	2.2242699	-1.0	-1.0
chr12	50741415	50741539	ENSG00000066084.12|DIP2B|BCLAF1|BCLAF1	971	+	3.6314085	1.5427891	-1.0	-1.0
chr12	50683137	50683248	ENSG00000066084.12|DIP2B|BCLAF1|BCLAF1	989	+	3.373667	1.9417176	-1.0	-1.0
chr12	50704139	50704220	ENSG00000066084.12|DIP2B|BCLAF1|BCLAF1	954	+	2.7676883	1.3343706	-1.0	-1.0
chr12	50724774	50724886	ENSG00000066084.12|DIP2B|BCLAF1|BCLAF1	988	+	3.7251358	1.9061388	-1.0	-1.0
chr12	50699065	50699202	ENSG00000066084.12|DIP2B|BCLAF1|BCLAF1	996	+	4.351094	2.3865547	-1.0	-1.0
chr12	50732430	50732535	ENSG00000066084.12|DIP2B|BCLAF1|BCLAF1	904	+	2.7831216	1.0164644	-1.0	-1.0
chr12	50691048	50691151	ENSG00000066084.12|DIP2B|BCLAF1|BCLAF1	952	+	2.8687015	1.3154311	-1.0	-1.0
chr12	50678783	50678918	ENSG00000066084.12|DIP2B|BCLAF1|BCLAF1	916	+	2.6604137	1.0769913	-1.0	-1.0
chr12	50686572	50686747	ENSG00000066084.12|DIP2B|BCLAF1|BCLAF1	976	+	2.8287344	1.6212748	-1.0	-1.0
chr12	50692948	50693013	ENSG00000066084.12|DIP2B|BCLAF1|BCLAF1	942	+	2.8121285	1.2330064	-1.0	-1.0
chr12	50674518	50674618	ENSG00000066084.12|DIP2B|BCLAF1|BCLAF1	902	+	2.2001255	1.0077224	-1.0	-1.0
chr12	50640738	50640852	ENSG00000066084.12|DIP2B|BCLAF1|BCLAF1	914	+	2.1873775	1.0656462	-1.0	-1.0
chr12	50706537	50706665	ENSG00000066084.12|DIP2B|BCLAF1|BCLAF1	999	+	3.6010776	2.9555554	-1.0	-1.0
chr12	50718954	50719035	ENSG00000066084.12|DIP2B|BCLAF1|BCLAF1	973	+	3.1391718	1.5727391	-1.0	-1.0
chr12	50714394	50714596	ENSG00000066084.12|DIP2B|BCLAF1|BCLAF1	961	+	2.5173335	1.4070385	-1.0	-1.0
chr12	50727702	50727807	ENSG00000066084.12|DIP2B|BCLAF1|BCLAF1	987	+	3.6694875	1.8769624	-1.0	-1.0
chr12	50685832	50685956	ENSG00000066084.12|DIP2B|BCLAF1|BCLAF1	987	+	3.3550186	1.8927906	-1.0	-1.0
chr12	50994543	50994668	ENSG00000110911.14|SLC11A2|BCLAF1|BCLAF1	962	-	3.3385344	1.4222151	-1.0	-1.0
chr12	50990743	50990943	ENSG00000110911.14|SLC11A2|BCLAF1|BCLAF1	955	-	2.5777018	1.3481643	-1.0	-1.0
chr12	50995628	50995758	ENSG00000110911.14|SLC11A2|BCLAF1|BCLAF1	971	-	3.2887201	1.532153	-1.0	-1.0
chr12	50999313	50999453	ENSG00000110911.14|SLC11A2|BCLAF1|BCLAF1	904	-	2.7771633	1.016643	-1.0	-1.0
chr12	51004792	51004902	ENSG00000110911.14|SLC11A2|BCLAF1|BCLAF1	911	-	2.019188	1.0518575	-1.0	-1.0
chr12	50991598	50991672	ENSG00000110911.14|SLC11A2|BCLAF1|BCLAF1	993	-	4.2070436	2.154746	-1.0	-1.0
chr12	50999173	50999283	ENSG00000110911.14|SLC11A2|BCLAF1|BCLAF1	904	-	2.320927	1.0184773	-1.0	-1.0
chr12	50992209	50992309	ENSG00000110911.14|SLC11A2|BCLAF1|BCLAF1	901	-	2.4738452	1.0040833	-1.0	-1.0
chr12	50992809	50992979	ENSG00000110911.14|SLC11A2|BCLAF1|BCLAF1	967	-	3.0628371	1.4783874	-1.0	-1.0
chr12	51005310	51005485	ENSG00000110911.14|SLC11A2|BCLAF1|BCLAF1	981	-	3.171482	1.7251897	-1.0	-1.0
chr12	50996816	50996972	ENSG00000110911.14|SLC11A2|BCLAF1|BCLAF1	978	-	3.65489	1.6590083	-1.0	-1.0
chr12	51048980	51049165	ENSG00000050426.15|LETMD1|BCLAF1|BCLAF1	931	+	3.491014	1.1635	-1.0	-1.0
chr12	51056428	51056558	ENSG00000050426.15|LETMD1|BCLAF1|BCLAF1	910	+	2.955729	1.0469164	-1.0	-1.0
chr12	51116314	51116420	ENSG00000135457.9|TFCP2|BCLAF1|BCLAF1	906	-	4.8455186	1.0265427	-1.0	-1.0
chr12	51991912	51992012	ENSG00000135503.12|ACVR1B|BCLAF1|BCLAF1	905	+	5.994138	1.0212252	-1.0	-1.0
chr12	52901797	52902062	ENSG00000170421.12|KRT8|BCLAF1|BCLAF1	932	-	2.5075214	1.1684544	-1.0	-1.0
chr12	52900597	52900697	ENSG00000170421.12|KRT8|BCLAF1|BCLAF1	915	-	2.063043	1.0682131	-1.0	-1.0
chr12	53039629	53039702	ENSG00000063046.17|EIF4B|BCLAF1|BCLAF1	901	+	2.3333797	1.0058208	-1.0	-1.0
chr12	53028014	53028188	ENSG00000063046.17|EIF4B|BCLAF1|BCLAF1	981	+	2.2906873	1.727913	-1.0	-1.0
chr12	53037523	53037663	ENSG00000063046.17|EIF4B|BCLAF1|BCLAF1	922	+	2.0991628	1.1075367	-1.0	-1.0
```
