## Supplementary File 2 - DEWSeq Binding Sites for "Improved discovery of RNA-binding protein binding sites in eCLIP data using DEWSeq": regions_windows100_steps5.bed (part 2 of 6)

```
chr12	53038315	53038475	ENSG00000063046.17|EIF4B|BCLAF1|BCLAF1	915	+	2.7721956	1.0724653	-1.0	-1.0
chr12	53034611	53034724	ENSG00000063046.17|EIF4B|BCLAF1|BCLAF1	993	+	2.7042596	2.1739154	-1.0	-1.0
chr12	53033805	53034034	ENSG00000063046.17|EIF4B|BCLAF1|BCLAF1	966	+	2.3755655	1.4716344	-1.0	-1.0
chr12	53027816	53027919	ENSG00000063046.17|EIF4B|BCLAF1|BCLAF1	909	+	2.014907	1.0410099	-1.0	-1.0
chr12	53053410	53053520	ENSG00000111077.17|TNS2|BCLAF1|BCLAF1	919	+	2.8207412	1.091177	-1.0	-1.0
chr12	53051859	53051994	ENSG00000111077.17|TNS2|BCLAF1|BCLAF1	903	+	2.8471236	1.0133908	-1.0	-1.0
chr12	53060106	53060206	ENSG00000111077.17|TNS2|BCLAF1|BCLAF1	903	+	3.945278	1.0120182	-1.0	-1.0
chr12	53117506	53117616	ENSG00000167780.11|SOAT2|BCLAF1|BCLAF1	923	+	3.6071725	1.1128216	-1.0	-1.0
chr12	53124147	53124277	ENSG00000167780.11|SOAT2|BCLAF1|BCLAF1	904	+	3.1015382	1.01783	-1.0	-1.0
chr12	53104150	53104206	ENSG00000167780.11|SOAT2|BCLAF1|BCLAF1	938	+	2.9531841	1.2065938	-1.0	-1.0
chr12	53170422	53170552	ENSG00000139631.18|CSAD|BCLAF1|BCLAF1	938	-	2.968405	1.2043415	-1.0	-1.0
chr12	53158502	53158684	ENSG00000139631.18|CSAD|BCLAF1|BCLAF1	964	-	5.65748	1.4493948	-1.0	-1.0
chr12	53173303	53173483	ENSG00000139631.18|CSAD|BCLAF1|BCLAF1	946	-	3.4199557	1.2661929	-1.0	-1.0
chr12	53161287	53161389	ENSG00000139631.18|CSAD|BCLAF1|BCLAF1	920	-	3.468583	1.0983491	-1.0	-1.0
chr12	53171877	53171987	ENSG00000139631.18|CSAD|BCLAF1|BCLAF1	901	-	3.9413743	1.0057652	-1.0	-1.0
chr12	53170070	53170180	ENSG00000139631.18|CSAD|BCLAF1|BCLAF1	933	-	4.713461	1.1718527	-1.0	-1.0
chr12	53159621	53159712	ENSG00000139631.18|CSAD|BCLAF1|BCLAF1	974	-	3.7446148	1.5927322	-1.0	-1.0
chr12	53172345	53172436	ENSG00000139631.18|CSAD|BCLAF1|BCLAF1	906	-	6.135284	1.0270635	-1.0	-1.0
chr12	53160762	53160844	ENSG00000139631.18|CSAD|BCLAF1|BCLAF1	903	-	4.0561438	1.0120182	-1.0	-1.0
chr12	53186425	53186645	ENSG00000139651.10|ZNF740|BCLAF1|BCLAF1	904	+	3.029285	1.0174304	-1.0	-1.0
chr12	53185978	53186077	ENSG00000139651.10|ZNF740|BCLAF1|BCLAF1	903	+	3.1335452	1.0135996	-1.0	-1.0
chr12	53181711	53181976	ENSG00000139651.10|ZNF740|BCLAF1|BCLAF1	967	+	4.2857156	1.4757243	-1.0	-1.0
chr12	53277484	53277589	ENSG00000135476.11|ESPL1|BCLAF1|BCLAF1	901	+	6.174433	1.0040005	-1.0	-1.0
chr12	53295815	53295940	ENSG00000123349.13|PFDN5|BCLAF1|BCLAF1	918	+	2.2375772	1.0857569	-1.0	-1.0
chr12	53297960	53298085	ENSG00000123349.13|PFDN5|BCLAF1|BCLAF1	921	+	3.5425413	1.101723	-1.0	-1.0
chr12	53295945	53296060	ENSG00000123349.13|PFDN5|BCLAF1|BCLAF1	904	+	3.4009523	1.0189881	-1.0	-1.0
chr12	53320624	53320759	ENSG00000094914.12|AAAS|BCLAF1|BCLAF1	905	-	2.66683	1.0200372	-1.0	-1.0
chr12	53411026	53411126	ENSG00000185591.9|SP1|BCLAF1|BCLAF1	902	+	3.9140651	1.0102798	-1.0	-1.0
chr12	53406584	53406744	ENSG00000185591.9|SP1|BCLAF1|BCLAF1	935	+	3.6622043	1.1900611	-1.0	-1.0
chr12	53382879	53383064	ENSG00000185591.9|SP1|BCLAF1|BCLAF1	911	+	2.7072086	1.0489956	-1.0	-1.0
chr12	53409371	53409481	ENSG00000185591.9|SP1|BCLAF1|BCLAF1	904	+	6.2717505	1.0190575	-1.0	-1.0
chr12	53382549	53382674	ENSG00000185591.9|SP1|BCLAF1|BCLAF1	903	+	5.979354	1.0140094	-1.0	-1.0
chr12	53383284	53383419	ENSG00000185591.9|SP1|BCLAF1|BCLAF1	925	+	2.8616679	1.1227975	-1.0	-1.0
chr12	53381621	53381811	ENSG00000185591.9|SP1|BCLAF1|BCLAF1	935	+	3.45967	1.189445	-1.0	-1.0
chr12	53443610	53443730	ENSG00000205352.10|PRR13|BCLAF1|BCLAF1	901	+	2.482748	1.0032562	-1.0	-1.0
chr12	53454473	53454638	ENSG00000257379.1|AC023509.1|BCLAF1|BCLAF1	931	+	2.8872175	1.1631083	-1.0	-1.0
chr12	53455884	53456001	ENSG00000257379.1|AC023509.1|BCLAF1|BCLAF1	1000	+	2.5787685	3.4546351	-1.0	-1.0
chr12	53454750	53454869	ENSG00000257379.1|AC023509.1|BCLAF1|BCLAF1	941	+	1.7381865	1.2290015	-1.0	-1.0
chr12	53461014	53461143	ENSG00000257379.1|AC023509.1|BCLAF1|BCLAF1	948	+	1.6599567	1.2848165	-1.0	-1.0
chr12	53455460	53455493	ENSG00000257379.1|AC023509.1|BCLAF1|BCLAF1	981	+	2.52792	1.7234696	-1.0	-1.0
chr12	53467280	53467415	ENSG00000257379.1|AC023509.1|BCLAF1|BCLAF1	905	+	2.3512206	1.020276	-1.0	-1.0
chr12	53459271	53459403	ENSG00000257379.1|AC023509.1|BCLAF1|BCLAF1	965	+	1.9335498	1.4502457	-1.0	-1.0
chr12	53443610	53443730	ENSG00000257379.1|AC023509.1|BCLAF1|BCLAF1	901	+	2.482748	1.0033673	-1.0	-1.0
chr12	53455346	53455370	ENSG00000257379.1|AC023509.1|BCLAF1|BCLAF1	923	+	2.5043957	1.1118789	-1.0	-1.0
chr12	53454753	53454869	ENSG00000197111.15|PCBP2|BCLAF1|BCLAF1	944	+	1.7698461	1.2480109	-1.0	-1.0
chr12	53455884	53456052	ENSG00000197111.15|PCBP2|BCLAF1|BCLAF1	999	+	2.534659	3.1253324	-1.0	-1.0
chr12	53454473	53454638	ENSG00000197111.15|PCBP2|BCLAF1|BCLAF1	932	+	2.8872175	1.1675401	-1.0	-1.0
chr12	53455346	53455493	ENSG00000197111.15|PCBP2|BCLAF1|BCLAF1	973	+	2.6272082	1.5739577	-1.0	-1.0
chr12	53460949	53461143	ENSG00000197111.15|PCBP2|BCLAF1|BCLAF1	940	+	1.6983805	1.2197312	-1.0	-1.0
chr12	53467280	53467415	ENSG00000197111.15|PCBP2|BCLAF1|BCLAF1	906	+	2.359455	1.0258745	-1.0	-1.0
chr12	53459271	53459403	ENSG00000197111.15|PCBP2|BCLAF1|BCLAF1	965	+	1.9335498	1.4572579	-1.0	-1.0
chr12	53532514	53532623	ENSG00000267281.2|AC023509.3|BCLAF1|BCLAF1	905	-	3.0361059	1.0222187	-1.0	-1.0
chr12	53543329	53543434	ENSG00000267281.2|AC023509.3|BCLAF1|BCLAF1	907	-	3.2767015	1.0303952	-1.0	-1.0
chr12	53552540	53552637	ENSG00000267281.2|AC023509.3|BCLAF1|BCLAF1	906	-	4.103084	1.0270635	-1.0	-1.0
chr12	53532514	53532623	ENSG00000170653.18|ATF7|BCLAF1|BCLAF1	905	-	3.0361059	1.0217746	-1.0	-1.0
chr12	53543286	53543431	ENSG00000170653.18|ATF7|BCLAF1|BCLAF1	952	-	5.788986	1.3191552	-1.0	-1.0
chr12	53552540	53552637	ENSG00000170653.18|ATF7|BCLAF1|BCLAF1	906	-	4.103084	1.0270635	-1.0	-1.0
chr12	53714080	53714241	ENSG00000012822.15|CALCOCO1|BCLAF1|BCLAF1	992	-	5.0920806	2.0769608	-1.0	-1.0
chr12	53715739	53715904	ENSG00000012822.15|CALCOCO1|BCLAF1|BCLAF1	940	-	4.640564	1.2238019	-1.0	-1.0
chr12	53715914	53716069	ENSG00000012822.15|CALCOCO1|BCLAF1|BCLAF1	908	-	3.1710832	1.0369036	-1.0	-1.0
chr12	53715199	53715325	ENSG00000012822.15|CALCOCO1|BCLAF1|BCLAF1	979	-	3.940289	1.6822752	-1.0	-1.0
chr12	53719738	53719829	ENSG00000012822.15|CALCOCO1|BCLAF1|BCLAF1	993	-	4.91219	2.1396234	-1.0	-1.0
chr12	53714597	53714693	ENSG00000012822.15|CALCOCO1|BCLAF1|BCLAF1	987	-	4.727267	1.897597	-1.0	-1.0
chr12	53723554	53723783	ENSG00000012822.15|CALCOCO1|BCLAF1|BCLAF1	946	-	2.8488953	1.2710171	-1.0	-1.0
chr12	53722026	53722183	ENSG00000012822.15|CALCOCO1|BCLAF1|BCLAF1	923	-	2.6683767	1.1119916	-1.0	-1.0
chr12	53725093	53725267	ENSG00000012822.15|CALCOCO1|BCLAF1|BCLAF1	919	-	2.530976	1.0936198	-1.0	-1.0
chr12	53724593	53724748	ENSG00000012822.15|CALCOCO1|BCLAF1|BCLAF1	912	-	2.3468385	1.0554507	-1.0	-1.0
chr12	53721466	53721671	ENSG00000012822.15|CALCOCO1|BCLAF1|BCLAF1	953	-	3.9478018	1.331965	-1.0	-1.0
chr12	53716214	53716415	ENSG00000012822.15|CALCOCO1|BCLAF1|BCLAF1	988	-	4.6433315	1.9253445	-1.0	-1.0
chr12	54252065	54252165	ENSG00000094916.15|CBX5|BCLAF1|BCLAF1	903	-	6.0873413	1.0118561	-1.0	-1.0
chr12	54283070	54283180	ENSG00000258344.1|AC078778.2|BCLAF1|BCLAF1	907	+	2.2732775	1.0299006	-1.0	-1.0
chr12	54284195	54284450	ENSG00000258344.1|AC078778.2|BCLAF1|BCLAF1	971	+	2.1291735	1.5426686	-1.0	-1.0
chr12	54281375	54281695	ENSG00000258344.1|AC078778.2|BCLAF1|BCLAF1	981	+	2.294513	1.7127287	-1.0	-1.0
chr12	54283720	54284045	ENSG00000258344.1|AC078778.2|BCLAF1|BCLAF1	1000	+	2.7858496	3.409472	-1.0	-1.0
chr12	54286930	54287075	ENSG00000258344.1|AC078778.2|BCLAF1|BCLAF1	950	+	2.650647	1.2984693	-1.0	-1.0
chr12	54340495	54340655	ENSG00000258344.1|AC078778.2|BCLAF1|BCLAF1	966	+	5.7362375	1.4735461	-1.0	-1.0
chr12	54286615	54286775	ENSG00000258344.1|AC078778.2|BCLAF1|BCLAF1	909	+	1.8639892	1.0390127	-1.0	-1.0
chr12	54282085	54282970	ENSG00000258344.1|AC078778.2|BCLAF1|BCLAF1	990	+	2.7849734	2.001553	-1.0	-1.0
chr12	54281780	54282030	ENSG00000258344.1|AC078778.2|BCLAF1|BCLAF1	991	+	2.5010798	2.0475247	-1.0	-1.0
chr12	54281780	54281941	ENSG00000135486.17|HNRNPA1|BCLAF1|BCLAF1	983	+	2.292329	1.7649428	-1.0	-1.0
chr12	54282486	54282572	ENSG00000135486.17|HNRNPA1|BCLAF1|BCLAF1	906	+	4.110731	1.0274398	-1.0	-1.0
chr12	54282572	54282669	ENSG00000135486.17|HNRNPA1|BCLAF1|BCLAF1	966	+	2.054344	1.4702121	-1.0	-1.0
chr12	54283078	54283178	ENSG00000135486.17|HNRNPA1|BCLAF1|BCLAF1	907	+	2.3203185	1.0308791	-1.0	-1.0
chr12	54282674	54282779	ENSG00000135486.17|HNRNPA1|BCLAF1|BCLAF1	901	+	2.905489	1.005352	-1.0	-1.0
chr12	54282300	54282393	ENSG00000135486.17|HNRNPA1|BCLAF1|BCLAF1	926	+	2.7022173	1.128553	-1.0	-1.0
chr12	54282089	54282300	ENSG00000135486.17|HNRNPA1|BCLAF1|BCLAF1	996	+	3.9138021	2.4225988	-1.0	-1.0
chr12	54284257	54284452	ENSG00000135486.17|HNRNPA1|BCLAF1|BCLAF1	981	+	2.290322	1.7112988	-1.0	-1.0
chr12	54286612	54286772	ENSG00000135486.17|HNRNPA1|BCLAF1|BCLAF1	909	+	1.8445175	1.039436	-1.0	-1.0
chr12	54281385	54281695	ENSG00000135486.17|HNRNPA1|BCLAF1|BCLAF1	982	+	2.336364	1.7567923	-1.0	-1.0
chr12	54286932	54287077	ENSG00000135486.17|HNRNPA1|BCLAF1|BCLAF1	946	+	2.6452813	1.269178	-1.0	-1.0
chr12	54283722	54283962	ENSG00000135486.17|HNRNPA1|BCLAF1|BCLAF1	1000	+	3.011453	4.2693453	-1.0	-1.0
chr12	54282393	54282486	ENSG00000135486.17|HNRNPA1|BCLAF1|BCLAF1	983	+	2.1754653	1.7732329	-1.0	-1.0
chr12	54282799	54282874	ENSG00000135486.17|HNRNPA1|BCLAF1|BCLAF1	999	+	2.9984112	3.0574477	-1.0	-1.0
chr12	54340496	54340615	ENSG00000111481.9|COPZ1|BCLAF1|BCLAF1	956	+	6.307177	1.357266	-1.0	-1.0
chr12	55725821	55725921	ENSG00000135404.11|CD63|BCLAF1|BCLAF1	903	-	2.3599293	1.0118561	-1.0	-1.0
chr12	55725512	55725626	ENSG00000135404.11|CD63|BCLAF1|BCLAF1	944	-	2.8177385	1.2546036	-1.0	-1.0
chr12	55789074	55789143	ENSG00000257390.5|AC023055.1|BCLAF1|BCLAF1	966	-	6.5279503	1.4665188	-1.0	-1.0
chr12	55800561	55800629	ENSG00000257390.5|AC023055.1|BCLAF1|BCLAF1	1000	-	7.748817	3.4343688	-1.0	-1.0
chr12	55800853	55800900	ENSG00000257390.5|AC023055.1|BCLAF1|BCLAF1	937	-	3.3038332	1.1973276	-1.0	-1.0
chr12	55796024	55796076	ENSG00000257390.5|AC023055.1|BCLAF1|BCLAF1	926	-	2.6993825	1.1281439	-1.0	-1.0
chr12	55757379	55757553	ENSG00000257390.5|AC023055.1|BCLAF1|BCLAF1	952	-	3.0387454	1.316169	-1.0	-1.0
chr12	55794806	55794880	ENSG00000257390.5|AC023055.1|BCLAF1|BCLAF1	999	-	5.43513	3.026941	-1.0	-1.0
chr12	55789074	55789143	ENSG00000205323.8|SARNP|BCLAF1|BCLAF1	966	-	6.5279503	1.4657663	-1.0	-1.0
chr12	55757380	55757553	ENSG00000205323.8|SARNP|BCLAF1|BCLAF1	953	-	3.1016228	1.326068	-1.0	-1.0
chr12	55800561	55800629	ENSG00000205323.8|SARNP|BCLAF1|BCLAF1	1000	-	7.748817	3.4348116	-1.0	-1.0
chr12	55800853	55800900	ENSG00000205323.8|SARNP|BCLAF1|BCLAF1	937	-	3.3038332	1.1974163	-1.0	-1.0
chr12	55796024	55796076	ENSG00000205323.8|SARNP|BCLAF1|BCLAF1	928	-	2.6993825	1.1427735	-1.0	-1.0
chr12	55794806	55794880	ENSG00000205323.8|SARNP|BCLAF1|BCLAF1	999	-	5.43513	3.0269659	-1.0	-1.0
chr12	55903386	55903480	ENSG00000170473.16|PYM1|BCLAF1|BCLAF1	986	-	6.730178	1.8453765	-1.0	-1.0
chr12	55902202	55902355	ENSG00000170473.16|PYM1|BCLAF1|BCLAF1	909	-	4.758317	1.0391866	-1.0	-1.0
chr12	55901912	55902167	ENSG00000170473.16|PYM1|BCLAF1|BCLAF1	951	-	5.2217755	1.312144	-1.0	-1.0
chr12	55967788	55967918	ENSG00000123374.10|CDK2|BCLAF1|BCLAF1	904	+	6.074688	1.0188406	-1.0	-1.0
chr12	55986983	55987083	ENSG00000111540.15|RAB5B|BCLAF1|BCLAF1	900	+	3.110863	1.0017232	-1.0	-1.0
chr12	56095256	56095401	ENSG00000065361.14|ERBB3|BCLAF1|BCLAF1	960	+	2.2763984	1.399273	-1.0	-1.0
chr12	56095664	56095806	ENSG00000065361.14|ERBB3|BCLAF1|BCLAF1	969	+	2.0133116	1.5088075	-1.0	-1.0
chr12	56094098	56094318	ENSG00000065361.14|ERBB3|BCLAF1|BCLAF1	962	+	2.496483	1.4239526	-1.0	-1.0
chr12	56086518	56086672	ENSG00000065361.14|ERBB3|BCLAF1|BCLAF1	992	+	2.2833633	2.1236491	-1.0	-1.0
chr12	56083750	56083902	ENSG00000065361.14|ERBB3|BCLAF1|BCLAF1	985	+	2.7205224	1.8223172	-1.0	-1.0
chr12	56092985	56093076	ENSG00000065361.14|ERBB3|BCLAF1|BCLAF1	953	+	1.9297054	1.325009	-1.0	-1.0
chr12	56088036	56088162	ENSG00000065361.14|ERBB3|BCLAF1|BCLAF1	938	+	1.8601488	1.2084672	-1.0	-1.0
chr12	56093344	56093539	ENSG00000065361.14|ERBB3|BCLAF1|BCLAF1	974	+	2.116146	1.5820302	-1.0	-1.0
chr12	56097044	56097230	ENSG00000065361.14|ERBB3|BCLAF1|BCLAF1	929	+	1.7467086	1.1493174	-1.0	-1.0
chr12	56098690	56098970	ENSG00000065361.14|ERBB3|BCLAF1|BCLAF1	988	+	2.636681	1.9247969	-1.0	-1.0
chr12	56100173	56100300	ENSG00000065361.14|ERBB3|BCLAF1|BCLAF1	965	+	2.2079213	1.4548879	-1.0	-1.0
chr12	56101060	56101360	ENSG00000065361.14|ERBB3|BCLAF1|BCLAF1	930	+	1.9038713	1.1525707	-1.0	-1.0
chr12	56092746	56092820	ENSG00000065361.14|ERBB3|BCLAF1|BCLAF1	974	+	2.241071	1.5806922	-1.0	-1.0
chr12	56096747	56096846	ENSG00000065361.14|ERBB3|BCLAF1|BCLAF1	997	+	2.8907862	2.565689	-1.0	-1.0
chr12	56087576	56087946	ENSG00000065361.14|ERBB3|BCLAF1|BCLAF1	981	+	2.4317691	1.7121253	-1.0	-1.0
chr12	56097784	56097940	ENSG00000065361.14|ERBB3|BCLAF1|BCLAF1	985	+	2.4276314	1.8182987	-1.0	-1.0
chr12	56097230	56097425	ENSG00000065361.14|ERBB3|BCLAF1|BCLAF1	980	+	3.0142968	1.6936512	-1.0	-1.0
chr12	56097940	56098070	ENSG00000065361.14|ERBB3|BCLAF1|BCLAF1	937	+	3.3610623	1.2000463	-1.0	-1.0
chr12	56088542	56088656	ENSG00000065361.14|ERBB3|BCLAF1|BCLAF1	998	+	2.9574718	2.603224	-1.0	-1.0
chr12	56099647	56099745	ENSG00000065361.14|ERBB3|BCLAF1|BCLAF1	963	+	2.0216348	1.4366846	-1.0	-1.0
chr12	56101528	56102003	ENSG00000065361.14|ERBB3|BCLAF1|BCLAF1	992	+	2.4036407	2.0836492	-1.0	-1.0
chr12	56099837	56100029	ENSG00000065361.14|ERBB3|BCLAF1|BCLAF1	971	+	2.0540798	1.5398283	-1.0	-1.0
chr12	56096477	56096617	ENSG00000065361.14|ERBB3|BCLAF1|BCLAF1	960	+	2.061525	1.3939319	-1.0	-1.0
chr12	56094556	56094656	ENSG00000065361.14|ERBB3|BCLAF1|BCLAF1	902	+	1.9842767	1.0078406	-1.0	-1.0
chr12	56094343	56094556	ENSG00000065361.14|ERBB3|BCLAF1|BCLAF1	939	+	1.8448647	1.2111384	-1.0	-1.0
chr12	56098440	56098630	ENSG00000065361.14|ERBB3|BCLAF1|BCLAF1	951	+	2.3227425	1.3139194	-1.0	-1.0
chr12	56093773	56093963	ENSG00000065361.14|ERBB3|BCLAF1|BCLAF1	974	+	2.1579366	1.5783467	-1.0	-1.0
chr12	56104691	56104866	ENSG00000257411.1|AC034102.2|BCLAF1|BCLAF1	941	+	3.1167274	1.2255446	-1.0	-1.0
chr12	56106989	56107095	ENSG00000257411.1|AC034102.2|BCLAF1|BCLAF1	908	+	2.2212634	1.0349224	-1.0	-1.0
chr12	56101486	56102006	ENSG00000257411.1|AC034102.2|BCLAF1|BCLAF1	990	+	2.3423648	1.9953173	-1.0	-1.0
chr12	56104693	56104825	ENSG00000170515.13|PA2G4|BCLAF1|BCLAF1	937	+	2.7575397	1.2006493	-1.0	-1.0
chr12	56110868	56110968	ENSG00000170515.13|PA2G4|BCLAF1|BCLAF1	904	+	5.985403	1.0164644	-1.0	-1.0
chr12	56106989	56107129	ENSG00000170515.13|PA2G4|BCLAF1|BCLAF1	917	+	2.5122585	1.0827353	-1.0	-1.0
chr12	56111113	56111223	ENSG00000170515.13|PA2G4|BCLAF1|BCLAF1	904	+	5.482146	1.0198953	-1.0	-1.0
chr12	56110398	56110713	ENSG00000170515.13|PA2G4|BCLAF1|BCLAF1	961	+	3.3150764	1.4088262	-1.0	-1.0
chr12	56112982	56113162	ENSG00000170515.13|PA2G4|BCLAF1|BCLAF1	912	+	3.010475	1.0574486	-1.0	-1.0
chr12	56117070	56117211	ENSG00000229117.8|RPL41|BCLAF1|BCLAF1	981	+	2.5033274	1.7111676	-1.0	-1.0
chr12	56116680	56116925	ENSG00000229117.8|RPL41|BCLAF1|BCLAF1	998	+	2.6146066	2.6981423	-1.0	-1.0
chr12	56130800	56130905	ENSG00000139641.12|ESYT1|BCLAF1|BCLAF1	903	+	4.0255613	1.0113552	-1.0	-1.0
chr12	56132223	56132323	ENSG00000139641.12|ESYT1|BCLAF1|BCLAF1	903	+	2.3466356	1.0127575	-1.0	-1.0
chr12	56133780	56133873	ENSG00000139641.12|ESYT1|BCLAF1|BCLAF1	903	+	6.0873413	1.0118561	-1.0	-1.0
chr12	56155433	56155543	ENSG00000196465.10|MYL6B|BCLAF1|BCLAF1	903	+	3.2077281	1.0116042	-1.0	-1.0
chr12	56159915	56160165	ENSG00000092841.18|MYL6|BCLAF1|BCLAF1	950	+	2.8062937	1.2995447	-1.0	-1.0
chr12	56160190	56160370	ENSG00000092841.18|MYL6|BCLAF1|BCLAF1	912	+	2.4914412	1.053827	-1.0	-1.0
chr12	56159635	56159765	ENSG00000092841.18|MYL6|BCLAF1|BCLAF1	952	+	2.6049755	1.3143659	-1.0	-1.0
chr12	56169479	56169909	ENSG00000258199.1|AC073896.4|BCLAF1|BCLAF1	971	-	4.6637034	1.5307481	-1.0	-1.0
chr12	56181379	56181644	ENSG00000258199.1|AC073896.4|BCLAF1|BCLAF1	971	-	4.0603848	1.5339699	-1.0	-1.0
chr12	56177989	56178149	ENSG00000258199.1|AC073896.4|BCLAF1|BCLAF1	945	-	6.3173294	1.2596194	-1.0	-1.0
chr12	56186134	56186264	ENSG00000258199.1|AC073896.4|BCLAF1|BCLAF1	903	-	2.6076822	1.0150669	-1.0	-1.0
chr12	56184134	56184299	ENSG00000258199.1|AC073896.4|BCLAF1|BCLAF1	939	-	3.606404	1.2149426	-1.0	-1.0
chr12	56189304	56189489	ENSG00000258199.1|AC073896.4|BCLAF1|BCLAF1	909	-	3.6761415	1.0391012	-1.0	-1.0
chr12	56172374	56172689	ENSG00000258199.1|AC073896.4|BCLAF1|BCLAF1	950	-	3.9173596	1.2970945	-1.0	-1.0
chr12	56180934	56181109	ENSG00000258199.1|AC073896.4|BCLAF1|BCLAF1	922	-	2.6441953	1.1088603	-1.0	-1.0
chr12	56183794	56183984	ENSG00000258199.1|AC073896.4|BCLAF1|BCLAF1	978	-	5.5063376	1.6651171	-1.0	-1.0
chr12	56185009	56185144	ENSG00000258199.1|AC073896.4|BCLAF1|BCLAF1	911	-	3.4034557	1.0496843	-1.0	-1.0
chr12	56184859	56184964	ENSG00000258199.1|AC073896.4|BCLAF1|BCLAF1	904	-	6.151589	1.0198517	-1.0	-1.0
chr12	56171754	56171924	ENSG00000258199.1|AC073896.4|BCLAF1|BCLAF1	944	-	3.1281788	1.2547697	-1.0	-1.0
chr12	56178339	56178589	ENSG00000258199.1|AC073896.4|BCLAF1|BCLAF1	990	-	4.435279	1.9866672	-1.0	-1.0
chr12	56178954	56179104	ENSG00000258199.1|AC073896.4|BCLAF1|BCLAF1	905	-	6.0550857	1.0235053	-1.0	-1.0
chr12	56174669	56174804	ENSG00000258199.1|AC073896.4|BCLAF1|BCLAF1	904	-	2.9230518	1.0169817	-1.0	-1.0
chr12	56171339	56171449	ENSG00000258199.1|AC073896.4|BCLAF1|BCLAF1	904	-	3.155822	1.0184022	-1.0	-1.0
chr12	56181674	56181859	ENSG00000258199.1|AC073896.4|BCLAF1|BCLAF1	906	-	2.9579384	1.0268986	-1.0	-1.0
chr12	56169775	56169910	ENSG00000139613.11|SMARCC2|BCLAF1|BCLAF1	962	-	4.2411346	1.4184185	-1.0	-1.0
chr12	56183793	56183983	ENSG00000139613.11|SMARCC2|BCLAF1|BCLAF1	978	-	5.623909	1.650695	-1.0	-1.0
chr12	56184133	56184298	ENSG00000139613.11|SMARCC2|BCLAF1|BCLAF1	939	-	3.6227143	1.211772	-1.0	-1.0
chr12	56189350	56189490	ENSG00000139613.11|SMARCC2|BCLAF1|BCLAF1	904	-	2.6272194	1.0199122	-1.0	-1.0
chr12	56180981	56181116	ENSG00000139613.11|SMARCC2|BCLAF1|BCLAF1	918	-	2.3725493	1.085831	-1.0	-1.0
chr12	56178021	56178093	ENSG00000139613.11|SMARCC2|BCLAF1|BCLAF1	905	-	6.2713785	1.0239621	-1.0	-1.0
chr12	56185008	56185148	ENSG00000139613.11|SMARCC2|BCLAF1|BCLAF1	915	-	3.4807906	1.0707166	-1.0	-1.0
chr12	56172373	56172490	ENSG00000139613.11|SMARCC2|BCLAF1|BCLAF1	938	-	3.3925421	1.2110773	-1.0	-1.0
chr12	56178403	56178588	ENSG00000139613.11|SMARCC2|BCLAF1|BCLAF1	991	-	4.3429937	2.0242376	-1.0	-1.0
chr12	56181728	56181828	ENSG00000139613.11|SMARCC2|BCLAF1|BCLAF1	905	-	2.5211942	1.0230705	-1.0	-1.0
chr12	56172584	56172689	ENSG00000139613.11|SMARCC2|BCLAF1|BCLAF1	904	-	2.29584	1.0165968	-1.0	-1.0
chr12	56171753	56171923	ENSG00000139613.11|SMARCC2|BCLAF1|BCLAF1	945	-	3.1530762	1.2627019	-1.0	-1.0
chr12	56181376	56181597	ENSG00000139613.11|SMARCC2|BCLAF1|BCLAF1	975	-	3.8003333	1.6089276	-1.0	-1.0
chr12	56186134	56186240	ENSG00000139613.11|SMARCC2|BCLAF1|BCLAF1	908	-	2.806775	1.0343323	-1.0	-1.0
chr12	56169528	56169695	ENSG00000139613.11|SMARCC2|BCLAF1|BCLAF1	986	-	4.6578965	1.8435581	-1.0	-1.0
chr12	56178996	56179056	ENSG00000139613.11|SMARCC2|BCLAF1|BCLAF1	901	-	6.1509757	1.0061077	-1.0	-1.0
chr12	56273688	56273788	ENSG00000062485.18|CS|BCLAF1|BCLAF1	903	-	2.4890027	1.0138558	-1.0	-1.0
chr12	56286404	56286619	ENSG00000062485.18|CS|BCLAF1|BCLAF1	951	-	3.1700277	1.309503	-1.0	-1.0
chr12	56282371	56282536	ENSG00000062485.18|CS|BCLAF1|BCLAF1	917	-	2.4485958	1.0794601	-1.0	-1.0
chr12	56276045	56276190	ENSG00000062485.18|CS|BCLAF1|BCLAF1	920	-	2.484032	1.097205	-1.0	-1.0
chr12	56282806	56282986	ENSG00000062485.18|CS|BCLAF1|BCLAF1	986	-	4.2291	1.8663809	-1.0	-1.0
chr12	56285920	56286045	ENSG00000062485.18|CS|BCLAF1|BCLAF1	915	-	2.1652257	1.0690662	-1.0	-1.0
chr12	56286408	56286594	ENSG00000144785.8|AC073896.1|BCLAF1|BCLAF1	960	-	3.3486905	1.4015632	-1.0	-1.0
chr12	56285920	56286023	ENSG00000144785.8|AC073896.1|BCLAF1|BCLAF1	913	-	2.1414843	1.0602331	-1.0	-1.0
chr12	56311310	56311414	ENSG00000144785.8|AC073896.1|BCLAF1|BCLAF1	909	-	2.5915077	1.0404543	-1.0	-1.0
chr12	56311310	56311430	ENSG00000257727.5|CNPY2|BCLAF1|BCLAF1	907	-	2.588745	1.0336843	-1.0	-1.0
chr12	56318251	56318471	ENSG00000135473.14|PAN2|BCLAF1|BCLAF1	927	-	2.5768726	1.1373447	-1.0	-1.0
chr12	56322342	56322537	ENSG00000135473.14|PAN2|BCLAF1|BCLAF1	957	-	3.3074834	1.3692412	-1.0	-1.0
chr12	56323806	56324481	ENSG00000135473.14|PAN2|BCLAF1|BCLAF1	963	-	3.2843728	1.4277327	-1.0	-1.0
chr12	56332753	56333203	ENSG00000135473.14|PAN2|BCLAF1|BCLAF1	989	-	4.691116	1.9653952	-1.0	-1.0
chr12	56325008	56325188	ENSG00000135473.14|PAN2|BCLAF1|BCLAF1	978	-	3.0550067	1.6562849	-1.0	-1.0
chr12	56324580	56324709	ENSG00000135473.14|PAN2|BCLAF1|BCLAF1	931	-	3.074547	1.1611452	-1.0	-1.0
chr12	56326312	56326422	ENSG00000135473.14|PAN2|BCLAF1|BCLAF1	919	-	2.457683	1.0936823	-1.0	-1.0
chr12	56328471	56328636	ENSG00000135473.14|PAN2|BCLAF1|BCLAF1	999	-	5.6454554	3.018818	-1.0	-1.0
chr12	56327493	56327593	ENSG00000135473.14|PAN2|BCLAF1|BCLAF1	903	-	2.2736657	1.0127575	-1.0	-1.0
chr12	56322587	56323384	ENSG00000135473.14|PAN2|BCLAF1|BCLAF1	990	-	3.621212	2.007255	-1.0	-1.0
chr12	56325253	56325454	ENSG00000135473.14|PAN2|BCLAF1|BCLAF1	970	-	3.229907	1.5159034	-1.0	-1.0
chr12	56319863	56319983	ENSG00000135473.14|PAN2|BCLAF1|BCLAF1	947	-	2.3471208	1.2752335	-1.0	-1.0
chr12	56323499	56323598	ENSG00000135473.14|PAN2|BCLAF1|BCLAF1	947	-	2.4211679	1.2736818	-1.0	-1.0
chr12	56317202	56317332	ENSG00000135473.14|PAN2|BCLAF1|BCLAF1	922	-	3.461117	1.1099735	-1.0	-1.0
chr12	56322077	56322187	ENSG00000135473.14|PAN2|BCLAF1|BCLAF1	917	-	2.608331	1.0818526	-1.0	-1.0
chr12	56328237	56328358	ENSG00000135473.14|PAN2|BCLAF1|BCLAF1	977	-	3.9879513	1.6389581	-1.0	-1.0
chr12	56319620	56319764	ENSG00000135473.14|PAN2|BCLAF1|BCLAF1	996	-	3.8187487	2.4160068	-1.0	-1.0
chr12	56327373	56327478	ENSG00000135473.14|PAN2|BCLAF1|BCLAF1	905	-	2.269877	1.0236555	-1.0	-1.0
chr12	56326756	56326959	ENSG00000135473.14|PAN2|BCLAF1|BCLAF1	962	-	3.365335	1.4250106	-1.0	-1.0
chr12	56319087	56319489	ENSG00000135473.14|PAN2|BCLAF1|BCLAF1	949	-	2.5619547	1.2892487	-1.0	-1.0
chr12	56327927	56328067	ENSG00000135473.14|PAN2|BCLAF1|BCLAF1	905	-	2.5996883	1.0217001	-1.0	-1.0
chr12	56354418	56354614	ENSG00000170581.13|STAT2|BCLAF1|BCLAF1	974	-	2.942657	1.5870478	-1.0	-1.0
chr12	56350014	56350432	ENSG00000170581.13|STAT2|BCLAF1|BCLAF1	975	-	3.1780362	1.6101975	-1.0	-1.0
chr12	56348688	56348863	ENSG00000170581.13|STAT2|BCLAF1|BCLAF1	942	-	2.6266844	1.237194	-1.0	-1.0
chr12	56355442	56355532	ENSG00000170581.13|STAT2|BCLAF1|BCLAF1	978	-	3.1306367	1.6609174	-1.0	-1.0
chr12	56355707	56355803	ENSG00000170581.13|STAT2|BCLAF1|BCLAF1	997	-	4.0534916	2.5208333	-1.0	-1.0
chr12	56354947	56355351	ENSG00000170581.13|STAT2|BCLAF1|BCLAF1	979	-	2.7097766	1.6798818	-1.0	-1.0
chr12	56349162	56349261	ENSG00000170581.13|STAT2|BCLAF1|BCLAF1	902	-	2.2001255	1.0077573	-1.0	-1.0
chr12	56356136	56356236	ENSG00000170581.13|STAT2|BCLAF1|BCLAF1	901	-	2.3176003	1.0062461	-1.0	-1.0
chr12	56349359	56349504	ENSG00000170581.13|STAT2|BCLAF1|BCLAF1	982	-	3.7179968	1.7561748	-1.0	-1.0
chr12	56355582	56355702	ENSG00000170581.13|STAT2|BCLAF1|BCLAF1	953	-	6.3262935	1.3243095	-1.0	-1.0
chr12	56348923	56349059	ENSG00000170581.13|STAT2|BCLAF1|BCLAF1	962	-	2.4727314	1.4221796	-1.0	-1.0
chr12	56351312	56351450	ENSG00000170581.13|STAT2|BCLAF1|BCLAF1	915	-	2.1661725	1.0686005	-1.0	-1.0
chr12	56346441	56346546	ENSG00000170581.13|STAT2|BCLAF1|BCLAF1	908	-	2.333077	1.0377759	-1.0	-1.0
chr12	56343824	56344024	ENSG00000170581.13|STAT2|BCLAF1|BCLAF1	919	-	2.5443828	1.090309	-1.0	-1.0
chr12	56354812	56354937	ENSG00000170581.13|STAT2|BCLAF1|BCLAF1	944	-	2.4735608	1.2539914	-1.0	-1.0
chr12	56346771	56346955	ENSG00000170581.13|STAT2|BCLAF1|BCLAF1	957	-	2.8432503	1.364907	-1.0	-1.0
chr12	56350828	56350888	ENSG00000170581.13|STAT2|BCLAF1|BCLAF1	950	-	2.736158	1.3022596	-1.0	-1.0
chr12	56418248	56418359	ENSG00000111602.11|TIMELESS|BCLAF1|BCLAF1	904	-	6.1035237	1.0170803	-1.0	-1.0
chr12	56417162	56417322	ENSG00000111602.11|TIMELESS|BCLAF1|BCLAF1	906	-	6.1553	1.0263795	-1.0	-1.0
chr12	56420962	56421192	ENSG00000111602.11|TIMELESS|BCLAF1|BCLAF1	972	-	4.089653	1.5550972	-1.0	-1.0
chr12	56430880	56430968	ENSG00000111602.11|TIMELESS|BCLAF1|BCLAF1	997	-	7.1897836	2.592111	-1.0	-1.0
chr12	56423273	56423383	ENSG00000111602.11|TIMELESS|BCLAF1|BCLAF1	928	-	2.7543626	1.141575	-1.0	-1.0
chr12	56423583	56423707	ENSG00000111602.11|TIMELESS|BCLAF1|BCLAF1	969	-	4.296932	1.508386	-1.0	-1.0
chr12	56433537	56433637	ENSG00000111602.11|TIMELESS|BCLAF1|BCLAF1	905	-	3.1669116	1.0200421	-1.0	-1.0
chr12	56420763	56420881	ENSG00000111602.11|TIMELESS|BCLAF1|BCLAF1	932	-	5.172264	1.1675949	-1.0	-1.0
chr12	56428548	56428652	ENSG00000111602.11|TIMELESS|BCLAF1|BCLAF1	971	-	6.5460405	1.5372272	-1.0	-1.0
chr12	56424776	56424913	ENSG00000111602.11|TIMELESS|BCLAF1|BCLAF1	985	-	6.4241343	1.8242775	-1.0	-1.0
chr12	56428235	56428345	ENSG00000111602.11|TIMELESS|BCLAF1|BCLAF1	938	-	2.9918299	1.206237	-1.0	-1.0
chr12	56425014	56425152	ENSG00000111602.11|TIMELESS|BCLAF1|BCLAF1	961	-	2.7370234	1.4034626	-1.0	-1.0
chr12	56420583	56420713	ENSG00000111602.11|TIMELESS|BCLAF1|BCLAF1	919	-	4.99218	1.0894115	-1.0	-1.0
chr12	56610113	56610215	ENSG00000076108.11|BAZ2A|BCLAF1|BCLAF1	952	-	2.3972864	1.3201535	-1.0	-1.0
chr12	56606632	56606733	ENSG00000076108.11|BAZ2A|BCLAF1|BCLAF1	999	-	3.7938972	2.8530521	-1.0	-1.0
chr12	56601179	56601294	ENSG00000076108.11|BAZ2A|BCLAF1|BCLAF1	907	-	2.1237543	1.0317358	-1.0	-1.0
chr12	56609735	56609946	ENSG00000076108.11|BAZ2A|BCLAF1|BCLAF1	980	-	3.171373	1.7059727	-1.0	-1.0
chr12	56605074	56605189	ENSG00000076108.11|BAZ2A|BCLAF1|BCLAF1	908	-	2.05675	1.0346243	-1.0	-1.0
chr12	56605784	56606063	ENSG00000076108.11|BAZ2A|BCLAF1|BCLAF1	996	-	4.260732	2.4183476	-1.0	-1.0
chr12	56606246	56606381	ENSG00000076108.11|BAZ2A|BCLAF1|BCLAF1	937	-	3.9428148	1.1975375	-1.0	-1.0
chr12	56603358	56603418	ENSG00000076108.11|BAZ2A|BCLAF1|BCLAF1	994	-	7.0033264	2.2349143	-1.0	-1.0
chr12	56602712	56602822	ENSG00000076108.11|BAZ2A|BCLAF1|BCLAF1	920	-	2.2955909	1.0943893	-1.0	-1.0
chr12	56610408	56610539	ENSG00000076108.11|BAZ2A|BCLAF1|BCLAF1	987	-	3.2776732	1.873177	-1.0	-1.0
chr12	56613039	56613219	ENSG00000076108.11|BAZ2A|BCLAF1|BCLAF1	919	-	2.4048522	1.0937726	-1.0	-1.0
chr12	56599701	56599848	ENSG00000076108.11|BAZ2A|BCLAF1|BCLAF1	943	-	2.5898824	1.240815	-1.0	-1.0
chr12	56601985	56602090	ENSG00000076108.11|BAZ2A|BCLAF1|BCLAF1	903	-	2.4846358	1.0128703	-1.0	-1.0
chr12	56599968	56600093	ENSG00000076108.11|BAZ2A|BCLAF1|BCLAF1	930	-	3.1183958	1.1574323	-1.0	-1.0
chr12	56615013	56615133	ENSG00000076108.11|BAZ2A|BCLAF1|BCLAF1	926	-	2.2178237	1.1301466	-1.0	-1.0
chr12	56601314	56601439	ENSG00000076108.11|BAZ2A|BCLAF1|BCLAF1	903	-	1.9342782	1.0129204	-1.0	-1.0
chr12	56600680	56600832	ENSG00000076108.11|BAZ2A|BCLAF1|BCLAF1	973	-	3.7952871	1.5648744	-1.0	-1.0
chr12	56609618	56609735	ENSG00000076108.11|BAZ2A|BCLAF1|BCLAF1	905	-	6.2763047	1.0239046	-1.0	-1.0
chr12	56605204	56605354	ENSG00000076108.11|BAZ2A|BCLAF1|BCLAF1	936	-	2.601305	1.1924918	-1.0	-1.0
chr12	56603519	56603700	ENSG00000076108.11|BAZ2A|BCLAF1|BCLAF1	956	-	2.6726222	1.3593885	-1.0	-1.0
chr12	56600205	56600320	ENSG00000076108.11|BAZ2A|BCLAF1|BCLAF1	903	-	3.240025	1.0137423	-1.0	-1.0
chr12	56642682	56642792	ENSG00000110955.8|ATP5B|BCLAF1|BCLAF1	914	-	1.8839893	1.0655861	-1.0	-1.0
chr12	56644780	56644940	ENSG00000110955.8|ATP5B|BCLAF1|BCLAF1	971	-	2.4392498	1.534948	-1.0	-1.0
chr12	56643402	56643582	ENSG00000110955.8|ATP5B|BCLAF1|BCLAF1	991	-	2.619467	2.0595603	-1.0	-1.0
chr12	56666146	56666256	ENSG00000110958.15|PTGES3|BCLAF1|BCLAF1	903	-	3.2192295	1.0134978	-1.0	-1.0
chr12	56672739	56672809	ENSG00000110958.15|PTGES3|BCLAF1|BCLAF1	929	-	2.9188464	1.1513798	-1.0	-1.0
chr12	56712452	56712637	ENSG00000196531.10|NACA|BCLAF1|BCLAF1	911	-	2.044852	1.0494583	-1.0	-1.0
chr12	56712692	56712908	ENSG00000196531.10|NACA|BCLAF1|BCLAF1	1000	-	3.7138903	3.7883973	-1.0	-1.0
chr12	56714563	56714733	ENSG00000196531.10|NACA|BCLAF1|BCLAF1	906	-	1.6290087	1.0246779	-1.0	-1.0
chr12	56713536	56713683	ENSG00000196531.10|NACA|BCLAF1|BCLAF1	999	-	2.6782322	2.8416116	-1.0	-1.0
chr12	56714298	56714513	ENSG00000196531.10|NACA|BCLAF1|BCLAF1	980	-	2.6922703	1.7073582	-1.0	-1.0
chr12	56713061	56713281	ENSG00000196531.10|NACA|BCLAF1|BCLAF1	995	-	2.9124558	2.3186	-1.0	-1.0
chr12	56746032	56746181	ENSG00000198056.13|PRIM1|BCLAF1|BCLAF1	933	-	3.082153	1.172337	-1.0	-1.0
chr12	56743001	56743098	ENSG00000198056.13|PRIM1|BCLAF1|BCLAF1	903	-	5.976397	1.0127575	-1.0	-1.0
chr12	56741434	56741576	ENSG00000198056.13|PRIM1|BCLAF1|BCLAF1	949	-	3.06618	1.2963762	-1.0	-1.0
chr12	56746876	56747021	ENSG00000198056.13|PRIM1|BCLAF1|BCLAF1	905	-	3.6799946	1.0211079	-1.0	-1.0
chr12	56741745	56741837	ENSG00000198056.13|PRIM1|BCLAF1|BCLAF1	904	-	3.1634674	1.0188237	-1.0	-1.0
chr12	56734146	56734245	ENSG00000198056.13|PRIM1|BCLAF1|BCLAF1	984	-	4.599483	1.7870258	-1.0	-1.0
chr12	57002623	57002733	ENSG00000166860.2|ZBTB39|BCLAF1|BCLAF1	903	-	6.0522556	1.0150092	-1.0	-1.0
chr12	57059957	57060057	ENSG00000166881.9|NEMP1|BCLAF1|BCLAF1	901	-	3.2419903	1.003251	-1.0	-1.0
chr12	57063168	57063344	ENSG00000166881.9|NEMP1|BCLAF1|BCLAF1	949	-	5.7584248	1.2949017	-1.0	-1.0
chr12	57060806	57060911	ENSG00000166881.9|NEMP1|BCLAF1|BCLAF1	902	-	5.94972	1.0106844	-1.0	-1.0
chr12	57096869	57096969	ENSG00000166888.11|STAT6|BCLAF1|BCLAF1	903	-	3.1335452	1.0134045	-1.0	-1.0
chr12	57098744	57098899	ENSG00000166888.11|STAT6|BCLAF1|BCLAF1	910	-	2.8302448	1.0460638	-1.0	-1.0
chr12	57097067	57097182	ENSG00000166888.11|STAT6|BCLAF1|BCLAF1	946	-	3.0280013	1.2651533	-1.0	-1.0
chr12	57106692	57106831	ENSG00000166888.11|STAT6|BCLAF1|BCLAF1	987	-	3.612363	1.8777602	-1.0	-1.0
chr12	57105722	57105852	ENSG00000166888.11|STAT6|BCLAF1|BCLAF1	907	-	2.3834422	1.0314085	-1.0	-1.0
chr12	57105572	57105687	ENSG00000166888.11|STAT6|BCLAF1|BCLAF1	911	-	2.2263513	1.0503267	-1.0	-1.0
chr12	57099786	57099886	ENSG00000166888.11|STAT6|BCLAF1|BCLAF1	901	-	3.110863	1.0026366	-1.0	-1.0
chr12	57095832	57096237	ENSG00000166888.11|STAT6|BCLAF1|BCLAF1	915	-	2.7317352	1.0703758	-1.0	-1.0
chr12	57111109	57111329	ENSG00000166888.11|STAT6|BCLAF1|BCLAF1	990	-	3.2602806	1.9837013	-1.0	-1.0
chr12	57107230	57107314	ENSG00000166888.11|STAT6|BCLAF1|BCLAF1	904	-	4.0680366	1.0164644	-1.0	-1.0
chr12	57102828	57102953	ENSG00000166888.11|STAT6|BCLAF1|BCLAF1	946	-	3.511423	1.2706892	-1.0	-1.0
chr12	57105857	57106292	ENSG00000166888.11|STAT6|BCLAF1|BCLAF1	967	-	3.2561433	1.48363	-1.0	-1.0
chr12	57159824	57160005	ENSG00000123384.13|LRP1|BCLAF1|BCLAF1	966	+	2.2637284	1.4735451	-1.0	-1.0
chr12	57160030	57160130	ENSG00000123384.13|LRP1|BCLAF1|BCLAF1	901	+	3.9659653	1.0033783	-1.0	-1.0
chr12	57173794	57173899	ENSG00000123384.13|LRP1|BCLAF1|BCLAF1	904	+	1.9615815	1.0162919	-1.0	-1.0
chr12	57145286	57145461	ENSG00000123384.13|LRP1|BCLAF1|BCLAF1	917	+	1.8410691	1.0791595	-1.0	-1.0
chr12	57201779	57201934	ENSG00000123384.13|LRP1|BCLAF1|BCLAF1	911	+	2.0826354	1.0501245	-1.0	-1.0
chr12	57143678	57143793	ENSG00000123384.13|LRP1|BCLAF1|BCLAF1	917	+	1.7427099	1.0792623	-1.0	-1.0
chr12	57128647	57128997	ENSG00000123384.13|LRP1|BCLAF1|BCLAF1	982	+	2.1609795	1.7366445	-1.0	-1.0
chr12	57177115	57177220	ENSG00000123384.13|LRP1|BCLAF1|BCLAF1	903	+	1.9003994	1.0154048	-1.0	-1.0
chr12	57204771	57204956	ENSG00000123384.13|LRP1|BCLAF1|BCLAF1	963	+	3.2120576	1.4334679	-1.0	-1.0
chr12	57154478	57154773	ENSG00000123384.13|LRP1|BCLAF1|BCLAF1	938	+	2.2133644	1.2068737	-1.0	-1.0
chr12	57162406	57162518	ENSG00000123384.13|LRP1|BCLAF1|BCLAF1	920	+	1.7128475	1.0971076	-1.0	-1.0
chr12	57154212	57154370	ENSG00000123384.13|LRP1|BCLAF1|BCLAF1	975	+	2.1768668	1.600786	-1.0	-1.0
chr12	57156781	57156916	ENSG00000123384.13|LRP1|BCLAF1|BCLAF1	910	+	1.8390851	1.0436258	-1.0	-1.0
chr12	57156153	57156278	ENSG00000123384.13|LRP1|BCLAF1|BCLAF1	928	+	1.879686	1.1434963	-1.0	-1.0
chr12	57231450	57231550	ENSG00000182199.10|SHMT2|BCLAF1|BCLAF1	906	+	2.7553797	1.0269457	-1.0	-1.0
chr12	57295398	57295507	ENSG00000258830.1|AC137834.1|BCLAF1|BCLAF1	976	-	3.6261823	1.6197462	-1.0	-1.0
chr12	57258889	57259054	ENSG00000258830.1|AC137834.1|BCLAF1|BCLAF1	918	-	3.3347218	1.0850126	-1.0	-1.0
chr12	57292521	57292681	ENSG00000258830.1|AC137834.1|BCLAF1|BCLAF1	929	-	3.8573868	1.1468326	-1.0	-1.0
chr12	57254653	57254818	ENSG00000258830.1|AC137834.1|BCLAF1|BCLAF1	962	-	4.7521877	1.4208598	-1.0	-1.0
chr12	57296410	57296484	ENSG00000258830.1|AC137834.1|BCLAF1|BCLAF1	907	-	2.8711288	1.0308644	-1.0	-1.0
chr12	57254656	57254816	ENSG00000179912.20|R3HDM2|BCLAF1|BCLAF1	967	-	4.941816	1.481914	-1.0	-1.0
chr12	57258889	57259054	ENSG00000179912.20|R3HDM2|BCLAF1|BCLAF1	918	-	3.3347218	1.084842	-1.0	-1.0
chr12	57292571	57292667	ENSG00000179912.20|R3HDM2|BCLAF1|BCLAF1	940	-	3.4289622	1.2209002	-1.0	-1.0
chr12	57295398	57295528	ENSG00000179912.20|R3HDM2|BCLAF1|BCLAF1	971	-	3.6194608	1.5396997	-1.0	-1.0
chr12	57298003	57298163	ENSG00000179912.20|R3HDM2|BCLAF1|BCLAF1	997	-	7.2834263	2.488884	-1.0	-1.0
chr12	57300094	57300181	ENSG00000179912.20|R3HDM2|BCLAF1|BCLAF1	949	-	3.4977252	1.2933061	-1.0	-1.0
chr12	57299351	57299478	ENSG00000179912.20|R3HDM2|BCLAF1|BCLAF1	955	-	4.241213	1.3450047	-1.0	-1.0
chr12	57310263	57310423	ENSG00000179912.20|R3HDM2|BCLAF1|BCLAF1	997	-	4.580801	2.550237	-1.0	-1.0
chr12	57296410	57296560	ENSG00000179912.20|R3HDM2|BCLAF1|BCLAF1	966	-	3.096884	1.4708186	-1.0	-1.0
chr12	57512660	57512845	ENSG00000166986.14|MARS|BCLAF1|BCLAF1	928	+	4.846039	1.1413112	-1.0	-1.0
chr12	57498419	57498623	ENSG00000166986.14|MARS|BCLAF1|BCLAF1	950	+	3.1815088	1.2970192	-1.0	-1.0
chr12	57489180	57489375	ENSG00000166986.14|MARS|BCLAF1|BCLAF1	971	+	2.8298526	1.5443602	-1.0	-1.0
chr12	57514953	57515053	ENSG00000166986.14|MARS|BCLAF1|BCLAF1	937	+	2.4594333	1.1998488	-1.0	-1.0
chr12	57498156	57498273	ENSG00000166986.14|MARS|BCLAF1|BCLAF1	931	+	2.1719322	1.1618754	-1.0	-1.0
chr12	57511635	57511868	ENSG00000166986.14|MARS|BCLAF1|BCLAF1	985	+	3.5946543	1.8352035	-1.0	-1.0
chr12	57490537	57490644	ENSG00000166986.14|MARS|BCLAF1|BCLAF1	977	+	2.9676878	1.6397876	-1.0	-1.0
chr12	57515919	57516084	ENSG00000166986.14|MARS|BCLAF1|BCLAF1	950	+	3.6887336	1.3001999	-1.0	-1.0
chr12	57490206	57490306	ENSG00000166986.14|MARS|BCLAF1|BCLAF1	917	+	2.5157351	1.0813161	-1.0	-1.0
chr12	57504180	57504299	ENSG00000166986.14|MARS|BCLAF1|BCLAF1	944	+	3.097855	1.2498126	-1.0	-1.0
chr12	57489445	57489625	ENSG00000166986.14|MARS|BCLAF1|BCLAF1	910	+	2.2124283	1.0472676	-1.0	-1.0
chr12	57514719	57514829	ENSG00000166986.14|MARS|BCLAF1|BCLAF1	913	+	2.1175196	1.0584987	-1.0	-1.0
chr12	57512092	57512417	ENSG00000166986.14|MARS|BCLAF1|BCLAF1	915	+	2.501818	1.0693538	-1.0	-1.0
chr12	57516119	57516634	ENSG00000166986.14|MARS|BCLAF1|BCLAF1	973	+	3.37121	1.567819	-1.0	-1.0
chr12	57489895	57490033	ENSG00000166986.14|MARS|BCLAF1|BCLAF1	952	+	2.6899369	1.31456	-1.0	-1.0
chr12	57500278	57500522	ENSG00000166986.14|MARS|BCLAF1|BCLAF1	937	+	2.8251805	1.2016275	-1.0	-1.0
chr12	57489010	57489130	ENSG00000166986.14|MARS|BCLAF1|BCLAF1	917	+	2.7209835	1.0800396	-1.0	-1.0
chr12	57516897	57517087	ENSG00000175197.11|DDIT3|BCLAF1|BCLAF1	941	-	5.7136393	1.230799	-1.0	-1.0
chr12	57528343	57528443	ENSG00000166987.14|MBD6|BCLAF1|BCLAF1	906	+	6.135284	1.0270635	-1.0	-1.0
chr12	57534312	57534417	ENSG00000175203.15|DCTN2|BCLAF1|BCLAF1	903	-	3.9519777	1.0147822	-1.0	-1.0
chr12	57530641	57530771	ENSG00000175203.15|DCTN2|BCLAF1|BCLAF1	904	-	6.228327	1.0173054	-1.0	-1.0
chr12	57532014	57532106	ENSG00000175203.15|DCTN2|BCLAF1|BCLAF1	903	-	2.4890027	1.0138845	-1.0	-1.0
chr12	57578237	57578337	ENSG00000155980.11|KIF5A|BCLAF1|BCLAF1	906	+	3.2561579	1.0274398	-1.0	-1.0
chr12	57614033	57614138	ENSG00000240771.6|ARHGEF25|BCLAF1|BCLAF1	905	+	6.0689545	1.0237001	-1.0	-1.0
chr12	57613014	57613124	ENSG00000240771.6|ARHGEF25|BCLAF1|BCLAF1	906	+	6.1664395	1.0260955	-1.0	-1.0
chr12	57615836	57615976	ENSG00000240771.6|ARHGEF25|BCLAF1|BCLAF1	947	+	4.187045	1.2772497	-1.0	-1.0
chr12	57695910	57696100	ENSG00000135506.15|OS9|BCLAF1|BCLAF1	934	+	2.4547904	1.1786274	-1.0	-1.0
chr12	57718145	57718421	ENSG00000135506.15|OS9|BCLAF1|BCLAF1	997	+	3.2528894	2.4958842	-1.0	-1.0
chr12	57718992	57719242	ENSG00000135506.15|OS9|BCLAF1|BCLAF1	934	+	2.3144245	1.1834844	-1.0	-1.0
chr12	57716015	57716193	ENSG00000135506.15|OS9|BCLAF1|BCLAF1	948	+	2.692524	1.2834636	-1.0	-1.0
chr12	57716362	57716507	ENSG00000135506.15|OS9|BCLAF1|BCLAF1	931	+	2.2203608	1.1600766	-1.0	-1.0
chr12	57720072	57720317	ENSG00000135506.15|OS9|BCLAF1|BCLAF1	973	+	3.4527054	1.5746821	-1.0	-1.0
chr12	57717869	57718024	ENSG00000135506.15|OS9|BCLAF1|BCLAF1	950	+	3.3300939	1.3024297	-1.0	-1.0
chr12	57720342	57720518	ENSG00000135506.15|OS9|BCLAF1|BCLAF1	940	+	2.364086	1.2214036	-1.0	-1.0
chr12	57746605	57746735	ENSG00000135452.9|TSPAN31|BCLAF1|BCLAF1	905	+	5.9970365	1.022616	-1.0	-1.0
chr12	62314789	62314889	ENSG00000135655.15|USP15|BCLAF1|BCLAF1	902	+	5.94972	1.0103892	-1.0	-1.0
chr12	62384069	62384169	ENSG00000135655.15|USP15|BCLAF1|BCLAF1	901	+	3.9659653	1.0039847	-1.0	-1.0
chr12	62391815	62391886	ENSG00000135655.15|USP15|BCLAF1|BCLAF1	901	+	3.9659653	1.0043038	-1.0	-1.0
chr12	62393052	62393197	ENSG00000135655.15|USP15|BCLAF1|BCLAF1	989	+	4.689931	1.9518718	-1.0	-1.0
chr12	62390863	62390979	ENSG00000135655.15|USP15|BCLAF1|BCLAF1	985	+	4.218525	1.8167106	-1.0	-1.0
chr12	62389796	62389988	ENSG00000135655.15|USP15|BCLAF1|BCLAF1	930	+	4.713898	1.1552541	-1.0	-1.0
chr12	62383839	62384049	ENSG00000135655.15|USP15|BCLAF1|BCLAF1	984	+	5.230341	1.7898387	-1.0	-1.0
chr12	62391176	62391401	ENSG00000135655.15|USP15|BCLAF1|BCLAF1	945	+	3.838145	1.255711	-1.0	-1.0
chr12	62294178	62294368	ENSG00000135655.15|USP15|BCLAF1|BCLAF1	993	+	5.155411	2.181449	-1.0	-1.0
chr12	62302789	62302969	ENSG00000135655.15|USP15|BCLAF1|BCLAF1	975	+	4.309807	1.6028124	-1.0	-1.0
chr12	62404242	62404487	ENSG00000135655.15|USP15|BCLAF1|BCLAF1	961	+	6.200628	1.4102833	-1.0	-1.0
chr12	62381489	62381654	ENSG00000135655.15|USP15|BCLAF1|BCLAF1	977	+	4.4655256	1.6317047	-1.0	-1.0
chr12	62321460	62321605	ENSG00000135655.15|USP15|BCLAF1|BCLAF1	987	+	6.72346	1.8811483	-1.0	-1.0
chr12	62355330	62355470	ENSG00000135655.15|USP15|BCLAF1|BCLAF1	988	+	6.747375	1.9197865	-1.0	-1.0
chr12	62401172	62401275	ENSG00000135655.15|USP15|BCLAF1|BCLAF1	903	+	6.1979375	1.0139959	-1.0	-1.0
chr12	62560694	62560834	ENSG00000061987.15|MON2|BCLAF1|BCLAF1	904	+	2.010144	1.0190774	-1.0	-1.0
chr12	62500782	62500880	ENSG00000061987.15|MON2|BCLAF1|BCLAF1	1000	+	4.261928	3.4559228	-1.0	-1.0
chr12	62585293	62585553	ENSG00000061987.15|MON2|BCLAF1|BCLAF1	994	+	4.62485	2.198779	-1.0	-1.0
chr12	62546896	62547072	ENSG00000061987.15|MON2|BCLAF1|BCLAF1	998	+	3.6400354	2.6713295	-1.0	-1.0
chr12	62549667	62549830	ENSG00000061987.15|MON2|BCLAF1|BCLAF1	993	+	4.767993	2.1734967	-1.0	-1.0
chr12	62538251	62538325	ENSG00000061987.15|MON2|BCLAF1|BCLAF1	996	+	7.0905747	2.4353263	-1.0	-1.0
chr12	62535524	62535704	ENSG00000061987.15|MON2|BCLAF1|BCLAF1	999	+	3.933948	2.8870108	-1.0	-1.0
chr12	62552880	62553260	ENSG00000061987.15|MON2|BCLAF1|BCLAF1	999	+	5.156415	2.9283583	-1.0	-1.0
chr12	62543096	62543198	ENSG00000061987.15|MON2|BCLAF1|BCLAF1	1000	+	4.504056	3.4052835	-1.0	-1.0
chr12	62537150	62537263	ENSG00000061987.15|MON2|BCLAF1|BCLAF1	998	+	3.5464926	2.67809	-1.0	-1.0
chr12	62484169	62484233	ENSG00000061987.15|MON2|BCLAF1|BCLAF1	992	+	4.1707425	2.1108904	-1.0	-1.0
chr12	62532437	62532670	ENSG00000061987.15|MON2|BCLAF1|BCLAF1	998	+	4.8429127	2.7036207	-1.0	-1.0
chr12	62525083	62525220	ENSG00000061987.15|MON2|BCLAF1|BCLAF1	1000	+	5.0437355	4.0164104	-1.0	-1.0
chr12	62565685	62565835	ENSG00000061987.15|MON2|BCLAF1|BCLAF1	964	+	6.0715733	1.4419081	-1.0	-1.0
chr12	62565991	62566091	ENSG00000061987.15|MON2|BCLAF1|BCLAF1	903	+	5.976397	1.0127575	-1.0	-1.0
chr12	62538414	62538505	ENSG00000061987.15|MON2|BCLAF1|BCLAF1	974	+	3.1541257	1.5853177	-1.0	-1.0
chr12	62565187	62565380	ENSG00000061987.15|MON2|BCLAF1|BCLAF1	994	+	4.0459456	2.2289321	-1.0	-1.0
chr12	62566256	62566450	ENSG00000061987.15|MON2|BCLAF1|BCLAF1	991	+	3.7535238	2.059741	-1.0	-1.0
chr12	62592750	62592925	ENSG00000061987.15|MON2|BCLAF1|BCLAF1	949	+	4.191441	1.2954677	-1.0	-1.0
chr12	62524514	62524634	ENSG00000061987.15|MON2|BCLAF1|BCLAF1	998	+	4.1604476	2.7477655	-1.0	-1.0
chr12	62508285	62508550	ENSG00000061987.15|MON2|BCLAF1|BCLAF1	996	+	3.9130301	2.3924227	-1.0	-1.0
chr12	62493914	62494042	ENSG00000061987.15|MON2|BCLAF1|BCLAF1	999	+	3.806984	2.9463797	-1.0	-1.0
chr12	62544897	62545008	ENSG00000061987.15|MON2|BCLAF1|BCLAF1	976	+	2.924746	1.6288458	-1.0	-1.0
chr12	62538095	62538176	ENSG00000061987.15|MON2|BCLAF1|BCLAF1	999	+	4.4251842	3.1870747	-1.0	-1.0
chr12	62537601	62537701	ENSG00000061987.15|MON2|BCLAF1|BCLAF1	999	+	4.6568832	2.8972912	-1.0	-1.0
chr12	62555993	62556192	ENSG00000061987.15|MON2|BCLAF1|BCLAF1	995	+	3.2814105	2.3216462	-1.0	-1.0
chr12	62560464	62560694	ENSG00000061987.15|MON2|BCLAF1|BCLAF1	947	+	2.86381	1.2723978	-1.0	-1.0
chr12	62588031	62588151	ENSG00000061987.15|MON2|BCLAF1|BCLAF1	988	+	4.072798	1.9036622	-1.0	-1.0
chr12	62501572	62501698	ENSG00000061987.15|MON2|BCLAF1|BCLAF1	998	+	4.087905	2.7338033	-1.0	-1.0
chr12	62495015	62495147	ENSG00000061987.15|MON2|BCLAF1|BCLAF1	997	+	4.210364	2.4771087	-1.0	-1.0
chr12	62578444	62578505	ENSG00000061987.15|MON2|BCLAF1|BCLAF1	993	+	6.8620744	2.132803	-1.0	-1.0
chr12	62592585	62592750	ENSG00000061987.15|MON2|BCLAF1|BCLAF1	948	+	3.605438	1.2822405	-1.0	-1.0
chr12	62525948	62526102	ENSG00000061987.15|MON2|BCLAF1|BCLAF1	1000	+	5.4036155	5.273365	-1.0	-1.0
chr12	62571391	62571546	ENSG00000061987.15|MON2|BCLAF1|BCLAF1	955	+	2.677757	1.3427917	-1.0	-1.0
chr12	62498918	62499043	ENSG00000061987.15|MON2|BCLAF1|BCLAF1	999	+	4.3896255	3.165864	-1.0	-1.0
chr12	62534844	62534926	ENSG00000061987.15|MON2|BCLAF1|BCLAF1	1000	+	4.7136674	3.7920413	-1.0	-1.0
chr12	62466971	62467318	ENSG00000061987.15|MON2|BCLAF1|BCLAF1	949	+	3.4125378	1.2896476	-1.0	-1.0
chr12	62580296	62580420	ENSG00000061987.15|MON2|BCLAF1|BCLAF1	995	+	7.011092	2.3250015	-1.0	-1.0
chr12	62832118	62832279	ENSG00000111110.11|PPM1H|BCLAF1|BCLAF1	937	-	2.4999921	1.2023426	-1.0	-1.0
chr12	62720170	62720275	ENSG00000111110.11|PPM1H|BCLAF1|BCLAF1	913	-	2.4484382	1.060514	-1.0	-1.0
chr12	62801815	62801915	ENSG00000111110.11|PPM1H|BCLAF1|BCLAF1	907	-	2.538137	1.0303952	-1.0	-1.0
chr12	62689698	62689806	ENSG00000111110.11|PPM1H|BCLAF1|BCLAF1	963	-	2.542093	1.4319547	-1.0	-1.0
chr12	62788225	62788350	ENSG00000111110.11|PPM1H|BCLAF1|BCLAF1	906	-	2.241921	1.0269555	-1.0	-1.0
chr12	62693935	62693999	ENSG00000111110.11|PPM1H|BCLAF1|BCLAF1	971	-	4.462221	1.5369042	-1.0	-1.0
chr12	64433413	64433598	ENSG00000184575.11|XPOT|BCLAF1|BCLAF1	998	+	4.1078367	2.7357795	-1.0	-1.0
chr12	64434506	64434623	ENSG00000184575.11|XPOT|BCLAF1|BCLAF1	992	+	3.4989169	2.0909777	-1.0	-1.0
chr12	64418915	64419094	ENSG00000184575.11|XPOT|BCLAF1|BCLAF1	981	+	2.502861	1.7297217	-1.0	-1.0
chr12	64424603	64424718	ENSG00000184575.11|XPOT|BCLAF1|BCLAF1	953	+	3.0066006	1.325423	-1.0	-1.0
chr12	64416697	64416754	ENSG00000184575.11|XPOT|BCLAF1|BCLAF1	972	+	3.697015	1.5515527	-1.0	-1.0
chr12	64425748	64425909	ENSG00000184575.11|XPOT|BCLAF1|BCLAF1	971	+	2.9190545	1.5345348	-1.0	-1.0
chr12	64428050	64428120	ENSG00000184575.11|XPOT|BCLAF1|BCLAF1	967	+	3.062155	1.4805532	-1.0	-1.0
chr12	64430048	64430287	ENSG00000184575.11|XPOT|BCLAF1|BCLAF1	998	+	3.9471087	2.760975	-1.0	-1.0
chr12	64420069	64420249	ENSG00000184575.11|XPOT|BCLAF1|BCLAF1	986	+	4.49366	1.8622348	-1.0	-1.0
chr12	64409881	64410095	ENSG00000184575.11|XPOT|BCLAF1|BCLAF1	986	+	3.3677022	1.8500215	-1.0	-1.0
chr12	64425297	64425452	ENSG00000184575.11|XPOT|BCLAF1|BCLAF1	937	+	2.3918722	1.1978248	-1.0	-1.0
chr12	64418045	64418115	ENSG00000184575.11|XPOT|BCLAF1|BCLAF1	986	+	4.729307	1.8639808	-1.0	-1.0
chr12	64420352	64420521	ENSG00000184575.11|XPOT|BCLAF1|BCLAF1	996	+	4.140089	2.353701	-1.0	-1.0
chr12	64414906	64414989	ENSG00000184575.11|XPOT|BCLAF1|BCLAF1	971	+	3.3424506	1.5386713	-1.0	-1.0
chr12	64421234	64421471	ENSG00000184575.11|XPOT|BCLAF1|BCLAF1	985	+	5.9926834	1.8251494	-1.0	-1.0
chr12	64423179	64423244	ENSG00000184575.11|XPOT|BCLAF1|BCLAF1	969	+	3.6451762	1.503236	-1.0	-1.0
chr12	64431537	64431823	ENSG00000184575.11|XPOT|BCLAF1|BCLAF1	944	+	2.55951	1.2519954	-1.0	-1.0
chr12	64496948	64497050	ENSG00000183735.9|TBK1|BCLAF1|BCLAF1	949	+	4.2353487	1.288269	-1.0	-1.0
chr12	64460198	64460329	ENSG00000183735.9|TBK1|BCLAF1|BCLAF1	960	+	3.566272	1.4027833	-1.0	-1.0
chr12	64497647	64497787	ENSG00000183735.9|TBK1|BCLAF1|BCLAF1	950	+	3.780016	1.3040417	-1.0	-1.0
chr12	64497162	64497259	ENSG00000183735.9|TBK1|BCLAF1|BCLAF1	973	+	4.419629	1.5738088	-1.0	-1.0
chr12	64474229	64474390	ENSG00000183735.9|TBK1|BCLAF1|BCLAF1	955	+	5.9014707	1.3432806	-1.0	-1.0
chr12	64481841	64481981	ENSG00000183735.9|TBK1|BCLAF1|BCLAF1	962	+	6.4573665	1.4211777	-1.0	-1.0
chr12	64466900	64467082	ENSG00000183735.9|TBK1|BCLAF1|BCLAF1	944	+	5.400794	1.2526628	-1.0	-1.0
chr12	64480011	64480122	ENSG00000183735.9|TBK1|BCLAF1|BCLAF1	981	+	6.660305	1.7183726	-1.0	-1.0
chr12	64488486	64488588	ENSG00000183735.9|TBK1|BCLAF1|BCLAF1	970	+	6.5172067	1.516721	-1.0	-1.0
chr12	64455839	64455957	ENSG00000183735.9|TBK1|BCLAF1|BCLAF1	986	+	6.7276487	1.8394892	-1.0	-1.0
chr12	64464333	64464458	ENSG00000183735.9|TBK1|BCLAF1|BCLAF1	957	+	4.3246775	1.3669386	-1.0	-1.0
chr12	65238668	65238778	ENSG00000174106.2|LEMD3|BCLAF1|BCLAF1	923	+	3.8154936	1.1112704	-1.0	-1.0
chr12	65240135	65240238	ENSG00000174106.2|LEMD3|BCLAF1|BCLAF1	905	+	6.2778883	1.0201751	-1.0	-1.0
chr12	65240975	65241087	ENSG00000174106.2|LEMD3|BCLAF1|BCLAF1	902	+	3.8941488	1.0079428	-1.0	-1.0
chr12	65239928	65240028	ENSG00000174106.2|LEMD3|BCLAF1|BCLAF1	904	+	3.9273045	1.0164644	-1.0	-1.0
chr12	65830653	65830753	ENSG00000149948.13|HMGA2|BCLAF1|BCLAF1	901	+	4.0193048	1.0062461	-1.0	-1.0
chr12	65830468	65830623	ENSG00000149948.13|HMGA2|BCLAF1|BCLAF1	901	+	2.5270996	1.0044391	-1.0	-1.0
chr12	65963244	65963524	ENSG00000149948.13|HMGA2|BCLAF1|BCLAF1	947	+	3.2313645	1.2738487	-1.0	-1.0
chr12	66324936	66325121	ENSG00000127311.9|HELB|BCLAF1|BCLAF1	939	+	6.2707167	1.2151531	-1.0	-1.0
chr12	66309705	66309845	ENSG00000127311.9|HELB|BCLAF1|BCLAF1	919	+	6.14365	1.089541	-1.0	-1.0
chr12	67302322	67302615	ENSG00000111530.12|CAND1|BCLAF1|BCLAF1	998	+	4.130005	2.6102293	-1.0	-1.0
chr12	67297747	67297853	ENSG00000111530.12|CAND1|BCLAF1|BCLAF1	1000	+	8.870965	5.9654694	-1.0	-1.0
chr12	67311692	67311800	ENSG00000111530.12|CAND1|BCLAF1|BCLAF1	982	+	3.2350812	1.7335888	-1.0	-1.0
chr12	67281909	67282079	ENSG00000111530.12|CAND1|BCLAF1|BCLAF1	947	+	2.7223914	1.2746631	-1.0	-1.0
chr12	67306163	67306263	ENSG00000111530.12|CAND1|BCLAF1|BCLAF1	906	+	2.7813828	1.0282781	-1.0	-1.0
chr12	67311211	67311311	ENSG00000111530.12|CAND1|BCLAF1|BCLAF1	900	+	6.2647943	1.0018721	-1.0	-1.0
chr12	67298949	67299095	ENSG00000111530.12|CAND1|BCLAF1|BCLAF1	1000	+	5.050237	4.3006372	-1.0	-1.0
chr12	67304604	67304746	ENSG00000111530.12|CAND1|BCLAF1|BCLAF1	960	+	3.479406	1.3940227	-1.0	-1.0
chr12	67310151	67310366	ENSG00000111530.12|CAND1|BCLAF1|BCLAF1	959	+	3.1928844	1.3925295	-1.0	-1.0
chr12	67307396	67307492	ENSG00000111530.12|CAND1|BCLAF1|BCLAF1	936	+	2.6009903	1.1947569	-1.0	-1.0
chr12	67297406	67297663	ENSG00000111530.12|CAND1|BCLAF1|BCLAF1	985	+	2.9603312	1.8140217	-1.0	-1.0
chr12	67306453	67306597	ENSG00000111530.12|CAND1|BCLAF1|BCLAF1	940	+	2.5097005	1.2191062	-1.0	-1.0
chr12	67309900	67310065	ENSG00000111530.12|CAND1|BCLAF1|BCLAF1	974	+	2.859766	1.5780705	-1.0	-1.0
chr12	67305118	67305668	ENSG00000111530.12|CAND1|BCLAF1|BCLAF1	945	+	2.6776226	1.2572161	-1.0	-1.0
chr12	67306338	67306448	ENSG00000111530.12|CAND1|BCLAF1|BCLAF1	925	+	2.613317	1.1228293	-1.0	-1.0
chr12	67311016	67311181	ENSG00000111530.12|CAND1|BCLAF1|BCLAF1	914	+	3.126764	1.0651019	-1.0	-1.0
chr12	67292621	67292836	ENSG00000111530.12|CAND1|BCLAF1|BCLAF1	965	+	3.140276	1.4573464	-1.0	-1.0
chr12	67312650	67312870	ENSG00000111530.12|CAND1|BCLAF1|BCLAF1	960	+	3.2750852	1.3971357	-1.0	-1.0
chr12	67294969	67295156	ENSG00000111530.12|CAND1|BCLAF1|BCLAF1	980	+	3.755789	1.6979059	-1.0	-1.0
chr12	68700725	68700853	ENSG00000111581.9|NUP107|BCLAF1|BCLAF1	995	+	4.172971	2.3166625	-1.0	-1.0
chr12	68719577	68719654	ENSG00000111581.9|NUP107|BCLAF1|BCLAF1	971	+	4.369257	1.5370252	-1.0	-1.0
chr12	68735230	68735344	ENSG00000111581.9|NUP107|BCLAF1|BCLAF1	1000	+	5.2144303	5.2842507	-1.0	-1.0
chr12	68726498	68726617	ENSG00000111581.9|NUP107|BCLAF1|BCLAF1	955	+	2.7566664	1.3496964	-1.0	-1.0
chr12	68721117	68721177	ENSG00000111581.9|NUP107|BCLAF1|BCLAF1	992	+	4.8787637	2.123745	-1.0	-1.0
chr12	68731109	68731260	ENSG00000111581.9|NUP107|BCLAF1|BCLAF1	987	+	3.2956014	1.8792338	-1.0	-1.0
chr12	68709222	68709309	ENSG00000111581.9|NUP107|BCLAF1|BCLAF1	993	+	3.5883849	2.1564898	-1.0	-1.0
chr12	68691967	68692169	ENSG00000111581.9|NUP107|BCLAF1|BCLAF1	989	+	4.8594737	1.939929	-1.0	-1.0
chr12	68742359	68742499	ENSG00000111581.9|NUP107|BCLAF1|BCLAF1	934	+	3.488381	1.1781129	-1.0	-1.0
chr12	68731606	68731719	ENSG00000111581.9|NUP107|BCLAF1|BCLAF1	997	+	4.4638658	2.5071285	-1.0	-1.0
chr12	68725726	68725796	ENSG00000111581.9|NUP107|BCLAF1|BCLAF1	971	+	6.5577407	1.5378529	-1.0	-1.0
chr12	68696818	68696926	ENSG00000111581.9|NUP107|BCLAF1|BCLAF1	981	+	3.1393604	1.7324122	-1.0	-1.0
chr12	68690557	68690746	ENSG00000111581.9|NUP107|BCLAF1|BCLAF1	981	+	3.1260924	1.7326193	-1.0	-1.0
chr12	68734707	68734833	ENSG00000111581.9|NUP107|BCLAF1|BCLAF1	995	+	5.0122247	2.2990508	-1.0	-1.0
chr12	68722103	68722152	ENSG00000111581.9|NUP107|BCLAF1|BCLAF1	945	+	3.471315	1.2598712	-1.0	-1.0
chr12	68732572	68732777	ENSG00000111581.9|NUP107|BCLAF1|BCLAF1	970	+	3.1959722	1.5282917	-1.0	-1.0
chr12	68741812	68741980	ENSG00000111581.9|NUP107|BCLAF1|BCLAF1	982	+	4.6200776	1.7562433	-1.0	-1.0
chr12	68688961	68689053	ENSG00000111581.9|NUP107|BCLAF1|BCLAF1	973	+	3.7045953	1.5751973	-1.0	-1.0
chr12	68710004	68710093	ENSG00000111581.9|NUP107|BCLAF1|BCLAF1	996	+	5.1011415	2.4390934	-1.0	-1.0
chr12	68689532	68689682	ENSG00000111581.9|NUP107|BCLAF1|BCLAF1	944	+	3.2101588	1.253882	-1.0	-1.0
chr12	68713729	68714104	ENSG00000111581.9|NUP107|BCLAF1|BCLAF1	992	+	4.3145323	2.0960922	-1.0	-1.0
chr12	68715468	68715623	ENSG00000111581.9|NUP107|BCLAF1|BCLAF1	904	+	3.7263079	1.0175259	-1.0	-1.0
chr12	68719340	68719431	ENSG00000111581.9|NUP107|BCLAF1|BCLAF1	973	+	2.8758795	1.575775	-1.0	-1.0
chr12	68702735	68702784	ENSG00000111581.9|NUP107|BCLAF1|BCLAF1	900	+	6.3136516	1.0018622	-1.0	-1.0
chr12	68721840	68721986	ENSG00000111581.9|NUP107|BCLAF1|BCLAF1	940	+	2.6941504	1.2237815	-1.0	-1.0
chr12	68733451	68733612	ENSG00000111581.9|NUP107|BCLAF1|BCLAF1	999	+	5.2142296	2.8647163	-1.0	-1.0
chr12	68715626	68715740	ENSG00000111581.9|NUP107|BCLAF1|BCLAF1	979	+	2.6149502	1.680594	-1.0	-1.0
chr12	68809016	68809086	ENSG00000135679.22|MDM2|BCLAF1|BCLAF1	931	+	2.1605163	1.15917	-1.0	-1.0
chr12	68839273	68839948	ENSG00000135679.22|MDM2|BCLAF1|BCLAF1	998	+	3.2105415	2.7757053	-1.0	-1.0
chr12	68813553	68813628	ENSG00000135679.22|MDM2|BCLAF1|BCLAF1	998	+	3.5774415	2.668205	-1.0	-1.0
chr12	68824307	68824430	ENSG00000135679.22|MDM2|BCLAF1|BCLAF1	940	+	2.1676476	1.2203001	-1.0	-1.0
chr12	68816811	68817018	ENSG00000135679.22|MDM2|BCLAF1|BCLAF1	997	+	3.1052077	2.574804	-1.0	-1.0
chr12	68836671	68836749	ENSG00000135679.22|MDM2|BCLAF1|BCLAF1	999	+	3.7704382	3.2741206	-1.0	-1.0
chr12	68828770	68828931	ENSG00000135679.22|MDM2|BCLAF1|BCLAF1	996	+	3.1582701	2.454729	-1.0	-1.0
chr12	68841903	68842438	ENSG00000135679.22|MDM2|BCLAF1|BCLAF1	979	+	3.3074512	1.6805143	-1.0	-1.0
chr12	68824554	68824739	ENSG00000135679.22|MDM2|BCLAF1|BCLAF1	995	+	3.2766259	2.329338	-1.0	-1.0
chr12	68820324	68820414	ENSG00000135679.22|MDM2|BCLAF1|BCLAF1	903	+	1.9850727	1.0150142	-1.0	-1.0
chr12	68809207	68809298	ENSG00000135679.22|MDM2|BCLAF1|BCLAF1	993	+	2.8739243	2.154746	-1.0	-1.0
chr12	68835828	68835984	ENSG00000135679.22|MDM2|BCLAF1|BCLAF1	996	+	2.8303523	2.4220212	-1.0	-1.0
chr12	68841945	68842384	ENSG00000256664.1|AC025423.2|BCLAF1|BCLAF1	983	+	3.3725896	1.7611657	-1.0	-1.0
chr12	69262372	69262557	ENSG00000111605.16|CPSF6|BCLAF1|BCLAF1	999	+	3.2148645	2.837137	-1.0	-1.0
chr12	69257976	69258151	ENSG00000111605.16|CPSF6|BCLAF1|BCLAF1	933	+	2.2377818	1.1757562	-1.0	-1.0
chr12	69257402	69257562	ENSG00000111605.16|CPSF6|BCLAF1|BCLAF1	939	+	3.9997191	1.2148743	-1.0	-1.0
chr12	69260043	69260197	ENSG00000111605.16|CPSF6|BCLAF1|BCLAF1	1000	+	4.3667836	3.7518191	-1.0	-1.0
chr12	69259427	69259543	ENSG00000111605.16|CPSF6|BCLAF1|BCLAF1	1000	+	3.716125	3.709759	-1.0	-1.0
chr12	69251128	69251333	ENSG00000111605.16|CPSF6|BCLAF1|BCLAF1	1000	+	4.7952204	5.327332	-1.0	-1.0
chr12	69253050	69253154	ENSG00000111605.16|CPSF6|BCLAF1|BCLAF1	1000	+	4.1677446	5.104281	-1.0	-1.0
chr12	69247971	69248181	ENSG00000111605.16|CPSF6|BCLAF1|BCLAF1	935	+	3.1739635	1.1850207	-1.0	-1.0
chr12	69257731	69257951	ENSG00000111605.16|CPSF6|BCLAF1|BCLAF1	989	+	3.090931	1.9736472	-1.0	-1.0
chr12	69269511	69269726	ENSG00000111605.16|CPSF6|BCLAF1|BCLAF1	941	+	2.433431	1.2316152	-1.0	-1.0
chr12	69258984	69259089	ENSG00000111605.16|CPSF6|BCLAF1|BCLAF1	927	+	2.0529985	1.1361411	-1.0	-1.0
chr12	69262562	69262862	ENSG00000111605.16|CPSF6|BCLAF1|BCLAF1	998	+	3.884853	2.7441826	-1.0	-1.0
chr12	69256696	69256842	ENSG00000111605.16|CPSF6|BCLAF1|BCLAF1	1000	+	4.1458907	3.8527675	-1.0	-1.0
chr12	69331678	69331882	ENSG00000274979.1|AC020656.2|BCLAF1|BCLAF1	983	-	2.445564	1.771049	-1.0	-1.0
chr12	69329098	69329363	ENSG00000274979.1|AC020656.2|BCLAF1|BCLAF1	989	-	2.8026462	1.9720875	-1.0	-1.0
chr12	69350107	69350282	ENSG00000090382.6|LYZ|BCLAF1|BCLAF1	951	+	1.6576465	1.3061452	-1.0	-1.0
chr12	69348544	69348714	ENSG00000090382.6|LYZ|BCLAF1|BCLAF1	977	+	3.0445943	1.6388166	-1.0	-1.0
chr12	69351991	69352121	ENSG00000090382.6|LYZ|BCLAF1|BCLAF1	915	+	2.6256144	1.068661	-1.0	-1.0
chr12	69370887	69370975	ENSG00000127337.6|YEATS4|BCLAF1|BCLAF1	904	+	3.9273045	1.0164644	-1.0	-1.0
chr12	69562162	69562274	ENSG00000166225.8|FRS2|BCLAF1|BCLAF1	903	+	3.2024906	1.0132043	-1.0	-1.0
chr12	69592931	69593103	ENSG00000166226.12|CCT2|BCLAF1|BCLAF1	981	+	3.282374	1.7180424	-1.0	-1.0
chr12	69587504	69587679	ENSG00000166226.12|CCT2|BCLAF1|BCLAF1	997	+	6.4125338	2.5662358	-1.0	-1.0
chr12	69599888	69600004	ENSG00000166226.12|CCT2|BCLAF1|BCLAF1	904	+	2.7680402	1.0166893	-1.0	-1.0
chr12	69589561	69589746	ENSG00000166226.12|CCT2|BCLAF1|BCLAF1	957	+	3.447852	1.3626815	-1.0	-1.0
chr12	69593509	69593613	ENSG00000166226.12|CCT2|BCLAF1|BCLAF1	964	+	2.6744547	1.4449916	-1.0	-1.0
chr12	69598321	69598421	ENSG00000166226.12|CCT2|BCLAF1|BCLAF1	957	+	3.1324093	1.3688707	-1.0	-1.0
chr12	69587929	69588054	ENSG00000166226.12|CCT2|BCLAF1|BCLAF1	962	+	2.9508731	1.4185473	-1.0	-1.0
chr12	69589426	69589556	ENSG00000166226.12|CCT2|BCLAF1|BCLAF1	908	+	3.4622934	1.0343623	-1.0	-1.0
chr12	69795145	69795270	ENSG00000127328.21|RAB3IP|BCLAF1|BCLAF1	928	+	3.8222234	1.1430279	-1.0	-1.0
chr12	69784719	69784874	ENSG00000127328.21|RAB3IP|BCLAF1|BCLAF1	978	+	5.3652353	1.649129	-1.0	-1.0
chr12	70278131	70278291	ENSG00000111596.11|CNOT2|BCLAF1|BCLAF1	957	+	3.1600564	1.3677942	-1.0	-1.0
chr12	70338374	70338568	ENSG00000111596.11|CNOT2|BCLAF1|BCLAF1	990	+	3.7223117	1.9862307	-1.0	-1.0
chr12	70353833	70354038	ENSG00000111596.11|CNOT2|BCLAF1|BCLAF1	920	+	3.1742005	1.0972222	-1.0	-1.0
chr12	70354128	70354263	ENSG00000111596.11|CNOT2|BCLAF1|BCLAF1	935	+	2.9225874	1.1877738	-1.0	-1.0
chr12	70338665	70338790	ENSG00000111596.11|CNOT2|BCLAF1|BCLAF1	985	+	4.1396103	1.8166912	-1.0	-1.0
chr12	70346179	70346389	ENSG00000111596.11|CNOT2|BCLAF1|BCLAF1	975	+	3.7674344	1.6055499	-1.0	-1.0
chr12	70344051	70344226	ENSG00000111596.11|CNOT2|BCLAF1|BCLAF1	927	+	3.526383	1.1395067	-1.0	-1.0
chr12	70310894	70311017	ENSG00000111596.11|CNOT2|BCLAF1|BCLAF1	994	+	5.471338	2.2050064	-1.0	-1.0
chr12	70337334	70337599	ENSG00000111596.11|CNOT2|BCLAF1|BCLAF1	927	+	3.6671457	1.1361909	-1.0	-1.0
chr12	70335414	70335584	ENSG00000111596.11|CNOT2|BCLAF1|BCLAF1	952	+	2.8711076	1.320793	-1.0	-1.0
chr12	71566631	71566700	ENSG00000139292.12|LGR5|BCLAF1|BCLAF1	990	+	3.6934834	2.009439	-1.0	-1.0
chr12	71582455	71582539	ENSG00000139292.12|LGR5|BCLAF1|BCLAF1	989	+	2.8434734	1.9432197	-1.0	-1.0
chr12	71585116	71585226	ENSG00000139292.12|LGR5|BCLAF1|BCLAF1	917	+	3.3154376	1.0814515	-1.0	-1.0
chr12	71553072	71553288	ENSG00000139292.12|LGR5|BCLAF1|BCLAF1	958	+	3.0171053	1.3760562	-1.0	-1.0
chr12	71578803	71578929	ENSG00000139292.12|LGR5|BCLAF1|BCLAF1	983	+	3.206223	1.7659799	-1.0	-1.0
chr12	71566403	71566475	ENSG00000139292.12|LGR5|BCLAF1|BCLAF1	962	+	3.1078897	1.4249957	-1.0	-1.0
chr12	71524405	71524477	ENSG00000139292.12|LGR5|BCLAF1|BCLAF1	951	+	2.878805	1.3087742	-1.0	-1.0
chr12	71556618	71556690	ENSG00000139292.12|LGR5|BCLAF1|BCLAF1	977	+	3.8373568	1.6356417	-1.0	-1.0
chr12	71571438	71571579	ENSG00000139292.12|LGR5|BCLAF1|BCLAF1	962	+	2.586775	1.4203612	-1.0	-1.0
chr12	71584636	71584856	ENSG00000139292.12|LGR5|BCLAF1|BCLAF1	966	+	3.2406352	1.4697993	-1.0	-1.0
chr12	71572849	71572984	ENSG00000139292.12|LGR5|BCLAF1|BCLAF1	973	+	2.7569427	1.5677499	-1.0	-1.0
chr12	71577924	71577996	ENSG00000139292.12|LGR5|BCLAF1|BCLAF1	998	+	4.2706323	2.6856518	-1.0	-1.0
chr12	71566840	71567095	ENSG00000139292.12|LGR5|BCLAF1|BCLAF1	992	+	2.956193	2.0877624	-1.0	-1.0
chr12	71580277	71580423	ENSG00000139292.12|LGR5|BCLAF1|BCLAF1	988	+	3.419828	1.9384559	-1.0	-1.0
chr12	71567215	71567315	ENSG00000139292.12|LGR5|BCLAF1|BCLAF1	991	+	3.3653965	2.035424	-1.0	-1.0
chr12	71567101	71567215	ENSG00000139292.12|LGR5|BCLAF1|BCLAF1	966	+	2.607802	1.4637377	-1.0	-1.0
chr12	71583646	71583826	ENSG00000139292.12|LGR5|BCLAF1|BCLAF1	990	+	3.618148	1.9812762	-1.0	-1.0
chr12	71573107	71573237	ENSG00000139292.12|LGR5|BCLAF1|BCLAF1	904	+	6.1243644	1.0168387	-1.0	-1.0
chr12	71663014	71663209	ENSG00000133858.15|ZFC3H1|BCLAF1|BCLAF1	935	-	2.304645	1.1884409	-1.0	-1.0
chr12	71610341	71610576	ENSG00000133858.15|ZFC3H1|BCLAF1|BCLAF1	937	-	2.7639608	1.199681	-1.0	-1.0
chr12	71615113	71615316	ENSG00000133858.15|ZFC3H1|BCLAF1|BCLAF1	998	-	4.022022	2.7083328	-1.0	-1.0
chr12	71647748	71647813	ENSG00000133858.15|ZFC3H1|BCLAF1|BCLAF1	981	-	3.525728	1.7232935	-1.0	-1.0
chr12	71636489	71636649	ENSG00000133858.15|ZFC3H1|BCLAF1|BCLAF1	986	-	2.7873783	1.8503227	-1.0	-1.0
chr12	71632885	71633091	ENSG00000133858.15|ZFC3H1|BCLAF1|BCLAF1	1000	-	5.5287514	3.661585	-1.0	-1.0
chr12	71635442	71635580	ENSG00000133858.15|ZFC3H1|BCLAF1|BCLAF1	993	-	4.031474	2.1680212	-1.0	-1.0
chr12	71613334	71613514	ENSG00000133858.15|ZFC3H1|BCLAF1|BCLAF1	985	-	3.0489094	1.8269778	-1.0	-1.0
chr12	71644094	71644318	ENSG00000133858.15|ZFC3H1|BCLAF1|BCLAF1	1000	-	7.140909	4.006739	-1.0	-1.0
chr12	71631971	71632514	ENSG00000133858.15|ZFC3H1|BCLAF1|BCLAF1	1000	-	4.850878	3.41145	-1.0	-1.0
chr12	71657511	71657621	ENSG00000133858.15|ZFC3H1|BCLAF1|BCLAF1	903	-	3.7403326	1.0150696	-1.0	-1.0
chr12	71633263	71633433	ENSG00000133858.15|ZFC3H1|BCLAF1|BCLAF1	1000	-	5.0164037	3.5995746	-1.0	-1.0
chr12	71610186	71610291	ENSG00000133858.15|ZFC3H1|BCLAF1|BCLAF1	906	-	2.2938616	1.0257981	-1.0	-1.0
chr12	71628917	71629032	ENSG00000133858.15|ZFC3H1|BCLAF1|BCLAF1	1000	-	4.5487366	3.8602505	-1.0	-1.0
chr12	71627750	71627934	ENSG00000133858.15|ZFC3H1|BCLAF1|BCLAF1	999	-	4.9605594	3.0745819	-1.0	-1.0
chr12	71644876	71645075	ENSG00000133858.15|ZFC3H1|BCLAF1|BCLAF1	990	-	3.7587152	2.0151052	-1.0	-1.0
chr12	71663379	71663864	ENSG00000133858.15|ZFC3H1|BCLAF1|BCLAF1	979	-	2.940729	1.6733007	-1.0	-1.0
chr12	71634154	71634299	ENSG00000133858.15|ZFC3H1|BCLAF1|BCLAF1	1000	-	6.574979	6.013433	-1.0	-1.0
chr12	71614534	71614700	ENSG00000133858.15|ZFC3H1|BCLAF1|BCLAF1	998	-	3.6153486	2.6585877	-1.0	-1.0
chr12	71629608	71629710	ENSG00000133858.15|ZFC3H1|BCLAF1|BCLAF1	1000	-	6.404176	5.2361374	-1.0	-1.0
chr12	71609741	71609891	ENSG00000133858.15|ZFC3H1|BCLAF1|BCLAF1	918	-	3.212021	1.0873946	-1.0	-1.0
chr12	71630599	71630721	ENSG00000133858.15|ZFC3H1|BCLAF1|BCLAF1	1000	-	4.5911775	3.6870735	-1.0	-1.0
chr12	71636849	71637034	ENSG00000133858.15|ZFC3H1|BCLAF1|BCLAF1	979	-	3.372986	1.6799319	-1.0	-1.0
chr12	71619925	71620124	ENSG00000133858.15|ZFC3H1|BCLAF1|BCLAF1	997	-	4.4046855	2.5208466	-1.0	-1.0
chr12	71642435	71642559	ENSG00000133858.15|ZFC3H1|BCLAF1|BCLAF1	1000	-	5.766035	4.2071967	-1.0	-1.0
chr12	71623359	71623597	ENSG00000133858.15|ZFC3H1|BCLAF1|BCLAF1	994	-	3.3843415	2.2073145	-1.0	-1.0
chr12	71633111	71633263	ENSG00000133858.15|ZFC3H1|BCLAF1|BCLAF1	972	-	6.5027156	1.5480713	-1.0	-1.0
chr12	71631777	71631882	ENSG00000133858.15|ZFC3H1|BCLAF1|BCLAF1	918	-	2.1176066	1.0884504	-1.0	-1.0
chr12	71638417	71638515	ENSG00000133858.15|ZFC3H1|BCLAF1|BCLAF1	983	-	3.1652644	1.7621529	-1.0	-1.0
chr12	71656832	71657301	ENSG00000133858.15|ZFC3H1|BCLAF1|BCLAF1	999	-	5.5429482	3.1651123	-1.0	-1.0
chr12	71614833	71615008	ENSG00000133858.15|ZFC3H1|BCLAF1|BCLAF1	992	-	3.8161385	2.0999267	-1.0	-1.0
chr12	71630822	71630954	ENSG00000133858.15|ZFC3H1|BCLAF1|BCLAF1	1000	-	4.2256474	3.5173793	-1.0	-1.0
chr12	71619314	71619409	ENSG00000133858.15|ZFC3H1|BCLAF1|BCLAF1	997	-	4.1062937	2.544851	-1.0	-1.0
chr12	71626259	71626446	ENSG00000133858.15|ZFC3H1|BCLAF1|BCLAF1	1000	-	5.4899364	4.3706703	-1.0	-1.0
chr12	71624103	71624292	ENSG00000133858.15|ZFC3H1|BCLAF1|BCLAF1	997	-	4.253738	2.5637891	-1.0	-1.0
chr12	71634703	71634825	ENSG00000133858.15|ZFC3H1|BCLAF1|BCLAF1	999	-	4.2062316	2.986695	-1.0	-1.0
chr12	71611692	71611882	ENSG00000133858.15|ZFC3H1|BCLAF1|BCLAF1	983	-	3.471569	1.7783449	-1.0	-1.0
chr12	71620209	71620315	ENSG00000133858.15|ZFC3H1|BCLAF1|BCLAF1	985	-	2.9477603	1.8312232	-1.0	-1.0
chr12	71770585	71770699	ENSG00000080371.5|RAB21|BCLAF1|BCLAF1	974	+	6.5200977	1.5811108	-1.0	-1.0
chr12	71782543	71782653	ENSG00000080371.5|RAB21|BCLAF1|BCLAF1	905	+	6.124768	1.0218809	-1.0	-1.0
chr12	71884900	71885021	ENSG00000121749.15|TBC1D15|BCLAF1|BCLAF1	985	+	5.9694867	1.8372399	-1.0	-1.0
chr12	71907021	71907161	ENSG00000121749.15|TBC1D15|BCLAF1|BCLAF1	924	+	3.4863222	1.1201193	-1.0	-1.0
chr12	71895946	71896075	ENSG00000121749.15|TBC1D15|BCLAF1|BCLAF1	984	+	6.0591063	1.8085874	-1.0	-1.0
chr12	71880488	71880607	ENSG00000121749.15|TBC1D15|BCLAF1|BCLAF1	905	+	6.2302375	1.021944	-1.0	-1.0
chr12	74538971	74539071	ENSG00000253719.3|ATXN7L3B|BCLAF1|BCLAF1	904	+	3.9273045	1.0161738	-1.0	-1.0
chr12	75501922	75502000	ENSG00000111615.13|KRR1|BCLAF1|BCLAF1	936	-	3.32064	1.19703	-1.0	-1.0
chr12	75501722	75501816	ENSG00000111615.13|KRR1|BCLAF1|BCLAF1	908	-	2.8800602	1.0352603	-1.0	-1.0
chr12	75503913	75504128	ENSG00000111615.13|KRR1|BCLAF1|BCLAF1	965	-	5.896506	1.4587476	-1.0	-1.0
chr12	75499605	75499951	ENSG00000111615.13|KRR1|BCLAF1|BCLAF1	979	-	5.082095	1.6808528	-1.0	-1.0
chr12	75506718	75506913	ENSG00000111615.13|KRR1|BCLAF1|BCLAF1	931	-	3.0873768	1.1604657	-1.0	-1.0
chr12	75508273	75508446	ENSG00000111615.13|KRR1|BCLAF1|BCLAF1	945	-	2.9790173	1.2625346	-1.0	-1.0
chr12	75506478	75506618	ENSG00000111615.13|KRR1|BCLAF1|BCLAF1	929	-	3.319646	1.1512512	-1.0	-1.0
chr12	75506298	75506438	ENSG00000111615.13|KRR1|BCLAF1|BCLAF1	966	-	5.898388	1.4634213	-1.0	-1.0
chr12	76049384	76049785	ENSG00000187109.13|NAP1L1|BCLAF1|BCLAF1	998	-	3.697505	2.6797533	-1.0	-1.0
chr12	76049785	76049885	ENSG00000187109.13|NAP1L1|BCLAF1|BCLAF1	990	-	3.4165027	2.007883	-1.0	-1.0
chr12	76050530	76050653	ENSG00000187109.13|NAP1L1|BCLAF1|BCLAF1	1000	-	4.6075315	9.50033	-1.0	-1.0
chr12	76053090	76053158	ENSG00000187109.13|NAP1L1|BCLAF1|BCLAF1	998	-	3.1267185	2.7802923	-1.0	-1.0
chr12	76059705	76059878	ENSG00000187109.13|NAP1L1|BCLAF1|BCLAF1	1000	-	4.987232	8.615839	-1.0	-1.0
chr12	76048301	76048464	ENSG00000187109.13|NAP1L1|BCLAF1|BCLAF1	996	-	3.3464537	2.4095914	-1.0	-1.0
chr12	76055018	76055090	ENSG00000187109.13|NAP1L1|BCLAF1|BCLAF1	1000	-	4.5136347	5.545996	-1.0	-1.0
chr12	76060137	76060279	ENSG00000187109.13|NAP1L1|BCLAF1|BCLAF1	1000	-	3.8803415	4.3446035	-1.0	-1.0
chr12	76056032	76056262	ENSG00000187109.13|NAP1L1|BCLAF1|BCLAF1	1000	-	5.891554	11.130443	-1.0	-1.0
chr12	76053769	76053904	ENSG00000187109.13|NAP1L1|BCLAF1|BCLAF1	1000	-	3.783995	5.0223365	-1.0	-1.0
chr12	76047546	76047806	ENSG00000187109.13|NAP1L1|BCLAF1|BCLAF1	987	-	3.7641451	1.9018629	-1.0	-1.0
chr12	76068797	76068994	ENSG00000187109.13|NAP1L1|BCLAF1|BCLAF1	997	-	2.5261517	2.5697343	-1.0	-1.0
chr12	76049109	76049349	ENSG00000187109.13|NAP1L1|BCLAF1|BCLAF1	1000	-	3.4225051	3.393681	-1.0	-1.0
chr12	76053204	76053350	ENSG00000187109.13|NAP1L1|BCLAF1|BCLAF1	1000	-	3.4118736	4.995017	-1.0	-1.0
chr12	76074129	76074234	ENSG00000187109.13|NAP1L1|BCLAF1|BCLAF1	935	-	2.0943494	1.1891217	-1.0	-1.0
chr12	76067370	76067555	ENSG00000187109.13|NAP1L1|BCLAF1|BCLAF1	1000	-	3.320276	3.4232163	-1.0	-1.0
chr12	76369656	76369822	ENSG00000091039.16|OSBPL8|BCLAF1|BCLAF1	924	-	4.1230817	1.1177562	-1.0	-1.0
chr12	76384253	76384350	ENSG00000091039.16|OSBPL8|BCLAF1|BCLAF1	949	-	4.174398	1.2930415	-1.0	-1.0
chr12	76397693	76397897	ENSG00000091039.16|OSBPL8|BCLAF1|BCLAF1	941	-	3.9621696	1.2315633	-1.0	-1.0
chr12	76355841	76356016	ENSG00000091039.16|OSBPL8|BCLAF1|BCLAF1	938	-	3.500436	1.205445	-1.0	-1.0
chr12	76402688	76402766	ENSG00000091039.16|OSBPL8|BCLAF1|BCLAF1	906	-	4.110731	1.0279305	-1.0	-1.0
chr12	76450850	76450965	ENSG00000091039.16|OSBPL8|BCLAF1|BCLAF1	902	-	2.7172523	1.0109805	-1.0	-1.0
chr12	76375272	76375370	ENSG00000091039.16|OSBPL8|BCLAF1|BCLAF1	997	-	7.103517	2.478842	-1.0	-1.0
chr12	76386578	76386660	ENSG00000091039.16|OSBPL8|BCLAF1|BCLAF1	973	-	3.7248287	1.5736722	-1.0	-1.0
chr12	76356625	76356725	ENSG00000091039.16|OSBPL8|BCLAF1|BCLAF1	904	-	4.0318184	1.0164644	-1.0	-1.0
chr12	76386084	76386266	ENSG00000091039.16|OSBPL8|BCLAF1|BCLAF1	949	-	4.561018	1.2906266	-1.0	-1.0
chr12	76399872	76399974	ENSG00000091039.16|OSBPL8|BCLAF1|BCLAF1	984	-	4.637122	1.8091007	-1.0	-1.0
chr12	76389649	76389849	ENSG00000091039.16|OSBPL8|BCLAF1|BCLAF1	928	-	3.1668718	1.1411034	-1.0	-1.0
chr12	76378451	76378550	ENSG00000091039.16|OSBPL8|BCLAF1|BCLAF1	993	-	6.94926	2.1713438	-1.0	-1.0
chr12	76371401	76371596	ENSG00000091039.16|OSBPL8|BCLAF1|BCLAF1	956	-	5.1583977	1.3610469	-1.0	-1.0
chr12	76390335	76390657	ENSG00000091039.16|OSBPL8|BCLAF1|BCLAF1	988	-	4.0369544	1.9237914	-1.0	-1.0
chr12	76809042	76809120	ENSG00000186908.14|ZDHHC17|BCLAF1|BCLAF1	997	+	3.8398838	2.578176	-1.0	-1.0
chr12	76849375	76849510	ENSG00000186908.14|ZDHHC17|BCLAF1|BCLAF1	952	+	4.2155714	1.3222623	-1.0	-1.0
chr12	76828389	76828490	ENSG00000186908.14|ZDHHC17|BCLAF1|BCLAF1	943	+	3.4433494	1.2411667	-1.0	-1.0
chr12	76815886	76816019	ENSG00000186908.14|ZDHHC17|BCLAF1|BCLAF1	939	+	2.6691554	1.2147145	-1.0	-1.0
chr12	76821062	76821162	ENSG00000186908.14|ZDHHC17|BCLAF1|BCLAF1	947	+	4.155933	1.2769732	-1.0	-1.0
chr12	76841981	76842101	ENSG00000186908.14|ZDHHC17|BCLAF1|BCLAF1	939	+	2.4343138	1.2164375	-1.0	-1.0
chr12	76809712	76809852	ENSG00000186908.14|ZDHHC17|BCLAF1|BCLAF1	983	+	3.940724	1.7575216	-1.0	-1.0
chr12	76815145	76815210	ENSG00000186908.14|ZDHHC17|BCLAF1|BCLAF1	989	+	4.050085	1.9433888	-1.0	-1.0
chr12	76848242	76848390	ENSG00000186908.14|ZDHHC17|BCLAF1|BCLAF1	921	+	2.5858967	1.0999817	-1.0	-1.0
chr12	76797433	76797537	ENSG00000186908.14|ZDHHC17|BCLAF1|BCLAF1	975	+	4.5279593	1.6007723	-1.0	-1.0
chr12	76805316	76805439	ENSG00000186908.14|ZDHHC17|BCLAF1|BCLAF1	999	+	4.546833	2.8391075	-1.0	-1.0
chr12	76846560	76846679	ENSG00000186908.14|ZDHHC17|BCLAF1|BCLAF1	929	+	3.4254313	1.1501495	-1.0	-1.0
chr12	76822405	76822531	ENSG00000186908.14|ZDHHC17|BCLAF1|BCLAF1	945	+	3.4600518	1.2620552	-1.0	-1.0
chr12	79596510	79596705	ENSG00000177425.10|PAWR|BCLAF1|BCLAF1	980	-	2.6238956	1.6905556	-1.0	-1.0
chr12	79613574	79613609	ENSG00000177425.10|PAWR|BCLAF1|BCLAF1	985	-	3.0945811	1.8153872	-1.0	-1.0
chr12	79594328	79594428	ENSG00000177425.10|PAWR|BCLAF1|BCLAF1	1000	-	4.4321384	4.9176793	-1.0	-1.0
chr12	79689728	79689913	ENSG00000177425.10|PAWR|BCLAF1|BCLAF1	917	-	2.3264313	1.0832331	-1.0	-1.0
chr12	79592443	79592688	ENSG00000177425.10|PAWR|BCLAF1|BCLAF1	999	-	3.5966897	2.9684334	-1.0	-1.0
chr12	79604597	79604702	ENSG00000177425.10|PAWR|BCLAF1|BCLAF1	902	-	2.0391119	1.0097373	-1.0	-1.0
chr12	79690431	79690555	ENSG00000177425.10|PAWR|BCLAF1|BCLAF1	972	-	3.3543909	1.546435	-1.0	-1.0
chr12	79689978	79690078	ENSG00000177425.10|PAWR|BCLAF1|BCLAF1	919	-	2.2995634	1.0910606	-1.0	-1.0
chr12	79621075	79621207	ENSG00000177425.10|PAWR|BCLAF1|BCLAF1	1000	-	3.7520158	3.4804945	-1.0	-1.0
chr12	79793816	79793928	ENSG00000058272.16|PPP1R12A|BCLAF1|BCLAF1	968	-	4.387251	1.4948072	-1.0	-1.0
chr12	79797194	79797395	ENSG00000058272.16|PPP1R12A|BCLAF1|BCLAF1	990	-	5.582221	1.9834902	-1.0	-1.0
chr12	79832331	79832571	ENSG00000058272.16|PPP1R12A|BCLAF1|BCLAF1	995	-	4.410461	2.285544	-1.0	-1.0
chr12	79798493	79798584	ENSG00000058272.16|PPP1R12A|BCLAF1|BCLAF1	973	-	6.59433	1.5621915	-1.0	-1.0
chr12	79822115	79822190	ENSG00000058272.16|PPP1R12A|BCLAF1|BCLAF1	999	-	7.4802155	2.9254415	-1.0	-1.0
chr12	79775552	79775767	ENSG00000058272.16|PPP1R12A|BCLAF1|BCLAF1	988	-	4.3808746	1.9310743	-1.0	-1.0
chr12	79817393	79817513	ENSG00000058272.16|PPP1R12A|BCLAF1|BCLAF1	993	-	4.90754	2.1468413	-1.0	-1.0
chr12	79795637	79795752	ENSG00000058272.16|PPP1R12A|BCLAF1|BCLAF1	975	-	3.9174333	1.5958222	-1.0	-1.0
chr12	79781814	79781934	ENSG00000058272.16|PPP1R12A|BCLAF1|BCLAF1	959	-	5.1001525	1.3840189	-1.0	-1.0
chr12	79808482	79808577	ENSG00000058272.16|PPP1R12A|BCLAF1|BCLAF1	974	-	4.4226437	1.5809779	-1.0	-1.0
chr12	79786373	79786518	ENSG00000058272.16|PPP1R12A|BCLAF1|BCLAF1	928	-	3.501849	1.1445787	-1.0	-1.0
chr12	79845301	79845420	ENSG00000058272.16|PPP1R12A|BCLAF1|BCLAF1	996	-	4.2284036	2.4509485	-1.0	-1.0
chr12	79820773	79820931	ENSG00000058272.16|PPP1R12A|BCLAF1|BCLAF1	997	-	4.08455	2.5116735	-1.0	-1.0
chr12	79788633	79788778	ENSG00000058272.16|PPP1R12A|BCLAF1|BCLAF1	985	-	6.696821	1.8143052	-1.0	-1.0
chr12	79828262	79828452	ENSG00000058272.16|PPP1R12A|BCLAF1|BCLAF1	940	-	3.331989	1.2194957	-1.0	-1.0
chr12	79807160	79807325	ENSG00000058272.16|PPP1R12A|BCLAF1|BCLAF1	957	-	3.9845498	1.369499	-1.0	-1.0
chr12	79775877	79776015	ENSG00000058272.16|PPP1R12A|BCLAF1|BCLAF1	958	-	3.518598	1.3743651	-1.0	-1.0
chr12	79809794	79810010	ENSG00000058272.16|PPP1R12A|BCLAF1|BCLAF1	991	-	4.2091904	2.0373907	-1.0	-1.0
chr12	79796781	79796950	ENSG00000058272.16|PPP1R12A|BCLAF1|BCLAF1	984	-	3.1119015	1.799907	-1.0	-1.0
chr12	79821077	79821166	ENSG00000058272.16|PPP1R12A|BCLAF1|BCLAF1	998	-	4.520823	2.617469	-1.0	-1.0
chr12	79934694	79935009	ENSG00000058272.16|PPP1R12A|BCLAF1|BCLAF1	959	-	3.050068	1.3851361	-1.0	-1.0
chr12	79872807	79872938	ENSG00000058272.16|PPP1R12A|BCLAF1|BCLAF1	971	-	3.3630905	1.5369755	-1.0	-1.0
chr12	79805621	79805811	ENSG00000058272.16|PPP1R12A|BCLAF1|BCLAF1	936	-	3.0951746	1.1928467	-1.0	-1.0
chr12	80811539	80811644	ENSG00000111052.7|LIN7A|BCLAF1|BCLAF1	905	-	6.049435	1.021013	-1.0	-1.0
chr12	81152000	81152096	ENSG00000111058.7|ACSS3|BCLAF1|BCLAF1	995	+	3.4123218	2.324468	-1.0	-1.0
chr12	81078080	81078415	ENSG00000111058.7|ACSS3|BCLAF1|BCLAF1	934	+	2.3782222	1.1780525	-1.0	-1.0
chr12	81174727	81174939	ENSG00000111058.7|ACSS3|BCLAF1|BCLAF1	963	+	2.5792408	1.4298903	-1.0	-1.0
chr12	81146232	81146427	ENSG00000111058.7|ACSS3|BCLAF1|BCLAF1	956	+	2.9060075	1.3601024	-1.0	-1.0
chr12	81216900	81216996	ENSG00000111058.7|ACSS3|BCLAF1|BCLAF1	993	+	3.4465692	2.1558523	-1.0	-1.0
chr12	81220012	81220076	ENSG00000111058.7|ACSS3|BCLAF1|BCLAF1	988	+	4.024009	1.9348334	-1.0	-1.0
chr12	81139130	81139260	ENSG00000111058.7|ACSS3|BCLAF1|BCLAF1	997	+	3.4211483	2.4664032	-1.0	-1.0
chr12	81231056	81231138	ENSG00000111058.7|ACSS3|BCLAF1|BCLAF1	985	+	2.846948	1.8363159	-1.0	-1.0
chr12	81109559	81109699	ENSG00000111058.7|ACSS3|BCLAF1|BCLAF1	1000	+	4.3661213	4.197626	-1.0	-1.0
chr12	81253306	81253406	ENSG00000111058.7|ACSS3|BCLAF1|BCLAF1	960	+	2.3385184	1.4003311	-1.0	-1.0
chr12	81143106	81143321	ENSG00000111058.7|ACSS3|BCLAF1|BCLAF1	983	+	2.9043553	1.7686578	-1.0	-1.0
chr12	81253494	81253670	ENSG00000111058.7|ACSS3|BCLAF1|BCLAF1	993	+	3.2837722	2.167001	-1.0	-1.0
chr12	81134794	81134999	ENSG00000111058.7|ACSS3|BCLAF1|BCLAF1	999	+	4.794644	3.0690317	-1.0	-1.0
chr12	81199340	81199530	ENSG00000111058.7|ACSS3|BCLAF1|BCLAF1	984	+	3.7016375	1.7861575	-1.0	-1.0
chr12	81233348	81233471	ENSG00000111058.7|ACSS3|BCLAF1|BCLAF1	998	+	3.1437454	2.645512	-1.0	-1.0
chr12	81254856	81255076	ENSG00000111058.7|ACSS3|BCLAF1|BCLAF1	919	+	3.3970726	1.0901626	-1.0	-1.0
chr12	82354494	82354619	ENSG00000133773.11|CCDC59|BCLAF1|BCLAF1	967	-	4.26523	1.4815665	-1.0	-1.0
chr12	82358222	82358367	ENSG00000133773.11|CCDC59|BCLAF1|BCLAF1	940	-	4.9879746	1.2235067	-1.0	-1.0
chr12	82356908	82357323	ENSG00000133773.11|CCDC59|BCLAF1|BCLAF1	965	-	5.5241804	1.455659	-1.0	-1.0
chr12	82352845	82353312	ENSG00000133773.11|CCDC59|BCLAF1|BCLAF1	965	-	3.541952	1.4595406	-1.0	-1.0
chr12	88130267	88130420	ENSG00000198707.14|CEP290|BCLAF1|BCLAF1	997	-	5.226779	2.5842254	-1.0	-1.0
chr12	88087779	88087939	ENSG00000198707.14|CEP290|BCLAF1|BCLAF1	966	-	4.399017	1.473224	-1.0	-1.0
chr12	88049158	88049414	ENSG00000198707.14|CEP290|BCLAF1|BCLAF1	988	-	5.205635	1.9320081	-1.0	-1.0
chr12	88125245	88125365	ENSG00000198707.14|CEP290|BCLAF1|BCLAF1	903	-	6.169907	1.0153424	-1.0	-1.0
chr12	88109065	88109180	ENSG00000198707.14|CEP290|BCLAF1|BCLAF1	970	-	6.5032244	1.5181543	-1.0	-1.0
chr12	88068521	88068631	ENSG00000198707.14|CEP290|BCLAF1|BCLAF1	935	-	4.0809145	1.189554	-1.0	-1.0
chr12	88071780	88071920	ENSG00000198707.14|CEP290|BCLAF1|BCLAF1	904	-	4.7382565	1.0176041	-1.0	-1.0
chr12	88118636	88118743	ENSG00000198707.14|CEP290|BCLAF1|BCLAF1	907	-	6.2048993	1.0312126	-1.0	-1.0
chr12	88080181	88080391	ENSG00000198707.14|CEP290|BCLAF1|BCLAF1	969	-	4.396147	1.5107269	-1.0	-1.0
chr12	88096887	88096999	ENSG00000198707.14|CEP290|BCLAF1|BCLAF1	963	-	4.315006	1.4318955	-1.0	-1.0
chr12	88106804	88106905	ENSG00000198707.14|CEP290|BCLAF1|BCLAF1	954	-	4.224771	1.3367996	-1.0	-1.0
chr12	88111693	88111853	ENSG00000198707.14|CEP290|BCLAF1|BCLAF1	986	-	6.725993	1.8651294	-1.0	-1.0
chr12	88106995	88107098	ENSG00000198707.14|CEP290|BCLAF1|BCLAF1	903	-	6.16287	1.0139258	-1.0	-1.0
chr12	88092680	88092832	ENSG00000198707.14|CEP290|BCLAF1|BCLAF1	976	-	6.556148	1.61692	-1.0	-1.0
chr12	88129693	88129876	ENSG00000198707.14|CEP290|BCLAF1|BCLAF1	992	-	6.9385066	2.113114	-1.0	-1.0
chr12	88141205	88141320	ENSG00000198707.14|CEP290|BCLAF1|BCLAF1	963	-	6.4032035	1.4260784	-1.0	-1.0
chr12	88111201	88111346	ENSG00000198707.14|CEP290|BCLAF1|BCLAF1	969	-	4.3604226	1.5051813	-1.0	-1.0
chr12	88114419	88114562	ENSG00000198707.14|CEP290|BCLAF1|BCLAF1	933	-	3.3630145	1.1716803	-1.0	-1.0
chr12	88086390	88086495	ENSG00000198707.14|CEP290|BCLAF1|BCLAF1	904	-	6.0407395	1.0165406	-1.0	-1.0
chr12	88060834	88060989	ENSG00000198707.14|CEP290|BCLAF1|BCLAF1	905	-	6.143069	1.0240985	-1.0	-1.0
chr12	88102837	88103072	ENSG00000198707.14|CEP290|BCLAF1|BCLAF1	972	-	5.0789447	1.5581331	-1.0	-1.0
chr12	88106674	88106799	ENSG00000198707.14|CEP290|BCLAF1|BCLAF1	979	-	6.603103	1.6704288	-1.0	-1.0
chr12	88093756	88093916	ENSG00000198707.14|CEP290|BCLAF1|BCLAF1	915	-	4.9918838	1.0718778	-1.0	-1.0
chr12	88128945	88129035	ENSG00000198707.14|CEP290|BCLAF1|BCLAF1	969	-	4.4319177	1.5098115	-1.0	-1.0
chr12	88055575	88055700	ENSG00000198707.14|CEP290|BCLAF1|BCLAF1	904	-	6.176323	1.0175729	-1.0	-1.0
chr12	88121006	88121161	ENSG00000198707.14|CEP290|BCLAF1|BCLAF1	928	-	6.3188267	1.1409374	-1.0	-1.0
chr12	88083120	88083225	ENSG00000198707.14|CEP290|BCLAF1|BCLAF1	905	-	6.0689545	1.0238883	-1.0	-1.0
chr12	88077696	88077821	ENSG00000198707.14|CEP290|BCLAF1|BCLAF1	986	-	6.6902413	1.848743	-1.0	-1.0
chr12	88090727	88090839	ENSG00000198707.14|CEP290|BCLAF1|BCLAF1	999	-	7.597375	3.1716008	-1.0	-1.0
chr12	88117032	88117145	ENSG00000198707.14|CEP290|BCLAF1|BCLAF1	985	-	6.697028	1.8300601	-1.0	-1.0
chr12	88089206	88089396	ENSG00000198707.14|CEP290|BCLAF1|BCLAF1	910	-	6.1506042	1.0471134	-1.0	-1.0
chr12	88126315	88126438	ENSG00000198707.14|CEP290|BCLAF1|BCLAF1	904	-	4.47291	1.0163462	-1.0	-1.0
chr12	88120113	88120276	ENSG00000198707.14|CEP290|BCLAF1|BCLAF1	967	-	4.342643	1.4755977	-1.0	-1.0
chr12	88058847	88059020	ENSG00000198707.14|CEP290|BCLAF1|BCLAF1	965	-	4.25823	1.4599009	-1.0	-1.0
chr12	88077221	88077344	ENSG00000198707.14|CEP290|BCLAF1|BCLAF1	957	-	6.380755	1.3658783	-1.0	-1.0
chr12	88071293	88071428	ENSG00000198707.14|CEP290|BCLAF1|BCLAF1	944	-	6.342631	1.2522995	-1.0	-1.0
chr12	88089031	88089186	ENSG00000198707.14|CEP290|BCLAF1|BCLAF1	943	-	6.379646	1.244025	-1.0	-1.0
chr12	88118482	88118570	ENSG00000198707.14|CEP290|BCLAF1|BCLAF1	947	-	4.1447663	1.2717463	-1.0	-1.0
chr12	88195607	88195707	ENSG00000139324.11|TMTC3|BCLAF1|BCLAF1	903	+	5.976397	1.0127575	-1.0	-1.0
chr12	89349406	89349556	ENSG00000139318.7|DUSP6|BCLAF1|BCLAF1	941	-	2.5139575	1.2280991	-1.0	-1.0
chr12	89350587	89350692	ENSG00000139318.7|DUSP6|BCLAF1|BCLAF1	934	-	2.527339	1.181823	-1.0	-1.0
chr12	89523492	89523677	ENSG00000139323.13|POC1B|BCLAF1|BCLAF1	911	-	6.2087283	1.0492592	-1.0	-1.0
chr12	89523492	89523677	ENSG00000257594.3|GALNT4|BCLAF1|BCLAF1	911	-	6.2087283	1.0491087	-1.0	-1.0
chr12	89523492	89523677	ENSG00000259075.6|POC1B-GALNT4|BCLAF1|BCLAF1	911	-	6.2087283	1.0491451	-1.0	-1.0
chr12	89630504	89630709	ENSG00000070961.15|ATP2B1|BCLAF1|BCLAF1	997	-	5.789544	2.5837462	-1.0	-1.0
chr12	89609936	89610043	ENSG00000070961.15|ATP2B1|BCLAF1|BCLAF1	973	-	3.3588502	1.5625906	-1.0	-1.0
chr12	89624182	89624392	ENSG00000070961.15|ATP2B1|BCLAF1|BCLAF1	921	-	2.6085162	1.1034921	-1.0	-1.0
chr12	89634777	89634903	ENSG00000070961.15|ATP2B1|BCLAF1|BCLAF1	963	-	3.3917804	1.4296914	-1.0	-1.0
chr12	89616801	89617039	ENSG00000070961.15|ATP2B1|BCLAF1|BCLAF1	993	-	5.1601944	2.1332488	-1.0	-1.0
chr12	89655617	89656111	ENSG00000070961.15|ATP2B1|BCLAF1|BCLAF1	964	-	4.559562	1.4421328	-1.0	-1.0
chr12	89621548	89621791	ENSG00000070961.15|ATP2B1|BCLAF1|BCLAF1	965	-	4.2243085	1.4575212	-1.0	-1.0
chr12	89619998	89620240	ENSG00000070961.15|ATP2B1|BCLAF1|BCLAF1	974	-	4.0909925	1.5806787	-1.0	-1.0
chr12	89627677	89627716	ENSG00000070961.15|ATP2B1|BCLAF1|BCLAF1	985	-	6.6563993	1.8351624	-1.0	-1.0
chr12	89634996	89635246	ENSG00000070961.15|ATP2B1|BCLAF1|BCLAF1	978	-	3.2349672	1.6488725	-1.0	-1.0
chr12	89611192	89611402	ENSG00000070961.15|ATP2B1|BCLAF1|BCLAF1	988	-	4.2091417	1.9088893	-1.0	-1.0
chr12	89604217	89604317	ENSG00000070961.15|ATP2B1|BCLAF1|BCLAF1	903	-	2.557517	1.0118561	-1.0	-1.0
chr12	89610420	89610585	ENSG00000070961.15|ATP2B1|BCLAF1|BCLAF1	998	-	7.2489333	2.69389	-1.0	-1.0
chr12	89590498	89590623	ENSG00000070961.15|ATP2B1|BCLAF1|BCLAF1	904	-	6.150257	1.0189607	-1.0	-1.0
chr12	89626453	89626615	ENSG00000070961.15|ATP2B1|BCLAF1|BCLAF1	997	-	7.247847	2.5773706	-1.0	-1.0
chr12	89642087	89642355	ENSG00000070961.15|ATP2B1|BCLAF1|BCLAF1	994	-	5.1021624	2.2070763	-1.0	-1.0
chr12	89591063	89591253	ENSG00000070961.15|ATP2B1|BCLAF1|BCLAF1	973	-	5.520708	1.5756738	-1.0	-1.0
chr12	89603042	89603267	ENSG00000070961.15|ATP2B1|BCLAF1|BCLAF1	939	-	2.899683	1.212514	-1.0	-1.0
chr12	89599116	89599299	ENSG00000070961.15|ATP2B1|BCLAF1|BCLAF1	956	-	4.7796974	1.3522894	-1.0	-1.0
chr12	92777940	92778179	ENSG00000102189.16|EEA1|BCLAF1|BCLAF1	985	-	5.824733	1.8142972	-1.0	-1.0
chr12	92798891	92799081	ENSG00000102189.16|EEA1|BCLAF1|BCLAF1	1000	-	7.894599	3.73468	-1.0	-1.0
chr12	92777542	92777663	ENSG00000102189.16|EEA1|BCLAF1|BCLAF1	949	-	3.932813	1.2934794	-1.0	-1.0
chr12	92819317	92819511	ENSG00000102189.16|EEA1|BCLAF1|BCLAF1	981	-	6.363628	1.7270159	-1.0	-1.0
chr12	92787866	92788041	ENSG00000102189.16|EEA1|BCLAF1|BCLAF1	970	-	3.6696455	1.5259062	-1.0	-1.0
chr12	92857274	92857340	ENSG00000102189.16|EEA1|BCLAF1|BCLAF1	995	-	5.0341043	2.3242388	-1.0	-1.0
chr12	92780279	92780411	ENSG00000102189.16|EEA1|BCLAF1|BCLAF1	997	-	4.373383	2.4908888	-1.0	-1.0
chr12	92781949	92782135	ENSG00000102189.16|EEA1|BCLAF1|BCLAF1	966	-	6.4628353	1.4650532	-1.0	-1.0
chr12	92775956	92776133	ENSG00000102189.16|EEA1|BCLAF1|BCLAF1	988	-	5.999005	1.9346759	-1.0	-1.0
chr12	92779114	92779264	ENSG00000102189.16|EEA1|BCLAF1|BCLAF1	976	-	6.012343	1.6242616	-1.0	-1.0
chr12	92802403	92802734	ENSG00000102189.16|EEA1|BCLAF1|BCLAF1	999	-	7.3820953	2.8994386	-1.0	-1.0
chr12	92811278	92811434	ENSG00000102189.16|EEA1|BCLAF1|BCLAF1	972	-	6.165378	1.5558621	-1.0	-1.0
chr12	92891628	92891721	ENSG00000102189.16|EEA1|BCLAF1|BCLAF1	944	-	3.375829	1.2538123	-1.0	-1.0
chr12	92842464	92842581	ENSG00000102189.16|EEA1|BCLAF1|BCLAF1	990	-	4.0588703	1.9790848	-1.0	-1.0
chr12	92832511	92832850	ENSG00000102189.16|EEA1|BCLAF1|BCLAF1	970	-	3.286986	1.5187877	-1.0	-1.0
chr12	92929042	92929147	ENSG00000102189.16|EEA1|BCLAF1|BCLAF1	903	-	3.918785	1.012782	-1.0	-1.0
chr12	92852911	92853025	ENSG00000102189.16|EEA1|BCLAF1|BCLAF1	1000	-	8.104799	4.172658	-1.0	-1.0
chr12	92816199	92816400	ENSG00000102189.16|EEA1|BCLAF1|BCLAF1	987	-	4.1157513	1.8719075	-1.0	-1.0
chr12	92864859	92864987	ENSG00000102189.16|EEA1|BCLAF1|BCLAF1	961	-	4.1317897	1.4038001	-1.0	-1.0
chr12	92827926	92828026	ENSG00000102189.16|EEA1|BCLAF1|BCLAF1	900	-	2.6887074	1.0002936	-1.0	-1.0
chr12	92812979	92813093	ENSG00000102189.16|EEA1|BCLAF1|BCLAF1	954	-	3.5038686	1.3332307	-1.0	-1.0
chr12	92851110	92851266	ENSG00000102189.16|EEA1|BCLAF1|BCLAF1	999	-	5.593068	3.2197864	-1.0	-1.0
chr12	92776843	92776942	ENSG00000102189.16|EEA1|BCLAF1|BCLAF1	984	-	3.2969813	1.7994035	-1.0	-1.0
chr12	92809051	92809151	ENSG00000102189.16|EEA1|BCLAF1|BCLAF1	970	-	6.486389	1.5272574	-1.0	-1.0
chr12	92852174	92852296	ENSG00000102189.16|EEA1|BCLAF1|BCLAF1	1000	-	6.549644	3.7371027	-1.0	-1.0
chr12	93398767	93398855	ENSG00000173598.13|NUDT4|BCLAF1|BCLAF1	974	+	4.512362	1.590185	-1.0	-1.0
chr12	93410702	93410867	ENSG00000177889.9|UBE2N|BCLAF1|BCLAF1	904	-	3.060513	1.0160586	-1.0	-1.0
chr12	93411007	93411152	ENSG00000177889.9|UBE2N|BCLAF1|BCLAF1	903	-	3.1618948	1.0126998	-1.0	-1.0
chr12	93487496	93487726	ENSG00000198015.12|MRPL42|BCLAF1|BCLAF1	985	+	3.8897998	1.8221221	-1.0	-1.0
chr12	93469193	93469355	ENSG00000198015.12|MRPL42|BCLAF1|BCLAF1	926	+	2.6903822	1.131613	-1.0	-1.0
chr12	93501175	93501330	ENSG00000198015.12|MRPL42|BCLAF1|BCLAF1	922	+	2.764477	1.1054107	-1.0	-1.0
chr12	94237663	94237798	ENSG00000136040.8|PLXNC1|BCLAF1|BCLAF1	998	+	4.911178	2.75331	-1.0	-1.0
chr12	94220015	94220120	ENSG00000136040.8|PLXNC1|BCLAF1|BCLAF1	934	+	4.1677513	1.1827908	-1.0	-1.0
chr12	94243937	94244025	ENSG00000136040.8|PLXNC1|BCLAF1|BCLAF1	903	+	6.159406	1.0127575	-1.0	-1.0
chr12	94259585	94259734	ENSG00000136040.8|PLXNC1|BCLAF1|BCLAF1	950	+	4.022904	1.2984645	-1.0	-1.0
chr12	94255192	94255292	ENSG00000136040.8|PLXNC1|BCLAF1|BCLAF1	902	+	3.1222706	1.0106349	-1.0	-1.0
chr12	94279471	94279636	ENSG00000136040.8|PLXNC1|BCLAF1|BCLAF1	937	+	4.906528	1.2026192	-1.0	-1.0
chr12	94169162	94169293	ENSG00000136040.8|PLXNC1|BCLAF1|BCLAF1	963	+	4.3237004	1.4322519	-1.0	-1.0
chr12	94181445	94181575	ENSG00000136040.8|PLXNC1|BCLAF1|BCLAF1	940	+	3.077315	1.2241727	-1.0	-1.0
chr12	94209589	94209699	ENSG00000136040.8|PLXNC1|BCLAF1|BCLAF1	990	+	4.8190165	2.0017025	-1.0	-1.0
chr12	94251425	94251528	ENSG00000136040.8|PLXNC1|BCLAF1|BCLAF1	903	+	4.0872536	1.0119507	-1.0	-1.0
chr12	94247902	94248106	ENSG00000136040.8|PLXNC1|BCLAF1|BCLAF1	943	+	4.5603743	1.2456728	-1.0	-1.0
chr12	94227148	94227248	ENSG00000136040.8|PLXNC1|BCLAF1|BCLAF1	902	+	3.9140651	1.0102682	-1.0	-1.0
chr12	94303976	94304091	ENSG00000136040.8|PLXNC1|BCLAF1|BCLAF1	905	+	6.1950135	1.0237952	-1.0	-1.0
chr12	94265093	94265218	ENSG00000136040.8|PLXNC1|BCLAF1|BCLAF1	904	+	6.169717	1.0176666	-1.0	-1.0
chr12	94224227	94224315	ENSG00000136040.8|PLXNC1|BCLAF1|BCLAF1	992	+	6.8278112	2.1043477	-1.0	-1.0
chr12	94248226	94248401	ENSG00000136040.8|PLXNC1|BCLAF1|BCLAF1	930	+	6.3177176	1.1558493	-1.0	-1.0
chr12	94309922	94310077	ENSG00000173588.14|CEP83|BCLAF1|BCLAF1	902	-	4.6434507	1.0083103	-1.0	-1.0
chr12	94308735	94308840	ENSG00000173588.14|CEP83|BCLAF1|BCLAF1	903	-	3.1335452	1.0138702	-1.0	-1.0
chr12	94312913	94313063	ENSG00000173588.14|CEP83|BCLAF1|BCLAF1	971	-	5.752549	1.5448604	-1.0	-1.0
chr12	94368056	94368166	ENSG00000173588.14|CEP83|BCLAF1|BCLAF1	934	-	4.905985	1.1802934	-1.0	-1.0
chr12	94367793	94367938	ENSG00000173588.14|CEP83|BCLAF1|BCLAF1	970	-	6.490989	1.5223207	-1.0	-1.0
chr12	94375885	94376017	ENSG00000173588.14|CEP83|BCLAF1|BCLAF1	970	-	4.4351907	1.529783	-1.0	-1.0
chr12	94400849	94400994	ENSG00000173588.14|CEP83|BCLAF1|BCLAF1	996	-	6.8732123	2.4481533	-1.0	-1.0
chr12	94378790	94379042	ENSG00000173588.14|CEP83|BCLAF1|BCLAF1	971	-	4.269423	1.5444914	-1.0	-1.0
chr12	94403093	94403262	ENSG00000173588.14|CEP83|BCLAF1|BCLAF1	986	-	6.7075143	1.8441665	-1.0	-1.0
chr12	94331685	94331829	ENSG00000173588.14|CEP83|BCLAF1|BCLAF1	903	-	5.4142904	1.0143423	-1.0	-1.0
chr12	94412327	94412447	ENSG00000173588.14|CEP83|BCLAF1|BCLAF1	913	-	4.101431	1.0608703	-1.0	-1.0
chr12	94411696	94411847	ENSG00000173588.14|CEP83|BCLAF1|BCLAF1	919	-	5.4578204	1.093495	-1.0	-1.0
chr12	94971331	94971576	ENSG00000184752.12|NDUFA12|BCLAF1|BCLAF1	977	-	4.2111864	1.6378522	-1.0	-1.0
chr12	95057552	95057643	ENSG00000120798.16|NR2C1|BCLAF1|BCLAF1	1000	-	3.91287	3.5064156	-1.0	-1.0
chr12	95025149	95025299	ENSG00000120798.16|NR2C1|BCLAF1|BCLAF1	959	-	3.2298644	1.3871369	-1.0	-1.0
chr12	95051761	95051943	ENSG00000120798.16|NR2C1|BCLAF1|BCLAF1	997	-	4.447291	2.4676855	-1.0	-1.0
chr12	95067252	95067391	ENSG00000120798.16|NR2C1|BCLAF1|BCLAF1	994	-	5.8621354	2.2169673	-1.0	-1.0
chr12	95057730	95057940	ENSG00000120798.16|NR2C1|BCLAF1|BCLAF1	984	-	3.2224345	1.7940059	-1.0	-1.0
chr12	95028345	95028524	ENSG00000120798.16|NR2C1|BCLAF1|BCLAF1	987	-	3.1233962	1.8758738	-1.0	-1.0
chr12	95049067	95049277	ENSG00000120798.16|NR2C1|BCLAF1|BCLAF1	987	-	3.9017217	1.882683	-1.0	-1.0
chr12	95022188	95022398	ENSG00000120798.16|NR2C1|BCLAF1|BCLAF1	957	-	3.4630861	1.3679589	-1.0	-1.0
chr12	95058175	95058489	ENSG00000120798.16|NR2C1|BCLAF1|BCLAF1	999	-	4.416624	3.210354	-1.0	-1.0
chr12	95062507	95062738	ENSG00000120798.16|NR2C1|BCLAF1|BCLAF1	975	-	2.9222658	1.5984453	-1.0	-1.0
chr12	95031348	95031483	ENSG00000120798.16|NR2C1|BCLAF1|BCLAF1	1000	-	5.0906334	3.5779502	-1.0	-1.0
chr12	95300088	95300563	ENSG00000028203.17|VEZT|BCLAF1|BCLAF1	980	+	5.4120827	1.6976197	-1.0	-1.0
chr12	95300628	95300803	ENSG00000028203.17|VEZT|BCLAF1|BCLAF1	905	+	6.1607056	1.0209076	-1.0	-1.0
chr12	95287663	95287833	ENSG00000028203.17|VEZT|BCLAF1|BCLAF1	943	+	5.661628	1.2429264	-1.0	-1.0
chr12	95296050	95296340	ENSG00000028203.17|VEZT|BCLAF1|BCLAF1	955	+	3.7452073	1.3509876	-1.0	-1.0
chr12	95251939	95252094	ENSG00000028203.17|VEZT|BCLAF1|BCLAF1	913	+	3.7088203	1.0597894	-1.0	-1.0
chr12	95282417	95282644	ENSG00000028203.17|VEZT|BCLAF1|BCLAF1	942	+	5.7997656	1.2396532	-1.0	-1.0
chr12	95257149	95257239	ENSG00000028203.17|VEZT|BCLAF1|BCLAF1	984	+	4.629084	1.8036547	-1.0	-1.0
chr12	95274741	95274886	ENSG00000028203.17|VEZT|BCLAF1|BCLAF1	944	+	3.526736	1.2541904	-1.0	-1.0
chr12	95266361	95266633	ENSG00000028203.17|VEZT|BCLAF1|BCLAF1	977	+	4.4042463	1.6439879	-1.0	-1.0
chr12	95504064	95504161	ENSG00000111142.13|METAP2|BCLAF1|BCLAF1	999	+	3.9973357	2.9128928	-1.0	-1.0
chr12	95496003	95496098	ENSG00000111142.13|METAP2|BCLAF1|BCLAF1	991	+	4.833103	2.0468168	-1.0	-1.0
chr12	95476070	95476178	ENSG00000111142.13|METAP2|BCLAF1|BCLAF1	997	+	4.988258	2.552555	-1.0	-1.0
chr12	95483214	95483359	ENSG00000111142.13|METAP2|BCLAF1|BCLAF1	985	+	3.073374	1.835721	-1.0	-1.0
chr12	95513731	95514041	ENSG00000111142.13|METAP2|BCLAF1|BCLAF1	969	+	3.9384663	1.5106564	-1.0	-1.0
chr12	95512800	95512916	ENSG00000111142.13|METAP2|BCLAF1|BCLAF1	1000	+	6.1562123	4.4288297	-1.0	-1.0
chr12	95494956	95495149	ENSG00000111142.13|METAP2|BCLAF1|BCLAF1	998	+	3.5008585	2.8004408	-1.0	-1.0
chr12	95474134	95474330	ENSG00000111142.13|METAP2|BCLAF1|BCLAF1	987	+	3.9263885	1.8975797	-1.0	-1.0
chr12	95485808	95485981	ENSG00000111142.13|METAP2|BCLAF1|BCLAF1	1000	+	4.2339506	3.7532935	-1.0	-1.0
chr12	95511894	95511998	ENSG00000111142.13|METAP2|BCLAF1|BCLAF1	1000	+	4.950019	3.4917717	-1.0	-1.0
chr12	95514121	95514246	ENSG00000111142.13|METAP2|BCLAF1|BCLAF1	934	+	3.091051	1.1792617	-1.0	-1.0
chr12	95494055	95494217	ENSG00000111142.13|METAP2|BCLAF1|BCLAF1	1000	+	3.874856	3.5450509	-1.0	-1.0
chr12	95955625	95956000	ENSG00000139344.7|AMDHD1|BCLAF1|BCLAF1	935	+	2.8409107	1.1866287	-1.0	-1.0
chr12	95960397	95960582	ENSG00000139344.7|AMDHD1|BCLAF1|BCLAF1	911	+	2.5619373	1.0516076	-1.0	-1.0
chr12	95962354	95962474	ENSG00000139344.7|AMDHD1|BCLAF1|BCLAF1	905	+	2.220219	1.0214808	-1.0	-1.0
chr12	95966347	95966452	ENSG00000139344.7|AMDHD1|BCLAF1|BCLAF1	944	+	3.4311705	1.2542299	-1.0	-1.0
chr12	95952716	95952823	ENSG00000139344.7|AMDHD1|BCLAF1|BCLAF1	969	+	3.4318922	1.5131842	-1.0	-1.0
chr12	95967755	95967910	ENSG00000139344.7|AMDHD1|BCLAF1|BCLAF1	962	+	4.6753354	1.4233613	-1.0	-1.0
chr12	95965685	95965779	ENSG00000139344.7|AMDHD1|BCLAF1|BCLAF1	960	+	2.5365837	1.4033308	-1.0	-1.0
chr12	95983696	95983846	ENSG00000084110.10|HAL|BCLAF1|BCLAF1	929	-	2.502933	1.1515086	-1.0	-1.0
chr12	95983483	95983681	ENSG00000084110.10|HAL|BCLAF1|BCLAF1	958	-	3.1580338	1.3812058	-1.0	-1.0
chr12	95994089	95994164	ENSG00000084110.10|HAL|BCLAF1|BCLAF1	916	-	2.0183544	1.0733552	-1.0	-1.0
chr12	95976292	95976498	ENSG00000084110.10|HAL|BCLAF1|BCLAF1	977	-	6.0551214	1.6466366	-1.0	-1.0
chr12	95994932	95995042	ENSG00000084110.10|HAL|BCLAF1|BCLAF1	912	-	2.5657804	1.0564886	-1.0	-1.0
chr12	95995683	95995863	ENSG00000084110.10|HAL|BCLAF1|BCLAF1	943	-	2.4861157	1.2461346	-1.0	-1.0
chr12	95976597	95976706	ENSG00000084110.10|HAL|BCLAF1|BCLAF1	964	-	2.6706116	1.4442202	-1.0	-1.0
chr12	95996077	95996272	ENSG00000084110.10|HAL|BCLAF1|BCLAF1	928	-	2.4857502	1.1431558	-1.0	-1.0
chr12	95993925	95993998	ENSG00000084110.10|HAL|BCLAF1|BCLAF1	903	-	2.538436	1.0127575	-1.0	-1.0
chr12	95988192	95988240	ENSG00000084110.10|HAL|BCLAF1|BCLAF1	906	-	4.103084	1.0270635	-1.0	-1.0
chr12	95992679	95992805	ENSG00000084110.10|HAL|BCLAF1|BCLAF1	991	-	2.9215765	2.0335178	-1.0	-1.0
chr12	95993771	95993838	ENSG00000084110.10|HAL|BCLAF1|BCLAF1	969	-	3.2688386	1.5070472	-1.0	-1.0
chr12	95990368	95990532	ENSG00000084110.10|HAL|BCLAF1|BCLAF1	971	-	2.4676087	1.5451072	-1.0	-1.0
chr12	95983851	95983986	ENSG00000084110.10|HAL|BCLAF1|BCLAF1	967	-	3.0655308	1.482177	-1.0	-1.0
chr12	95987106	95987214	ENSG00000084110.10|HAL|BCLAF1|BCLAF1	930	-	2.4714706	1.153957	-1.0	-1.0
chr12	96024478	96024547	ENSG00000111144.9|LTA4H|BCLAF1|BCLAF1	944	-	3.3787372	1.2534772	-1.0	-1.0
chr12	96022146	96022246	ENSG00000111144.9|LTA4H|BCLAF1|BCLAF1	945	-	3.471315	1.2598712	-1.0	-1.0
chr12	96018777	96018903	ENSG00000111144.9|LTA4H|BCLAF1|BCLAF1	919	-	2.5014772	1.0906754	-1.0	-1.0
chr12	96014869	96014979	ENSG00000111144.9|LTA4H|BCLAF1|BCLAF1	917	-	2.2982688	1.0821444	-1.0	-1.0
chr12	96334718	96334843	ENSG00000059758.7|CDK17|BCLAF1|BCLAF1	952	-	3.4625664	1.3158782	-1.0	-1.0
chr12	96313320	96313454	ENSG00000059758.7|CDK17|BCLAF1|BCLAF1	998	-	5.2026305	2.6365216	-1.0	-1.0
chr12	96323947	96324107	ENSG00000059758.7|CDK17|BCLAF1|BCLAF1	974	-	3.3335526	1.5889786	-1.0	-1.0
chr12	96311071	96311177	ENSG00000059758.7|CDK17|BCLAF1|BCLAF1	945	-	2.9352572	1.256073	-1.0	-1.0
chr12	96294998	96295148	ENSG00000059758.7|CDK17|BCLAF1|BCLAF1	962	-	4.1486177	1.4232143	-1.0	-1.0
chr12	96298868	96298978	ENSG00000059758.7|CDK17|BCLAF1|BCLAF1	988	-	3.6503255	1.9256095	-1.0	-1.0
chr12	96289166	96289287	ENSG00000059758.7|CDK17|BCLAF1|BCLAF1	954	-	3.2817197	1.3369081	-1.0	-1.0
chr12	96300303	96300360	ENSG00000059758.7|CDK17|BCLAF1|BCLAF1	972	-	6.564727	1.5590442	-1.0	-1.0
chr12	96282448	96282548	ENSG00000059758.7|CDK17|BCLAF1|BCLAF1	904	-	3.1779866	1.0199654	-1.0	-1.0
chr12	96286014	96286148	ENSG00000059758.7|CDK17|BCLAF1|BCLAF1	934	-	2.70299	1.1825371	-1.0	-1.0
chr12	96297626	96297721	ENSG00000059758.7|CDK17|BCLAF1|BCLAF1	903	-	2.7357965	1.0149376	-1.0	-1.0
chr12	96940413	96940537	ENSG00000139350.11|NEDD1|BCLAF1|BCLAF1	904	+	6.202474	1.0186211	-1.0	-1.0
chr12	96944658	96944788	ENSG00000139350.11|NEDD1|BCLAF1|BCLAF1	904	+	6.2002172	1.0178858	-1.0	-1.0
chr12	96943559	96943762	ENSG00000139350.11|NEDD1|BCLAF1|BCLAF1	958	+	5.453886	1.377563	-1.0	-1.0
chr12	98547572	98547692	ENSG00000120802.13|TMPO|BCLAF1|BCLAF1	970	+	4.413835	1.5271171	-1.0	-1.0
chr12	98546358	98546447	ENSG00000120802.13|TMPO|BCLAF1|BCLAF1	980	+	3.8331504	1.7025177	-1.0	-1.0
chr12	98544441	98544537	ENSG00000120802.13|TMPO|BCLAF1|BCLAF1	912	+	2.444849	1.0568284	-1.0	-1.0
chr12	98527868	98528008	ENSG00000120802.13|TMPO|BCLAF1|BCLAF1	953	+	3.9175353	1.331553	-1.0	-1.0
chr12	98515996	98516136	ENSG00000120802.13|TMPO|BCLAF1|BCLAF1	935	+	2.8849754	1.186437	-1.0	-1.0
chr12	98544201	98544349	ENSG00000120802.13|TMPO|BCLAF1|BCLAF1	927	+	2.693292	1.1349496	-1.0	-1.0
chr12	98537474	98537654	ENSG00000120802.13|TMPO|BCLAF1|BCLAF1	927	+	2.540041	1.1358838	-1.0	-1.0
chr12	98531679	98531904	ENSG00000120802.13|TMPO|BCLAF1|BCLAF1	993	+	4.995056	2.1550186	-1.0	-1.0
chr12	98598574	98598703	ENSG00000075415.12|SLC25A3|BCLAF1|BCLAF1	925	+	2.076738	1.1260408	-1.0	-1.0
chr12	98626018	98626383	ENSG00000166130.14|IKBIP|BCLAF1|BCLAF1	977	-	5.005851	1.6402665	-1.0	-1.0
chr12	98626448	98626738	ENSG00000166130.14|IKBIP|BCLAF1|BCLAF1	953	-	3.443101	1.3251889	-1.0	-1.0
chr12	98662460	98662565	ENSG00000120868.13|APAF1|BCLAF1|BCLAF1	907	+	6.011529	1.0303952	-1.0	-1.0
chr12	98671564	98671714	ENSG00000120868.13|APAF1|BCLAF1|BCLAF1	929	+	3.1692173	1.1496729	-1.0	-1.0
chr12	98683147	98683274	ENSG00000120868.13|APAF1|BCLAF1|BCLAF1	903	+	3.7686667	1.0126313	-1.0	-1.0
chr12	98662674	98662806	ENSG00000120868.13|APAF1|BCLAF1|BCLAF1	932	+	4.4384503	1.1688924	-1.0	-1.0
chr12	98648315	98648475	ENSG00000120868.13|APAF1|BCLAF1|BCLAF1	924	+	2.9952137	1.1183828	-1.0	-1.0
chr12	98667512	98667644	ENSG00000120868.13|APAF1|BCLAF1|BCLAF1	912	+	4.569013	1.0564302	-1.0	-1.0
chr12	98712318	98712418	ENSG00000120868.13|APAF1|BCLAF1|BCLAF1	902	+	3.9140651	1.0103892	-1.0	-1.0
chr12	98649486	98649684	ENSG00000120868.13|APAF1|BCLAF1|BCLAF1	920	+	4.0536923	1.0949067	-1.0	-1.0
chr12	98648695	98648845	ENSG00000120868.13|APAF1|BCLAF1|BCLAF1	911	+	3.641268	1.0520887	-1.0	-1.0
chr12	98666189	98666357	ENSG00000120868.13|APAF1|BCLAF1|BCLAF1	955	+	5.5611024	1.3496269	-1.0	-1.0
chr12	98699432	98699567	ENSG00000120868.13|APAF1|BCLAF1|BCLAF1	904	+	4.035178	1.0164918	-1.0	-1.0
chr12	100088914	100089059	ENSG00000111647.12|UHRF1BP1L|BCLAF1|BCLAF1	975	-	4.482295	1.6060274	-1.0	-1.0
chr12	100072711	100072813	ENSG00000111647.12|UHRF1BP1L|BCLAF1|BCLAF1	906	-	6.238139	1.0275254	-1.0	-1.0
chr12	100097364	100097505	ENSG00000111647.12|UHRF1BP1L|BCLAF1|BCLAF1	994	-	3.8168762	2.2484434	-1.0	-1.0
chr12	100084480	100084658	ENSG00000111647.12|UHRF1BP1L|BCLAF1|BCLAF1	983	-	5.473421	1.7621945	-1.0	-1.0
chr12	100108385	100108548	ENSG00000111647.12|UHRF1BP1L|BCLAF1|BCLAF1	945	-	3.4971433	1.2596837	-1.0	-1.0
chr12	100086274	100086358	ENSG00000111647.12|UHRF1BP1L|BCLAF1|BCLAF1	988	-	6.7985826	1.9086883	-1.0	-1.0
chr12	100098376	100098536	ENSG00000111647.12|UHRF1BP1L|BCLAF1|BCLAF1	963	-	4.366767	1.4355115	-1.0	-1.0
chr12	100083020	100083134	ENSG00000111647.12|UHRF1BP1L|BCLAF1|BCLAF1	917	-	2.8419678	1.0822746	-1.0	-1.0
chr12	100102765	100102857	ENSG00000111647.12|UHRF1BP1L|BCLAF1|BCLAF1	970	-	3.318374	1.5274799	-1.0	-1.0
chr12	100157629	100157734	ENSG00000238105.7|GOLGA2P5|BCLAF1|BCLAF1	943	-	6.1558022	1.2448007	-1.0	-1.0
chr12	100168451	100168633	ENSG00000238105.7|GOLGA2P5|BCLAF1|BCLAF1	964	-	5.2087755	1.4381721	-1.0	-1.0
chr12	100173111	100173221	ENSG00000238105.7|GOLGA2P5|BCLAF1|BCLAF1	903	-	2.8466873	1.0116899	-1.0	-1.0
chr12	100173376	100173551	ENSG00000238105.7|GOLGA2P5|BCLAF1|BCLAF1	903	-	2.5134535	1.0142902	-1.0	-1.0
chr12	100165616	100165896	ENSG00000238105.7|GOLGA2P5|BCLAF1|BCLAF1	912	-	2.9534893	1.0576599	-1.0	-1.0
chr12	100167335	100167443	ENSG00000238105.7|GOLGA2P5|BCLAF1|BCLAF1	971	-	4.3982267	1.5401316	-1.0	-1.0
chr12	100166330	100166663	ENSG00000238105.7|GOLGA2P5|BCLAF1|BCLAF1	985	-	6.5531793	1.8288801	-1.0	-1.0
chr12	100159726	100159881	ENSG00000238105.7|GOLGA2P5|BCLAF1|BCLAF1	904	-	5.1726007	1.0178424	-1.0	-1.0
chr12	100165966	100166146	ENSG00000238105.7|GOLGA2P5|BCLAF1|BCLAF1	917	-	3.146074	1.0817579	-1.0	-1.0
chr12	100170564	100170667	ENSG00000238105.7|GOLGA2P5|BCLAF1|BCLAF1	989	-	4.0561175	1.96507	-1.0	-1.0
chr12	100177042	100177120	ENSG00000257489.6|AC010203.1|BCLAF1|BCLAF1	947	-	3.0388005	1.2762636	-1.0	-1.0
chr12	100173340	100173550	ENSG00000257489.6|AC010203.1|BCLAF1|BCLAF1	904	-	2.549858	1.0168716	-1.0	-1.0
chr12	100180552	100180652	ENSG00000257489.6|AC010203.1|BCLAF1|BCLAF1	903	-	3.1335452	1.0134045	-1.0	-1.0
chr12	100223825	100224005	ENSG00000075089.9|ACTR6|BCLAF1|BCLAF1	904	+	5.709804	1.0170212	-1.0	-1.0
chr12	100212255	100212354	ENSG00000075089.9|ACTR6|BCLAF1|BCLAF1	949	+	4.2353487	1.2889498	-1.0	-1.0
chr12	100312431	100312653	ENSG00000136021.18|SCYL2|BCLAF1|BCLAF1	908	+	4.300162	1.0362914	-1.0	-1.0
chr12	100311043	100311188	ENSG00000136021.18|SCYL2|BCLAF1|BCLAF1	954	+	4.8752575	1.3342489	-1.0	-1.0
chr12	100326621	100326754	ENSG00000136021.18|SCYL2|BCLAF1|BCLAF1	974	+	5.4697003	1.578009	-1.0	-1.0
chr12	100315557	100315734	ENSG00000136021.18|SCYL2|BCLAF1|BCLAF1	968	+	4.6116123	1.4903783	-1.0	-1.0
chr12	100282942	100283142	ENSG00000136021.18|SCYL2|BCLAF1|BCLAF1	971	+	3.8582592	1.5419208	-1.0	-1.0
chr12	100563340	100563445	ENSG00000012504.13|NR1H4|BCLAF1|BCLAF1	903	+	3.1522737	1.0123614	-1.0	-1.0
chr12	100473887	100474059	ENSG00000012504.13|NR1H4|BCLAF1|BCLAF1	976	+	4.5130816	1.617046	-1.0	-1.0
chr12	100493269	100493402	ENSG00000012504.13|NR1H4|BCLAF1|BCLAF1	985	+	5.4665594	1.8143479	-1.0	-1.0
chr12	100492502	100492632	ENSG00000012504.13|NR1H4|BCLAF1|BCLAF1	996	+	3.317898	2.351881	-1.0	-1.0
chr12	100540671	100540818	ENSG00000012504.13|NR1H4|BCLAF1|BCLAF1	996	+	4.6321435	2.417157	-1.0	-1.0
chr12	100534889	100535023	ENSG00000012504.13|NR1H4|BCLAF1|BCLAF1	963	+	3.1128354	1.4308115	-1.0	-1.0
chr12	100532457	100532610	ENSG00000012504.13|NR1H4|BCLAF1|BCLAF1	997	+	4.6680293	2.5801969	-1.0	-1.0
chr12	100540818	100540943	ENSG00000012504.13|NR1H4|BCLAF1|BCLAF1	910	+	2.8771908	1.0445336	-1.0	-1.0
chr12	100510777	100511143	ENSG00000012504.13|NR1H4|BCLAF1|BCLAF1	983	+	3.881065	1.7740067	-1.0	-1.0
chr12	100536947	100537047	ENSG00000012504.13|NR1H4|BCLAF1|BCLAF1	977	+	3.2888703	1.6442952	-1.0	-1.0
chr12	100600381	100600550	ENSG00000139354.10|GAS2L3|BCLAF1|BCLAF1	923	+	3.3922358	1.1141114	-1.0	-1.0
chr12	100601637	100601753	ENSG00000139354.10|GAS2L3|BCLAF1|BCLAF1	973	+	6.5481086	1.567665	-1.0	-1.0
chr12	100618448	100618598	ENSG00000139354.10|GAS2L3|BCLAF1|BCLAF1	915	+	2.5754786	1.071519	-1.0	-1.0
chr12	100624756	100625011	ENSG00000139354.10|GAS2L3|BCLAF1|BCLAF1	904	+	6.052846	1.0195005	-1.0	-1.0
chr12	101290732	101290882	ENSG00000120800.4|UTP20|BCLAF1|BCLAF1	944	+	3.6999145	1.2504079	-1.0	-1.0
chr12	101285748	101285881	ENSG00000120800.4|UTP20|BCLAF1|BCLAF1	976	+	4.481582	1.6225841	-1.0	-1.0
chr12	101374842	101374939	ENSG00000120800.4|UTP20|BCLAF1|BCLAF1	903	+	6.2426953	1.0127575	-1.0	-1.0
chr12	101375623	101375756	ENSG00000120800.4|UTP20|BCLAF1|BCLAF1	970	+	6.4350357	1.526343	-1.0	-1.0
chr12	101281115	101281196	ENSG00000120800.4|UTP20|BCLAF1|BCLAF1	986	+	6.7262053	1.8640106	-1.0	-1.0
chr12	101338125	101338277	ENSG00000120800.4|UTP20|BCLAF1|BCLAF1	968	+	3.3982487	1.4906558	-1.0	-1.0
chr12	101308184	101308343	ENSG00000120800.4|UTP20|BCLAF1|BCLAF1	978	+	4.5015635	1.6543951	-1.0	-1.0
chr12	101371057	101371162	ENSG00000120800.4|UTP20|BCLAF1|BCLAF1	948	+	6.392746	1.2814264	-1.0	-1.0
chr12	101383040	101383313	ENSG00000120800.4|UTP20|BCLAF1|BCLAF1	998	+	6.115888	2.6147733	-1.0	-1.0
chr12	101342445	101342589	ENSG00000120800.4|UTP20|BCLAF1|BCLAF1	976	+	6.5172863	1.6122606	-1.0	-1.0
chr12	101326994	101327179	ENSG00000120800.4|UTP20|BCLAF1|BCLAF1	902	+	3.2255237	1.010765	-1.0	-1.0
chr12	101291741	101291888	ENSG00000120800.4|UTP20|BCLAF1|BCLAF1	904	+	5.192696	1.0168749	-1.0	-1.0
chr12	101342945	101343093	ENSG00000120800.4|UTP20|BCLAF1|BCLAF1	936	+	6.186305	1.1942331	-1.0	-1.0
chr12	101321503	101321629	ENSG00000120800.4|UTP20|BCLAF1|BCLAF1	917	+	2.924553	1.0787284	-1.0	-1.0
chr12	101385967	101386147	ENSG00000120800.4|UTP20|BCLAF1|BCLAF1	993	+	4.9174027	2.1605656	-1.0	-1.0
chr12	101363575	101363700	ENSG00000120800.4|UTP20|BCLAF1|BCLAF1	944	+	5.6682444	1.2520634	-1.0	-1.0
chr12	101356553	101356688	ENSG00000120800.4|UTP20|BCLAF1|BCLAF1	990	+	5.0314045	2.0182078	-1.0	-1.0
chr12	101293167	101293245	ENSG00000120800.4|UTP20|BCLAF1|BCLAF1	902	+	5.94972	1.0109795	-1.0	-1.0
chr12	101346450	101346588	ENSG00000120800.4|UTP20|BCLAF1|BCLAF1	975	+	6.5726023	1.6073452	-1.0	-1.0
chr12	101290137	101290274	ENSG00000120800.4|UTP20|BCLAF1|BCLAF1	948	+	6.4138103	1.2806146	-1.0	-1.0
chr12	101291999	101292099	ENSG00000120800.4|UTP20|BCLAF1|BCLAF1	904	+	2.512606	1.0166997	-1.0	-1.0
chr12	101354831	101355086	ENSG00000120800.4|UTP20|BCLAF1|BCLAF1	968	+	4.6491227	1.499156	-1.0	-1.0
chr12	101319544	101319635	ENSG00000120800.4|UTP20|BCLAF1|BCLAF1	903	+	5.976397	1.0127507	-1.0	-1.0
chr12	101317477	101317663	ENSG00000120800.4|UTP20|BCLAF1|BCLAF1	988	+	4.308927	1.9352723	-1.0	-1.0
chr12	101312035	101312170	ENSG00000120800.4|UTP20|BCLAF1|BCLAF1	957	+	4.191746	1.3669221	-1.0	-1.0
chr12	101345553	101345694	ENSG00000120800.4|UTP20|BCLAF1|BCLAF1	916	+	4.8307133	1.0741041	-1.0	-1.0
chr12	101299701	101299837	ENSG00000120800.4|UTP20|BCLAF1|BCLAF1	950	+	3.505952	1.2989072	-1.0	-1.0
chr12	101338812	101338952	ENSG00000120800.4|UTP20|BCLAF1|BCLAF1	904	+	6.0161967	1.0175916	-1.0	-1.0
chr12	101286370	101286509	ENSG00000120800.4|UTP20|BCLAF1|BCLAF1	944	+	3.510641	1.2503554	-1.0	-1.0
chr12	101305914	101306059	ENSG00000120800.4|UTP20|BCLAF1|BCLAF1	903	+	5.925442	1.0153084	-1.0	-1.0
chr12	101385582	101385728	ENSG00000120800.4|UTP20|BCLAF1|BCLAF1	923	+	3.97811	1.1146084	-1.0	-1.0
chr12	101333315	101333444	ENSG00000120800.4|UTP20|BCLAF1|BCLAF1	935	+	2.649418	1.1878179	-1.0	-1.0
chr12	101306698	101306761	ENSG00000120800.4|UTP20|BCLAF1|BCLAF1	970	+	6.541374	1.523246	-1.0	-1.0
chr12	101723736	101723847	ENSG00000111666.10|CHPT1|BCLAF1|BCLAF1	918	+	2.0641856	1.0844125	-1.0	-1.0
chr12	101720122	101720254	ENSG00000111666.10|CHPT1|BCLAF1|BCLAF1	982	+	2.6380448	1.7388734	-1.0	-1.0
chr12	101726333	101726573	ENSG00000111666.10|CHPT1|BCLAF1|BCLAF1	986	+	2.9222043	1.8635826	-1.0	-1.0
chr12	101728853	101729093	ENSG00000111666.10|CHPT1|BCLAF1|BCLAF1	977	+	3.323771	1.6435872	-1.0	-1.0
chr12	101716727	101716812	ENSG00000111666.10|CHPT1|BCLAF1|BCLAF1	977	+	2.51622	1.6400785	-1.0	-1.0
chr12	101723167	101723326	ENSG00000111666.10|CHPT1|BCLAF1|BCLAF1	998	+	3.161328	2.738659	-1.0	-1.0
chr12	101714089	101714279	ENSG00000111666.10|CHPT1|BCLAF1|BCLAF1	945	+	2.6134593	1.2616165	-1.0	-1.0
chr12	101761126	101761316	ENSG00000111670.14|GNPTAB|BCLAF1|BCLAF1	939	-	4.7713747	1.2139357	-1.0	-1.0
chr12	101765076	101765176	ENSG00000111670.14|GNPTAB|BCLAF1|BCLAF1	905	-	5.994138	1.0210046	-1.0	-1.0
chr12	101766180	101766290	ENSG00000111670.14|GNPTAB|BCLAF1|BCLAF1	930	-	4.085481	1.1524469	-1.0	-1.0
chr12	101761563	101761683	ENSG00000111670.14|GNPTAB|BCLAF1|BCLAF1	904	-	6.146271	1.0188457	-1.0	-1.0
chr12	101770020	101770190	ENSG00000111670.14|GNPTAB|BCLAF1|BCLAF1	927	-	2.8682969	1.1388036	-1.0	-1.0
chr12	101753376	101753476	ENSG00000111670.14|GNPTAB|BCLAF1|BCLAF1	903	-	5.967641	1.01373	-1.0	-1.0
chr12	101789937	101790042	ENSG00000111670.14|GNPTAB|BCLAF1|BCLAF1	906	-	3.17449	1.0257981	-1.0	-1.0
chr12	101764201	101764326	ENSG00000111670.14|GNPTAB|BCLAF1|BCLAF1	938	-	3.3947892	1.2108214	-1.0	-1.0
chr12	101770465	101770580	ENSG00000111670.14|GNPTAB|BCLAF1|BCLAF1	905	-	6.0217867	1.0211357	-1.0	-1.0
chr12	101770995	101771157	ENSG00000111670.14|GNPTAB|BCLAF1|BCLAF1	954	-	6.3138824	1.3336982	-1.0	-1.0
chr12	101921215	101921345	ENSG00000136048.13|DRAM1|BCLAF1|BCLAF1	919	+	2.8891683	1.0932698	-1.0	-1.0
chr12	102044104	102044209	ENSG00000120860.10|WASHC3|BCLAF1|BCLAF1	904	-	3.9708357	1.0194597	-1.0	-1.0
chr12	102025930	102026038	ENSG00000120860.10|WASHC3|BCLAF1|BCLAF1	906	-	4.0435243	1.0273019	-1.0	-1.0
chr12	102039867	102040017	ENSG00000120860.10|WASHC3|BCLAF1|BCLAF1	939	-	3.484309	1.2140982	-1.0	-1.0
chr12	102165728	102165878	ENSG00000185480.11|PARPBP|BCLAF1|BCLAF1	979	+	5.6499324	1.6763707	-1.0	-1.0
chr12	102148344	102148484	ENSG00000185480.11|PARPBP|BCLAF1|BCLAF1	920	+	3.310441	1.0948106	-1.0	-1.0
chr12	102153868	102153983	ENSG00000185480.11|PARPBP|BCLAF1|BCLAF1	971	+	3.8982322	1.5339645	-1.0	-1.0
chr12	102175482	102175582	ENSG00000185480.11|PARPBP|BCLAF1|BCLAF1	905	+	6.1747694	1.0200421	-1.0	-1.0
chr12	102195950	102196195	ENSG00000185480.11|PARPBP|BCLAF1|BCLAF1	921	+	4.603096	1.1014843	-1.0	-1.0
chr12	102164487	102164587	ENSG00000185480.11|PARPBP|BCLAF1|BCLAF1	903	+	6.0873413	1.0114002	-1.0	-1.0
chr12	102846894	102847019	ENSG00000171759.9|PAH|BCLAF1|BCLAF1	940	-	2.078425	1.2192993	-1.0	-1.0
chr12	102912790	102912898	ENSG00000171759.9|PAH|BCLAF1|BCLAF1	999	-	3.5935373	3.1285698	-1.0	-1.0
chr12	102838884	102839218	ENSG00000171759.9|PAH|BCLAF1|BCLAF1	1000	-	4.644009	3.8851724	-1.0	-1.0
chr12	102840399	102840515	ENSG00000171759.9|PAH|BCLAF1|BCLAF1	999	-	3.6147943	3.2630014	-1.0	-1.0
chr12	102854425	102854675	ENSG00000171759.9|PAH|BCLAF1|BCLAF1	943	-	2.1205595	1.2470932	-1.0	-1.0
chr12	102866272	102866552	ENSG00000171759.9|PAH|BCLAF1|BCLAF1	933	-	2.8402455	1.17568	-1.0	-1.0
chr12	102894734	102894918	ENSG00000171759.9|PAH|BCLAF1|BCLAF1	999	-	2.8670628	2.8946087	-1.0	-1.0
chr12	102854810	102855332	ENSG00000171759.9|PAH|BCLAF1|BCLAF1	995	-	2.6589227	2.265287	-1.0	-1.0
chr12	102917070	102917205	ENSG00000171759.9|PAH|BCLAF1|BCLAF1	972	-	2.4997447	1.5506272	-1.0	-1.0
chr12	102843645	102843779	ENSG00000171759.9|PAH|BCLAF1|BCLAF1	980	-	2.5064287	1.7031726	-1.0	-1.0
chr12	102866595	102866663	ENSG00000171759.9|PAH|BCLAF1|BCLAF1	999	-	3.0130832	3.1878607	-1.0	-1.0
chr12	102851686	102851791	ENSG00000171759.9|PAH|BCLAF1|BCLAF1	924	-	1.7483385	1.1174476	-1.0	-1.0
chr12	102844335	102844431	ENSG00000171759.9|PAH|BCLAF1|BCLAF1	1000	-	3.1467328	3.4761932	-1.0	-1.0
chr12	102877379	102877550	ENSG00000171759.9|PAH|BCLAF1|BCLAF1	977	-	2.6232936	1.6357727	-1.0	-1.0
chr12	103793168	103793265	ENSG00000111696.11|NT5DC3|BCLAF1|BCLAF1	906	-	2.5296972	1.0270635	-1.0	-1.0
chr12	103777684	103777789	ENSG00000111696.11|NT5DC3|BCLAF1|BCLAF1	901	-	3.8787527	1.0027707	-1.0	-1.0
chr12	103793409	103793509	ENSG00000111696.11|NT5DC3|BCLAF1|BCLAF1	901	-	3.9478872	1.0041009	-1.0	-1.0
chr12	103796892	103797031	ENSG00000111696.11|NT5DC3|BCLAF1|BCLAF1	950	-	3.9559426	1.299121	-1.0	-1.0
chr12	103787440	103787527	ENSG00000111696.11|NT5DC3|BCLAF1|BCLAF1	909	-	6.369681	1.0401727	-1.0	-1.0
chr12	103930434	103930555	ENSG00000284503.1|MIR3652|BCLAF1|BCLAF1	946	+	1.520775	1.267253	-1.0	-1.0
chr12	103942526	103942881	ENSG00000166598.14|HSP90B1|BCLAF1|BCLAF1	1000	+	3.427408	5.7846546	-1.0	-1.0
chr12	103941409	103941768	ENSG00000166598.14|HSP90B1|BCLAF1|BCLAF1	1000	+	3.3333247	4.2819347	-1.0	-1.0
chr12	103931520	103931775	ENSG00000166598.14|HSP90B1|BCLAF1|BCLAF1	1000	+	3.7607234	3.9107363	-1.0	-1.0
chr12	103932176	103932276	ENSG00000166598.14|HSP90B1|BCLAF1|BCLAF1	959	+	3.1671584	1.3823792	-1.0	-1.0
chr12	103942427	103942526	ENSG00000166598.14|HSP90B1|BCLAF1|BCLAF1	930	+	3.2869613	1.154729	-1.0	-1.0
chr12	103947535	103947632	ENSG00000166598.14|HSP90B1|BCLAF1|BCLAF1	987	+	4.6893477	1.884691	-1.0	-1.0
chr12	103947632	103947922	ENSG00000166598.14|HSP90B1|BCLAF1|BCLAF1	1000	+	3.7533195	7.224319	-1.0	-1.0
chr12	103941831	103941897	ENSG00000166598.14|HSP90B1|BCLAF1|BCLAF1	1000	+	2.8109398	3.9760735	-1.0	-1.0
chr12	103946519	103946617	ENSG00000166598.14|HSP90B1|BCLAF1|BCLAF1	999	+	7.4482036	2.9549756	-1.0	-1.0
chr12	103937592	103937694	ENSG00000166598.14|HSP90B1|BCLAF1|BCLAF1	970	+	3.6942167	1.5206242	-1.0	-1.0
chr12	103933857	103933955	ENSG00000166598.14|HSP90B1|BCLAF1|BCLAF1	947	+	2.8516212	1.2782745	-1.0	-1.0
chr12	103943638	103943874	ENSG00000166598.14|HSP90B1|BCLAF1|BCLAF1	1000	+	3.254424	5.2149577	-1.0	-1.0
chr12	103930436	103930564	ENSG00000166598.14|HSP90B1|BCLAF1|BCLAF1	951	+	1.5593991	1.3138441	-1.0	-1.0
chr12	103939409	103939508	ENSG00000166598.14|HSP90B1|BCLAF1|BCLAF1	944	+	3.3596036	1.2482405	-1.0	-1.0
chr12	103939508	103939625	ENSG00000166598.14|HSP90B1|BCLAF1|BCLAF1	1000	+	5.5849547	13.321169	-1.0	-1.0
chr12	103946617	103946696	ENSG00000166598.14|HSP90B1|BCLAF1|BCLAF1	1000	+	3.498138	6.2339497	-1.0	-1.0
chr12	103938237	103938459	ENSG00000166598.14|HSP90B1|BCLAF1|BCLAF1	1000	+	5.997368	12.018945	-1.0	-1.0
chr12	103933955	103934287	ENSG00000166598.14|HSP90B1|BCLAF1|BCLAF1	1000	+	3.1478577	4.451636	-1.0	-1.0
chr12	103937694	103937806	ENSG00000166598.14|HSP90B1|BCLAF1|BCLAF1	1000	+	5.0726914	11.177133	-1.0	-1.0
chr12	103932276	103932418	ENSG00000166598.14|HSP90B1|BCLAF1|BCLAF1	1000	+	4.8201976	10.898753	-1.0	-1.0
chr12	103942976	103943467	ENSG00000166598.14|HSP90B1|BCLAF1|BCLAF1	1000	+	3.9670606	6.6297193	-1.0	-1.0
chr12	103932825	103932942	ENSG00000166598.14|HSP90B1|BCLAF1|BCLAF1	1000	+	3.2968197	5.132703	-1.0	-1.0
chr12	103946785	103946941	ENSG00000166598.14|HSP90B1|BCLAF1|BCLAF1	1000	+	4.1309266	8.092889	-1.0	-1.0
chr12	103943477	103943618	ENSG00000166598.14|HSP90B1|BCLAF1|BCLAF1	901	+	2.0251067	1.0035279	-1.0	-1.0
chr12	103947310	103947425	ENSG00000166598.14|HSP90B1|BCLAF1|BCLAF1	1000	+	5.377876	13.136004	-1.0	-1.0
chr12	103947211	103947310	ENSG00000166598.14|HSP90B1|BCLAF1|BCLAF1	992	+	4.846953	2.078209	-1.0	-1.0
chr12	103985602	103985728	ENSG00000139372.14|TDG|BCLAF1|BCLAF1	911	+	3.3418376	1.0499076	-1.0	-1.0
chr12	103982798	103982913	ENSG00000139372.14|TDG|BCLAF1|BCLAF1	934	+	3.5229764	1.1833056	-1.0	-1.0
chr12	103984748	103984868	ENSG00000139372.14|TDG|BCLAF1|BCLAF1	949	+	4.024288	1.2898316	-1.0	-1.0
chr12	103983258	103983389	ENSG00000139372.14|TDG|BCLAF1|BCLAF1	902	+	6.1653457	1.0109534	-1.0	-1.0
chr12	104082792	104082901	ENSG00000111727.11|HCFC2|BCLAF1|BCLAF1	905	+	6.1429977	1.0209831	-1.0	-1.0
chr12	104123270	104123423	ENSG00000120837.7|NFYB|BCLAF1|BCLAF1	967	-	4.732442	1.4819357	-1.0	-1.0
chr12	104319469	104319585	ENSG00000198431.15|TXNRD1|BCLAF1|BCLAF1	992	+	4.072711	2.091993	-1.0	-1.0
chr12	104326346	104326423	ENSG00000198431.15|TXNRD1|BCLAF1|BCLAF1	995	+	5.0867925	2.2858071	-1.0	-1.0
chr12	104327514	104327671	ENSG00000198431.15|TXNRD1|BCLAF1|BCLAF1	998	+	4.416443	2.6230369	-1.0	-1.0
chr12	104331533	104331641	ENSG00000198431.15|TXNRD1|BCLAF1|BCLAF1	984	+	3.5592406	1.7905408	-1.0	-1.0
chr12	104315776	104315896	ENSG00000198431.15|TXNRD1|BCLAF1|BCLAF1	990	+	4.2954993	2.0084605	-1.0	-1.0
chr12	104318917	104319055	ENSG00000198431.15|TXNRD1|BCLAF1|BCLAF1	971	+	3.1694102	1.5314895	-1.0	-1.0
chr12	104339148	104339248	ENSG00000198431.15|TXNRD1|BCLAF1|BCLAF1	965	+	6.4351277	1.4518838	-1.0	-1.0
chr12	104311289	104311412	ENSG00000198431.15|TXNRD1|BCLAF1|BCLAF1	967	+	3.2509692	1.487694	-1.0	-1.0
chr12	104321090	104321305	ENSG00000198431.15|TXNRD1|BCLAF1|BCLAF1	932	+	2.7254515	1.1701115	-1.0	-1.0
chr12	104288917	104289062	ENSG00000198431.15|TXNRD1|BCLAF1|BCLAF1	962	+	3.8768263	1.4161516	-1.0	-1.0
chr12	104325336	104325429	ENSG00000198431.15|TXNRD1|BCLAF1|BCLAF1	962	+	3.538155	1.4226148	-1.0	-1.0
chr12	105141166	105141246	ENSG00000136051.13|WASHC4|BCLAF1|BCLAF1	997	+	5.148447	2.4565468	-1.0	-1.0
chr12	105160000	105160148	ENSG00000136051.13|WASHC4|BCLAF1|BCLAF1	995	+	6.339854	2.3288083	-1.0	-1.0
chr12	105144661	105144872	ENSG00000136051.13|WASHC4|BCLAF1|BCLAF1	979	+	4.0275903	1.6739496	-1.0	-1.0
chr12	105126003	105126127	ENSG00000136051.13|WASHC4|BCLAF1|BCLAF1	986	+	4.000726	1.8665941	-1.0	-1.0
chr12	105114361	105114427	ENSG00000136051.13|WASHC4|BCLAF1|BCLAF1	986	+	6.667224	1.8578894	-1.0	-1.0
chr12	105111129	105111259	ENSG00000136051.13|WASHC4|BCLAF1|BCLAF1	913	+	3.4727125	1.058528	-1.0	-1.0
chr12	105156671	105156792	ENSG00000136051.13|WASHC4|BCLAF1|BCLAF1	904	+	6.199397	1.0166736	-1.0	-1.0
chr12	105149618	105149749	ENSG00000136051.13|WASHC4|BCLAF1|BCLAF1	940	+	2.7330012	1.2238989	-1.0	-1.0
chr12	105118445	105118528	ENSG00000136051.13|WASHC4|BCLAF1|BCLAF1	999	+	4.73593	3.0605085	-1.0	-1.0
chr12	105137885	105138011	ENSG00000136051.13|WASHC4|BCLAF1|BCLAF1	998	+	4.0644293	2.8101287	-1.0	-1.0
chr12	105166863	105167158	ENSG00000136051.13|WASHC4|BCLAF1|BCLAF1	978	+	4.105936	1.6674417	-1.0	-1.0
chr12	105144286	105144506	ENSG00000136051.13|WASHC4|BCLAF1|BCLAF1	964	+	3.1943781	1.4475718	-1.0	-1.0
chr12	105121088	105121204	ENSG00000136051.13|WASHC4|BCLAF1|BCLAF1	998	+	3.9435394	2.8164077	-1.0	-1.0
chr12	105162748	105162845	ENSG00000136051.13|WASHC4|BCLAF1|BCLAF1	997	+	4.414516	2.4914486	-1.0	-1.0
chr12	105115183	105115229	ENSG00000136051.13|WASHC4|BCLAF1|BCLAF1	903	+	3.2068613	1.0118561	-1.0	-1.0
chr12	105164110	105164375	ENSG00000136051.13|WASHC4|BCLAF1|BCLAF1	968	+	3.728305	1.4932146	-1.0	-1.0
chr12	105140918	105141045	ENSG00000136051.13|WASHC4|BCLAF1|BCLAF1	951	+	3.2101738	1.306608	-1.0	-1.0
chr12	105146451	105146526	ENSG00000136051.13|WASHC4|BCLAF1|BCLAF1	1000	+	5.6384387	3.3279135	-1.0	-1.0
chr12	105122117	105122238	ENSG00000136051.13|WASHC4|BCLAF1|BCLAF1	998	+	5.304306	2.7329845	-1.0	-1.0
chr12	105152342	105152451	ENSG00000136051.13|WASHC4|BCLAF1|BCLAF1	994	+	3.8231251	2.2576878	-1.0	-1.0
chr12	105126234	105126362	ENSG00000136051.13|WASHC4|BCLAF1|BCLAF1	1000	+	7.8804593	3.5501668	-1.0	-1.0
chr12	105142452	105142558	ENSG00000136051.13|WASHC4|BCLAF1|BCLAF1	1000	+	7.790613	3.5517576	-1.0	-1.0
chr12	105127128	105127289	ENSG00000136051.13|WASHC4|BCLAF1|BCLAF1	990	+	4.042009	1.985497	-1.0	-1.0
chr12	105147041	105147251	ENSG00000136051.13|WASHC4|BCLAF1|BCLAF1	980	+	4.5580063	1.6991029	-1.0	-1.0
chr12	105115660	105115728	ENSG00000136051.13|WASHC4|BCLAF1|BCLAF1	940	+	3.4289622	1.2213784	-1.0	-1.0
chr12	105143126	105143243	ENSG00000136051.13|WASHC4|BCLAF1|BCLAF1	964	+	3.2106786	1.4407558	-1.0	-1.0
chr12	105164640	105164740	ENSG00000136051.13|WASHC4|BCLAF1|BCLAF1	994	+	4.3047276	2.2426515	-1.0	-1.0
chr12	105157235	105157322	ENSG00000136051.13|WASHC4|BCLAF1|BCLAF1	998	+	4.562242	2.7093525	-1.0	-1.0
chr12	105133769	105133894	ENSG00000136051.13|WASHC4|BCLAF1|BCLAF1	999	+	5.065987	2.9747744	-1.0	-1.0
chr12	105140293	105140401	ENSG00000136051.13|WASHC4|BCLAF1|BCLAF1	951	+	4.2097983	1.306536	-1.0	-1.0
chr12	105120554	105120597	ENSG00000136051.13|WASHC4|BCLAF1|BCLAF1	903	+	6.2426953	1.0127575	-1.0	-1.0
chr12	105114215	105114269	ENSG00000136051.13|WASHC4|BCLAF1|BCLAF1	994	+	5.0156493	2.251236	-1.0	-1.0
chr12	105207074	105207207	ENSG00000136044.11|APPL2|BCLAF1|BCLAF1	933	-	6.2736254	1.1764045	-1.0	-1.0
chr12	106239931	106240131	ENSG00000136026.13|CKAP4|BCLAF1|BCLAF1	957	-	2.9446359	1.3621905	-1.0	-1.0
chr12	106340825	106340965	ENSG00000166046.10|TCP11L2|BCLAF1|BCLAF1	949	+	3.3407578	1.2886846	-1.0	-1.0
chr12	106336061	106336213	ENSG00000166046.10|TCP11L2|BCLAF1|BCLAF1	956	+	6.2390766	1.3571677	-1.0	-1.0
chr12	106314357	106314467	ENSG00000166046.10|TCP11L2|BCLAF1|BCLAF1	903	+	3.9606135	1.0113873	-1.0	-1.0
chr12	106346380	106346565	ENSG00000166046.10|TCP11L2|BCLAF1|BCLAF1	932	+	4.129834	1.164468	-1.0	-1.0
chr12	106335638	106335826	ENSG00000166046.10|TCP11L2|BCLAF1|BCLAF1	996	+	4.2373204	2.3705747	-1.0	-1.0
chr12	106318343	106318463	ENSG00000166046.10|TCP11L2|BCLAF1|BCLAF1	914	+	3.2638617	1.0667915	-1.0	-1.0
chr12	106311045	106311232	ENSG00000166046.10|TCP11L2|BCLAF1|BCLAF1	931	+	3.3864598	1.1621155	-1.0	-1.0
chr12	106321485	106321706	ENSG00000166046.10|TCP11L2|BCLAF1|BCLAF1	964	+	3.6119897	1.4482764	-1.0	-1.0
chr12	106323509	106323699	ENSG00000166046.10|TCP11L2|BCLAF1|BCLAF1	955	+	6.431784	1.3514514	-1.0	-1.0
chr12	106393030	106393153	ENSG00000013503.9|POLR3B|BCLAF1|BCLAF1	905	+	6.170117	1.0239047	-1.0	-1.0
chr12	106427196	106427336	ENSG00000013503.9|POLR3B|BCLAF1|BCLAF1	903	+	6.1997485	1.0145369	-1.0	-1.0
chr12	106405861	106405971	ENSG00000013503.9|POLR3B|BCLAF1|BCLAF1	903	+	5.961667	1.0128089	-1.0	-1.0
chr12	106825725	106825820	ENSG00000111785.19|RIC8B|BCLAF1|BCLAF1	903	+	6.1979375	1.0138845	-1.0	-1.0
chr12	106860267	106860407	ENSG00000111785.19|RIC8B|BCLAF1|BCLAF1	983	+	5.960166	1.7706051	-1.0	-1.0
chr12	106774664	106774824	ENSG00000111785.19|RIC8B|BCLAF1|BCLAF1	939	+	3.5248415	1.2145226	-1.0	-1.0
chr12	106815190	106815304	ENSG00000111785.19|RIC8B|BCLAF1|BCLAF1	930	+	3.5276837	1.1564907	-1.0	-1.0
chr12	106842693	106842817	ENSG00000111785.19|RIC8B|BCLAF1|BCLAF1	905	+	6.189604	1.0205624	-1.0	-1.0
chr12	106814885	106815075	ENSG00000111785.19|RIC8B|BCLAF1|BCLAF1	943	+	4.527439	1.246553	-1.0	-1.0
chr12	106971384	106971614	ENSG00000151135.9|TMEM263|BCLAF1|BCLAF1	947	+	3.0096443	1.2769763	-1.0	-1.0
chr12	106967069	106967180	ENSG00000151135.9|TMEM263|BCLAF1|BCLAF1	904	+	2.3759532	1.0177208	-1.0	-1.0
chr12	106971104	106971354	ENSG00000151135.9|TMEM263|BCLAF1|BCLAF1	972	+	3.3559897	1.5582166	-1.0	-1.0
chr12	106985114	106985259	ENSG00000120832.9|MTERF2|BCLAF1|BCLAF1	979	-	4.025465	1.6712053	-1.0	-1.0
chr12	106985579	106985829	ENSG00000120832.9|MTERF2|BCLAF1|BCLAF1	902	-	4.055836	1.0106677	-1.0	-1.0
chr12	106999945	107000045	ENSG00000008405.11|CRY1|BCLAF1|BCLAF1	905	-	6.119486	1.0239621	-1.0	-1.0
chr12	106999670	106999865	ENSG00000008405.11|CRY1|BCLAF1|BCLAF1	959	-	5.457689	1.3913519	-1.0	-1.0
chr12	106997954	106998054	ENSG00000008405.11|CRY1|BCLAF1|BCLAF1	902	-	3.1961546	1.0087373	-1.0	-1.0
chr12	107022088	107022192	ENSG00000008405.11|CRY1|BCLAF1|BCLAF1	902	-	3.942083	1.0096438	-1.0	-1.0
chr12	107702934	107703031	ENSG00000136045.11|PWP1|BCLAF1|BCLAF1	918	+	2.6452706	1.0880548	-1.0	-1.0
chr12	107697466	107697596	ENSG00000136045.11|PWP1|BCLAF1|BCLAF1	940	+	2.752209	1.2247885	-1.0	-1.0
chr12	107712110	107712365	ENSG00000136045.11|PWP1|BCLAF1|BCLAF1	978	+	5.131774	1.6618112	-1.0	-1.0
chr12	107688614	107688802	ENSG00000136045.11|PWP1|BCLAF1|BCLAF1	987	+	6.0861654	1.8950505	-1.0	-1.0
chr12	107696473	107696584	ENSG00000136045.11|PWP1|BCLAF1|BCLAF1	993	+	3.5412169	2.143413	-1.0	-1.0
chr12	107704635	107704745	ENSG00000136045.11|PWP1|BCLAF1|BCLAF1	904	+	3.919756	1.0155245	-1.0	-1.0
chr12	107709110	107709215	ENSG00000136045.11|PWP1|BCLAF1|BCLAF1	903	+	3.1870418	1.0126427	-1.0	-1.0
chr12	107740945	107741050	ENSG00000110851.11|PRDM4|BCLAF1|BCLAF1	907	-	6.011529	1.0303952	-1.0	-1.0
chr12	108530141	108530310	ENSG00000075856.11|SART3|BCLAF1|BCLAF1	999	-	6.2250204	3.2302933	-1.0	-1.0
chr12	108532226	108532336	ENSG00000075856.11|SART3|BCLAF1|BCLAF1	902	-	6.0950766	1.0086511	-1.0	-1.0
chr12	108526098	108526253	ENSG00000075856.11|SART3|BCLAF1|BCLAF1	954	-	4.7811275	1.3380831	-1.0	-1.0
chr12	108543027	108543147	ENSG00000075856.11|SART3|BCLAF1|BCLAF1	953	-	3.0997171	1.3308432	-1.0	-1.0
chr12	108560781	108561101	ENSG00000075856.11|SART3|BCLAF1|BCLAF1	980	-	4.5017414	1.7073568	-1.0	-1.0
chr12	108537435	108537635	ENSG00000075856.11|SART3|BCLAF1|BCLAF1	948	-	4.738658	1.2822529	-1.0	-1.0
chr12	108538064	108538184	ENSG00000075856.11|SART3|BCLAF1|BCLAF1	929	-	2.6197886	1.1473835	-1.0	-1.0
chr12	108547886	108547986	ENSG00000075856.11|SART3|BCLAF1|BCLAF1	946	-	3.0523386	1.2713302	-1.0	-1.0
chr12	108535358	108535528	ENSG00000075856.11|SART3|BCLAF1|BCLAF1	976	-	4.2020426	1.6224741	-1.0	-1.0
chr12	108524313	108524506	ENSG00000075856.11|SART3|BCLAF1|BCLAF1	964	-	3.6755517	1.438678	-1.0	-1.0
chr12	108549087	108549197	ENSG00000075856.11|SART3|BCLAF1|BCLAF1	922	-	2.6240814	1.1054906	-1.0	-1.0
chr12	108526378	108526548	ENSG00000075856.11|SART3|BCLAF1|BCLAF1	958	-	2.9913938	1.3717684	-1.0	-1.0
chr12	108536513	108536572	ENSG00000075856.11|SART3|BCLAF1|BCLAF1	944	-	3.0007205	1.2531497	-1.0	-1.0
chr12	108545173	108545318	ENSG00000075856.11|SART3|BCLAF1|BCLAF1	914	-	3.3849182	1.0669761	-1.0	-1.0
chr12	108538933	108539089	ENSG00000075856.11|SART3|BCLAF1|BCLAF1	964	-	3.2894194	1.4442084	-1.0	-1.0
chr12	108536707	108536785	ENSG00000075856.11|SART3|BCLAF1|BCLAF1	919	-	2.629377	1.0896392	-1.0	-1.0
chr12	108525456	108525586	ENSG00000075856.11|SART3|BCLAF1|BCLAF1	945	-	2.949125	1.2626855	-1.0	-1.0
chr12	108567189	108567334	ENSG00000136003.15|ISCU|BCLAF1|BCLAF1	933	+	4.1094966	1.1716644	-1.0	-1.0
chr12	108564081	108564392	ENSG00000136003.15|ISCU|BCLAF1|BCLAF1	983	+	4.5576754	1.7704122	-1.0	-1.0
chr12	108565278	108565423	ENSG00000136003.15|ISCU|BCLAF1|BCLAF1	915	+	2.7918704	1.0697074	-1.0	-1.0
chr12	108568859	108569109	ENSG00000136003.15|ISCU|BCLAF1|BCLAF1	974	+	3.110753	1.5877972	-1.0	-1.0
chr12	108662057	108662157	ENSG00000110880.10|CORO1C|BCLAF1|BCLAF1	903	-	2.834871	1.0141199	-1.0	-1.0
chr12	108648729	108648849	ENSG00000110880.10|CORO1C|BCLAF1|BCLAF1	905	-	2.7460327	1.0238135	-1.0	-1.0
chr12	108647343	108647522	ENSG00000110880.10|CORO1C|BCLAF1|BCLAF1	976	-	3.2478364	1.6270097	-1.0	-1.0
chr12	108658752	108658919	ENSG00000110880.10|CORO1C|BCLAF1|BCLAF1	961	-	3.80298	1.4081017	-1.0	-1.0
chr12	108701169	108701356	ENSG00000110880.10|CORO1C|BCLAF1|BCLAF1	950	-	3.1019425	1.3034923	-1.0	-1.0
chr12	108652219	108652319	ENSG00000110880.10|CORO1C|BCLAF1|BCLAF1	904	-	3.1923249	1.0164644	-1.0	-1.0
chr12	109092649	109092764	ENSG00000189046.10|ALKBH2|BCLAF1|BCLAF1	903	-	3.9904892	1.0148396	-1.0	-1.0
chr12	109167920	109168034	ENSG00000076555.15|ACACB|BCLAF1|BCLAF1	905	+	6.2250557	1.0236511	-1.0	-1.0
chr12	109176152	109176263	ENSG00000076555.15|ACACB|BCLAF1|BCLAF1	963	+	4.110966	1.4311216	-1.0	-1.0
chr12	109172274	109172356	ENSG00000076555.15|ACACB|BCLAF1|BCLAF1	973	+	6.5225096	1.5732274	-1.0	-1.0
chr12	109521440	109521551	ENSG00000151148.13|UBE3B|BCLAF1|BCLAF1	905	+	6.143137	1.0201848	-1.0	-1.0
chr12	109483860	109484021	ENSG00000151148.13|UBE3B|BCLAF1|BCLAF1	943	+	3.9553108	1.2443137	-1.0	-1.0
chr12	109510343	109510443	ENSG00000151148.13|UBE3B|BCLAF1|BCLAF1	902	+	5.94972	1.0103892	-1.0	-1.0
chr12	109491013	109491138	ENSG00000151148.13|UBE3B|BCLAF1|BCLAF1	914	+	3.4606895	1.0655065	-1.0	-1.0
chr12	109509589	109509709	ENSG00000151148.13|UBE3B|BCLAF1|BCLAF1	906	+	3.2568746	1.0259445	-1.0	-1.0
chr12	109568687	109568863	ENSG00000139428.11|MMAB|BCLAF1|BCLAF1	951	-	2.9797778	1.3085672	-1.0	-1.0
chr12	109989689	109989802	ENSG00000139436.20|GIT2|BCLAF1|BCLAF1	904	-	2.7487319	1.0155531	-1.0	-1.0
chr12	109983372	109983482	ENSG00000139436.20|GIT2|BCLAF1|BCLAF1	907	-	2.668106	1.0337907	-1.0	-1.0
chr12	109951203	109951316	ENSG00000139436.20|GIT2|BCLAF1|BCLAF1	914	-	2.8815315	1.0649017	-1.0	-1.0
chr12	109938379	109938659	ENSG00000139436.20|GIT2|BCLAF1|BCLAF1	908	-	4.9377613	1.0383749	-1.0	-1.0
chr12	109953114	109953214	ENSG00000139436.20|GIT2|BCLAF1|BCLAF1	904	-	2.7386065	1.0184785	-1.0	-1.0
chr12	109991626	109991771	ENSG00000139436.20|GIT2|BCLAF1|BCLAF1	911	-	2.7520008	1.0502864	-1.0	-1.0
chr12	109988962	109989068	ENSG00000139436.20|GIT2|BCLAF1|BCLAF1	980	-	3.4743862	1.6987158	-1.0	-1.0
chr12	110028483	110028642	ENSG00000076513.16|ANKRD13A|BCLAF1|BCLAF1	921	+	2.763979	1.1022164	-1.0	-1.0
chr12	110012004	110012137	ENSG00000076513.16|ANKRD13A|BCLAF1|BCLAF1	993	+	6.1536593	2.1526594	-1.0	-1.0
chr12	110019163	110019323	ENSG00000076513.16|ANKRD13A|BCLAF1|BCLAF1	940	+	2.5853753	1.2246768	-1.0	-1.0
chr12	110029411	110029635	ENSG00000076513.16|ANKRD13A|BCLAF1|BCLAF1	988	+	4.143391	1.9263464	-1.0	-1.0
chr12	110033796	110033957	ENSG00000076513.16|ANKRD13A|BCLAF1|BCLAF1	928	+	2.994735	1.1440006	-1.0	-1.0
chr12	110018354	110018488	ENSG00000076513.16|ANKRD13A|BCLAF1|BCLAF1	922	+	3.553197	1.1073625	-1.0	-1.0
chr12	110036214	110036314	ENSG00000076513.16|ANKRD13A|BCLAF1|BCLAF1	944	+	4.1520734	1.2533538	-1.0	-1.0
chr12	110030644	110030758	ENSG00000076513.16|ANKRD13A|BCLAF1|BCLAF1	934	+	2.2173285	1.1807783	-1.0	-1.0
chr12	110027704	110027766	ENSG00000076513.16|ANKRD13A|BCLAF1|BCLAF1	902	+	3.9140651	1.0095779	-1.0	-1.0
chr12	110025741	110025823	ENSG00000076513.16|ANKRD13A|BCLAF1|BCLAF1	970	+	6.486389	1.5274113	-1.0	-1.0
chr12	110192616	110192706	ENSG00000122970.15|IFT81|BCLAF1|BCLAF1	903	+	6.1979375	1.0138845	-1.0	-1.0
chr12	110218043	110218168	ENSG00000122970.15|IFT81|BCLAF1|BCLAF1	948	+	6.375126	1.2824426	-1.0	-1.0
chr12	110128949	110129130	ENSG00000122970.15|IFT81|BCLAF1|BCLAF1	991	+	6.489541	2.0392215	-1.0	-1.0
chr12	110136775	110136860	ENSG00000122970.15|IFT81|BCLAF1|BCLAF1	906	+	6.189916	1.0270138	-1.0	-1.0
chr12	110162953	110163065	ENSG00000122970.15|IFT81|BCLAF1|BCLAF1	904	+	6.2906632	1.0197039	-1.0	-1.0
chr12	110339280	110339403	ENSG00000174437.16|ATP2A2|BCLAF1|BCLAF1	994	+	3.5990026	2.1885343	-1.0	-1.0
chr12	110296598	110296737	ENSG00000174437.16|ATP2A2|BCLAF1|BCLAF1	978	+	2.89328	1.666177	-1.0	-1.0
chr12	110339612	110339721	ENSG00000174437.16|ATP2A2|BCLAF1|BCLAF1	948	+	2.4035318	1.2842728	-1.0	-1.0
chr12	110281620	110281918	ENSG00000174437.16|ATP2A2|BCLAF1|BCLAF1	931	+	2.3854911	1.1582159	-1.0	-1.0
chr12	110327882	110328012	ENSG00000174437.16|ATP2A2|BCLAF1|BCLAF1	905	+	2.0542774	1.0208081	-1.0	-1.0
chr12	110333180	110333283	ENSG00000174437.16|ATP2A2|BCLAF1|BCLAF1	926	+	2.3336978	1.1313974	-1.0	-1.0
chr12	110327552	110327857	ENSG00000174437.16|ATP2A2|BCLAF1|BCLAF1	995	+	4.0664945	2.2839983	-1.0	-1.0
chr12	110340658	110340838	ENSG00000174437.16|ATP2A2|BCLAF1|BCLAF1	952	+	2.43849	1.317938	-1.0	-1.0
chr12	110334011	110334206	ENSG00000174437.16|ATP2A2|BCLAF1|BCLAF1	980	+	2.5532944	1.7005544	-1.0	-1.0
chr12	110292019	110292119	ENSG00000174437.16|ATP2A2|BCLAF1|BCLAF1	990	+	2.6903048	2.0195045	-1.0	-1.0
chr12	110282712	110282795	ENSG00000174437.16|ATP2A2|BCLAF1|BCLAF1	987	+	3.3419783	1.8808304	-1.0	-1.0
chr12	110332533	110332685	ENSG00000174437.16|ATP2A2|BCLAF1|BCLAF1	984	+	3.8068018	1.7880168	-1.0	-1.0
chr12	110381751	110381936	ENSG00000196510.12|ANAPC7|BCLAF1|BCLAF1	981	-	5.912101	1.7137781	-1.0	-1.0
chr12	110387738	110387892	ENSG00000196510.12|ANAPC7|BCLAF1|BCLAF1	989	-	4.514349	1.9602337	-1.0	-1.0
chr12	110374139	110374333	ENSG00000196510.12|ANAPC7|BCLAF1|BCLAF1	963	-	3.0905821	1.4358089	-1.0	-1.0
chr12	110377417	110377782	ENSG00000196510.12|ANAPC7|BCLAF1|BCLAF1	973	-	3.961665	1.5700295	-1.0	-1.0
chr12	110386326	110386526	ENSG00000196510.12|ANAPC7|BCLAF1|BCLAF1	994	-	4.0730987	2.1968133	-1.0	-1.0
chr12	110388511	110388623	ENSG00000196510.12|ANAPC7|BCLAF1|BCLAF1	971	-	2.778308	1.5393174	-1.0	-1.0
chr12	110382842	110383007	ENSG00000196510.12|ANAPC7|BCLAF1|BCLAF1	975	-	3.6472187	1.59735	-1.0	-1.0
chr12	110395100	110395215	ENSG00000196510.12|ANAPC7|BCLAF1|BCLAF1	995	-	4.631997	2.3274963	-1.0	-1.0
chr12	110396265	110396485	ENSG00000196510.12|ANAPC7|BCLAF1|BCLAF1	993	-	4.2458663	2.1849318	-1.0	-1.0
chr12	110376021	110376211	ENSG00000196510.12|ANAPC7|BCLAF1|BCLAF1	973	-	2.8981497	1.5675765	-1.0	-1.0
chr12	110387742	110387887	ENSG00000258210.1|AC144548.2|BCLAF1|BCLAF1	990	-	4.639091	2.0047119	-1.0	-1.0
chr12	110437012	110437112	ENSG00000258210.1|AC144548.2|BCLAF1|BCLAF1	903	-	2.4890027	1.0137475	-1.0	-1.0
chr12	110440277	110440417	ENSG00000258210.1|AC144548.2|BCLAF1|BCLAF1	939	-	3.2739787	1.2180923	-1.0	-1.0
chr12	110436552	110436682	ENSG00000258210.1|AC144548.2|BCLAF1|BCLAF1	905	-	3.1950214	1.0228244	-1.0	-1.0
chr12	110388511	110388623	ENSG00000258210.1|AC144548.2|BCLAF1|BCLAF1	971	-	2.778308	1.5389867	-1.0	-1.0
chr12	110395100	110395215	ENSG00000258210.1|AC144548.2|BCLAF1|BCLAF1	995	-	4.631997	2.327611	-1.0	-1.0
chr12	110396265	110396452	ENSG00000258210.1|AC144548.2|BCLAF1|BCLAF1	997	-	4.8348484	2.525231	-1.0	-1.0
chr12	110437014	110437114	ENSG00000111229.15|ARPC3|BCLAF1|BCLAF1	906	-	2.5296972	1.0270635	-1.0	-1.0
chr12	110440311	110440416	ENSG00000111229.15|ARPC3|BCLAF1|BCLAF1	933	-	2.9993	1.1753354	-1.0	-1.0
chr12	110436549	110436683	ENSG00000111229.15|ARPC3|BCLAF1|BCLAF1	904	-	3.1700525	1.0178989	-1.0	-1.0
chr12	110453742	110453871	ENSG00000111231.8|GPN3|BCLAF1|BCLAF1	996	-	7.0950465	2.425101	-1.0	-1.0
chr12	110452948	110453096	ENSG00000111231.8|GPN3|BCLAF1|BCLAF1	967	-	5.152337	1.478895	-1.0	-1.0
chr12	110490048	110490198	ENSG00000204856.11|FAM216A|BCLAF1|BCLAF1	909	+	2.4993002	1.0421157	-1.0	-1.0
chr12	110491966	110492066	ENSG00000111237.18|VPS29|BCLAF1|BCLAF1	907	-	6.011529	1.0302051	-1.0	-1.0
chr12	110721064	110721165	ENSG00000186298.11|PPP1CC|BCLAF1|BCLAF1	955	-	2.1538541	1.3491292	-1.0	-1.0
chr12	110731804	110731939	ENSG00000186298.11|PPP1CC|BCLAF1|BCLAF1	917	-	2.2151763	1.0784475	-1.0	-1.0
chr12	110722360	110722680	ENSG00000186298.11|PPP1CC|BCLAF1|BCLAF1	958	-	2.8279705	1.3729309	-1.0	-1.0
chr12	110730524	110730689	ENSG00000186298.11|PPP1CC|BCLAF1|BCLAF1	944	-	2.3175564	1.2520243	-1.0	-1.0
chr12	110724659	110724844	ENSG00000186298.11|PPP1CC|BCLAF1|BCLAF1	994	-	3.394753	2.2393773	-1.0	-1.0
chr12	110722090	110722345	ENSG00000186298.11|PPP1CC|BCLAF1|BCLAF1	972	-	2.6938293	1.5565022	-1.0	-1.0
chr12	111485233	111485331	ENSG00000204842.14|ATXN2|BCLAF1|BCLAF1	904	-	3.9273045	1.0164644	-1.0	-1.0
chr12	111554157	111554217	ENSG00000204842.14|ATXN2|BCLAF1|BCLAF1	986	-	6.7093964	1.8460104	-1.0	-1.0
chr12	111510464	111510579	ENSG00000204842.14|ATXN2|BCLAF1|BCLAF1	921	-	2.577951	1.104317	-1.0	-1.0
chr12	111513322	111513539	ENSG00000204842.14|ATXN2|BCLAF1|BCLAF1	985	-	3.5429304	1.8185675	-1.0	-1.0
chr12	111552279	111552489	ENSG00000204842.14|ATXN2|BCLAF1|BCLAF1	974	-	2.8201916	1.5768915	-1.0	-1.0
chr12	111488475	111488775	ENSG00000204842.14|ATXN2|BCLAF1|BCLAF1	954	-	2.678114	1.3375853	-1.0	-1.0
chr12	111519831	111520071	ENSG00000204842.14|ATXN2|BCLAF1|BCLAF1	998	-	4.1666737	2.7128687	-1.0	-1.0
chr12	111525191	111525311	ENSG00000204842.14|ATXN2|BCLAF1|BCLAF1	994	-	3.847204	2.2310812	-1.0	-1.0
chr12	111552905	111552977	ENSG00000204842.14|ATXN2|BCLAF1|BCLAF1	997	-	5.139187	2.4559956	-1.0	-1.0
chr12	111520881	111520973	ENSG00000204842.14|ATXN2|BCLAF1|BCLAF1	1000	-	8.266284	4.5175753	-1.0	-1.0
chr12	111518248	111518427	ENSG00000204842.14|ATXN2|BCLAF1|BCLAF1	997	-	4.057807	2.582726	-1.0	-1.0
chr12	111509890	111509998	ENSG00000204842.14|ATXN2|BCLAF1|BCLAF1	999	-	4.702462	2.9433362	-1.0	-1.0
chr12	111470557	111470682	ENSG00000204842.14|ATXN2|BCLAF1|BCLAF1	904	-	2.190044	1.0171468	-1.0	-1.0
chr12	111485712	111485842	ENSG00000204842.14|ATXN2|BCLAF1|BCLAF1	935	-	2.9159422	1.1860512	-1.0	-1.0
chr12	111681661	111681766	ENSG00000089234.15|BRAP|BCLAF1|BCLAF1	904	-	5.9852676	1.016988	-1.0	-1.0
chr12	111679150	111679290	ENSG00000089234.15|BRAP|BCLAF1|BCLAF1	904	-	5.2517095	1.0198263	-1.0	-1.0
chr12	111736830	111737004	ENSG00000111271.14|ACAD10|BCLAF1|BCLAF1	990	+	4.0966187	1.981611	-1.0	-1.0
chr12	111712497	111712647	ENSG00000111271.14|ACAD10|BCLAF1|BCLAF1	967	+	3.6415632	1.4795806	-1.0	-1.0
chr12	111702181	111702310	ENSG00000111271.14|ACAD10|BCLAF1|BCLAF1	945	+	2.8867283	1.2605501	-1.0	-1.0
chr12	111747291	111747385	ENSG00000111271.14|ACAD10|BCLAF1|BCLAF1	943	+	4.241735	1.2416854	-1.0	-1.0
chr12	111705737	111705927	ENSG00000111271.14|ACAD10|BCLAF1|BCLAF1	966	+	3.4900618	1.4715524	-1.0	-1.0
chr12	111715820	111715935	ENSG00000111271.14|ACAD10|BCLAF1|BCLAF1	939	+	3.8786218	1.2134643	-1.0	-1.0
chr12	111744905	111745040	ENSG00000111271.14|ACAD10|BCLAF1|BCLAF1	906	+	2.745215	1.0249345	-1.0	-1.0
chr12	111748316	111748436	ENSG00000111271.14|ACAD10|BCLAF1|BCLAF1	903	+	6.1940417	1.0137254	-1.0	-1.0
chr12	111692771	111692966	ENSG00000111271.14|ACAD10|BCLAF1|BCLAF1	983	+	5.2583585	1.779407	-1.0	-1.0
chr12	111727961	111728066	ENSG00000111271.14|ACAD10|BCLAF1|BCLAF1	940	+	2.7855263	1.2199942	-1.0	-1.0
chr12	111744595	111744865	ENSG00000111271.14|ACAD10|BCLAF1|BCLAF1	932	+	2.8484626	1.1647438	-1.0	-1.0
chr12	111748990	111749095	ENSG00000111271.14|ACAD10|BCLAF1|BCLAF1	902	+	3.9140651	1.0102739	-1.0	-1.0
chr12	111709525	111709715	ENSG00000111271.14|ACAD10|BCLAF1|BCLAF1	961	+	3.2934778	1.404572	-1.0	-1.0
chr12	111791674	111791834	ENSG00000111275.12|ALDH2|BCLAF1|BCLAF1	910	+	2.8035204	1.045165	-1.0	-1.0
chr12	111798077	111798237	ENSG00000111275.12|ALDH2|BCLAF1|BCLAF1	931	+	2.5436513	1.1599238	-1.0	-1.0
chr12	111809587	111809687	ENSG00000111275.12|ALDH2|BCLAF1|BCLAF1	901	+	3.110863	1.0024492	-1.0	-1.0
chr12	111791564	111791664	ENSG00000111275.12|ALDH2|BCLAF1|BCLAF1	904	+	2.3543146	1.0164644	-1.0	-1.0
chr12	111866155	111866231	ENSG00000089022.13|MAPKAPK5|BCLAF1|BCLAF1	908	+	2.7745984	1.03614	-1.0	-1.0
chr12	111871084	111871180	ENSG00000089022.13|MAPKAPK5|BCLAF1|BCLAF1	974	+	3.7248287	1.5907274	-1.0	-1.0
chr12	111890007	111890144	ENSG00000089022.13|MAPKAPK5|BCLAF1|BCLAF1	934	+	3.448337	1.1799518	-1.0	-1.0
chr12	111867571	111867669	ENSG00000089022.13|MAPKAPK5|BCLAF1|BCLAF1	970	+	6.541374	1.5226884	-1.0	-1.0
chr12	112022474	112022854	ENSG00000089248.6|ERP29|BCLAF1|BCLAF1	964	+	2.395197	1.4450399	-1.0	-1.0
chr12	112033267	112033457	ENSG00000111300.9|NAA25|BCLAF1|BCLAF1	982	-	4.686568	1.7355405	-1.0	-1.0
chr12	112042038	112042153	ENSG00000111300.9|NAA25|BCLAF1|BCLAF1	916	-	2.5849395	1.0763512	-1.0	-1.0
chr12	112078187	112078266	ENSG00000111300.9|NAA25|BCLAF1|BCLAF1	997	-	3.6641417	2.5418854	-1.0	-1.0
chr12	112075677	112075789	ENSG00000111300.9|NAA25|BCLAF1|BCLAF1	995	-	4.373413	2.2880194	-1.0	-1.0
chr12	112087682	112087801	ENSG00000111300.9|NAA25|BCLAF1|BCLAF1	995	-	4.0415115	2.304724	-1.0	-1.0
chr12	112081059	112081134	ENSG00000111300.9|NAA25|BCLAF1|BCLAF1	943	-	3.3499875	1.2407796	-1.0	-1.0
chr12	112068879	112068992	ENSG00000111300.9|NAA25|BCLAF1|BCLAF1	993	-	4.2056904	2.1543775	-1.0	-1.0
chr12	112043087	112043211	ENSG00000111300.9|NAA25|BCLAF1|BCLAF1	988	-	5.4055314	1.9249928	-1.0	-1.0
chr12	112043624	112043868	ENSG00000111300.9|NAA25|BCLAF1|BCLAF1	986	-	4.5353885	1.8477776	-1.0	-1.0
chr12	112093050	112093136	ENSG00000111300.9|NAA25|BCLAF1|BCLAF1	902	-	6.019154	1.0099236	-1.0	-1.0
chr12	112061180	112061388	ENSG00000111300.9|NAA25|BCLAF1|BCLAF1	965	-	3.5689623	1.453476	-1.0	-1.0
chr12	112047664	112047789	ENSG00000111300.9|NAA25|BCLAF1|BCLAF1	955	-	2.5244603	1.3465607	-1.0	-1.0
chr12	112074674	112074764	ENSG00000111300.9|NAA25|BCLAF1|BCLAF1	942	-	3.3662198	1.2363855	-1.0	-1.0
chr12	112071894	112072059	ENSG00000111300.9|NAA25|BCLAF1|BCLAF1	982	-	3.1111214	1.7505147	-1.0	-1.0
chr12	112078633	112078741	ENSG00000111300.9|NAA25|BCLAF1|BCLAF1	984	-	3.2770636	1.7996393	-1.0	-1.0
chr12	112060269	112060359	ENSG00000111300.9|NAA25|BCLAF1|BCLAF1	904	-	2.415451	1.0181763	-1.0	-1.0
chr12	112039228	112039403	ENSG00000111300.9|NAA25|BCLAF1|BCLAF1	990	-	3.9429822	1.9797995	-1.0	-1.0
chr12	112054387	112054532	ENSG00000111300.9|NAA25|BCLAF1|BCLAF1	958	-	3.3665333	1.3726923	-1.0	-1.0
chr12	112090671	112090864	ENSG00000111300.9|NAA25|BCLAF1|BCLAF1	983	-	3.1853178	1.7578743	-1.0	-1.0
chr12	112048291	112048443	ENSG00000111300.9|NAA25|BCLAF1|BCLAF1	997	-	5.1562333	2.5307562	-1.0	-1.0
chr12	112140818	112140943	ENSG00000135148.11|TRAFD1|BCLAF1|BCLAF1	905	+	6.2124443	1.0223259	-1.0	-1.0
chr12	112134747	112134852	ENSG00000135148.11|TRAFD1|BCLAF1|BCLAF1	903	+	2.763971	1.0132663	-1.0	-1.0
chr12	112236944	112237098	ENSG00000173064.12|HECTD4|BCLAF1|BCLAF1	966	-	3.4035525	1.4747022	-1.0	-1.0
chr12	112283109	112283302	ENSG00000173064.12|HECTD4|BCLAF1|BCLAF1	997	-	4.2601333	2.5185478	-1.0	-1.0
chr12	112217033	112217148	ENSG00000173064.12|HECTD4|BCLAF1|BCLAF1	908	-	2.080757	1.0339315	-1.0	-1.0
chr12	112269703	112269849	ENSG00000173064.12|HECTD4|BCLAF1|BCLAF1	970	-	3.0728455	1.528328	-1.0	-1.0
chr12	112230686	112230891	ENSG00000173064.12|HECTD4|BCLAF1|BCLAF1	954	-	3.1713655	1.3409418	-1.0	-1.0
chr12	112231512	112231715	ENSG00000173064.12|HECTD4|BCLAF1|BCLAF1	987	-	4.418664	1.8748341	-1.0	-1.0
chr12	112265877	112265983	ENSG00000173064.12|HECTD4|BCLAF1|BCLAF1	992	-	4.1904182	2.0958831	-1.0	-1.0
chr12	112243873	112244009	ENSG00000173064.12|HECTD4|BCLAF1|BCLAF1	949	-	2.9301736	1.2936665	-1.0	-1.0
chr12	112208528	112208628	ENSG00000173064.12|HECTD4|BCLAF1|BCLAF1	901	-	2.464953	1.0027996	-1.0	-1.0
chr12	112252448	112252553	ENSG00000173064.12|HECTD4|BCLAF1|BCLAF1	902	-	3.9912848	1.0088229	-1.0	-1.0
chr12	112261304	112261494	ENSG00000173064.12|HECTD4|BCLAF1|BCLAF1	998	-	4.5724216	2.6645596	-1.0	-1.0
chr12	112167435	112167538	ENSG00000173064.12|HECTD4|BCLAF1|BCLAF1	903	-	5.976397	1.0124685	-1.0	-1.0
chr12	112319224	112319489	ENSG00000173064.12|HECTD4|BCLAF1|BCLAF1	985	-	3.2563705	1.8305728	-1.0	-1.0
chr12	112247461	112247550	ENSG00000173064.12|HECTD4|BCLAF1|BCLAF1	999	-	7.402318	2.905959	-1.0	-1.0
chr12	112273654	112273795	ENSG00000173064.12|HECTD4|BCLAF1|BCLAF1	984	-	3.71047	1.7842901	-1.0	-1.0
chr12	112229697	112229880	ENSG00000173064.12|HECTD4|BCLAF1|BCLAF1	905	-	2.7815533	1.0241733	-1.0	-1.0
chr12	112256319	112256518	ENSG00000173064.12|HECTD4|BCLAF1|BCLAF1	999	-	6.027012	3.2137911	-1.0	-1.0
chr12	112266911	112266982	ENSG00000173064.12|HECTD4|BCLAF1|BCLAF1	998	-	4.584158	2.7324502	-1.0	-1.0
chr12	112382251	112382439	ENSG00000173064.12|HECTD4|BCLAF1|BCLAF1	969	-	3.910072	1.505657	-1.0	-1.0
chr12	112259111	112259265	ENSG00000173064.12|HECTD4|BCLAF1|BCLAF1	979	-	2.9748666	1.6760069	-1.0	-1.0
chr12	112200637	112200798	ENSG00000173064.12|HECTD4|BCLAF1|BCLAF1	967	-	3.0502892	1.4824746	-1.0	-1.0
chr12	112164138	112164268	ENSG00000173064.12|HECTD4|BCLAF1|BCLAF1	953	-	5.5023494	1.3290137	-1.0	-1.0
chr12	112167813	112167917	ENSG00000173064.12|HECTD4|BCLAF1|BCLAF1	929	-	4.123702	1.1513857	-1.0	-1.0
chr12	112233003	112233085	ENSG00000173064.12|HECTD4|BCLAF1|BCLAF1	980	-	3.471196	1.7037522	-1.0	-1.0
chr12	112319509	112319742	ENSG00000173064.12|HECTD4|BCLAF1|BCLAF1	989	-	4.776134	1.9678508	-1.0	-1.0
chr12	112250970	112251134	ENSG00000173064.12|HECTD4|BCLAF1|BCLAF1	991	-	4.0427117	2.0658722	-1.0	-1.0
chr12	112258449	112258596	ENSG00000173064.12|HECTD4|BCLAF1|BCLAF1	982	-	3.5101745	1.7434436	-1.0	-1.0
chr12	112235076	112235261	ENSG00000173064.12|HECTD4|BCLAF1|BCLAF1	979	-	3.0313148	1.6718904	-1.0	-1.0
chr12	112228528	112228646	ENSG00000173064.12|HECTD4|BCLAF1|BCLAF1	951	-	4.6428657	1.3124286	-1.0	-1.0
chr12	112193060	112193191	ENSG00000173064.12|HECTD4|BCLAF1|BCLAF1	982	-	4.18354	1.746162	-1.0	-1.0
chr12	112314456	112314546	ENSG00000173064.12|HECTD4|BCLAF1|BCLAF1	984	-	4.599483	1.7859507	-1.0	-1.0
chr12	112203572	112203747	ENSG00000173064.12|HECTD4|BCLAF1|BCLAF1	962	-	4.507285	1.4169784	-1.0	-1.0
chr12	112239051	112239231	ENSG00000173064.12|HECTD4|BCLAF1|BCLAF1	992	-	3.965595	2.0999093	-1.0	-1.0
chr12	112265174	112265295	ENSG00000173064.12|HECTD4|BCLAF1|BCLAF1	999	-	3.9920797	2.990109	-1.0	-1.0
chr12	112270226	112270459	ENSG00000173064.12|HECTD4|BCLAF1|BCLAF1	999	-	5.226372	2.9492173	-1.0	-1.0
chr12	112178945	112179045	ENSG00000173064.12|HECTD4|BCLAF1|BCLAF1	901	-	3.8787527	1.0030457	-1.0	-1.0
chr12	112212486	112212601	ENSG00000173064.12|HECTD4|BCLAF1|BCLAF1	955	-	3.3899286	1.3473864	-1.0	-1.0
chr12	112204485	112204623	ENSG00000173064.12|HECTD4|BCLAF1|BCLAF1	982	-	3.55916	1.7374699	-1.0	-1.0
chr12	112216772	112216921	ENSG00000173064.12|HECTD4|BCLAF1|BCLAF1	942	-	4.0908823	1.237547	-1.0	-1.0
chr12	112274846	112274960	ENSG00000173064.12|HECTD4|BCLAF1|BCLAF1	998	-	4.0552654	2.6132488	-1.0	-1.0
chr12	112219385	112219540	ENSG00000173064.12|HECTD4|BCLAF1|BCLAF1	983	-	5.9627995	1.7726814	-1.0	-1.0
chr12	112226578	112226793	ENSG00000173064.12|HECTD4|BCLAF1|BCLAF1	952	-	2.6014268	1.3229687	-1.0	-1.0
chr12	112207873	112208000	ENSG00000173064.12|HECTD4|BCLAF1|BCLAF1	996	-	7.0562615	2.3813212	-1.0	-1.0
chr12	112243619	112243761	ENSG00000173064.12|HECTD4|BCLAF1|BCLAF1	970	-	2.8238115	1.5218674	-1.0	-1.0
chr12	112248319	112248512	ENSG00000173064.12|HECTD4|BCLAF1|BCLAF1	1000	-	5.989296	3.4794407	-1.0	-1.0
chr12	112254042	112254157	ENSG00000173064.12|HECTD4|BCLAF1|BCLAF1	940	-	3.0271528	1.2240922	-1.0	-1.0
chr12	112264083	112264212	ENSG00000173064.12|HECTD4|BCLAF1|BCLAF1	998	-	4.8309584	2.8130212	-1.0	-1.0
chr12	112184771	112184901	ENSG00000173064.12|HECTD4|BCLAF1|BCLAF1	903	-	4.8687577	1.0136826	-1.0	-1.0
chr12	112160927	112161052	ENSG00000173064.12|HECTD4|BCLAF1|BCLAF1	914	-	2.9263937	1.0638299	-1.0	-1.0
chr12	112175735	112175859	ENSG00000173064.12|HECTD4|BCLAF1|BCLAF1	981	-	3.5193048	1.7309	-1.0	-1.0
chr12	112243357	112243462	ENSG00000173064.12|HECTD4|BCLAF1|BCLAF1	900	-	2.4560516	1.0015025	-1.0	-1.0
chr12	112248066	112248166	ENSG00000173064.12|HECTD4|BCLAF1|BCLAF1	1000	-	7.7095103	3.3663044	-1.0	-1.0
chr12	112279227	112279386	ENSG00000173064.12|HECTD4|BCLAF1|BCLAF1	961	-	4.0460525	1.4067025	-1.0	-1.0
chr12	112183058	112183266	ENSG00000173064.12|HECTD4|BCLAF1|BCLAF1	966	-	3.7873013	1.4702957	-1.0	-1.0
chr12	112228646	112228806	ENSG00000173064.12|HECTD4|BCLAF1|BCLAF1	985	-	3.1273527	1.8184757	-1.0	-1.0
chr12	112313016	112313147	ENSG00000173064.12|HECTD4|BCLAF1|BCLAF1	997	-	3.8867135	2.5761335	-1.0	-1.0
chr12	112250076	112250377	ENSG00000173064.12|HECTD4|BCLAF1|BCLAF1	994	-	4.6262326	2.192777	-1.0	-1.0
chr12	112309560	112309669	ENSG00000173064.12|HECTD4|BCLAF1|BCLAF1	995	-	6.412917	2.3141625	-1.0	-1.0
chr12	112210144	112210252	ENSG00000173064.12|HECTD4|BCLAF1|BCLAF1	932	-	2.9127398	1.1663122	-1.0	-1.0
chr12	112306063	112306234	ENSG00000173064.12|HECTD4|BCLAF1|BCLAF1	942	-	2.8164444	1.2378603	-1.0	-1.0
chr12	112308752	112308891	ENSG00000173064.12|HECTD4|BCLAF1|BCLAF1	998	-	3.4426084	2.6552057	-1.0	-1.0
chr12	112235503	112235784	ENSG00000173064.12|HECTD4|BCLAF1|BCLAF1	976	-	3.1743739	1.6271359	-1.0	-1.0
chr12	112170332	112170432	ENSG00000173064.12|HECTD4|BCLAF1|BCLAF1	906	-	3.17449	1.0257981	-1.0	-1.0
chr12	112239880	112240027	ENSG00000173064.12|HECTD4|BCLAF1|BCLAF1	999	-	5.4274154	3.0023036	-1.0	-1.0
chr12	112246900	112247076	ENSG00000173064.12|HECTD4|BCLAF1|BCLAF1	990	-	4.094531	2.009534	-1.0	-1.0
chr12	112169037	112169152	ENSG00000173064.12|HECTD4|BCLAF1|BCLAF1	904	-	6.0902452	1.0185235	-1.0	-1.0
chr12	112406688	112406868	ENSG00000089009.15|RPL6|BCLAF1|BCLAF1	903	-	1.8221396	1.0152606	-1.0	-1.0
chr12	112408153	112408723	ENSG00000089009.15|RPL6|BCLAF1|BCLAF1	996	-	3.2819571	2.4334044	-1.0	-1.0
chr12	112409495	112409641	ENSG00000089009.15|RPL6|BCLAF1|BCLAF1	998	-	2.9699664	2.7324862	-1.0	-1.0
chr12	112406293	112406398	ENSG00000089009.15|RPL6|BCLAF1|BCLAF1	934	-	1.7613606	1.1823018	-1.0	-1.0
chr12	112405764	112406037	ENSG00000089009.15|RPL6|BCLAF1|BCLAF1	1000	-	3.4782834	3.5925727	-1.0	-1.0
chr12	112454563	112454680	ENSG00000179295.17|PTPN11|BCLAF1|BCLAF1	929	+	2.5727704	1.1487296	-1.0	-1.0
chr12	112455949	112456054	ENSG00000179295.17|PTPN11|BCLAF1|BCLAF1	912	+	3.7136853	1.0571926	-1.0	-1.0
chr12	112453194	112453387	ENSG00000179295.17|PTPN11|BCLAF1|BCLAF1	927	+	2.8515267	1.1366705	-1.0	-1.0
chr12	112482103	112482205	ENSG00000179295.17|PTPN11|BCLAF1|BCLAF1	905	+	2.5441191	1.0244676	-1.0	-1.0
chr12	112477856	112478015	ENSG00000179295.17|PTPN11|BCLAF1|BCLAF1	960	+	3.620111	1.3991004	-1.0	-1.0
chr12	112489048	112489175	ENSG00000179295.17|PTPN11|BCLAF1|BCLAF1	939	+	2.8517163	1.2150149	-1.0	-1.0
chr12	112505824	112505949	ENSG00000179295.17|PTPN11|BCLAF1|BCLAF1	903	+	2.6838913	1.0113096	-1.0	-1.0
chr12	112486453	112486573	ENSG00000179295.17|PTPN11|BCLAF1|BCLAF1	915	+	2.5552561	1.0723776	-1.0	-1.0
chr12	112450317	112450507	ENSG00000179295.17|PTPN11|BCLAF1|BCLAF1	989	+	3.679989	1.967537	-1.0	-1.0
chr12	113180933	113181038	ENSG00000123064.12|DDX54|BCLAF1|BCLAF1	925	-	3.2583508	1.1276337	-1.0	-1.0
chr12	113161269	113161399	ENSG00000123064.12|DDX54|BCLAF1|BCLAF1	906	-	2.5221062	1.0259433	-1.0	-1.0
chr12	113293268	113293349	ENSG00000186815.12|TPCN1|BCLAF1|BCLAF1	963	+	3.2104423	1.4271575	-1.0	-1.0
chr12	113277559	113277674	ENSG00000186815.12|TPCN1|BCLAF1|BCLAF1	903	+	5.967641	1.0138388	-1.0	-1.0
chr12	113226727	113226907	ENSG00000186815.12|TPCN1|BCLAF1|BCLAF1	971	+	4.4627643	1.5365831	-1.0	-1.0
chr12	113260366	113260492	ENSG00000186815.12|TPCN1|BCLAF1|BCLAF1	931	+	3.5541878	1.1636059	-1.0	-1.0
chr12	113288297	113288432	ENSG00000186815.12|TPCN1|BCLAF1|BCLAF1	973	+	6.546894	1.5668652	-1.0	-1.0
chr12	113292653	113292798	ENSG00000186815.12|TPCN1|BCLAF1|BCLAF1	903	+	2.600148	1.0111879	-1.0	-1.0
chr12	113927053	113927233	ENSG00000122965.10|RBM19|BCLAF1|BCLAF1	966	-	3.8351529	1.469303	-1.0	-1.0
chr12	113946353	113946473	ENSG00000122965.10|RBM19|BCLAF1|BCLAF1	902	-	3.1297178	1.010223	-1.0	-1.0
chr12	113920610	113920690	ENSG00000122965.10|RBM19|BCLAF1|BCLAF1	971	-	3.3117304	1.5356923	-1.0	-1.0
chr12	113952511	113952590	ENSG00000122965.10|RBM19|BCLAF1|BCLAF1	986	-	4.6451197	1.8455387	-1.0	-1.0
chr12	113948842	113949036	ENSG00000122965.10|RBM19|BCLAF1|BCLAF1	973	-	4.0936637	1.5666811	-1.0	-1.0
chr12	113950082	113950154	ENSG00000122965.10|RBM19|BCLAF1|BCLAF1	983	-	3.8720412	1.7602763	-1.0	-1.0
chr12	113962231	113962356	ENSG00000122965.10|RBM19|BCLAF1|BCLAF1	925	-	2.8964925	1.1257327	-1.0	-1.0
chr12	113955130	113955211	ENSG00000122965.10|RBM19|BCLAF1|BCLAF1	940	-	3.4289622	1.2202091	-1.0	-1.0
chr12	113924696	113924757	ENSG00000122965.10|RBM19|BCLAF1|BCLAF1	978	-	3.819098	1.658835	-1.0	-1.0
chr12	113957806	113958050	ENSG00000122965.10|RBM19|BCLAF1|BCLAF1	964	-	5.290092	1.4490641	-1.0	-1.0
chr12	113945827	113945924	ENSG00000122965.10|RBM19|BCLAF1|BCLAF1	953	-	2.872096	1.323699	-1.0	-1.0
chr12	113959211	113959404	ENSG00000122965.10|RBM19|BCLAF1|BCLAF1	959	-	2.7850084	1.3900805	-1.0	-1.0
chr12	114680884	114681014	ENSG00000135111.15|TBX3|BCLAF1|BCLAF1	911	-	2.4784143	1.0483617	-1.0	-1.0
chr12	114681024	114681139	ENSG00000135111.15|TBX3|BCLAF1|BCLAF1	918	-	2.4990873	1.0838311	-1.0	-1.0
chr12	114679504	114679874	ENSG00000135111.15|TBX3|BCLAF1|BCLAF1	968	-	3.0272975	1.4907728	-1.0	-1.0
chr12	114676317	114676470	ENSG00000135111.15|TBX3|BCLAF1|BCLAF1	917	-	2.3911734	1.081512	-1.0	-1.0
chr12	114677579	114677656	ENSG00000135111.15|TBX3|BCLAF1|BCLAF1	994	-	4.9403424	2.2039173	-1.0	-1.0
chr12	115980750	115980938	ENSG00000123066.7|MED13L|BCLAF1|BCLAF1	937	-	2.8052192	1.2006173	-1.0	-1.0
chr12	115987108	115987273	ENSG00000123066.7|MED13L|BCLAF1|BCLAF1	920	-	2.7900448	1.0942081	-1.0	-1.0
chr12	116019228	116019412	ENSG00000123066.7|MED13L|BCLAF1|BCLAF1	990	-	4.008329	2.0219483	-1.0	-1.0
chr12	115983286	115983431	ENSG00000123066.7|MED13L|BCLAF1|BCLAF1	933	-	2.9149337	1.1725969	-1.0	-1.0
chr12	115982366	115982596	ENSG00000123066.7|MED13L|BCLAF1|BCLAF1	912	-	2.5262642	1.0564287	-1.0	-1.0
chr12	116008741	116008991	ENSG00000123066.7|MED13L|BCLAF1|BCLAF1	949	-	2.8567238	1.2914343	-1.0	-1.0
chr12	115991019	115991269	ENSG00000123066.7|MED13L|BCLAF1|BCLAF1	974	-	4.6858253	1.5870292	-1.0	-1.0
chr12	116007371	116007676	ENSG00000123066.7|MED13L|BCLAF1|BCLAF1	954	-	3.2890983	1.3419147	-1.0	-1.0
chr12	116012796	116012896	ENSG00000123066.7|MED13L|BCLAF1|BCLAF1	969	-	3.6660702	1.5119859	-1.0	-1.0
chr12	116008451	116008741	ENSG00000123066.7|MED13L|BCLAF1|BCLAF1	960	-	3.2932603	1.3983097	-1.0	-1.0
chr12	116019777	116019967	ENSG00000123066.7|MED13L|BCLAF1|BCLAF1	977	-	4.0755816	1.6436399	-1.0	-1.0
chr12	115975605	115975738	ENSG00000123066.7|MED13L|BCLAF1|BCLAF1	945	-	4.1980996	1.2573848	-1.0	-1.0
chr12	115996535	115996681	ENSG00000123066.7|MED13L|BCLAF1|BCLAF1	951	-	3.0559266	1.3115886	-1.0	-1.0
chr12	116022455	116022601	ENSG00000123066.7|MED13L|BCLAF1|BCLAF1	980	-	3.754165	1.7095932	-1.0	-1.0
chr12	116015128	116015243	ENSG00000123066.7|MED13L|BCLAF1|BCLAF1	939	-	4.1506214	1.216441	-1.0	-1.0
chr12	115975170	115975365	ENSG00000123066.7|MED13L|BCLAF1|BCLAF1	980	-	4.074369	1.7061901	-1.0	-1.0
chr12	115997009	115997230	ENSG00000123066.7|MED13L|BCLAF1|BCLAF1	944	-	3.050394	1.24827	-1.0	-1.0
chr12	116237467	116237705	ENSG00000123066.7|MED13L|BCLAF1|BCLAF1	990	-	4.1071744	2.010787	-1.0	-1.0
chr12	116111427	116111512	ENSG00000123066.7|MED13L|BCLAF1|BCLAF1	942	-	2.8624146	1.2386628	-1.0	-1.0
chr12	116009026	116009136	ENSG00000123066.7|MED13L|BCLAF1|BCLAF1	923	-	2.5043957	1.1119666	-1.0	-1.0
chr12	115991394	115991494	ENSG00000123066.7|MED13L|BCLAF1|BCLAF1	907	-	6.011529	1.0303952	-1.0	-1.0
chr12	116096668	116096752	ENSG00000123066.7|MED13L|BCLAF1|BCLAF1	999	-	5.4984307	3.0395033	-1.0	-1.0
chr12	115983116	115983231	ENSG00000123066.7|MED13L|BCLAF1|BCLAF1	903	-	2.750149	1.0152768	-1.0	-1.0
chr12	115986265	115986370	ENSG00000123066.7|MED13L|BCLAF1|BCLAF1	903	-	2.3560777	1.0121431	-1.0	-1.0
chr12	116964706	116964854	ENSG00000174989.12|FBXW8|BCLAF1|BCLAF1	951	+	3.980128	1.3138634	-1.0	-1.0
chr12	116988762	116988862	ENSG00000174989.12|FBXW8|BCLAF1|BCLAF1	903	+	3.9320238	1.0128064	-1.0	-1.0
chr12	117174204	117174319	ENSG00000135108.14|FBXO21|BCLAF1|BCLAF1	973	-	5.95637	1.5756893	-1.0	-1.0
chr12	117177534	117177641	ENSG00000135108.14|FBXO21|BCLAF1|BCLAF1	904	-	3.1484253	1.0173868	-1.0	-1.0
chr12	117186476	117186571	ENSG00000135108.14|FBXO21|BCLAF1|BCLAF1	954	-	4.310431	1.3346196	-1.0	-1.0
chr12	118201294	118201419	ENSG00000135090.13|TAOK3|BCLAF1|BCLAF1	903	-	5.99225	1.0139285	-1.0	-1.0
chr12	118181490	118181590	ENSG00000135090.13|TAOK3|BCLAF1|BCLAF1	903	-	6.0873413	1.0118561	-1.0	-1.0
chr12	118266654	118266754	ENSG00000135090.13|TAOK3|BCLAF1|BCLAF1	988	-	6.7828455	1.9354337	-1.0	-1.0
chr12	118172561	118172660	ENSG00000135090.13|TAOK3|BCLAF1|BCLAF1	906	-	6.135284	1.0270635	-1.0	-1.0
chr12	118199149	118199249	ENSG00000135090.13|TAOK3|BCLAF1|BCLAF1	903	-	3.905522	1.0122364	-1.0	-1.0
chr12	118235557	118235671	ENSG00000135090.13|TAOK3|BCLAF1|BCLAF1	903	-	3.9576926	1.0148822	-1.0	-1.0
chr12	118391125	118391282	ENSG00000111707.11|SUDS3|BCLAF1|BCLAF1	994	+	4.393508	2.2432141	-1.0	-1.0
chr12	119680262	119680412	ENSG00000111725.10|PRKAB1|BCLAF1|BCLAF1	905	+	6.1293964	1.0202805	-1.0	-1.0
chr12	119825219	119825368	ENSG00000122966.15|CIT|BCLAF1|BCLAF1	917	-	6.1838408	1.0822656	-1.0	-1.0
chr12	119857522	119857632	ENSG00000122966.15|CIT|BCLAF1|BCLAF1	904	-	5.047719	1.0196848	-1.0	-1.0
chr12	119776706	119776841	ENSG00000122966.15|CIT|BCLAF1|BCLAF1	965	-	6.4584513	1.46108	-1.0	-1.0
chr12	119822864	119822973	ENSG00000122966.15|CIT|BCLAF1|BCLAF1	936	-	3.7307274	1.1932086	-1.0	-1.0
chr12	119782505	119782665	ENSG00000122966.15|CIT|BCLAF1|BCLAF1	949	-	6.329746	1.2959691	-1.0	-1.0
chr12	119832770	119832864	ENSG00000122966.15|CIT|BCLAF1|BCLAF1	907	-	3.1853747	1.0303952	-1.0	-1.0
chr12	119757375	119757485	ENSG00000122966.15|CIT|BCLAF1|BCLAF1	905	-	6.0800576	1.0224895	-1.0	-1.0
chr12	119783905	119784051	ENSG00000122966.15|CIT|BCLAF1|BCLAF1	932	-	5.537603	1.1704872	-1.0	-1.0
chr12	119850173	119850275	ENSG00000122966.15|CIT|BCLAF1|BCLAF1	992	-	6.8694067	2.098959	-1.0	-1.0
chr12	119869059	119869201	ENSG00000122966.15|CIT|BCLAF1|BCLAF1	956	-	4.2980785	1.3597606	-1.0	-1.0
chr12	120134290	120134400	ENSG00000089154.10|GCN1|BCLAF1|BCLAF1	958	-	2.5405917	1.3767798	-1.0	-1.0
chr12	120174070	120174169	ENSG00000089154.10|GCN1|BCLAF1|BCLAF1	974	-	2.540987	1.5912979	-1.0	-1.0
chr12	120168207	120168387	ENSG00000089154.10|GCN1|BCLAF1|BCLAF1	962	-	2.5053759	1.4161689	-1.0	-1.0
chr12	120169984	120170168	ENSG00000089154.10|GCN1|BCLAF1|BCLAF1	952	-	2.315767	1.3163401	-1.0	-1.0
chr12	120155591	120155719	ENSG00000089154.10|GCN1|BCLAF1|BCLAF1	999	-	3.690039	2.850409	-1.0	-1.0
chr12	120175161	120175212	ENSG00000089154.10|GCN1|BCLAF1|BCLAF1	982	-	3.2353282	1.7445337	-1.0	-1.0
chr12	120162846	120162966	ENSG00000089154.10|GCN1|BCLAF1|BCLAF1	913	-	1.9266806	1.0615771	-1.0	-1.0
chr12	120127632	120127962	ENSG00000089154.10|GCN1|BCLAF1|BCLAF1	979	-	2.9304805	1.6699015	-1.0	-1.0
chr12	120142506	120142711	ENSG00000089154.10|GCN1|BCLAF1|BCLAF1	932	-	2.3454022	1.1650155	-1.0	-1.0
chr12	120153212	120153402	ENSG00000089154.10|GCN1|BCLAF1|BCLAF1	985	-	2.8451986	1.8124167	-1.0	-1.0
chr12	120175745	120175874	ENSG00000089154.10|GCN1|BCLAF1|BCLAF1	975	-	2.8825893	1.6000375	-1.0	-1.0
chr12	120137205	120137370	ENSG00000089154.10|GCN1|BCLAF1|BCLAF1	939	-	3.3940158	1.2170924	-1.0	-1.0
chr12	120140858	120141018	ENSG00000089154.10|GCN1|BCLAF1|BCLAF1	990	-	3.6147952	2.0197942	-1.0	-1.0
chr12	120138322	120138415	ENSG00000089154.10|GCN1|BCLAF1|BCLAF1	985	-	3.0843961	1.8368138	-1.0	-1.0
chr12	120130645	120130753	ENSG00000089154.10|GCN1|BCLAF1|BCLAF1	997	-	3.7662454	2.5629838	-1.0	-1.0
chr12	120144638	120144835	ENSG00000089154.10|GCN1|BCLAF1|BCLAF1	995	-	3.8364122	2.2883542	-1.0	-1.0
chr12	120173652	120173826	ENSG00000089154.10|GCN1|BCLAF1|BCLAF1	983	-	2.9603121	1.7620041	-1.0	-1.0
chr12	120176142	120176217	ENSG00000089154.10|GCN1|BCLAF1|BCLAF1	945	-	2.4174435	1.2582084	-1.0	-1.0
chr12	120136506	120136732	ENSG00000089154.10|GCN1|BCLAF1|BCLAF1	955	-	2.8292332	1.3512464	-1.0	-1.0
chr12	120164335	120164490	ENSG00000089154.10|GCN1|BCLAF1|BCLAF1	908	-	2.2387261	1.036681	-1.0	-1.0
chr12	120149605	120149715	ENSG00000089154.10|GCN1|BCLAF1|BCLAF1	988	-	3.0609505	1.9209923	-1.0	-1.0
chr12	120184823	120184887	ENSG00000089154.10|GCN1|BCLAF1|BCLAF1	984	-	2.7981853	1.8047471	-1.0	-1.0
chr12	120190297	120190400	ENSG00000089154.10|GCN1|BCLAF1|BCLAF1	975	-	2.90122	1.6051819	-1.0	-1.0
chr12	120138694	120138914	ENSG00000089154.10|GCN1|BCLAF1|BCLAF1	965	-	2.6481988	1.4591895	-1.0	-1.0
chr12	120145261	120145330	ENSG00000089154.10|GCN1|BCLAF1|BCLAF1	963	-	2.5426507	1.4302974	-1.0	-1.0
chr12	120142823	120142941	ENSG00000089154.10|GCN1|BCLAF1|BCLAF1	986	-	3.0262706	1.8501049	-1.0	-1.0
chr12	120137900	120138044	ENSG00000089154.10|GCN1|BCLAF1|BCLAF1	951	-	2.2971387	1.3128616	-1.0	-1.0
chr12	120127352	120127477	ENSG00000089154.10|GCN1|BCLAF1|BCLAF1	906	-	2.3718338	1.024742	-1.0	-1.0
chr12	120156460	120156604	ENSG00000089154.10|GCN1|BCLAF1|BCLAF1	983	-	2.902365	1.7595968	-1.0	-1.0
chr12	120161489	120161583	ENSG00000089154.10|GCN1|BCLAF1|BCLAF1	932	-	2.5415144	1.1704959	-1.0	-1.0
chr12	120147076	120147271	ENSG00000089154.10|GCN1|BCLAF1|BCLAF1	924	-	2.1598308	1.118388	-1.0	-1.0
chr12	120131184	120131333	ENSG00000089154.10|GCN1|BCLAF1|BCLAF1	996	-	4.081758	2.410051	-1.0	-1.0
chr12	120155174	120155430	ENSG00000089154.10|GCN1|BCLAF1|BCLAF1	912	-	2.7093112	1.056019	-1.0	-1.0
chr12	120131925	120132022	ENSG00000089154.10|GCN1|BCLAF1|BCLAF1	986	-	3.218056	1.8392671	-1.0	-1.0
chr12	120164645	120164721	ENSG00000089154.10|GCN1|BCLAF1|BCLAF1	963	-	2.5074995	1.4261703	-1.0	-1.0
chr12	120144305	120144448	ENSG00000089154.10|GCN1|BCLAF1|BCLAF1	949	-	2.3854778	1.2914442	-1.0	-1.0
chr12	120183568	120183677	ENSG00000089154.10|GCN1|BCLAF1|BCLAF1	950	-	2.4546037	1.3044524	-1.0	-1.0
chr12	120177446	120177790	ENSG00000089154.10|GCN1|BCLAF1|BCLAF1	987	-	2.8253434	1.8729687	-1.0	-1.0
chr12	120144922	120145061	ENSG00000089154.10|GCN1|BCLAF1|BCLAF1	987	-	3.0146189	1.8846664	-1.0	-1.0
chr12	120149931	120150043	ENSG00000089154.10|GCN1|BCLAF1|BCLAF1	928	-	2.1295526	1.1438564	-1.0	-1.0
chr12	120153743	120153863	ENSG00000089154.10|GCN1|BCLAF1|BCLAF1	926	-	2.0047216	1.130273	-1.0	-1.0
chr12	120137544	120137809	ENSG00000089154.10|GCN1|BCLAF1|BCLAF1	926	-	2.4079285	1.1330546	-1.0	-1.0
chr12	120184111	120184243	ENSG00000089154.10|GCN1|BCLAF1|BCLAF1	993	-	3.6020875	2.1521554	-1.0	-1.0
chr12	120129275	120129440	ENSG00000089154.10|GCN1|BCLAF1|BCLAF1	979	-	3.6871204	1.6868362	-1.0	-1.0
chr12	120162649	120162846	ENSG00000089154.10|GCN1|BCLAF1|BCLAF1	978	-	3.5426254	1.6592722	-1.0	-1.0
chr12	120151174	120151304	ENSG00000089154.10|GCN1|BCLAF1|BCLAF1	910	-	2.575259	1.0466396	-1.0	-1.0
chr12	120170168	120170321	ENSG00000089154.10|GCN1|BCLAF1|BCLAF1	958	-	2.4115536	1.3719057	-1.0	-1.0
chr12	120178629	120178754	ENSG00000089154.10|GCN1|BCLAF1|BCLAF1	957	-	2.600443	1.3714172	-1.0	-1.0
chr12	120160141	120160303	ENSG00000089154.10|GCN1|BCLAF1|BCLAF1	973	-	2.8582873	1.5631511	-1.0	-1.0
chr12	120148176	120148341	ENSG00000089154.10|GCN1|BCLAF1|BCLAF1	942	-	2.5791526	1.2361168	-1.0	-1.0
chr12	120162444	120162544	ENSG00000089154.10|GCN1|BCLAF1|BCLAF1	903	-	2.7188473	1.01434	-1.0	-1.0
chr12	120134532	120134677	ENSG00000089154.10|GCN1|BCLAF1|BCLAF1	982	-	3.1509278	1.7472687	-1.0	-1.0
chr12	120168429	120168809	ENSG00000089154.10|GCN1|BCLAF1|BCLAF1	971	-	3.1735656	1.5396564	-1.0	-1.0
chr12	120158504	120158609	ENSG00000089154.10|GCN1|BCLAF1|BCLAF1	914	-	2.3536067	1.067467	-1.0	-1.0
chr12	120197535	120197725	ENSG00000089157.15|RPLP0|BCLAF1|BCLAF1	968	-	3.449274	1.4974855	-1.0	-1.0
chr12	120463949	120464114	ENSG00000111786.8|SRSF9|BCLAF1|BCLAF1	965	-	2.6518817	1.4618155	-1.0	-1.0
chr12	120496390	120496600	ENSG00000088986.10|DYNLL1|BCLAF1|BCLAF1	964	+	2.7071738	1.4461988	-1.0	-1.0
chr12	120509985	120510123	ENSG00000110871.14|COQ5|BCLAF1|BCLAF1	940	-	3.0351188	1.2206334	-1.0	-1.0
chr12	120516601	120516711	ENSG00000110871.14|COQ5|BCLAF1|BCLAF1	903	-	3.133496	1.0134268	-1.0	-1.0
chr12	120563752	120563917	ENSG00000022840.15|RNF10|BCLAF1|BCLAF1	922	+	2.4520288	1.1060603	-1.0	-1.0
chr12	120563396	120563496	ENSG00000022840.15|RNF10|BCLAF1|BCLAF1	901	+	2.4950929	1.0052686	-1.0	-1.0
chr12	120557543	120557682	ENSG00000022840.15|RNF10|BCLAF1|BCLAF1	965	+	3.5150778	1.4564141	-1.0	-1.0
chr12	120562964	120563069	ENSG00000022840.15|RNF10|BCLAF1|BCLAF1	904	+	2.2477455	1.0180086	-1.0	-1.0
chr12	120560770	120560886	ENSG00000022840.15|RNF10|BCLAF1|BCLAF1	949	+	4.616156	1.2941246	-1.0	-1.0
chr12	120575806	120575946	ENSG00000022840.15|RNF10|BCLAF1|BCLAF1	922	+	2.5206888	1.1063683	-1.0	-1.0
chr12	120557316	120557461	ENSG00000022840.15|RNF10|BCLAF1|BCLAF1	949	+	2.578489	1.2907116	-1.0	-1.0
chr12	120565071	120565189	ENSG00000022840.15|RNF10|BCLAF1|BCLAF1	950	+	3.06182	1.2982537	-1.0	-1.0
chr12	120694073	120694269	ENSG00000110917.7|MLEC|BCLAF1|BCLAF1	974	+	3.65918	1.5846883	-1.0	-1.0
chr12	120696315	120696655	ENSG00000110917.7|MLEC|BCLAF1|BCLAF1	978	+	2.9122689	1.6671385	-1.0	-1.0
chr12	120694823	120695000	ENSG00000110917.7|MLEC|BCLAF1|BCLAF1	909	+	2.3016772	1.0394971	-1.0	-1.0
chr12	120695094	120695152	ENSG00000110917.7|MLEC|BCLAF1|BCLAF1	971	+	4.3596425	1.5347972	-1.0	-1.0
chr12	120964632	120964752	ENSG00000241388.4|HNF1A-AS1|BCLAF1|BCLAF1	903	-	5.9604726	1.0126903	-1.0	-1.0
chr12	120978682	120978837	ENSG00000135100.17|HNF1A|BCLAF1|BCLAF1	910	+	2.2527812	1.0459368	-1.0	-1.0
chr12	120993564	120993699	ENSG00000135100.17|HNF1A|BCLAF1|BCLAF1	917	+	3.904585	1.0809351	-1.0	-1.0
chr12	121342002	121342071	ENSG00000089053.12|ANAPC5|BCLAF1|BCLAF1	999	-	4.2035313	3.2184746	-1.0	-1.0
chr12	121345838	121346303	ENSG00000089053.12|ANAPC5|BCLAF1|BCLAF1	993	-	3.0257154	2.1387396	-1.0	-1.0
chr12	121319696	121319818	ENSG00000089053.12|ANAPC5|BCLAF1|BCLAF1	996	-	3.8974705	2.3906412	-1.0	-1.0
chr12	121335516	121335723	ENSG00000089053.12|ANAPC5|BCLAF1|BCLAF1	990	-	2.926046	1.9925911	-1.0	-1.0
chr12	121352248	121352363	ENSG00000089053.12|ANAPC5|BCLAF1|BCLAF1	916	-	2.8771284	1.0762817	-1.0	-1.0
chr12	121318381	121318608	ENSG00000089053.12|ANAPC5|BCLAF1|BCLAF1	993	-	4.2149315	2.1798415	-1.0	-1.0
chr12	121346798	121347053	ENSG00000089053.12|ANAPC5|BCLAF1|BCLAF1	966	-	2.9685323	1.4660889	-1.0	-1.0
chr12	121309720	121309945	ENSG00000089053.12|ANAPC5|BCLAF1|BCLAF1	968	-	2.9604135	1.4967289	-1.0	-1.0
chr12	121308344	121308494	ENSG00000089053.12|ANAPC5|BCLAF1|BCLAF1	904	-	5.4400563	1.018808	-1.0	-1.0
chr12	121337290	121337390	ENSG00000089053.12|ANAPC5|BCLAF1|BCLAF1	1000	-	3.4931042	3.8351467	-1.0	-1.0
chr12	121330582	121330727	ENSG00000089053.12|ANAPC5|BCLAF1|BCLAF1	947	-	2.3246286	1.2744042	-1.0	-1.0
chr12	121327095	121327290	ENSG00000089053.12|ANAPC5|BCLAF1|BCLAF1	959	-	2.7696152	1.3886713	-1.0	-1.0
chr12	121308544	121308644	ENSG00000089053.12|ANAPC5|BCLAF1|BCLAF1	923	-	2.915853	1.1133598	-1.0	-1.0
chr12	121346513	121346618	ENSG00000089053.12|ANAPC5|BCLAF1|BCLAF1	903	-	3.1757913	1.0141602	-1.0	-1.0
chr12	121328315	121328450	ENSG00000089053.12|ANAPC5|BCLAF1|BCLAF1	956	-	2.5042682	1.3584814	-1.0	-1.0
chr12	121347738	121347878	ENSG00000089053.12|ANAPC5|BCLAF1|BCLAF1	909	-	2.3003664	1.0414978	-1.0	-1.0
chr12	121320384	121320509	ENSG00000089053.12|ANAPC5|BCLAF1|BCLAF1	957	-	2.9743211	1.3650477	-1.0	-1.0
chr12	121331307	121331437	ENSG00000089053.12|ANAPC5|BCLAF1|BCLAF1	920	-	2.7141247	1.0981536	-1.0	-1.0
chr12	121420207	121420334	ENSG00000170633.16|RNF34|BCLAF1|BCLAF1	946	+	4.0926824	1.2643111	-1.0	-1.0
chr12	121420581	121420778	ENSG00000170633.16|RNF34|BCLAF1|BCLAF1	975	+	5.164158	1.6071424	-1.0	-1.0
chr12	121445254	121445404	ENSG00000089094.18|KDM2B|BCLAF1|BCLAF1	925	-	4.475595	1.1260934	-1.0	-1.0
chr12	121532805	121532959	ENSG00000089094.18|KDM2B|BCLAF1|BCLAF1	934	-	3.908189	1.1815076	-1.0	-1.0
chr12	121444106	121444211	ENSG00000089094.18|KDM2B|BCLAF1|BCLAF1	907	-	6.011529	1.0303001	-1.0	-1.0
chr12	121513290	121513402	ENSG00000089094.18|KDM2B|BCLAF1|BCLAF1	904	-	3.2324123	1.0169003	-1.0	-1.0
chr12	121802626	121802784	ENSG00000139725.7|RHOF|BCLAF1|BCLAF1	971	-	3.1694386	1.5445586	-1.0	-1.0
chr12	121801656	121801791	ENSG00000139725.7|RHOF|BCLAF1|BCLAF1	917	-	2.2869961	1.0830007	-1.0	-1.0
chr12	121802630	121802820	ENSG00000212694.8|LINC01089|BCLAF1|BCLAF1	964	-	2.9126115	1.4483093	-1.0	-1.0
chr12	121805834	121806029	ENSG00000139718.10|SETD1B|BCLAF1|BCLAF1	915	+	4.3898807	1.0684048	-1.0	-1.0
chr12	121839931	121840048	ENSG00000158104.11|HPD|BCLAF1|BCLAF1	947	-	4.21562	1.2786461	-1.0	-1.0
chr12	121843709	121843832	ENSG00000158104.11|HPD|BCLAF1|BCLAF1	944	-	2.4163277	1.2525316	-1.0	-1.0
chr12	122232162	122232282	ENSG00000256861.1|AC048338.1|BCLAF1|BCLAF1	907	-	6.011529	1.0302812	-1.0	-1.0
chr12	122232163	122232283	ENSG00000139719.9|VPS33A|BCLAF1|BCLAF1	907	-	6.011529	1.0303315	-1.0	-1.0
chr12	122377768	122377913	ENSG00000130779.19|CLIP1|BCLAF1|BCLAF1	926	-	3.5288095	1.1302434	-1.0	-1.0
chr12	122328260	122328426	ENSG00000130779.19|CLIP1|BCLAF1|BCLAF1	905	-	5.0348988	1.0202259	-1.0	-1.0
chr12	122327971	122328162	ENSG00000130779.19|CLIP1|BCLAF1|BCLAF1	910	-	4.140878	1.0440762	-1.0	-1.0
chr12	122361075	122361181	ENSG00000130779.19|CLIP1|BCLAF1|BCLAF1	902	-	3.9140651	1.0102267	-1.0	-1.0
chr12	122278831	122278942	ENSG00000130779.19|CLIP1|BCLAF1|BCLAF1	904	-	3.960186	1.0174509	-1.0	-1.0
chr12	122377388	122377548	ENSG00000130779.19|CLIP1|BCLAF1|BCLAF1	922	-	3.4706357	1.1093398	-1.0	-1.0
chr12	122380457	122380560	ENSG00000130779.19|CLIP1|BCLAF1|BCLAF1	902	-	3.9868803	1.0090818	-1.0	-1.0
chr12	122274037	122274207	ENSG00000130779.19|CLIP1|BCLAF1|BCLAF1	973	-	5.0227265	1.564005	-1.0	-1.0
chr12	122340752	122341717	ENSG00000130779.19|CLIP1|BCLAF1|BCLAF1	967	-	5.6701	1.4870074	-1.0	-1.0
chr12	122332984	122333143	ENSG00000130779.19|CLIP1|BCLAF1|BCLAF1	964	-	6.52404	1.4378898	-1.0	-1.0
chr12	122319231	122319348	ENSG00000130779.19|CLIP1|BCLAF1|BCLAF1	902	-	3.981081	1.0088645	-1.0	-1.0
chr12	122316748	122316855	ENSG00000130779.19|CLIP1|BCLAF1|BCLAF1	994	-	6.902709	2.192868	-1.0	-1.0
chr12	122309766	122309882	ENSG00000130779.19|CLIP1|BCLAF1|BCLAF1	970	-	4.41409	1.5168432	-1.0	-1.0
chr12	122354452	122354577	ENSG00000130779.19|CLIP1|BCLAF1|BCLAF1	905	-	6.245235	1.0205778	-1.0	-1.0
chr12	122279027	122279147	ENSG00000130779.19|CLIP1|BCLAF1|BCLAF1	903	-	2.7688212	1.0149148	-1.0	-1.0
chr12	122474114	122474224	ENSG00000033030.13|ZCCHC8|BCLAF1|BCLAF1	904	-	2.4274633	1.0178355	-1.0	-1.0
chr12	122490461	122490567	ENSG00000033030.13|ZCCHC8|BCLAF1|BCLAF1	948	-	3.2475548	1.2857808	-1.0	-1.0
chr12	122483434	122483594	ENSG00000033030.13|ZCCHC8|BCLAF1|BCLAF1	931	-	2.9703798	1.1608218	-1.0	-1.0
chr12	122481521	122481664	ENSG00000033030.13|ZCCHC8|BCLAF1|BCLAF1	929	-	3.335568	1.1490088	-1.0	-1.0
chr12	122489385	122489463	ENSG00000033030.13|ZCCHC8|BCLAF1|BCLAF1	996	-	7.041992	2.3715267	-1.0	-1.0
chr12	122483309	122483409	ENSG00000033030.13|ZCCHC8|BCLAF1|BCLAF1	906	-	2.7553797	1.026471	-1.0	-1.0
chr12	122492714	122492789	ENSG00000033030.13|ZCCHC8|BCLAF1|BCLAF1	904	-	6.3213587	1.0192318	-1.0	-1.0
chr12	122480189	122480334	ENSG00000033030.13|ZCCHC8|BCLAF1|BCLAF1	996	-	6.035739	2.3796537	-1.0	-1.0
chr12	122481944	122482144	ENSG00000033030.13|ZCCHC8|BCLAF1|BCLAF1	988	-	4.460216	1.9278929	-1.0	-1.0
chr12	122473419	122473644	ENSG00000033030.13|ZCCHC8|BCLAF1|BCLAF1	912	-	4.228972	1.0552765	-1.0	-1.0
chr12	122521178	122521423	ENSG00000111011.17|RSRC2|BCLAF1|BCLAF1	980	-	4.3844743	1.7087376	-1.0	-1.0
chr12	122505382	122505706	ENSG00000111011.17|RSRC2|BCLAF1|BCLAF1	996	-	3.6111028	2.4032235	-1.0	-1.0
chr12	122517226	122517430	ENSG00000111011.17|RSRC2|BCLAF1|BCLAF1	973	-	3.5110526	1.5684626	-1.0	-1.0
chr12	122505197	122505317	ENSG00000111011.17|RSRC2|BCLAF1|BCLAF1	926	-	2.8580365	1.1297212	-1.0	-1.0
chr12	122506796	122506981	ENSG00000111011.17|RSRC2|BCLAF1|BCLAF1	982	-	5.4523325	1.7446454	-1.0	-1.0
chr12	122508147	122508450	ENSG00000111011.17|RSRC2|BCLAF1|BCLAF1	982	-	3.9775374	1.74934	-1.0	-1.0
chr12	122522142	122522302	ENSG00000111011.17|RSRC2|BCLAF1|BCLAF1	998	-	3.9956841	2.6304514	-1.0	-1.0
chr12	122518838	122519083	ENSG00000111011.17|RSRC2|BCLAF1|BCLAF1	990	-	3.3988466	2.0143566	-1.0	-1.0
chr12	122511108	122511188	ENSG00000111011.17|RSRC2|BCLAF1|BCLAF1	999	-	5.3579245	2.8724887	-1.0	-1.0
chr12	122515022	122515222	ENSG00000111011.17|RSRC2|BCLAF1|BCLAF1	921	-	2.3039527	1.100134	-1.0	-1.0
chr12	122551457	122551523	ENSG00000184445.11|KNTC1|BCLAF1|BCLAF1	988	+	6.7666745	1.9068121	-1.0	-1.0
chr12	122576894	122577024	ENSG00000184445.11|KNTC1|BCLAF1|BCLAF1	1000	+	8.197695	5.1123266	-1.0	-1.0
chr12	122577671	122577786	ENSG00000184445.11|KNTC1|BCLAF1|BCLAF1	997	+	3.984125	2.5196676	-1.0	-1.0
chr12	122594280	122594380	ENSG00000184445.11|KNTC1|BCLAF1|BCLAF1	906	+	2.1541872	1.0275813	-1.0	-1.0
chr12	122618342	122618397	ENSG00000184445.11|KNTC1|BCLAF1|BCLAF1	905	+	4.0798006	1.0212252	-1.0	-1.0
chr12	122542049	122542127	ENSG00000184445.11|KNTC1|BCLAF1|BCLAF1	998	+	3.580327	2.7312386	-1.0	-1.0
chr12	122551620	122551696	ENSG00000184445.11|KNTC1|BCLAF1|BCLAF1	1000	+	8.246252	4.4632945	-1.0	-1.0
chr12	122615469	122615526	ENSG00000184445.11|KNTC1|BCLAF1|BCLAF1	990	+	6.8068185	1.9883676	-1.0	-1.0
chr12	122543599	122543634	ENSG00000184445.11|KNTC1|BCLAF1|BCLAF1	944	+	4.1520734	1.2533538	-1.0	-1.0
chr12	122547914	122547969	ENSG00000184445.11|KNTC1|BCLAF1|BCLAF1	1000	+	7.7042613	3.370776	-1.0	-1.0
chr12	122575799	122575899	ENSG00000184445.11|KNTC1|BCLAF1|BCLAF1	999	+	4.4026513	3.1336412	-1.0	-1.0
chr12	122544158	122544269	ENSG00000184445.11|KNTC1|BCLAF1|BCLAF1	1000	+	5.3821654	3.5824249	-1.0	-1.0
chr12	122575542	122575646	ENSG00000184445.11|KNTC1|BCLAF1|BCLAF1	984	+	3.176573	1.7906313	-1.0	-1.0
chr12	122561920	122561974	ENSG00000184445.11|KNTC1|BCLAF1|BCLAF1	937	+	2.7543123	1.2035567	-1.0	-1.0
chr12	122546621	122546674	ENSG00000184445.11|KNTC1|BCLAF1|BCLAF1	974	+	4.4889746	1.5802245	-1.0	-1.0
chr12	122570875	122570932	ENSG00000184445.11|KNTC1|BCLAF1|BCLAF1	969	+	6.5709662	1.5065507	-1.0	-1.0
chr12	122604876	122605087	ENSG00000184445.11|KNTC1|BCLAF1|BCLAF1	957	+	3.0795045	1.3656275	-1.0	-1.0
chr12	122610821	122610956	ENSG00000184445.11|KNTC1|BCLAF1|BCLAF1	961	+	3.596324	1.4050204	-1.0	-1.0
chr12	122613574	122613761	ENSG00000184445.11|KNTC1|BCLAF1|BCLAF1	989	+	3.3222356	1.9750795	-1.0	-1.0
chr12	122538338	122538454	ENSG00000184445.11|KNTC1|BCLAF1|BCLAF1	996	+	4.6537127	2.4176188	-1.0	-1.0
chr12	122569680	122569824	ENSG00000184445.11|KNTC1|BCLAF1|BCLAF1	1000	+	5.7070827	3.472877	-1.0	-1.0
chr12	122626204	122626374	ENSG00000184445.11|KNTC1|BCLAF1|BCLAF1	985	+	5.4031296	1.8148102	-1.0	-1.0
chr12	122579904	122579977	ENSG00000184445.11|KNTC1|BCLAF1|BCLAF1	985	+	6.742397	1.8341364	-1.0	-1.0
chr12	122588711	122588811	ENSG00000184445.11|KNTC1|BCLAF1|BCLAF1	995	+	3.9084554	2.2605312	-1.0	-1.0
chr12	122605305	122605410	ENSG00000184445.11|KNTC1|BCLAF1|BCLAF1	990	+	3.9418268	1.9822052	-1.0	-1.0
chr12	122547414	122547530	ENSG00000184445.11|KNTC1|BCLAF1|BCLAF1	998	+	4.648669	2.8035572	-1.0	-1.0
chr12	122622461	122622607	ENSG00000184445.11|KNTC1|BCLAF1|BCLAF1	999	+	5.814635	3.1567626	-1.0	-1.0
chr12	122529990	122530192	ENSG00000184445.11|KNTC1|BCLAF1|BCLAF1	987	+	3.1177578	1.8751582	-1.0	-1.0
chr12	122549765	122549864	ENSG00000184445.11|KNTC1|BCLAF1|BCLAF1	997	+	4.4351206	2.5868697	-1.0	-1.0
chr12	122527245	122527351	ENSG00000184445.11|KNTC1|BCLAF1|BCLAF1	994	+	5.61221	2.233862	-1.0	-1.0
chr12	122584892	122584990	ENSG00000184445.11|KNTC1|BCLAF1|BCLAF1	992	+	3.2202523	2.0779989	-1.0	-1.0
chr12	122584277	122584450	ENSG00000184445.11|KNTC1|BCLAF1|BCLAF1	990	+	6.0401607	1.9953866	-1.0	-1.0
chr12	122586700	122586757	ENSG00000184445.11|KNTC1|BCLAF1|BCLAF1	998	+	7.289607	2.7178247	-1.0	-1.0
chr12	122571024	122571126	ENSG00000184445.11|KNTC1|BCLAF1|BCLAF1	985	+	3.4393666	1.8254006	-1.0	-1.0
chr12	122539675	122539754	ENSG00000184445.11|KNTC1|BCLAF1|BCLAF1	993	+	6.92272	2.1390424	-1.0	-1.0
chr12	122557383	122557509	ENSG00000184445.11|KNTC1|BCLAF1|BCLAF1	960	+	6.1101933	1.3993305	-1.0	-1.0
chr12	122580602	122580670	ENSG00000184445.11|KNTC1|BCLAF1|BCLAF1	999	+	5.6049914	3.2546272	-1.0	-1.0
chr12	122573141	122573285	ENSG00000184445.11|KNTC1|BCLAF1|BCLAF1	1000	+	6.042176	3.8171773	-1.0	-1.0
chr12	122590606	122590735	ENSG00000184445.11|KNTC1|BCLAF1|BCLAF1	979	+	2.8930664	1.6738447	-1.0	-1.0
chr12	122557599	122557689	ENSG00000184445.11|KNTC1|BCLAF1|BCLAF1	997	+	4.453731	2.5578856	-1.0	-1.0
chr12	122591336	122591453	ENSG00000184445.11|KNTC1|BCLAF1|BCLAF1	999	+	4.6395	3.291532	-1.0	-1.0
chr12	122601535	122601625	ENSG00000184445.11|KNTC1|BCLAF1|BCLAF1	992	+	6.85261	2.1050682	-1.0	-1.0
chr12	122572936	122573051	ENSG00000184445.11|KNTC1|BCLAF1|BCLAF1	991	+	3.467507	2.0665896	-1.0	-1.0
chr12	122602827	122602927	ENSG00000184445.11|KNTC1|BCLAF1|BCLAF1	910	+	3.2837563	1.0443715	-1.0	-1.0
chr12	122602977	122603243	ENSG00000184445.11|KNTC1|BCLAF1|BCLAF1	972	+	3.178769	1.5546255	-1.0	-1.0
chr12	122614990	122615086	ENSG00000184445.11|KNTC1|BCLAF1|BCLAF1	997	+	5.1504617	2.4627192	-1.0	-1.0
chr12	122574281	122574380	ENSG00000184445.11|KNTC1|BCLAF1|BCLAF1	1000	+	6.052753	4.038894	-1.0	-1.0
chr12	122585635	122585774	ENSG00000184445.11|KNTC1|BCLAF1|BCLAF1	983	+	3.4095876	1.7624304	-1.0	-1.0
chr12	122546175	122546269	ENSG00000184445.11|KNTC1|BCLAF1|BCLAF1	938	+	2.9675584	1.2058511	-1.0	-1.0
chr12	122534663	122534784	ENSG00000184445.11|KNTC1|BCLAF1|BCLAF1	997	+	3.8120584	2.516645	-1.0	-1.0
chr12	122602491	122602740	ENSG00000184445.11|KNTC1|BCLAF1|BCLAF1	985	+	4.214826	1.8168111	-1.0	-1.0
chr12	122604563	122604637	ENSG00000184445.11|KNTC1|BCLAF1|BCLAF1	970	+	3.3271084	1.5231957	-1.0	-1.0
chr12	122582704	122582985	ENSG00000184445.11|KNTC1|BCLAF1|BCLAF1	998	+	4.533528	2.65098	-1.0	-1.0
chr12	122587710	122587874	ENSG00000184445.11|KNTC1|BCLAF1|BCLAF1	999	+	5.944235	3.0086405	-1.0	-1.0
chr12	122591453	122591553	ENSG00000184445.11|KNTC1|BCLAF1|BCLAF1	901	+	2.187792	1.0056458	-1.0	-1.0
chr12	122620441	122620608	ENSG00000184445.11|KNTC1|BCLAF1|BCLAF1	979	+	3.8797734	1.687577	-1.0	-1.0
chr12	122597677	122597938	ENSG00000184445.11|KNTC1|BCLAF1|BCLAF1	940	+	2.965326	1.2203082	-1.0	-1.0
chr12	122624597	122624688	ENSG00000184445.11|KNTC1|BCLAF1|BCLAF1	907	+	2.765021	1.0301753	-1.0	-1.0
chr12	122568260	122568372	ENSG00000184445.11|KNTC1|BCLAF1|BCLAF1	1000	+	3.6431499	3.489321	-1.0	-1.0
chr12	122618481	122618545	ENSG00000184445.11|KNTC1|BCLAF1|BCLAF1	973	+	3.1559882	1.5745217	-1.0	-1.0
chr12	122562637	122562699	ENSG00000184445.11|KNTC1|BCLAF1|BCLAF1	987	+	4.007723	1.8923115	-1.0	-1.0
chr12	122767487	122767604	ENSG00000139726.10|DENR|BCLAF1|BCLAF1	999	+	7.5526614	3.1222517	-1.0	-1.0
chr12	122765303	122765387	ENSG00000139726.10|DENR|BCLAF1|BCLAF1	967	+	3.2551405	1.4880126	-1.0	-1.0
chr12	122762849	122762959	ENSG00000139726.10|DENR|BCLAF1|BCLAF1	947	+	3.8100893	1.2720065	-1.0	-1.0
chr12	122978842	122978982	ENSG00000111325.16|OGFOD2|BCLAF1|BCLAF1	905	+	6.071098	1.0209392	-1.0	-1.0
chr12	122981956	122982074	ENSG00000256028.2|AC026362.1|BCLAF1|BCLAF1	979	+	2.6212976	1.6820838	-1.0	-1.0
chr12	122981167	122981302	ENSG00000256028.2|AC026362.1|BCLAF1|BCLAF1	908	+	2.0507898	1.0355072	-1.0	-1.0
chr12	122978842	122978982	ENSG00000256028.2|AC026362.1|BCLAF1|BCLAF1	905	+	6.071098	1.0211927	-1.0	-1.0
chr12	122981702	122981879	ENSG00000256028.2|AC026362.1|BCLAF1|BCLAF1	968	+	2.786855	1.4936692	-1.0	-1.0
chr12	122981164	122981269	ENSG00000182196.13|ARL6IP4|BCLAF1|BCLAF1	913	+	2.0996604	1.0601637	-1.0	-1.0
chr12	122981699	122981874	ENSG00000182196.13|ARL6IP4|BCLAF1|BCLAF1	961	+	2.717191	1.4085004	-1.0	-1.0
chr12	122982422	122982522	ENSG00000182196.13|ARL6IP4|BCLAF1|BCLAF1	908	+	2.5465336	1.0338963	-1.0	-1.0
chr12	122981952	122982122	ENSG00000182196.13|ARL6IP4|BCLAF1|BCLAF1	956	+	2.4490135	1.3543481	-1.0	-1.0
chr12	122995705	122995805	ENSG00000090975.12|PITPNM2|BCLAF1|BCLAF1	903	-	5.967641	1.0138845	-1.0	-1.0
chr12	122985459	122985609	ENSG00000090975.12|PITPNM2|BCLAF1|BCLAF1	904	-	6.095362	1.0176034	-1.0	-1.0
chr12	123005399	123005514	ENSG00000090975.12|PITPNM2|BCLAF1|BCLAF1	902	-	6.1062093	1.0096054	-1.0	-1.0
chr12	123218375	123218499	ENSG00000051825.14|MPHOSPH9|BCLAF1|BCLAF1	951	-	3.0757139	1.3054581	-1.0	-1.0
chr12	123194385	123194601	ENSG00000051825.14|MPHOSPH9|BCLAF1|BCLAF1	973	-	5.295932	1.5762243	-1.0	-1.0
chr12	123165301	123165441	ENSG00000051825.14|MPHOSPH9|BCLAF1|BCLAF1	992	-	6.454761	2.0835044	-1.0	-1.0
chr12	123202163	123202298	ENSG00000051825.14|MPHOSPH9|BCLAF1|BCLAF1	935	-	3.7607403	1.1878729	-1.0	-1.0
chr12	123176687	123176789	ENSG00000051825.14|MPHOSPH9|BCLAF1|BCLAF1	947	-	4.1977	1.2729124	-1.0	-1.0
chr12	123161135	123161383	ENSG00000051825.14|MPHOSPH9|BCLAF1|BCLAF1	966	-	3.2329364	1.4664305	-1.0	-1.0
chr12	123227462	123227616	ENSG00000051825.14|MPHOSPH9|BCLAF1|BCLAF1	952	-	3.444843	1.3185244	-1.0	-1.0
chr12	123156804	123156908	ENSG00000051825.14|MPHOSPH9|BCLAF1|BCLAF1	903	-	5.976397	1.0127542	-1.0	-1.0
chr12	123223037	123223127	ENSG00000051825.14|MPHOSPH9|BCLAF1|BCLAF1	986	-	4.6530156	1.8603071	-1.0	-1.0
chr12	123203243	123203373	ENSG00000051825.14|MPHOSPH9|BCLAF1|BCLAF1	908	-	2.8202045	1.0356306	-1.0	-1.0
chr12	123162114	123162234	ENSG00000051825.14|MPHOSPH9|BCLAF1|BCLAF1	969	-	6.5387106	1.512883	-1.0	-1.0
chr12	123198246	123198334	ENSG00000051825.14|MPHOSPH9|BCLAF1|BCLAF1	905	-	3.2632203	1.0220612	-1.0	-1.0
chr12	123163908	123164090	ENSG00000051825.14|MPHOSPH9|BCLAF1|BCLAF1	978	-	4.8451214	1.6605825	-1.0	-1.0
chr12	123163019	123163119	ENSG00000051825.14|MPHOSPH9|BCLAF1|BCLAF1	910	-	2.5915077	1.0455813	-1.0	-1.0
chr12	123214743	123214834	ENSG00000051825.14|MPHOSPH9|BCLAF1|BCLAF1	946	-	2.7141447	1.2707888	-1.0	-1.0
chr12	123202623	123202758	ENSG00000051825.14|MPHOSPH9|BCLAF1|BCLAF1	966	-	3.3495705	1.4730111	-1.0	-1.0
chr12	123210055	123210162	ENSG00000051825.14|MPHOSPH9|BCLAF1|BCLAF1	980	-	3.5909088	1.6986796	-1.0	-1.0
chr12	123166675	123166789	ENSG00000051825.14|MPHOSPH9|BCLAF1|BCLAF1	933	-	3.138845	1.1766158	-1.0	-1.0
chr12	123160733	123160833	ENSG00000051825.14|MPHOSPH9|BCLAF1|BCLAF1	905	-	5.994138	1.0212252	-1.0	-1.0
chr12	123221531	123221895	ENSG00000051825.14|MPHOSPH9|BCLAF1|BCLAF1	963	-	3.9025657	1.4323236	-1.0	-1.0
chr12	123221371	123221521	ENSG00000051825.14|MPHOSPH9|BCLAF1|BCLAF1	977	-	4.8798847	1.6340586	-1.0	-1.0
chr12	123181162	123181210	ENSG00000051825.14|MPHOSPH9|BCLAF1|BCLAF1	906	-	6.2713785	1.0251664	-1.0	-1.0
chr12	123230236	123230522	ENSG00000051825.14|MPHOSPH9|BCLAF1|BCLAF1	960	-	3.9357302	1.4007746	-1.0	-1.0
chr12	123256957	123257132	ENSG00000130921.7|C12orf65|BCLAF1|BCLAF1	947	+	6.3878126	1.2791749	-1.0	-1.0
chr12	123328733	123328895	ENSG00000139697.13|SBNO1|BCLAF1|BCLAF1	989	-	3.3652635	1.9469833	-1.0	-1.0
chr12	123320698	123320866	ENSG00000139697.13|SBNO1|BCLAF1|BCLAF1	1000	-	5.7938867	3.635751	-1.0	-1.0
chr12	123297977	123298171	ENSG00000139697.13|SBNO1|BCLAF1|BCLAF1	945	-	2.9002888	1.2575904	-1.0	-1.0
chr12	123309709	123309856	ENSG00000139697.13|SBNO1|BCLAF1|BCLAF1	985	-	3.7100298	1.8215383	-1.0	-1.0
chr12	123302823	123302900	ENSG00000139697.13|SBNO1|BCLAF1|BCLAF1	932	-	3.467239	1.1676784	-1.0	-1.0
chr12	123340987	123341088	ENSG00000139697.13|SBNO1|BCLAF1|BCLAF1	1000	-	7.7131453	3.4199858	-1.0	-1.0
chr12	123331241	123331375	ENSG00000139697.13|SBNO1|BCLAF1|BCLAF1	982	-	3.2410245	1.751336	-1.0	-1.0
chr12	123334052	123334213	ENSG00000139697.13|SBNO1|BCLAF1|BCLAF1	998	-	6.04198	2.6717436	-1.0	-1.0
chr12	123345257	123345570	ENSG00000139697.13|SBNO1|BCLAF1|BCLAF1	986	-	3.709012	1.8450693	-1.0	-1.0
chr12	123348028	123348128	ENSG00000139697.13|SBNO1|BCLAF1|BCLAF1	944	-	2.6651149	1.2525938	-1.0	-1.0
chr12	123321534	123321732	ENSG00000139697.13|SBNO1|BCLAF1|BCLAF1	1000	-	6.3394856	4.02128	-1.0	-1.0
chr12	123295513	123295638	ENSG00000139697.13|SBNO1|BCLAF1|BCLAF1	903	-	3.0084038	1.0127075	-1.0	-1.0
chr12	123325501	123325599	ENSG00000139697.13|SBNO1|BCLAF1|BCLAF1	1000	-	4.508574	3.442786	-1.0	-1.0
chr12	123326151	123326334	ENSG00000139697.13|SBNO1|BCLAF1|BCLAF1	980	-	3.6438167	1.6882606	-1.0	-1.0
chr12	123304581	123304719	ENSG00000139697.13|SBNO1|BCLAF1|BCLAF1	984	-	4.6159306	1.7887784	-1.0	-1.0
chr12	123317220	123317356	ENSG00000139697.13|SBNO1|BCLAF1|BCLAF1	984	-	3.060545	1.7831553	-1.0	-1.0
chr12	123295803	123296043	ENSG00000139697.13|SBNO1|BCLAF1|BCLAF1	954	-	3.5953984	1.3381487	-1.0	-1.0
chr12	123309488	123309583	ENSG00000139697.13|SBNO1|BCLAF1|BCLAF1	999	-	5.3579245	2.873173	-1.0	-1.0
chr12	123327706	123327812	ENSG00000139697.13|SBNO1|BCLAF1|BCLAF1	958	-	2.8095195	1.380893	-1.0	-1.0
chr12	123319899	123320031	ENSG00000139697.13|SBNO1|BCLAF1|BCLAF1	990	-	3.3751168	1.9898915	-1.0	-1.0
chr12	123313619	123313719	ENSG00000139697.13|SBNO1|BCLAF1|BCLAF1	991	-	4.1574917	2.0268571	-1.0	-1.0
chr12	123309309	123309402	ENSG00000139697.13|SBNO1|BCLAF1|BCLAF1	977	-	3.4370017	1.6468595	-1.0	-1.0
chr12	123330418	123330509	ENSG00000139697.13|SBNO1|BCLAF1|BCLAF1	990	-	4.0680366	1.9994591	-1.0	-1.0
chr12	123315372	123315444	ENSG00000139697.13|SBNO1|BCLAF1|BCLAF1	984	-	3.9054742	1.7908353	-1.0	-1.0
chr12	123336394	123336491	ENSG00000139697.13|SBNO1|BCLAF1|BCLAF1	1000	-	4.408248	3.7677732	-1.0	-1.0
chr12	123327425	123327579	ENSG00000139697.13|SBNO1|BCLAF1|BCLAF1	994	-	3.6559377	2.2062173	-1.0	-1.0
chr12	123315547	123315660	ENSG00000139697.13|SBNO1|BCLAF1|BCLAF1	993	-	4.7169757	2.1494308	-1.0	-1.0
chr12	123320431	123320607	ENSG00000139697.13|SBNO1|BCLAF1|BCLAF1	1000	-	6.3974047	3.5873988	-1.0	-1.0
chr12	123327891	123328027	ENSG00000139697.13|SBNO1|BCLAF1|BCLAF1	959	-	3.0153754	1.3892694	-1.0	-1.0
chr12	123323679	123323831	ENSG00000139697.13|SBNO1|BCLAF1|BCLAF1	983	-	3.241613	1.7741092	-1.0	-1.0
chr12	123498548	123498703	ENSG00000188026.12|RILPL1|BCLAF1|BCLAF1	923	-	3.39487	1.112673	-1.0	-1.0
chr12	123523534	123523634	ENSG00000188026.12|RILPL1|BCLAF1|BCLAF1	903	-	3.905522	1.012549	-1.0	-1.0
chr12	123590341	123590492	ENSG00000086598.10|TMED2|BCLAF1|BCLAF1	981	+	2.5610766	1.7160548	-1.0	-1.0
chr12	123586696	123586960	ENSG00000086598.10|TMED2|BCLAF1|BCLAF1	952	+	2.2568085	1.3166045	-1.0	-1.0
chr12	123596604	123596814	ENSG00000086598.10|TMED2|BCLAF1|BCLAF1	977	+	2.5160415	1.6370898	-1.0	-1.0
chr12	123616510	123616603	ENSG00000111364.15|DDX55|BCLAF1|BCLAF1	901	+	2.110902	1.0050958	-1.0	-1.0
chr12	123618557	123618832	ENSG00000111364.15|DDX55|BCLAF1|BCLAF1	941	+	3.5214024	1.2310181	-1.0	-1.0
chr12	123615194	123615316	ENSG00000111364.15|DDX55|BCLAF1|BCLAF1	952	+	4.683098	1.3186829	-1.0	-1.0
chr12	123619963	123620283	ENSG00000111364.15|DDX55|BCLAF1|BCLAF1	995	+	5.0816755	2.3279486	-1.0	-1.0
chr12	123608636	123608829	ENSG00000111364.15|DDX55|BCLAF1|BCLAF1	948	+	3.0800357	1.2837679	-1.0	-1.0
chr12	123607556	123607666	ENSG00000111364.15|DDX55|BCLAF1|BCLAF1	902	+	3.9418473	1.0073352	-1.0	-1.0
chr12	123619431	123619724	ENSG00000111364.15|DDX55|BCLAF1|BCLAF1	960	+	5.004634	1.3995402	-1.0	-1.0
chr12	123613169	123613252	ENSG00000111364.15|DDX55|BCLAF1|BCLAF1	985	+	6.6838703	1.8188239	-1.0	-1.0
chr12	123632344	123632447	ENSG00000111361.12|EIF2B1|BCLAF1|BCLAF1	903	-	3.994982	1.0148914	-1.0	-1.0
chr12	123630111	123630281	ENSG00000111361.12|EIF2B1|BCLAF1|BCLAF1	905	-	4.9494305	1.0201435	-1.0	-1.0
chr12	123645454	123645559	ENSG00000111358.13|GTF2H3|BCLAF1|BCLAF1	904	+	6.3213587	1.0190277	-1.0	-1.0
chr12	123654923	123654998	ENSG00000111358.13|GTF2H3|BCLAF1|BCLAF1	969	+	6.4739857	1.5025034	-1.0	-1.0
chr12	123737058	123737183	ENSG00000185344.13|ATP6V0A2|BCLAF1|BCLAF1	958	+	6.0828476	1.3724327	-1.0	-1.0
chr12	123752292	123752397	ENSG00000185344.13|ATP6V0A2|BCLAF1|BCLAF1	901	+	3.929079	1.006283	-1.0	-1.0
chr12	123937646	123937830	ENSG00000119242.8|CCDC92|BCLAF1|BCLAF1	966	-	6.2540503	1.4631147	-1.0	-1.0
chr12	124011335	124011505	ENSG00000178882.14|RFLNA|BCLAF1|BCLAF1	916	+	2.6942797	1.0737661	-1.0	-1.0
chr12	124011338	124011513	ENSG00000274874.1|AC068790.8|BCLAF1|BCLAF1	915	+	2.7135777	1.0702316	-1.0	-1.0
chr12	124011380	124011441	ENSG00000179195.15|ZNF664|BCLAF1|BCLAF1	935	+	2.9361844	1.1874328	-1.0	-1.0
chr12	124385744	124385884	ENSG00000196498.13|NCOR2|BCLAF1|BCLAF1	917	-	3.028047	1.0830333	-1.0	-1.0
chr12	124430624	124430787	ENSG00000196498.13|NCOR2|BCLAF1|BCLAF1	931	-	4.496505	1.1582649	-1.0	-1.0
chr12	124400570	124400673	ENSG00000196498.13|NCOR2|BCLAF1|BCLAF1	906	-	4.0914717	1.0257981	-1.0	-1.0
chr12	124332364	124332464	ENSG00000196498.13|NCOR2|BCLAF1|BCLAF1	903	-	5.967641	1.0138845	-1.0	-1.0
chr12	124814261	124814361	ENSG00000073060.15|SCARB1|BCLAF1|BCLAF1	905	-	2.063495	1.0222994	-1.0	-1.0
chr12	124913173	124913278	ENSG00000150991.14|UBC|BCLAF1|BCLAF1	903	-	2.5197103	1.0146075	-1.0	-1.0
chr12	124911613	124911753	ENSG00000150991.14|UBC|BCLAF1|BCLAF1	942	-	2.536578	1.2351176	-1.0	-1.0
chr12	124913598	124913738	ENSG00000150991.14|UBC|BCLAF1|BCLAF1	920	-	1.7939461	1.0965122	-1.0	-1.0
chr12	124911843	124911943	ENSG00000150991.14|UBC|BCLAF1|BCLAF1	902	-	2.369662	1.0093153	-1.0	-1.0
chr12	125086329	125086443	ENSG00000081760.16|AACS|BCLAF1|BCLAF1	992	+	6.84651	2.08208	-1.0	-1.0
chr12	125073875	125073979	ENSG00000081760.16|AACS|BCLAF1|BCLAF1	903	+	2.7357965	1.0148766	-1.0	-1.0
chr12	130798462	130798635	ENSG00000111450.13|STX2|BCLAF1|BCLAF1	957	-	6.407077	1.3634962	-1.0	-1.0
chr12	130801187	130801287	ENSG00000111450.13|STX2|BCLAF1|BCLAF1	903	-	3.1522737	1.012613	-1.0	-1.0
chr12	130808630	130808704	ENSG00000111450.13|STX2|BCLAF1|BCLAF1	940	-	3.4289622	1.2213736	-1.0	-1.0
chr12	130875681	130875784	ENSG00000132341.11|RAN|BCLAF1|BCLAF1	902	+	3.9616542	1.0109541	-1.0	-1.0
chr12	130876071	130876181	ENSG00000132341.11|RAN|BCLAF1|BCLAF1	904	+	1.9381877	1.018669	-1.0	-1.0
chr12	130874503	130874728	ENSG00000132341.11|RAN|BCLAF1|BCLAF1	965	+	2.515842	1.4508233	-1.0	-1.0
chr12	130872748	130873208	ENSG00000132341.11|RAN|BCLAF1|BCLAF1	990	+	2.8922718	2.0074022	-1.0	-1.0
chr12	130987094	130987234	ENSG00000111452.12|ADGRD1|BCLAF1|BCLAF1	970	+	3.6295156	1.5174334	-1.0	-1.0
chr12	130966462	130966627	ENSG00000111452.12|ADGRD1|BCLAF1|BCLAF1	944	+	2.361954	1.2548401	-1.0	-1.0
chr12	130953956	130954126	ENSG00000111452.12|ADGRD1|BCLAF1|BCLAF1	904	+	2.9098983	1.0171142	-1.0	-1.0
chr12	130981883	130982058	ENSG00000111452.12|ADGRD1|BCLAF1|BCLAF1	937	+	2.31287	1.1973	-1.0	-1.0
chr12	130992236	130992392	ENSG00000111452.12|ADGRD1|BCLAF1|BCLAF1	992	+	3.3373706	2.1104467	-1.0	-1.0
chr12	130954131	130954476	ENSG00000111452.12|ADGRD1|BCLAF1|BCLAF1	964	+	2.987682	1.4467484	-1.0	-1.0
chr12	130971392	130971580	ENSG00000111452.12|ADGRD1|BCLAF1|BCLAF1	969	+	2.5761144	1.5142063	-1.0	-1.0
chr12	131714030	131714300	ENSG00000061936.9|SFSWAP|BCLAF1|BCLAF1	948	+	2.7104237	1.2859259	-1.0	-1.0
chr12	131713550	131713745	ENSG00000061936.9|SFSWAP|BCLAF1|BCLAF1	933	+	2.8798592	1.1765597	-1.0	-1.0
chr12	131764455	131764686	ENSG00000061936.9|SFSWAP|BCLAF1|BCLAF1	1000	+	6.831824	3.8878183	-1.0	-1.0
chr12	131766117	131766308	ENSG00000061936.9|SFSWAP|BCLAF1|BCLAF1	926	+	2.7115397	1.1333964	-1.0	-1.0
chr12	131725404	131725630	ENSG00000061936.9|SFSWAP|BCLAF1|BCLAF1	971	+	3.907325	1.5444835	-1.0	-1.0
chr12	131711110	131711430	ENSG00000061936.9|SFSWAP|BCLAF1|BCLAF1	926	+	2.637138	1.1319166	-1.0	-1.0
chr12	131719453	131719539	ENSG00000061936.9|SFSWAP|BCLAF1|BCLAF1	975	+	2.617129	1.5944227	-1.0	-1.0
chr12	131714795	131714953	ENSG00000061936.9|SFSWAP|BCLAF1|BCLAF1	971	+	3.1340282	1.5361968	-1.0	-1.0
chr12	131726939	131727052	ENSG00000061936.9|SFSWAP|BCLAF1|BCLAF1	937	+	2.7827096	1.1992519	-1.0	-1.0
chr12	131756517	131756622	ENSG00000061936.9|SFSWAP|BCLAF1|BCLAF1	920	+	2.6316779	1.0946137	-1.0	-1.0
chr12	131797197	131797297	ENSG00000061936.9|SFSWAP|BCLAF1|BCLAF1	902	+	3.9140651	1.0102798	-1.0	-1.0
chr12	131778064	131778330	ENSG00000061936.9|SFSWAP|BCLAF1|BCLAF1	976	+	4.5684857	1.6166037	-1.0	-1.0
chr12	131754377	131754482	ENSG00000061936.9|SFSWAP|BCLAF1|BCLAF1	916	+	2.4713979	1.0769944	-1.0	-1.0
chr12	131714520	131714710	ENSG00000061936.9|SFSWAP|BCLAF1|BCLAF1	959	+	4.3647203	1.3852385	-1.0	-1.0
chr12	131755385	131755479	ENSG00000061936.9|SFSWAP|BCLAF1|BCLAF1	938	+	2.5676932	1.2088834	-1.0	-1.0
chr12	131941361	131941466	ENSG00000177192.13|PUS1|BCLAF1|BCLAF1	903	+	6.026622	1.0139444	-1.0	-1.0
chr12	132029620	132029805	ENSG00000183495.13|EP400|BCLAF1|BCLAF1	931	+	4.146906	1.1612064	-1.0	-1.0
chr12	132043303	132043462	ENSG00000183495.13|EP400|BCLAF1|BCLAF1	978	+	3.3463852	1.6554165	-1.0	-1.0
chr12	132045378	132045483	ENSG00000183495.13|EP400|BCLAF1|BCLAF1	907	+	4.031268	1.0323554	-1.0	-1.0
chr12	132037681	132037793	ENSG00000183495.13|EP400|BCLAF1|BCLAF1	989	+	4.070681	1.9711362	-1.0	-1.0
chr12	132043728	132043868	ENSG00000183495.13|EP400|BCLAF1|BCLAF1	903	+	5.605194	1.0134223	-1.0	-1.0
chr12	132011497	132011634	ENSG00000183495.13|EP400|BCLAF1|BCLAF1	937	+	2.8738506	1.1987787	-1.0	-1.0
chr12	131989963	131990104	ENSG00000183495.13|EP400|BCLAF1|BCLAF1	969	+	3.4772825	1.5055898	-1.0	-1.0
chr12	131961074	131961194	ENSG00000183495.13|EP400|BCLAF1|BCLAF1	906	+	6.2033567	1.0253569	-1.0	-1.0
chr12	132045726	132045851	ENSG00000183495.13|EP400|BCLAF1|BCLAF1	948	+	5.290582	1.2865821	-1.0	-1.0
chr12	132029988	132030098	ENSG00000183495.13|EP400|BCLAF1|BCLAF1	903	+	3.0528848	1.0134982	-1.0	-1.0
chr12	131987704	131987824	ENSG00000183495.13|EP400|BCLAF1|BCLAF1	905	+	6.1943827	1.0225811	-1.0	-1.0
chr12	132005076	132005184	ENSG00000183495.13|EP400|BCLAF1|BCLAF1	955	+	2.8935716	1.3435968	-1.0	-1.0
chr12	131979693	131979793	ENSG00000183495.13|EP400|BCLAF1|BCLAF1	989	+	3.6830606	1.9641201	-1.0	-1.0
chr12	132013776	132013913	ENSG00000183495.13|EP400|BCLAF1|BCLAF1	930	+	2.4790971	1.153468	-1.0	-1.0
chr12	132013023	132013173	ENSG00000183495.13|EP400|BCLAF1|BCLAF1	914	+	3.615518	1.0650645	-1.0	-1.0
chr12	132044176	132044306	ENSG00000183495.13|EP400|BCLAF1|BCLAF1	957	+	3.2138982	1.3699625	-1.0	-1.0
chr12	131960744	131960899	ENSG00000183495.13|EP400|BCLAF1|BCLAF1	916	+	2.417711	1.078067	-1.0	-1.0
chr12	132013499	132013659	ENSG00000183495.13|EP400|BCLAF1|BCLAF1	952	+	5.3558416	1.3218355	-1.0	-1.0
chr12	132006111	132006291	ENSG00000183495.13|EP400|BCLAF1|BCLAF1	970	+	3.0293436	1.5219548	-1.0	-1.0
chr12	132018214	132018364	ENSG00000183495.13|EP400|BCLAF1|BCLAF1	910	+	2.9275994	1.0475546	-1.0	-1.0
chr12	132006699	132006877	ENSG00000183495.13|EP400|BCLAF1|BCLAF1	984	+	4.6314015	1.7946872	-1.0	-1.0
chr12	132031952	132032149	ENSG00000183495.13|EP400|BCLAF1|BCLAF1	996	+	4.7920904	2.411107	-1.0	-1.0
chr12	131961804	131961949	ENSG00000183495.13|EP400|BCLAF1|BCLAF1	927	+	2.9569097	1.1340675	-1.0	-1.0
chr12	132017534	132017721	ENSG00000183495.13|EP400|BCLAF1|BCLAF1	920	+	2.9996603	1.0947089	-1.0	-1.0
chr12	132037957	132038096	ENSG00000183495.13|EP400|BCLAF1|BCLAF1	931	+	2.5786242	1.1623582	-1.0	-1.0
chr12	132043644	132043728	ENSG00000183495.13|EP400|BCLAF1|BCLAF1	981	+	3.0426621	1.7317939	-1.0	-1.0
chr12	132044814	132044953	ENSG00000183495.13|EP400|BCLAF1|BCLAF1	944	+	3.6602414	1.2539886	-1.0	-1.0
chr12	131992172	131992230	ENSG00000183495.13|EP400|BCLAF1|BCLAF1	900	+	2.6887074	1.0002936	-1.0	-1.0
chr12	131994866	131995012	ENSG00000183495.13|EP400|BCLAF1|BCLAF1	991	+	4.8345776	2.0284886	-1.0	-1.0
chr12	132027436	132027531	ENSG00000183495.13|EP400|BCLAF1|BCLAF1	903	+	3.1522737	1.0125395	-1.0	-1.0
chr12	132108571	132108681	ENSG00000185684.13|EP400NL|BCLAF1|BCLAF1	904	+	2.7161067	1.019886	-1.0	-1.0
chr12	132105141	132105304	ENSG00000185684.13|EP400NL|BCLAF1|BCLAF1	976	+	6.52894	1.6153086	-1.0	-1.0
chr12	132643441	132643560	ENSG00000177084.16|POLE|BCLAF1|BCLAF1	905	-	3.4500778	1.0228548	-1.0	-1.0
chr12	132668634	132668737	ENSG00000177084.16|POLE|BCLAF1|BCLAF1	941	-	3.3864546	1.2276514	-1.0	-1.0
chr12	132660968	132661164	ENSG00000177084.16|POLE|BCLAF1|BCLAF1	923	-	2.5250854	1.1126777	-1.0	-1.0
chr12	132680530	132680687	ENSG00000177084.16|POLE|BCLAF1|BCLAF1	925	-	2.4196308	1.1236662	-1.0	-1.0
chr12	132634189	132634329	ENSG00000177084.16|POLE|BCLAF1|BCLAF1	920	-	4.8308115	1.0991864	-1.0	-1.0
chr12	132643836	132643946	ENSG00000177084.16|POLE|BCLAF1|BCLAF1	935	-	2.8875263	1.1887676	-1.0	-1.0
chr12	132657140	132657250	ENSG00000177084.16|POLE|BCLAF1|BCLAF1	903	-	2.5153599	1.0149274	-1.0	-1.0
chr12	132677617	132677719	ENSG00000177084.16|POLE|BCLAF1|BCLAF1	904	-	2.7583404	1.0176833	-1.0	-1.0
chr12	132632314	132632444	ENSG00000177084.16|POLE|BCLAF1|BCLAF1	933	-	2.959117	1.1750689	-1.0	-1.0
chr12	132675417	132675577	ENSG00000177084.16|POLE|BCLAF1|BCLAF1	957	-	6.222557	1.3647099	-1.0	-1.0
chr12	132676037	132676217	ENSG00000177084.16|POLE|BCLAF1|BCLAF1	977	-	4.9964886	1.6433455	-1.0	-1.0
chr12	132672593	132672728	ENSG00000177084.16|POLE|BCLAF1|BCLAF1	902	-	2.6546478	1.009901	-1.0	-1.0
chr12	132642620	132642720	ENSG00000177084.16|POLE|BCLAF1|BCLAF1	908	-	2.7745984	1.0347488	-1.0	-1.0
chr12	132635891	132635991	ENSG00000177084.16|POLE|BCLAF1|BCLAF1	908	-	2.893359	1.0370475	-1.0	-1.0
chr12	132668810	132668925	ENSG00000177084.16|POLE|BCLAF1|BCLAF1	926	-	2.5000293	1.1278775	-1.0	-1.0
chr12	132679521	132679646	ENSG00000177084.16|POLE|BCLAF1|BCLAF1	936	-	6.2562203	1.1935294	-1.0	-1.0
chr12	132741418	132741573	ENSG00000176915.14|ANKLE2|BCLAF1|BCLAF1	988	-	4.8560195	1.9366232	-1.0	-1.0
chr12	132754674	132755139	ENSG00000176915.14|ANKLE2|BCLAF1|BCLAF1	987	-	4.4644	1.8799776	-1.0	-1.0
chr12	132750642	132750862	ENSG00000176915.14|ANKLE2|BCLAF1|BCLAF1	970	-	3.1421077	1.5177811	-1.0	-1.0
chr12	132735394	132735499	ENSG00000176915.14|ANKLE2|BCLAF1|BCLAF1	905	-	2.5282578	1.0215764	-1.0	-1.0
chr12	132730048	132730253	ENSG00000176915.14|ANKLE2|BCLAF1|BCLAF1	964	-	3.3724353	1.447548	-1.0	-1.0
chr12	132728061	132728161	ENSG00000176915.14|ANKLE2|BCLAF1|BCLAF1	900	-	3.1408727	1.0009443	-1.0	-1.0
chr12	132729823	132730008	ENSG00000176915.14|ANKLE2|BCLAF1|BCLAF1	945	-	5.13263	1.2618314	-1.0	-1.0
chr12	132736927	132737047	ENSG00000176915.14|ANKLE2|BCLAF1|BCLAF1	905	-	2.3123338	1.0230526	-1.0	-1.0
chr12	132743153	132743276	ENSG00000176915.14|ANKLE2|BCLAF1|BCLAF1	919	-	2.4848773	1.0905911	-1.0	-1.0
chr12	132734414	132734614	ENSG00000176915.14|ANKLE2|BCLAF1|BCLAF1	940	-	3.040145	1.2245408	-1.0	-1.0
chr12	132807176	132807288	ENSG00000090615.14|GOLGA3|BCLAF1|BCLAF1	964	-	2.980678	1.4490879	-1.0	-1.0
chr12	132784062	132784302	ENSG00000090615.14|GOLGA3|BCLAF1|BCLAF1	955	-	3.2315772	1.3430681	-1.0	-1.0
chr12	132782295	132782493	ENSG00000090615.14|GOLGA3|BCLAF1|BCLAF1	965	-	3.2359216	1.4546986	-1.0	-1.0
chr12	132786692	132786787	ENSG00000090615.14|GOLGA3|BCLAF1|BCLAF1	994	-	7.0117626	2.2572792	-1.0	-1.0
chr12	132774156	132774281	ENSG00000090615.14|GOLGA3|BCLAF1|BCLAF1	958	-	3.2642171	1.3807839	-1.0	-1.0
chr12	132776992	132777090	ENSG00000090615.14|GOLGA3|BCLAF1|BCLAF1	901	-	2.4714549	1.005615	-1.0	-1.0
chr12	132775077	132775305	ENSG00000090615.14|GOLGA3|BCLAF1|BCLAF1	984	-	4.395767	1.7882884	-1.0	-1.0
chr12	132776633	132776756	ENSG00000090615.14|GOLGA3|BCLAF1|BCLAF1	970	-	3.6789386	1.5242133	-1.0	-1.0
chr12	132796086	132796220	ENSG00000090615.14|GOLGA3|BCLAF1|BCLAF1	960	-	2.5117393	1.3964101	-1.0	-1.0
chr12	132801766	132801946	ENSG00000090615.14|GOLGA3|BCLAF1|BCLAF1	944	-	3.1624157	1.254347	-1.0	-1.0
chr12	132786338	132786555	ENSG00000090615.14|GOLGA3|BCLAF1|BCLAF1	983	-	3.069086	1.7671282	-1.0	-1.0
chr12	132795851	132796071	ENSG00000090615.14|GOLGA3|BCLAF1|BCLAF1	927	-	4.210267	1.1380705	-1.0	-1.0
chr12	132772948	132773088	ENSG00000090615.14|GOLGA3|BCLAF1|BCLAF1	922	-	3.679936	1.1089982	-1.0	-1.0
chr12	132796553	132796688	ENSG00000090615.14|GOLGA3|BCLAF1|BCLAF1	912	-	2.0455384	1.0531458	-1.0	-1.0
chr12	132791215	132791293	ENSG00000090615.14|GOLGA3|BCLAF1|BCLAF1	993	-	6.94926	2.171852	-1.0	-1.0
chr12	132822145	132822311	ENSG00000090615.14|GOLGA3|BCLAF1|BCLAF1	974	-	2.7792337	1.580922	-1.0	-1.0
chr12	132789136	132789286	ENSG00000090615.14|GOLGA3|BCLAF1|BCLAF1	922	-	2.3982704	1.109779	-1.0	-1.0
chr12	132804720	132804880	ENSG00000090615.14|GOLGA3|BCLAF1|BCLAF1	941	-	2.6524453	1.2272786	-1.0	-1.0
chr12	132780797	132780914	ENSG00000090615.14|GOLGA3|BCLAF1|BCLAF1	952	-	2.439584	1.3200103	-1.0	-1.0
chr12	132821995	132822120	ENSG00000090615.14|GOLGA3|BCLAF1|BCLAF1	940	-	2.2774074	1.2226505	-1.0	-1.0
chr12	132777665	132777800	ENSG00000090615.14|GOLGA3|BCLAF1|BCLAF1	910	-	3.578388	1.0481194	-1.0	-1.0
chr12	132808015	132808549	ENSG00000090615.14|GOLGA3|BCLAF1|BCLAF1	950	-	2.9217896	1.3013467	-1.0	-1.0
chr12	132813316	132813419	ENSG00000090615.14|GOLGA3|BCLAF1|BCLAF1	938	-	2.5254874	1.2091706	-1.0	-1.0
chr12	132925716	132925821	ENSG00000072609.17|CHFR|BCLAF1|BCLAF1	903	-	5.967641	1.0136648	-1.0	-1.0
chr12	132856472	132856572	ENSG00000072609.17|CHFR|BCLAF1|BCLAF1	904	-	3.9273045	1.016324	-1.0	-1.0
chr12	132945630	132945790	ENSG00000072609.17|CHFR|BCLAF1|BCLAF1	904	-	3.1593084	1.0155772	-1.0	-1.0
chr12	132822186	132822306	ENSG00000072609.17|CHFR|BCLAF1|BCLAF1	980	-	2.8991659	1.7081581	-1.0	-1.0
chr12	132945627	132945792	ENSG00000196458.10|ZNF605|BCLAF1|BCLAF1	903	-	3.1393313	1.0121748	-1.0	-1.0
chr12	132925717	132925817	ENSG00000196458.10|ZNF605|BCLAF1|BCLAF1	903	-	5.967641	1.0138845	-1.0	-1.0
chr12	133010655	133010795	ENSG00000198393.7|ZNF26|BCLAF1|BCLAF1	904	+	4.3351574	1.0171883	-1.0	-1.0
chr12	133010330	133010485	ENSG00000198393.7|ZNF26|BCLAF1|BCLAF1	904	+	6.125658	1.0190854	-1.0	-1.0
chr12	133007043	133007163	ENSG00000198393.7|ZNF26|BCLAF1|BCLAF1	903	+	3.1686776	1.0145776	-1.0	-1.0
chr12	133011090	133011305	ENSG00000198393.7|ZNF26|BCLAF1|BCLAF1	943	+	5.118168	1.247582	-1.0	-1.0
chr12	133047955	133048105	ENSG00000198040.10|ZNF84|BCLAF1|BCLAF1	921	+	2.6002302	1.100494	-1.0	-1.0
chr12	133048705	133048848	ENSG00000198040.10|ZNF84|BCLAF1|BCLAF1	980	+	4.3103	1.6972705	-1.0	-1.0
chr12	133041203	133041453	ENSG00000198040.10|ZNF84|BCLAF1|BCLAF1	915	+	3.5541382	1.0687633	-1.0	-1.0
chr12	133058893	133059028	ENSG00000198040.10|ZNF84|BCLAF1|BCLAF1	911	+	3.8922582	1.0484748	-1.0	-1.0
chr12	133058478	133058658	ENSG00000198040.10|ZNF84|BCLAF1|BCLAF1	958	+	4.7287426	1.3766031	-1.0	-1.0
chr12	133121491	133121696	ENSG00000214029.4|ZNF891|BCLAF1|BCLAF1	941	-	4.005875	1.2262549	-1.0	-1.0
chr12	133191488	133191615	ENSG00000256825.4|AC026786.1|BCLAF1|BCLAF1	933	+	3.882635	1.1717151	-1.0	-1.0
chr12	133191489	133191619	ENSG00000090612.20|ZNF268|BCLAF1|BCLAF1	932	+	3.9088147	1.1654271	-1.0	-1.0
chr13	19646442	19646632	ENSG00000196199.13|MPHOSPH8|BCLAF1|BCLAF1	969	+	4.2261486	1.5035864	-1.0	-1.0
chr13	19648421	19648521	ENSG00000196199.13|MPHOSPH8|BCLAF1|BCLAF1	982	+	4.5550923	1.7372127	-1.0	-1.0
chr13	19659200	19659289	ENSG00000196199.13|MPHOSPH8|BCLAF1|BCLAF1	995	+	5.0015306	2.2610848	-1.0	-1.0
chr13	19642114	19642270	ENSG00000196199.13|MPHOSPH8|BCLAF1|BCLAF1	992	+	5.6028996	2.099257	-1.0	-1.0
chr13	19646657	19647291	ENSG00000196199.13|MPHOSPH8|BCLAF1|BCLAF1	986	+	5.297297	1.8555119	-1.0	-1.0
chr13	19650002	19650352	ENSG00000196199.13|MPHOSPH8|BCLAF1|BCLAF1	983	+	5.360009	1.7729682	-1.0	-1.0
chr13	19658994	19659120	ENSG00000196199.13|MPHOSPH8|BCLAF1|BCLAF1	982	+	3.8663783	1.7551383	-1.0	-1.0
chr13	19663039	19663126	ENSG00000196199.13|MPHOSPH8|BCLAF1|BCLAF1	973	+	2.9647393	1.566299	-1.0	-1.0
chr13	19666424	19666574	ENSG00000196199.13|MPHOSPH8|BCLAF1|BCLAF1	990	+	6.879044	1.9798049	-1.0	-1.0
chr13	19668376	19668526	ENSG00000196199.13|MPHOSPH8|BCLAF1|BCLAF1	969	+	3.3468277	1.5051101	-1.0	-1.0
chr13	19671184	19671284	ENSG00000196199.13|MPHOSPH8|BCLAF1|BCLAF1	900	+	2.1670952	1.0014498	-1.0	-1.0
chr13	19633760	19633961	ENSG00000196199.13|MPHOSPH8|BCLAF1|BCLAF1	969	+	3.9005702	1.5091568	-1.0	-1.0
chr13	19670260	19670363	ENSG00000196199.13|MPHOSPH8|BCLAF1|BCLAF1	906	+	2.400191	1.0258265	-1.0	-1.0
chr13	19730104	19730238	ENSG00000121390.18|PSPC1|BCLAF1|BCLAF1	981	-	6.6472526	1.7326881	-1.0	-1.0
chr13	19759322	19759418	ENSG00000121390.18|PSPC1|BCLAF1|BCLAF1	994	-	5.003024	2.1882358	-1.0	-1.0
chr13	19751270	19751467	ENSG00000121390.18|PSPC1|BCLAF1|BCLAF1	983	-	6.6621165	1.769381	-1.0	-1.0
chr13	19772261	19772486	ENSG00000121390.18|PSPC1|BCLAF1|BCLAF1	995	-	5.7755256	2.3315446	-1.0	-1.0
chr13	19730238	19730344	ENSG00000121390.18|PSPC1|BCLAF1|BCLAF1	994	-	3.6183388	2.2150173	-1.0	-1.0
chr13	19782625	19782895	ENSG00000121390.18|PSPC1|BCLAF1|BCLAF1	955	-	3.0636792	1.3443474	-1.0	-1.0
chr13	19851619	19851919	ENSG00000132950.18|ZMYM5|BCLAF1|BCLAF1	908	-	4.45944	1.0351266	-1.0	-1.0
chr13	19835506	19835651	ENSG00000132950.18|ZMYM5|BCLAF1|BCLAF1	905	-	5.710868	1.0226295	-1.0	-1.0
chr13	19851354	19851474	ENSG00000132950.18|ZMYM5|BCLAF1|BCLAF1	930	-	3.3324604	1.1575456	-1.0	-1.0
chr13	20051432	20051598	ENSG00000121741.16|ZMYM2|BCLAF1|BCLAF1	980	+	2.8347027	1.7097636	-1.0	-1.0
chr13	20061052	20061224	ENSG00000121741.16|ZMYM2|BCLAF1|BCLAF1	987	+	3.2856703	1.8700104	-1.0	-1.0
chr13	20036736	20036913	ENSG00000121741.16|ZMYM2|BCLAF1|BCLAF1	999	+	4.415483	3.2328682	-1.0	-1.0
chr13	20067238	20067390	ENSG00000121741.16|ZMYM2|BCLAF1|BCLAF1	989	+	3.6664488	1.9626048	-1.0	-1.0
chr13	20082015	20082125	ENSG00000121741.16|ZMYM2|BCLAF1|BCLAF1	984	+	3.2309048	1.8094112	-1.0	-1.0
chr13	20006373	20006586	ENSG00000121741.16|ZMYM2|BCLAF1|BCLAF1	1000	+	5.297075	4.762082	-1.0	-1.0
chr13	20005073	20005239	ENSG00000121741.16|ZMYM2|BCLAF1|BCLAF1	1000	+	5.463565	3.7358887	-1.0	-1.0
chr13	20026573	20026762	ENSG00000121741.16|ZMYM2|BCLAF1|BCLAF1	993	+	3.5971544	2.1834009	-1.0	-1.0
chr13	20002849	20003135	ENSG00000121741.16|ZMYM2|BCLAF1|BCLAF1	982	+	2.6274395	1.7395705	-1.0	-1.0
chr13	20034253	20034404	ENSG00000121741.16|ZMYM2|BCLAF1|BCLAF1	999	+	5.089429	3.2285922	-1.0	-1.0
chr13	20066787	20067019	ENSG00000121741.16|ZMYM2|BCLAF1|BCLAF1	982	+	3.9555426	1.7413718	-1.0	-1.0
chr13	20064450	20064545	ENSG00000121741.16|ZMYM2|BCLAF1|BCLAF1	999	+	3.8304462	2.9495869	-1.0	-1.0
chr13	20027202	20027318	ENSG00000121741.16|ZMYM2|BCLAF1|BCLAF1	999	+	3.6169581	3.1106496	-1.0	-1.0
chr13	20059446	20059562	ENSG00000121741.16|ZMYM2|BCLAF1|BCLAF1	997	+	4.440407	2.5478017	-1.0	-1.0
chr13	20052276	20052311	ENSG00000121741.16|ZMYM2|BCLAF1|BCLAF1	904	+	6.3213587	1.0187237	-1.0	-1.0
chr13	19959898	19960026	ENSG00000121741.16|ZMYM2|BCLAF1|BCLAF1	932	+	2.610159	1.1653835	-1.0	-1.0
chr13	20031318	20031439	ENSG00000121741.16|ZMYM2|BCLAF1|BCLAF1	1000	+	4.2083545	3.5295923	-1.0	-1.0
chr13	20019546	20019756	ENSG00000121741.16|ZMYM2|BCLAF1|BCLAF1	990	+	3.679148	1.9832265	-1.0	-1.0
chr13	20062845	20062971	ENSG00000121741.16|ZMYM2|BCLAF1|BCLAF1	1000	+	5.283071	4.0054507	-1.0	-1.0
chr13	20058574	20058699	ENSG00000121741.16|ZMYM2|BCLAF1|BCLAF1	987	+	3.2305603	1.9027121	-1.0	-1.0
chr13	19958709	19958841	ENSG00000121741.16|ZMYM2|BCLAF1|BCLAF1	991	+	3.417767	2.0674515	-1.0	-1.0
chr13	20082780	20083032	ENSG00000121741.16|ZMYM2|BCLAF1|BCLAF1	976	+	5.6693516	1.615239	-1.0	-1.0
chr13	19993062	19993919	ENSG00000121741.16|ZMYM2|BCLAF1|BCLAF1	996	+	4.373629	2.4068003	-1.0	-1.0
chr13	20083630	20083776	ENSG00000121741.16|ZMYM2|BCLAF1|BCLAF1	962	+	3.1124759	1.4158733	-1.0	-1.0
chr13	20085881	20086211	ENSG00000121741.16|ZMYM2|BCLAF1|BCLAF1	977	+	3.943445	1.6299045	-1.0	-1.0
chr13	20439657	20439754	ENSG00000165475.13|CRYL1|BCLAF1|BCLAF1	947	-	2.835282	1.2772335	-1.0	-1.0
chr13	20512442	20512550	ENSG00000165475.13|CRYL1|BCLAF1|BCLAF1	945	-	2.6807194	1.2562401	-1.0	-1.0
chr13	20489369	20489479	ENSG00000165475.13|CRYL1|BCLAF1|BCLAF1	935	-	2.554443	1.1841892	-1.0	-1.0
chr13	20625749	20625849	ENSG00000032742.17|IFT88|BCLAF1|BCLAF1	937	+	2.9897084	1.1993761	-1.0	-1.0
chr13	20644842	20644958	ENSG00000032742.17|IFT88|BCLAF1|BCLAF1	939	+	6.3651385	1.2164161	-1.0	-1.0
chr13	20601704	20601933	ENSG00000032742.17|IFT88|BCLAF1|BCLAF1	973	+	3.9366884	1.5748292	-1.0	-1.0
chr13	20574379	20574475	ENSG00000032742.17|IFT88|BCLAF1|BCLAF1	986	+	4.6397514	1.8399144	-1.0	-1.0
chr13	20598650	20598753	ENSG00000032742.17|IFT88|BCLAF1|BCLAF1	994	+	5.009373	2.21966	-1.0	-1.0
chr13	20605034	20605105	ENSG00000032742.17|IFT88|BCLAF1|BCLAF1	996	+	4.3121567	2.3760097	-1.0	-1.0
chr13	20643454	20643605	ENSG00000032742.17|IFT88|BCLAF1|BCLAF1	996	+	7.07347	2.4139113	-1.0	-1.0
chr13	20615790	20615879	ENSG00000032742.17|IFT88|BCLAF1|BCLAF1	996	+	5.1335287	2.4449275	-1.0	-1.0
chr13	20641289	20641399	ENSG00000032742.17|IFT88|BCLAF1|BCLAF1	904	+	3.9860897	1.0171818	-1.0	-1.0
chr13	20599450	20599560	ENSG00000032742.17|IFT88|BCLAF1|BCLAF1	991	+	4.813274	2.0350342	-1.0	-1.0
chr13	20631015	20631155	ENSG00000032742.17|IFT88|BCLAF1|BCLAF1	934	+	4.6247153	1.1816598	-1.0	-1.0
chr13	20597013	20597119	ENSG00000032742.17|IFT88|BCLAF1|BCLAF1	952	+	4.2561154	1.3232573	-1.0	-1.0
chr13	20596149	20596240	ENSG00000032742.17|IFT88|BCLAF1|BCLAF1	949	+	3.5124505	1.2951896	-1.0	-1.0
chr13	20582956	20583019	ENSG00000032742.17|IFT88|BCLAF1|BCLAF1	980	+	4.5743794	1.703695	-1.0	-1.0
chr13	20638331	20638518	ENSG00000032742.17|IFT88|BCLAF1|BCLAF1	903	+	3.6799653	1.014505	-1.0	-1.0
chr13	20800155	20800320	ENSG00000132953.16|XPO4|BCLAF1|BCLAF1	985	-	4.415819	1.8158001	-1.0	-1.0
chr13	20783733	20783833	ENSG00000132953.16|XPO4|BCLAF1|BCLAF1	905	-	3.9403377	1.0233737	-1.0	-1.0
chr13	20842894	20843019	ENSG00000132953.16|XPO4|BCLAF1|BCLAF1	931	-	3.3554404	1.1582328	-1.0	-1.0
chr13	20809790	20809967	ENSG00000132953.16|XPO4|BCLAF1|BCLAF1	995	-	5.859816	2.3327994	-1.0	-1.0
chr13	20822131	20822236	ENSG00000132953.16|XPO4|BCLAF1|BCLAF1	935	-	2.5892482	1.184014	-1.0	-1.0
chr13	20799219	20799334	ENSG00000132953.16|XPO4|BCLAF1|BCLAF1	948	-	5.855416	1.2838709	-1.0	-1.0
chr13	20868582	20868701	ENSG00000132953.16|XPO4|BCLAF1|BCLAF1	927	-	3.8027394	1.1355414	-1.0	-1.0
chr13	20807481	20807634	ENSG00000132953.16|XPO4|BCLAF1|BCLAF1	941	-	4.7722616	1.2321515	-1.0	-1.0
chr13	20800830	20800980	ENSG00000132953.16|XPO4|BCLAF1|BCLAF1	974	-	3.7258172	1.5933971	-1.0	-1.0
chr13	20790461	20790580	ENSG00000132953.16|XPO4|BCLAF1|BCLAF1	987	-	4.2516994	1.8741851	-1.0	-1.0
chr13	20809082	20809225	ENSG00000132953.16|XPO4|BCLAF1|BCLAF1	983	-	3.2741656	1.7691238	-1.0	-1.0
chr13	20796075	20796256	ENSG00000132953.16|XPO4|BCLAF1|BCLAF1	975	-	4.280003	1.6070945	-1.0	-1.0
chr13	20808455	20808581	ENSG00000132953.16|XPO4|BCLAF1|BCLAF1	953	-	3.355124	1.3318635	-1.0	-1.0
chr13	20796763	20796868	ENSG00000132953.16|XPO4|BCLAF1|BCLAF1	902	-	2.4211845	1.0101081	-1.0	-1.0
chr13	20843769	20843886	ENSG00000132953.16|XPO4|BCLAF1|BCLAF1	983	-	6.624252	1.7776098	-1.0	-1.0
chr13	20862721	20862858	ENSG00000132953.16|XPO4|BCLAF1|BCLAF1	926	-	2.952039	1.1334347	-1.0	-1.0
chr13	20796918	20797057	ENSG00000132953.16|XPO4|BCLAF1|BCLAF1	968	-	4.2714367	1.4989225	-1.0	-1.0
chr13	20821763	20821873	ENSG00000132953.16|XPO4|BCLAF1|BCLAF1	956	-	3.881629	1.3608489	-1.0	-1.0
chr13	20983638	20983748	ENSG00000150457.8|LATS2|BCLAF1|BCLAF1	904	-	6.0600843	1.0196772	-1.0	-1.0
chr13	21046119	21046224	ENSG00000150457.8|LATS2|BCLAF1|BCLAF1	907	-	6.011529	1.0303952	-1.0	-1.0
chr13	21045684	21045974	ENSG00000150457.8|LATS2|BCLAF1|BCLAF1	927	-	3.3592076	1.1351293	-1.0	-1.0
chr13	21172318	21172458	ENSG00000165480.15|SKA3|BCLAF1|BCLAF1	905	-	6.02396	1.0222504	-1.0	-1.0
chr13	21381433	21381549	ENSG00000180776.15|ZDHHC20|BCLAF1|BCLAF1	905	-	3.2320693	1.0213684	-1.0	-1.0
chr13	21413651	21413772	ENSG00000180776.15|ZDHHC20|BCLAF1|BCLAF1	928	-	3.6338067	1.1416271	-1.0	-1.0
chr13	21382919	21383009	ENSG00000180776.15|ZDHHC20|BCLAF1|BCLAF1	987	-	6.6884804	1.8915493	-1.0	-1.0
chr13	21566796	21566906	ENSG00000165487.13|MICU2|BCLAF1|BCLAF1	903	-	2.7144547	1.0123957	-1.0	-1.0
chr13	21495980	21496185	ENSG00000165487.13|MICU2|BCLAF1|BCLAF1	982	-	4.1126413	1.7545288	-1.0	-1.0
chr13	21502841	21503098	ENSG00000165487.13|MICU2|BCLAF1|BCLAF1	996	-	4.5998225	2.3685923	-1.0	-1.0
chr13	21521244	21521327	ENSG00000165487.13|MICU2|BCLAF1|BCLAF1	913	-	3.293838	1.0585034	-1.0	-1.0
chr13	21495160	21495265	ENSG00000165487.13|MICU2|BCLAF1|BCLAF1	919	-	2.7052093	1.0919354	-1.0	-1.0
chr13	21493230	21493353	ENSG00000165487.13|MICU2|BCLAF1|BCLAF1	979	-	5.5063324	1.678376	-1.0	-1.0
chr13	21514352	21514418	ENSG00000165487.13|MICU2|BCLAF1|BCLAF1	903	-	6.0873413	1.0112909	-1.0	-1.0
chr13	21510003	21510101	ENSG00000165487.13|MICU2|BCLAF1|BCLAF1	989	-	6.79266	1.9507724	-1.0	-1.0
chr13	23355908	23356007	ENSG00000151835.14|SACS|BCLAF1|BCLAF1	901	-	3.8787527	1.0025865	-1.0	-1.0
chr13	23365165	23365277	ENSG00000151835.14|SACS|BCLAF1|BCLAF1	960	-	6.376107	1.3952792	-1.0	-1.0
chr13	23354833	23354938	ENSG00000151835.14|SACS|BCLAF1|BCLAF1	903	-	5.95868	1.0124177	-1.0	-1.0
chr13	23355038	23355143	ENSG00000151835.14|SACS|BCLAF1|BCLAF1	902	-	5.94972	1.0105121	-1.0	-1.0
chr13	23355328	23355433	ENSG00000151835.14|SACS|BCLAF1|BCLAF1	902	-	3.8921926	1.0094466	-1.0	-1.0
chr13	23626706	23626792	ENSG00000127863.15|TNFRSF19|BCLAF1|BCLAF1	903	+	2.1566858	1.0118186	-1.0	-1.0
chr13	23593359	23593455	ENSG00000127863.15|TNFRSF19|BCLAF1|BCLAF1	903	+	2.834871	1.0138845	-1.0	-1.0
chr13	24224433	24224558	ENSG00000273167.1|AL359736.1|BCLAF1|BCLAF1	913	+	4.110393	1.0629445	-1.0	-1.0
chr13	24224433	24224558	ENSG00000182957.15|SPATA13|BCLAF1|BCLAF1	914	+	4.110393	1.0630531	-1.0	-1.0
chr13	24449717	24449817	ENSG00000102699.5|PARP4|BCLAF1|BCLAF1	939	-	2.3797455	1.2167057	-1.0	-1.0
chr13	24469893	24470025	ENSG00000102699.5|PARP4|BCLAF1|BCLAF1	956	-	3.0098095	1.3559365	-1.0	-1.0
chr13	24442589	24442685	ENSG00000102699.5|PARP4|BCLAF1|BCLAF1	989	-	4.0341363	1.9462343	-1.0	-1.0
chr13	24459971	24460131	ENSG00000102699.5|PARP4|BCLAF1|BCLAF1	920	-	2.5460758	1.096708	-1.0	-1.0
chr13	24435189	24435464	ENSG00000102699.5|PARP4|BCLAF1|BCLAF1	958	-	2.9648294	1.379744	-1.0	-1.0
chr13	24441845	24441968	ENSG00000102699.5|PARP4|BCLAF1|BCLAF1	987	-	3.9254265	1.8899802	-1.0	-1.0
chr13	24431376	24431476	ENSG00000102699.5|PARP4|BCLAF1|BCLAF1	993	-	3.760154	2.136647	-1.0	-1.0
chr13	24493595	24493733	ENSG00000102699.5|PARP4|BCLAF1|BCLAF1	1000	-	3.562422	3.4064448	-1.0	-1.0
chr13	24477700	24477857	ENSG00000102699.5|PARP4|BCLAF1|BCLAF1	992	-	3.7473152	2.0931578	-1.0	-1.0
chr13	24452366	24452593	ENSG00000102699.5|PARP4|BCLAF1|BCLAF1	947	-	2.8928447	1.278152	-1.0	-1.0
chr13	24434394	24434644	ENSG00000102699.5|PARP4|BCLAF1|BCLAF1	984	-	3.235391	1.8012443	-1.0	-1.0
chr13	24455016	24455212	ENSG00000102699.5|PARP4|BCLAF1|BCLAF1	982	-	3.2752512	1.7509179	-1.0	-1.0
chr13	24484652	24484748	ENSG00000102699.5|PARP4|BCLAF1|BCLAF1	1000	-	4.3463597	3.6750112	-1.0	-1.0
chr13	24456340	24456478	ENSG00000102699.5|PARP4|BCLAF1|BCLAF1	992	-	3.5227752	2.0782206	-1.0	-1.0
chr13	24498115	24498229	ENSG00000102699.5|PARP4|BCLAF1|BCLAF1	973	-	2.8106725	1.569139	-1.0	-1.0
chr13	24443649	24443730	ENSG00000102699.5|PARP4|BCLAF1|BCLAF1	975	-	3.181715	1.6095833	-1.0	-1.0
chr13	24478092	24478276	ENSG00000102699.5|PARP4|BCLAF1|BCLAF1	997	-	5.0113955	2.5475166	-1.0	-1.0
chr13	24500315	24500382	ENSG00000102699.5|PARP4|BCLAF1|BCLAF1	996	-	4.3121567	2.3760097	-1.0	-1.0
chr13	24490667	24490828	ENSG00000102699.5|PARP4|BCLAF1|BCLAF1	992	-	3.0785375	2.0923865	-1.0	-1.0
chr13	24446680	24446761	ENSG00000102699.5|PARP4|BCLAF1|BCLAF1	975	-	3.1762185	1.6098406	-1.0	-1.0
chr13	24494118	24494218	ENSG00000102699.5|PARP4|BCLAF1|BCLAF1	902	-	5.94972	1.0103892	-1.0	-1.0
chr13	24499300	24499376	ENSG00000102699.5|PARP4|BCLAF1|BCLAF1	994	-	4.9596033	2.2104	-1.0	-1.0
chr13	24469023	24469110	ENSG00000102699.5|PARP4|BCLAF1|BCLAF1	964	-	2.6473014	1.4396154	-1.0	-1.0
chr13	24426465	24426598	ENSG00000102699.5|PARP4|BCLAF1|BCLAF1	988	-	4.2586813	1.9289345	-1.0	-1.0
chr13	24475471	24475591	ENSG00000102699.5|PARP4|BCLAF1|BCLAF1	963	-	2.558495	1.434234	-1.0	-1.0
chr13	24501632	24501834	ENSG00000102699.5|PARP4|BCLAF1|BCLAF1	969	-	2.5885983	1.5053183	-1.0	-1.0
chr13	24494572	24494717	ENSG00000102699.5|PARP4|BCLAF1|BCLAF1	1000	-	4.6648407	4.780862	-1.0	-1.0
chr13	24459263	24459378	ENSG00000102699.5|PARP4|BCLAF1|BCLAF1	924	-	2.8629117	1.1196873	-1.0	-1.0
chr13	24492420	24492594	ENSG00000102699.5|PARP4|BCLAF1|BCLAF1	1000	-	4.1284814	3.639156	-1.0	-1.0
chr13	24459043	24459122	ENSG00000102699.5|PARP4|BCLAF1|BCLAF1	997	-	3.6674042	2.5680218	-1.0	-1.0
chr13	24503644	24503777	ENSG00000102699.5|PARP4|BCLAF1|BCLAF1	972	-	2.9413474	1.5592949	-1.0	-1.0
chr13	24486167	24486305	ENSG00000102699.5|PARP4|BCLAF1|BCLAF1	1000	-	5.007597	3.4234781	-1.0	-1.0
chr13	24906815	24906955	ENSG00000151849.14|CENPJ|BCLAF1|BCLAF1	994	-	4.963953	2.2252433	-1.0	-1.0
chr13	24892667	24892852	ENSG00000151849.14|CENPJ|BCLAF1|BCLAF1	906	-	3.4204106	1.0260793	-1.0	-1.0
chr13	24905345	24905910	ENSG00000151849.14|CENPJ|BCLAF1|BCLAF1	934	-	5.557002	1.1792599	-1.0	-1.0
chr13	24907090	24907193	ENSG00000151849.14|CENPJ|BCLAF1|BCLAF1	952	-	3.0967917	1.3161838	-1.0	-1.0
chr13	24906160	24906345	ENSG00000151849.14|CENPJ|BCLAF1|BCLAF1	943	-	3.1555688	1.2438943	-1.0	-1.0
chr13	24912631	24912936	ENSG00000151849.14|CENPJ|BCLAF1|BCLAF1	929	-	5.2568083	1.1493007	-1.0	-1.0
chr13	24885605	24885715	ENSG00000151849.14|CENPJ|BCLAF1|BCLAF1	905	-	6.102608	1.0237811	-1.0	-1.0
chr13	24899428	24899568	ENSG00000151849.14|CENPJ|BCLAF1|BCLAF1	903	-	5.9789314	1.0139242	-1.0	-1.0
chr13	24885275	24885386	ENSG00000151849.14|CENPJ|BCLAF1|BCLAF1	903	-	6.0063086	1.0150735	-1.0	-1.0
chr13	24884322	24884463	ENSG00000151849.14|CENPJ|BCLAF1|BCLAF1	985	-	6.6993623	1.8239231	-1.0	-1.0
chr13	24883962	24884083	ENSG00000151849.14|CENPJ|BCLAF1|BCLAF1	984	-	4.621871	1.8083957	-1.0	-1.0
chr13	24883233	24883348	ENSG00000151849.14|CENPJ|BCLAF1|BCLAF1	903	-	5.087446	1.0124378	-1.0	-1.0
chr13	25315356	25315467	ENSG00000139496.15|NUP58|BCLAF1|BCLAF1	923	+	2.424446	1.1142529	-1.0	-1.0
chr13	25331356	25331536	ENSG00000139496.15|NUP58|BCLAF1|BCLAF1	967	+	3.2082984	1.4778998	-1.0	-1.0
chr13	25327429	25327512	ENSG00000139496.15|NUP58|BCLAF1|BCLAF1	987	+	4.6893477	1.8962045	-1.0	-1.0
chr13	25339969	25340164	ENSG00000139496.15|NUP58|BCLAF1|BCLAF1	918	+	4.7036796	1.0871084	-1.0	-1.0
chr13	25320457	25320595	ENSG00000139496.15|NUP58|BCLAF1|BCLAF1	980	+	3.7424395	1.7078402	-1.0	-1.0
chr13	25326915	25327034	ENSG00000139496.15|NUP58|BCLAF1|BCLAF1	935	+	2.5105429	1.1863401	-1.0	-1.0
chr13	25324988	25325068	ENSG00000139496.15|NUP58|BCLAF1|BCLAF1	991	+	3.4546087	2.057142	-1.0	-1.0
chr13	25320918	25321088	ENSG00000139496.15|NUP58|BCLAF1|BCLAF1	997	+	4.0279975	2.5807006	-1.0	-1.0
chr13	26219455	26219560	ENSG00000127870.16|RNF6|BCLAF1|BCLAF1	903	-	3.9121537	1.0126534	-1.0	-1.0
chr13	26215301	26215421	ENSG00000127870.16|RNF6|BCLAF1|BCLAF1	905	-	6.148737	1.0215603	-1.0	-1.0
chr13	26254113	26254333	ENSG00000132964.11|CDK8|BCLAF1|BCLAF1	931	+	2.2598288	1.1621323	-1.0	-1.0
chr13	27095600	27095825	ENSG00000152484.13|USP12|BCLAF1|BCLAF1	975	-	6.275141	1.604129	-1.0	-1.0
chr13	27090081	27090158	ENSG00000152484.13|USP12|BCLAF1|BCLAF1	972	-	6.44189	1.5531963	-1.0	-1.0
chr13	27105735	27105850	ENSG00000152484.13|USP12|BCLAF1|BCLAF1	904	-	3.2213528	1.0186439	-1.0	-1.0
chr13	27430532	27430621	ENSG00000122034.14|GTF3A|BCLAF1|BCLAF1	983	+	3.068015	1.7763691	-1.0	-1.0
chr13	27435432	27435597	ENSG00000122034.14|GTF3A|BCLAF1|BCLAF1	964	+	3.745007	1.439403	-1.0	-1.0
chr13	27429869	27429966	ENSG00000122034.14|GTF3A|BCLAF1|BCLAF1	906	+	4.044084	1.0262434	-1.0	-1.0
chr13	27434771	27435034	ENSG00000122034.14|GTF3A|BCLAF1|BCLAF1	982	+	4.2690573	1.743952	-1.0	-1.0
chr13	27432730	27432804	ENSG00000122034.14|GTF3A|BCLAF1|BCLAF1	903	+	6.3426156	1.0127575	-1.0	-1.0
chr13	27435132	27435192	ENSG00000122034.14|GTF3A|BCLAF1|BCLAF1	902	+	3.8921926	1.0091865	-1.0	-1.0
chr13	27440008	27440273	ENSG00000122033.14|MTIF3|BCLAF1|BCLAF1	931	-	4.6151853	1.1631101	-1.0	-1.0
chr13	27581361	27581461	ENSG00000139517.7|LNX2|BCLAF1|BCLAF1	902	-	3.8921926	1.009137	-1.0	-1.0
chr13	27581471	27581771	ENSG00000139517.7|LNX2|BCLAF1|BCLAF1	943	-	6.0478935	1.2466371	-1.0	-1.0
chr13	27556235	27556390	ENSG00000139517.7|LNX2|BCLAF1|BCLAF1	936	-	6.269842	1.1926552	-1.0	-1.0
chr13	27623110	27623225	ENSG00000186184.16|POLR1D|BCLAF1|BCLAF1	920	+	2.1842618	1.0947359	-1.0	-1.0
chr13	27622840	27623040	ENSG00000186184.16|POLR1D|BCLAF1|BCLAF1	960	+	2.569844	1.3977989	-1.0	-1.0
chr13	28266739	28266876	ENSG00000152520.13|PAN3|BCLAF1|BCLAF1	969	+	4.2361774	1.5122864	-1.0	-1.0
chr13	28239631	28239746	ENSG00000152520.13|PAN3|BCLAF1|BCLAF1	902	+	6.1600637	1.0097815	-1.0	-1.0
chr13	28220235	28220350	ENSG00000152520.13|PAN3|BCLAF1|BCLAF1	904	+	2.298712	1.0156181	-1.0	-1.0
chr13	28280411	28280536	ENSG00000152520.13|PAN3|BCLAF1|BCLAF1	926	+	2.536598	1.1332482	-1.0	-1.0
chr13	28256291	28256436	ENSG00000152520.13|PAN3|BCLAF1|BCLAF1	956	+	3.7472749	1.3554101	-1.0	-1.0
chr13	28271980	28272120	ENSG00000152520.13|PAN3|BCLAF1|BCLAF1	949	+	4.1016207	1.2966768	-1.0	-1.0
chr13	28270700	28270866	ENSG00000152520.13|PAN3|BCLAF1|BCLAF1	954	+	5.098001	1.3360279	-1.0	-1.0
chr13	28267299	28267401	ENSG00000152520.13|PAN3|BCLAF1|BCLAF1	996	+	3.97853	2.3855886	-1.0	-1.0
chr13	28174271	28174393	ENSG00000152520.13|PAN3|BCLAF1|BCLAF1	956	+	3.0638177	1.3542557	-1.0	-1.0
chr13	28267094	28267211	ENSG00000152520.13|PAN3|BCLAF1|BCLAF1	982	+	3.2479215	1.737739	-1.0	-1.0
chr13	28292386	28292516	ENSG00000152520.13|PAN3|BCLAF1|BCLAF1	930	+	3.249428	1.1535643	-1.0	-1.0
chr13	28287983	28288122	ENSG00000152520.13|PAN3|BCLAF1|BCLAF1	942	+	2.8905196	1.2332772	-1.0	-1.0
chr13	29557155	29557285	ENSG00000139514.12|SLC7A1|BCLAF1|BCLAF1	929	-	6.199836	1.1514091	-1.0	-1.0
chr13	29529673	29529783	ENSG00000139514.12|SLC7A1|BCLAF1|BCLAF1	902	-	3.968803	1.0066942	-1.0	-1.0
chr13	30255476	30255586	ENSG00000102781.13|KATNAL1|BCLAF1|BCLAF1	903	-	6.026622	1.013722	-1.0	-1.0
chr13	30283630	30283791	ENSG00000102781.13|KATNAL1|BCLAF1|BCLAF1	971	-	5.382756	1.531554	-1.0	-1.0
chr13	30240459	30240564	ENSG00000102781.13|KATNAL1|BCLAF1|BCLAF1	907	-	6.011529	1.0303001	-1.0	-1.0
chr13	30465810	30465910	ENSG00000189403.14|HMGB1|BCLAF1|BCLAF1	901	-	2.482748	1.0033911	-1.0	-1.0
chr13	30463451	30463676	ENSG00000189403.14|HMGB1|BCLAF1|BCLAF1	988	-	2.9603248	1.9048556	-1.0	-1.0
chr13	30463206	30463421	ENSG00000189403.14|HMGB1|BCLAF1|BCLAF1	998	-	3.9524152	2.6956258	-1.0	-1.0
chr13	30462440	30462700	ENSG00000189403.14|HMGB1|BCLAF1|BCLAF1	984	-	5.7517	1.7999814	-1.0	-1.0
chr13	30657593	30658123	ENSG00000132952.11|USPL1|BCLAF1|BCLAF1	959	+	5.5755596	1.3821164	-1.0	-1.0
chr13	30658973	30659368	ENSG00000132952.11|USPL1|BCLAF1|BCLAF1	958	+	5.8314285	1.374787	-1.0	-1.0
chr13	30631299	30631469	ENSG00000132952.11|USPL1|BCLAF1|BCLAF1	947	+	4.718114	1.2746879	-1.0	-1.0
chr13	30630834	30631284	ENSG00000132952.11|USPL1|BCLAF1|BCLAF1	986	+	4.1966467	1.8634689	-1.0	-1.0
chr13	30646931	30647057	ENSG00000132952.11|USPL1|BCLAF1|BCLAF1	934	+	3.0835683	1.1787155	-1.0	-1.0
chr13	30653147	30653305	ENSG00000132952.11|USPL1|BCLAF1|BCLAF1	912	+	3.274959	1.0558916	-1.0	-1.0
chr13	30637743	30637857	ENSG00000132952.11|USPL1|BCLAF1|BCLAF1	941	+	2.5457385	1.2304506	-1.0	-1.0
chr13	30658198	30658483	ENSG00000132952.11|USPL1|BCLAF1|BCLAF1	974	+	4.8961577	1.5784456	-1.0	-1.0
chr13	30658648	30658893	ENSG00000132952.11|USPL1|BCLAF1|BCLAF1	988	+	5.0779576	1.9185616	-1.0	-1.0
chr13	30621763	30621892	ENSG00000132952.11|USPL1|BCLAF1|BCLAF1	983	+	3.8098233	1.7659572	-1.0	-1.0
chr13	30642627	30642747	ENSG00000132952.11|USPL1|BCLAF1|BCLAF1	950	+	6.375357	1.2996032	-1.0	-1.0
chr13	31137283	31137524	ENSG00000120694.19|HSPH1|BCLAF1|BCLAF1	966	-	6.458244	1.4703786	-1.0	-1.0
chr13	31154603	31154755	ENSG00000120694.19|HSPH1|BCLAF1|BCLAF1	951	-	3.8652549	1.3108709	-1.0	-1.0
chr13	31145562	31145737	ENSG00000120694.19|HSPH1|BCLAF1|BCLAF1	971	-	4.428811	1.543081	-1.0	-1.0
chr13	31138406	31138516	ENSG00000120694.19|HSPH1|BCLAF1|BCLAF1	933	-	4.2073245	1.1707324	-1.0	-1.0
chr13	31138780	31138880	ENSG00000120694.19|HSPH1|BCLAF1|BCLAF1	900	-	2.6887074	1.0000693	-1.0	-1.0
chr13	31151096	31151201	ENSG00000120694.19|HSPH1|BCLAF1|BCLAF1	903	-	5.976397	1.0126499	-1.0	-1.0
chr13	31140183	31140333	ENSG00000120694.19|HSPH1|BCLAF1|BCLAF1	972	-	6.5719666	1.5577525	-1.0	-1.0
chr13	32135084	32135183	ENSG00000073910.20|FRY|BCLAF1|BCLAF1	998	+	5.3430576	2.7909417	-1.0	-1.0
chr13	32239750	32239881	ENSG00000073910.20|FRY|BCLAF1|BCLAF1	955	+	3.784046	1.3433295	-1.0	-1.0
chr13	32117333	32117468	ENSG00000073910.20|FRY|BCLAF1|BCLAF1	990	+	3.8168018	2.0141757	-1.0	-1.0
chr13	32234603	32234748	ENSG00000073910.20|FRY|BCLAF1|BCLAF1	945	+	6.255035	1.2633296	-1.0	-1.0
chr13	32225788	32225974	ENSG00000073910.20|FRY|BCLAF1|BCLAF1	979	+	4.936605	1.6708558	-1.0	-1.0
chr13	32078833	32079028	ENSG00000073910.20|FRY|BCLAF1|BCLAF1	989	+	4.149118	1.95597	-1.0	-1.0
chr13	32212291	32212382	ENSG00000073910.20|FRY|BCLAF1|BCLAF1	975	+	4.5210385	1.6083444	-1.0	-1.0
chr13	32237433	32237543	ENSG00000073910.20|FRY|BCLAF1|BCLAF1	902	+	5.1739893	1.0105724	-1.0	-1.0
chr13	32161143	32161251	ENSG00000073910.20|FRY|BCLAF1|BCLAF1	999	+	5.5561686	3.1074746	-1.0	-1.0
chr13	32295576	32295746	ENSG00000073910.20|FRY|BCLAF1|BCLAF1	904	+	6.181055	1.0156698	-1.0	-1.0
chr13	32124285	32124376	ENSG00000073910.20|FRY|BCLAF1|BCLAF1	1000	+	8.0008135	3.7532725	-1.0	-1.0
chr13	32178176	32178431	ENSG00000073910.20|FRY|BCLAF1|BCLAF1	993	+	4.831181	2.1263027	-1.0	-1.0
chr13	32295231	32295331	ENSG00000073910.20|FRY|BCLAF1|BCLAF1	907	+	6.011529	1.0302051	-1.0	-1.0
chr13	32187545	32187656	ENSG00000073910.20|FRY|BCLAF1|BCLAF1	968	+	4.8576097	1.4971371	-1.0	-1.0
chr13	32208927	32209109	ENSG00000073910.20|FRY|BCLAF1|BCLAF1	940	+	6.2495418	1.2212228	-1.0	-1.0
chr13	32124601	32124681	ENSG00000073910.20|FRY|BCLAF1|BCLAF1	1000	+	5.933401	3.9226289	-1.0	-1.0
chr13	32175545	32175632	ENSG00000073910.20|FRY|BCLAF1|BCLAF1	996	+	7.1983614	2.4456463	-1.0	-1.0
chr13	32249590	32249687	ENSG00000073910.20|FRY|BCLAF1|BCLAF1	903	+	4.128929	1.0153122	-1.0	-1.0
chr13	32262378	32262475	ENSG00000073910.20|FRY|BCLAF1|BCLAF1	902	+	3.214212	1.0090584	-1.0	-1.0
chr13	32194142	32194292	ENSG00000073910.20|FRY|BCLAF1|BCLAF1	976	+	4.1212893	1.6117303	-1.0	-1.0
chr13	32254147	32254327	ENSG00000073910.20|FRY|BCLAF1|BCLAF1	944	+	4.997146	1.2521394	-1.0	-1.0
chr13	32261630	32261730	ENSG00000073910.20|FRY|BCLAF1|BCLAF1	901	+	3.9478872	1.0050632	-1.0	-1.0
chr13	32147838	32147947	ENSG00000073910.20|FRY|BCLAF1|BCLAF1	976	+	3.4508672	1.6225832	-1.0	-1.0
chr13	32244061	32244182	ENSG00000073910.20|FRY|BCLAF1|BCLAF1	906	+	5.067378	1.0269791	-1.0	-1.0
chr13	32265449	32265616	ENSG00000073910.20|FRY|BCLAF1|BCLAF1	908	+	3.8650498	1.0346745	-1.0	-1.0
chr13	32224932	32225036	ENSG00000073910.20|FRY|BCLAF1|BCLAF1	982	+	6.642055	1.7329891	-1.0	-1.0
chr13	32124794	32124875	ENSG00000073910.20|FRY|BCLAF1|BCLAF1	998	+	4.16648	2.67097	-1.0	-1.0
chr13	32131671	32131840	ENSG00000073910.20|FRY|BCLAF1|BCLAF1	978	+	5.498536	1.6670488	-1.0	-1.0
chr13	32147281	32147385	ENSG00000073910.20|FRY|BCLAF1|BCLAF1	982	+	3.4974575	1.7339551	-1.0	-1.0
chr13	32171011	32171270	ENSG00000073910.20|FRY|BCLAF1|BCLAF1	989	+	4.0050793	1.9433181	-1.0	-1.0
chr13	32210865	32211030	ENSG00000073910.20|FRY|BCLAF1|BCLAF1	905	+	2.631483	1.0201705	-1.0	-1.0
chr13	32237853	32237986	ENSG00000073910.20|FRY|BCLAF1|BCLAF1	935	+	6.170739	1.1894643	-1.0	-1.0
chr13	32155490	32155662	ENSG00000073910.20|FRY|BCLAF1|BCLAF1	996	+	5.1075845	2.4297125	-1.0	-1.0
chr13	32231188	32231300	ENSG00000073910.20|FRY|BCLAF1|BCLAF1	903	+	4.0666213	1.0131282	-1.0	-1.0
chr13	32101962	32102016	ENSG00000073910.20|FRY|BCLAF1|BCLAF1	954	+	4.310431	1.3355232	-1.0	-1.0
chr13	32184599	32184691	ENSG00000073910.20|FRY|BCLAF1|BCLAF1	999	+	4.8182645	3.0816503	-1.0	-1.0
chr13	32182976	32183034	ENSG00000073910.20|FRY|BCLAF1|BCLAF1	997	+	5.210501	2.5750444	-1.0	-1.0
chr13	32173366	32173549	ENSG00000073910.20|FRY|BCLAF1|BCLAF1	993	+	5.362223	2.1577249	-1.0	-1.0
chr13	32237683	32237798	ENSG00000073910.20|FRY|BCLAF1|BCLAF1	917	+	3.0214405	1.0784842	-1.0	-1.0
chr13	32278464	32278548	ENSG00000073910.20|FRY|BCLAF1|BCLAF1	989	+	6.808463	1.9421552	-1.0	-1.0
chr13	32209584	32209724	ENSG00000073910.20|FRY|BCLAF1|BCLAF1	919	+	2.5818195	1.0900613	-1.0	-1.0
chr13	32184975	32185148	ENSG00000073910.20|FRY|BCLAF1|BCLAF1	972	+	3.8745484	1.5518988	-1.0	-1.0
chr13	32276463	32276562	ENSG00000073910.20|FRY|BCLAF1|BCLAF1	902	+	3.9868803	1.0093869	-1.0	-1.0
chr13	32149747	32149834	ENSG00000073910.20|FRY|BCLAF1|BCLAF1	906	+	2.4496725	1.0278381	-1.0	-1.0
chr13	32179674	32179794	ENSG00000073910.20|FRY|BCLAF1|BCLAF1	988	+	4.0057745	1.9078135	-1.0	-1.0
chr13	32031764	32031865	ENSG00000073910.20|FRY|BCLAF1|BCLAF1	905	+	6.2462554	1.021492	-1.0	-1.0
chr13	32157272	32157405	ENSG00000073910.20|FRY|BCLAF1|BCLAF1	999	+	5.3585534	3.1035886	-1.0	-1.0
chr13	32251877	32251952	ENSG00000073910.20|FRY|BCLAF1|BCLAF1	904	+	5.985403	1.0164644	-1.0	-1.0
chr13	32224234	32224339	ENSG00000073910.20|FRY|BCLAF1|BCLAF1	904	+	2.7319398	1.0195861	-1.0	-1.0
chr13	32134903	32134996	ENSG00000073910.20|FRY|BCLAF1|BCLAF1	965	+	2.8579721	1.4580828	-1.0	-1.0
chr13	32178843	32179013	ENSG00000073910.20|FRY|BCLAF1|BCLAF1	921	+	2.6687195	1.1009619	-1.0	-1.0
chr13	32136870	32136972	ENSG00000073910.20|FRY|BCLAF1|BCLAF1	995	+	4.2939672	2.3156357	-1.0	-1.0
chr13	32247342	32247497	ENSG00000073910.20|FRY|BCLAF1|BCLAF1	945	+	4.2191763	1.2592514	-1.0	-1.0
chr13	32186259	32186420	ENSG00000073910.20|FRY|BCLAF1|BCLAF1	962	+	2.5664341	1.4219766	-1.0	-1.0
chr13	32379749	32379849	ENSG00000139618.14|BRCA2|BCLAF1|BCLAF1	903	+	5.967641	1.0138277	-1.0	-1.0
chr13	32354860	32355035	ENSG00000139618.14|BRCA2|BCLAF1|BCLAF1	920	+	4.23177	1.0993452	-1.0	-1.0
chr13	32370975	32371090	ENSG00000139618.14|BRCA2|BCLAF1|BCLAF1	925	+	5.716449	1.123935	-1.0	-1.0
chr13	32363188	32363293	ENSG00000139618.14|BRCA2|BCLAF1|BCLAF1	901	+	6.1587944	1.0057355	-1.0	-1.0
chr13	32362554	32362693	ENSG00000139618.14|BRCA2|BCLAF1|BCLAF1	948	+	5.4166617	1.2844431	-1.0	-1.0
chr13	32319191	32319291	ENSG00000139618.14|BRCA2|BCLAF1|BCLAF1	901	+	3.8787527	1.0024955	-1.0	-1.0
chr13	32407222	32407387	ENSG00000139597.17|N4BP2L1|BCLAF1|BCLAF1	912	-	2.4238594	1.0545558	-1.0	-1.0
chr13	32407577	32407767	ENSG00000139597.17|N4BP2L1|BCLAF1|BCLAF1	990	-	4.0307546	2.0124166	-1.0	-1.0
chr13	32536283	32536608	ENSG00000244754.8|N4BP2L2|BCLAF1|BCLAF1	953	-	2.91112	1.328834	-1.0	-1.0
chr13	32443827	32444092	ENSG00000244754.8|N4BP2L2|BCLAF1|BCLAF1	925	-	6.221776	1.1276176	-1.0	-1.0
chr13	32522132	32522307	ENSG00000244754.8|N4BP2L2|BCLAF1|BCLAF1	931	-	2.14333	1.1627759	-1.0	-1.0
chr13	32527404	32527532	ENSG00000244754.8|N4BP2L2|BCLAF1|BCLAF1	908	-	2.0762813	1.0368083	-1.0	-1.0
chr13	32442987	32443197	ENSG00000244754.8|N4BP2L2|BCLAF1|BCLAF1	902	-	6.006938	1.0104084	-1.0	-1.0
chr13	32505970	32506170	ENSG00000244754.8|N4BP2L2|BCLAF1|BCLAF1	971	-	3.6585004	1.5424308	-1.0	-1.0
chr13	32442457	32442637	ENSG00000244754.8|N4BP2L2|BCLAF1|BCLAF1	903	-	5.1798787	1.0146412	-1.0	-1.0
chr13	32432861	32432972	ENSG00000244754.8|N4BP2L2|BCLAF1|BCLAF1	968	-	6.4769697	1.4895946	-1.0	-1.0
chr13	32536793	32537027	ENSG00000244754.8|N4BP2L2|BCLAF1|BCLAF1	990	-	3.0644572	2.0033655	-1.0	-1.0
chr13	32535768	32536013	ENSG00000244754.8|N4BP2L2|BCLAF1|BCLAF1	993	-	3.0639966	2.1252284	-1.0	-1.0
chr13	32517731	32518003	ENSG00000244754.8|N4BP2L2|BCLAF1|BCLAF1	995	-	2.883683	2.3185246	-1.0	-1.0
chr13	32505065	32505215	ENSG00000244754.8|N4BP2L2|BCLAF1|BCLAF1	943	-	5.9836416	1.2410859	-1.0	-1.0
chr13	32506235	32506345	ENSG00000244754.8|N4BP2L2|BCLAF1|BCLAF1	903	-	5.976397	1.0125387	-1.0	-1.0
chr13	32505970	32506170	ENSG00000281026.1|N4BP2L2-IT2|BCLAF1|BCLAF1	971	-	3.6585004	1.5400345	-1.0	-1.0
chr13	32506235	32506345	ENSG00000281026.1|N4BP2L2-IT2|BCLAF1|BCLAF1	903	-	5.976397	1.0127553	-1.0	-1.0
chr13	32505065	32505215	ENSG00000281026.1|N4BP2L2-IT2|BCLAF1|BCLAF1	943	-	5.9836416	1.2410436	-1.0	-1.0
chr13	32775016	32775211	ENSG00000083642.18|PDS5B|BCLAF1|BCLAF1	981	+	3.503319	1.7232611	-1.0	-1.0
chr13	32673215	32673356	ENSG00000083642.18|PDS5B|BCLAF1|BCLAF1	980	+	3.977056	1.6906631	-1.0	-1.0
chr13	32709945	32710095	ENSG00000083642.18|PDS5B|BCLAF1|BCLAF1	966	+	5.1334224	1.4653226	-1.0	-1.0
chr13	32753331	32753431	ENSG00000083642.18|PDS5B|BCLAF1|BCLAF1	903	+	6.0873413	1.0118561	-1.0	-1.0
chr13	32659153	32659280	ENSG00000083642.18|PDS5B|BCLAF1|BCLAF1	990	+	3.8971899	1.9995445	-1.0	-1.0
chr13	32770120	32770555	ENSG00000083642.18|PDS5B|BCLAF1|BCLAF1	967	+	4.9033723	1.476535	-1.0	-1.0
chr13	32732100	32732224	ENSG00000083642.18|PDS5B|BCLAF1|BCLAF1	992	+	4.535345	2.1206427	-1.0	-1.0
chr13	32745976	32746100	ENSG00000083642.18|PDS5B|BCLAF1|BCLAF1	931	+	3.7250843	1.1582625	-1.0	-1.0
chr13	32658433	32658531	ENSG00000083642.18|PDS5B|BCLAF1|BCLAF1	1000	+	7.797586	3.6243248	-1.0	-1.0
chr13	32701248	32701433	ENSG00000083642.18|PDS5B|BCLAF1|BCLAF1	984	+	4.205865	1.7967736	-1.0	-1.0
chr13	32688455	32688635	ENSG00000083642.18|PDS5B|BCLAF1|BCLAF1	972	+	3.6831398	1.5468152	-1.0	-1.0
chr13	32667763	32667844	ENSG00000083642.18|PDS5B|BCLAF1|BCLAF1	997	+	5.2191825	2.5463912	-1.0	-1.0
chr13	32687133	32687285	ENSG00000083642.18|PDS5B|BCLAF1|BCLAF1	992	+	6.878666	2.124058	-1.0	-1.0
chr13	32755841	32755951	ENSG00000083642.18|PDS5B|BCLAF1|BCLAF1	991	+	6.8081098	2.0608907	-1.0	-1.0
chr13	32699729	32699864	ENSG00000083642.18|PDS5B|BCLAF1|BCLAF1	975	+	2.9934645	1.5954418	-1.0	-1.0
chr13	32773218	32773324	ENSG00000083642.18|PDS5B|BCLAF1|BCLAF1	902	+	3.9167836	1.0078274	-1.0	-1.0
chr13	32648753	32648938	ENSG00000083642.18|PDS5B|BCLAF1|BCLAF1	958	+	3.8720317	1.3788048	-1.0	-1.0
chr13	32706933	32707039	ENSG00000083642.18|PDS5B|BCLAF1|BCLAF1	945	+	3.2149014	1.2622927	-1.0	-1.0
chr13	32651803	32652063	ENSG00000083642.18|PDS5B|BCLAF1|BCLAF1	996	+	5.462698	2.4116657	-1.0	-1.0
chr13	32683877	32684023	ENSG00000083642.18|PDS5B|BCLAF1|BCLAF1	965	+	3.6697614	1.4526228	-1.0	-1.0
chr13	32742590	32742727	ENSG00000083642.18|PDS5B|BCLAF1|BCLAF1	999	+	7.588241	3.1116	-1.0	-1.0
chr13	32658238	32658349	ENSG00000083642.18|PDS5B|BCLAF1|BCLAF1	1000	+	7.7074904	3.4518726	-1.0	-1.0
chr13	32586426	32586593	ENSG00000083642.18|PDS5B|BCLAF1|BCLAF1	998	+	5.1517177	2.6674666	-1.0	-1.0
chr13	32675843	32675959	ENSG00000083642.18|PDS5B|BCLAF1|BCLAF1	985	+	3.2971852	1.8268566	-1.0	-1.0
chr13	32678834	32678929	ENSG00000083642.18|PDS5B|BCLAF1|BCLAF1	997	+	4.389909	2.5147097	-1.0	-1.0
chr13	33234806	33235001	ENSG00000133121.20|STARD13|BCLAF1|BCLAF1	916	-	3.818184	1.075711	-1.0	-1.0
chr13	33240486	33240616	ENSG00000133121.20|STARD13|BCLAF1|BCLAF1	906	-	6.189916	1.0270216	-1.0	-1.0
chr13	33239796	33239896	ENSG00000133121.20|STARD13|BCLAF1|BCLAF1	907	-	6.011529	1.0303952	-1.0	-1.0
chr13	33129308	33129468	ENSG00000133121.20|STARD13|BCLAF1|BCLAF1	935	-	3.58201	1.1880975	-1.0	-1.0
chr13	33106782	33106934	ENSG00000133121.20|STARD13|BCLAF1|BCLAF1	914	-	4.488105	1.0651028	-1.0	-1.0
chr13	33128928	33129278	ENSG00000133121.20|STARD13|BCLAF1|BCLAF1	948	-	4.0307217	1.2799116	-1.0	-1.0
chr13	33129758	33129933	ENSG00000133121.20|STARD13|BCLAF1|BCLAF1	970	-	5.2630844	1.5220953	-1.0	-1.0
chr13	33664068	33664173	ENSG00000230490.2|AL139383.1|BCLAF1|BCLAF1	904	-	4.0592976	1.0173018	-1.0	-1.0
chr13	33524237	33524367	ENSG00000230490.2|AL139383.1|BCLAF1|BCLAF1	997	-	5.437488	2.5068243	-1.0	-1.0
chr13	33676677	33676768	ENSG00000230490.2|AL139383.1|BCLAF1|BCLAF1	904	-	4.0680366	1.0164431	-1.0	-1.0
chr13	33821131	33821269	ENSG00000133119.12|RFC3|BCLAF1|BCLAF1	980	+	4.979922	1.6959316	-1.0	-1.0
chr13	33825788	33825886	ENSG00000133119.12|RFC3|BCLAF1|BCLAF1	938	+	3.4225545	1.2106785	-1.0	-1.0
chr13	33835392	33835507	ENSG00000133119.12|RFC3|BCLAF1|BCLAF1	905	+	2.9824307	1.0200288	-1.0	-1.0
chr13	33829835	33830017	ENSG00000133119.12|RFC3|BCLAF1|BCLAF1	992	+	3.366586	2.0849955	-1.0	-1.0
chr13	33831255	33831354	ENSG00000133119.12|RFC3|BCLAF1|BCLAF1	984	+	2.9624553	1.7948037	-1.0	-1.0
chr13	33823916	33823984	ENSG00000133119.12|RFC3|BCLAF1|BCLAF1	979	+	3.4451127	1.6746444	-1.0	-1.0
chr13	33830718	33830855	ENSG00000133119.12|RFC3|BCLAF1|BCLAF1	986	+	3.2751644	1.8670976	-1.0	-1.0
chr13	35232491	35232619	ENSG00000172915.18|NBEA|BCLAF1|BCLAF1	978	+	6.0543036	1.6673383	-1.0	-1.0
chr13	35058751	35058863	ENSG00000172915.18|NBEA|BCLAF1|BCLAF1	977	+	6.555385	1.6292508	-1.0	-1.0
chr13	35056009	35056124	ENSG00000172915.18|NBEA|BCLAF1|BCLAF1	906	+	6.189916	1.027034	-1.0	-1.0
chr13	35195863	35196302	ENSG00000172915.18|NBEA|BCLAF1|BCLAF1	972	+	4.937525	1.5568836	-1.0	-1.0
chr13	35164355	35164518	ENSG00000172915.18|NBEA|BCLAF1|BCLAF1	974	+	4.2025647	1.5791627	-1.0	-1.0
chr13	35176995	35177103	ENSG00000172915.18|NBEA|BCLAF1|BCLAF1	982	+	4.1320043	1.7416705	-1.0	-1.0
chr13	35171268	35171452	ENSG00000172915.18|NBEA|BCLAF1|BCLAF1	936	+	3.1350446	1.192213	-1.0	-1.0
chr13	35159015	35160032	ENSG00000172915.18|NBEA|BCLAF1|BCLAF1	980	+	4.715782	1.7079417	-1.0	-1.0
chr13	35157077	35157270	ENSG00000172915.18|NBEA|BCLAF1|BCLAF1	998	+	5.788437	2.7606773	-1.0	-1.0
chr13	35156082	35156206	ENSG00000172915.18|NBEA|BCLAF1|BCLAF1	912	+	2.8848195	1.0544591	-1.0	-1.0
chr13	35070718	35070903	ENSG00000172915.18|NBEA|BCLAF1|BCLAF1	986	+	3.9338708	1.8548216	-1.0	-1.0
chr13	35040932	35041164	ENSG00000172915.18|NBEA|BCLAF1|BCLAF1	989	+	5.7512035	1.9473934	-1.0	-1.0
chr13	35182359	35182528	ENSG00000172915.18|NBEA|BCLAF1|BCLAF1	982	+	5.531516	1.7460334	-1.0	-1.0
chr13	35050268	35050395	ENSG00000172915.18|NBEA|BCLAF1|BCLAF1	998	+	6.132968	2.7287805	-1.0	-1.0
chr13	35110809	35110978	ENSG00000172915.18|NBEA|BCLAF1|BCLAF1	937	+	3.2778563	1.2009364	-1.0	-1.0
chr13	35044946	35045047	ENSG00000172915.18|NBEA|BCLAF1|BCLAF1	999	+	4.8467855	3.0915065	-1.0	-1.0
chr13	35161749	35161967	ENSG00000172915.18|NBEA|BCLAF1|BCLAF1	919	+	4.337379	1.0926986	-1.0	-1.0
chr13	35109289	35109442	ENSG00000172915.18|NBEA|BCLAF1|BCLAF1	979	+	3.5945203	1.6722608	-1.0	-1.0
chr13	35352156	35352316	ENSG00000172915.18|NBEA|BCLAF1|BCLAF1	974	+	4.6792626	1.5912652	-1.0	-1.0
chr13	35208699	35208844	ENSG00000172915.18|NBEA|BCLAF1|BCLAF1	927	+	4.0852184	1.134771	-1.0	-1.0
chr13	35118376	35118474	ENSG00000172915.18|NBEA|BCLAF1|BCLAF1	989	+	4.739679	1.9405541	-1.0	-1.0
chr13	35173463	35173588	ENSG00000172915.18|NBEA|BCLAF1|BCLAF1	970	+	4.7579374	1.5247333	-1.0	-1.0
chr13	35211052	35211179	ENSG00000172915.18|NBEA|BCLAF1|BCLAF1	969	+	6.2023168	1.5131369	-1.0	-1.0
chr13	35123481	35123574	ENSG00000172915.18|NBEA|BCLAF1|BCLAF1	997	+	4.547507	2.6002462	-1.0	-1.0
chr13	34942981	34943114	ENSG00000172915.18|NBEA|BCLAF1|BCLAF1	907	+	4.9110055	1.030633	-1.0	-1.0
chr13	35048562	35048684	ENSG00000172915.18|NBEA|BCLAF1|BCLAF1	967	+	6.4929314	1.4749665	-1.0	-1.0
chr13	35349107	35349212	ENSG00000172915.18|NBEA|BCLAF1|BCLAF1	928	+	4.1119447	1.1425657	-1.0	-1.0
chr13	35098296	35098405	ENSG00000172915.18|NBEA|BCLAF1|BCLAF1	997	+	7.184659	2.5725603	-1.0	-1.0
chr13	35045305	35045401	ENSG00000172915.18|NBEA|BCLAF1|BCLAF1	975	+	3.8047106	1.6055615	-1.0	-1.0
chr13	35142268	35142377	ENSG00000172915.18|NBEA|BCLAF1|BCLAF1	995	+	6.9988575	2.2714198	-1.0	-1.0
chr13	35069907	35070105	ENSG00000172915.18|NBEA|BCLAF1|BCLAF1	974	+	4.897769	1.5868453	-1.0	-1.0
chr13	35452091	35452235	ENSG00000172915.18|NBEA|BCLAF1|BCLAF1	940	+	6.3831367	1.2229974	-1.0	-1.0
chr13	35290388	35290450	ENSG00000172915.18|NBEA|BCLAF1|BCLAF1	906	+	6.2131615	1.0269597	-1.0	-1.0
chr13	36335550	36335715	ENSG00000133104.12|SPART|BCLAF1|BCLAF1	904	-	3.9787064	1.0177999	-1.0	-1.0
chr13	36304402	36304502	ENSG00000133104.12|SPART|BCLAF1|BCLAF1	904	-	5.985403	1.0164644	-1.0	-1.0
chr13	36326512	36326698	ENSG00000133104.12|SPART|BCLAF1|BCLAF1	955	-	6.3752866	1.3435848	-1.0	-1.0
chr13	36329361	36329516	ENSG00000133104.12|SPART|BCLAF1|BCLAF1	943	-	4.423288	1.240439	-1.0	-1.0
chr13	36825425	36825530	ENSG00000133111.3|RFXAP|BCLAF1|BCLAF1	906	+	6.338631	1.0264652	-1.0	-1.0
chr13	36819673	36819833	ENSG00000133111.3|RFXAP|BCLAF1|BCLAF1	920	+	4.8874874	1.0966648	-1.0	-1.0
chr13	36879287	36879402	ENSG00000120693.13|SMAD9|BCLAF1|BCLAF1	903	-	3.9376173	1.0133567	-1.0	-1.0
chr13	36985631	36985740	ENSG00000120697.8|ALG5|BCLAF1|BCLAF1	964	-	5.020826	1.4396706	-1.0	-1.0
chr13	37002933	37003033	ENSG00000120699.12|EXOSC8|BCLAF1|BCLAF1	958	+	4.323776	1.3750552	-1.0	-1.0
chr13	37008056	37008177	ENSG00000120699.12|EXOSC8|BCLAF1|BCLAF1	989	+	3.9707165	1.9730042	-1.0	-1.0
chr13	37009183	37009338	ENSG00000120699.12|EXOSC8|BCLAF1|BCLAF1	991	+	6.167515	2.0506105	-1.0	-1.0
chr13	37008728	37008835	ENSG00000120699.12|EXOSC8|BCLAF1|BCLAF1	988	+	3.5086586	1.9183702	-1.0	-1.0
chr13	37006974	37007071	ENSG00000120699.12|EXOSC8|BCLAF1|BCLAF1	943	+	2.6312659	1.2408447	-1.0	-1.0
chr13	37045246	37045371	ENSG00000102710.19|SUPT20H|BCLAF1|BCLAF1	998	-	3.9659817	2.6645412	-1.0	-1.0
chr13	37031748	37031868	ENSG00000102710.19|SUPT20H|BCLAF1|BCLAF1	902	-	2.4320276	1.0102832	-1.0	-1.0
chr13	37022010	37022145	ENSG00000102710.19|SUPT20H|BCLAF1|BCLAF1	935	-	2.9662952	1.1897997	-1.0	-1.0
chr13	37031566	37031623	ENSG00000102710.19|SUPT20H|BCLAF1|BCLAF1	970	-	3.6451762	1.5257642	-1.0	-1.0
chr13	37029764	37029836	ENSG00000102710.19|SUPT20H|BCLAF1|BCLAF1	996	-	5.05219	2.358891	-1.0	-1.0
chr13	37021487	37021597	ENSG00000102710.19|SUPT20H|BCLAF1|BCLAF1	937	-	2.9079063	1.198629	-1.0	-1.0
chr13	37047468	37047601	ENSG00000102710.19|SUPT20H|BCLAF1|BCLAF1	990	-	4.579732	2.0006907	-1.0	-1.0
chr13	37051487	37051597	ENSG00000102710.19|SUPT20H|BCLAF1|BCLAF1	918	-	3.28772	1.0841826	-1.0	-1.0
chr13	37040575	37040692	ENSG00000102710.19|SUPT20H|BCLAF1|BCLAF1	999	-	4.7825937	2.8781948	-1.0	-1.0
chr13	37012211	37012311	ENSG00000102710.19|SUPT20H|BCLAF1|BCLAF1	904	-	2.512606	1.0173013	-1.0	-1.0
chr13	37040339	37040458	ENSG00000102710.19|SUPT20H|BCLAF1|BCLAF1	959	-	4.1228213	1.3868998	-1.0	-1.0
chr13	37028147	37028308	ENSG00000102710.19|SUPT20H|BCLAF1|BCLAF1	955	-	3.583018	1.3421474	-1.0	-1.0
chr13	37044077	37044181	ENSG00000102710.19|SUPT20H|BCLAF1|BCLAF1	995	-	3.8569102	2.264957	-1.0	-1.0
chr13	37033448	37033583	ENSG00000102710.19|SUPT20H|BCLAF1|BCLAF1	954	-	2.8271954	1.3335719	-1.0	-1.0
chr13	39031562	39031707	ENSG00000120685.19|PROSER1|BCLAF1|BCLAF1	918	-	3.2709513	1.0886698	-1.0	-1.0
chr13	39042152	39042305	ENSG00000188811.13|NHLRC3|BCLAF1|BCLAF1	998	+	4.9742055	2.7026467	-1.0	-1.0
chr13	39039563	39039753	ENSG00000188811.13|NHLRC3|BCLAF1|BCLAF1	993	+	4.027873	2.1423059	-1.0	-1.0
chr13	39047039	39047152	ENSG00000188811.13|NHLRC3|BCLAF1|BCLAF1	995	+	5.106737	2.268269	-1.0	-1.0
chr13	39039155	39039288	ENSG00000188811.13|NHLRC3|BCLAF1|BCLAF1	943	+	2.4146352	1.2417204	-1.0	-1.0
chr13	39047693	39047793	ENSG00000188811.13|NHLRC3|BCLAF1|BCLAF1	904	+	3.1634674	1.0187974	-1.0	-1.0
chr13	39044089	39044194	ENSG00000188811.13|NHLRC3|BCLAF1|BCLAF1	942	+	3.4256444	1.2342739	-1.0	-1.0
chr13	39679926	39680045	ENSG00000133103.16|COG6|BCLAF1|BCLAF1	963	+	3.550387	1.4286067	-1.0	-1.0
chr13	39723332	39723440	ENSG00000133103.16|COG6|BCLAF1|BCLAF1	983	+	6.6504445	1.7747506	-1.0	-1.0
chr13	39655671	39655776	ENSG00000133103.16|COG6|BCLAF1|BCLAF1	904	+	5.985403	1.0161326	-1.0	-1.0
chr13	39660809	39660881	ENSG00000133103.16|COG6|BCLAF1|BCLAF1	987	+	4.7576146	1.8777667	-1.0	-1.0
chr13	39659363	39659507	ENSG00000133103.16|COG6|BCLAF1|BCLAF1	988	+	4.026956	1.9305505	-1.0	-1.0
chr13	39687672	39687799	ENSG00000133103.16|COG6|BCLAF1|BCLAF1	906	+	3.3564577	1.0253903	-1.0	-1.0
chr13	39694633	39694725	ENSG00000133103.16|COG6|BCLAF1|BCLAF1	952	+	4.2140527	1.3167561	-1.0	-1.0
chr13	39682170	39682310	ENSG00000133103.16|COG6|BCLAF1|BCLAF1	932	+	2.9193623	1.164361	-1.0	-1.0
chr13	39687547	39687657	ENSG00000133103.16|COG6|BCLAF1|BCLAF1	908	+	2.6606681	1.0380907	-1.0	-1.0
chr13	39689759	39689824	ENSG00000133103.16|COG6|BCLAF1|BCLAF1	964	+	3.6127698	1.4453901	-1.0	-1.0
chr13	40560113	40560298	ENSG00000150907.7|FOXO1|BCLAF1|BCLAF1	954	-	3.3376212	1.3370813	-1.0	-1.0
chr13	40560563	40560743	ENSG00000150907.7|FOXO1|BCLAF1|BCLAF1	939	-	2.8639848	1.2164483	-1.0	-1.0
chr13	40749137	40749317	ENSG00000102738.7|MRPS31|BCLAF1|BCLAF1	938	-	2.865587	1.2056717	-1.0	-1.0
chr13	40758947	40759106	ENSG00000102738.7|MRPS31|BCLAF1|BCLAF1	922	-	3.1509573	1.1075454	-1.0	-1.0
chr13	40756742	40756867	ENSG00000102738.7|MRPS31|BCLAF1|BCLAF1	905	-	2.33421	1.0217578	-1.0	-1.0
chr13	40766745	40766895	ENSG00000102738.7|MRPS31|BCLAF1|BCLAF1	987	-	6.210503	1.8804263	-1.0	-1.0
chr13	40766910	40767033	ENSG00000102738.7|MRPS31|BCLAF1|BCLAF1	903	-	3.1327145	1.0133746	-1.0	-1.0
chr13	40756872	40757007	ENSG00000102738.7|MRPS31|BCLAF1|BCLAF1	919	-	2.2513082	1.0941753	-1.0	-1.0
chr13	40799166	40799271	ENSG00000102743.14|SLC25A15|BCLAF1|BCLAF1	905	+	6.119486	1.0236096	-1.0	-1.0
chr13	40808437	40808552	ENSG00000102743.14|SLC25A15|BCLAF1|BCLAF1	904	+	3.9249415	1.0182745	-1.0	-1.0
chr13	40958835	40959016	ENSG00000120690.15|ELF1|BCLAF1|BCLAF1	940	-	2.5346456	1.2220042	-1.0	-1.0
chr13	40943841	40943925	ENSG00000120690.15|ELF1|BCLAF1|BCLAF1	902	-	3.9140651	1.0103892	-1.0	-1.0
chr13	40949825	40949973	ENSG00000120690.15|ELF1|BCLAF1|BCLAF1	979	-	4.2723827	1.6802108	-1.0	-1.0
chr13	40933792	40933912	ENSG00000120690.15|ELF1|BCLAF1|BCLAF1	923	-	6.311298	1.1158289	-1.0	-1.0
chr13	40951328	40951436	ENSG00000120690.15|ELF1|BCLAF1|BCLAF1	949	-	3.1068225	1.2955346	-1.0	-1.0
chr13	40992864	40993009	ENSG00000120690.15|ELF1|BCLAF1|BCLAF1	906	-	6.041981	1.0268593	-1.0	-1.0
chr13	41060837	41060947	ENSG00000120690.15|ELF1|BCLAF1|BCLAF1	919	-	2.9303665	1.093411	-1.0	-1.0
chr13	40941030	40941305	ENSG00000120690.15|ELF1|BCLAF1|BCLAF1	973	-	4.172837	1.5651217	-1.0	-1.0
chr13	40942951	40943141	ENSG00000120690.15|ELF1|BCLAF1|BCLAF1	941	-	2.8166468	1.2261449	-1.0	-1.0
chr13	40981982	40982277	ENSG00000120690.15|ELF1|BCLAF1|BCLAF1	987	-	3.9719837	1.8961744	-1.0	-1.0
chr13	40992863	40993018	ENSG00000229473.2|RGS17P1|BCLAF1|BCLAF1	905	-	6.0469317	1.0219052	-1.0	-1.0
chr13	41068560	41068737	ENSG00000120688.8|WBP4|BCLAF1|BCLAF1	972	+	4.9931116	1.5566746	-1.0	-1.0
chr13	41065163	41065287	ENSG00000120688.8|WBP4|BCLAF1|BCLAF1	992	+	6.2410207	2.1155918	-1.0	-1.0
chr13	41240260	41240380	ENSG00000120662.15|MTRF1|BCLAF1|BCLAF1	926	-	4.1254435	1.1279966	-1.0	-1.0
chr13	41261657	41261822	ENSG00000120662.15|MTRF1|BCLAF1|BCLAF1	905	-	2.6303396	1.0227376	-1.0	-1.0
chr13	41233889	41234007	ENSG00000120662.15|MTRF1|BCLAF1|BCLAF1	956	-	3.2294753	1.3560375	-1.0	-1.0
chr13	41226431	41226569	ENSG00000120662.15|MTRF1|BCLAF1|BCLAF1	987	-	6.7108774	1.885355	-1.0	-1.0
chr13	41252586	41252752	ENSG00000120662.15|MTRF1|BCLAF1|BCLAF1	972	-	3.614681	1.547771	-1.0	-1.0
chr13	41260492	41260915	ENSG00000120662.15|MTRF1|BCLAF1|BCLAF1	991	-	3.7628834	2.0580058	-1.0	-1.0
chr13	41252948	41253030	ENSG00000120662.15|MTRF1|BCLAF1|BCLAF1	997	-	4.402324	2.5126684	-1.0	-1.0
chr13	41254528	41254620	ENSG00000120662.15|MTRF1|BCLAF1|BCLAF1	992	-	4.8720055	2.1091702	-1.0	-1.0
chr13	41318805	41318905	ENSG00000172766.18|NAA16|BCLAF1|BCLAF1	996	+	4.121627	2.4131353	-1.0	-1.0
chr13	41320666	41320824	ENSG00000172766.18|NAA16|BCLAF1|BCLAF1	994	+	5.4928155	2.2294877	-1.0	-1.0
chr13	41369089	41369283	ENSG00000172766.18|NAA16|BCLAF1|BCLAF1	961	+	3.8353243	1.4052118	-1.0	-1.0
chr13	41316845	41316930	ENSG00000172766.18|NAA16|BCLAF1|BCLAF1	902	+	2.8255577	1.0091366	-1.0	-1.0
chr13	41358303	41358503	ENSG00000172766.18|NAA16|BCLAF1|BCLAF1	994	+	5.9251537	2.2374344	-1.0	-1.0
chr13	41328723	41328838	ENSG00000172766.18|NAA16|BCLAF1|BCLAF1	999	+	4.784139	3.1316032	-1.0	-1.0
chr13	41336649	41336756	ENSG00000172766.18|NAA16|BCLAF1|BCLAF1	987	+	5.353412	1.8865541	-1.0	-1.0
chr13	41358809	41358962	ENSG00000172766.18|NAA16|BCLAF1|BCLAF1	989	+	4.5737524	1.9760901	-1.0	-1.0
chr13	41367438	41367652	ENSG00000172766.18|NAA16|BCLAF1|BCLAF1	976	+	3.3713057	1.6151901	-1.0	-1.0
chr13	41374694	41374834	ENSG00000172766.18|NAA16|BCLAF1|BCLAF1	956	+	4.7234077	1.3547904	-1.0	-1.0
chr13	41325697	41325851	ENSG00000172766.18|NAA16|BCLAF1|BCLAF1	989	+	3.5200286	1.9655081	-1.0	-1.0
chr13	41362030	41362215	ENSG00000172766.18|NAA16|BCLAF1|BCLAF1	996	+	5.561523	2.4555368	-1.0	-1.0
chr13	41331273	41331369	ENSG00000172766.18|NAA16|BCLAF1|BCLAF1	1000	+	7.8515773	3.7304196	-1.0	-1.0
chr13	41375404	41375629	ENSG00000172766.18|NAA16|BCLAF1|BCLAF1	939	+	4.3825426	1.2125334	-1.0	-1.0
chr13	41355143	41355216	ENSG00000172766.18|NAA16|BCLAF1|BCLAF1	904	+	3.9273045	1.0164644	-1.0	-1.0
chr13	41372731	41372830	ENSG00000172766.18|NAA16|BCLAF1|BCLAF1	900	+	6.2647943	1.0017232	-1.0	-1.0
chr13	41372202	41372311	ENSG00000172766.18|NAA16|BCLAF1|BCLAF1	981	+	4.7390614	1.7262954	-1.0	-1.0
chr13	41323055	41323185	ENSG00000172766.18|NAA16|BCLAF1|BCLAF1	999	+	7.5319767	3.0491343	-1.0	-1.0
chr13	41703302	41703411	ENSG00000102763.17|VWA8|BCLAF1|BCLAF1	974	-	4.448919	1.587237	-1.0	-1.0
chr13	41868345	41868477	ENSG00000102763.17|VWA8|BCLAF1|BCLAF1	996	-	3.3617344	2.4338882	-1.0	-1.0
chr13	41699095	41699260	ENSG00000102763.17|VWA8|BCLAF1|BCLAF1	903	-	2.957164	1.015398	-1.0	-1.0
chr13	41721369	41721574	ENSG00000102763.17|VWA8|BCLAF1|BCLAF1	946	-	3.4602947	1.2645173	-1.0	-1.0
chr13	41729541	41729677	ENSG00000102763.17|VWA8|BCLAF1|BCLAF1	976	-	4.5014253	1.6143115	-1.0	-1.0
chr13	41727193	41727308	ENSG00000102763.17|VWA8|BCLAF1|BCLAF1	997	-	7.15204	2.5317287	-1.0	-1.0
chr13	41692861	41692971	ENSG00000102763.17|VWA8|BCLAF1|BCLAF1	904	-	3.6464477	1.019688	-1.0	-1.0
chr13	41783794	41783901	ENSG00000102763.17|VWA8|BCLAF1|BCLAF1	906	-	4.0306954	1.0269618	-1.0	-1.0
chr13	41960852	41960967	ENSG00000102763.17|VWA8|BCLAF1|BCLAF1	907	-	6.011529	1.0303555	-1.0	-1.0
chr13	41787436	41787543	ENSG00000102763.17|VWA8|BCLAF1|BCLAF1	955	-	2.9690404	1.3503885	-1.0	-1.0
chr13	41719551	41719742	ENSG00000102763.17|VWA8|BCLAF1|BCLAF1	957	-	3.0935044	1.3713173	-1.0	-1.0
chr13	41777984	41778056	ENSG00000102763.17|VWA8|BCLAF1|BCLAF1	908	-	2.886424	1.0377147	-1.0	-1.0
chr13	41689368	41689503	ENSG00000102763.17|VWA8|BCLAF1|BCLAF1	935	-	3.3032844	1.1856699	-1.0	-1.0
chr13	41701391	41701530	ENSG00000102763.17|VWA8|BCLAF1|BCLAF1	999	-	5.347824	2.962779	-1.0	-1.0
chr13	41885919	41886028	ENSG00000102763.17|VWA8|BCLAF1|BCLAF1	954	-	2.9492807	1.3393033	-1.0	-1.0
chr13	41675214	41675296	ENSG00000102763.17|VWA8|BCLAF1|BCLAF1	982	-	3.8674512	1.7458911	-1.0	-1.0
chr13	41833370	41833531	ENSG00000102763.17|VWA8|BCLAF1|BCLAF1	941	-	2.9746766	1.2302293	-1.0	-1.0
chr13	41907585	41907696	ENSG00000102763.17|VWA8|BCLAF1|BCLAF1	972	-	4.924494	1.5521666	-1.0	-1.0
chr13	41685046	41685242	ENSG00000102763.17|VWA8|BCLAF1|BCLAF1	968	-	5.247401	1.4925684	-1.0	-1.0
chr13	41865901	41866031	ENSG00000102763.17|VWA8|BCLAF1|BCLAF1	990	-	6.840885	1.990134	-1.0	-1.0
chr13	41887196	41887356	ENSG00000102763.17|VWA8|BCLAF1|BCLAF1	943	-	4.173548	1.2463251	-1.0	-1.0
chr13	41891419	41891559	ENSG00000102763.17|VWA8|BCLAF1|BCLAF1	933	-	2.6818829	1.175185	-1.0	-1.0
chr13	41949935	41950013	ENSG00000102763.17|VWA8|BCLAF1|BCLAF1	947	-	4.163321	1.2741491	-1.0	-1.0
chr13	41865675	41865813	ENSG00000102763.17|VWA8|BCLAF1|BCLAF1	939	-	3.1027954	1.215862	-1.0	-1.0
chr13	41819217	41819386	ENSG00000102763.17|VWA8|BCLAF1|BCLAF1	967	-	3.70432	1.4839654	-1.0	-1.0
chr13	41912037	41912168	ENSG00000102763.17|VWA8|BCLAF1|BCLAF1	903	-	3.9095185	1.0124114	-1.0	-1.0
chr13	41590639	41590764	ENSG00000102763.17|VWA8|BCLAF1|BCLAF1	906	-	6.1755176	1.0253606	-1.0	-1.0
chr13	41816697	41816775	ENSG00000102763.17|VWA8|BCLAF1|BCLAF1	905	-	6.1747694	1.0200421	-1.0	-1.0
chr13	41614975	41615084	ENSG00000102763.17|VWA8|BCLAF1|BCLAF1	952	-	4.2276173	1.320958	-1.0	-1.0
chr13	41690165	41690270	ENSG00000102763.17|VWA8|BCLAF1|BCLAF1	951	-	3.465498	1.3106062	-1.0	-1.0
chr13	41883386	41883486	ENSG00000102763.17|VWA8|BCLAF1|BCLAF1	942	-	3.3662198	1.236071	-1.0	-1.0
chr13	41811224	41811340	ENSG00000102763.17|VWA8|BCLAF1|BCLAF1	968	-	3.279659	1.4970014	-1.0	-1.0
chr13	42302067	42302322	ENSG00000023516.8|AKAP11|BCLAF1|BCLAF1	917	+	4.4573507	1.082734	-1.0	-1.0
chr13	42319107	42319212	ENSG00000023516.8|AKAP11|BCLAF1|BCLAF1	906	+	4.044084	1.0260429	-1.0	-1.0
chr13	42295694	42295742	ENSG00000023516.8|AKAP11|BCLAF1|BCLAF1	906	+	6.2131615	1.0270635	-1.0	-1.0
chr13	42300072	42300182	ENSG00000023516.8|AKAP11|BCLAF1|BCLAF1	906	+	4.0545897	1.0266417	-1.0	-1.0
chr13	42292384	42292499	ENSG00000023516.8|AKAP11|BCLAF1|BCLAF1	916	+	3.2568426	1.0736911	-1.0	-1.0
chr13	42302977	42303437	ENSG00000023516.8|AKAP11|BCLAF1|BCLAF1	971	+	5.0215607	1.539745	-1.0	-1.0
chr13	42301832	42302022	ENSG00000023516.8|AKAP11|BCLAF1|BCLAF1	914	+	3.2258575	1.0643083	-1.0	-1.0
chr13	42302357	42302922	ENSG00000023516.8|AKAP11|BCLAF1|BCLAF1	990	+	5.7448373	2.0081372	-1.0	-1.0
chr13	42286299	42286399	ENSG00000023516.8|AKAP11|BCLAF1|BCLAF1	901	+	2.786575	1.0045173	-1.0	-1.0
chr13	42317527	42317688	ENSG00000023516.8|AKAP11|BCLAF1|BCLAF1	960	+	3.4513557	1.3975523	-1.0	-1.0
chr13	43078611	43078751	ENSG00000120675.5|DNAJC15|BCLAF1|BCLAF1	952	+	6.394702	1.3157154	-1.0	-1.0
chr13	44434757	44434883	ENSG00000102804.14|TSC22D1|BCLAF1|BCLAF1	905	-	6.1976976	1.0220149	-1.0	-1.0
chr13	44965843	44965936	ENSG00000083635.7|NUFIP1|BCLAF1|BCLAF1	944	-	4.1520734	1.2532214	-1.0	-1.0
chr13	45027784	45027949	ENSG00000133114.17|GPALPP1|BCLAF1|BCLAF1	967	+	3.9384224	1.4796401	-1.0	-1.0
chr13	45006201	45006303	ENSG00000133114.17|GPALPP1|BCLAF1|BCLAF1	997	+	7.1673493	2.5518436	-1.0	-1.0
chr13	45015431	45015591	ENSG00000133114.17|GPALPP1|BCLAF1|BCLAF1	983	+	5.8358574	1.7675797	-1.0	-1.0
chr13	45004304	45004437	ENSG00000133114.17|GPALPP1|BCLAF1|BCLAF1	983	+	6.6435933	1.7615646	-1.0	-1.0
chr13	45014951	45015083	ENSG00000133114.17|GPALPP1|BCLAF1|BCLAF1	943	+	3.4386213	1.2472843	-1.0	-1.0
chr13	45020329	45020428	ENSG00000133114.17|GPALPP1|BCLAF1|BCLAF1	985	+	6.742397	1.8341364	-1.0	-1.0
chr13	45283441	45283641	ENSG00000188342.11|GTF2F2|BCLAF1|BCLAF1	990	+	5.414197	1.9965292	-1.0	-1.0
chr13	45267232	45267376	ENSG00000188342.11|GTF2F2|BCLAF1|BCLAF1	975	+	6.171901	1.605391	-1.0	-1.0
chr13	45151686	45151816	ENSG00000188342.11|GTF2F2|BCLAF1|BCLAF1	904	+	5.048957	1.0195904	-1.0	-1.0
chr13	45336935	45337035	ENSG00000133112.16|TPT1|BCLAF1|BCLAF1	900	-	1.6405299	1.0015954	-1.0	-1.0
chr13	45339409	45339704	ENSG00000133112.16|TPT1|BCLAF1|BCLAF1	999	-	2.526962	2.8440964	-1.0	-1.0
chr13	45339899	45340179	ENSG00000133112.16|TPT1|BCLAF1|BCLAF1	1000	-	2.8156867	4.067424	-1.0	-1.0
chr13	45395845	45395945	ENSG00000174032.16|SLC25A30|BCLAF1|BCLAF1	903	-	5.976397	1.0127575	-1.0	-1.0
chr13	45401102	45401202	ENSG00000174032.16|SLC25A30|BCLAF1|BCLAF1	900	-	2.3726366	1.0009791	-1.0	-1.0
chr13	45402274	45402370	ENSG00000174032.16|SLC25A30|BCLAF1|BCLAF1	992	-	6.886084	2.1173797	-1.0	-1.0
chr13	45518959	45519084	ENSG00000136152.14|COG3|BCLAF1|BCLAF1	904	+	2.9912353	1.0168316	-1.0	-1.0
chr13	45524975	45525051	ENSG00000136152.14|COG3|BCLAF1|BCLAF1	965	+	3.241255	1.4583652	-1.0	-1.0
chr13	45491411	45491538	ENSG00000136152.14|COG3|BCLAF1|BCLAF1	997	+	4.455751	2.5827599	-1.0	-1.0
chr13	45492158	45492250	ENSG00000136152.14|COG3|BCLAF1|BCLAF1	997	+	7.1241684	2.4946127	-1.0	-1.0
chr13	45486494	45486575	ENSG00000136152.14|COG3|BCLAF1|BCLAF1	973	+	3.4404054	1.5761298	-1.0	-1.0
chr13	45496151	45496266	ENSG00000136152.14|COG3|BCLAF1|BCLAF1	935	+	2.7296424	1.1888543	-1.0	-1.0
chr13	45518761	45518850	ENSG00000136152.14|COG3|BCLAF1|BCLAF1	965	+	2.9994843	1.4503938	-1.0	-1.0
chr13	45516147	45516263	ENSG00000136152.14|COG3|BCLAF1|BCLAF1	913	+	2.0863063	1.058922	-1.0	-1.0
chr13	45509691	45509811	ENSG00000136152.14|COG3|BCLAF1|BCLAF1	907	+	2.4651346	1.0313063	-1.0	-1.0
chr13	45480124	45480290	ENSG00000136152.14|COG3|BCLAF1|BCLAF1	941	+	3.3615394	1.22749	-1.0	-1.0
chr13	45503243	45503349	ENSG00000136152.14|COG3|BCLAF1|BCLAF1	996	+	5.1081753	2.4342728	-1.0	-1.0
chr13	45493346	45493551	ENSG00000136152.14|COG3|BCLAF1|BCLAF1	993	+	5.495506	2.1273956	-1.0	-1.0
chr13	45479004	45479066	ENSG00000136152.14|COG3|BCLAF1|BCLAF1	969	+	3.7216735	1.5150064	-1.0	-1.0
chr13	45476200	45476347	ENSG00000136152.14|COG3|BCLAF1|BCLAF1	974	+	3.673518	1.5785838	-1.0	-1.0
chr13	45482380	45482473	ENSG00000136152.14|COG3|BCLAF1|BCLAF1	986	+	3.3431957	1.8507407	-1.0	-1.0
chr13	45483229	45483355	ENSG00000136152.14|COG3|BCLAF1|BCLAF1	922	+	2.1404276	1.1082115	-1.0	-1.0
chr13	46011414	46011555	ENSG00000123200.16|ZC3H13|BCLAF1|BCLAF1	948	-	4.2287064	1.2835386	-1.0	-1.0
chr13	45975542	45975767	ENSG00000123200.16|ZC3H13|BCLAF1|BCLAF1	925	-	5.0006685	1.1228254	-1.0	-1.0
chr13	46010274	46010505	ENSG00000123200.16|ZC3H13|BCLAF1|BCLAF1	983	-	3.8497362	1.7728951	-1.0	-1.0
chr13	45968752	45968862	ENSG00000123200.16|ZC3H13|BCLAF1|BCLAF1	905	-	6.0575266	1.0233347	-1.0	-1.0
chr13	46042156	46042266	ENSG00000123200.16|ZC3H13|BCLAF1|BCLAF1	932	-	3.1794178	1.16983	-1.0	-1.0
chr13	45979812	45980004	ENSG00000123200.16|ZC3H13|BCLAF1|BCLAF1	963	-	4.3260274	1.4277327	-1.0	-1.0
chr13	46020448	46020557	ENSG00000123200.16|ZC3H13|BCLAF1|BCLAF1	983	-	4.6288605	1.7818794	-1.0	-1.0
chr13	46044954	46045059	ENSG00000123200.16|ZC3H13|BCLAF1|BCLAF1	995	-	7.0046797	2.332747	-1.0	-1.0
chr13	45957129	45957239	ENSG00000123200.16|ZC3H13|BCLAF1|BCLAF1	902	-	3.1315684	1.0073026	-1.0	-1.0
chr13	45963860	45964042	ENSG00000123200.16|ZC3H13|BCLAF1|BCLAF1	980	-	5.064962	1.6950365	-1.0	-1.0
chr13	46045390	46045516	ENSG00000123200.16|ZC3H13|BCLAF1|BCLAF1	934	-	3.0309854	1.1803621	-1.0	-1.0
chr13	45967503	45968008	ENSG00000123200.16|ZC3H13|BCLAF1|BCLAF1	926	-	4.9166164	1.1331618	-1.0	-1.0
chr13	45965279	45965432	ENSG00000123200.16|ZC3H13|BCLAF1|BCLAF1	944	-	2.9030004	1.2502037	-1.0	-1.0
chr13	46003213	46003336	ENSG00000123200.16|ZC3H13|BCLAF1|BCLAF1	903	-	3.907373	1.0120546	-1.0	-1.0
chr13	45969782	45969887	ENSG00000123200.16|ZC3H13|BCLAF1|BCLAF1	902	-	6.019154	1.0099236	-1.0	-1.0
chr13	45969262	45969672	ENSG00000123200.16|ZC3H13|BCLAF1|BCLAF1	974	-	4.73243	1.5834172	-1.0	-1.0
chr13	45985296	45985671	ENSG00000123200.16|ZC3H13|BCLAF1|BCLAF1	988	-	5.502488	1.91915	-1.0	-1.0
chr13	45975282	45975402	ENSG00000123200.16|ZC3H13|BCLAF1|BCLAF1	905	-	3.780654	1.0207635	-1.0	-1.0
chr13	46078799	46078901	ENSG00000080618.13|CPB2|BCLAF1|BCLAF1	932	-	2.9295852	1.1679707	-1.0	-1.0
chr13	46053610	46053785	ENSG00000080618.13|CPB2|BCLAF1|BCLAF1	918	-	2.160895	1.0862724	-1.0	-1.0
chr13	46067306	46067417	ENSG00000080618.13|CPB2|BCLAF1|BCLAF1	906	-	2.4971442	1.0277566	-1.0	-1.0
chr13	46087744	46087820	ENSG00000080618.13|CPB2|BCLAF1|BCLAF1	901	-	2.8004062	1.0058067	-1.0	-1.0
chr13	46058178	46058381	ENSG00000080618.13|CPB2|BCLAF1|BCLAF1	958	-	2.9538088	1.3762047	-1.0	-1.0
chr13	46064647	46064741	ENSG00000080618.13|CPB2|BCLAF1|BCLAF1	903	-	2.2294466	1.0127507	-1.0	-1.0
chr13	46053190	46053335	ENSG00000080618.13|CPB2|BCLAF1|BCLAF1	905	-	3.020911	1.0236063	-1.0	-1.0
chr13	46073872	46073972	ENSG00000080618.13|CPB2|BCLAF1|BCLAF1	998	-	3.5643976	2.621463	-1.0	-1.0
chr13	46084218	46084338	ENSG00000080618.13|CPB2|BCLAF1|BCLAF1	965	-	2.3051243	1.4516456	-1.0	-1.0
chr13	46553507	46553667	ENSG00000136141.14|LRCH1|BCLAF1|BCLAF1	951	+	6.357998	1.307579	-1.0	-1.0
chr13	46669049	46669156	ENSG00000136141.14|LRCH1|BCLAF1|BCLAF1	951	+	3.7142303	1.3137839	-1.0	-1.0
chr13	46705067	46705157	ENSG00000136141.14|LRCH1|BCLAF1|BCLAF1	902	+	3.1222706	1.010452	-1.0	-1.0
chr13	46733920	46733998	ENSG00000136141.14|LRCH1|BCLAF1|BCLAF1	902	+	3.8921926	1.0095779	-1.0	-1.0
chr13	46650200	46650340	ENSG00000136141.14|LRCH1|BCLAF1|BCLAF1	923	+	4.8580384	1.1136835	-1.0	-1.0
chr13	46723220	46723325	ENSG00000136141.14|LRCH1|BCLAF1|BCLAF1	903	+	2.3948588	1.0149226	-1.0	-1.0
chr13	46694892	46695012	ENSG00000136141.14|LRCH1|BCLAF1|BCLAF1	988	+	6.172969	1.9262195	-1.0	-1.0
chr13	46692535	46692641	ENSG00000136141.14|LRCH1|BCLAF1|BCLAF1	922	+	2.6864614	1.1082033	-1.0	-1.0
chr13	46699335	46699403	ENSG00000136141.14|LRCH1|BCLAF1|BCLAF1	938	+	3.4225545	1.2099059	-1.0	-1.0
chr13	46685909	46686034	ENSG00000136141.14|LRCH1|BCLAF1|BCLAF1	925	+	2.5851834	1.1267924	-1.0	-1.0
chr13	46681740	46681846	ENSG00000136141.14|LRCH1|BCLAF1|BCLAF1	907	+	3.7879846	1.0304208	-1.0	-1.0
chr13	46701120	46701207	ENSG00000136141.14|LRCH1|BCLAF1|BCLAF1	960	+	3.1817656	1.3983072	-1.0	-1.0
chr13	47954144	47954557	ENSG00000136143.14|SUCLA2|BCLAF1|BCLAF1	970	-	4.991117	1.5288264	-1.0	-1.0
chr13	47988881	47988981	ENSG00000136143.14|SUCLA2|BCLAF1|BCLAF1	1000	-	5.862882	3.7964895	-1.0	-1.0
chr13	47968594	47968733	ENSG00000136143.14|SUCLA2|BCLAF1|BCLAF1	983	-	3.6065803	1.7613173	-1.0	-1.0
chr13	47988503	47988698	ENSG00000136143.14|SUCLA2|BCLAF1|BCLAF1	972	-	4.760759	1.5595298	-1.0	-1.0
chr13	47943340	47943440	ENSG00000136143.14|SUCLA2|BCLAF1|BCLAF1	900	-	3.1408727	1.0018466	-1.0	-1.0
chr13	47996842	47996992	ENSG00000136143.14|SUCLA2|BCLAF1|BCLAF1	913	-	3.2377427	1.0597996	-1.0	-1.0
chr13	47949482	47949597	ENSG00000136143.14|SUCLA2|BCLAF1|BCLAF1	973	-	5.452528	1.5710691	-1.0	-1.0
chr13	47973263	47973392	ENSG00000136143.14|SUCLA2|BCLAF1|BCLAF1	976	-	3.5269644	1.6274858	-1.0	-1.0
chr13	48077130	48077311	ENSG00000136146.14|MED4|BCLAF1|BCLAF1	976	-	4.6869106	1.6156931	-1.0	-1.0
chr13	48086281	48086452	ENSG00000136146.14|MED4|BCLAF1|BCLAF1	994	-	5.2230887	2.2100167	-1.0	-1.0
chr13	48090351	48090418	ENSG00000136146.14|MED4|BCLAF1|BCLAF1	907	-	6.011529	1.0303952	-1.0	-1.0
chr13	48079843	48079975	ENSG00000136146.14|MED4|BCLAF1|BCLAF1	954	-	6.3923345	1.3388366	-1.0	-1.0
chr13	48081644	48081731	ENSG00000136146.14|MED4|BCLAF1|BCLAF1	987	-	4.0157194	1.8882171	-1.0	-1.0
chr13	48258125	48258236	ENSG00000136156.12|ITM2B|BCLAF1|BCLAF1	996	+	2.9895887	2.4158463	-1.0	-1.0
chr13	48256196	48256383	ENSG00000136156.12|ITM2B|BCLAF1|BCLAF1	998	+	2.6326761	2.7260792	-1.0	-1.0
chr13	48253807	48253936	ENSG00000136156.12|ITM2B|BCLAF1|BCLAF1	984	+	2.445021	1.8073528	-1.0	-1.0
chr13	48233302	48233472	ENSG00000136156.12|ITM2B|BCLAF1|BCLAF1	922	+	1.8623366	1.1094017	-1.0	-1.0
chr13	48258796	48258947	ENSG00000136156.12|ITM2B|BCLAF1|BCLAF1	997	+	3.1877384	2.506105	-1.0	-1.0
chr13	48368526	48368604	ENSG00000139687.13|RB1|BCLAF1|BCLAF1	954	+	4.2836823	1.3346196	-1.0	-1.0
chr13	48463730	48463830	ENSG00000139687.13|RB1|BCLAF1|BCLAF1	966	+	6.4613404	1.4691564	-1.0	-1.0
chr13	48345079	48345194	ENSG00000139687.13|RB1|BCLAF1|BCLAF1	991	+	3.7185614	2.0529943	-1.0	-1.0
chr13	48381306	48381443	ENSG00000139687.13|RB1|BCLAF1|BCLAF1	965	+	4.4373116	1.4588511	-1.0	-1.0
chr13	48364893	48364971	ENSG00000139687.13|RB1|BCLAF1|BCLAF1	976	+	3.7859707	1.6205584	-1.0	-1.0
chr13	48367493	48367598	ENSG00000139687.13|RB1|BCLAF1|BCLAF1	928	+	4.0975695	1.1456631	-1.0	-1.0
chr13	48373404	48373492	ENSG00000139687.13|RB1|BCLAF1|BCLAF1	962	+	3.5524347	1.4192177	-1.0	-1.0
chr13	48376917	48377034	ENSG00000139687.13|RB1|BCLAF1|BCLAF1	988	+	3.5147543	1.9302058	-1.0	-1.0
chr13	48360016	48360186	ENSG00000139687.13|RB1|BCLAF1|BCLAF1	975	+	3.5498955	1.603508	-1.0	-1.0
chr13	48348955	48349023	ENSG00000139687.13|RB1|BCLAF1|BCLAF1	990	+	4.795495	2.0188618	-1.0	-1.0
chr13	48307279	48307406	ENSG00000139687.13|RB1|BCLAF1|BCLAF1	973	+	3.8258035	1.5757241	-1.0	-1.0
chr13	48342598	48342714	ENSG00000139687.13|RB1|BCLAF1|BCLAF1	999	+	5.225661	3.197284	-1.0	-1.0
chr13	48362814	48362957	ENSG00000139687.13|RB1|BCLAF1|BCLAF1	992	+	6.879917	2.1075747	-1.0	-1.0
chr13	48411724	48411964	ENSG00000139679.15|LPAR6|BCLAF1|BCLAF1	991	-	4.659459	2.0557091	-1.0	-1.0
chr13	48411549	48411649	ENSG00000139679.15|LPAR6|BCLAF1|BCLAF1	905	-	2.0299883	1.0217801	-1.0	-1.0
chr13	48412289	48413064	ENSG00000139679.15|LPAR6|BCLAF1|BCLAF1	979	-	2.7363305	1.6699959	-1.0	-1.0
chr13	48411294	48411394	ENSG00000139679.15|LPAR6|BCLAF1|BCLAF1	901	-	2.3097157	1.0039847	-1.0	-1.0
chr13	49174439	49174554	ENSG00000102531.16|FNDC3A|BCLAF1|BCLAF1	922	+	2.3712645	1.1086333	-1.0	-1.0
chr13	49191208	49191308	ENSG00000102531.16|FNDC3A|BCLAF1|BCLAF1	903	+	2.834871	1.0140014	-1.0	-1.0
chr13	49203156	49203284	ENSG00000102531.16|FNDC3A|BCLAF1|BCLAF1	992	+	4.8386784	2.0740101	-1.0	-1.0
chr13	49188514	49188633	ENSG00000102531.16|FNDC3A|BCLAF1|BCLAF1	997	+	4.1067038	2.5429566	-1.0	-1.0
chr13	49197724	49197869	ENSG00000102531.16|FNDC3A|BCLAF1|BCLAF1	987	+	3.2809565	1.8742158	-1.0	-1.0
chr13	49167243	49167303	ENSG00000102531.16|FNDC3A|BCLAF1|BCLAF1	989	+	4.732255	1.9421499	-1.0	-1.0
chr13	49201799	49201966	ENSG00000102531.16|FNDC3A|BCLAF1|BCLAF1	951	+	3.2806263	1.3057384	-1.0	-1.0
chr13	49131136	49131374	ENSG00000102531.16|FNDC3A|BCLAF1|BCLAF1	963	+	2.7823896	1.4276521	-1.0	-1.0
chr13	49168612	49168751	ENSG00000102531.16|FNDC3A|BCLAF1|BCLAF1	991	+	3.284199	2.0308597	-1.0	-1.0
chr13	49185963	49186102	ENSG00000102531.16|FNDC3A|BCLAF1|BCLAF1	952	+	3.210789	1.3217236	-1.0	-1.0
chr13	49178567	49178654	ENSG00000102531.16|FNDC3A|BCLAF1|BCLAF1	999	+	4.729964	3.038503	-1.0	-1.0
chr13	49197981	49198265	ENSG00000102531.16|FNDC3A|BCLAF1|BCLAF1	987	+	3.8601394	1.8719337	-1.0	-1.0
chr13	49138746	49138805	ENSG00000102531.16|FNDC3A|BCLAF1|BCLAF1	986	+	3.2988598	1.8398633	-1.0	-1.0
chr13	48976051	48976177	ENSG00000102531.16|FNDC3A|BCLAF1|BCLAF1	947	+	3.657047	1.2762128	-1.0	-1.0
chr13	49187121	49187190	ENSG00000102531.16|FNDC3A|BCLAF1|BCLAF1	993	+	4.944296	2.149073	-1.0	-1.0
chr13	49196876	49196990	ENSG00000102531.16|FNDC3A|BCLAF1|BCLAF1	998	+	4.316635	2.6363397	-1.0	-1.0
chr13	49175366	49175536	ENSG00000102531.16|FNDC3A|BCLAF1|BCLAF1	988	+	3.8268168	1.9332036	-1.0	-1.0
chr13	49006151	49006281	ENSG00000102531.16|FNDC3A|BCLAF1|BCLAF1	980	+	3.2846944	1.7094827	-1.0	-1.0
chr13	49145777	49146022	ENSG00000102531.16|FNDC3A|BCLAF1|BCLAF1	971	+	3.235417	1.5339559	-1.0	-1.0
chr13	49188633	49188773	ENSG00000102531.16|FNDC3A|BCLAF1|BCLAF1	936	+	3.601705	1.1906704	-1.0	-1.0
chr13	49136331	49136596	ENSG00000102531.16|FNDC3A|BCLAF1|BCLAF1	997	+	4.772638	2.515747	-1.0	-1.0
chr13	49198361	49198574	ENSG00000102531.16|FNDC3A|BCLAF1|BCLAF1	959	+	2.851342	1.3821236	-1.0	-1.0
chr13	49490821	49490910	ENSG00000136169.16|SETDB2|BCLAF1|BCLAF1	902	+	6.019154	1.0093153	-1.0	-1.0
chr13	49460106	49460232	ENSG00000136169.16|SETDB2|BCLAF1|BCLAF1	988	+	3.8695319	1.9353127	-1.0	-1.0
chr13	49480233	49480333	ENSG00000136169.16|SETDB2|BCLAF1|BCLAF1	901	+	3.2419903	1.0039189	-1.0	-1.0
chr13	49461096	49461162	ENSG00000136169.16|SETDB2|BCLAF1|BCLAF1	902	+	4.0193048	1.0066617	-1.0	-1.0
chr13	49481001	49481111	ENSG00000136169.16|SETDB2|BCLAF1|BCLAF1	956	+	3.888731	1.3565415	-1.0	-1.0
chr13	49476475	49476715	ENSG00000136169.16|SETDB2|BCLAF1|BCLAF1	948	+	3.358798	1.2837249	-1.0	-1.0
chr13	49476720	49477039	ENSG00000136169.16|SETDB2|BCLAF1|BCLAF1	988	+	4.878662	1.934989	-1.0	-1.0
chr13	49491731	49491831	ENSG00000136169.16|SETDB2|BCLAF1|BCLAF1	901	+	4.0193048	1.0064282	-1.0	-1.0
chr13	49488344	49488619	ENSG00000136169.16|SETDB2|BCLAF1|BCLAF1	917	+	4.206269	1.0823349	-1.0	-1.0
chr13	49482736	49482962	ENSG00000136169.16|SETDB2|BCLAF1|BCLAF1	992	+	4.6165295	2.1053977	-1.0	-1.0
chr13	49518017	49518192	ENSG00000136147.17|PHF11|BCLAF1|BCLAF1	926	+	4.0693383	1.1330988	-1.0	-1.0
chr13	49513058	49513166	ENSG00000136147.17|PHF11|BCLAF1|BCLAF1	905	+	6.287823	1.0233471	-1.0	-1.0
chr13	49524084	49524214	ENSG00000136147.17|PHF11|BCLAF1|BCLAF1	956	+	4.876199	1.3530649	-1.0	-1.0
chr13	49552177	49552285	ENSG00000136144.11|RCBTB1|BCLAF1|BCLAF1	905	-	6.0368	1.0241632	-1.0	-1.0
chr13	49544751	49544863	ENSG00000136144.11|RCBTB1|BCLAF1|BCLAF1	906	-	6.135284	1.0270635	-1.0	-1.0
chr13	49567163	49567318	ENSG00000136144.11|RCBTB1|BCLAF1|BCLAF1	903	-	3.3414013	1.0154569	-1.0	-1.0
chr13	49555559	49555673	ENSG00000136144.11|RCBTB1|BCLAF1|BCLAF1	906	-	6.1935935	1.0252234	-1.0	-1.0
chr13	49792437	49792537	ENSG00000102753.9|KPNA3|BCLAF1|BCLAF1	902	-	3.9140651	1.0100644	-1.0	-1.0
chr13	49721969	49722109	ENSG00000102753.9|KPNA3|BCLAF1|BCLAF1	904	-	2.5481524	1.0187024	-1.0	-1.0
chr13	49732956	49733046	ENSG00000102753.9|KPNA3|BCLAF1|BCLAF1	984	-	3.92736	1.7901877	-1.0	-1.0
chr13	49705620	49705725	ENSG00000102753.9|KPNA3|BCLAF1|BCLAF1	903	-	3.9740248	1.0128899	-1.0	-1.0
chr13	49710890	49711022	ENSG00000102753.9|KPNA3|BCLAF1|BCLAF1	939	-	6.3587456	1.2134537	-1.0	-1.0
chr13	49709571	49709671	ENSG00000102753.9|KPNA3|BCLAF1|BCLAF1	906	-	6.1437716	1.0266037	-1.0	-1.0
chr13	49702385	49702480	ENSG00000102753.9|KPNA3|BCLAF1|BCLAF1	906	-	4.103084	1.0270635	-1.0	-1.0
chr13	49931022	49931127	ENSG00000123178.14|SPRYD7|BCLAF1|BCLAF1	902	-	5.94972	1.0104206	-1.0	-1.0
chr13	50012169	50012269	ENSG00000204977.9|TRIM13|BCLAF1|BCLAF1	901	+	2.4714549	1.0058208	-1.0	-1.0
chr13	49997578	49997758	ENSG00000204977.9|TRIM13|BCLAF1|BCLAF1	958	+	3.312164	1.3744565	-1.0	-1.0
chr13	50012414	50012674	ENSG00000204977.9|TRIM13|BCLAF1|BCLAF1	973	+	3.863672	1.5735161	-1.0	-1.0
chr13	50011934	50012054	ENSG00000204977.9|TRIM13|BCLAF1|BCLAF1	923	+	2.6928723	1.1148351	-1.0	-1.0
chr13	50012734	50012939	ENSG00000204977.9|TRIM13|BCLAF1|BCLAF1	947	+	3.4395375	1.2783943	-1.0	-1.0
chr13	50049508	50049658	ENSG00000231607.10|DLEU2|BCLAF1|BCLAF1	905	-	4.839507	1.0223796	-1.0	-1.0
chr13	50029277	50029402	ENSG00000231607.10|DLEU2|BCLAF1|BCLAF1	938	-	6.2979717	1.2087595	-1.0	-1.0
chr13	50075558	50075653	ENSG00000231607.10|DLEU2|BCLAF1|BCLAF1	903	-	3.9994035	1.0141199	-1.0	-1.0
chr13	50082299	50082464	ENSG00000276089.1|DLEU1_1|BCLAF1|BCLAF1	913	+	4.4038787	1.0629078	-1.0	-1.0
chr13	50527890	50528025	ENSG00000176124.11|DLEU1|BCLAF1|BCLAF1	914	+	2.4817739	1.0673269	-1.0	-1.0
chr13	50300658	50300898	ENSG00000176124.11|DLEU1|BCLAF1|BCLAF1	904	+	4.5837593	1.0160595	-1.0	-1.0
chr13	50579016	50579276	ENSG00000176124.11|DLEU1|BCLAF1|BCLAF1	931	+	3.2623148	1.1610067	-1.0	-1.0
chr13	50557216	50557336	ENSG00000176124.11|DLEU1|BCLAF1|BCLAF1	904	+	6.085125	1.0195295	-1.0	-1.0
chr13	50713592	50713712	ENSG00000176124.11|DLEU1|BCLAF1|BCLAF1	906	+	5.774286	1.024873	-1.0	-1.0
chr13	50415088	50415202	ENSG00000176124.11|DLEU1|BCLAF1|BCLAF1	1000	+	4.2681394	4.0672264	-1.0	-1.0
chr13	50433412	50433550	ENSG00000176124.11|DLEU1|BCLAF1|BCLAF1	979	+	2.8799992	1.6755793	-1.0	-1.0
chr13	50712522	50712757	ENSG00000176124.11|DLEU1|BCLAF1|BCLAF1	924	+	3.367023	1.1215618	-1.0	-1.0
chr13	50556906	50557006	ENSG00000176124.11|DLEU1|BCLAF1|BCLAF1	901	+	6.1509757	1.0053259	-1.0	-1.0
chr13	50082300	50082465	ENSG00000176124.11|DLEU1|BCLAF1|BCLAF1	913	+	4.409112	1.0627929	-1.0	-1.0
chr13	50301113	50301218	ENSG00000176124.11|DLEU1|BCLAF1|BCLAF1	906	+	4.036149	1.0270635	-1.0	-1.0
chr13	50715592	50715782	ENSG00000176124.11|DLEU1|BCLAF1|BCLAF1	902	+	5.128665	1.009629	-1.0	-1.0
chr13	50390197	50390291	ENSG00000176124.11|DLEU1|BCLAF1|BCLAF1	994	+	5.0156493	2.250914	-1.0	-1.0
chr13	50847139	50847249	ENSG00000237152.3|DLEU7-AS1|BCLAF1|BCLAF1	905	+	3.9403377	1.0232619	-1.0	-1.0
chr13	50840027	50840094	ENSG00000237152.3|DLEU7-AS1|BCLAF1|BCLAF1	901	+	4.0482507	1.0058064	-1.0	-1.0
chr13	50956357	50956462	ENSG00000136104.19|RNASEH2B|BCLAF1|BCLAF1	906	+	6.1621923	1.027773	-1.0	-1.0
chr13	50945426	50945532	ENSG00000136104.19|RNASEH2B|BCLAF1|BCLAF1	905	+	6.0608215	1.0244629	-1.0	-1.0
chr13	51430234	51430383	ENSG00000102786.14|INTS6|BCLAF1|BCLAF1	962	-	3.5592935	1.4227849	-1.0	-1.0
chr13	51389318	51389444	ENSG00000102786.14|INTS6|BCLAF1|BCLAF1	943	-	3.221455	1.2418685	-1.0	-1.0
chr13	51368938	51369118	ENSG00000102786.14|INTS6|BCLAF1|BCLAF1	975	-	3.6344893	1.6085097	-1.0	-1.0
chr13	51383328	51383508	ENSG00000102786.14|INTS6|BCLAF1|BCLAF1	971	-	3.712039	1.5421249	-1.0	-1.0
chr13	51383513	51383768	ENSG00000102786.14|INTS6|BCLAF1|BCLAF1	991	-	4.126747	2.0249505	-1.0	-1.0
chr13	51374272	51374439	ENSG00000102786.14|INTS6|BCLAF1|BCLAF1	961	-	3.5589097	1.4096059	-1.0	-1.0
chr13	51387405	51387505	ENSG00000102786.14|INTS6|BCLAF1|BCLAF1	901	-	2.786575	1.0044744	-1.0	-1.0
chr13	51374653	51374796	ENSG00000102786.14|INTS6|BCLAF1|BCLAF1	966	-	4.3310184	1.4652576	-1.0	-1.0
chr13	51395298	51395478	ENSG00000102786.14|INTS6|BCLAF1|BCLAF1	987	-	3.5434983	1.8988839	-1.0	-1.0
chr13	51379466	51379572	ENSG00000102786.14|INTS6|BCLAF1|BCLAF1	937	-	4.1123505	1.1994852	-1.0	-1.0
chr13	51382028	51382123	ENSG00000102786.14|INTS6|BCLAF1|BCLAF1	984	-	4.6076474	1.8052022	-1.0	-1.0
chr13	51450965	51451174	ENSG00000102786.14|INTS6|BCLAF1|BCLAF1	926	-	2.445399	1.1300302	-1.0	-1.0
chr13	51367804	51367898	ENSG00000102786.14|INTS6|BCLAF1|BCLAF1	972	-	4.410246	1.5531025	-1.0	-1.0
chr13	51376047	51376174	ENSG00000102786.14|INTS6|BCLAF1|BCLAF1	968	-	3.868997	1.5010602	-1.0	-1.0
chr13	51378243	51378363	ENSG00000102786.14|INTS6|BCLAF1|BCLAF1	926	-	2.54826	1.1328391	-1.0	-1.0
chr13	51751309	51751415	ENSG00000139668.8|WDFY2|BCLAF1|BCLAF1	992	+	3.3269074	2.0932	-1.0	-1.0
chr13	51759739	51759899	ENSG00000139668.8|WDFY2|BCLAF1|BCLAF1	982	+	3.301807	1.7347642	-1.0	-1.0
chr13	51703595	51703650	ENSG00000139668.8|WDFY2|BCLAF1|BCLAF1	992	+	3.4084897	2.0899825	-1.0	-1.0
chr13	51719197	51719348	ENSG00000139668.8|WDFY2|BCLAF1|BCLAF1	999	+	4.017375	2.9303555	-1.0	-1.0
chr13	51752862	51753097	ENSG00000139668.8|WDFY2|BCLAF1|BCLAF1	964	+	2.782071	1.445583	-1.0	-1.0
chr13	51755357	51755459	ENSG00000139668.8|WDFY2|BCLAF1|BCLAF1	993	+	3.0913124	2.1504176	-1.0	-1.0
chr13	51727677	51727790	ENSG00000139668.8|WDFY2|BCLAF1|BCLAF1	997	+	4.076649	2.5507157	-1.0	-1.0
chr13	51739048	51739175	ENSG00000139668.8|WDFY2|BCLAF1|BCLAF1	993	+	3.3671803	2.16531	-1.0	-1.0
chr13	51584609	51584714	ENSG00000139668.8|WDFY2|BCLAF1|BCLAF1	925	+	2.162201	1.1232698	-1.0	-1.0
chr13	51660595	51660663	ENSG00000139668.8|WDFY2|BCLAF1|BCLAF1	999	+	5.3500047	2.8788564	-1.0	-1.0
chr13	51756331	51756462	ENSG00000139668.8|WDFY2|BCLAF1|BCLAF1	982	+	3.0854542	1.7506862	-1.0	-1.0
chr13	51675169	51675243	ENSG00000139668.8|WDFY2|BCLAF1|BCLAF1	947	+	2.4257946	1.2780282	-1.0	-1.0
chr13	51751470	51751575	ENSG00000139668.8|WDFY2|BCLAF1|BCLAF1	905	+	6.2778883	1.0202065	-1.0	-1.0
chr13	51791164	51791257	ENSG00000102796.10|DHRS12|BCLAF1|BCLAF1	970	-	6.416336	1.51675	-1.0	-1.0
chr13	51799533	51799667	ENSG00000102796.10|DHRS12|BCLAF1|BCLAF1	944	-	3.7553668	1.2505786	-1.0	-1.0
chr13	51909442	51909607	ENSG00000232872.2|CTAGE3P|BCLAF1|BCLAF1	921	-	6.1251664	1.1011392	-1.0	-1.0
chr13	51909142	51909342	ENSG00000232872.2|CTAGE3P|BCLAF1|BCLAF1	967	-	6.4702377	1.4792731	-1.0	-1.0
chr13	51961836	51961913	ENSG00000123191.14|ATP7B|BCLAF1|BCLAF1	927	-	2.1289291	1.1350632	-1.0	-1.0
chr13	51941080	51941210	ENSG00000123191.14|ATP7B|BCLAF1|BCLAF1	916	-	2.5312276	1.0771614	-1.0	-1.0
chr13	51970362	51970491	ENSG00000123191.14|ATP7B|BCLAF1|BCLAF1	948	-	3.999989	1.2876122	-1.0	-1.0
chr13	51957515	51957675	ENSG00000123191.14|ATP7B|BCLAF1|BCLAF1	959	-	2.893492	1.3881149	-1.0	-1.0
chr13	51949661	51949791	ENSG00000123191.14|ATP7B|BCLAF1|BCLAF1	999	-	4.4805326	3.1624787	-1.0	-1.0
chr13	51973934	51975168	ENSG00000123191.14|ATP7B|BCLAF1|BCLAF1	992	-	3.7767818	2.0799804	-1.0	-1.0
chr13	51968443	51968607	ENSG00000123191.14|ATP7B|BCLAF1|BCLAF1	974	-	2.8814268	1.5850211	-1.0	-1.0
chr13	51944291	51944391	ENSG00000123191.14|ATP7B|BCLAF1|BCLAF1	904	-	3.1923249	1.0164644	-1.0	-1.0
chr13	51964818	51964948	ENSG00000123191.14|ATP7B|BCLAF1|BCLAF1	945	-	3.3898847	1.262085	-1.0	-1.0
chr13	51950271	51950399	ENSG00000123191.14|ATP7B|BCLAF1|BCLAF1	1000	-	4.3197923	4.4774957	-1.0	-1.0
chr13	51934902	51935029	ENSG00000123191.14|ATP7B|BCLAF1|BCLAF1	923	-	3.035363	1.116087	-1.0	-1.0
chr13	51937475	51937679	ENSG00000123191.14|ATP7B|BCLAF1|BCLAF1	987	-	3.878174	1.8882493	-1.0	-1.0
chr13	51950006	51950156	ENSG00000123191.14|ATP7B|BCLAF1|BCLAF1	993	-	3.3831604	2.1813345	-1.0	-1.0
chr13	51958325	51958590	ENSG00000123191.14|ATP7B|BCLAF1|BCLAF1	947	-	2.3764577	1.2718567	-1.0	-1.0
chr13	51934747	51934887	ENSG00000123191.14|ATP7B|BCLAF1|BCLAF1	952	-	2.8710558	1.3165673	-1.0	-1.0
chr13	51937275	51937393	ENSG00000123191.14|ATP7B|BCLAF1|BCLAF1	996	-	3.4796166	2.4123318	-1.0	-1.0
chr13	51942385	51942554	ENSG00000123191.14|ATP7B|BCLAF1|BCLAF1	980	-	3.1395714	1.7088675	-1.0	-1.0
chr13	51960165	51960322	ENSG00000123191.14|ATP7B|BCLAF1|BCLAF1	992	-	3.8332198	2.0915596	-1.0	-1.0
chr13	51945026	51945316	ENSG00000123191.14|ATP7B|BCLAF1|BCLAF1	929	-	3.008078	1.1490676	-1.0	-1.0
chr13	51935592	51935695	ENSG00000123191.14|ATP7B|BCLAF1|BCLAF1	956	-	2.6972213	1.3604857	-1.0	-1.0
chr13	51970491	51970749	ENSG00000123191.14|ATP7B|BCLAF1|BCLAF1	960	-	2.5849538	1.4018601	-1.0	-1.0
chr13	51944108	51944291	ENSG00000123191.14|ATP7B|BCLAF1|BCLAF1	960	-	2.6047795	1.4026008	-1.0	-1.0
chr13	52024805	52024937	ENSG00000253710.2|ALG11|BCLAF1|BCLAF1	963	+	5.3483467	1.4290028	-1.0	-1.0
chr13	52024125	52024225	ENSG00000253710.2|ALG11|BCLAF1|BCLAF1	907	+	2.538137	1.0303952	-1.0	-1.0
chr13	52028443	52028563	ENSG00000253710.2|ALG11|BCLAF1|BCLAF1	927	+	4.540663	1.1365818	-1.0	-1.0
chr13	52028653	52029493	ENSG00000253710.2|ALG11|BCLAF1|BCLAF1	918	+	4.6769767	1.0871184	-1.0	-1.0
chr13	52024805	52024937	ENSG00000253797.2|UTP14C|BCLAF1|BCLAF1	963	+	5.3483467	1.4290842	-1.0	-1.0
chr13	52029888	52030168	ENSG00000253797.2|UTP14C|BCLAF1|BCLAF1	919	+	4.359625	1.0930527	-1.0	-1.0
chr13	52030798	52030898	ENSG00000253797.2|UTP14C|BCLAF1|BCLAF1	902	+	3.9868803	1.0095335	-1.0	-1.0
chr13	52028443	52028563	ENSG00000253797.2|UTP14C|BCLAF1|BCLAF1	927	+	4.540663	1.1364799	-1.0	-1.0
chr13	52030188	52030558	ENSG00000253797.2|UTP14C|BCLAF1|BCLAF1	971	+	4.7220726	1.537153	-1.0	-1.0
chr13	52028653	52029493	ENSG00000253797.2|UTP14C|BCLAF1|BCLAF1	918	+	4.6769767	1.0871538	-1.0	-1.0
chr13	52133688	52133833	ENSG00000136098.16|NEK3|BCLAF1|BCLAF1	995	-	3.960138	2.2644684	-1.0	-1.0
chr13	52136799	52136902	ENSG00000136098.16|NEK3|BCLAF1|BCLAF1	961	-	2.8263981	1.4121592	-1.0	-1.0
chr13	52148346	52148469	ENSG00000136098.16|NEK3|BCLAF1|BCLAF1	962	-	3.525248	1.4217951	-1.0	-1.0
chr13	52151145	52151232	ENSG00000136098.16|NEK3|BCLAF1|BCLAF1	998	-	3.9451337	2.744134	-1.0	-1.0
chr13	52153894	52153992	ENSG00000136098.16|NEK3|BCLAF1|BCLAF1	1000	-	6.206917	4.363884	-1.0	-1.0
chr13	52154079	52154173	ENSG00000136098.16|NEK3|BCLAF1|BCLAF1	991	-	4.8513856	2.0390215	-1.0	-1.0
chr13	52152608	52152692	ENSG00000136098.16|NEK3|BCLAF1|BCLAF1	997	-	5.1707487	2.5087361	-1.0	-1.0
chr13	52143914	52143987	ENSG00000136098.16|NEK3|BCLAF1|BCLAF1	993	-	6.904649	2.1792414	-1.0	-1.0
chr13	52144690	52144891	ENSG00000136098.16|NEK3|BCLAF1|BCLAF1	939	-	2.44724	1.2144076	-1.0	-1.0
chr13	52136115	52136259	ENSG00000136098.16|NEK3|BCLAF1|BCLAF1	995	-	4.022162	2.3097208	-1.0	-1.0
chr13	52151324	52151392	ENSG00000136098.16|NEK3|BCLAF1|BCLAF1	997	-	4.397542	2.4884033	-1.0	-1.0
chr13	52132723	52133226	ENSG00000136098.16|NEK3|BCLAF1|BCLAF1	971	-	3.9402146	1.5318464	-1.0	-1.0
chr13	52135728	52135858	ENSG00000136098.16|NEK3|BCLAF1|BCLAF1	946	-	3.1022522	1.2705488	-1.0	-1.0
chr13	52180581	52180654	ENSG00000243406.6|MRPS31P5|BCLAF1|BCLAF1	948	-	3.4889886	1.2836854	-1.0	-1.0
chr13	52189632	52189907	ENSG00000243406.6|MRPS31P5|BCLAF1|BCLAF1	940	-	3.547318	1.2189388	-1.0	-1.0
chr13	52175638	52175776	ENSG00000243406.6|MRPS31P5|BCLAF1|BCLAF1	989	-	5.861976	1.9616672	-1.0	-1.0
chr13	52180581	52180654	ENSG00000217576.7|AL158066.1|BCLAF1|BCLAF1	948	-	3.4889886	1.2845174	-1.0	-1.0
chr13	52189638	52189908	ENSG00000217576.7|AL158066.1|BCLAF1|BCLAF1	943	-	3.6012228	1.2466328	-1.0	-1.0
chr13	52175638	52175776	ENSG00000217576.7|AL158066.1|BCLAF1|BCLAF1	989	-	5.861976	1.9616734	-1.0	-1.0
chr13	52450498	52450608	ENSG00000136100.12|VPS36|BCLAF1|BCLAF1	902	-	3.1484733	1.008848	-1.0	-1.0
chr13	52434792	52434882	ENSG00000136100.12|VPS36|BCLAF1|BCLAF1	999	-	5.416471	3.0022364	-1.0	-1.0
chr13	52426988	52427066	ENSG00000136100.12|VPS36|BCLAF1|BCLAF1	967	-	4.459868	1.4858029	-1.0	-1.0
chr13	52433661	52433748	ENSG00000136100.12|VPS36|BCLAF1|BCLAF1	996	-	7.079641	2.4186416	-1.0	-1.0
chr13	52425934	52426066	ENSG00000136100.12|VPS36|BCLAF1|BCLAF1	965	-	2.856905	1.450198	-1.0	-1.0
chr13	52416016	52416151	ENSG00000136100.12|VPS36|BCLAF1|BCLAF1	925	-	2.8393135	1.1238371	-1.0	-1.0
chr13	52439097	52439168	ENSG00000136100.12|VPS36|BCLAF1|BCLAF1	995	-	5.04392	2.2895753	-1.0	-1.0
chr13	52433467	52433661	ENSG00000136100.12|VPS36|BCLAF1|BCLAF1	932	-	3.2207704	1.1696959	-1.0	-1.0
chr13	52456522	52456607	ENSG00000136108.14|CKAP2|BCLAF1|BCLAF1	995	+	5.0301304	2.3124337	-1.0	-1.0
chr13	52460895	52460974	ENSG00000136108.14|CKAP2|BCLAF1|BCLAF1	999	+	7.3853865	2.8480315	-1.0	-1.0
chr13	52462362	52462562	ENSG00000136108.14|CKAP2|BCLAF1|BCLAF1	986	+	4.831275	1.8394917	-1.0	-1.0
chr13	52461057	52461926	ENSG00000136108.14|CKAP2|BCLAF1|BCLAF1	978	+	4.333274	1.6560514	-1.0	-1.0
chr13	52474989	52475134	ENSG00000136108.14|CKAP2|BCLAF1|BCLAF1	912	+	2.7962794	1.0548463	-1.0	-1.0
chr13	52473759	52474079	ENSG00000136108.14|CKAP2|BCLAF1|BCLAF1	981	+	3.9908159	1.7214308	-1.0	-1.0
chr13	52465294	52465494	ENSG00000136108.14|CKAP2|BCLAF1|BCLAF1	987	+	3.731171	1.8761802	-1.0	-1.0
chr13	52637304	52637444	ENSG00000273784.4|AL137058.2|BCLAF1|BCLAF1	905	+	4.525827	1.0244019	-1.0	-1.0
chr13	52637304	52637444	ENSG00000250299.5|MRPS31P4|BCLAF1|BCLAF1	905	+	4.525827	1.0244281	-1.0	-1.0
chr13	52659178	52659249	ENSG00000165416.14|SUGT1|BCLAF1|BCLAF1	942	+	3.3662198	1.235352	-1.0	-1.0
chr13	52665636	52665733	ENSG00000165416.14|SUGT1|BCLAF1|BCLAF1	972	+	4.471235	1.5521753	-1.0	-1.0
chr13	52687703	52687868	ENSG00000165416.14|SUGT1|BCLAF1|BCLAF1	903	+	5.9746456	1.0127774	-1.0	-1.0
chr13	52666811	52666919	ENSG00000165416.14|SUGT1|BCLAF1|BCLAF1	972	+	3.1623478	1.5466993	-1.0	-1.0
chr13	52680003	52680155	ENSG00000165416.14|SUGT1|BCLAF1|BCLAF1	977	+	3.4950051	1.6343439	-1.0	-1.0
chr13	52657531	52657622	ENSG00000165416.14|SUGT1|BCLAF1|BCLAF1	903	+	5.967641	1.0138845	-1.0	-1.0
chr13	60008543	60008649	ENSG00000139734.17|DIAPH3|BCLAF1|BCLAF1	962	-	2.8208675	1.423206	-1.0	-1.0
chr13	60112009	60112179	ENSG00000139734.17|DIAPH3|BCLAF1|BCLAF1	962	-	6.4342585	1.4246042	-1.0	-1.0
chr13	59861348	59861448	ENSG00000139734.17|DIAPH3|BCLAF1|BCLAF1	904	-	5.985403	1.016324	-1.0	-1.0
chr13	59924774	59924870	ENSG00000139734.17|DIAPH3|BCLAF1|BCLAF1	978	-	4.5413327	1.6632279	-1.0	-1.0
chr13	59879353	59879458	ENSG00000139734.17|DIAPH3|BCLAF1|BCLAF1	903	-	5.95868	1.0122597	-1.0	-1.0
chr13	59974351	59974451	ENSG00000139734.17|DIAPH3|BCLAF1|BCLAF1	978	-	4.5413327	1.6625019	-1.0	-1.0
chr13	59916154	59916249	ENSG00000139734.17|DIAPH3|BCLAF1|BCLAF1	998	-	7.2712035	2.6802337	-1.0	-1.0
chr13	59992477	59992583	ENSG00000139734.17|DIAPH3|BCLAF1|BCLAF1	951	-	3.456922	1.3120732	-1.0	-1.0
chr13	59839279	59839448	ENSG00000139734.17|DIAPH3|BCLAF1|BCLAF1	952	-	6.0931334	1.3194723	-1.0	-1.0
chr13	60042714	60042820	ENSG00000139734.17|DIAPH3|BCLAF1|BCLAF1	954	-	4.0069537	1.3354872	-1.0	-1.0
chr13	60163841	60163946	ENSG00000139734.17|DIAPH3|BCLAF1|BCLAF1	903	-	5.967641	1.0138073	-1.0	-1.0
chr13	59911734	59911836	ENSG00000139734.17|DIAPH3|BCLAF1|BCLAF1	986	-	6.6443205	1.842463	-1.0	-1.0
chr13	60016070	60016145	ENSG00000139734.17|DIAPH3|BCLAF1|BCLAF1	900	-	6.3136516	1.0019804	-1.0	-1.0
chr13	59983768	59983883	ENSG00000139734.17|DIAPH3|BCLAF1|BCLAF1	905	-	3.6425905	1.0238128	-1.0	-1.0
chr13	60015912	60015982	ENSG00000139734.17|DIAPH3|BCLAF1|BCLAF1	901	-	6.2855244	1.0022745	-1.0	-1.0
chr13	59969943	59970053	ENSG00000139734.17|DIAPH3|BCLAF1|BCLAF1	993	-	6.8938327	2.1812165	-1.0	-1.0
chr13	59991162	59991262	ENSG00000139734.17|DIAPH3|BCLAF1|BCLAF1	912	-	2.593801	1.0578626	-1.0	-1.0
chr13	60093627	60093727	ENSG00000139734.17|DIAPH3|BCLAF1|BCLAF1	984	-	3.8854852	1.7835484	-1.0	-1.0
chr13	59992067	59992186	ENSG00000139734.17|DIAPH3|BCLAF1|BCLAF1	991	-	4.8471613	2.0371919	-1.0	-1.0
chr13	60528386	60528606	ENSG00000083544.13|TDRD3|BCLAF1|BCLAF1	923	+	4.9388237	1.1107018	-1.0	-1.0
chr13	60494434	60494539	ENSG00000083544.13|TDRD3|BCLAF1|BCLAF1	903	+	5.95868	1.01225	-1.0	-1.0
chr13	60467277	60467377	ENSG00000083544.13|TDRD3|BCLAF1|BCLAF1	903	+	3.905522	1.012549	-1.0	-1.0
chr13	60460459	60460564	ENSG00000083544.13|TDRD3|BCLAF1|BCLAF1	902	+	5.94972	1.010912	-1.0	-1.0
chr13	60485803	60485938	ENSG00000083544.13|TDRD3|BCLAF1|BCLAF1	903	+	3.6185014	1.0131574	-1.0	-1.0
chr13	64075296	64075426	ENSG00000227674.1|LINC00355|BCLAF1|BCLAF1	906	-	6.115959	1.0251383	-1.0	-1.0
chr13	72768784	72768912	ENSG00000083520.14|DIS3|BCLAF1|BCLAF1	991	-	6.2972674	2.0257118	-1.0	-1.0
chr13	72773945	72774059	ENSG00000083520.14|DIS3|BCLAF1|BCLAF1	995	-	6.02341	2.3445654	-1.0	-1.0
chr13	72781604	72781769	ENSG00000083520.14|DIS3|BCLAF1|BCLAF1	912	-	5.8463387	1.0579705	-1.0	-1.0
chr13	72761922	72762132	ENSG00000083520.14|DIS3|BCLAF1|BCLAF1	924	-	3.8017623	1.119077	-1.0	-1.0
chr13	72777419	72777493	ENSG00000083520.14|DIS3|BCLAF1|BCLAF1	984	-	3.5485806	1.784088	-1.0	-1.0
chr13	72765971	72766058	ENSG00000083520.14|DIS3|BCLAF1|BCLAF1	986	-	6.649754	1.8469565	-1.0	-1.0
chr13	72770903	72770988	ENSG00000083520.14|DIS3|BCLAF1|BCLAF1	970	-	6.3959107	1.5231282	-1.0	-1.0
chr13	72759578	72759873	ENSG00000083520.14|DIS3|BCLAF1|BCLAF1	932	-	5.844713	1.167647	-1.0	-1.0
chr13	72773683	72773821	ENSG00000083520.14|DIS3|BCLAF1|BCLAF1	996	-	7.0708694	2.3717809	-1.0	-1.0
chr13	72761660	72761795	ENSG00000083520.14|DIS3|BCLAF1|BCLAF1	940	-	4.96968	1.2254097	-1.0	-1.0
chr13	72775210	72775370	ENSG00000083520.14|DIS3|BCLAF1|BCLAF1	995	-	4.600568	2.2869687	-1.0	-1.0
chr13	72763450	72763580	ENSG00000083520.14|DIS3|BCLAF1|BCLAF1	931	-	3.2867866	1.1639295	-1.0	-1.0
chr13	72771080	72771145	ENSG00000083520.14|DIS3|BCLAF1|BCLAF1	904	-	3.2899868	1.0180061	-1.0	-1.0
chr13	72775924	72776092	ENSG00000083520.14|DIS3|BCLAF1|BCLAF1	946	-	2.9460564	1.2696432	-1.0	-1.0
chr13	72771794	72771896	ENSG00000083520.14|DIS3|BCLAF1|BCLAF1	999	-	7.438024	2.9356837	-1.0	-1.0
chr13	72778186	72778380	ENSG00000083520.14|DIS3|BCLAF1|BCLAF1	952	-	2.862234	1.3174363	-1.0	-1.0
chr13	72780845	72780965	ENSG00000083520.14|DIS3|BCLAF1|BCLAF1	931	-	3.3011854	1.1619804	-1.0	-1.0
chr13	72772158	72772275	ENSG00000083520.14|DIS3|BCLAF1|BCLAF1	946	-	3.7138846	1.2687353	-1.0	-1.0
chr13	72772692	72772837	ENSG00000083520.14|DIS3|BCLAF1|BCLAF1	939	-	4.4156437	1.2174506	-1.0	-1.0
chr13	72821848	72821982	ENSG00000083535.15|PIBF1|BCLAF1|BCLAF1	962	+	3.5187309	1.4182333	-1.0	-1.0
chr13	72827767	72827914	ENSG00000083535.15|PIBF1|BCLAF1|BCLAF1	918	+	4.9878473	1.0840142	-1.0	-1.0
chr13	72792446	72792547	ENSG00000083535.15|PIBF1|BCLAF1|BCLAF1	971	+	4.418976	1.5369518	-1.0	-1.0
chr13	72783422	72783721	ENSG00000083535.15|PIBF1|BCLAF1|BCLAF1	969	+	4.5896683	1.5035756	-1.0	-1.0
chr13	72797906	72798021	ENSG00000083535.15|PIBF1|BCLAF1|BCLAF1	988	+	5.728579	1.938601	-1.0	-1.0
chr13	72827009	72827118	ENSG00000083535.15|PIBF1|BCLAF1|BCLAF1	967	+	4.3491445	1.4825057	-1.0	-1.0
chr13	72893783	72893949	ENSG00000083535.15|PIBF1|BCLAF1|BCLAF1	973	+	4.571968	1.5735914	-1.0	-1.0
chr13	72917075	72917166	ENSG00000083535.15|PIBF1|BCLAF1|BCLAF1	971	+	6.5460405	1.5370549	-1.0	-1.0
chr13	72931164	72931267	ENSG00000083535.15|PIBF1|BCLAF1|BCLAF1	972	+	6.4762516	1.5568055	-1.0	-1.0
chr13	72795358	72795557	ENSG00000083535.15|PIBF1|BCLAF1|BCLAF1	987	+	4.2736287	1.8790823	-1.0	-1.0
chr13	72835242	72835357	ENSG00000083535.15|PIBF1|BCLAF1|BCLAF1	904	+	4.01502	1.0160255	-1.0	-1.0
chr13	75311081	75311226	ENSG00000136111.12|TBC1D4|BCLAF1|BCLAF1	918	-	2.3448138	1.0885017	-1.0	-1.0
chr13	75341495	75341587	ENSG00000136111.12|TBC1D4|BCLAF1|BCLAF1	981	-	3.083079	1.7115418	-1.0	-1.0
chr13	75311561	75311681	ENSG00000136111.12|TBC1D4|BCLAF1|BCLAF1	932	-	3.9129465	1.1652458	-1.0	-1.0
chr13	75327751	75327826	ENSG00000136111.12|TBC1D4|BCLAF1|BCLAF1	902	-	2.0832984	1.0095152	-1.0	-1.0
chr13	75349169	75349302	ENSG00000136111.12|TBC1D4|BCLAF1|BCLAF1	993	-	3.3631191	2.1646583	-1.0	-1.0
chr13	75294853	75295008	ENSG00000136111.12|TBC1D4|BCLAF1|BCLAF1	948	-	2.3004687	1.2809657	-1.0	-1.0
chr13	75288933	75289110	ENSG00000136111.12|TBC1D4|BCLAF1|BCLAF1	940	-	2.319159	1.2243757	-1.0	-1.0
chr13	75356146	75356246	ENSG00000136111.12|TBC1D4|BCLAF1|BCLAF1	999	-	3.5371864	3.2618206	-1.0	-1.0
chr13	75309816	75309936	ENSG00000136111.12|TBC1D4|BCLAF1|BCLAF1	954	-	3.611697	1.3357913	-1.0	-1.0
chr13	75309941	75310146	ENSG00000136111.12|TBC1D4|BCLAF1|BCLAF1	997	-	3.3991814	2.5249019	-1.0	-1.0
chr13	75299329	75299569	ENSG00000136111.12|TBC1D4|BCLAF1|BCLAF1	988	-	3.2755387	1.93291	-1.0	-1.0
chr13	75481684	75481844	ENSG00000136111.12|TBC1D4|BCLAF1|BCLAF1	913	-	2.072037	1.0584234	-1.0	-1.0
chr13	75312636	75312736	ENSG00000136111.12|TBC1D4|BCLAF1|BCLAF1	903	-	2.7088957	1.0124774	-1.0	-1.0
chr13	75286664	75287025	ENSG00000136111.12|TBC1D4|BCLAF1|BCLAF1	971	-	3.04406	1.5448693	-1.0	-1.0
chr13	75292101	75292266	ENSG00000136111.12|TBC1D4|BCLAF1|BCLAF1	993	-	4.157601	2.1478622	-1.0	-1.0
chr13	75359768	75359858	ENSG00000136111.12|TBC1D4|BCLAF1|BCLAF1	971	-	2.4521627	1.5324788	-1.0	-1.0
chr13	75341124	75341235	ENSG00000136111.12|TBC1D4|BCLAF1|BCLAF1	996	-	2.8520763	2.404966	-1.0	-1.0
chr13	75362240	75362607	ENSG00000136111.12|TBC1D4|BCLAF1|BCLAF1	978	-	2.6903636	1.6623331	-1.0	-1.0
chr13	75326196	75326421	ENSG00000136111.12|TBC1D4|BCLAF1|BCLAF1	946	-	2.24452	1.2677017	-1.0	-1.0
chr13	75333706	75333936	ENSG00000136111.12|TBC1D4|BCLAF1|BCLAF1	940	-	6.256382	1.2228211	-1.0	-1.0
chr13	75336920	75337035	ENSG00000136111.12|TBC1D4|BCLAF1|BCLAF1	998	-	3.8144755	2.780311	-1.0	-1.0
chr13	75312782	75312892	ENSG00000136111.12|TBC1D4|BCLAF1|BCLAF1	925	-	2.050788	1.1269405	-1.0	-1.0
chr13	75302242	75302401	ENSG00000136111.12|TBC1D4|BCLAF1|BCLAF1	998	-	3.4153335	2.6786628	-1.0	-1.0
chr13	75306312	75306471	ENSG00000136111.12|TBC1D4|BCLAF1|BCLAF1	1000	-	5.047414	4.546464	-1.0	-1.0
chr13	75566694	75566851	ENSG00000118939.17|UCHL3|BCLAF1|BCLAF1	913	+	6.18039	1.0609267	-1.0	-1.0
chr13	75567226	75567312	ENSG00000118939.17|UCHL3|BCLAF1|BCLAF1	900	+	3.1408727	1.0009443	-1.0	-1.0
chr13	75804288	75804633	ENSG00000261553.5|AL137782.1|BCLAF1|BCLAF1	998	+	3.3141303	2.644623	-1.0	-1.0
chr13	75805418	75805648	ENSG00000261553.5|AL137782.1|BCLAF1|BCLAF1	970	+	3.8670886	1.5233645	-1.0	-1.0
chr13	75796635	75796749	ENSG00000261553.5|AL137782.1|BCLAF1|BCLAF1	999	+	3.115563	2.9570475	-1.0	-1.0
chr13	75566694	75566851	ENSG00000261553.5|AL137782.1|BCLAF1|BCLAF1	913	+	6.18039	1.0609334	-1.0	-1.0
chr13	75804803	75804903	ENSG00000261553.5|AL137782.1|BCLAF1|BCLAF1	907	+	2.765021	1.0303952	-1.0	-1.0
chr13	75567226	75567312	ENSG00000261553.5|AL137782.1|BCLAF1|BCLAF1	900	+	3.1408727	1.0014498	-1.0	-1.0
chr13	75800683	75800882	ENSG00000261553.5|AL137782.1|BCLAF1|BCLAF1	995	+	3.0230377	2.2622564	-1.0	-1.0
chr13	75760793	75760931	ENSG00000261553.5|AL137782.1|BCLAF1|BCLAF1	973	+	3.24199	1.5661589	-1.0	-1.0
chr13	75760931	75761038	ENSG00000261553.5|AL137782.1|BCLAF1|BCLAF1	999	+	3.2687232	2.875417	-1.0	-1.0
chr13	75819317	75819535	ENSG00000136153.19|LMO7|BCLAF1|BCLAF1	999	+	4.0934267	3.2965965	-1.0	-1.0
chr13	75853558	75853683	ENSG00000136153.19|LMO7|BCLAF1|BCLAF1	903	+	4.8651757	1.0116795	-1.0	-1.0
chr13	75804193	75804541	ENSG00000136153.19|LMO7|BCLAF1|BCLAF1	997	+	3.593069	2.484514	-1.0	-1.0
chr13	75834387	75834507	ENSG00000136153.19|LMO7|BCLAF1|BCLAF1	939	+	2.6124103	1.2164266	-1.0	-1.0
chr13	75821176	75821609	ENSG00000136153.19|LMO7|BCLAF1|BCLAF1	997	+	3.70868	2.5652058	-1.0	-1.0
chr13	75853261	75853388	ENSG00000136153.19|LMO7|BCLAF1|BCLAF1	943	+	2.367368	1.2472937	-1.0	-1.0
chr13	75834225	75834387	ENSG00000136153.19|LMO7|BCLAF1|BCLAF1	971	+	2.3868473	1.5415225	-1.0	-1.0
chr13	75849110	75849292	ENSG00000136153.19|LMO7|BCLAF1|BCLAF1	922	+	2.435331	1.1079993	-1.0	-1.0
chr13	75835176	75835339	ENSG00000136153.19|LMO7|BCLAF1|BCLAF1	987	+	2.897035	1.8729236	-1.0	-1.0
chr13	75833050	75833160	ENSG00000136153.19|LMO7|BCLAF1|BCLAF1	999	+	3.6461823	2.9653668	-1.0	-1.0
chr13	75853101	75853201	ENSG00000136153.19|LMO7|BCLAF1|BCLAF1	907	+	1.9722393	1.0303952	-1.0	-1.0
chr13	75808199	75808334	ENSG00000136153.19|LMO7|BCLAF1|BCLAF1	949	+	3.557213	1.2938254	-1.0	-1.0
chr13	75823564	75823873	ENSG00000136153.19|LMO7|BCLAF1|BCLAF1	995	+	3.0271137	2.3414314	-1.0	-1.0
chr13	75842850	75842916	ENSG00000136153.19|LMO7|BCLAF1|BCLAF1	982	+	3.8831239	1.7344061	-1.0	-1.0
chr13	75823873	75824013	ENSG00000136153.19|LMO7|BCLAF1|BCLAF1	947	+	5.997409	1.2716558	-1.0	-1.0
chr13	75840390	75840490	ENSG00000136153.19|LMO7|BCLAF1|BCLAF1	951	+	2.3555155	1.3086253	-1.0	-1.0
chr13	75796635	75796749	ENSG00000136153.19|LMO7|BCLAF1|BCLAF1	999	+	3.115563	2.9582906	-1.0	-1.0
chr13	75804801	75804901	ENSG00000136153.19|LMO7|BCLAF1|BCLAF1	907	+	2.765021	1.0302384	-1.0	-1.0
chr13	75817095	75817278	ENSG00000136153.19|LMO7|BCLAF1|BCLAF1	999	+	3.959514	3.1011508	-1.0	-1.0
chr13	75835339	75835449	ENSG00000136153.19|LMO7|BCLAF1|BCLAF1	956	+	6.2471805	1.3521976	-1.0	-1.0
chr13	75836396	75836457	ENSG00000136153.19|LMO7|BCLAF1|BCLAF1	976	+	3.7617261	1.6185315	-1.0	-1.0
chr13	75805478	75805648	ENSG00000136153.19|LMO7|BCLAF1|BCLAF1	968	+	4.2977014	1.4999695	-1.0	-1.0
chr13	75809153	75809183	ENSG00000136153.19|LMO7|BCLAF1|BCLAF1	998	+	4.4727426	2.664515	-1.0	-1.0
chr13	75807914	75808024	ENSG00000136153.19|LMO7|BCLAF1|BCLAF1	921	+	2.921705	1.101987	-1.0	-1.0
chr13	75841627	75841983	ENSG00000136153.19|LMO7|BCLAF1|BCLAF1	977	+	2.970955	1.6470661	-1.0	-1.0
chr13	75800683	75800882	ENSG00000136153.19|LMO7|BCLAF1|BCLAF1	994	+	3.0230377	2.25778	-1.0	-1.0
chr13	75841108	75841201	ENSG00000136153.19|LMO7|BCLAF1|BCLAF1	999	+	4.3127356	2.999276	-1.0	-1.0
chr13	75760793	75761033	ENSG00000136153.19|LMO7|BCLAF1|BCLAF1	988	+	3.1594675	1.9277931	-1.0	-1.0
chr13	77267840	77267937	ENSG00000005810.17|MYCBP2|BCLAF1|BCLAF1	978	-	3.4431255	1.6663169	-1.0	-1.0
chr13	77093164	77093332	ENSG00000005810.17|MYCBP2|BCLAF1|BCLAF1	937	-	3.1257555	1.2031832	-1.0	-1.0
chr13	77296598	77296674	ENSG00000005810.17|MYCBP2|BCLAF1|BCLAF1	913	-	3.293838	1.0588224	-1.0	-1.0
chr13	77098754	77099004	ENSG00000005810.17|MYCBP2|BCLAF1|BCLAF1	938	-	5.7513013	1.2057016	-1.0	-1.0
chr13	77191678	77191808	ENSG00000005810.17|MYCBP2|BCLAF1|BCLAF1	994	-	5.1413	2.2336538	-1.0	-1.0
chr13	77326838	77326978	ENSG00000005810.17|MYCBP2|BCLAF1|BCLAF1	926	-	3.2504888	1.1336004	-1.0	-1.0
chr13	77157936	77158109	ENSG00000005810.17|MYCBP2|BCLAF1|BCLAF1	981	-	4.70441	1.7241385	-1.0	-1.0
chr13	77205255	77205383	ENSG00000005810.17|MYCBP2|BCLAF1|BCLAF1	997	-	4.8347125	2.5373108	-1.0	-1.0
chr13	77224450	77224532	ENSG00000005810.17|MYCBP2|BCLAF1|BCLAF1	997	-	4.399413	2.5361834	-1.0	-1.0
chr13	77174310	77174489	ENSG00000005810.17|MYCBP2|BCLAF1|BCLAF1	986	-	4.2527447	1.8526964	-1.0	-1.0
chr13	77161905	77161955	ENSG00000005810.17|MYCBP2|BCLAF1|BCLAF1	987	-	6.6884804	1.8915493	-1.0	-1.0
chr13	77185870	77186063	ENSG00000005810.17|MYCBP2|BCLAF1|BCLAF1	967	-	3.9983053	1.4754655	-1.0	-1.0
chr13	77126317	77126537	ENSG00000005810.17|MYCBP2|BCLAF1|BCLAF1	924	-	3.935056	1.1180207	-1.0	-1.0
chr13	77065991	77066088	ENSG00000005810.17|MYCBP2|BCLAF1|BCLAF1	900	-	6.2647943	1.0008777	-1.0	-1.0
chr13	77177747	77177867	ENSG00000005810.17|MYCBP2|BCLAF1|BCLAF1	987	-	6.7879763	1.8828115	-1.0	-1.0
chr13	77168427	77168646	ENSG00000005810.17|MYCBP2|BCLAF1|BCLAF1	983	-	5.151829	1.7630484	-1.0	-1.0
chr13	77194152	77194244	ENSG00000005810.17|MYCBP2|BCLAF1|BCLAF1	971	-	3.6530476	1.5317115	-1.0	-1.0
chr13	77211166	77211320	ENSG00000005810.17|MYCBP2|BCLAF1|BCLAF1	994	-	5.0106955	2.2475758	-1.0	-1.0
chr13	77233155	77233263	ENSG00000005810.17|MYCBP2|BCLAF1|BCLAF1	946	-	3.209242	1.2675034	-1.0	-1.0
chr13	77083031	77083192	ENSG00000005810.17|MYCBP2|BCLAF1|BCLAF1	969	-	5.295056	1.5100569	-1.0	-1.0
chr13	77260427	77260587	ENSG00000005810.17|MYCBP2|BCLAF1|BCLAF1	997	-	5.7779365	2.6004245	-1.0	-1.0
chr13	77261170	77261305	ENSG00000005810.17|MYCBP2|BCLAF1|BCLAF1	971	-	3.3016605	1.5370821	-1.0	-1.0
chr13	77269991	77270063	ENSG00000005810.17|MYCBP2|BCLAF1|BCLAF1	983	-	4.5774717	1.7742653	-1.0	-1.0
chr13	77288160	77288376	ENSG00000005810.17|MYCBP2|BCLAF1|BCLAF1	995	-	4.7592683	2.345971	-1.0	-1.0
chr13	77166328	77166554	ENSG00000005810.17|MYCBP2|BCLAF1|BCLAF1	996	-	5.8955116	2.348508	-1.0	-1.0
chr13	77211955	77212155	ENSG00000005810.17|MYCBP2|BCLAF1|BCLAF1	997	-	6.9158916	2.576878	-1.0	-1.0
chr13	77125360	77125468	ENSG00000005810.17|MYCBP2|BCLAF1|BCLAF1	972	-	5.1179147	1.5466318	-1.0	-1.0
chr13	77206677	77206825	ENSG00000005810.17|MYCBP2|BCLAF1|BCLAF1	928	-	2.4520984	1.1405084	-1.0	-1.0
chr13	77205472	77205598	ENSG00000005810.17|MYCBP2|BCLAF1|BCLAF1	982	-	4.5680285	1.7508216	-1.0	-1.0
chr13	77176496	77176628	ENSG00000005810.17|MYCBP2|BCLAF1|BCLAF1	993	-	4.717405	2.1543753	-1.0	-1.0
chr13	77326508	77326608	ENSG00000005810.17|MYCBP2|BCLAF1|BCLAF1	903	-	6.1278024	1.0138972	-1.0	-1.0
chr13	77243805	77243951	ENSG00000005810.17|MYCBP2|BCLAF1|BCLAF1	983	-	4.3728456	1.7788498	-1.0	-1.0
chr13	77045074	77045259	ENSG00000005810.17|MYCBP2|BCLAF1|BCLAF1	914	-	6.210578	1.064205	-1.0	-1.0
chr13	77164453	77164541	ENSG00000005810.17|MYCBP2|BCLAF1|BCLAF1	992	-	6.937017	2.1082156	-1.0	-1.0
chr13	77257670	77257829	ENSG00000005810.17|MYCBP2|BCLAF1|BCLAF1	988	-	4.2944627	1.9366022	-1.0	-1.0
chr13	77171516	77171634	ENSG00000005810.17|MYCBP2|BCLAF1|BCLAF1	905	-	6.257604	1.0210214	-1.0	-1.0
chr13	77185102	77185372	ENSG00000005810.17|MYCBP2|BCLAF1|BCLAF1	972	-	4.760123	1.5542867	-1.0	-1.0
chr13	77077147	77077377	ENSG00000005810.17|MYCBP2|BCLAF1|BCLAF1	945	-	3.9420214	1.2623944	-1.0	-1.0
chr13	77278757	77278911	ENSG00000005810.17|MYCBP2|BCLAF1|BCLAF1	964	-	2.8337345	1.4385253	-1.0	-1.0
chr13	77270295	77270538	ENSG00000005810.17|MYCBP2|BCLAF1|BCLAF1	995	-	4.535364	2.2637174	-1.0	-1.0
chr13	77061661	77061790	ENSG00000005810.17|MYCBP2|BCLAF1|BCLAF1	985	-	6.7338243	1.8165331	-1.0	-1.0
chr13	77087483	77087628	ENSG00000005810.17|MYCBP2|BCLAF1|BCLAF1	922	-	3.8989656	1.1064773	-1.0	-1.0
chr13	77165272	77165391	ENSG00000005810.17|MYCBP2|BCLAF1|BCLAF1	970	-	3.671595	1.5254349	-1.0	-1.0
chr13	77095492	77095597	ENSG00000005810.17|MYCBP2|BCLAF1|BCLAF1	906	-	6.2699366	1.0285923	-1.0	-1.0
chr13	77144416	77144560	ENSG00000005810.17|MYCBP2|BCLAF1|BCLAF1	920	-	3.2470756	1.0969708	-1.0	-1.0
chr13	77169613	77169714	ENSG00000005810.17|MYCBP2|BCLAF1|BCLAF1	971	-	4.3757305	1.5372272	-1.0	-1.0
chr13	77139195	77139336	ENSG00000005810.17|MYCBP2|BCLAF1|BCLAF1	990	-	5.554203	2.0029259	-1.0	-1.0
chr13	77225434	77225549	ENSG00000005810.17|MYCBP2|BCLAF1|BCLAF1	989	-	4.0469522	1.940617	-1.0	-1.0
chr13	77217839	77217957	ENSG00000005810.17|MYCBP2|BCLAF1|BCLAF1	917	-	2.9362845	1.0827105	-1.0	-1.0
chr13	77251150	77251350	ENSG00000005810.17|MYCBP2|BCLAF1|BCLAF1	1000	-	6.438484	3.5504732	-1.0	-1.0
chr13	77097759	77097884	ENSG00000005810.17|MYCBP2|BCLAF1|BCLAF1	903	-	3.9001222	1.0114181	-1.0	-1.0
chr13	77097369	77097694	ENSG00000005810.17|MYCBP2|BCLAF1|BCLAF1	985	-	5.507978	1.8162221	-1.0	-1.0
chr13	77188950	77189047	ENSG00000005810.17|MYCBP2|BCLAF1|BCLAF1	942	-	2.9842768	1.2362688	-1.0	-1.0
chr13	77156057	77156197	ENSG00000005810.17|MYCBP2|BCLAF1|BCLAF1	962	-	4.520286	1.4224254	-1.0	-1.0
chr13	77190251	77190335	ENSG00000005810.17|MYCBP2|BCLAF1|BCLAF1	969	-	3.2803328	1.5092691	-1.0	-1.0
chr13	77243058	77243160	ENSG00000005810.17|MYCBP2|BCLAF1|BCLAF1	999	-	7.531806	3.0895777	-1.0	-1.0
chr13	77055557	77055762	ENSG00000005810.17|MYCBP2|BCLAF1|BCLAF1	923	-	6.2041397	1.113229	-1.0	-1.0
chr13	77262052	77262129	ENSG00000005810.17|MYCBP2|BCLAF1|BCLAF1	999	-	7.4705763	2.9811556	-1.0	-1.0
chr13	77150733	77150928	ENSG00000005810.17|MYCBP2|BCLAF1|BCLAF1	988	-	6.2336693	1.9122983	-1.0	-1.0
chr13	77263650	77263789	ENSG00000005810.17|MYCBP2|BCLAF1|BCLAF1	998	-	7.31672	2.6391842	-1.0	-1.0
chr13	77062595	77062697	ENSG00000005810.17|MYCBP2|BCLAF1|BCLAF1	937	-	3.3834267	1.198184	-1.0	-1.0
chr13	77263928	77264002	ENSG00000005810.17|MYCBP2|BCLAF1|BCLAF1	958	-	2.9404197	1.37938	-1.0	-1.0
chr13	77181700	77181922	ENSG00000005810.17|MYCBP2|BCLAF1|BCLAF1	954	-	3.9636042	1.3398	-1.0	-1.0
chr13	77098009	77098339	ENSG00000005810.17|MYCBP2|BCLAF1|BCLAF1	963	-	5.7429247	1.4325659	-1.0	-1.0
chr13	77081836	77081993	ENSG00000005810.17|MYCBP2|BCLAF1|BCLAF1	906	-	4.0040126	1.024902	-1.0	-1.0
chr13	77061168	77061298	ENSG00000005810.17|MYCBP2|BCLAF1|BCLAF1	963	-	4.336436	1.4276315	-1.0	-1.0
chr13	78616890	78617080	ENSG00000152193.7|RNF219|BCLAF1|BCLAF1	943	-	5.139218	1.2449689	-1.0	-1.0
chr13	78638822	78639071	ENSG00000152193.7|RNF219|BCLAF1|BCLAF1	938	-	4.252681	1.2077948	-1.0	-1.0
chr13	79342663	79342831	ENSG00000139746.15|RBM26|BCLAF1|BCLAF1	997	-	4.646275	2.4817235	-1.0	-1.0
chr13	79322348	79322462	ENSG00000139746.15|RBM26|BCLAF1|BCLAF1	996	-	3.9958906	2.4147663	-1.0	-1.0
chr13	79359574	79359686	ENSG00000139746.15|RBM26|BCLAF1|BCLAF1	1000	-	4.5454745	3.6488183	-1.0	-1.0
chr13	79320342	79320710	ENSG00000139746.15|RBM26|BCLAF1|BCLAF1	998	-	4.9242578	2.7946417	-1.0	-1.0
chr13	79365577	79365733	ENSG00000139746.15|RBM26|BCLAF1|BCLAF1	989	-	2.8981576	1.9733115	-1.0	-1.0
chr13	79344668	79344794	ENSG00000139746.15|RBM26|BCLAF1|BCLAF1	974	-	3.1046653	1.5788407	-1.0	-1.0
chr13	79322155	79322348	ENSG00000139746.15|RBM26|BCLAF1|BCLAF1	946	-	2.7206125	1.2680591	-1.0	-1.0
chr13	79368729	79368990	ENSG00000139746.15|RBM26|BCLAF1|BCLAF1	1000	-	4.357324	3.4694145	-1.0	-1.0
chr13	79355219	79355379	ENSG00000139746.15|RBM26|BCLAF1|BCLAF1	1000	-	4.479508	3.8890698	-1.0	-1.0
chr13	79370944	79371162	ENSG00000139746.15|RBM26|BCLAF1|BCLAF1	999	-	4.675183	3.2859993	-1.0	-1.0
chr13	79354438	79354570	ENSG00000139746.15|RBM26|BCLAF1|BCLAF1	996	-	3.8529549	2.4248495	-1.0	-1.0
chr13	79378788	79378907	ENSG00000139746.15|RBM26|BCLAF1|BCLAF1	1000	-	8.903499	6.342927	-1.0	-1.0
chr13	79334343	79334430	ENSG00000139746.15|RBM26|BCLAF1|BCLAF1	994	-	3.314589	2.2197852	-1.0	-1.0
chr13	79366632	79366867	ENSG00000139746.15|RBM26|BCLAF1|BCLAF1	992	-	3.3842335	2.0991967	-1.0	-1.0
chr13	79358273	79358428	ENSG00000139746.15|RBM26|BCLAF1|BCLAF1	999	-	4.3654947	2.9568686	-1.0	-1.0
chr13	79319757	79319892	ENSG00000139746.15|RBM26|BCLAF1|BCLAF1	902	-	3.3789113	1.0102006	-1.0	-1.0
chr13	79337101	79337302	ENSG00000139746.15|RBM26|BCLAF1|BCLAF1	997	-	3.850457	2.4718451	-1.0	-1.0
chr13	79405703	79406068	ENSG00000139746.15|RBM26|BCLAF1|BCLAF1	962	-	2.6072922	1.4206893	-1.0	-1.0
chr13	79371841	79371930	ENSG00000139746.15|RBM26|BCLAF1|BCLAF1	1000	-	3.91768	4.509775	-1.0	-1.0
chr13	79344247	79344322	ENSG00000139746.15|RBM26|BCLAF1|BCLAF1	985	-	4.6237774	1.8300031	-1.0	-1.0
chr13	79355085	79355219	ENSG00000139746.15|RBM26|BCLAF1|BCLAF1	920	-	2.9016368	1.0953081	-1.0	-1.0
chr13	79377316	79377515	ENSG00000139746.15|RBM26|BCLAF1|BCLAF1	994	-	3.238346	2.202866	-1.0	-1.0
chr13	79314863	79314988	ENSG00000139746.15|RBM26|BCLAF1|BCLAF1	913	-	3.0325737	1.0623448	-1.0	-1.0
chr13	79341122	79341222	ENSG00000139746.15|RBM26|BCLAF1|BCLAF1	997	-	4.0388994	2.4953926	-1.0	-1.0
chr13	79365984	79366195	ENSG00000139746.15|RBM26|BCLAF1|BCLAF1	961	-	2.6576009	1.4067816	-1.0	-1.0
chr13	79319417	79319707	ENSG00000139746.15|RBM26|BCLAF1|BCLAF1	987	-	4.204941	1.8834208	-1.0	-1.0
chr13	91350497	91350662	ENSG00000215417.12|MIR17HG|BCLAF1|BCLAF1	951	+	4.496886	1.3056056	-1.0	-1.0
chr13	91350102	91350287	ENSG00000215417.12|MIR17HG|BCLAF1|BCLAF1	951	+	3.193806	1.3074305	-1.0	-1.0
chr13	94286377	94286477	ENSG00000183098.10|GPC6|BCLAF1|BCLAF1	906	+	6.1437716	1.0265514	-1.0	-1.0
chr13	93830443	93830545	ENSG00000183098.10|GPC6|BCLAF1|BCLAF1	906	+	2.8531523	1.0257981	-1.0	-1.0
chr13	93830153	93830313	ENSG00000183098.10|GPC6|BCLAF1|BCLAF1	955	+	4.1576176	1.3450509	-1.0	-1.0
chr13	95589817	95589917	ENSG00000134874.17|DZIP1|BCLAF1|BCLAF1	904	-	3.1447215	1.0164644	-1.0	-1.0
chr13	95590278	95590441	ENSG00000134874.17|DZIP1|BCLAF1|BCLAF1	977	-	4.0905285	1.6381177	-1.0	-1.0
chr13	95622342	95622480	ENSG00000134874.17|DZIP1|BCLAF1|BCLAF1	994	-	6.496521	2.1938317	-1.0	-1.0
chr13	95609456	95609513	ENSG00000134874.17|DZIP1|BCLAF1|BCLAF1	961	-	2.96589	1.4084332	-1.0	-1.0
chr13	95612036	95612177	ENSG00000134874.17|DZIP1|BCLAF1|BCLAF1	982	-	3.3005443	1.7436075	-1.0	-1.0
chr13	95629993	95630108	ENSG00000134874.17|DZIP1|BCLAF1|BCLAF1	905	-	4.9694166	1.0232844	-1.0	-1.0
chr13	95584727	95584910	ENSG00000134874.17|DZIP1|BCLAF1|BCLAF1	989	-	4.3266034	1.9678004	-1.0	-1.0
chr13	95644511	95644703	ENSG00000134874.17|DZIP1|BCLAF1|BCLAF1	971	-	3.159869	1.5371625	-1.0	-1.0
chr13	95593943	95594086	ENSG00000134874.17|DZIP1|BCLAF1|BCLAF1	995	-	6.4362707	2.273025	-1.0	-1.0
chr13	95586005	95586130	ENSG00000134874.17|DZIP1|BCLAF1|BCLAF1	986	-	6.695109	1.8421434	-1.0	-1.0
chr13	95582201	95582313	ENSG00000134874.17|DZIP1|BCLAF1|BCLAF1	940	-	3.3636322	1.2193048	-1.0	-1.0
chr13	95624767	95624929	ENSG00000134874.17|DZIP1|BCLAF1|BCLAF1	978	-	4.4042373	1.6664791	-1.0	-1.0
chr13	95763837	95763953	ENSG00000102580.14|DNAJC3|BCLAF1|BCLAF1	912	+	3.2250688	1.0541481	-1.0	-1.0
chr13	95787006	95787151	ENSG00000102580.14|DNAJC3|BCLAF1|BCLAF1	961	+	4.8211823	1.4141177	-1.0	-1.0
chr13	95725177	95725252	ENSG00000102580.14|DNAJC3|BCLAF1|BCLAF1	997	+	7.1520886	2.5070624	-1.0	-1.0
chr13	95709231	95709337	ENSG00000102580.14|DNAJC3|BCLAF1|BCLAF1	930	+	3.336414	1.1575664	-1.0	-1.0
chr13	95790872	95791002	ENSG00000102580.14|DNAJC3|BCLAF1|BCLAF1	968	+	3.9273734	1.4964197	-1.0	-1.0
chr13	95760678	95760793	ENSG00000102580.14|DNAJC3|BCLAF1|BCLAF1	903	+	3.2155457	1.0154189	-1.0	-1.0
chr13	95757643	95757793	ENSG00000102580.14|DNAJC3|BCLAF1|BCLAF1	945	+	3.388432	1.2558295	-1.0	-1.0
chr13	95791027	95791212	ENSG00000102580.14|DNAJC3|BCLAF1|BCLAF1	934	+	3.5783637	1.1822819	-1.0	-1.0
chr13	95763642	95763748	ENSG00000102580.14|DNAJC3|BCLAF1|BCLAF1	966	+	4.41308	1.4745773	-1.0	-1.0
chr13	95760039	95760221	ENSG00000102580.14|DNAJC3|BCLAF1|BCLAF1	949	+	2.840303	1.2906922	-1.0	-1.0
chr13	95785938	95786068	ENSG00000102580.14|DNAJC3|BCLAF1|BCLAF1	952	+	6.3433537	1.3195653	-1.0	-1.0
chr13	95867338	95867423	ENSG00000102595.19|UGGT2|BCLAF1|BCLAF1	982	-	3.8538127	1.7392424	-1.0	-1.0
chr13	95832926	95833046	ENSG00000102595.19|UGGT2|BCLAF1|BCLAF1	902	-	3.2220106	1.0088247	-1.0	-1.0
chr13	95853542	95853652	ENSG00000102595.19|UGGT2|BCLAF1|BCLAF1	990	-	3.6178577	1.9864839	-1.0	-1.0
chr13	95949334	95949449	ENSG00000102595.19|UGGT2|BCLAF1|BCLAF1	999	-	5.4073105	2.9797544	-1.0	-1.0
chr13	95970111	95970262	ENSG00000102595.19|UGGT2|BCLAF1|BCLAF1	998	-	5.362331	2.7208333	-1.0	-1.0
chr13	95887891	95887971	ENSG00000102595.19|UGGT2|BCLAF1|BCLAF1	996	-	7.1558833	2.3891416	-1.0	-1.0
chr13	95877206	95877446	ENSG00000102595.19|UGGT2|BCLAF1|BCLAF1	987	-	5.334184	1.8760064	-1.0	-1.0
chr13	95996062	95996135	ENSG00000102595.19|UGGT2|BCLAF1|BCLAF1	990	-	3.7119794	2.0198243	-1.0	-1.0
chr13	95863468	95863714	ENSG00000102595.19|UGGT2|BCLAF1|BCLAF1	981	-	4.7609677	1.7172468	-1.0	-1.0
chr13	95877641	95877851	ENSG00000102595.19|UGGT2|BCLAF1|BCLAF1	999	-	7.354837	2.898817	-1.0	-1.0
chr13	95837085	95837202	ENSG00000102595.19|UGGT2|BCLAF1|BCLAF1	966	-	3.5742989	1.462637	-1.0	-1.0
chr13	95999210	95999307	ENSG00000102595.19|UGGT2|BCLAF1|BCLAF1	997	-	4.4239984	2.544851	-1.0	-1.0
chr13	95856157	95856340	ENSG00000102595.19|UGGT2|BCLAF1|BCLAF1	956	-	3.1156018	1.358976	-1.0	-1.0
chr13	95900806	95900938	ENSG00000102595.19|UGGT2|BCLAF1|BCLAF1	992	-	4.200167	2.098573	-1.0	-1.0
chr13	96023039	96023152	ENSG00000102595.19|UGGT2|BCLAF1|BCLAF1	1000	-	5.795367	4.078847	-1.0	-1.0
chr13	95972579	95972671	ENSG00000102595.19|UGGT2|BCLAF1|BCLAF1	947	-	4.230745	1.2739327	-1.0	-1.0
chr13	95902853	95903060	ENSG00000102595.19|UGGT2|BCLAF1|BCLAF1	996	-	4.4075503	2.4215977	-1.0	-1.0
chr13	95947995	95948081	ENSG00000102595.19|UGGT2|BCLAF1|BCLAF1	998	-	7.2356544	2.6442995	-1.0	-1.0
chr13	95927027	95927126	ENSG00000102595.19|UGGT2|BCLAF1|BCLAF1	990	-	4.1371417	2.0210006	-1.0	-1.0
chr13	95936923	95937083	ENSG00000102595.19|UGGT2|BCLAF1|BCLAF1	983	-	3.7525928	1.7653595	-1.0	-1.0
chr13	95939956	95940086	ENSG00000102595.19|UGGT2|BCLAF1|BCLAF1	1000	-	6.5828986	4.0036645	-1.0	-1.0
chr13	95983803	95983864	ENSG00000102595.19|UGGT2|BCLAF1|BCLAF1	971	-	6.4985847	1.5430796	-1.0	-1.0
chr13	96031888	96031971	ENSG00000102595.19|UGGT2|BCLAF1|BCLAF1	970	-	4.4856253	1.5261068	-1.0	-1.0
chr13	96013306	96013476	ENSG00000102595.19|UGGT2|BCLAF1|BCLAF1	986	-	3.6496918	1.8481505	-1.0	-1.0
chr13	95890861	95890964	ENSG00000102595.19|UGGT2|BCLAF1|BCLAF1	921	-	2.9137263	1.104337	-1.0	-1.0
chr13	95884490	95884675	ENSG00000102595.19|UGGT2|BCLAF1|BCLAF1	979	-	3.0292406	1.6825494	-1.0	-1.0
chr13	95894561	95894657	ENSG00000102595.19|UGGT2|BCLAF1|BCLAF1	1000	-	5.794354	3.4637654	-1.0	-1.0
chr13	96023628	96023759	ENSG00000102595.19|UGGT2|BCLAF1|BCLAF1	997	-	4.418156	2.5249434	-1.0	-1.0
chr13	95947036	95947172	ENSG00000102595.19|UGGT2|BCLAF1|BCLAF1	999	-	6.513267	3.256961	-1.0	-1.0
chr13	95854314	95854475	ENSG00000102595.19|UGGT2|BCLAF1|BCLAF1	970	-	3.4678538	1.5273349	-1.0	-1.0
chr13	95989972	95990073	ENSG00000102595.19|UGGT2|BCLAF1|BCLAF1	970	-	3.8644383	1.5172675	-1.0	-1.0
chr13	95895179	95895299	ENSG00000102595.19|UGGT2|BCLAF1|BCLAF1	1000	-	4.6922917	4.131199	-1.0	-1.0
chr13	95859590	95859710	ENSG00000102595.19|UGGT2|BCLAF1|BCLAF1	956	-	4.2554073	1.3565137	-1.0	-1.0
chr13	95986332	95986432	ENSG00000102595.19|UGGT2|BCLAF1|BCLAF1	997	-	3.7833512	2.4635222	-1.0	-1.0
chr13	95925679	95925774	ENSG00000102595.19|UGGT2|BCLAF1|BCLAF1	999	-	5.3705397	2.853827	-1.0	-1.0
chr13	95927212	95927336	ENSG00000102595.19|UGGT2|BCLAF1|BCLAF1	999	-	5.271078	3.1847482	-1.0	-1.0
chr13	97222305	97222531	ENSG00000139793.18|MBNL2|BCLAF1|BCLAF1	959	+	2.711483	1.3921552	-1.0	-1.0
chr13	97362725	97362890	ENSG00000139793.18|MBNL2|BCLAF1|BCLAF1	905	+	6.106916	1.0216097	-1.0	-1.0
chr13	97334275	97334435	ENSG00000139793.18|MBNL2|BCLAF1|BCLAF1	996	+	3.5245602	2.3725111	-1.0	-1.0
chr13	97346803	97347013	ENSG00000139793.18|MBNL2|BCLAF1|BCLAF1	950	+	2.2852135	1.2970513	-1.0	-1.0
chr13	97275631	97276326	ENSG00000139793.18|MBNL2|BCLAF1|BCLAF1	972	+	2.702707	1.5536479	-1.0	-1.0
chr13	98002375	98002773	ENSG00000065150.18|IPO5|BCLAF1|BCLAF1	999	+	3.316952	2.8609312	-1.0	-1.0
chr13	97990125	97990222	ENSG00000065150.18|IPO5|BCLAF1|BCLAF1	980	+	2.1330204	1.7028742	-1.0	-1.0
chr13	97993104	97993225	ENSG00000065150.18|IPO5|BCLAF1|BCLAF1	996	+	2.8571827	2.4526186	-1.0	-1.0
chr13	98018484	98018699	ENSG00000065150.18|IPO5|BCLAF1|BCLAF1	1000	+	3.1262345	3.8938155	-1.0	-1.0
chr13	98015641	98015725	ENSG00000065150.18|IPO5|BCLAF1|BCLAF1	972	+	3.4118264	1.5528038	-1.0	-1.0
chr13	97982502	97982584	ENSG00000065150.18|IPO5|BCLAF1|BCLAF1	928	+	2.1787453	1.1437545	-1.0	-1.0
chr13	98006129	98006348	ENSG00000065150.18|IPO5|BCLAF1|BCLAF1	1000	+	3.7895117	5.6471424	-1.0	-1.0
chr13	97985420	97985622	ENSG00000065150.18|IPO5|BCLAF1|BCLAF1	991	+	3.049818	2.0696597	-1.0	-1.0
chr13	97992891	97993014	ENSG00000065150.18|IPO5|BCLAF1|BCLAF1	990	+	2.4936087	1.9953341	-1.0	-1.0
chr13	98020991	98021226	ENSG00000065150.18|IPO5|BCLAF1|BCLAF1	1000	+	3.66921	3.6792455	-1.0	-1.0
chr13	98008058	98008142	ENSG00000065150.18|IPO5|BCLAF1|BCLAF1	991	+	2.8947802	2.0603502	-1.0	-1.0
chr13	98014041	98014214	ENSG00000065150.18|IPO5|BCLAF1|BCLAF1	997	+	3.0151606	2.5726674	-1.0	-1.0
chr13	98010102	98010224	ENSG00000065150.18|IPO5|BCLAF1|BCLAF1	1000	+	4.9136367	8.767412	-1.0	-1.0
chr13	98015725	98015781	ENSG00000065150.18|IPO5|BCLAF1|BCLAF1	1000	+	5.7177324	9.345015	-1.0	-1.0
chr13	98002863	98003037	ENSG00000065150.18|IPO5|BCLAF1|BCLAF1	1000	+	4.130805	6.529296	-1.0	-1.0
chr13	98015529	98015641	ENSG00000065150.18|IPO5|BCLAF1|BCLAF1	1000	+	5.4552755	7.7329445	-1.0	-1.0
chr13	98016728	98016851	ENSG00000065150.18|IPO5|BCLAF1|BCLAF1	1000	+	4.050619	5.482314	-1.0	-1.0
chr13	98019578	98019893	ENSG00000065150.18|IPO5|BCLAF1|BCLAF1	1000	+	3.7728114	3.725145	-1.0	-1.0
chr13	98012245	98012342	ENSG00000065150.18|IPO5|BCLAF1|BCLAF1	1000	+	3.5648432	4.9076395	-1.0	-1.0
chr13	97989061	97989164	ENSG00000065150.18|IPO5|BCLAF1|BCLAF1	984	+	2.4284713	1.7950674	-1.0	-1.0
chr13	98022465	98022565	ENSG00000065150.18|IPO5|BCLAF1|BCLAF1	901	+	3.110863	1.0024955	-1.0	-1.0
chr13	97976671	97976792	ENSG00000065150.18|IPO5|BCLAF1|BCLAF1	910	+	1.9275496	1.0460113	-1.0	-1.0
chr13	97990432	97990532	ENSG00000065150.18|IPO5|BCLAF1|BCLAF1	1000	+	3.7510846	3.3502476	-1.0	-1.0
chr13	98021735	98022370	ENSG00000065150.18|IPO5|BCLAF1|BCLAF1	962	+	2.2465925	1.4249799	-1.0	-1.0
chr13	98009880	98010013	ENSG00000065150.18|IPO5|BCLAF1|BCLAF1	1000	+	4.001576	5.503344	-1.0	-1.0
chr13	98000538	98000733	ENSG00000065150.18|IPO5|BCLAF1|BCLAF1	991	+	3.0121887	2.0688531	-1.0	-1.0
chr13	97997530	97997618	ENSG00000065150.18|IPO5|BCLAF1|BCLAF1	1000	+	3.3481154	4.0483284	-1.0	-1.0
chr13	98409417	98409525	ENSG00000152767.16|FARP1|BCLAF1|BCLAF1	904	+	1.55833	1.0188271	-1.0	-1.0
chr13	98343761	98343861	ENSG00000152767.16|FARP1|BCLAF1|BCLAF1	999	+	2.8515768	2.958809	-1.0	-1.0
chr13	98411900	98412034	ENSG00000152767.16|FARP1|BCLAF1|BCLAF1	995	+	2.628194	2.3397062	-1.0	-1.0
chr13	98388382	98388478	ENSG00000152767.16|FARP1|BCLAF1|BCLAF1	999	+	2.7347755	3.061501	-1.0	-1.0
chr13	98449580	98449775	ENSG00000152767.16|FARP1|BCLAF1|BCLAF1	981	+	2.3604949	1.7120572	-1.0	-1.0
chr13	98368116	98368195	ENSG00000152767.16|FARP1|BCLAF1|BCLAF1	998	+	2.523098	2.7235074	-1.0	-1.0
chr13	98382384	98382504	ENSG00000152767.16|FARP1|BCLAF1|BCLAF1	902	+	6.1308174	1.0102669	-1.0	-1.0
chr13	98431042	98431232	ENSG00000152767.16|FARP1|BCLAF1|BCLAF1	980	+	2.2969313	1.6967682	-1.0	-1.0
chr13	98377918	98378143	ENSG00000152767.16|FARP1|BCLAF1|BCLAF1	925	+	2.8410697	1.1249247	-1.0	-1.0
chr13	98446002	98446207	ENSG00000152767.16|FARP1|BCLAF1|BCLAF1	968	+	3.0505013	1.4905068	-1.0	-1.0
chr13	98377820	98377918	ENSG00000152767.16|FARP1|BCLAF1|BCLAF1	998	+	2.5531533	2.7698562	-1.0	-1.0
chr13	98440669	98440779	ENSG00000152767.16|FARP1|BCLAF1|BCLAF1	903	+	1.7777126	1.0116069	-1.0	-1.0
chr13	98365394	98365437	ENSG00000152767.16|FARP1|BCLAF1|BCLAF1	957	+	2.1144607	1.3661394	-1.0	-1.0
chr13	98385666	98385901	ENSG00000152767.16|FARP1|BCLAF1|BCLAF1	993	+	2.406629	2.159423	-1.0	-1.0
chr13	98395226	98395531	ENSG00000152767.16|FARP1|BCLAF1|BCLAF1	983	+	2.12575	1.7705233	-1.0	-1.0
chr13	98410733	98410823	ENSG00000152767.16|FARP1|BCLAF1|BCLAF1	985	+	2.11013	1.8204757	-1.0	-1.0
chr13	98424571	98424650	ENSG00000152767.16|FARP1|BCLAF1|BCLAF1	995	+	2.799965	2.3157306	-1.0	-1.0
chr13	98440122	98440235	ENSG00000152767.16|FARP1|BCLAF1|BCLAF1	932	+	1.7970966	1.1670495	-1.0	-1.0
chr13	98395671	98395771	ENSG00000152767.16|FARP1|BCLAF1|BCLAF1	905	+	1.9645458	1.0233737	-1.0	-1.0
chr13	98213219	98213413	ENSG00000152767.16|FARP1|BCLAF1|BCLAF1	992	+	2.2658126	2.0866568	-1.0	-1.0
chr13	98389956	98390120	ENSG00000152767.16|FARP1|BCLAF1|BCLAF1	986	+	2.0383248	1.8478075	-1.0	-1.0
chr13	98384645	98384844	ENSG00000152767.16|FARP1|BCLAF1|BCLAF1	1000	+	3.112947	3.4471385	-1.0	-1.0
chr13	98390734	98390880	ENSG00000152767.16|FARP1|BCLAF1|BCLAF1	997	+	2.7948182	2.4816773	-1.0	-1.0
chr13	98387740	98387840	ENSG00000152767.16|FARP1|BCLAF1|BCLAF1	902	+	3.1222706	1.0106349	-1.0	-1.0
chr13	98439960	98440043	ENSG00000152767.16|FARP1|BCLAF1|BCLAF1	902	+	1.9473634	1.0094287	-1.0	-1.0
chr13	98393642	98393718	ENSG00000152767.16|FARP1|BCLAF1|BCLAF1	1000	+	3.3110929	4.0504093	-1.0	-1.0
chr13	98474825	98474978	ENSG00000102572.14|STK24|BCLAF1|BCLAF1	936	-	2.178546	1.1968626	-1.0	-1.0
chr13	98457185	98457285	ENSG00000102572.14|STK24|BCLAF1|BCLAF1	903	-	2.2147915	1.0127575	-1.0	-1.0
chr13	98466460	98466561	ENSG00000102572.14|STK24|BCLAF1|BCLAF1	905	-	1.9325396	1.0203638	-1.0	-1.0
chr13	98519242	98519473	ENSG00000102572.14|STK24|BCLAF1|BCLAF1	999	-	3.9438822	3.2329803	-1.0	-1.0
chr13	99243831	99243941	ENSG00000134882.15|UBAC2|BCLAF1|BCLAF1	907	+	2.820137	1.0304452	-1.0	-1.0
chr13	99536607	99536732	ENSG00000125304.8|TM9SF2|BCLAF1|BCLAF1	955	+	2.8623564	1.3505905	-1.0	-1.0
chr13	99537738	99537858	ENSG00000125304.8|TM9SF2|BCLAF1|BCLAF1	945	+	2.4117804	1.2563446	-1.0	-1.0
chr13	99540655	99540793	ENSG00000125304.8|TM9SF2|BCLAF1|BCLAF1	907	+	2.6379104	1.0293754	-1.0	-1.0
chr13	99529466	99529594	ENSG00000125304.8|TM9SF2|BCLAF1|BCLAF1	988	+	3.7559726	1.9351853	-1.0	-1.0
chr13	99772863	99773010	ENSG00000125246.15|CLYBL|BCLAF1|BCLAF1	980	+	5.4390516	1.6990241	-1.0	-1.0
chr13	99866274	99866389	ENSG00000125246.15|CLYBL|BCLAF1|BCLAF1	901	+	3.8854728	1.0062836	-1.0	-1.0
chr13	99859049	99859159	ENSG00000125246.15|CLYBL|BCLAF1|BCLAF1	907	+	6.011529	1.0303952	-1.0	-1.0
chr13	99858860	99859045	ENSG00000125246.15|CLYBL|BCLAF1|BCLAF1	994	+	5.263625	2.208533	-1.0	-1.0
chr13	99891317	99891442	ENSG00000125246.15|CLYBL|BCLAF1|BCLAF1	905	+	6.0674515	1.0213034	-1.0	-1.0
chr13	100102882	100102960	ENSG00000175198.15|PCCA|BCLAF1|BCLAF1	943	+	4.241735	1.2410922	-1.0	-1.0
chr13	100368471	100368574	ENSG00000175198.15|PCCA|BCLAF1|BCLAF1	957	+	3.1525292	1.3641467	-1.0	-1.0
chr13	100111992	100112061	ENSG00000175198.15|PCCA|BCLAF1|BCLAF1	978	+	3.4928005	1.6641002	-1.0	-1.0
chr13	100089099	100089224	ENSG00000175198.15|PCCA|BCLAF1|BCLAF1	913	+	3.0527544	1.0624652	-1.0	-1.0
chr13	100273195	100273346	ENSG00000175198.15|PCCA|BCLAF1|BCLAF1	998	+	4.484979	2.6575654	-1.0	-1.0
chr13	100154978	100155092	ENSG00000175198.15|PCCA|BCLAF1|BCLAF1	963	+	2.5737484	1.427371	-1.0	-1.0
chr13	100257594	100257673	ENSG00000175198.15|PCCA|BCLAF1|BCLAF1	964	+	3.2595901	1.4474076	-1.0	-1.0
chr13	100302923	100302998	ENSG00000175198.15|PCCA|BCLAF1|BCLAF1	996	+	4.3480988	2.4005175	-1.0	-1.0
chr13	100235878	100236003	ENSG00000175198.15|PCCA|BCLAF1|BCLAF1	933	+	3.2949014	1.1752589	-1.0	-1.0
chr13	100340156	100340259	ENSG00000175198.15|PCCA|BCLAF1|BCLAF1	978	+	3.8003118	1.6599058	-1.0	-1.0
chr13	100330560	100330672	ENSG00000175198.15|PCCA|BCLAF1|BCLAF1	971	+	3.313191	1.5332108	-1.0	-1.0
chr13	100301459	100301603	ENSG00000175198.15|PCCA|BCLAF1|BCLAF1	983	+	5.2315197	1.7823265	-1.0	-1.0
chr13	100268688	100268783	ENSG00000175198.15|PCCA|BCLAF1|BCLAF1	991	+	4.156061	2.0685163	-1.0	-1.0
chr13	100209331	100209463	ENSG00000175198.15|PCCA|BCLAF1|BCLAF1	980	+	2.8781033	1.6934197	-1.0	-1.0
chr13	100262728	100262831	ENSG00000175198.15|PCCA|BCLAF1|BCLAF1	941	+	3.0099485	1.2324712	-1.0	-1.0
chr13	100636571	100636696	ENSG00000125247.15|TMTC4|BCLAF1|BCLAF1	904	-	5.472314	1.0179694	-1.0	-1.0
chr13	100625574	100625676	ENSG00000125247.15|TMTC4|BCLAF1|BCLAF1	902	-	3.9504728	1.009888	-1.0	-1.0
chr13	100670387	100670582	ENSG00000125247.15|TMTC4|BCLAF1|BCLAF1	932	-	3.4577532	1.1665404	-1.0	-1.0
chr13	102678226	102678486	ENSG00000134900.11|TPP2|BCLAF1|BCLAF1	933	+	3.114901	1.1733721	-1.0	-1.0
chr13	102633949	102634098	ENSG00000134900.11|TPP2|BCLAF1|BCLAF1	971	+	2.997126	1.5363309	-1.0	-1.0
chr13	102644556	102644673	ENSG00000134900.11|TPP2|BCLAF1|BCLAF1	998	+	5.264211	2.6927493	-1.0	-1.0
chr13	102676295	102676410	ENSG00000134900.11|TPP2|BCLAF1|BCLAF1	973	+	5.5125427	1.5716686	-1.0	-1.0
chr13	102597087	102597203	ENSG00000134900.11|TPP2|BCLAF1|BCLAF1	919	+	2.2806754	1.0939062	-1.0	-1.0
chr13	102638238	102638315	ENSG00000134900.11|TPP2|BCLAF1|BCLAF1	987	+	4.007723	1.8929955	-1.0	-1.0
chr13	102664794	102664936	ENSG00000134900.11|TPP2|BCLAF1|BCLAF1	954	+	2.6399808	1.3369365	-1.0	-1.0
chr13	102657021	102657207	ENSG00000134900.11|TPP2|BCLAF1|BCLAF1	983	+	4.2338295	1.7644765	-1.0	-1.0
chr13	102636223	102636392	ENSG00000134900.11|TPP2|BCLAF1|BCLAF1	986	+	3.1615443	1.8481048	-1.0	-1.0
chr13	102640269	102640376	ENSG00000134900.11|TPP2|BCLAF1|BCLAF1	958	+	2.576409	1.3769869	-1.0	-1.0
chr13	102626979	102627166	ENSG00000134900.11|TPP2|BCLAF1|BCLAF1	977	+	2.8719165	1.637566	-1.0	-1.0
chr13	102604792	102604921	ENSG00000134900.11|TPP2|BCLAF1|BCLAF1	991	+	4.0455794	2.0564737	-1.0	-1.0
chr13	102635586	102635702	ENSG00000134900.11|TPP2|BCLAF1|BCLAF1	981	+	3.5552118	1.7150255	-1.0	-1.0
chr13	102622876	102623040	ENSG00000134900.11|TPP2|BCLAF1|BCLAF1	1000	+	5.2799735	3.3649864	-1.0	-1.0
chr13	102630095	102630195	ENSG00000134900.11|TPP2|BCLAF1|BCLAF1	998	+	3.8559132	2.607242	-1.0	-1.0
chr13	102663647	102663744	ENSG00000134900.11|TPP2|BCLAF1|BCLAF1	984	+	3.9207604	1.7928263	-1.0	-1.0
chr13	102647206	102647344	ENSG00000134900.11|TPP2|BCLAF1|BCLAF1	994	+	3.7734652	2.2452087	-1.0	-1.0
chr13	102618721	102618841	ENSG00000134900.11|TPP2|BCLAF1|BCLAF1	987	+	3.262616	1.8850722	-1.0	-1.0
chr13	102646293	102646390	ENSG00000134900.11|TPP2|BCLAF1|BCLAF1	995	+	3.519842	2.2933638	-1.0	-1.0
chr13	102648906	102649231	ENSG00000134900.11|TPP2|BCLAF1|BCLAF1	972	+	3.3981936	1.5456345	-1.0	-1.0
chr13	102644908	102645009	ENSG00000134900.11|TPP2|BCLAF1|BCLAF1	948	+	2.3336642	1.2820029	-1.0	-1.0
chr13	102674282	102674490	ENSG00000134900.11|TPP2|BCLAF1|BCLAF1	968	+	3.76265	1.4982458	-1.0	-1.0
chr13	102616395	102616495	ENSG00000134900.11|TPP2|BCLAF1|BCLAF1	993	+	3.7827325	2.1688554	-1.0	-1.0
chr13	102649371	102649481	ENSG00000134900.11|TPP2|BCLAF1|BCLAF1	908	+	2.3003361	1.0366663	-1.0	-1.0
chr13	102627847	102627924	ENSG00000134900.11|TPP2|BCLAF1|BCLAF1	999	+	4.346717	3.0707512	-1.0	-1.0
chr13	102614100	102614196	ENSG00000134900.11|TPP2|BCLAF1|BCLAF1	998	+	5.27199	2.6440609	-1.0	-1.0
chr13	102636702	102636887	ENSG00000134900.11|TPP2|BCLAF1|BCLAF1	959	+	3.6248984	1.3920578	-1.0	-1.0
chr13	102629481	102629609	ENSG00000134900.11|TPP2|BCLAF1|BCLAF1	991	+	3.7299545	2.0678928	-1.0	-1.0
chr13	102643221	102643371	ENSG00000134900.11|TPP2|BCLAF1|BCLAF1	991	+	3.7644181	2.0380177	-1.0	-1.0
chr13	102637081	102637239	ENSG00000134900.11|TPP2|BCLAF1|BCLAF1	985	+	2.8776793	1.8182466	-1.0	-1.0
chr13	102834465	102834552	ENSG00000134897.13|BIVM|BCLAF1|BCLAF1	985	+	6.742397	1.834972	-1.0	-1.0
chr13	102821742	102821842	ENSG00000134897.13|BIVM|BCLAF1|BCLAF1	971	+	3.1519024	1.5323173	-1.0	-1.0
chr13	102831564	102831697	ENSG00000134897.13|BIVM|BCLAF1|BCLAF1	973	+	5.1873736	1.563482	-1.0	-1.0
chr13	102821011	102821132	ENSG00000134897.13|BIVM|BCLAF1|BCLAF1	952	+	3.7351954	1.3169729	-1.0	-1.0
chr13	102838642	102838739	ENSG00000134897.13|BIVM|BCLAF1|BCLAF1	911	+	2.6100626	1.049856	-1.0	-1.0
chr13	102816427	102816597	ENSG00000134897.13|BIVM|BCLAF1|BCLAF1	966	+	4.7527456	1.4714715	-1.0	-1.0
chr13	102807500	102807740	ENSG00000134897.13|BIVM|BCLAF1|BCLAF1	915	+	3.0491204	1.068602	-1.0	-1.0
chr13	102862659	102862809	ENSG00000270181.2|BIVM-ERCC5|BCLAF1|BCLAF1	941	+	4.532501	1.2273526	-1.0	-1.0
chr13	102853756	102853872	ENSG00000270181.2|BIVM-ERCC5|BCLAF1|BCLAF1	933	+	2.502071	1.174948	-1.0	-1.0
chr13	102854287	102854374	ENSG00000270181.2|BIVM-ERCC5|BCLAF1|BCLAF1	946	+	3.3853183	1.2681427	-1.0	-1.0
chr13	102875306	102875706	ENSG00000270181.2|BIVM-ERCC5|BCLAF1|BCLAF1	981	+	5.0740333	1.7179426	-1.0	-1.0
chr13	102807500	102807740	ENSG00000270181.2|BIVM-ERCC5|BCLAF1|BCLAF1	916	+	3.0884523	1.0735705	-1.0	-1.0
chr13	102816427	102816554	ENSG00000270181.2|BIVM-ERCC5|BCLAF1|BCLAF1	981	+	5.439518	1.711745	-1.0	-1.0
chr13	102862104	102862279	ENSG00000270181.2|BIVM-ERCC5|BCLAF1|BCLAF1	960	+	4.7257905	1.39584	-1.0	-1.0
chr13	102821036	102821132	ENSG00000270181.2|BIVM-ERCC5|BCLAF1|BCLAF1	972	+	4.471235	1.5521753	-1.0	-1.0
chr13	102866261	102866376	ENSG00000270181.2|BIVM-ERCC5|BCLAF1|BCLAF1	964	+	4.1663	1.4465698	-1.0	-1.0
chr13	102831564	102831697	ENSG00000270181.2|BIVM-ERCC5|BCLAF1|BCLAF1	973	+	5.1873736	1.5636835	-1.0	-1.0
chr13	102838642	102838739	ENSG00000270181.2|BIVM-ERCC5|BCLAF1|BCLAF1	910	+	2.6100626	1.0437486	-1.0	-1.0
chr13	102872252	102872398	ENSG00000270181.2|BIVM-ERCC5|BCLAF1|BCLAF1	941	+	3.186825	1.2315708	-1.0	-1.0
chr13	102865726	102865881	ENSG00000270181.2|BIVM-ERCC5|BCLAF1|BCLAF1	966	+	4.6331	1.4674741	-1.0	-1.0
chr13	102834465	102834552	ENSG00000270181.2|BIVM-ERCC5|BCLAF1|BCLAF1	985	+	6.742397	1.8345357	-1.0	-1.0
chr13	102853932	102854062	ENSG00000270181.2|BIVM-ERCC5|BCLAF1|BCLAF1	904	+	3.0674987	1.0182029	-1.0	-1.0
chr13	102862284	102862619	ENSG00000270181.2|BIVM-ERCC5|BCLAF1|BCLAF1	995	+	5.872944	2.3369336	-1.0	-1.0
chr13	102858274	102858418	ENSG00000270181.2|BIVM-ERCC5|BCLAF1|BCLAF1	999	+	4.476235	2.8574224	-1.0	-1.0
chr13	102861506	102861714	ENSG00000270181.2|BIVM-ERCC5|BCLAF1|BCLAF1	990	+	5.0595922	1.989378	-1.0	-1.0
chr13	102821742	102821842	ENSG00000270181.2|BIVM-ERCC5|BCLAF1|BCLAF1	971	+	3.1519024	1.5337114	-1.0	-1.0
chr13	102866736	102866845	ENSG00000270181.2|BIVM-ERCC5|BCLAF1|BCLAF1	906	+	4.073031	1.0261861	-1.0	-1.0
chr13	102868112	102868247	ENSG00000270181.2|BIVM-ERCC5|BCLAF1|BCLAF1	961	+	3.4530895	1.4091955	-1.0	-1.0
chr13	102875746	102875991	ENSG00000270181.2|BIVM-ERCC5|BCLAF1|BCLAF1	983	+	6.6587157	1.7731034	-1.0	-1.0
chr13	102862899	102863094	ENSG00000270181.2|BIVM-ERCC5|BCLAF1|BCLAF1	970	+	5.186904	1.5198145	-1.0	-1.0
chr13	102862659	102862809	ENSG00000134899.18|ERCC5|BCLAF1|BCLAF1	941	+	4.532501	1.2274336	-1.0	-1.0
chr13	102862104	102862279	ENSG00000134899.18|ERCC5|BCLAF1|BCLAF1	960	+	4.7257905	1.3954085	-1.0	-1.0
chr13	102861506	102861714	ENSG00000134899.18|ERCC5|BCLAF1|BCLAF1	990	+	5.0595922	1.989308	-1.0	-1.0
chr13	102858274	102858418	ENSG00000134899.18|ERCC5|BCLAF1|BCLAF1	999	+	4.476235	2.8573213	-1.0	-1.0
chr13	102862284	102862619	ENSG00000134899.18|ERCC5|BCLAF1|BCLAF1	995	+	5.872944	2.3360603	-1.0	-1.0
chr13	102866192	102866377	ENSG00000134899.18|ERCC5|BCLAF1|BCLAF1	981	+	4.4968443	1.715598	-1.0	-1.0
chr13	102866736	102866845	ENSG00000134899.18|ERCC5|BCLAF1|BCLAF1	906	+	4.073031	1.0261861	-1.0	-1.0
chr13	102868112	102868247	ENSG00000134899.18|ERCC5|BCLAF1|BCLAF1	961	+	3.4530895	1.4135693	-1.0	-1.0
chr13	102875746	102875991	ENSG00000134899.18|ERCC5|BCLAF1|BCLAF1	983	+	6.6587157	1.7730222	-1.0	-1.0
chr13	102854287	102854374	ENSG00000134899.18|ERCC5|BCLAF1|BCLAF1	946	+	3.3853183	1.2686671	-1.0	-1.0
chr13	102865727	102865912	ENSG00000134899.18|ERCC5|BCLAF1|BCLAF1	960	+	4.3471775	1.3950524	-1.0	-1.0
chr13	102872252	102872398	ENSG00000134899.18|ERCC5|BCLAF1|BCLAF1	940	+	3.186825	1.2237107	-1.0	-1.0
chr13	102862899	102863094	ENSG00000134899.18|ERCC5|BCLAF1|BCLAF1	970	+	5.186904	1.5198481	-1.0	-1.0
chr13	102875306	102875706	ENSG00000134899.18|ERCC5|BCLAF1|BCLAF1	981	+	5.0740333	1.7187914	-1.0	-1.0
chr13	102853756	102853933	ENSG00000134899.18|ERCC5|BCLAF1|BCLAF1	977	+	4.3064313	1.6379645	-1.0	-1.0
chr13	102853933	102854058	ENSG00000134899.18|ERCC5|BCLAF1|BCLAF1	905	+	3.0709271	1.020156	-1.0	-1.0
chr13	106543797	106544160	ENSG00000134884.13|ARGLU1|BCLAF1|BCLAF1	999	-	3.4939485	3.0415995	-1.0	-1.0
chr13	106567747	106567927	ENSG00000134884.13|ARGLU1|BCLAF1|BCLAF1	905	-	2.1509058	1.0230265	-1.0	-1.0
chr13	106557047	106557302	ENSG00000134884.13|ARGLU1|BCLAF1|BCLAF1	999	-	3.1747072	2.8891017	-1.0	-1.0
chr13	106557422	106557632	ENSG00000134884.13|ARGLU1|BCLAF1|BCLAF1	982	-	2.9612846	1.7561734	-1.0	-1.0
chr13	106544160	106544260	ENSG00000134884.13|ARGLU1|BCLAF1|BCLAF1	970	-	6.3959107	1.5230126	-1.0	-1.0
chr13	106558960	106559431	ENSG00000134884.13|ARGLU1|BCLAF1|BCLAF1	996	-	2.6000907	2.4190464	-1.0	-1.0
chr13	106559431	106559657	ENSG00000134884.13|ARGLU1|BCLAF1|BCLAF1	1000	-	4.9842772	6.7992587	-1.0	-1.0
chr13	110635081	110635181	ENSG00000213995.11|NAXD|BCLAF1|BCLAF1	902	+	3.8921926	1.0095335	-1.0	-1.0
chr13	110635467	110635577	ENSG00000213995.11|NAXD|BCLAF1|BCLAF1	924	+	2.7380118	1.1175112	-1.0	-1.0
chr13	110638611	110638771	ENSG00000213995.11|NAXD|BCLAF1|BCLAF1	905	+	3.9403377	1.0229421	-1.0	-1.0
chr13	110663861	110663961	ENSG00000134905.16|CARS2|BCLAF1|BCLAF1	907	-	6.011529	1.0303952	-1.0	-1.0
chr13	110701385	110701550	ENSG00000134905.16|CARS2|BCLAF1|BCLAF1	975	-	4.256914	1.6078482	-1.0	-1.0
chr13	110661247	110661402	ENSG00000134905.16|CARS2|BCLAF1|BCLAF1	904	-	6.0570116	1.0186101	-1.0	-1.0
chr13	110687720	110687826	ENSG00000134905.16|CARS2|BCLAF1|BCLAF1	958	-	4.239562	1.3790729	-1.0	-1.0
chr13	110663455	110663555	ENSG00000134905.16|CARS2|BCLAF1|BCLAF1	905	-	3.9403377	1.0231069	-1.0	-1.0
chr13	110676973	110677098	ENSG00000134905.16|CARS2|BCLAF1|BCLAF1	927	-	3.1047974	1.1388147	-1.0	-1.0
chr13	110879779	110880079	ENSG00000088448.14|ANKRD10|BCLAF1|BCLAF1	950	-	2.9096675	1.2999234	-1.0	-1.0
chr13	110892971	110893256	ENSG00000088448.14|ANKRD10|BCLAF1|BCLAF1	964	-	2.5443928	1.4420284	-1.0	-1.0
chr13	110910617	110910770	ENSG00000088448.14|ANKRD10|BCLAF1|BCLAF1	923	-	2.222448	1.111359	-1.0	-1.0
chr13	110892781	110892956	ENSG00000088448.14|ANKRD10|BCLAF1|BCLAF1	932	-	2.218346	1.1702778	-1.0	-1.0
chr13	110883559	110883793	ENSG00000088448.14|ANKRD10|BCLAF1|BCLAF1	962	-	3.5224588	1.4235724	-1.0	-1.0
chr13	111300747	111300847	ENSG00000102606.17|ARHGEF7|BCLAF1|BCLAF1	993	+	6.904649	2.1784832	-1.0	-1.0
chr13	111273828	111273928	ENSG00000102606.17|ARHGEF7|BCLAF1|BCLAF1	903	+	2.7188473	1.0147885	-1.0	-1.0
chr13	111244198	111244294	ENSG00000102606.17|ARHGEF7|BCLAF1|BCLAF1	988	+	3.6575093	1.9071754	-1.0	-1.0
chr13	111275531	111275746	ENSG00000102606.17|ARHGEF7|BCLAF1|BCLAF1	926	+	2.814732	1.1309626	-1.0	-1.0
chr13	111280271	111280350	ENSG00000102606.17|ARHGEF7|BCLAF1|BCLAF1	903	+	2.8097615	1.0118561	-1.0	-1.0
chr13	111302990	111303385	ENSG00000102606.17|ARHGEF7|BCLAF1|BCLAF1	985	+	4.0365157	1.8105842	-1.0	-1.0
chr13	111277586	111277673	ENSG00000102606.17|ARHGEF7|BCLAF1|BCLAF1	971	+	3.681699	1.5440633	-1.0	-1.0
chr13	111280537	111280687	ENSG00000102606.17|ARHGEF7|BCLAF1|BCLAF1	908	+	2.375453	1.0367212	-1.0	-1.0
chr13	111301477	111301532	ENSG00000102606.17|ARHGEF7|BCLAF1|BCLAF1	985	+	4.003118	1.8369141	-1.0	-1.0
chr13	111267547	111267647	ENSG00000102606.17|ARHGEF7|BCLAF1|BCLAF1	914	+	2.5774884	1.064622	-1.0	-1.0
chr13	111243871	111243966	ENSG00000102606.17|ARHGEF7|BCLAF1|BCLAF1	938	+	2.9675584	1.2068434	-1.0	-1.0
chr13	111304885	111305010	ENSG00000102606.17|ARHGEF7|BCLAF1|BCLAF1	905	+	2.7838407	1.0227666	-1.0	-1.0
chr13	111217678	111217885	ENSG00000102606.17|ARHGEF7|BCLAF1|BCLAF1	969	+	3.503911	1.511718	-1.0	-1.0
chr13	112527373	112527478	ENSG00000126216.13|TUBGCP3|BCLAF1|BCLAF1	904	-	3.1923249	1.0164644	-1.0	-1.0
chr13	112516439	112516575	ENSG00000126216.13|TUBGCP3|BCLAF1|BCLAF1	958	-	3.1428595	1.3750898	-1.0	-1.0
chr13	112554886	112555005	ENSG00000126216.13|TUBGCP3|BCLAF1|BCLAF1	926	-	3.2888072	1.130929	-1.0	-1.0
chr13	112499059	112499185	ENSG00000126216.13|TUBGCP3|BCLAF1|BCLAF1	906	-	6.1650925	1.0259676	-1.0	-1.0
chr13	112522334	112522504	ENSG00000126216.13|TUBGCP3|BCLAF1|BCLAF1	927	-	4.446599	1.135388	-1.0	-1.0
chr13	112823344	112823409	ENSG00000068650.18|ATP11A|BCLAF1|BCLAF1	939	+	2.9867988	1.2166256	-1.0	-1.0
chr13	112851036	112851218	ENSG00000068650.18|ATP11A|BCLAF1|BCLAF1	995	+	3.038713	2.2672026	-1.0	-1.0
chr13	112834588	112834660	ENSG00000068650.18|ATP11A|BCLAF1|BCLAF1	997	+	5.27581	2.5355728	-1.0	-1.0
chr13	112819899	112819950	ENSG00000068650.18|ATP11A|BCLAF1|BCLAF1	949	+	2.43326	1.2903668	-1.0	-1.0
chr13	112831384	112831548	ENSG00000068650.18|ATP11A|BCLAF1|BCLAF1	919	+	2.0373175	1.0895145	-1.0	-1.0
chr13	112882786	112882901	ENSG00000068650.18|ATP11A|BCLAF1|BCLAF1	905	+	3.832057	1.0211059	-1.0	-1.0
chr13	112875905	112876094	ENSG00000068650.18|ATP11A|BCLAF1|BCLAF1	955	+	2.6806347	1.3471603	-1.0	-1.0
chr13	112804956	112805046	ENSG00000068650.18|ATP11A|BCLAF1|BCLAF1	977	+	2.659337	1.6370775	-1.0	-1.0
chr13	112842275	112842379	ENSG00000068650.18|ATP11A|BCLAF1|BCLAF1	997	+	2.9574342	2.4728713	-1.0	-1.0
chr13	112824343	112824425	ENSG00000068650.18|ATP11A|BCLAF1|BCLAF1	997	+	3.5085704	2.59108	-1.0	-1.0
chr13	112860321	112860421	ENSG00000068650.18|ATP11A|BCLAF1|BCLAF1	901	+	1.8710556	1.0061978	-1.0	-1.0
chr13	112854278	112854393	ENSG00000068650.18|ATP11A|BCLAF1|BCLAF1	920	+	2.3946552	1.0994391	-1.0	-1.0
chr13	112806212	112806293	ENSG00000068650.18|ATP11A|BCLAF1|BCLAF1	989	+	2.933497	1.949214	-1.0	-1.0
chr13	112832859	112833023	ENSG00000068650.18|ATP11A|BCLAF1|BCLAF1	998	+	5.848086	2.7936802	-1.0	-1.0
chr13	112825429	112825580	ENSG00000068650.18|ATP11A|BCLAF1|BCLAF1	994	+	3.3064272	2.241291	-1.0	-1.0
chr13	112810618	112810726	ENSG00000068650.18|ATP11A|BCLAF1|BCLAF1	944	+	2.400393	1.2517741	-1.0	-1.0
chr13	112836177	112836251	ENSG00000068650.18|ATP11A|BCLAF1|BCLAF1	970	+	2.7932339	1.518377	-1.0	-1.0
chr13	112785159	112785257	ENSG00000068650.18|ATP11A|BCLAF1|BCLAF1	903	+	1.989783	1.0118561	-1.0	-1.0
chr13	113081212	113081279	ENSG00000126217.20|MCF2L|BCLAF1|BCLAF1	981	+	3.5065355	1.7124957	-1.0	-1.0
chr13	113014762	113014846	ENSG00000126217.20|MCF2L|BCLAF1|BCLAF1	932	+	2.5748565	1.1664499	-1.0	-1.0
chr13	113082426	113082542	ENSG00000126217.20|MCF2L|BCLAF1|BCLAF1	968	+	3.3341746	1.4939756	-1.0	-1.0
chr13	113089624	113089724	ENSG00000126217.20|MCF2L|BCLAF1|BCLAF1	905	+	1.9532	1.0204405	-1.0	-1.0
chr13	113066045	113066165	ENSG00000126217.20|MCF2L|BCLAF1|BCLAF1	946	+	2.5210369	1.2657069	-1.0	-1.0
chr13	113097231	113097386	ENSG00000126217.20|MCF2L|BCLAF1|BCLAF1	941	+	3.6108644	1.230422	-1.0	-1.0
chr13	113061022	113061232	ENSG00000126217.20|MCF2L|BCLAF1|BCLAF1	957	+	2.957383	1.3627605	-1.0	-1.0
chr13	113024643	113024773	ENSG00000126217.20|MCF2L|BCLAF1|BCLAF1	909	+	2.464311	1.0394074	-1.0	-1.0
chr13	113075022	113075189	ENSG00000126217.20|MCF2L|BCLAF1|BCLAF1	913	+	2.4237914	1.0595901	-1.0	-1.0
chr13	113075965	113076120	ENSG00000126217.20|MCF2L|BCLAF1|BCLAF1	941	+	2.6078846	1.2313215	-1.0	-1.0
chr13	113070063	113070193	ENSG00000126217.20|MCF2L|BCLAF1|BCLAF1	916	+	2.386463	1.0743122	-1.0	-1.0
chr13	113116765	113116870	ENSG00000057593.13|F7|BCLAF1|BCLAF1	972	+	3.5335448	1.5582656	-1.0	-1.0
chr13	113119072	113119252	ENSG00000057593.13|F7|BCLAF1|BCLAF1	954	+	2.7863705	1.3341726	-1.0	-1.0
chr13	113117095	113117255	ENSG00000057593.13|F7|BCLAF1|BCLAF1	923	+	2.638719	1.1128006	-1.0	-1.0
chr13	113118822	113118947	ENSG00000057593.13|F7|BCLAF1|BCLAF1	902	+	3.8941488	1.0078411	-1.0	-1.0
chr13	113116875	113116980	ENSG00000057593.13|F7|BCLAF1|BCLAF1	903	+	2.3056207	1.0142429	-1.0	-1.0
chr13	113130436	113130536	ENSG00000126218.11|F10|BCLAF1|BCLAF1	903	+	5.967641	1.0138558	-1.0	-1.0
chr13	113131166	113131336	ENSG00000126218.11|F10|BCLAF1|BCLAF1	930	+	5.9597545	1.1546291	-1.0	-1.0
chr13	113130846	113131036	ENSG00000126218.11|F10|BCLAF1|BCLAF1	905	+	6.0695395	1.0222737	-1.0	-1.0
chr13	113139356	113139470	ENSG00000126218.11|F10|BCLAF1|BCLAF1	927	+	2.2049186	1.1380773	-1.0	-1.0
chr13	113131836	113131936	ENSG00000126218.11|F10|BCLAF1|BCLAF1	902	+	4.0039253	1.0081066	-1.0	-1.0
chr13	113129451	113129612	ENSG00000126218.11|F10|BCLAF1|BCLAF1	964	+	2.8393614	1.4403269	-1.0	-1.0
chr13	113131835	113131935	ENSG00000230371.1|KARSP2|BCLAF1|BCLAF1	903	+	3.9320238	1.0129241	-1.0	-1.0
chr13	113131165	113131340	ENSG00000230371.1|KARSP2|BCLAF1|BCLAF1	918	+	5.820835	1.0837806	-1.0	-1.0
chr13	113130845	113131035	ENSG00000230371.1|KARSP2|BCLAF1|BCLAF1	905	+	6.076664	1.0225018	-1.0	-1.0
chr13	113130440	113130540	ENSG00000230371.1|KARSP2|BCLAF1|BCLAF1	903	+	5.967641	1.0138277	-1.0	-1.0
chr13	113170412	113170530	ENSG00000126231.13|PROZ|BCLAF1|BCLAF1	971	+	6.464685	1.5330877	-1.0	-1.0
chr13	113160038	113160177	ENSG00000126231.13|PROZ|BCLAF1|BCLAF1	963	+	3.1292279	1.4311568	-1.0	-1.0
chr13	113160202	113160307	ENSG00000126231.13|PROZ|BCLAF1|BCLAF1	903	+	3.238833	1.0127507	-1.0	-1.0
chr13	113181128	113181230	ENSG00000126226.21|PCID2|BCLAF1|BCLAF1	975	-	2.452283	1.6004791	-1.0	-1.0
chr13	113180157	113180231	ENSG00000126226.21|PCID2|BCLAF1|BCLAF1	976	-	3.2138977	1.620904	-1.0	-1.0
chr13	113185484	113185614	ENSG00000126226.21|PCID2|BCLAF1|BCLAF1	911	-	2.176881	1.0481838	-1.0	-1.0
chr13	113195070	113195125	ENSG00000126226.21|PCID2|BCLAF1|BCLAF1	989	-	4.089523	1.972787	-1.0	-1.0
chr13	113178068	113178328	ENSG00000126226.21|PCID2|BCLAF1|BCLAF1	946	-	3.2621543	1.2692769	-1.0	-1.0
chr13	113179921	113180042	ENSG00000126226.21|PCID2|BCLAF1|BCLAF1	913	-	2.4451597	1.062974	-1.0	-1.0
chr13	113183820	113183980	ENSG00000126226.21|PCID2|BCLAF1|BCLAF1	919	-	2.0504851	1.0930437	-1.0	-1.0
chr13	113198190	113198264	ENSG00000126226.21|PCID2|BCLAF1|BCLAF1	906	-	2.4229321	1.0257981	-1.0	-1.0
chr13	113184345	113184487	ENSG00000126226.21|PCID2|BCLAF1|BCLAF1	956	-	2.8010213	1.3526604	-1.0	-1.0
chr13	113197118	113197238	ENSG00000126226.21|PCID2|BCLAF1|BCLAF1	933	-	2.534368	1.1758242	-1.0	-1.0
chr13	113180401	113180501	ENSG00000126226.21|PCID2|BCLAF1|BCLAF1	907	-	6.011529	1.0302384	-1.0	-1.0
chr13	113200426	113200536	ENSG00000126226.21|PCID2|BCLAF1|BCLAF1	913	-	2.6048343	1.0583471	-1.0	-1.0
chr13	113178965	113179089	ENSG00000126226.21|PCID2|BCLAF1|BCLAF1	992	-	3.463819	2.0724013	-1.0	-1.0
chr13	113229641	113229786	ENSG00000139842.14|CUL4A|BCLAF1|BCLAF1	924	+	2.0854583	1.119953	-1.0	-1.0
chr13	113245955	113246063	ENSG00000139842.14|CUL4A|BCLAF1|BCLAF1	961	+	3.1183012	1.4111986	-1.0	-1.0
chr13	113245151	113245237	ENSG00000139842.14|CUL4A|BCLAF1|BCLAF1	982	+	4.5828657	1.7372619	-1.0	-1.0
chr13	113253081	113253195	ENSG00000139842.14|CUL4A|BCLAF1|BCLAF1	995	+	3.897611	2.3162649	-1.0	-1.0
chr13	113233896	113233986	ENSG00000139842.14|CUL4A|BCLAF1|BCLAF1	984	+	2.827254	1.8045384	-1.0	-1.0
chr13	113244948	113245059	ENSG00000139842.14|CUL4A|BCLAF1|BCLAF1	987	+	2.8086717	1.8975881	-1.0	-1.0
chr13	113252248	113252348	ENSG00000139842.14|CUL4A|BCLAF1|BCLAF1	903	+	5.967641	1.0138845	-1.0	-1.0
chr13	113236822	113236890	ENSG00000139842.14|CUL4A|BCLAF1|BCLAF1	932	+	2.367112	1.1643416	-1.0	-1.0
chr13	113254952	113255125	ENSG00000139842.14|CUL4A|BCLAF1|BCLAF1	991	+	3.8765502	2.0351262	-1.0	-1.0
chr13	113254692	113254798	ENSG00000139842.14|CUL4A|BCLAF1|BCLAF1	998	+	3.9266016	2.7619948	-1.0	-1.0
chr13	113239432	113239551	ENSG00000139842.14|CUL4A|BCLAF1|BCLAF1	930	+	2.4365425	1.1539114	-1.0	-1.0
chr13	113260606	113260759	ENSG00000139842.14|CUL4A|BCLAF1|BCLAF1	999	+	5.0355115	2.8669295	-1.0	-1.0
chr13	113235062	113235145	ENSG00000139842.14|CUL4A|BCLAF1|BCLAF1	937	+	2.1881764	1.198066	-1.0	-1.0
chr13	113233157	113233339	ENSG00000139842.14|CUL4A|BCLAF1|BCLAF1	944	+	2.280799	1.2502329	-1.0	-1.0
chr13	113252523	113252623	ENSG00000139842.14|CUL4A|BCLAF1|BCLAF1	903	+	5.967641	1.0138558	-1.0	-1.0
chr13	113218944	113219048	ENSG00000139842.14|CUL4A|BCLAF1|BCLAF1	946	+	2.3223014	1.2695727	-1.0	-1.0
chr13	113242967	113243160	ENSG00000139842.14|CUL4A|BCLAF1|BCLAF1	947	+	2.3733199	1.2763486	-1.0	-1.0
chr13	113255140	113255275	ENSG00000139842.14|CUL4A|BCLAF1|BCLAF1	903	+	3.6593995	1.0144243	-1.0	-1.0
chr13	113325669	113325846	ENSG00000139835.13|GRTP1|BCLAF1|BCLAF1	947	-	2.8470685	1.2788227	-1.0	-1.0
chr13	113344862	113344959	ENSG00000139835.13|GRTP1|BCLAF1|BCLAF1	915	-	2.3894107	1.0699623	-1.0	-1.0
chr13	113344756	113344862	ENSG00000139835.13|GRTP1|BCLAF1|BCLAF1	903	-	6.1353846	1.012457	-1.0	-1.0
chr13	113325933	113326043	ENSG00000139835.13|GRTP1|BCLAF1|BCLAF1	916	-	2.9175646	1.0764287	-1.0	-1.0
chr13	113474143	113474254	ENSG00000150401.14|DCUN1D2|BCLAF1|BCLAF1	906	-	6.0304823	1.0257604	-1.0	-1.0
chr13	113480560	113480743	ENSG00000150401.14|DCUN1D2|BCLAF1|BCLAF1	977	-	4.1817617	1.6300105	-1.0	-1.0
chr13	113534099	113534239	ENSG00000150403.17|TMCO3|BCLAF1|BCLAF1	943	+	4.1430297	1.2440021	-1.0	-1.0
chr13	113499957	113500149	ENSG00000150403.17|TMCO3|BCLAF1|BCLAF1	994	+	3.4029264	2.205818	-1.0	-1.0
chr13	113501880	113501980	ENSG00000150403.17|TMCO3|BCLAF1|BCLAF1	907	+	6.011529	1.0303952	-1.0	-1.0
chr13	113495541	113495671	ENSG00000150403.17|TMCO3|BCLAF1|BCLAF1	915	+	2.5140843	1.0686637	-1.0	-1.0
chr13	113498341	113498606	ENSG00000150403.17|TMCO3|BCLAF1|BCLAF1	980	+	3.2295744	1.7088388	-1.0	-1.0
chr13	113495696	113496025	ENSG00000150403.17|TMCO3|BCLAF1|BCLAF1	963	+	3.1850328	1.4303731	-1.0	-1.0
chr13	113501751	113501880	ENSG00000150403.17|TMCO3|BCLAF1|BCLAF1	985	+	3.2156491	1.8333402	-1.0	-1.0
chr13	113503495	113503650	ENSG00000150403.17|TMCO3|BCLAF1|BCLAF1	907	+	2.1352763	1.0329872	-1.0	-1.0
chr13	113636553	113636693	ENSG00000198176.12|TFDP1|BCLAF1|BCLAF1	937	+	2.7983456	1.2026561	-1.0	-1.0
chr13	114257077	114257230	ENSG00000130177.14|CDC16|BCLAF1|BCLAF1	986	+	3.3086298	1.8539025	-1.0	-1.0
chr13	114259334	114259398	ENSG00000130177.14|CDC16|BCLAF1|BCLAF1	993	+	4.9573627	2.179192	-1.0	-1.0
chr13	114239339	114239490	ENSG00000130177.14|CDC16|BCLAF1|BCLAF1	967	+	2.9740667	1.4813589	-1.0	-1.0
chr13	114243855	114243989	ENSG00000130177.14|CDC16|BCLAF1|BCLAF1	981	+	3.3756554	1.7201078	-1.0	-1.0
chr13	114245937	114246049	ENSG00000130177.14|CDC16|BCLAF1|BCLAF1	976	+	4.128227	1.622975	-1.0	-1.0
chr13	114272183	114272578	ENSG00000130177.14|CDC16|BCLAF1|BCLAF1	991	+	4.464425	2.0328667	-1.0	-1.0
chr13	114262878	114263014	ENSG00000130177.14|CDC16|BCLAF1|BCLAF1	972	+	2.822255	1.5580457	-1.0	-1.0
chr13	114244631	114244846	ENSG00000130177.14|CDC16|BCLAF1|BCLAF1	990	+	3.335112	1.9859216	-1.0	-1.0
chr13	114265137	114265240	ENSG00000130177.14|CDC16|BCLAF1|BCLAF1	926	+	2.9724073	1.1313548	-1.0	-1.0
chr13	114250548	114250674	ENSG00000130177.14|CDC16|BCLAF1|BCLAF1	993	+	3.0591881	2.1368797	-1.0	-1.0
chr13	114244846	114244969	ENSG00000130177.14|CDC16|BCLAF1|BCLAF1	969	+	2.7859676	1.5137454	-1.0	-1.0
chr13	114242120	114242405	ENSG00000130177.14|CDC16|BCLAF1|BCLAF1	932	+	2.4391513	1.1664125	-1.0	-1.0
chr13	114246930	114247060	ENSG00000130177.14|CDC16|BCLAF1|BCLAF1	971	+	3.7092779	1.5379872	-1.0	-1.0
chr13	114243256	114243348	ENSG00000130177.14|CDC16|BCLAF1|BCLAF1	941	+	2.4066873	1.2295349	-1.0	-1.0
chr13	114282846	114282971	ENSG00000169062.14|UPF3A|BCLAF1|BCLAF1	900	+	3.1408727	1.0015869	-1.0	-1.0
chr13	114291659	114291792	ENSG00000169062.14|UPF3A|BCLAF1|BCLAF1	904	+	6.1275043	1.0188438	-1.0	-1.0
chr13	114298884	114298984	ENSG00000169062.14|UPF3A|BCLAF1|BCLAF1	905	+	6.119486	1.0239621	-1.0	-1.0
chr13	114286316	114286496	ENSG00000169062.14|UPF3A|BCLAF1|BCLAF1	944	+	4.6721	1.2512639	-1.0	-1.0
chr13	114301920	114302020	ENSG00000169062.14|UPF3A|BCLAF1|BCLAF1	903	+	5.967641	1.01373	-1.0	-1.0
chr13	114325817	114326037	ENSG00000198824.5|CHAMP1|BCLAF1|BCLAF1	937	+	4.4166245	1.202291	-1.0	-1.0
chr13	114325682	114325782	ENSG00000198824.5|CHAMP1|BCLAF1|BCLAF1	903	+	5.976397	1.0123879	-1.0	-1.0
chr13	114323807	114323912	ENSG00000198824.5|CHAMP1|BCLAF1|BCLAF1	959	+	6.450059	1.3824204	-1.0	-1.0
chr14	19071688	19071873	ENSG00000225210.9|DUXAP9|BCLAF1|BCLAF1	934	+	2.6772888	1.1789411	-1.0	-1.0
chr14	19329401	19329571	ENSG00000244306.10|DUXAP10|BCLAF1|BCLAF1	917	-	4.0866795	1.0789858	-1.0	-1.0
chr14	19317356	19317456	ENSG00000244306.10|DUXAP10|BCLAF1|BCLAF1	906	-	6.135284	1.0270635	-1.0	-1.0
chr14	20300681	20300818	ENSG00000136319.11|TTC5|BCLAF1|BCLAF1	917	-	6.2621636	1.0815976	-1.0	-1.0
chr14	20295737	20295837	ENSG00000136319.11|TTC5|BCLAF1|BCLAF1	902	-	6.019154	1.0097272	-1.0	-1.0
chr14	20301837	20301962	ENSG00000136319.11|TTC5|BCLAF1|BCLAF1	902	-	3.9322486	1.0079826	-1.0	-1.0
chr14	20316226	20316381	ENSG00000100814.17|CCNB1IP1|BCLAF1|BCLAF1	931	-	2.5589924	1.1602787	-1.0	-1.0
chr14	20313467	20313801	ENSG00000100814.17|CCNB1IP1|BCLAF1|BCLAF1	999	-	4.3730702	2.8693373	-1.0	-1.0
chr14	20329173	20329363	ENSG00000100814.17|CCNB1IP1|BCLAF1|BCLAF1	982	-	3.2547722	1.7454056	-1.0	-1.0
chr14	20326715	20326793	ENSG00000100814.17|CCNB1IP1|BCLAF1|BCLAF1	974	-	2.757169	1.5907815	-1.0	-1.0
chr14	20357375	20357500	ENSG00000129484.13|PARP2|BCLAF1|BCLAF1	913	+	3.1120014	1.0597904	-1.0	-1.0
chr14	20357630	20357900	ENSG00000129484.13|PARP2|BCLAF1|BCLAF1	946	+	2.972993	1.2649081	-1.0	-1.0
chr14	20354084	20354247	ENSG00000129484.13|PARP2|BCLAF1|BCLAF1	990	+	4.4193525	1.9848902	-1.0	-1.0
chr14	20350988	20351118	ENSG00000129484.13|PARP2|BCLAF1|BCLAF1	908	+	2.773525	1.0360278	-1.0	-1.0
chr14	20344986	20345121	ENSG00000129484.13|PARP2|BCLAF1|BCLAF1	934	+	3.2381148	1.1787198	-1.0	-1.0
chr14	20350525	20350622	ENSG00000129484.13|PARP2|BCLAF1|BCLAF1	993	+	3.8522577	2.1866665	-1.0	-1.0
chr14	20354746	20354947	ENSG00000129484.13|PARP2|BCLAF1|BCLAF1	985	+	4.6219206	1.828153	-1.0	-1.0
chr14	20355896	20356026	ENSG00000129484.13|PARP2|BCLAF1|BCLAF1	919	+	2.6214855	1.0930641	-1.0	-1.0
chr14	20356531	20356696	ENSG00000129484.13|PARP2|BCLAF1|BCLAF1	970	+	4.6778593	1.5176771	-1.0	-1.0
chr14	20357105	20357205	ENSG00000129484.13|PARP2|BCLAF1|BCLAF1	906	+	4.103084	1.0270635	-1.0	-1.0
chr14	20345393	20345464	ENSG00000129484.13|PARP2|BCLAF1|BCLAF1	906	+	3.9532104	1.0271125	-1.0	-1.0
chr14	20356316	20356481	ENSG00000129484.13|PARP2|BCLAF1|BCLAF1	974	+	4.362716	1.5776526	-1.0	-1.0
chr14	20352244	20352347	ENSG00000129484.13|PARP2|BCLAF1|BCLAF1	979	+	3.816731	1.6811779	-1.0	-1.0
chr14	20395499	20395627	ENSG00000129566.12|TEP1|BCLAF1|BCLAF1	902	-	4.4559298	1.007344	-1.0	-1.0
chr14	20369478	20369576	ENSG00000129566.12|TEP1|BCLAF1|BCLAF1	902	-	5.94972	1.0103892	-1.0	-1.0
chr14	20371488	20371628	ENSG00000129566.12|TEP1|BCLAF1|BCLAF1	903	-	6.2001657	1.0151223	-1.0	-1.0
chr14	20406232	20406400	ENSG00000129566.12|TEP1|BCLAF1|BCLAF1	964	-	5.9911656	1.4442673	-1.0	-1.0
chr14	20368386	20368516	ENSG00000129566.12|TEP1|BCLAF1|BCLAF1	904	-	6.0796356	1.0156965	-1.0	-1.0
chr14	20449182	20449307	ENSG00000092094.10|OSGEP|BCLAF1|BCLAF1	918	-	3.303857	1.0860702	-1.0	-1.0
chr14	20447879	20447979	ENSG00000092094.10|OSGEP|BCLAF1|BCLAF1	907	-	6.011529	1.0303952	-1.0	-1.0
chr14	20447155	20447345	ENSG00000092094.10|OSGEP|BCLAF1|BCLAF1	960	-	4.638883	1.3941524	-1.0	-1.0
chr14	20447380	20447515	ENSG00000092094.10|OSGEP|BCLAF1|BCLAF1	919	-	3.045146	1.0899922	-1.0	-1.0
chr14	20455850	20456101	ENSG00000100823.11|APEX1|BCLAF1|BCLAF1	995	+	3.420193	2.2941332	-1.0	-1.0
chr14	20456667	20456787	ENSG00000100823.11|APEX1|BCLAF1|BCLAF1	943	+	2.4372683	1.2456707	-1.0	-1.0
chr14	20455555	20455845	ENSG00000100823.11|APEX1|BCLAF1|BCLAF1	968	+	3.5442793	1.4995134	-1.0	-1.0
chr14	20460622	20460732	ENSG00000165782.10|TMEM55B|BCLAF1|BCLAF1	905	-	3.2190125	1.0237813	-1.0	-1.0
chr14	20990534	20990674	ENSG00000165792.17|METTL17|BCLAF1|BCLAF1	933	+	5.1594224	1.176136	-1.0	-1.0
chr14	20996546	20996691	ENSG00000165792.17|METTL17|BCLAF1|BCLAF1	911	+	2.0734262	1.0487186	-1.0	-1.0
chr14	20993117	20993262	ENSG00000165792.17|METTL17|BCLAF1|BCLAF1	992	+	3.6394222	2.122828	-1.0	-1.0
chr14	20990254	20990439	ENSG00000165792.17|METTL17|BCLAF1|BCLAF1	949	+	2.93894	1.2933757	-1.0	-1.0
chr14	20993962	20994063	ENSG00000165792.17|METTL17|BCLAF1|BCLAF1	914	+	2.1551805	1.063507	-1.0	-1.0
chr14	20995900	20996015	ENSG00000165792.17|METTL17|BCLAF1|BCLAF1	934	+	2.3144011	1.1788304	-1.0	-1.0
chr14	20994542	20994613	ENSG00000165792.17|METTL17|BCLAF1|BCLAF1	966	+	2.446102	1.466398	-1.0	-1.0
chr14	20992540	20992685	ENSG00000165792.17|METTL17|BCLAF1|BCLAF1	954	+	2.6527917	1.3408418	-1.0	-1.0
chr14	20992027	20992287	ENSG00000165792.17|METTL17|BCLAF1|BCLAF1	986	+	3.5412354	1.8568004	-1.0	-1.0
chr14	20994793	20994918	ENSG00000165792.17|METTL17|BCLAF1|BCLAF1	943	+	2.1658766	1.2434336	-1.0	-1.0
chr14	20996145	20996292	ENSG00000165792.17|METTL17|BCLAF1|BCLAF1	940	+	2.2629735	1.2222285	-1.0	-1.0
chr14	21020729	21020894	ENSG00000165795.23|NDRG2|BCLAF1|BCLAF1	925	-	2.6594803	1.1227162	-1.0	-1.0
chr14	21022116	21022216	ENSG00000165795.23|NDRG2|BCLAF1|BCLAF1	902	-	2.2652488	1.0071542	-1.0	-1.0
chr14	21019613	21019742	ENSG00000165795.23|NDRG2|BCLAF1|BCLAF1	971	-	3.3688288	1.5305862	-1.0	-1.0
chr14	21020489	21020624	ENSG00000165795.23|NDRG2|BCLAF1|BCLAF1	916	-	2.4847026	1.0768008	-1.0	-1.0
chr14	21020364	21020484	ENSG00000165795.23|NDRG2|BCLAF1|BCLAF1	902	-	6.142503	1.0099277	-1.0	-1.0
chr14	21018701	21018814	ENSG00000165795.23|NDRG2|BCLAF1|BCLAF1	905	-	3.0168786	1.0235018	-1.0	-1.0
chr14	21016912	21017042	ENSG00000165795.23|NDRG2|BCLAF1|BCLAF1	907	-	2.4990203	1.0296044	-1.0	-1.0
chr14	21080872	21081017	ENSG00000165801.9|ARHGEF40|BCLAF1|BCLAF1	958	+	3.065264	1.3765378	-1.0	-1.0
chr14	21078176	21078272	ENSG00000165801.9|ARHGEF40|BCLAF1|BCLAF1	996	+	4.0092754	2.419843	-1.0	-1.0
chr14	21074786	21075091	ENSG00000165801.9|ARHGEF40|BCLAF1|BCLAF1	994	+	3.8867862	2.2403054	-1.0	-1.0
chr14	21087967	21088082	ENSG00000165801.9|ARHGEF40|BCLAF1|BCLAF1	907	+	2.1045423	1.0317641	-1.0	-1.0
chr14	21073044	21073144	ENSG00000165801.9|ARHGEF40|BCLAF1|BCLAF1	906	+	2.0251265	1.0280073	-1.0	-1.0
chr14	21078888	21078988	ENSG00000165801.9|ARHGEF40|BCLAF1|BCLAF1	907	+	2.326926	1.0307468	-1.0	-1.0
chr14	21087045	21087270	ENSG00000165801.9|ARHGEF40|BCLAF1|BCLAF1	962	+	2.8588924	1.4238495	-1.0	-1.0
chr14	21073931	21074146	ENSG00000165801.9|ARHGEF40|BCLAF1|BCLAF1	960	+	2.4327917	1.3964316	-1.0	-1.0
chr14	21083834	21083939	ENSG00000165801.9|ARHGEF40|BCLAF1|BCLAF1	920	+	2.7138624	1.0955888	-1.0	-1.0
chr14	21082298	21082428	ENSG00000165801.9|ARHGEF40|BCLAF1|BCLAF1	914	+	2.435121	1.0663017	-1.0	-1.0
chr14	21083954	21084050	ENSG00000165801.9|ARHGEF40|BCLAF1|BCLAF1	902	+	2.2483358	1.0066833	-1.0	-1.0
chr14	21074331	21074576	ENSG00000165801.9|ARHGEF40|BCLAF1|BCLAF1	958	+	3.3974454	1.3809512	-1.0	-1.0
chr14	21076773	21076890	ENSG00000165801.9|ARHGEF40|BCLAF1|BCLAF1	916	+	2.0014777	1.0738791	-1.0	-1.0
chr14	21078372	21078488	ENSG00000165801.9|ARHGEF40|BCLAF1|BCLAF1	989	+	2.8186111	1.9522271	-1.0	-1.0
chr14	21081422	21081652	ENSG00000165801.9|ARHGEF40|BCLAF1|BCLAF1	936	+	2.087638	1.1915467	-1.0	-1.0
chr14	21075371	21075481	ENSG00000165801.9|ARHGEF40|BCLAF1|BCLAF1	915	+	2.2494	1.0690688	-1.0	-1.0
chr14	21085723	21085878	ENSG00000165801.9|ARHGEF40|BCLAF1|BCLAF1	922	+	2.2802129	1.1067135	-1.0	-1.0
chr14	21085898	21086018	ENSG00000165801.9|ARHGEF40|BCLAF1|BCLAF1	929	+	3.2046258	1.1465642	-1.0	-1.0
chr14	21211809	21212002	ENSG00000092199.17|HNRNPC|BCLAF1|BCLAF1	1000	-	3.839993	3.880254	-1.0	-1.0
chr14	21230927	21231067	ENSG00000092199.17|HNRNPC|BCLAF1|BCLAF1	959	-	2.2001877	1.3844806	-1.0	-1.0
chr14	21230318	21230448	ENSG00000092199.17|HNRNPC|BCLAF1|BCLAF1	969	-	2.3418975	1.5138382	-1.0	-1.0
chr14	21233952	21234157	ENSG00000092199.17|HNRNPC|BCLAF1|BCLAF1	994	-	2.9344797	2.2547503	-1.0	-1.0
chr14	21210080	21210215	ENSG00000092199.17|HNRNPC|BCLAF1|BCLAF1	932	-	2.3306541	1.1705915	-1.0	-1.0
chr14	21212959	21213164	ENSG00000092199.17|HNRNPC|BCLAF1|BCLAF1	955	-	2.1900458	1.3421367	-1.0	-1.0
chr14	21211255	21211566	ENSG00000092199.17|HNRNPC|BCLAF1|BCLAF1	1000	-	3.7011237	3.7872744	-1.0	-1.0
chr14	21211606	21211751	ENSG00000092199.17|HNRNPC|BCLAF1|BCLAF1	903	-	3.2984743	1.014705	-1.0	-1.0
chr14	21383861	21384001	ENSG00000092201.9|SUPT16H|BCLAF1|BCLAF1	956	-	2.7787738	1.3545257	-1.0	-1.0
chr14	21351471	21351646	ENSG00000092201.9|SUPT16H|BCLAF1|BCLAF1	942	-	2.2069979	1.238643	-1.0	-1.0
chr14	21362196	21362324	ENSG00000092201.9|SUPT16H|BCLAF1|BCLAF1	987	-	3.0658178	1.8796577	-1.0	-1.0
chr14	21363437	21363503	ENSG00000092201.9|SUPT16H|BCLAF1|BCLAF1	1000	-	7.707444	3.3898506	-1.0	-1.0
chr14	21366438	21366529	ENSG00000092201.9|SUPT16H|BCLAF1|BCLAF1	993	-	3.4312472	2.1861086	-1.0	-1.0
chr14	21353487	21353565	ENSG00000092201.9|SUPT16H|BCLAF1|BCLAF1	1000	-	6.328698	4.95445	-1.0	-1.0
chr14	21364826	21364939	ENSG00000092201.9|SUPT16H|BCLAF1|BCLAF1	1000	-	5.606288	5.2287116	-1.0	-1.0
chr14	21354410	21354615	ENSG00000092201.9|SUPT16H|BCLAF1|BCLAF1	997	-	4.3797708	2.5373383	-1.0	-1.0
chr14	21360845	21360972	ENSG00000092201.9|SUPT16H|BCLAF1|BCLAF1	1000	-	4.712235	4.339947	-1.0	-1.0
chr14	21365069	21365143	ENSG00000092201.9|SUPT16H|BCLAF1|BCLAF1	1000	-	8.113738	4.186572	-1.0	-1.0
chr14	21357926	21358056	ENSG00000092201.9|SUPT16H|BCLAF1|BCLAF1	949	-	2.676301	1.2889962	-1.0	-1.0
chr14	21362793	21362947	ENSG00000092201.9|SUPT16H|BCLAF1|BCLAF1	1000	-	4.5202713	4.0095463	-1.0	-1.0
chr14	21361213	21361313	ENSG00000092201.9|SUPT16H|BCLAF1|BCLAF1	971	-	6.4985847	1.5434493	-1.0	-1.0
chr14	21370335	21370488	ENSG00000092201.9|SUPT16H|BCLAF1|BCLAF1	997	-	5.322783	2.530692	-1.0	-1.0
chr14	21358231	21358427	ENSG00000092201.9|SUPT16H|BCLAF1|BCLAF1	994	-	5.4418063	2.215693	-1.0	-1.0
chr14	21351766	21352021	ENSG00000092201.9|SUPT16H|BCLAF1|BCLAF1	906	-	2.758068	1.0278527	-1.0	-1.0
chr14	21371873	21372044	ENSG00000092201.9|SUPT16H|BCLAF1|BCLAF1	995	-	3.2713068	2.262246	-1.0	-1.0
chr14	21357196	21357361	ENSG00000092201.9|SUPT16H|BCLAF1|BCLAF1	987	-	2.9766536	1.8887161	-1.0	-1.0
chr14	21352146	21352818	ENSG00000092201.9|SUPT16H|BCLAF1|BCLAF1	991	-	3.0856252	2.047473	-1.0	-1.0
chr14	21373337	21373430	ENSG00000092201.9|SUPT16H|BCLAF1|BCLAF1	1000	-	4.598343	4.295361	-1.0	-1.0
chr14	21363232	21363328	ENSG00000092201.9|SUPT16H|BCLAF1|BCLAF1	983	-	3.2405915	1.7574947	-1.0	-1.0
chr14	21360414	21360533	ENSG00000092201.9|SUPT16H|BCLAF1|BCLAF1	989	-	3.3619063	1.9464229	-1.0	-1.0
chr14	21359483	21359609	ENSG00000092201.9|SUPT16H|BCLAF1|BCLAF1	999	-	3.2055037	2.8319197	-1.0	-1.0
chr14	21368268	21368441	ENSG00000092201.9|SUPT16H|BCLAF1|BCLAF1	988	-	2.912797	1.9131452	-1.0	-1.0
chr14	21361077	21361213	ENSG00000092201.9|SUPT16H|BCLAF1|BCLAF1	999	-	4.1561694	3.087262	-1.0	-1.0
chr14	21353702	21353822	ENSG00000092201.9|SUPT16H|BCLAF1|BCLAF1	945	-	3.4077034	1.2627194	-1.0	-1.0
chr14	21363033	21363149	ENSG00000092201.9|SUPT16H|BCLAF1|BCLAF1	1000	-	4.5732703	3.5298405	-1.0	-1.0
chr14	21369625	21369896	ENSG00000092201.9|SUPT16H|BCLAF1|BCLAF1	995	-	4.7857003	2.322946	-1.0	-1.0
chr14	21369203	21369355	ENSG00000092201.9|SUPT16H|BCLAF1|BCLAF1	997	-	3.9261217	2.5960813	-1.0	-1.0
chr14	21408616	21408825	ENSG00000100888.12|CHD8|BCLAF1|BCLAF1	998	-	3.9736383	2.6627364	-1.0	-1.0
chr14	21414300	21414418	ENSG00000100888.12|CHD8|BCLAF1|BCLAF1	951	-	2.5475712	1.3072985	-1.0	-1.0
chr14	21428963	21429218	ENSG00000100888.12|CHD8|BCLAF1|BCLAF1	983	-	2.9204352	1.7721859	-1.0	-1.0
chr14	21393105	21393254	ENSG00000100888.12|CHD8|BCLAF1|BCLAF1	980	-	3.0150976	1.702779	-1.0	-1.0
chr14	21415573	21415642	ENSG00000100888.12|CHD8|BCLAF1|BCLAF1	991	-	4.8284445	2.044103	-1.0	-1.0
chr14	21401956	21402131	ENSG00000100888.12|CHD8|BCLAF1|BCLAF1	998	-	3.599115	2.7114499	-1.0	-1.0
chr14	21431330	21431615	ENSG00000100888.12|CHD8|BCLAF1|BCLAF1	931	-	2.4099598	1.1616784	-1.0	-1.0
chr14	21401402	21401513	ENSG00000100888.12|CHD8|BCLAF1|BCLAF1	993	-	3.1655207	2.1426377	-1.0	-1.0
chr14	21403452	21403663	ENSG00000100888.12|CHD8|BCLAF1|BCLAF1	1000	-	5.5540586	3.4205716	-1.0	-1.0
chr14	21400150	21400331	ENSG00000100888.12|CHD8|BCLAF1|BCLAF1	966	-	2.7580054	1.4713819	-1.0	-1.0
chr14	21400472	21400607	ENSG00000100888.12|CHD8|BCLAF1|BCLAF1	904	-	2.7558851	1.016883	-1.0	-1.0
chr14	21395297	21395352	ENSG00000100888.12|CHD8|BCLAF1|BCLAF1	999	-	5.3530073	2.8492308	-1.0	-1.0
chr14	21385468	21385668	ENSG00000100888.12|CHD8|BCLAF1|BCLAF1	958	-	3.3519676	1.3801515	-1.0	-1.0
chr14	21429238	21429335	ENSG00000100888.12|CHD8|BCLAF1|BCLAF1	913	-	2.3662465	1.0613874	-1.0	-1.0
chr14	21402335	21402503	ENSG00000100888.12|CHD8|BCLAF1|BCLAF1	983	-	5.624588	1.7635876	-1.0	-1.0
chr14	21427868	21428254	ENSG00000100888.12|CHD8|BCLAF1|BCLAF1	999	-	4.4129863	3.1534343	-1.0	-1.0
chr14	21403016	21403212	ENSG00000100888.12|CHD8|BCLAF1|BCLAF1	920	-	2.4598057	1.0968288	-1.0	-1.0
chr14	21399601	21399705	ENSG00000100888.12|CHD8|BCLAF1|BCLAF1	998	-	3.880336	2.6635227	-1.0	-1.0
chr14	21409850	21409988	ENSG00000100888.12|CHD8|BCLAF1|BCLAF1	994	-	3.0443532	2.2236357	-1.0	-1.0
chr14	21412912	21413006	ENSG00000100888.12|CHD8|BCLAF1|BCLAF1	1000	-	4.5309186	3.4231312	-1.0	-1.0
chr14	21391832	21391946	ENSG00000100888.12|CHD8|BCLAF1|BCLAF1	988	-	3.0742729	1.904386	-1.0	-1.0
chr14	21430855	21431255	ENSG00000100888.12|CHD8|BCLAF1|BCLAF1	938	-	2.4085357	1.2095321	-1.0	-1.0
chr14	21393915	21394265	ENSG00000100888.12|CHD8|BCLAF1|BCLAF1	938	-	3.119053	1.2063621	-1.0	-1.0
chr14	21399980	21400070	ENSG00000100888.12|CHD8|BCLAF1|BCLAF1	949	-	2.6837444	1.2913649	-1.0	-1.0
chr14	21392506	21392809	ENSG00000100888.12|CHD8|BCLAF1|BCLAF1	970	-	4.568875	1.5246611	-1.0	-1.0
chr14	21390946	21391063	ENSG00000100888.12|CHD8|BCLAF1|BCLAF1	981	-	3.8631387	1.7120619	-1.0	-1.0
chr14	21400874	21401071	ENSG00000100888.12|CHD8|BCLAF1|BCLAF1	935	-	2.4316237	1.1874226	-1.0	-1.0
chr14	21405208	21405464	ENSG00000100888.12|CHD8|BCLAF1|BCLAF1	997	-	4.0575137	2.5456975	-1.0	-1.0
chr14	21408311	21408576	ENSG00000100888.12|CHD8|BCLAF1|BCLAF1	996	-	4.5688095	2.3761065	-1.0	-1.0
chr14	21394315	21394520	ENSG00000100888.12|CHD8|BCLAF1|BCLAF1	962	-	3.4005227	1.4203496	-1.0	-1.0
chr14	21397822	21397947	ENSG00000100888.12|CHD8|BCLAF1|BCLAF1	981	-	3.409963	1.7308377	-1.0	-1.0
chr14	21385698	21385798	ENSG00000100888.12|CHD8|BCLAF1|BCLAF1	901	-	3.110863	1.0026366	-1.0	-1.0
chr14	21393475	21393740	ENSG00000100888.12|CHD8|BCLAF1|BCLAF1	957	-	2.9348383	1.3642703	-1.0	-1.0
chr14	21405720	21405864	ENSG00000100888.12|CHD8|BCLAF1|BCLAF1	998	-	4.3846602	2.7437096	-1.0	-1.0
chr14	21431750	21431858	ENSG00000100888.12|CHD8|BCLAF1|BCLAF1	938	-	2.7541838	1.2075971	-1.0	-1.0
chr14	21406855	21407020	ENSG00000100888.12|CHD8|BCLAF1|BCLAF1	930	-	2.600344	1.1566086	-1.0	-1.0
chr14	21394911	21395119	ENSG00000100888.12|CHD8|BCLAF1|BCLAF1	952	-	3.2694635	1.3149334	-1.0	-1.0
chr14	21391462	21391637	ENSG00000100888.12|CHD8|BCLAF1|BCLAF1	978	-	3.081904	1.6606855	-1.0	-1.0
chr14	21395816	21395892	ENSG00000100888.12|CHD8|BCLAF1|BCLAF1	912	-	2.2977169	1.0561068	-1.0	-1.0
chr14	21426127	21426237	ENSG00000100888.12|CHD8|BCLAF1|BCLAF1	996	-	5.1149926	2.4391532	-1.0	-1.0
chr14	21415724	21415907	ENSG00000100888.12|CHD8|BCLAF1|BCLAF1	999	-	3.56955	3.0071566	-1.0	-1.0
chr14	21463655	21463767	ENSG00000129472.13|RAB2B|BCLAF1|BCLAF1	986	-	3.960513	1.8517685	-1.0	-1.0
chr14	21476456	21476646	ENSG00000129472.13|RAB2B|BCLAF1|BCLAF1	966	-	3.0193896	1.4636189	-1.0	-1.0
chr14	21461144	21461274	ENSG00000129472.13|RAB2B|BCLAF1|BCLAF1	905	-	2.0166483	1.0241345	-1.0	-1.0
chr14	21474794	21474929	ENSG00000129472.13|RAB2B|BCLAF1|BCLAF1	953	-	3.5107837	1.3268116	-1.0	-1.0
chr14	21493052	21493252	ENSG00000092203.13|TOX4|BCLAF1|BCLAF1	939	+	3.656975	1.211199	-1.0	-1.0
chr14	21495228	21495408	ENSG00000092203.13|TOX4|BCLAF1|BCLAF1	974	+	3.4231682	1.5781248	-1.0	-1.0
chr14	21477426	21477592	ENSG00000092203.13|TOX4|BCLAF1|BCLAF1	974	+	3.6694026	1.5795819	-1.0	-1.0
chr14	21492246	21492371	ENSG00000092203.13|TOX4|BCLAF1|BCLAF1	947	+	4.241181	1.2787285	-1.0	-1.0
chr14	21492797	21492897	ENSG00000092203.13|TOX4|BCLAF1|BCLAF1	903	+	1.9378579	1.013062	-1.0	-1.0
chr14	21492507	21492657	ENSG00000092203.13|TOX4|BCLAF1|BCLAF1	940	+	2.2855015	1.2239865	-1.0	-1.0
chr14	21487495	21487615	ENSG00000092203.13|TOX4|BCLAF1|BCLAF1	909	+	2.1632504	1.0404296	-1.0	-1.0
chr14	21488605	21488740	ENSG00000092203.13|TOX4|BCLAF1|BCLAF1	909	+	2.3109937	1.0407678	-1.0	-1.0
chr14	21489172	21489403	ENSG00000092203.13|TOX4|BCLAF1|BCLAF1	975	+	3.3932006	1.5996989	-1.0	-1.0
chr14	21500977	21501129	ENSG00000165819.11|METTL3|BCLAF1|BCLAF1	928	-	2.6906536	1.1426669	-1.0	-1.0
chr14	21499219	21499600	ENSG00000165819.11|METTL3|BCLAF1|BCLAF1	998	-	4.0940003	2.621386	-1.0	-1.0
chr14	21498197	21498369	ENSG00000165819.11|METTL3|BCLAF1|BCLAF1	949	-	3.0273721	1.2966517	-1.0	-1.0
chr14	21499763	21499802	ENSG00000165819.11|METTL3|BCLAF1|BCLAF1	918	-	2.6157901	1.0839667	-1.0	-1.0
chr14	21501676	21501901	ENSG00000165819.11|METTL3|BCLAF1|BCLAF1	970	-	3.0425625	1.519357	-1.0	-1.0
chr14	21511188	21511298	ENSG00000165819.11|METTL3|BCLAF1|BCLAF1	901	-	2.96636	1.0048498	-1.0	-1.0
chr14	21499024	21499189	ENSG00000165819.11|METTL3|BCLAF1|BCLAF1	972	-	2.298975	1.5547072	-1.0	-1.0
chr14	21503083	21503308	ENSG00000165819.11|METTL3|BCLAF1|BCLAF1	969	-	2.7064607	1.5054882	-1.0	-1.0
chr14	21503413	21503608	ENSG00000165819.11|METTL3|BCLAF1|BCLAF1	913	-	2.4565809	1.060205	-1.0	-1.0
chr14	22770804	22770904	ENSG00000155463.12|OXA1L|BCLAF1|BCLAF1	970	+	2.4401803	1.5282677	-1.0	-1.0
chr14	22770517	22770625	ENSG00000155463.12|OXA1L|BCLAF1|BCLAF1	935	+	1.9341234	1.1874005	-1.0	-1.0
chr14	22769825	22769934	ENSG00000155463.12|OXA1L|BCLAF1|BCLAF1	958	+	2.0027862	1.3802408	-1.0	-1.0
chr14	22771613	22771713	ENSG00000155463.12|OXA1L|BCLAF1|BCLAF1	943	+	3.3596036	1.2470104	-1.0	-1.0
chr14	22770192	22770432	ENSG00000155463.12|OXA1L|BCLAF1|BCLAF1	916	+	1.8965997	1.0770946	-1.0	-1.0
chr14	22771728	22771833	ENSG00000155463.12|OXA1L|BCLAF1|BCLAF1	901	+	3.110863	1.0024405	-1.0	-1.0
chr14	22834171	22834316	ENSG00000172590.18|MRPL52|BCLAF1|BCLAF1	946	+	2.8674388	1.2653848	-1.0	-1.0
chr14	22924943	22925046	ENSG00000100462.15|PRMT5|BCLAF1|BCLAF1	904	-	2.2342758	1.0191507	-1.0	-1.0
chr14	22924631	22924709	ENSG00000100462.15|PRMT5|BCLAF1|BCLAF1	999	-	5.475461	3.0956347	-1.0	-1.0
chr14	22926187	22926302	ENSG00000100462.15|PRMT5|BCLAF1|BCLAF1	932	-	2.7734356	1.1686579	-1.0	-1.0
chr14	22928125	22928275	ENSG00000100462.15|PRMT5|BCLAF1|BCLAF1	912	-	2.3594627	1.0547761	-1.0	-1.0
chr14	22927525	22927655	ENSG00000100462.15|PRMT5|BCLAF1|BCLAF1	982	-	3.0841918	1.749774	-1.0	-1.0
chr14	22926480	22926555	ENSG00000100462.15|PRMT5|BCLAF1|BCLAF1	975	-	3.7712982	1.6015006	-1.0	-1.0
chr14	22922421	22922559	ENSG00000100462.15|PRMT5|BCLAF1|BCLAF1	926	-	2.3048165	1.1287892	-1.0	-1.0
chr14	22924269	22924392	ENSG00000100462.15|PRMT5|BCLAF1|BCLAF1	950	-	2.8407214	1.303389	-1.0	-1.0
chr14	22920900	22921045	ENSG00000100462.15|PRMT5|BCLAF1|BCLAF1	905	-	2.4781485	1.0200053	-1.0	-1.0
chr14	22924007	22924183	ENSG00000100462.15|PRMT5|BCLAF1|BCLAF1	931	-	3.1295526	1.1582541	-1.0	-1.0
chr14	22926701	22926814	ENSG00000100462.15|PRMT5|BCLAF1|BCLAF1	964	-	2.6348486	1.4495267	-1.0	-1.0
chr14	22952327	22952452	ENSG00000092036.18|HAUS4|BCLAF1|BCLAF1	941	-	2.374012	1.230042	-1.0	-1.0
chr14	22947513	22947713	ENSG00000092036.18|HAUS4|BCLAF1|BCLAF1	941	-	3.11265	1.2259821	-1.0	-1.0
chr14	22952540	22952683	ENSG00000092036.18|HAUS4|BCLAF1|BCLAF1	950	-	2.3994212	1.2981762	-1.0	-1.0
chr14	22956745	22956895	ENSG00000092036.18|HAUS4|BCLAF1|BCLAF1	960	-	3.7536495	1.3996754	-1.0	-1.0
chr14	22956708	22956893	ENSG00000259132.1|AL132780.3|BCLAF1|BCLAF1	952	-	3.8131325	1.3145808	-1.0	-1.0
chr14	22976588	22976783	ENSG00000259132.1|AL132780.3|BCLAF1|BCLAF1	958	-	2.203607	1.3751725	-1.0	-1.0
chr14	22973968	22974148	ENSG00000259132.1|AL132780.3|BCLAF1|BCLAF1	927	-	2.006833	1.1346426	-1.0	-1.0
chr14	22947600	22947715	ENSG00000259132.1|AL132780.3|BCLAF1|BCLAF1	925	-	2.516409	1.1263654	-1.0	-1.0
chr14	22976373	22976573	ENSG00000259132.1|AL132780.3|BCLAF1|BCLAF1	972	-	2.319083	1.5513564	-1.0	-1.0
chr14	22952263	22952473	ENSG00000259132.1|AL132780.3|BCLAF1|BCLAF1	946	-	2.6556396	1.2682879	-1.0	-1.0
chr14	22952498	22952743	ENSG00000259132.1|AL132780.3|BCLAF1|BCLAF1	942	-	2.5656195	1.238779	-1.0	-1.0
chr14	22955053	22955153	ENSG00000259132.1|AL132780.3|BCLAF1|BCLAF1	904	-	2.2804556	1.0164644	-1.0	-1.0
chr14	22973328	22973428	ENSG00000259132.1|AL132780.3|BCLAF1|BCLAF1	907	-	1.94035	1.031161	-1.0	-1.0
chr14	22974943	22975178	ENSG00000259132.1|AL132780.3|BCLAF1|BCLAF1	988	-	2.994686	1.9090339	-1.0	-1.0
chr14	22974046	22974115	ENSG00000129474.15|AJUBA|BCLAF1|BCLAF1	901	-	1.9103458	1.0062461	-1.0	-1.0
chr14	22978348	22978445	ENSG00000129474.15|AJUBA|BCLAF1|BCLAF1	910	-	1.9284586	1.0481614	-1.0	-1.0
chr14	22976455	22976518	ENSG00000129474.15|AJUBA|BCLAF1|BCLAF1	988	-	2.6132953	1.9274155	-1.0	-1.0
chr14	22974973	22975178	ENSG00000129474.15|AJUBA|BCLAF1|BCLAF1	990	-	3.0615249	1.9886245	-1.0	-1.0
chr14	22976644	22976784	ENSG00000129474.15|AJUBA|BCLAF1|BCLAF1	942	-	2.1202147	1.2331345	-1.0	-1.0
chr14	22973328	22973428	ENSG00000129474.15|AJUBA|BCLAF1|BCLAF1	907	-	1.94035	1.0303952	-1.0	-1.0
chr14	22998651	22998766	ENSG00000100802.14|C14orf93|BCLAF1|BCLAF1	907	-	6.011529	1.0303555	-1.0	-1.0
chr14	23063368	23063577	ENSG00000100813.14|ACIN1|BCLAF1|BCLAF1	1000	-	3.7606215	3.3990533	-1.0	-1.0
chr14	23058563	23058713	ENSG00000100813.14|ACIN1|BCLAF1|BCLAF1	986	-	3.1470504	1.8611851	-1.0	-1.0
chr14	23058948	23059474	ENSG00000100813.14|ACIN1|BCLAF1|BCLAF1	1000	-	3.5524237	3.5348086	-1.0	-1.0
chr14	23062167	23062275	ENSG00000100813.14|ACIN1|BCLAF1|BCLAF1	984	-	2.3487294	1.7838371	-1.0	-1.0
chr14	23062928	23063163	ENSG00000100813.14|ACIN1|BCLAF1|BCLAF1	986	-	2.4813707	1.8654275	-1.0	-1.0
chr14	23090521	23090633	ENSG00000100813.14|ACIN1|BCLAF1|BCLAF1	1000	-	3.662558	3.4768362	-1.0	-1.0
chr14	23094974	23095154	ENSG00000100813.14|ACIN1|BCLAF1|BCLAF1	921	-	2.154526	1.1029656	-1.0	-1.0
chr14	23089981	23090096	ENSG00000100813.14|ACIN1|BCLAF1|BCLAF1	981	-	2.8317144	1.7112751	-1.0	-1.0
chr14	23079546	23079666	ENSG00000100813.14|ACIN1|BCLAF1|BCLAF1	939	-	1.985947	1.212783	-1.0	-1.0
chr14	23067958	23068578	ENSG00000100813.14|ACIN1|BCLAF1|BCLAF1	975	-	2.130535	1.6066436	-1.0	-1.0
chr14	23067658	23067838	ENSG00000100813.14|ACIN1|BCLAF1|BCLAF1	918	-	1.776426	1.0865355	-1.0	-1.0
chr14	23069187	23069612	ENSG00000100813.14|ACIN1|BCLAF1|BCLAF1	999	-	2.6852858	3.1416886	-1.0	-1.0
chr14	23064104	23064524	ENSG00000100813.14|ACIN1|BCLAF1|BCLAF1	961	-	2.225141	1.4111042	-1.0	-1.0
chr14	23078819	23079038	ENSG00000100813.14|ACIN1|BCLAF1|BCLAF1	997	-	2.7849174	2.5485246	-1.0	-1.0
chr14	23062415	23062600	ENSG00000100813.14|ACIN1|BCLAF1|BCLAF1	993	-	2.5625358	2.1639802	-1.0	-1.0
chr14	23081747	23081836	ENSG00000100813.14|ACIN1|BCLAF1|BCLAF1	1000	-	4.5738463	5.7960277	-1.0	-1.0
chr14	23078061	23078261	ENSG00000100813.14|ACIN1|BCLAF1|BCLAF1	983	-	2.6747308	1.7569692	-1.0	-1.0
chr14	23068701	23068891	ENSG00000100813.14|ACIN1|BCLAF1|BCLAF1	961	-	1.9116253	1.4060899	-1.0	-1.0
chr14	23061083	23061184	ENSG00000100813.14|ACIN1|BCLAF1|BCLAF1	999	-	3.3757834	3.264752	-1.0	-1.0
chr14	23093478	23093544	ENSG00000100813.14|ACIN1|BCLAF1|BCLAF1	990	-	2.9370286	2.0038102	-1.0	-1.0
chr14	23079671	23080809	ENSG00000100813.14|ACIN1|BCLAF1|BCLAF1	1000	-	3.6444514	3.5653868	-1.0	-1.0
chr14	23058743	23058933	ENSG00000100813.14|ACIN1|BCLAF1|BCLAF1	964	-	2.1846313	1.447393	-1.0	-1.0
chr14	23067453	23067588	ENSG00000100813.14|ACIN1|BCLAF1|BCLAF1	921	-	1.8842255	1.1005505	-1.0	-1.0
chr14	23061297	23061617	ENSG00000100813.14|ACIN1|BCLAF1|BCLAF1	984	-	2.7580974	1.8081754	-1.0	-1.0
chr14	23276676	23276791	ENSG00000215271.7|HOMEZ|BCLAF1|BCLAF1	903	-	3.9570923	1.0127386	-1.0	-1.0
chr14	23298613	23298823	ENSG00000215271.7|HOMEZ|BCLAF1|BCLAF1	946	-	2.3414452	1.263989	-1.0	-1.0
chr14	23298577	23298822	ENSG00000235194.8|PPP1R3E|BCLAF1|BCLAF1	945	-	2.3564377	1.2586759	-1.0	-1.0
chr14	23308059	23308174	ENSG00000129473.9|BCL2L2|BCLAF1|BCLAF1	906	+	2.0135002	1.0275733	-1.0	-1.0
chr14	23308059	23308174	ENSG00000258643.5|BCL2L2-PABPN1|BCLAF1|BCLAF1	906	+	2.0135002	1.027179	-1.0	-1.0
chr14	23321506	23321896	ENSG00000258643.5|BCL2L2-PABPN1|BCLAF1|BCLAF1	995	+	2.2791839	2.2879686	-1.0	-1.0
chr14	23322180	23322290	ENSG00000258643.5|BCL2L2-PABPN1|BCLAF1|BCLAF1	1000	+	3.6114037	5.2030096	-1.0	-1.0
chr14	23322998	23323066	ENSG00000258643.5|BCL2L2-PABPN1|BCLAF1|BCLAF1	1000	+	4.087785	6.6059337	-1.0	-1.0
chr14	23322081	23322180	ENSG00000258643.5|BCL2L2-PABPN1|BCLAF1|BCLAF1	901	+	2.0954735	1.0035217	-1.0	-1.0
chr14	23323376	23323483	ENSG00000258643.5|BCL2L2-PABPN1|BCLAF1|BCLAF1	1000	+	3.6390316	5.176755	-1.0	-1.0
chr14	23323964	23324052	ENSG00000258643.5|BCL2L2-PABPN1|BCLAF1|BCLAF1	973	+	2.004509	1.5735092	-1.0	-1.0
chr14	23325246	23325369	ENSG00000258643.5|BCL2L2-PABPN1|BCLAF1|BCLAF1	994	+	2.7631319	2.2567487	-1.0	-1.0
chr14	23322998	23323158	ENSG00000100836.10|PABPN1|BCLAF1|BCLAF1	1000	+	3.6927047	4.680947	-1.0	-1.0
chr14	23322083	23322295	ENSG00000100836.10|PABPN1|BCLAF1|BCLAF1	1000	+	3.136259	3.3044972	-1.0	-1.0
chr14	23321503	23321893	ENSG00000100836.10|PABPN1|BCLAF1|BCLAF1	995	+	2.2715232	2.2785382	-1.0	-1.0
chr14	23325232	23325467	ENSG00000100836.10|PABPN1|BCLAF1|BCLAF1	991	+	2.7980957	2.0633452	-1.0	-1.0
chr14	23323964	23324052	ENSG00000100836.10|PABPN1|BCLAF1|BCLAF1	973	+	2.004509	1.5733219	-1.0	-1.0
chr14	23323278	23323485	ENSG00000100836.10|PABPN1|BCLAF1|BCLAF1	999	+	2.7569938	2.9097943	-1.0	-1.0
chr14	23477249	23477419	ENSG00000129460.15|NGDN|BCLAF1|BCLAF1	919	+	2.2584548	1.091201	-1.0	-1.0
chr14	23476000	23476152	ENSG00000129460.15|NGDN|BCLAF1|BCLAF1	985	+	2.816666	1.8162861	-1.0	-1.0
chr14	23475170	23475275	ENSG00000129460.15|NGDN|BCLAF1|BCLAF1	925	+	2.3308733	1.125537	-1.0	-1.0
chr14	23477979	23478149	ENSG00000129460.15|NGDN|BCLAF1|BCLAF1	933	+	2.2004328	1.1750741	-1.0	-1.0
chr14	23469983	23470168	ENSG00000129460.15|NGDN|BCLAF1|BCLAF1	945	+	3.4847393	1.2635257	-1.0	-1.0
chr14	23477459	23477654	ENSG00000129460.15|NGDN|BCLAF1|BCLAF1	947	+	2.5809314	1.2762074	-1.0	-1.0
chr14	23470905	23471055	ENSG00000129460.15|NGDN|BCLAF1|BCLAF1	986	+	5.1512537	1.8495566	-1.0	-1.0
chr14	23476165	23476407	ENSG00000129460.15|NGDN|BCLAF1|BCLAF1	984	+	3.0612485	1.802736	-1.0	-1.0
chr14	23475480	23475860	ENSG00000129460.15|NGDN|BCLAF1|BCLAF1	953	+	2.8037195	1.3317057	-1.0	-1.0
chr14	23559714	23559850	ENSG00000213983.11|AP1G2|BCLAF1|BCLAF1	950	-	2.1737037	1.3027599	-1.0	-1.0
chr14	23560192	23560447	ENSG00000213983.11|AP1G2|BCLAF1|BCLAF1	981	-	2.4496722	1.7318598	-1.0	-1.0
chr14	23564507	23564712	ENSG00000213983.11|AP1G2|BCLAF1|BCLAF1	965	-	2.0977552	1.4524803	-1.0	-1.0
chr14	23559937	23560097	ENSG00000213983.11|AP1G2|BCLAF1|BCLAF1	947	-	2.4077618	1.2726636	-1.0	-1.0
chr14	23561295	23561431	ENSG00000213983.11|AP1G2|BCLAF1|BCLAF1	994	-	2.9097886	2.232292	-1.0	-1.0
chr14	23564332	23564472	ENSG00000213983.11|AP1G2|BCLAF1|BCLAF1	988	-	2.7943099	1.9230614	-1.0	-1.0
chr14	23565949	23566134	ENSG00000213983.11|AP1G2|BCLAF1|BCLAF1	949	-	1.7553339	1.2931184	-1.0	-1.0
chr14	23567193	23567393	ENSG00000213983.11|AP1G2|BCLAF1|BCLAF1	950	-	2.1376762	1.2991621	-1.0	-1.0
chr14	23563123	23563253	ENSG00000213983.11|AP1G2|BCLAF1|BCLAF1	905	-	1.909396	1.0200986	-1.0	-1.0
chr14	23564868	23564979	ENSG00000213983.11|AP1G2|BCLAF1|BCLAF1	912	-	2.1005144	1.0576189	-1.0	-1.0
chr14	23565409	23565609	ENSG00000213983.11|AP1G2|BCLAF1|BCLAF1	957	-	2.0363255	1.3674407	-1.0	-1.0
chr14	23563318	23564221	ENSG00000213983.11|AP1G2|BCLAF1|BCLAF1	990	-	2.5217	2.018325	-1.0	-1.0
chr14	23566282	23566657	ENSG00000213983.11|AP1G2|BCLAF1|BCLAF1	939	-	1.9159319	1.2165413	-1.0	-1.0
chr14	23559589	23559709	ENSG00000213983.11|AP1G2|BCLAF1|BCLAF1	906	-	1.9707686	1.0274891	-1.0	-1.0
chr14	23564989	23565234	ENSG00000213983.11|AP1G2|BCLAF1|BCLAF1	958	-	1.9417474	1.3754809	-1.0	-1.0
chr14	23567653	23567788	ENSG00000213983.11|AP1G2|BCLAF1|BCLAF1	941	-	4.281304	1.2305886	-1.0	-1.0
chr14	23562503	23562663	ENSG00000213983.11|AP1G2|BCLAF1|BCLAF1	990	-	2.466366	2.0214598	-1.0	-1.0
chr14	23561511	23561746	ENSG00000213983.11|AP1G2|BCLAF1|BCLAF1	988	-	2.543608	1.9077675	-1.0	-1.0
chr14	23565659	23565794	ENSG00000213983.11|AP1G2|BCLAF1|BCLAF1	909	-	1.8233107	1.0426275	-1.0	-1.0
chr14	23562216	23562415	ENSG00000213983.11|AP1G2|BCLAF1|BCLAF1	992	-	2.5373816	2.0854738	-1.0	-1.0
chr14	23561901	23562091	ENSG00000213983.11|AP1G2|BCLAF1|BCLAF1	937	-	2.179501	1.202607	-1.0	-1.0
chr14	23639793	23639923	ENSG00000100867.14|DHRS2|BCLAF1|BCLAF1	948	+	1.4504622	1.2844666	-1.0	-1.0
chr14	23641688	23641928	ENSG00000100867.14|DHRS2|BCLAF1|BCLAF1	966	+	1.5948265	1.4626665	-1.0	-1.0
chr14	23638261	23638421	ENSG00000100867.14|DHRS2|BCLAF1|BCLAF1	952	+	2.1696656	1.317844	-1.0	-1.0
chr14	23644748	23644973	ENSG00000100867.14|DHRS2|BCLAF1|BCLAF1	992	+	1.9361445	2.0894938	-1.0	-1.0
chr14	23636499	23636772	ENSG00000100867.14|DHRS2|BCLAF1|BCLAF1	998	+	2.0799253	2.7336707	-1.0	-1.0
chr14	23643173	23643278	ENSG00000100867.14|DHRS2|BCLAF1|BCLAF1	913	+	1.6171446	1.06073	-1.0	-1.0
chr14	23644398	23644603	ENSG00000100867.14|DHRS2|BCLAF1|BCLAF1	966	+	1.6755421	1.4730325	-1.0	-1.0
chr14	23638111	23638221	ENSG00000100867.14|DHRS2|BCLAF1|BCLAF1	905	+	2.0428967	1.0215415	-1.0	-1.0
chr14	23645483	23645618	ENSG00000100867.14|DHRS2|BCLAF1|BCLAF1	921	+	1.5802037	1.1047249	-1.0	-1.0
chr14	23645058	23645358	ENSG00000100867.14|DHRS2|BCLAF1|BCLAF1	981	+	1.7121452	1.7320769	-1.0	-1.0
chr14	23644038	23644208	ENSG00000100867.14|DHRS2|BCLAF1|BCLAF1	910	+	1.513442	1.0457526	-1.0	-1.0
chr14	24099247	24099347	ENSG00000100889.11|PCK2|BCLAF1|BCLAF1	902	+	5.94972	1.0103892	-1.0	-1.0
chr14	24098247	24098557	ENSG00000100889.11|PCK2|BCLAF1|BCLAF1	931	+	2.055701	1.159226	-1.0	-1.0
chr14	24102789	24102890	ENSG00000100889.11|PCK2|BCLAF1|BCLAF1	905	+	1.8910834	1.0243094	-1.0	-1.0
chr14	24099592	24099812	ENSG00000100889.11|PCK2|BCLAF1|BCLAF1	965	+	2.2133238	1.4543618	-1.0	-1.0
chr14	24116029	24116134	ENSG00000100897.17|DCAF11|BCLAF1|BCLAF1	902	+	2.9513218	1.007822	-1.0	-1.0
chr14	24116916	24117044	ENSG00000100897.17|DCAF11|BCLAF1|BCLAF1	993	+	3.0464654	2.1538334	-1.0	-1.0
chr14	24122970	24123180	ENSG00000100897.17|DCAF11|BCLAF1|BCLAF1	940	+	2.505219	1.2202752	-1.0	-1.0
chr14	24119162	24119272	ENSG00000100897.17|DCAF11|BCLAF1|BCLAF1	914	+	2.2952662	1.0649493	-1.0	-1.0
chr14	24115546	24115749	ENSG00000100897.17|DCAF11|BCLAF1|BCLAF1	985	+	2.4602401	1.8177421	-1.0	-1.0
chr14	24117265	24117400	ENSG00000100897.17|DCAF11|BCLAF1|BCLAF1	921	+	1.9988027	1.1040596	-1.0	-1.0
chr14	24119710	24119896	ENSG00000100897.17|DCAF11|BCLAF1|BCLAF1	911	+	2.0589697	1.048812	-1.0	-1.0
chr14	24123077	24123182	ENSG00000259371.2|AL136295.3|BCLAF1|BCLAF1	904	+	1.9453094	1.0174366	-1.0	-1.0
chr14	24122970	24123070	ENSG00000259371.2|AL136295.3|BCLAF1|BCLAF1	937	+	2.504683	1.1973276	-1.0	-1.0
chr14	24137097	24137431	ENSG00000092010.14|PSME1|BCLAF1|BCLAF1	981	+	2.617194	1.7197155	-1.0	-1.0
chr14	24138443	24138573	ENSG00000092010.14|PSME1|BCLAF1|BCLAF1	914	+	1.9134276	1.065199	-1.0	-1.0
chr14	24138048	24138443	ENSG00000092010.14|PSME1|BCLAF1|BCLAF1	970	+	2.4078043	1.5243905	-1.0	-1.0
chr14	24137519	24137565	ENSG00000092010.14|PSME1|BCLAF1|BCLAF1	994	+	3.4498584	2.2032065	-1.0	-1.0
chr14	24138648	24138967	ENSG00000092010.14|PSME1|BCLAF1|BCLAF1	986	+	2.5338728	1.8427311	-1.0	-1.0
chr14	24137699	24137797	ENSG00000092010.14|PSME1|BCLAF1|BCLAF1	1000	+	3.7202368	4.5926247	-1.0	-1.0
chr14	24139363	24139483	ENSG00000100908.13|EMC9|BCLAF1|BCLAF1	911	-	2.2673438	1.0492759	-1.0	-1.0
chr14	24138988	24139158	ENSG00000100908.13|EMC9|BCLAF1|BCLAF1	946	-	3.0467649	1.2659917	-1.0	-1.0
chr14	24144399	24144524	ENSG00000100911.15|PSME2|BCLAF1|BCLAF1	991	-	3.0401382	2.0452185	-1.0	-1.0
chr14	24143361	24143736	ENSG00000100911.15|PSME2|BCLAF1|BCLAF1	996	-	3.4500554	2.3532162	-1.0	-1.0
chr14	24144599	24144714	ENSG00000100911.15|PSME2|BCLAF1|BCLAF1	905	-	5.994138	1.0212252	-1.0	-1.0
chr14	24145649	24145919	ENSG00000100911.15|PSME2|BCLAF1|BCLAF1	977	-	2.2494822	1.6408696	-1.0	-1.0
chr14	24146094	24146214	ENSG00000100911.15|PSME2|BCLAF1|BCLAF1	919	-	1.9653132	1.093001	-1.0	-1.0
chr14	24143881	24144029	ENSG00000100911.15|PSME2|BCLAF1|BCLAF1	985	-	3.0184906	1.8310457	-1.0	-1.0
chr14	24144098	24144259	ENSG00000100911.15|PSME2|BCLAF1|BCLAF1	989	-	2.7786696	1.9524724	-1.0	-1.0
chr14	24144949	24145514	ENSG00000100911.15|PSME2|BCLAF1|BCLAF1	988	-	3.2916358	1.9118311	-1.0	-1.0
chr14	24146563	24146758	ENSG00000100911.15|PSME2|BCLAF1|BCLAF1	961	-	2.086609	1.4121934	-1.0	-1.0
chr14	24159862	24159960	ENSG00000092098.16|RNF31|BCLAF1|BCLAF1	940	+	2.6356616	1.225269	-1.0	-1.0
chr14	24157879	24157994	ENSG00000092098.16|RNF31|BCLAF1|BCLAF1	907	+	3.2302973	1.031038	-1.0	-1.0
chr14	24148282	24148442	ENSG00000092098.16|RNF31|BCLAF1|BCLAF1	952	+	2.6765046	1.320177	-1.0	-1.0
chr14	24160529	24160649	ENSG00000092098.16|RNF31|BCLAF1|BCLAF1	921	+	2.8798878	1.103693	-1.0	-1.0
chr14	24151225	24151379	ENSG00000092098.16|RNF31|BCLAF1|BCLAF1	962	+	2.6781967	1.4167113	-1.0	-1.0
chr14	24157289	24157399	ENSG00000092098.16|RNF31|BCLAF1|BCLAF1	922	+	2.5660272	1.1053079	-1.0	-1.0
chr14	24150185	24150365	ENSG00000092098.16|RNF31|BCLAF1|BCLAF1	944	+	2.928401	1.2483389	-1.0	-1.0
chr14	24150893	24150993	ENSG00000092098.16|RNF31|BCLAF1|BCLAF1	902	+	2.7258	1.0095779	-1.0	-1.0
chr14	24157524	24157639	ENSG00000092098.16|RNF31|BCLAF1|BCLAF1	907	+	2.2502139	1.0310987	-1.0	-1.0
chr14	24158011	24158116	ENSG00000092098.16|RNF31|BCLAF1|BCLAF1	905	+	2.7873912	1.0210352	-1.0	-1.0
chr14	24150597	24150752	ENSG00000092098.16|RNF31|BCLAF1|BCLAF1	953	+	3.0746624	1.3317562	-1.0	-1.0
chr14	24151795	24151915	ENSG00000092098.16|RNF31|BCLAF1|BCLAF1	915	+	2.9697962	1.071459	-1.0	-1.0
chr14	24157897	24157997	ENSG00000259529.1|AL136295.5|BCLAF1|BCLAF1	902	+	3.1961546	1.0089177	-1.0	-1.0
chr14	24162188	24162324	ENSG00000259529.1|AL136295.5|BCLAF1|BCLAF1	925	+	3.3778684	1.1238775	-1.0	-1.0
chr14	24160529	24160649	ENSG00000259529.1|AL136295.5|BCLAF1|BCLAF1	921	+	2.8798878	1.1038572	-1.0	-1.0
chr14	24164838	24164955	ENSG00000259529.1|AL136295.5|BCLAF1|BCLAF1	934	+	3.099853	1.1826023	-1.0	-1.0
chr14	24163377	24163508	ENSG00000259529.1|AL136295.5|BCLAF1|BCLAF1	955	+	2.90702	1.3486906	-1.0	-1.0
chr14	24151222	24151379	ENSG00000259529.1|AL136295.5|BCLAF1|BCLAF1	963	+	2.733485	1.435292	-1.0	-1.0
chr14	24162965	24163149	ENSG00000259529.1|AL136295.5|BCLAF1|BCLAF1	975	+	3.8523233	1.5949187	-1.0	-1.0
chr14	24158011	24158116	ENSG00000259529.1|AL136295.5|BCLAF1|BCLAF1	905	+	2.7873912	1.0211256	-1.0	-1.0
chr14	24157524	24157638	ENSG00000259529.1|AL136295.5|BCLAF1|BCLAF1	907	+	2.2502139	1.0308503	-1.0	-1.0
chr14	24157289	24157394	ENSG00000259529.1|AL136295.5|BCLAF1|BCLAF1	932	+	2.6941829	1.1661375	-1.0	-1.0
chr14	24159863	24159960	ENSG00000259529.1|AL136295.5|BCLAF1|BCLAF1	940	+	2.6356616	1.2246819	-1.0	-1.0
chr14	24151795	24151915	ENSG00000259529.1|AL136295.5|BCLAF1|BCLAF1	915	+	2.9697962	1.0712274	-1.0	-1.0
chr14	24162188	24162343	ENSG00000213928.8|IRF9|BCLAF1|BCLAF1	928	+	3.790117	1.1416107	-1.0	-1.0
chr14	24163377	24163572	ENSG00000213928.8|IRF9|BCLAF1|BCLAF1	938	+	2.8966339	1.2070214	-1.0	-1.0
chr14	24164842	24164955	ENSG00000213928.8|IRF9|BCLAF1|BCLAF1	941	+	3.1747148	1.2261181	-1.0	-1.0
chr14	24162965	24163205	ENSG00000213928.8|IRF9|BCLAF1|BCLAF1	971	+	4.1877728	1.5381058	-1.0	-1.0
chr14	24164017	24164132	ENSG00000213928.8|IRF9|BCLAF1|BCLAF1	903	+	3.9466248	1.0125451	-1.0	-1.0
chr14	24179567	24179727	ENSG00000100918.12|REC8|BCLAF1|BCLAF1	930	+	5.5642037	1.1528732	-1.0	-1.0
chr14	24183782	24183898	ENSG00000196497.16|IPO4|BCLAF1|BCLAF1	948	-	2.9726782	1.2827945	-1.0	-1.0
chr14	24186286	24186391	ENSG00000196497.16|IPO4|BCLAF1|BCLAF1	921	-	2.623752	1.1039464	-1.0	-1.0
chr14	24183540	24183667	ENSG00000196497.16|IPO4|BCLAF1|BCLAF1	932	-	3.6790428	1.1653405	-1.0	-1.0
chr14	24183782	24183898	ENSG00000259522.3|AL136295.4|BCLAF1|BCLAF1	948	-	2.9726782	1.286153	-1.0	-1.0
chr14	24186286	24186391	ENSG00000259522.3|AL136295.4|BCLAF1|BCLAF1	918	-	2.623752	1.087799	-1.0	-1.0
chr14	24183589	24183667	ENSG00000259522.3|AL136295.4|BCLAF1|BCLAF1	954	-	4.310431	1.3362192	-1.0	-1.0
chr14	24194864	24195064	ENSG00000100926.14|TM9SF1|BCLAF1|BCLAF1	974	-	2.976057	1.5825639	-1.0	-1.0
chr14	24193077	24193269	ENSG00000100926.14|TM9SF1|BCLAF1|BCLAF1	933	-	2.976434	1.1751313	-1.0	-1.0
chr14	24194674	24194809	ENSG00000100926.14|TM9SF1|BCLAF1|BCLAF1	918	-	2.470067	1.0867565	-1.0	-1.0
chr14	24211839	24211944	ENSG00000254692.1|AL136295.1|BCLAF1|BCLAF1	902	-	2.7756789	1.0095301	-1.0	-1.0
chr14	24193077	24193269	ENSG00000254692.1|AL136295.1|BCLAF1|BCLAF1	933	-	2.976434	1.1743191	-1.0	-1.0
chr14	24194674	24194809	ENSG00000254692.1|AL136295.1|BCLAF1|BCLAF1	918	-	2.470067	1.0873591	-1.0	-1.0
chr14	24213274	24213408	ENSG00000254692.1|AL136295.1|BCLAF1|BCLAF1	921	-	2.9620934	1.1027397	-1.0	-1.0
chr14	24211679	24211824	ENSG00000254692.1|AL136295.1|BCLAF1|BCLAF1	999	-	4.0893545	3.0371065	-1.0	-1.0
chr14	24211592	24211679	ENSG00000254692.1|AL136295.1|BCLAF1|BCLAF1	950	-	4.2458158	1.3014617	-1.0	-1.0
chr14	24194864	24195036	ENSG00000254692.1|AL136295.1|BCLAF1|BCLAF1	976	-	3.0611086	1.6242065	-1.0	-1.0
chr14	24210653	24210763	ENSG00000254692.1|AL136295.1|BCLAF1|BCLAF1	972	-	2.9236212	1.5495895	-1.0	-1.0
chr14	24211414	24211592	ENSG00000254692.1|AL136295.1|BCLAF1|BCLAF1	999	-	4.202812	3.0831416	-1.0	-1.0
chr14	24209731	24209841	ENSG00000254692.1|AL136295.1|BCLAF1|BCLAF1	918	-	2.426328	1.0886706	-1.0	-1.0
chr14	24210347	24210483	ENSG00000254692.1|AL136295.1|BCLAF1|BCLAF1	995	-	3.572416	2.2821264	-1.0	-1.0
chr14	24209692	24209842	ENSG00000254505.9|CHMP4A|BCLAF1|BCLAF1	926	-	2.5526474	1.131022	-1.0	-1.0
chr14	24213270	24213408	ENSG00000254505.9|CHMP4A|BCLAF1|BCLAF1	916	-	2.8550465	1.0744133	-1.0	-1.0
chr14	24211679	24211944	ENSG00000254505.9|CHMP4A|BCLAF1|BCLAF1	993	-	3.6185246	2.1821885	-1.0	-1.0
chr14	24211592	24211679	ENSG00000254505.9|CHMP4A|BCLAF1|BCLAF1	950	-	4.2458158	1.3011895	-1.0	-1.0
chr14	24210653	24210798	ENSG00000254505.9|CHMP4A|BCLAF1|BCLAF1	963	-	2.837232	1.432255	-1.0	-1.0
chr14	24211346	24211592	ENSG00000254505.9|CHMP4A|BCLAF1|BCLAF1	997	-	4.3438044	2.503489	-1.0	-1.0
chr14	24210347	24210483	ENSG00000254505.9|CHMP4A|BCLAF1|BCLAF1	995	-	3.572416	2.281961	-1.0	-1.0
chr14	24214018	24214183	ENSG00000260669.2|AL096870.2|BCLAF1|BCLAF1	950	-	3.8093593	1.29856	-1.0	-1.0
chr14	24209735	24209845	ENSG00000260669.2|AL096870.2|BCLAF1|BCLAF1	937	-	2.5800304	1.2015942	-1.0	-1.0
chr14	24211839	24211944	ENSG00000260669.2|AL096870.2|BCLAF1|BCLAF1	902	-	2.7756789	1.0095619	-1.0	-1.0
chr14	24211679	24211824	ENSG00000260669.2|AL096870.2|BCLAF1|BCLAF1	999	-	4.0893545	3.0407748	-1.0	-1.0
chr14	24211592	24211679	ENSG00000260669.2|AL096870.2|BCLAF1|BCLAF1	950	-	4.2458158	1.3016591	-1.0	-1.0
chr14	24210653	24210763	ENSG00000260669.2|AL096870.2|BCLAF1|BCLAF1	972	-	2.9236212	1.5492744	-1.0	-1.0
chr14	24213273	24213408	ENSG00000260669.2|AL096870.2|BCLAF1|BCLAF1	921	-	2.9620934	1.1026803	-1.0	-1.0
chr14	24211414	24211592	ENSG00000260669.2|AL096870.2|BCLAF1|BCLAF1	999	-	4.202812	3.0843987	-1.0	-1.0
chr14	24214263	24214363	ENSG00000260669.2|AL096870.2|BCLAF1|BCLAF1	900	-	2.6887074	1.0001144	-1.0	-1.0
chr14	24210347	24210483	ENSG00000260669.2|AL096870.2|BCLAF1|BCLAF1	995	-	3.572416	2.2819786	-1.0	-1.0
chr14	24214016	24214146	ENSG00000213920.8|MDP1|BCLAF1|BCLAF1	903	-	3.1729198	1.0113258	-1.0	-1.0
chr14	24214261	24214371	ENSG00000213920.8|MDP1|BCLAF1|BCLAF1	901	-	2.744557	1.0032487	-1.0	-1.0
chr14	24217062	24217185	ENSG00000255526.6|NEDD8-MDP1|BCLAF1|BCLAF1	959	-	2.24935	1.3906007	-1.0	-1.0
chr14	24218383	24218431	ENSG00000255526.6|NEDD8-MDP1|BCLAF1|BCLAF1	982	-	2.3576062	1.74286	-1.0	-1.0
chr14	24218033	24218132	ENSG00000255526.6|NEDD8-MDP1|BCLAF1|BCLAF1	905	-	3.9403377	1.0223104	-1.0	-1.0
chr14	24218132	24218215	ENSG00000255526.6|NEDD8-MDP1|BCLAF1|BCLAF1	999	-	3.4554431	3.000985	-1.0	-1.0
chr14	24232249	24232352	ENSG00000255526.6|NEDD8-MDP1|BCLAF1|BCLAF1	958	-	1.9683045	1.3777156	-1.0	-1.0
chr14	24217223	24217328	ENSG00000255526.6|NEDD8-MDP1|BCLAF1|BCLAF1	902	-	3.942083	1.0096956	-1.0	-1.0
chr14	24214019	24214151	ENSG00000255526.6|NEDD8-MDP1|BCLAF1|BCLAF1	910	-	3.2135224	1.0466644	-1.0	-1.0
chr14	24218383	24218508	ENSG00000129559.12|NEDD8|BCLAF1|BCLAF1	970	-	2.349277	1.5234329	-1.0	-1.0
chr14	24217066	24217223	ENSG00000129559.12|NEDD8|BCLAF1|BCLAF1	963	-	2.6011171	1.4280146	-1.0	-1.0
chr14	24232249	24232364	ENSG00000129559.12|NEDD8|BCLAF1|BCLAF1	951	-	1.9383976	1.3093853	-1.0	-1.0
chr14	24217223	24217328	ENSG00000129559.12|NEDD8|BCLAF1|BCLAF1	902	-	3.942083	1.0102482	-1.0	-1.0
chr14	24218030	24218210	ENSG00000129559.12|NEDD8|BCLAF1|BCLAF1	995	-	3.8515165	2.2648978	-1.0	-1.0
chr14	24237024	24237152	ENSG00000100938.17|GMPR2|BCLAF1|BCLAF1	954	+	2.8388805	1.3413194	-1.0	-1.0
chr14	24238992	24239237	ENSG00000100938.17|GMPR2|BCLAF1|BCLAF1	905	+	2.3535955	1.022928	-1.0	-1.0
chr14	24238497	24238697	ENSG00000100938.17|GMPR2|BCLAF1|BCLAF1	913	+	2.9829164	1.0607394	-1.0	-1.0
chr14	24237244	24237344	ENSG00000100938.17|GMPR2|BCLAF1|BCLAF1	908	+	2.2357423	1.0369453	-1.0	-1.0
chr14	24238202	24238407	ENSG00000100938.17|GMPR2|BCLAF1|BCLAF1	974	+	4.8189373	1.5907098	-1.0	-1.0
chr14	24239992	24240137	ENSG00000092330.15|TINF2|BCLAF1|BCLAF1	932	-	4.5504436	1.1693584	-1.0	-1.0
chr14	24240527	24240687	ENSG00000092330.15|TINF2|BCLAF1|BCLAF1	903	-	2.8483605	1.0114832	-1.0	-1.0
chr14	24268638	24268833	ENSG00000100949.14|RABGGTA|BCLAF1|BCLAF1	951	-	3.7224588	1.3079982	-1.0	-1.0
chr14	24269079	24269163	ENSG00000100949.14|RABGGTA|BCLAF1|BCLAF1	904	-	2.3826325	1.0188237	-1.0	-1.0
chr14	24268518	24268618	ENSG00000100949.14|RABGGTA|BCLAF1|BCLAF1	900	-	1.9692067	1.0007966	-1.0	-1.0
chr14	24270333	24270453	ENSG00000100949.14|RABGGTA|BCLAF1|BCLAF1	976	-	2.978087	1.6233853	-1.0	-1.0
chr14	24270836	24270941	ENSG00000100949.14|RABGGTA|BCLAF1|BCLAF1	904	-	2.1326332	1.0187144	-1.0	-1.0
chr14	24268110	24268410	ENSG00000100949.14|RABGGTA|BCLAF1|BCLAF1	920	-	2.3390856	1.0981917	-1.0	-1.0
chr14	24291488	24291598	ENSG00000157379.13|DHRS1|BCLAF1|BCLAF1	904	-	2.8425589	1.0199301	-1.0	-1.0
chr14	24296666	24296861	ENSG00000157379.13|DHRS1|BCLAF1|BCLAF1	932	-	2.2978675	1.1674811	-1.0	-1.0
chr14	24292188	24292428	ENSG00000157379.13|DHRS1|BCLAF1|BCLAF1	931	-	3.0475237	1.159983	-1.0	-1.0
chr14	24292648	24292773	ENSG00000157379.13|DHRS1|BCLAF1|BCLAF1	905	-	2.182842	1.0225389	-1.0	-1.0
chr14	24304050	24304150	ENSG00000196943.12|NOP9|BCLAF1|BCLAF1	904	+	2.566245	1.0193214	-1.0	-1.0
chr14	24303731	24303857	ENSG00000196943.12|NOP9|BCLAF1|BCLAF1	965	+	2.7820876	1.4576327	-1.0	-1.0
chr14	24303073	24303214	ENSG00000196943.12|NOP9|BCLAF1|BCLAF1	974	+	3.0752587	1.5809202	-1.0	-1.0
chr14	24300582	24300852	ENSG00000196943.12|NOP9|BCLAF1|BCLAF1	965	+	3.04685	1.453487	-1.0	-1.0
chr14	24301611	24301722	ENSG00000196943.12|NOP9|BCLAF1|BCLAF1	955	+	2.7354105	1.3447578	-1.0	-1.0
chr14	24305717	24305887	ENSG00000196943.12|NOP9|BCLAF1|BCLAF1	945	+	4.1648474	1.256695	-1.0	-1.0
chr14	24304952	24305197	ENSG00000196943.12|NOP9|BCLAF1|BCLAF1	933	+	2.4396634	1.1763753	-1.0	-1.0
chr14	24302231	24302351	ENSG00000196943.12|NOP9|BCLAF1|BCLAF1	911	+	2.3461792	1.0485679	-1.0	-1.0
chr14	24300407	24300557	ENSG00000196943.12|NOP9|BCLAF1|BCLAF1	984	+	3.35662	1.809503	-1.0	-1.0
chr14	24304492	24304598	ENSG00000196943.12|NOP9|BCLAF1|BCLAF1	970	+	2.851919	1.5285847	-1.0	-1.0
chr14	24300081	24300196	ENSG00000196943.12|NOP9|BCLAF1|BCLAF1	932	+	2.8719172	1.1668217	-1.0	-1.0
chr14	24305733	24305867	ENSG00000213906.9|LTB4R2|BCLAF1|BCLAF1	958	+	4.8611913	1.3813622	-1.0	-1.0
chr14	24316776	24316911	ENSG00000213903.8|LTB4R|BCLAF1|BCLAF1	905	+	6.050373	1.021591	-1.0	-1.0
chr14	24409266	24409406	ENSG00000205978.5|NYNRIN|BCLAF1|BCLAF1	904	+	6.0402226	1.0183272	-1.0	-1.0
chr14	24431982	24432252	ENSG00000100441.9|KHNYN|BCLAF1|BCLAF1	931	+	2.164806	1.1629367	-1.0	-1.0
chr14	24436036	24436179	ENSG00000100441.9|KHNYN|BCLAF1|BCLAF1	933	+	2.5372336	1.1761118	-1.0	-1.0
chr14	24436387	24436489	ENSG00000100441.9|KHNYN|BCLAF1|BCLAF1	979	+	2.747127	1.6681752	-1.0	-1.0
chr14	24437050	24437265	ENSG00000100441.9|KHNYN|BCLAF1|BCLAF1	948	+	2.4919374	1.2859349	-1.0	-1.0
chr14	24432412	24432512	ENSG00000100441.9|KHNYN|BCLAF1|BCLAF1	901	+	2.1503358	1.0055752	-1.0	-1.0
chr14	24437340	24437440	ENSG00000100441.9|KHNYN|BCLAF1|BCLAF1	903	+	2.3389325	1.0128064	-1.0	-1.0
chr14	24442103	24442243	ENSG00000100445.17|SDR39U1|BCLAF1|BCLAF1	923	-	2.2690191	1.1112125	-1.0	-1.0
chr14	24441648	24441898	ENSG00000100445.17|SDR39U1|BCLAF1|BCLAF1	929	-	2.2389927	1.1506896	-1.0	-1.0
chr14	24442363	24442518	ENSG00000100445.17|SDR39U1|BCLAF1|BCLAF1	958	-	2.6839793	1.3749328	-1.0	-1.0
chr14	24440740	24440840	ENSG00000100445.17|SDR39U1|BCLAF1|BCLAF1	904	-	2.512606	1.0171387	-1.0	-1.0
chr14	24974674	24974850	ENSG00000168952.15|STXBP6|BCLAF1|BCLAF1	939	-	5.5002303	1.2175514	-1.0	-1.0
chr14	30601769	30601889	ENSG00000092140.14|G2E3|BCLAF1|BCLAF1	995	+	3.1808653	2.3208587	-1.0	-1.0
chr14	30605504	30605812	ENSG00000092140.14|G2E3|BCLAF1|BCLAF1	959	+	2.7085598	1.3915051	-1.0	-1.0
chr14	30601998	30602131	ENSG00000092140.14|G2E3|BCLAF1|BCLAF1	990	+	3.0574465	1.9853728	-1.0	-1.0
chr14	30559152	30559262	ENSG00000092140.14|G2E3|BCLAF1|BCLAF1	905	+	2.5259888	1.0201317	-1.0	-1.0
chr14	30586717	30586815	ENSG00000092140.14|G2E3|BCLAF1|BCLAF1	976	+	2.7960105	1.6194723	-1.0	-1.0
chr14	30615348	30615508	ENSG00000092140.14|G2E3|BCLAF1|BCLAF1	917	+	2.4108627	1.0806004	-1.0	-1.0
chr14	30597419	30597526	ENSG00000092140.14|G2E3|BCLAF1|BCLAF1	988	+	4.7256594	1.9212489	-1.0	-1.0
chr14	30598482	30598599	ENSG00000092140.14|G2E3|BCLAF1|BCLAF1	998	+	3.1358142	2.7232926	-1.0	-1.0
chr14	30616357	30616532	ENSG00000092140.14|G2E3|BCLAF1|BCLAF1	939	+	3.9546437	1.213753	-1.0	-1.0
chr14	30593473	30593639	ENSG00000092140.14|G2E3|BCLAF1|BCLAF1	999	+	4.1066217	3.2149973	-1.0	-1.0
chr14	30589382	30589484	ENSG00000092140.14|G2E3|BCLAF1|BCLAF1	1000	+	4.431282	4.3729744	-1.0	-1.0
chr14	30607887	30608069	ENSG00000092140.14|G2E3|BCLAF1|BCLAF1	995	+	4.469637	2.2673929	-1.0	-1.0
chr14	30612116	30612379	ENSG00000092140.14|G2E3|BCLAF1|BCLAF1	998	+	4.2430196	2.6382856	-1.0	-1.0
chr14	30592322	30592442	ENSG00000092140.14|G2E3|BCLAF1|BCLAF1	999	+	4.560386	2.8562012	-1.0	-1.0
chr14	30673256	30673347	ENSG00000092108.20|SCFD1|BCLAF1|BCLAF1	998	+	3.0981843	2.7730005	-1.0	-1.0
chr14	30673923	30673997	ENSG00000092108.20|SCFD1|BCLAF1|BCLAF1	1000	+	3.7336345	3.830614	-1.0	-1.0
chr14	30707989	30708065	ENSG00000092108.20|SCFD1|BCLAF1|BCLAF1	989	+	2.8947365	1.968623	-1.0	-1.0
chr14	30705822	30705885	ENSG00000092108.20|SCFD1|BCLAF1|BCLAF1	999	+	3.7169476	3.1825957	-1.0	-1.0
chr14	30719324	30719377	ENSG00000092108.20|SCFD1|BCLAF1|BCLAF1	997	+	3.6046023	2.505129	-1.0	-1.0
chr14	30674983	30675163	ENSG00000092108.20|SCFD1|BCLAF1|BCLAF1	997	+	3.3782706	2.5111027	-1.0	-1.0
chr14	30639776	30639864	ENSG00000092108.20|SCFD1|BCLAF1|BCLAF1	1000	+	4.4446416	4.9442544	-1.0	-1.0
chr14	30650564	30650650	ENSG00000092108.20|SCFD1|BCLAF1|BCLAF1	1000	+	4.0699706	5.5397406	-1.0	-1.0
chr14	30700187	30700258	ENSG00000092108.20|SCFD1|BCLAF1|BCLAF1	986	+	2.6682732	1.8638095	-1.0	-1.0
chr14	30694772	30694869	ENSG00000092108.20|SCFD1|BCLAF1|BCLAF1	1000	+	4.094353	5.474911	-1.0	-1.0
chr14	30638124	30638247	ENSG00000092108.20|SCFD1|BCLAF1|BCLAF1	1000	+	3.7250905	4.516301	-1.0	-1.0
chr14	30628208	30628279	ENSG00000092108.20|SCFD1|BCLAF1|BCLAF1	992	+	3.3452642	2.0712583	-1.0	-1.0
chr14	30722493	30722638	ENSG00000092108.20|SCFD1|BCLAF1|BCLAF1	997	+	4.213608	2.5369568	-1.0	-1.0
chr14	30670167	30670395	ENSG00000092108.20|SCFD1|BCLAF1|BCLAF1	999	+	3.375206	3.0368862	-1.0	-1.0
chr14	30630476	30630646	ENSG00000092108.20|SCFD1|BCLAF1|BCLAF1	974	+	3.2272272	1.5906069	-1.0	-1.0
chr14	30633946	30634037	ENSG00000092108.20|SCFD1|BCLAF1|BCLAF1	1000	+	3.349558	3.8899925	-1.0	-1.0
chr14	30700258	30700358	ENSG00000092108.20|SCFD1|BCLAF1|BCLAF1	904	+	2.837501	1.0164644	-1.0	-1.0
chr14	30653488	30653823	ENSG00000092108.20|SCFD1|BCLAF1|BCLAF1	964	+	3.820143	1.446943	-1.0	-1.0
chr14	30734733	30734853	ENSG00000092108.20|SCFD1|BCLAF1|BCLAF1	964	+	2.6101232	1.4438217	-1.0	-1.0
chr14	30735585	30735812	ENSG00000092108.20|SCFD1|BCLAF1|BCLAF1	1000	+	4.543675	3.4160845	-1.0	-1.0
chr14	30715832	30715972	ENSG00000092108.20|SCFD1|BCLAF1|BCLAF1	993	+	3.6693702	2.184541	-1.0	-1.0
chr14	30721801	30721917	ENSG00000092108.20|SCFD1|BCLAF1|BCLAF1	964	+	3.760879	1.4432915	-1.0	-1.0
chr14	30649527	30649583	ENSG00000092108.20|SCFD1|BCLAF1|BCLAF1	930	+	2.2882133	1.1539234	-1.0	-1.0
chr14	30643315	30643405	ENSG00000092108.20|SCFD1|BCLAF1|BCLAF1	985	+	2.8354883	1.8269225	-1.0	-1.0
chr14	30702295	30702375	ENSG00000092108.20|SCFD1|BCLAF1|BCLAF1	993	+	3.1441905	2.1392612	-1.0	-1.0
chr14	30880586	30880734	ENSG00000100473.15|COCH|BCLAF1|BCLAF1	981	+	3.3603694	1.7277299	-1.0	-1.0
chr14	30877535	30877695	ENSG00000100473.15|COCH|BCLAF1|BCLAF1	940	+	3.386312	1.2244073	-1.0	-1.0
chr14	30936494	30936619	ENSG00000196792.11|STRN3|BCLAF1|BCLAF1	1000	-	3.8907988	3.7341976	-1.0	-1.0
chr14	30908789	30908889	ENSG00000196792.11|STRN3|BCLAF1|BCLAF1	905	-	6.119486	1.0239621	-1.0	-1.0
chr14	30906876	30907044	ENSG00000196792.11|STRN3|BCLAF1|BCLAF1	990	-	3.0004385	1.9999921	-1.0	-1.0
chr14	30911040	30911162	ENSG00000196792.11|STRN3|BCLAF1|BCLAF1	999	-	3.8134627	3.074875	-1.0	-1.0
chr14	30955619	30955693	ENSG00000196792.11|STRN3|BCLAF1|BCLAF1	988	-	3.1759825	1.9194506	-1.0	-1.0
chr14	30895223	30895580	ENSG00000196792.11|STRN3|BCLAF1|BCLAF1	998	-	3.6207278	2.7890787	-1.0	-1.0
chr14	30905416	30905558	ENSG00000196792.11|STRN3|BCLAF1|BCLAF1	986	-	2.5855885	1.8620459	-1.0	-1.0
chr14	30895661	30895748	ENSG00000196792.11|STRN3|BCLAF1|BCLAF1	999	-	4.1730647	2.975882	-1.0	-1.0
chr14	30947089	30947263	ENSG00000196792.11|STRN3|BCLAF1|BCLAF1	996	-	3.0459144	2.4269705	-1.0	-1.0
chr14	30956138	30956242	ENSG00000196792.11|STRN3|BCLAF1|BCLAF1	999	-	3.4559894	3.054423	-1.0	-1.0
chr14	30902535	30902643	ENSG00000196792.11|STRN3|BCLAF1|BCLAF1	986	-	2.8574889	1.8671533	-1.0	-1.0
chr14	30935162	30935304	ENSG00000196792.11|STRN3|BCLAF1|BCLAF1	1000	-	3.8617861	3.8510845	-1.0	-1.0
chr14	30911776	30911824	ENSG00000196792.11|STRN3|BCLAF1|BCLAF1	996	-	4.4429035	2.4381502	-1.0	-1.0
chr14	30913523	30913657	ENSG00000196792.11|STRN3|BCLAF1|BCLAF1	982	-	2.4853413	1.75648	-1.0	-1.0
chr14	30950862	30950944	ENSG00000196792.11|STRN3|BCLAF1|BCLAF1	966	-	2.529328	1.4663985	-1.0	-1.0
chr14	30912006	30912186	ENSG00000196792.11|STRN3|BCLAF1|BCLAF1	991	-	2.5992594	2.0403128	-1.0	-1.0
chr14	30908459	30908659	ENSG00000196792.11|STRN3|BCLAF1|BCLAF1	946	-	2.7596195	1.2693703	-1.0	-1.0
chr14	30935023	30935162	ENSG00000196792.11|STRN3|BCLAF1|BCLAF1	949	-	2.976917	1.2950418	-1.0	-1.0
chr14	31100111	31100566	ENSG00000092148.12|HECTD1|BCLAF1|BCLAF1	959	-	2.3587444	1.3872907	-1.0	-1.0
chr14	31116235	31116458	ENSG00000092148.12|HECTD1|BCLAF1|BCLAF1	1000	-	4.2749596	5.46204	-1.0	-1.0
chr14	31135475	31135610	ENSG00000092148.12|HECTD1|BCLAF1|BCLAF1	1000	-	4.014478	5.438644	-1.0	-1.0
chr14	31107566	31107704	ENSG00000092148.12|HECTD1|BCLAF1|BCLAF1	1000	-	4.2052374	5.939606	-1.0	-1.0
chr14	31127698	31128006	ENSG00000092148.12|HECTD1|BCLAF1|BCLAF1	999	-	3.1643453	2.93611	-1.0	-1.0
chr14	31122693	31122908	ENSG00000092148.12|HECTD1|BCLAF1|BCLAF1	974	-	4.2618847	1.5888969	-1.0	-1.0
chr14	31148896	31149160	ENSG00000092148.12|HECTD1|BCLAF1|BCLAF1	1000	-	4.6101027	6.299956	-1.0	-1.0
chr14	31119709	31119866	ENSG00000092148.12|HECTD1|BCLAF1|BCLAF1	1000	-	3.6354358	5.50302	-1.0	-1.0
chr14	31101179	31101379	ENSG00000092148.12|HECTD1|BCLAF1|BCLAF1	992	-	2.405835	2.0712998	-1.0	-1.0
chr14	31105382	31105668	ENSG00000092148.12|HECTD1|BCLAF1|BCLAF1	1000	-	4.333287	4.480166	-1.0	-1.0
chr14	31173524	31173806	ENSG00000092148.12|HECTD1|BCLAF1|BCLAF1	990	-	2.391659	1.9871197	-1.0	-1.0
chr14	31144806	31144936	ENSG00000092148.12|HECTD1|BCLAF1|BCLAF1	1000	-	4.081275	6.1232305	-1.0	-1.0
chr14	31157164	31157303	ENSG00000092148.12|HECTD1|BCLAF1|BCLAF1	1000	-	4.667323	8.229783	-1.0	-1.0
chr14	31174910	31175138	ENSG00000092148.12|HECTD1|BCLAF1|BCLAF1	999	-	3.200722	3.1337342	-1.0	-1.0
chr14	31148720	31148797	ENSG00000092148.12|HECTD1|BCLAF1|BCLAF1	1000	-	3.5573277	4.706577	-1.0	-1.0
chr14	31136530	31136740	ENSG00000092148.12|HECTD1|BCLAF1|BCLAF1	1000	-	3.0673268	3.9841766	-1.0	-1.0
chr14	31149998	31150221	ENSG00000092148.12|HECTD1|BCLAF1|BCLAF1	1000	-	4.6651106	8.7758875	-1.0	-1.0
chr14	31156839	31157010	ENSG00000092148.12|HECTD1|BCLAF1|BCLAF1	1000	-	3.7377257	5.7375283	-1.0	-1.0
chr14	31144941	31145041	ENSG00000092148.12|HECTD1|BCLAF1|BCLAF1	902	-	3.9868803	1.0095335	-1.0	-1.0
chr14	31121382	31121602	ENSG00000092148.12|HECTD1|BCLAF1|BCLAF1	999	-	2.9149964	3.0899653	-1.0	-1.0
chr14	31109328	31109593	ENSG00000092148.12|HECTD1|BCLAF1|BCLAF1	998	-	3.3131623	2.7802596	-1.0	-1.0
chr14	31134871	31135195	ENSG00000092148.12|HECTD1|BCLAF1|BCLAF1	1000	-	4.1586356	6.2843485	-1.0	-1.0
chr14	31144086	31144257	ENSG00000092148.12|HECTD1|BCLAF1|BCLAF1	1000	-	4.7219777	6.9788747	-1.0	-1.0
chr14	31113276	31113484	ENSG00000092148.12|HECTD1|BCLAF1|BCLAF1	999	-	3.253608	3.215572	-1.0	-1.0
chr14	31113103	31113189	ENSG00000092148.12|HECTD1|BCLAF1|BCLAF1	1000	-	3.7863204	4.8327246	-1.0	-1.0
chr14	31133508	31133675	ENSG00000092148.12|HECTD1|BCLAF1|BCLAF1	1000	-	3.463582	4.2190604	-1.0	-1.0
chr14	31122913	31123138	ENSG00000092148.12|HECTD1|BCLAF1|BCLAF1	1000	-	2.9311852	3.4667027	-1.0	-1.0
chr14	31171860	31171959	ENSG00000092148.12|HECTD1|BCLAF1|BCLAF1	1000	-	3.7287495	4.7606235	-1.0	-1.0
chr14	31113876	31114156	ENSG00000092148.12|HECTD1|BCLAF1|BCLAF1	999	-	3.5396616	3.299594	-1.0	-1.0
chr14	31114196	31114393	ENSG00000092148.12|HECTD1|BCLAF1|BCLAF1	1000	-	4.2362204	3.4932377	-1.0	-1.0
chr14	31139891	31139997	ENSG00000092148.12|HECTD1|BCLAF1|BCLAF1	1000	-	4.4032397	7.5473156	-1.0	-1.0
chr14	31172045	31172122	ENSG00000092148.12|HECTD1|BCLAF1|BCLAF1	1000	-	3.5150506	4.582957	-1.0	-1.0
chr14	31173088	31173426	ENSG00000092148.12|HECTD1|BCLAF1|BCLAF1	988	-	2.2953718	1.9379123	-1.0	-1.0
chr14	31148797	31148896	ENSG00000092148.12|HECTD1|BCLAF1|BCLAF1	978	-	3.844461	1.6663169	-1.0	-1.0
chr14	31169353	31169463	ENSG00000092148.12|HECTD1|BCLAF1|BCLAF1	1000	-	4.4943566	6.954015	-1.0	-1.0
chr14	31207315	31207510	ENSG00000092148.12|HECTD1|BCLAF1|BCLAF1	938	-	1.9587941	1.205523	-1.0	-1.0
chr14	31133237	31133414	ENSG00000092148.12|HECTD1|BCLAF1|BCLAF1	1000	-	2.990599	3.7033396	-1.0	-1.0
chr14	31113189	31113276	ENSG00000092148.12|HECTD1|BCLAF1|BCLAF1	901	-	6.2280602	1.0029774	-1.0	-1.0
chr14	31168297	31168467	ENSG00000092148.12|HECTD1|BCLAF1|BCLAF1	1000	-	6.4398026	11.47214	-1.0	-1.0
chr14	31100601	31101067	ENSG00000092148.12|HECTD1|BCLAF1|BCLAF1	998	-	3.159817	2.8137746	-1.0	-1.0
chr14	31133063	31133237	ENSG00000092148.12|HECTD1|BCLAF1|BCLAF1	959	-	4.44902	1.3889098	-1.0	-1.0
chr14	31106645	31107253	ENSG00000092148.12|HECTD1|BCLAF1|BCLAF1	1000	-	3.3156483	3.3058543	-1.0	-1.0
chr14	31102842	31103066	ENSG00000092148.12|HECTD1|BCLAF1|BCLAF1	1000	-	3.8131585	3.7940493	-1.0	-1.0
chr14	31128611	31129448	ENSG00000092148.12|HECTD1|BCLAF1|BCLAF1	997	-	2.811228	2.5120633	-1.0	-1.0
chr14	31178019	31178249	ENSG00000092148.12|HECTD1|BCLAF1|BCLAF1	1000	-	3.5266905	4.4084725	-1.0	-1.0
chr14	31205796	31206041	ENSG00000092148.12|HECTD1|BCLAF1|BCLAF1	999	-	2.8442714	3.1795735	-1.0	-1.0
chr14	31205671	31205791	ENSG00000092148.12|HECTD1|BCLAF1|BCLAF1	948	-	2.8824358	1.2804593	-1.0	-1.0
chr14	31141857	31141952	ENSG00000092148.12|HECTD1|BCLAF1|BCLAF1	1000	-	4.442186	6.832545	-1.0	-1.0
chr14	31112415	31112543	ENSG00000092148.12|HECTD1|BCLAF1|BCLAF1	999	-	2.903364	3.0645795	-1.0	-1.0
chr14	31380466	31380578	ENSG00000129493.14|HEATR5A|BCLAF1|BCLAF1	969	-	3.6406088	1.5084431	-1.0	-1.0
chr14	31350611	31350717	ENSG00000129493.14|HEATR5A|BCLAF1|BCLAF1	986	-	6.030176	1.8617275	-1.0	-1.0
chr14	31326085	31326342	ENSG00000129493.14|HEATR5A|BCLAF1|BCLAF1	956	-	3.754816	1.3558657	-1.0	-1.0
chr14	31388844	31389005	ENSG00000129493.14|HEATR5A|BCLAF1|BCLAF1	983	-	3.6059854	1.7586803	-1.0	-1.0
chr14	31347747	31347902	ENSG00000129493.14|HEATR5A|BCLAF1|BCLAF1	986	-	4.854763	1.8621413	-1.0	-1.0
chr14	31358636	31358812	ENSG00000129493.14|HEATR5A|BCLAF1|BCLAF1	980	-	3.3773642	1.6978924	-1.0	-1.0
chr14	31364188	31364293	ENSG00000129493.14|HEATR5A|BCLAF1|BCLAF1	978	-	3.585022	1.649859	-1.0	-1.0
chr14	31383520	31383771	ENSG00000129493.14|HEATR5A|BCLAF1|BCLAF1	984	-	3.8384104	1.7964983	-1.0	-1.0
chr14	31400265	31400512	ENSG00000129493.14|HEATR5A|BCLAF1|BCLAF1	997	-	4.115436	2.532211	-1.0	-1.0
chr14	31394051	31394221	ENSG00000129493.14|HEATR5A|BCLAF1|BCLAF1	983	-	4.739261	1.7587991	-1.0	-1.0
chr14	31306731	31306879	ENSG00000129493.14|HEATR5A|BCLAF1|BCLAF1	986	-	6.568522	1.849244	-1.0	-1.0
chr14	31304939	31305154	ENSG00000129493.14|HEATR5A|BCLAF1|BCLAF1	968	-	5.255511	1.5007288	-1.0	-1.0
chr14	31337475	31337610	ENSG00000129493.14|HEATR5A|BCLAF1|BCLAF1	923	-	3.3611524	1.1108373	-1.0	-1.0
chr14	31345086	31345231	ENSG00000129493.14|HEATR5A|BCLAF1|BCLAF1	916	-	2.2836394	1.0751637	-1.0	-1.0
chr14	31395198	31395343	ENSG00000129493.14|HEATR5A|BCLAF1|BCLAF1	1000	-	5.253974	3.3568993	-1.0	-1.0
chr14	31312967	31313190	ENSG00000129493.14|HEATR5A|BCLAF1|BCLAF1	945	-	4.1332183	1.2577448	-1.0	-1.0
chr14	31374815	31374960	ENSG00000129493.14|HEATR5A|BCLAF1|BCLAF1	981	-	4.7869782	1.7197306	-1.0	-1.0
chr14	31398672	31398781	ENSG00000129493.14|HEATR5A|BCLAF1|BCLAF1	999	-	4.4877853	3.067029	-1.0	-1.0
chr14	31402849	31403044	ENSG00000129493.14|HEATR5A|BCLAF1|BCLAF1	999	-	3.9227438	2.8794684	-1.0	-1.0
chr14	31343905	31344005	ENSG00000129493.14|HEATR5A|BCLAF1|BCLAF1	901	-	3.1810405	1.0065237	-1.0	-1.0
chr14	31315769	31315939	ENSG00000129493.14|HEATR5A|BCLAF1|BCLAF1	928	-	2.5599217	1.1419586	-1.0	-1.0
chr14	31309058	31309168	ENSG00000129493.14|HEATR5A|BCLAF1|BCLAF1	930	-	2.8144498	1.1541102	-1.0	-1.0
chr14	31371736	31371909	ENSG00000129493.14|HEATR5A|BCLAF1|BCLAF1	925	-	3.6136405	1.1249026	-1.0	-1.0
chr14	31323564	31323794	ENSG00000129493.14|HEATR5A|BCLAF1|BCLAF1	996	-	4.274013	2.3709238	-1.0	-1.0
chr14	31358893	31359057	ENSG00000129493.14|HEATR5A|BCLAF1|BCLAF1	961	-	2.9145925	1.4143788	-1.0	-1.0
chr14	31386419	31386575	ENSG00000129493.14|HEATR5A|BCLAF1|BCLAF1	998	-	5.0600796	2.604798	-1.0	-1.0
chr14	31349788	31349979	ENSG00000129493.14|HEATR5A|BCLAF1|BCLAF1	997	-	5.168836	2.5426142	-1.0	-1.0
chr14	31387119	31387375	ENSG00000129493.14|HEATR5A|BCLAF1|BCLAF1	977	-	3.1325786	1.6311193	-1.0	-1.0
chr14	31350611	31350717	ENSG00000203546.7|AL139353.1|BCLAF1|BCLAF1	986	-	6.030176	1.8613262	-1.0	-1.0
chr14	31380466	31380578	ENSG00000203546.7|AL139353.1|BCLAF1|BCLAF1	969	-	3.6406088	1.5087829	-1.0	-1.0
chr14	31388844	31389005	ENSG00000203546.7|AL139353.1|BCLAF1|BCLAF1	983	-	3.6059854	1.7584537	-1.0	-1.0
chr14	31347747	31347902	ENSG00000203546.7|AL139353.1|BCLAF1|BCLAF1	986	-	4.854763	1.8647519	-1.0	-1.0
chr14	31358636	31358812	ENSG00000203546.7|AL139353.1|BCLAF1|BCLAF1	980	-	3.3773642	1.6978004	-1.0	-1.0
chr14	31364188	31364293	ENSG00000203546.7|AL139353.1|BCLAF1|BCLAF1	978	-	3.585022	1.6504393	-1.0	-1.0
chr14	31383520	31383771	ENSG00000203546.7|AL139353.1|BCLAF1|BCLAF1	984	-	3.8384104	1.7965685	-1.0	-1.0
chr14	31394051	31394221	ENSG00000203546.7|AL139353.1|BCLAF1|BCLAF1	983	-	4.739261	1.7597848	-1.0	-1.0
chr14	31337475	31337610	ENSG00000203546.7|AL139353.1|BCLAF1|BCLAF1	923	-	3.3611524	1.1109097	-1.0	-1.0
chr14	31345086	31345231	ENSG00000203546.7|AL139353.1|BCLAF1|BCLAF1	916	-	2.2836394	1.0750388	-1.0	-1.0
chr14	31395198	31395343	ENSG00000203546.7|AL139353.1|BCLAF1|BCLAF1	1000	-	5.253974	3.3566039	-1.0	-1.0
chr14	31448288	31448408	ENSG00000203546.7|AL139353.1|BCLAF1|BCLAF1	929	-	2.9443164	1.1477596	-1.0	-1.0
chr14	31374815	31374960	ENSG00000203546.7|AL139353.1|BCLAF1|BCLAF1	981	-	4.7869782	1.7196862	-1.0	-1.0
chr14	31398672	31398781	ENSG00000203546.7|AL139353.1|BCLAF1|BCLAF1	999	-	4.4877853	3.0666366	-1.0	-1.0
chr14	31402849	31403044	ENSG00000203546.7|AL139353.1|BCLAF1|BCLAF1	999	-	3.9227438	2.8775434	-1.0	-1.0
chr14	31343905	31344005	ENSG00000203546.7|AL139353.1|BCLAF1|BCLAF1	902	-	3.1810405	1.0077573	-1.0	-1.0
chr14	31371809	31371909	ENSG00000203546.7|AL139353.1|BCLAF1|BCLAF1	955	-	3.1324093	1.3458602	-1.0	-1.0
chr14	31400278	31400512	ENSG00000203546.7|AL139353.1|BCLAF1|BCLAF1	998	-	4.156147	2.6236112	-1.0	-1.0
chr14	31358893	31359057	ENSG00000203546.7|AL139353.1|BCLAF1|BCLAF1	961	-	2.9145925	1.411994	-1.0	-1.0
chr14	31386419	31386575	ENSG00000203546.7|AL139353.1|BCLAF1|BCLAF1	998	-	5.0600796	2.6050692	-1.0	-1.0
chr14	31349788	31349979	ENSG00000203546.7|AL139353.1|BCLAF1|BCLAF1	997	-	5.168836	2.5431726	-1.0	-1.0
chr14	31387119	31387375	ENSG00000203546.7|AL139353.1|BCLAF1|BCLAF1	977	-	3.1325786	1.6311227	-1.0	-1.0
chr14	31448290	31448410	ENSG00000129480.12|DTD2|BCLAF1|BCLAF1	937	-	3.0042462	1.1996875	-1.0	-1.0
chr14	31599288	31599379	ENSG00000151413.16|NUBPL|BCLAF1|BCLAF1	998	+	3.4382997	2.6054611	-1.0	-1.0
chr14	31561419	31561547	ENSG00000151413.16|NUBPL|BCLAF1|BCLAF1	923	+	2.7530885	1.1135448	-1.0	-1.0
chr14	31673483	31673574	ENSG00000151413.16|NUBPL|BCLAF1|BCLAF1	957	+	2.974219	1.3671051	-1.0	-1.0
chr14	31690579	31690694	ENSG00000151413.16|NUBPL|BCLAF1|BCLAF1	903	+	5.976397	1.0126824	-1.0	-1.0
chr14	31562067	31562215	ENSG00000151413.16|NUBPL|BCLAF1|BCLAF1	993	+	3.4333878	2.1750526	-1.0	-1.0
chr14	31787779	31787873	ENSG00000151413.16|NUBPL|BCLAF1|BCLAF1	990	+	4.064126	1.982435	-1.0	-1.0
chr14	31673354	31673394	ENSG00000151413.16|NUBPL|BCLAF1|BCLAF1	903	+	6.3426156	1.0128064	-1.0	-1.0
chr14	31565013	31565048	ENSG00000151413.16|NUBPL|BCLAF1|BCLAF1	921	+	2.653095	1.1015565	-1.0	-1.0
chr14	32117292	32117397	ENSG00000100852.12|ARHGAP5|BCLAF1|BCLAF1	903	+	6.0873413	1.0116282	-1.0	-1.0
chr14	32154564	32155004	ENSG00000100852.12|ARHGAP5|BCLAF1|BCLAF1	981	+	3.8624868	1.7235401	-1.0	-1.0
chr14	32076552	32076652	ENSG00000100852.12|ARHGAP5|BCLAF1|BCLAF1	967	+	6.3618846	1.4784747	-1.0	-1.0
chr14	32117139	32117287	ENSG00000100852.12|ARHGAP5|BCLAF1|BCLAF1	999	+	3.7233407	3.1431475	-1.0	-1.0
chr14	32092236	32092376	ENSG00000100852.12|ARHGAP5|BCLAF1|BCLAF1	932	+	2.3566775	1.1664178	-1.0	-1.0
chr14	32146262	32146340	ENSG00000100852.12|ARHGAP5|BCLAF1|BCLAF1	993	+	3.8295944	2.1831963	-1.0	-1.0
chr14	32149901	32150033	ENSG00000100852.12|ARHGAP5|BCLAF1|BCLAF1	998	+	3.7770705	2.7035005	-1.0	-1.0
chr14	32155129	32155234	ENSG00000100852.12|ARHGAP5|BCLAF1|BCLAF1	903	+	6.0873413	1.0118561	-1.0	-1.0
chr14	32090501	32092161	ENSG00000100852.12|ARHGAP5|BCLAF1|BCLAF1	987	+	3.1689715	1.8953185	-1.0	-1.0
chr14	32093111	32094381	ENSG00000100852.12|ARHGAP5|BCLAF1|BCLAF1	993	+	3.0668335	2.1671603	-1.0	-1.0
chr14	32152422	32152528	ENSG00000100852.12|ARHGAP5|BCLAF1|BCLAF1	1000	+	4.7296367	3.8408222	-1.0	-1.0
chr14	33925420	33925645	ENSG00000129521.13|EGLN3|BCLAF1|BCLAF1	977	-	4.6062627	1.6360184	-1.0	-1.0
chr14	34435019	34435209	ENSG00000129521.13|EGLN3|BCLAF1|BCLAF1	986	-	4.0837355	1.8575504	-1.0	-1.0
chr14	33931095	33931285	ENSG00000129521.13|EGLN3|BCLAF1|BCLAF1	964	-	4.1387997	1.4489179	-1.0	-1.0
chr14	34435018	34435208	ENSG00000165389.6|SPTSSA|BCLAF1|BCLAF1	986	-	4.084121	1.8489372	-1.0	-1.0
chr14	34533443	34533539	ENSG00000129518.8|EAPP|BCLAF1|BCLAF1	1000	-	4.5264935	3.4749563	-1.0	-1.0
chr14	34529355	34529470	ENSG00000129518.8|EAPP|BCLAF1|BCLAF1	1000	-	4.805864	3.603094	-1.0	-1.0
chr14	34524694	34524807	ENSG00000129518.8|EAPP|BCLAF1|BCLAF1	965	-	2.7540853	1.4601007	-1.0	-1.0
chr14	34516218	34516583	ENSG00000129518.8|EAPP|BCLAF1|BCLAF1	998	-	4.6042833	2.6318412	-1.0	-1.0
chr14	34536023	34536338	ENSG00000129518.8|EAPP|BCLAF1|BCLAF1	983	-	3.832989	1.7759377	-1.0	-1.0
chr14	34609637	34609737	ENSG00000129515.18|SNX6|BCLAF1|BCLAF1	1000	-	4.256536	3.4373207	-1.0	-1.0
chr14	34597549	34597645	ENSG00000129515.18|SNX6|BCLAF1|BCLAF1	988	-	2.9078631	1.9257877	-1.0	-1.0
chr14	34567853	34568003	ENSG00000129515.18|SNX6|BCLAF1|BCLAF1	941	-	2.9370449	1.2310042	-1.0	-1.0
chr14	34586229	34586316	ENSG00000129515.18|SNX6|BCLAF1|BCLAF1	974	-	2.8742275	1.5818421	-1.0	-1.0
chr14	34593044	34593150	ENSG00000129515.18|SNX6|BCLAF1|BCLAF1	996	-	3.287269	2.3538995	-1.0	-1.0
chr14	34603347	34603471	ENSG00000129515.18|SNX6|BCLAF1|BCLAF1	1000	-	6.18904	5.3780766	-1.0	-1.0
chr14	34567685	34567771	ENSG00000129515.18|SNX6|BCLAF1|BCLAF1	935	-	2.183311	1.1860869	-1.0	-1.0
chr14	34575675	34575842	ENSG00000129515.18|SNX6|BCLAF1|BCLAF1	940	-	2.772516	1.2206484	-1.0	-1.0
chr14	34581560	34581600	ENSG00000129515.18|SNX6|BCLAF1|BCLAF1	907	-	2.307118	1.0302384	-1.0	-1.0
chr14	34563013	34563138	ENSG00000129515.18|SNX6|BCLAF1|BCLAF1	929	-	3.0732675	1.1508607	-1.0	-1.0
chr14	34605526	34605717	ENSG00000129515.18|SNX6|BCLAF1|BCLAF1	970	-	3.2828846	1.5232623	-1.0	-1.0
chr14	34712838	34712977	ENSG00000165410.14|CFL2|BCLAF1|BCLAF1	916	-	2.258167	1.0758278	-1.0	-1.0
chr14	34713388	34713548	ENSG00000165410.14|CFL2|BCLAF1|BCLAF1	949	-	3.113822	1.2898843	-1.0	-1.0
chr14	34780140	34780305	ENSG00000198604.10|BAZ1A|BCLAF1|BCLAF1	989	-	5.826155	1.9604325	-1.0	-1.0
chr14	34783118	34783232	ENSG00000198604.10|BAZ1A|BCLAF1|BCLAF1	990	-	6.8185325	1.9875433	-1.0	-1.0
chr14	34783761	34783927	ENSG00000198604.10|BAZ1A|BCLAF1|BCLAF1	996	-	5.4986706	2.41617	-1.0	-1.0
chr14	34801093	34801193	ENSG00000198604.10|BAZ1A|BCLAF1|BCLAF1	992	-	6.85261	2.1048157	-1.0	-1.0
chr14	34776003	34776515	ENSG00000198604.10|BAZ1A|BCLAF1|BCLAF1	989	-	4.5712852	1.9563757	-1.0	-1.0
chr14	34765085	34765268	ENSG00000198604.10|BAZ1A|BCLAF1|BCLAF1	980	-	3.9804378	1.7045139	-1.0	-1.0
chr14	34802853	34802983	ENSG00000198604.10|BAZ1A|BCLAF1|BCLAF1	990	-	3.3236318	2.0154164	-1.0	-1.0
chr14	34773571	34773716	ENSG00000198604.10|BAZ1A|BCLAF1|BCLAF1	958	-	6.485703	1.3720089	-1.0	-1.0
chr14	34792774	34792921	ENSG00000198604.10|BAZ1A|BCLAF1|BCLAF1	942	-	2.304967	1.2402148	-1.0	-1.0
chr14	34874491	34874666	ENSG00000198604.10|BAZ1A|BCLAF1|BCLAF1	934	-	5.2745996	1.1833681	-1.0	-1.0
chr14	34761771	34762223	ENSG00000198604.10|BAZ1A|BCLAF1|BCLAF1	965	-	5.729311	1.4534315	-1.0	-1.0
chr14	34794748	34794887	ENSG00000198604.10|BAZ1A|BCLAF1|BCLAF1	987	-	5.3661923	1.8933518	-1.0	-1.0
chr14	34800223	34800390	ENSG00000198604.10|BAZ1A|BCLAF1|BCLAF1	992	-	6.8492785	2.0825322	-1.0	-1.0
chr14	34774326	34774486	ENSG00000198604.10|BAZ1A|BCLAF1|BCLAF1	949	-	4.5356517	1.2945514	-1.0	-1.0
chr14	34862043	34862322	ENSG00000198604.10|BAZ1A|BCLAF1|BCLAF1	976	-	3.1077335	1.6274232	-1.0	-1.0
chr14	34785776	34786056	ENSG00000198604.10|BAZ1A|BCLAF1|BCLAF1	976	-	4.9238763	1.628402	-1.0	-1.0
chr14	34810934	34811036	ENSG00000198604.10|BAZ1A|BCLAF1|BCLAF1	979	-	3.5581574	1.6841491	-1.0	-1.0
chr14	34753550	34753704	ENSG00000198604.10|BAZ1A|BCLAF1|BCLAF1	965	-	5.065041	1.4532846	-1.0	-1.0
chr14	34795669	34795765	ENSG00000198604.10|BAZ1A|BCLAF1|BCLAF1	998	-	4.615676	2.8165092	-1.0	-1.0
chr14	34792656	34792766	ENSG00000198604.10|BAZ1A|BCLAF1|BCLAF1	905	-	6.061232	1.0203072	-1.0	-1.0
chr14	34764706	34764931	ENSG00000198604.10|BAZ1A|BCLAF1|BCLAF1	993	-	6.9298644	2.158081	-1.0	-1.0
chr14	34758695	34758815	ENSG00000198604.10|BAZ1A|BCLAF1|BCLAF1	925	-	4.922771	1.1235825	-1.0	-1.0
chr14	34826012	34826156	ENSG00000198604.10|BAZ1A|BCLAF1|BCLAF1	995	-	4.709108	2.3291862	-1.0	-1.0
chr14	34807450	34807538	ENSG00000198604.10|BAZ1A|BCLAF1|BCLAF1	974	-	4.512362	1.590185	-1.0	-1.0
chr14	34971941	34972086	ENSG00000258704.6|SRP54-AS1|BCLAF1|BCLAF1	916	-	2.717215	1.076715	-1.0	-1.0
chr14	34969169	34969307	ENSG00000258704.6|SRP54-AS1|BCLAF1|BCLAF1	983	-	3.0065084	1.7744011	-1.0	-1.0
chr14	34963887	34964040	ENSG00000258704.6|SRP54-AS1|BCLAF1|BCLAF1	971	-	2.6666906	1.5336062	-1.0	-1.0
chr14	34954858	34954954	ENSG00000258704.6|SRP54-AS1|BCLAF1|BCLAF1	904	-	2.9353263	1.0154893	-1.0	-1.0
chr14	35007282	35007382	ENSG00000100883.11|SRP54|BCLAF1|BCLAF1	1000	+	3.76231	3.8928545	-1.0	-1.0
chr14	35008773	35008831	ENSG00000100883.11|SRP54|BCLAF1|BCLAF1	988	+	3.4780354	1.907212	-1.0	-1.0
chr14	35013345	35013494	ENSG00000100883.11|SRP54|BCLAF1|BCLAF1	1000	+	3.598815	3.3642755	-1.0	-1.0
chr14	34996676	34996851	ENSG00000100883.11|SRP54|BCLAF1|BCLAF1	979	+	2.9172835	1.6866874	-1.0	-1.0
chr14	35008626	35008697	ENSG00000100883.11|SRP54|BCLAF1|BCLAF1	999	+	3.511189	3.0389812	-1.0	-1.0
chr14	35013801	35013902	ENSG00000100883.11|SRP54|BCLAF1|BCLAF1	997	+	2.9459782	2.5733871	-1.0	-1.0
chr14	35022909	35023080	ENSG00000100883.11|SRP54|BCLAF1|BCLAF1	999	+	3.566321	2.8615532	-1.0	-1.0
chr14	35028079	35028183	ENSG00000100883.11|SRP54|BCLAF1|BCLAF1	918	+	2.0268397	1.087565	-1.0	-1.0
chr14	35029060	35029225	ENSG00000100883.11|SRP54|BCLAF1|BCLAF1	958	+	3.1425674	1.3780953	-1.0	-1.0
chr14	35018965	35019170	ENSG00000100883.11|SRP54|BCLAF1|BCLAF1	998	+	3.402385	2.7095757	-1.0	-1.0
chr14	35011508	35011659	ENSG00000100883.11|SRP54|BCLAF1|BCLAF1	1000	+	4.8260837	5.6747584	-1.0	-1.0
chr14	35019180	35019325	ENSG00000100883.11|SRP54|BCLAF1|BCLAF1	906	+	2.409439	1.0256424	-1.0	-1.0
chr14	35018628	35018765	ENSG00000100883.11|SRP54|BCLAF1|BCLAF1	1000	+	4.876918	3.5686183	-1.0	-1.0
chr14	35014743	35014830	ENSG00000100883.11|SRP54|BCLAF1|BCLAF1	999	+	3.6769764	2.9473233	-1.0	-1.0
chr14	34999557	34999712	ENSG00000100883.11|SRP54|BCLAF1|BCLAF1	979	+	2.7230716	1.6733952	-1.0	-1.0
chr14	35004608	35004708	ENSG00000100883.11|SRP54|BCLAF1|BCLAF1	901	+	6.1509757	1.0061077	-1.0	-1.0
chr14	35000935	35001020	ENSG00000100883.11|SRP54|BCLAF1|BCLAF1	999	+	4.1836505	3.2149692	-1.0	-1.0
chr14	35023080	35023300	ENSG00000100883.11|SRP54|BCLAF1|BCLAF1	974	+	3.4798026	1.5852308	-1.0	-1.0
chr14	35046512	35046617	ENSG00000151327.12|FAM177A1|BCLAF1|BCLAF1	932	+	4.156574	1.1679366	-1.0	-1.0
chr14	35053234	35053451	ENSG00000151327.12|FAM177A1|BCLAF1|BCLAF1	997	+	4.3899994	2.533993	-1.0	-1.0
chr14	35081021	35081386	ENSG00000151327.12|FAM177A1|BCLAF1|BCLAF1	997	+	3.8539467	2.5136256	-1.0	-1.0
chr14	35077149	35077216	ENSG00000151327.12|FAM177A1|BCLAF1|BCLAF1	951	+	2.8537884	1.3086061	-1.0	-1.0
chr14	35091069	35091207	ENSG00000092020.10|PPP2R3C|BCLAF1|BCLAF1	981	-	4.084625	1.7195098	-1.0	-1.0
chr14	35085486	35085778	ENSG00000092020.10|PPP2R3C|BCLAF1|BCLAF1	943	-	4.4218407	1.247834	-1.0	-1.0
chr14	35099237	35099384	ENSG00000092020.10|PPP2R3C|BCLAF1|BCLAF1	939	-	2.6266928	1.2142388	-1.0	-1.0
chr14	35109818	35109993	ENSG00000092020.10|PPP2R3C|BCLAF1|BCLAF1	992	-	3.3809195	2.0829585	-1.0	-1.0
chr14	35110448	35110650	ENSG00000092020.10|PPP2R3C|BCLAF1|BCLAF1	980	-	3.228537	1.6899431	-1.0	-1.0
chr14	35095047	35095185	ENSG00000092020.10|PPP2R3C|BCLAF1|BCLAF1	976	-	3.6154609	1.6289274	-1.0	-1.0
chr14	35116609	35116737	ENSG00000092020.10|PPP2R3C|BCLAF1|BCLAF1	987	-	4.098191	1.8726025	-1.0	-1.0
chr14	35108112	35108236	ENSG00000092020.10|PPP2R3C|BCLAF1|BCLAF1	939	-	2.8703365	1.2124634	-1.0	-1.0
chr14	35126734	35126782	ENSG00000100890.15|KIAA0391|BCLAF1|BCLAF1	902	+	2.8255577	1.0090129	-1.0	-1.0
chr14	35127478	35127611	ENSG00000100890.15|KIAA0391|BCLAF1|BCLAF1	1000	+	4.2532554	3.803263	-1.0	-1.0
chr14	35180669	35180777	ENSG00000100890.15|KIAA0391|BCLAF1|BCLAF1	956	+	2.641685	1.3544972	-1.0	-1.0
chr14	35273434	35273724	ENSG00000100890.15|KIAA0391|BCLAF1|BCLAF1	984	+	3.719271	1.8019851	-1.0	-1.0
chr14	35122976	35123141	ENSG00000100890.15|KIAA0391|BCLAF1|BCLAF1	916	+	2.4620485	1.0747994	-1.0	-1.0
chr14	35273899	35274004	ENSG00000100890.15|KIAA0391|BCLAF1|BCLAF1	902	+	3.9140651	1.0100834	-1.0	-1.0
chr14	35266726	35266875	ENSG00000100890.15|KIAA0391|BCLAF1|BCLAF1	935	+	3.401186	1.1847824	-1.0	-1.0
chr14	35270430	35270596	ENSG00000100890.15|KIAA0391|BCLAF1|BCLAF1	916	+	2.482359	1.0776093	-1.0	-1.0
chr14	35123306	35124226	ENSG00000100890.15|KIAA0391|BCLAF1|BCLAF1	961	+	2.9786987	1.4094855	-1.0	-1.0
chr14	35310759	35310895	ENSG00000258790.1|AL121594.3|BCLAF1|BCLAF1	921	+	2.1468604	1.1045923	-1.0	-1.0
chr14	35126734	35126782	ENSG00000258790.1|AL121594.3|BCLAF1|BCLAF1	902	+	2.8255577	1.0089998	-1.0	-1.0
chr14	35127478	35127611	ENSG00000258790.1|AL121594.3|BCLAF1|BCLAF1	1000	+	4.2532554	3.8041232	-1.0	-1.0
chr14	35180669	35180777	ENSG00000258790.1|AL121594.3|BCLAF1|BCLAF1	956	+	2.641685	1.3549902	-1.0	-1.0
chr14	35273434	35273724	ENSG00000258790.1|AL121594.3|BCLAF1|BCLAF1	984	+	3.719271	1.8021225	-1.0	-1.0
chr14	35308913	35308995	ENSG00000258790.1|AL121594.3|BCLAF1|BCLAF1	980	+	2.4649966	1.6962315	-1.0	-1.0
chr14	35122976	35123141	ENSG00000258790.1|AL121594.3|BCLAF1|BCLAF1	916	+	2.4620485	1.0740511	-1.0	-1.0
chr14	35273899	35274004	ENSG00000258790.1|AL121594.3|BCLAF1|BCLAF1	902	+	3.9140651	1.0098212	-1.0	-1.0
chr14	35312925	35313059	ENSG00000258790.1|AL121594.3|BCLAF1|BCLAF1	933	+	2.0667644	1.1769943	-1.0	-1.0
chr14	35266726	35266875	ENSG00000258790.1|AL121594.3|BCLAF1|BCLAF1	935	+	3.401186	1.184142	-1.0	-1.0
chr14	35270430	35270596	ENSG00000258790.1|AL121594.3|BCLAF1|BCLAF1	916	+	2.482359	1.0773478	-1.0	-1.0
chr14	35123306	35124226	ENSG00000258790.1|AL121594.3|BCLAF1|BCLAF1	961	+	2.9686773	1.4037095	-1.0	-1.0
chr14	35308854	35308995	ENSG00000100902.10|PSMA6|BCLAF1|BCLAF1	957	+	2.1895297	1.3625491	-1.0	-1.0
chr14	35312872	35313107	ENSG00000100902.10|PSMA6|BCLAF1|BCLAF1	937	+	2.349613	1.2022508	-1.0	-1.0
chr14	35310759	35310949	ENSG00000100902.10|PSMA6|BCLAF1|BCLAF1	920	+	2.2891212	1.096272	-1.0	-1.0
chr14	35307993	35308123	ENSG00000100902.10|PSMA6|BCLAF1|BCLAF1	901	+	2.0224664	1.0056256	-1.0	-1.0
chr14	35404417	35404552	ENSG00000100906.10|NFKBIA|BCLAF1|BCLAF1	918	-	2.9025512	1.0837655	-1.0	-1.0
chr14	35401925	35402055	ENSG00000100906.10|NFKBIA|BCLAF1|BCLAF1	918	-	2.4873104	1.0853714	-1.0	-1.0
chr14	35401555	35401710	ENSG00000100906.10|NFKBIA|BCLAF1|BCLAF1	929	-	3.205038	1.1475703	-1.0	-1.0
chr14	35654366	35654476	ENSG00000174373.16|RALGAPA1|BCLAF1|BCLAF1	922	-	2.4914541	1.1071191	-1.0	-1.0
chr14	35635463	35635578	ENSG00000174373.16|RALGAPA1|BCLAF1|BCLAF1	955	-	6.2666755	1.3503177	-1.0	-1.0
chr14	35677878	35678102	ENSG00000174373.16|RALGAPA1|BCLAF1|BCLAF1	950	-	2.3943965	1.3046274	-1.0	-1.0
chr14	35674515	35674650	ENSG00000174373.16|RALGAPA1|BCLAF1|BCLAF1	991	-	3.7036228	2.0265815	-1.0	-1.0
chr14	35760828	35760983	ENSG00000174373.16|RALGAPA1|BCLAF1|BCLAF1	989	-	3.1760151	1.958647	-1.0	-1.0
chr14	35572559	35572704	ENSG00000174373.16|RALGAPA1|BCLAF1|BCLAF1	992	-	5.4791684	2.0992959	-1.0	-1.0
chr14	35684928	35685138	ENSG00000174373.16|RALGAPA1|BCLAF1|BCLAF1	990	-	3.836076	2.0192256	-1.0	-1.0
chr14	35748519	35748819	ENSG00000174373.16|RALGAPA1|BCLAF1|BCLAF1	948	-	2.8052976	1.2871233	-1.0	-1.0
chr14	35770941	35770999	ENSG00000174373.16|RALGAPA1|BCLAF1|BCLAF1	999	-	3.2963226	3.2975657	-1.0	-1.0
chr14	35725023	35725143	ENSG00000174373.16|RALGAPA1|BCLAF1|BCLAF1	946	-	3.030809	1.2694243	-1.0	-1.0
chr14	35549119	35549219	ENSG00000174373.16|RALGAPA1|BCLAF1|BCLAF1	903	-	2.0007305	1.0138558	-1.0	-1.0
chr14	35721687	35721837	ENSG00000174373.16|RALGAPA1|BCLAF1|BCLAF1	935	-	6.104017	1.1882123	-1.0	-1.0
chr14	35664641	35664766	ENSG00000174373.16|RALGAPA1|BCLAF1|BCLAF1	953	-	2.8757205	1.3311689	-1.0	-1.0
chr14	35775634	35775745	ENSG00000174373.16|RALGAPA1|BCLAF1|BCLAF1	1000	-	3.829006	3.6930778	-1.0	-1.0
chr14	35651804	35651876	ENSG00000174373.16|RALGAPA1|BCLAF1|BCLAF1	957	-	2.7946045	1.365179	-1.0	-1.0
chr14	35728340	35728505	ENSG00000174373.16|RALGAPA1|BCLAF1|BCLAF1	1000	-	5.89398	3.8746321	-1.0	-1.0
chr14	35808734	35808874	ENSG00000174373.16|RALGAPA1|BCLAF1|BCLAF1	923	-	3.062101	1.1163276	-1.0	-1.0
chr14	35756792	35756908	ENSG00000174373.16|RALGAPA1|BCLAF1|BCLAF1	989	-	4.7609897	1.967077	-1.0	-1.0
chr14	35595633	35595789	ENSG00000174373.16|RALGAPA1|BCLAF1|BCLAF1	989	-	3.7574835	1.9441735	-1.0	-1.0
chr14	35689403	35689998	ENSG00000174373.16|RALGAPA1|BCLAF1|BCLAF1	984	-	2.9156325	1.8008815	-1.0	-1.0
chr14	35627089	35627594	ENSG00000174373.16|RALGAPA1|BCLAF1|BCLAF1	994	-	4.4320054	2.2265973	-1.0	-1.0
chr14	35627679	35627824	ENSG00000174373.16|RALGAPA1|BCLAF1|BCLAF1	923	-	4.7812104	1.1142111	-1.0	-1.0
chr14	35752023	35752148	ENSG00000174373.16|RALGAPA1|BCLAF1|BCLAF1	989	-	2.6344078	1.9649489	-1.0	-1.0
chr14	35707583	35707693	ENSG00000174373.16|RALGAPA1|BCLAF1|BCLAF1	905	-	3.9881635	1.0211045	-1.0	-1.0
chr14	35750566	35750690	ENSG00000174373.16|RALGAPA1|BCLAF1|BCLAF1	986	-	5.090095	1.8539362	-1.0	-1.0
chr14	35738512	35738650	ENSG00000174373.16|RALGAPA1|BCLAF1|BCLAF1	1000	-	3.7798266	3.5956175	-1.0	-1.0
chr14	35674179	35674278	ENSG00000174373.16|RALGAPA1|BCLAF1|BCLAF1	991	-	3.290105	2.0521338	-1.0	-1.0
chr14	35605585	35605709	ENSG00000174373.16|RALGAPA1|BCLAF1|BCLAF1	1000	-	5.14781	4.0696025	-1.0	-1.0
chr14	35625432	35625547	ENSG00000174373.16|RALGAPA1|BCLAF1|BCLAF1	932	-	3.288261	1.1654013	-1.0	-1.0
chr14	35742367	35742492	ENSG00000174373.16|RALGAPA1|BCLAF1|BCLAF1	908	-	2.757997	1.0338812	-1.0	-1.0
chr14	35723086	35723306	ENSG00000174373.16|RALGAPA1|BCLAF1|BCLAF1	997	-	3.927953	2.4900863	-1.0	-1.0
chr14	35671057	35671388	ENSG00000174373.16|RALGAPA1|BCLAF1|BCLAF1	949	-	3.6612933	1.2928864	-1.0	-1.0
chr14	35715748	35715973	ENSG00000174373.16|RALGAPA1|BCLAF1|BCLAF1	932	-	3.2325253	1.1670952	-1.0	-1.0
chr14	35683735	35683915	ENSG00000174373.16|RALGAPA1|BCLAF1|BCLAF1	941	-	2.8089795	1.2264693	-1.0	-1.0
chr14	35762709	35762753	ENSG00000174373.16|RALGAPA1|BCLAF1|BCLAF1	950	-	2.1907694	1.2985775	-1.0	-1.0
chr14	35672866	35673022	ENSG00000174373.16|RALGAPA1|BCLAF1|BCLAF1	977	-	4.9179034	1.6419506	-1.0	-1.0
chr14	35809194	35809299	ENSG00000174373.16|RALGAPA1|BCLAF1|BCLAF1	928	-	2.9968348	1.1409028	-1.0	-1.0
chr14	35686541	35686661	ENSG00000174373.16|RALGAPA1|BCLAF1|BCLAF1	989	-	2.8579283	1.9702266	-1.0	-1.0
chr14	35634573	35634748	ENSG00000174373.16|RALGAPA1|BCLAF1|BCLAF1	977	-	2.9459794	1.6447232	-1.0	-1.0
chr14	35728018	35728340	ENSG00000174373.16|RALGAPA1|BCLAF1|BCLAF1	950	-	2.4508522	1.298323	-1.0	-1.0
chr14	35863869	35863953	ENSG00000100916.13|BRMS1L|BCLAF1|BCLAF1	938	+	2.7616098	1.2051233	-1.0	-1.0
chr14	35864934	35864999	ENSG00000100916.13|BRMS1L|BCLAF1|BCLAF1	903	+	4.0872536	1.0118561	-1.0	-1.0
chr14	35867861	35868032	ENSG00000100916.13|BRMS1L|BCLAF1|BCLAF1	991	+	6.8234057	2.0680351	-1.0	-1.0
chr14	35862589	35862686	ENSG00000100916.13|BRMS1L|BCLAF1|BCLAF1	987	+	4.717241	1.8982346	-1.0	-1.0
chr14	35831409	35831500	ENSG00000100916.13|BRMS1L|BCLAF1|BCLAF1	994	+	4.267975	2.2049801	-1.0	-1.0
chr14	35826457	35826607	ENSG00000100916.13|BRMS1L|BCLAF1|BCLAF1	912	+	3.4849377	1.0565538	-1.0	-1.0
chr14	35832977	35833105	ENSG00000100916.13|BRMS1L|BCLAF1|BCLAF1	975	+	3.5036328	1.6017169	-1.0	-1.0
chr14	36311572	36311725	ENSG00000151332.18|MBIP|BCLAF1|BCLAF1	973	-	2.720545	1.5628747	-1.0	-1.0
chr14	36311958	36312024	ENSG00000151332.18|MBIP|BCLAF1|BCLAF1	987	-	4.7369666	1.8765483	-1.0	-1.0
chr14	36316692	36316807	ENSG00000151332.18|MBIP|BCLAF1|BCLAF1	968	-	3.298129	1.501243	-1.0	-1.0
chr14	36314690	36314936	ENSG00000151332.18|MBIP|BCLAF1|BCLAF1	997	-	4.485788	2.4715436	-1.0	-1.0
chr14	36308071	36308189	ENSG00000151332.18|MBIP|BCLAF1|BCLAF1	942	-	4.18109	1.238	-1.0	-1.0
chr14	36314511	36314608	ENSG00000151332.18|MBIP|BCLAF1|BCLAF1	986	-	3.9638426	1.8439068	-1.0	-1.0
chr14	36298972	36299187	ENSG00000151332.18|MBIP|BCLAF1|BCLAF1	934	-	3.1860218	1.1782607	-1.0	-1.0
chr14	37247798	37247907	ENSG00000151338.18|MIPOL1|BCLAF1|BCLAF1	987	+	3.6284766	1.8826929	-1.0	-1.0
chr14	37270419	37270525	ENSG00000151338.18|MIPOL1|BCLAF1|BCLAF1	999	+	5.451353	3.0456803	-1.0	-1.0
chr14	37499907	37500138	ENSG00000151338.18|MIPOL1|BCLAF1|BCLAF1	957	+	3.5628195	1.3648877	-1.0	-1.0
chr14	37247102	37247240	ENSG00000151338.18|MIPOL1|BCLAF1|BCLAF1	999	+	5.58189	2.9099276	-1.0	-1.0
chr14	37369516	37369701	ENSG00000151338.18|MIPOL1|BCLAF1|BCLAF1	987	+	4.311407	1.8854287	-1.0	-1.0
chr14	37266937	37267169	ENSG00000151338.18|MIPOL1|BCLAF1|BCLAF1	999	+	5.4799137	3.054377	-1.0	-1.0
chr14	37268657	37268793	ENSG00000151338.18|MIPOL1|BCLAF1|BCLAF1	990	+	4.483138	1.9920818	-1.0	-1.0
chr14	37546904	37547009	ENSG00000151338.18|MIPOL1|BCLAF1|BCLAF1	926	+	2.8702307	1.1336198	-1.0	-1.0
chr14	37308348	37308519	ENSG00000151338.18|MIPOL1|BCLAF1|BCLAF1	999	+	7.534067	3.0727322	-1.0	-1.0
chr14	37285317	37285442	ENSG00000151338.18|MIPOL1|BCLAF1|BCLAF1	976	+	2.7862008	1.6214892	-1.0	-1.0
chr14	37308055	37308089	ENSG00000151338.18|MIPOL1|BCLAF1|BCLAF1	903	+	5.94972	1.011189	-1.0	-1.0
chr14	37802128	37802308	ENSG00000139865.16|TTC6|BCLAF1|BCLAF1	903	+	6.1776514	1.0147532	-1.0	-1.0
chr14	37595851	37596008	ENSG00000139865.16|TTC6|BCLAF1|BCLAF1	902	+	2.2629757	1.0095599	-1.0	-1.0
chr14	37795269	37795352	ENSG00000139865.16|TTC6|BCLAF1|BCLAF1	996	+	7.1716685	2.445037	-1.0	-1.0
chr14	37812313	37812428	ENSG00000139865.16|TTC6|BCLAF1|BCLAF1	941	+	3.2025123	1.2303718	-1.0	-1.0
chr14	37715696	37715886	ENSG00000139865.16|TTC6|BCLAF1|BCLAF1	935	+	5.09502	1.1888161	-1.0	-1.0
chr14	37787467	37787632	ENSG00000139865.16|TTC6|BCLAF1|BCLAF1	995	+	5.312802	2.3136458	-1.0	-1.0
chr14	37737659	37737734	ENSG00000139865.16|TTC6|BCLAF1|BCLAF1	906	+	6.356276	1.0257981	-1.0	-1.0
chr14	37748938	37749401	ENSG00000139865.16|TTC6|BCLAF1|BCLAF1	991	+	4.8994026	2.0578232	-1.0	-1.0
chr14	37790716	37790837	ENSG00000139865.16|TTC6|BCLAF1|BCLAF1	949	+	3.5915751	1.2927544	-1.0	-1.0
chr14	37841544	37841684	ENSG00000139865.16|TTC6|BCLAF1|BCLAF1	905	+	6.1009274	1.0216026	-1.0	-1.0
chr14	37682757	37682964	ENSG00000139865.16|TTC6|BCLAF1|BCLAF1	984	+	4.1263843	1.7862753	-1.0	-1.0
chr14	37823746	37823951	ENSG00000139865.16|TTC6|BCLAF1|BCLAF1	921	+	3.2836304	1.1006422	-1.0	-1.0
chr14	37817577	37817651	ENSG00000139865.16|TTC6|BCLAF1|BCLAF1	906	+	6.189916	1.0270635	-1.0	-1.0
chr14	37749713	37749838	ENSG00000139865.16|TTC6|BCLAF1|BCLAF1	937	+	3.5922933	1.2007549	-1.0	-1.0
chr14	37622089	37622189	ENSG00000139865.16|TTC6|BCLAF1|BCLAF1	918	+	2.6077745	1.0866213	-1.0	-1.0
chr14	37714796	37714981	ENSG00000139865.16|TTC6|BCLAF1|BCLAF1	919	+	2.8123326	1.0892012	-1.0	-1.0
chr14	37622689	37622789	ENSG00000139865.16|TTC6|BCLAF1|BCLAF1	905	+	5.994138	1.0212252	-1.0	-1.0
chr14	37724897	37724997	ENSG00000139865.16|TTC6|BCLAF1|BCLAF1	990	+	4.191394	1.9818809	-1.0	-1.0
chr14	37738775	37739150	ENSG00000139865.16|TTC6|BCLAF1|BCLAF1	985	+	3.7914276	1.8252085	-1.0	-1.0
chr14	37753108	37753235	ENSG00000139865.16|TTC6|BCLAF1|BCLAF1	967	+	4.1207385	1.4868393	-1.0	-1.0
chr14	37622249	37622419	ENSG00000139865.16|TTC6|BCLAF1|BCLAF1	909	+	3.7419505	1.0386711	-1.0	-1.0
chr14	37701391	37701521	ENSG00000139865.16|TTC6|BCLAF1|BCLAF1	953	+	2.9867253	1.3281993	-1.0	-1.0
chr14	37622814	37623003	ENSG00000139865.16|TTC6|BCLAF1|BCLAF1	974	+	3.7561457	1.586361	-1.0	-1.0
chr14	37714654	37714796	ENSG00000139865.16|TTC6|BCLAF1|BCLAF1	998	+	4.728428	2.7429132	-1.0	-1.0
chr14	37796293	37796370	ENSG00000139865.16|TTC6|BCLAF1|BCLAF1	993	+	6.895437	2.149727	-1.0	-1.0
chr14	37827245	37827365	ENSG00000139865.16|TTC6|BCLAF1|BCLAF1	904	+	6.0176263	1.0159287	-1.0	-1.0
chr14	37680150	37680261	ENSG00000139865.16|TTC6|BCLAF1|BCLAF1	997	+	5.328123	2.5368702	-1.0	-1.0
chr14	37796786	37796947	ENSG00000139865.16|TTC6|BCLAF1|BCLAF1	997	+	4.428338	2.4907098	-1.0	-1.0
chr14	37606662	37606742	ENSG00000139865.16|TTC6|BCLAF1|BCLAF1	900	+	2.4269464	1.0010661	-1.0	-1.0
chr14	37735672	37735777	ENSG00000139865.16|TTC6|BCLAF1|BCLAF1	905	+	5.994138	1.0212252	-1.0	-1.0
chr14	37826194	37826344	ENSG00000139865.16|TTC6|BCLAF1|BCLAF1	958	+	6.4423237	1.3795352	-1.0	-1.0
chr14	37792278	37792414	ENSG00000139865.16|TTC6|BCLAF1|BCLAF1	912	+	3.9513466	1.0561423	-1.0	-1.0
chr14	39091399	39091713	ENSG00000100934.14|SEC23A|BCLAF1|BCLAF1	1000	-	3.4736493	4.660321	-1.0	-1.0
chr14	39045162	39045324	ENSG00000100934.14|SEC23A|BCLAF1|BCLAF1	979	-	1.7843618	1.6707239	-1.0	-1.0
chr14	39074414	39074530	ENSG00000100934.14|SEC23A|BCLAF1|BCLAF1	999	-	2.7801192	3.2245023	-1.0	-1.0
chr14	39045032	39045157	ENSG00000100934.14|SEC23A|BCLAF1|BCLAF1	965	-	5.286726	1.461237	-1.0	-1.0
chr14	39033183	39033323	ENSG00000100934.14|SEC23A|BCLAF1|BCLAF1	951	-	1.9572381	1.3127073	-1.0	-1.0
chr14	39040660	39040855	ENSG00000100934.14|SEC23A|BCLAF1|BCLAF1	929	-	1.8808497	1.1517043	-1.0	-1.0
chr14	39063323	39063413	ENSG00000100934.14|SEC23A|BCLAF1|BCLAF1	999	-	2.9670868	3.0691035	-1.0	-1.0
chr14	39075934	39076093	ENSG00000100934.14|SEC23A|BCLAF1|BCLAF1	1000	-	2.945018	3.7287524	-1.0	-1.0
chr14	39093244	39093344	ENSG00000100934.14|SEC23A|BCLAF1|BCLAF1	903	-	2.4890027	1.0137475	-1.0	-1.0
chr14	39048651	39048729	ENSG00000100934.14|SEC23A|BCLAF1|BCLAF1	936	-	1.9370519	1.1940774	-1.0	-1.0
chr14	39092540	39092627	ENSG00000100934.14|SEC23A|BCLAF1|BCLAF1	999	-	2.9431813	3.0468206	-1.0	-1.0
chr14	39042785	39042872	ENSG00000100934.14|SEC23A|BCLAF1|BCLAF1	952	-	1.8677248	1.3189665	-1.0	-1.0
chr14	39095897	39096139	ENSG00000100934.14|SEC23A|BCLAF1|BCLAF1	1000	-	2.9712498	4.040435	-1.0	-1.0
chr14	39103031	39103146	ENSG00000100934.14|SEC23A|BCLAF1|BCLAF1	949	-	1.6938581	1.291749	-1.0	-1.0
chr14	39064823	39064988	ENSG00000100934.14|SEC23A|BCLAF1|BCLAF1	999	-	2.911214	3.2129507	-1.0	-1.0
chr14	39055142	39055292	ENSG00000100934.14|SEC23A|BCLAF1|BCLAF1	961	-	1.8990401	1.4092287	-1.0	-1.0
chr14	39085761	39085901	ENSG00000100934.14|SEC23A|BCLAF1|BCLAF1	961	-	1.8213276	1.4085222	-1.0	-1.0
chr14	39067172	39067296	ENSG00000100934.14|SEC23A|BCLAF1|BCLAF1	1000	-	3.1844974	3.6417117	-1.0	-1.0
chr14	39093105	39093244	ENSG00000100934.14|SEC23A|BCLAF1|BCLAF1	988	-	2.2317553	1.9119025	-1.0	-1.0
chr14	39086928	39087008	ENSG00000100934.14|SEC23A|BCLAF1|BCLAF1	999	-	2.9122808	2.860507	-1.0	-1.0
chr14	39092383	39092513	ENSG00000100934.14|SEC23A|BCLAF1|BCLAF1	903	-	2.165308	1.0127327	-1.0	-1.0
chr14	39122429	39122589	ENSG00000092208.16|GEMIN2|BCLAF1|BCLAF1	994	+	4.21513	2.1910574	-1.0	-1.0
chr14	39158284	39158434	ENSG00000182400.14|TRAPPC6B|BCLAF1|BCLAF1	968	-	3.1868682	1.4997803	-1.0	-1.0
chr14	39159384	39159550	ENSG00000182400.14|TRAPPC6B|BCLAF1|BCLAF1	982	-	4.585057	1.74858	-1.0	-1.0
chr14	39170014	39170204	ENSG00000182400.14|TRAPPC6B|BCLAF1|BCLAF1	938	-	2.899108	1.206329	-1.0	-1.0
chr14	39151745	39151839	ENSG00000182400.14|TRAPPC6B|BCLAF1|BCLAF1	984	-	3.0183868	1.7856332	-1.0	-1.0
chr14	39177411	39177708	ENSG00000100941.8|PNN|BCLAF1|BCLAF1	1000	+	3.9978528	5.8139563	-1.0	-1.0
chr14	39175187	39175387	ENSG00000100941.8|PNN|BCLAF1|BCLAF1	983	+	2.160469	1.7589973	-1.0	-1.0
chr14	39179323	39179462	ENSG00000100941.8|PNN|BCLAF1|BCLAF1	1000	+	5.403373	9.965133	-1.0	-1.0
chr14	39177840	39177916	ENSG00000100941.8|PNN|BCLAF1|BCLAF1	1000	+	3.2798624	4.073037	-1.0	-1.0
chr14	39179246	39179323	ENSG00000100941.8|PNN|BCLAF1|BCLAF1	999	+	5.416471	3.0026665	-1.0	-1.0
chr14	39179462	39179587	ENSG00000100941.8|PNN|BCLAF1|BCLAF1	979	+	4.5019836	1.6751955	-1.0	-1.0
chr14	39176077	39176242	ENSG00000100941.8|PNN|BCLAF1|BCLAF1	1000	+	4.284061	6.288252	-1.0	-1.0
chr14	39176432	39176595	ENSG00000100941.8|PNN|BCLAF1|BCLAF1	1000	+	3.7095075	4.1067266	-1.0	-1.0
chr14	39180502	39182112	ENSG00000100941.8|PNN|BCLAF1|BCLAF1	1000	+	3.5337396	5.1572423	-1.0	-1.0
chr14	39179001	39179241	ENSG00000100941.8|PNN|BCLAF1|BCLAF1	1000	+	4.142472	5.7911215	-1.0	-1.0
chr14	39347614	39347771	ENSG00000150527.17|CTAGE5|BCLAF1|BCLAF1	999	+	5.8026214	3.061304	-1.0	-1.0
chr14	39304290	39304381	ENSG00000150527.17|CTAGE5|BCLAF1|BCLAF1	1000	+	4.0945415	5.1619487	-1.0	-1.0
chr14	39313339	39313441	ENSG00000150527.17|CTAGE5|BCLAF1|BCLAF1	1000	+	4.7612586	6.471035	-1.0	-1.0
chr14	39291018	39291111	ENSG00000150527.17|CTAGE5|BCLAF1|BCLAF1	1000	+	3.654092	5.1584644	-1.0	-1.0
chr14	39345903	39346026	ENSG00000150527.17|CTAGE5|BCLAF1|BCLAF1	1000	+	3.5736048	3.416145	-1.0	-1.0
chr14	39303477	39303524	ENSG00000150527.17|CTAGE5|BCLAF1|BCLAF1	1000	+	6.3181086	4.9176564	-1.0	-1.0
chr14	39350157	39350302	ENSG00000150527.17|CTAGE5|BCLAF1|BCLAF1	938	+	2.6860738	1.2063688	-1.0	-1.0
chr14	39320927	39321056	ENSG00000150527.17|CTAGE5|BCLAF1|BCLAF1	993	+	2.7377558	2.1741667	-1.0	-1.0
chr14	39276840	39277060	ENSG00000150527.17|CTAGE5|BCLAF1|BCLAF1	996	+	2.7447457	2.4339087	-1.0	-1.0
chr14	39315682	39315718	ENSG00000150527.17|CTAGE5|BCLAF1|BCLAF1	1000	+	5.313877	5.496476	-1.0	-1.0
chr14	39279448	39279537	ENSG00000150527.17|CTAGE5|BCLAF1|BCLAF1	1000	+	4.298711	5.1741633	-1.0	-1.0
chr14	39253070	39253255	ENSG00000150527.17|CTAGE5|BCLAF1|BCLAF1	985	+	3.3222766	1.8255477	-1.0	-1.0
chr14	39317943	39318011	ENSG00000150527.17|CTAGE5|BCLAF1|BCLAF1	1000	+	6.4005814	5.2102327	-1.0	-1.0
chr14	39319208	39319291	ENSG00000150527.17|CTAGE5|BCLAF1|BCLAF1	1000	+	4.0244093	5.1779003	-1.0	-1.0
chr14	39326863	39327022	ENSG00000150527.17|CTAGE5|BCLAF1|BCLAF1	977	+	2.2744398	1.635381	-1.0	-1.0
chr14	39350567	39350667	ENSG00000150527.17|CTAGE5|BCLAF1|BCLAF1	903	+	3.2175248	1.0127575	-1.0	-1.0
chr14	39240560	39240647	ENSG00000150527.17|CTAGE5|BCLAF1|BCLAF1	1000	+	5.1695566	3.9988148	-1.0	-1.0
chr14	39246910	39248141	ENSG00000150527.17|CTAGE5|BCLAF1|BCLAF1	1000	+	5.389994	3.590662	-1.0	-1.0
chr14	39314738	39314883	ENSG00000150527.17|CTAGE5|BCLAF1|BCLAF1	1000	+	4.53567	4.297832	-1.0	-1.0
chr14	39236921	39237055	ENSG00000150527.17|CTAGE5|BCLAF1|BCLAF1	992	+	3.9792557	2.1119797	-1.0	-1.0
chr14	39302128	39302249	ENSG00000150527.17|CTAGE5|BCLAF1|BCLAF1	1000	+	5.869624	9.790341	-1.0	-1.0
chr14	39279336	39279358	ENSG00000150527.17|CTAGE5|BCLAF1|BCLAF1	975	+	2.942944	1.5951089	-1.0	-1.0
chr14	39233901	39234229	ENSG00000150527.17|CTAGE5|BCLAF1|BCLAF1	987	+	3.8045573	1.9001895	-1.0	-1.0
chr14	39252747	39252966	ENSG00000150527.17|CTAGE5|BCLAF1|BCLAF1	1000	+	5.719969	3.97031	-1.0	-1.0
chr14	39293999	39294072	ENSG00000150527.17|CTAGE5|BCLAF1|BCLAF1	1000	+	4.076382	4.954768	-1.0	-1.0
chr14	39293270	39293381	ENSG00000150527.17|CTAGE5|BCLAF1|BCLAF1	1000	+	5.6303234	6.319465	-1.0	-1.0
chr14	39308448	39308587	ENSG00000150527.17|CTAGE5|BCLAF1|BCLAF1	1000	+	3.8509166	4.1778083	-1.0	-1.0
chr14	39294924	39295024	ENSG00000150527.17|CTAGE5|BCLAF1|BCLAF1	1000	+	4.851146	7.472187	-1.0	-1.0
chr14	39348742	39348972	ENSG00000150527.17|CTAGE5|BCLAF1|BCLAF1	956	+	2.180212	1.3611928	-1.0	-1.0
chr14	39299863	39299986	ENSG00000150527.17|CTAGE5|BCLAF1|BCLAF1	1000	+	4.701879	6.52032	-1.0	-1.0
chr14	44945249	44945349	ENSG00000179454.13|KLHL28|BCLAF1|BCLAF1	903	-	5.976397	1.0127575	-1.0	-1.0
chr14	44934114	44934254	ENSG00000179454.13|KLHL28|BCLAF1|BCLAF1	904	-	6.096603	1.0167013	-1.0	-1.0
chr14	44995745	44995960	ENSG00000198718.12|TOGARAM1|BCLAF1|BCLAF1	941	+	3.718521	1.2291045	-1.0	-1.0
chr14	45073320	45073475	ENSG00000198718.12|TOGARAM1|BCLAF1|BCLAF1	904	+	6.0739155	1.0191004	-1.0	-1.0
chr14	44963497	44963777	ENSG00000198718.12|TOGARAM1|BCLAF1|BCLAF1	939	+	4.626696	1.2144178	-1.0	-1.0
chr14	44964257	44964442	ENSG00000198718.12|TOGARAM1|BCLAF1|BCLAF1	955	+	6.2697697	1.3505759	-1.0	-1.0
chr14	45006042	45006262	ENSG00000198718.12|TOGARAM1|BCLAF1|BCLAF1	935	+	6.0784216	1.1839693	-1.0	-1.0
chr14	45032222	45032322	ENSG00000198718.12|TOGARAM1|BCLAF1|BCLAF1	905	+	5.994138	1.0210046	-1.0	-1.0
chr14	45068423	45068548	ENSG00000198718.12|TOGARAM1|BCLAF1|BCLAF1	904	+	4.007694	1.0162604	-1.0	-1.0
chr14	44963992	44964237	ENSG00000198718.12|TOGARAM1|BCLAF1|BCLAF1	932	+	5.805517	1.1694735	-1.0	-1.0
chr14	45046544	45046703	ENSG00000198718.12|TOGARAM1|BCLAF1|BCLAF1	916	+	4.035781	1.0758009	-1.0	-1.0
chr14	45028175	45028329	ENSG00000198718.12|TOGARAM1|BCLAF1|BCLAF1	992	+	5.8770385	2.109527	-1.0	-1.0
chr14	44963082	44963197	ENSG00000198718.12|TOGARAM1|BCLAF1|BCLAF1	901	+	3.8908906	1.0063311	-1.0	-1.0
chr14	44999362	44999492	ENSG00000198718.12|TOGARAM1|BCLAF1|BCLAF1	946	+	3.0262203	1.2688147	-1.0	-1.0
chr14	45004165	45004360	ENSG00000198718.12|TOGARAM1|BCLAF1|BCLAF1	954	+	6.332094	1.333279	-1.0	-1.0
chr14	45112317	45112497	ENSG00000185246.17|PRPF39|BCLAF1|BCLAF1	999	+	5.0871406	3.22991	-1.0	-1.0
chr14	45096712	45097005	ENSG00000185246.17|PRPF39|BCLAF1|BCLAF1	983	+	2.9353788	1.7786709	-1.0	-1.0
chr14	45107450	45107616	ENSG00000185246.17|PRPF39|BCLAF1|BCLAF1	1000	+	4.9411364	4.180672	-1.0	-1.0
chr14	45096102	45096412	ENSG00000185246.17|PRPF39|BCLAF1|BCLAF1	994	+	3.2965915	2.2061853	-1.0	-1.0
chr14	45110548	45110817	ENSG00000185246.17|PRPF39|BCLAF1|BCLAF1	982	+	2.9910614	1.7390873	-1.0	-1.0
chr14	45108414	45108522	ENSG00000185246.17|PRPF39|BCLAF1|BCLAF1	1000	+	5.824143	3.495397	-1.0	-1.0
chr14	45109615	45110215	ENSG00000185246.17|PRPF39|BCLAF1|BCLAF1	996	+	4.04124	2.3805707	-1.0	-1.0
chr14	45095220	45095635	ENSG00000185246.17|PRPF39|BCLAF1|BCLAF1	968	+	3.3762686	1.4979062	-1.0	-1.0
chr14	45115263	45115573	ENSG00000185246.17|PRPF39|BCLAF1|BCLAF1	971	+	5.873971	1.5427595	-1.0	-1.0
chr14	45114793	45115013	ENSG00000185246.17|PRPF39|BCLAF1|BCLAF1	976	+	3.5005429	1.613447	-1.0	-1.0
chr14	45114182	45114257	ENSG00000185246.17|PRPF39|BCLAF1|BCLAF1	940	+	2.3725822	1.2206174	-1.0	-1.0
chr14	45102528	45102696	ENSG00000185246.17|PRPF39|BCLAF1|BCLAF1	998	+	3.6096237	2.7657654	-1.0	-1.0
chr14	45115058	45115243	ENSG00000185246.17|PRPF39|BCLAF1|BCLAF1	921	+	2.8616288	1.1031054	-1.0	-1.0
chr14	45114493	45114683	ENSG00000185246.17|PRPF39|BCLAF1|BCLAF1	998	+	7.112622	2.7325673	-1.0	-1.0
chr14	45121484	45121620	ENSG00000100442.10|FKBP3|BCLAF1|BCLAF1	998	-	4.816243	2.8115964	-1.0	-1.0
chr14	45130698	45130858	ENSG00000100442.10|FKBP3|BCLAF1|BCLAF1	962	-	2.6333792	1.4243402	-1.0	-1.0
chr14	45129793	45129901	ENSG00000100442.10|FKBP3|BCLAF1|BCLAF1	1000	-	5.7913876	5.1840973	-1.0	-1.0
chr14	45120886	45120954	ENSG00000100442.10|FKBP3|BCLAF1|BCLAF1	999	-	5.5990696	3.1958952	-1.0	-1.0
chr14	45115884	45116252	ENSG00000100442.10|FKBP3|BCLAF1|BCLAF1	960	-	3.1030574	1.3926703	-1.0	-1.0
chr14	45118027	45118125	ENSG00000100442.10|FKBP3|BCLAF1|BCLAF1	1000	-	5.1851387	4.041022	-1.0	-1.0
chr14	45148856	45148966	ENSG00000187790.10|FANCM|BCLAF1|BCLAF1	903	+	6.0873413	1.0115522	-1.0	-1.0
chr14	45173069	45173179	ENSG00000187790.10|FANCM|BCLAF1|BCLAF1	904	+	3.963354	1.015609	-1.0	-1.0
chr14	45164358	45164518	ENSG00000187790.10|FANCM|BCLAF1|BCLAF1	936	+	4.1568227	1.1923189	-1.0	-1.0
chr14	45226742	45226836	ENSG00000129534.13|MIS18BP1|BCLAF1|BCLAF1	971	-	6.582766	1.5368488	-1.0	-1.0
chr14	45247057	45247347	ENSG00000129534.13|MIS18BP1|BCLAF1|BCLAF1	985	-	6.1641417	1.8205636	-1.0	-1.0
chr14	45224517	45224746	ENSG00000129534.13|MIS18BP1|BCLAF1|BCLAF1	997	-	6.0579634	2.5368187	-1.0	-1.0
chr14	45218281	45218446	ENSG00000129534.13|MIS18BP1|BCLAF1|BCLAF1	982	-	4.668716	1.7333523	-1.0	-1.0
chr14	45217018	45217179	ENSG00000129534.13|MIS18BP1|BCLAF1|BCLAF1	950	-	3.5857482	1.305322	-1.0	-1.0
chr14	45231140	45231305	ENSG00000129534.13|MIS18BP1|BCLAF1|BCLAF1	931	-	3.3769226	1.1611705	-1.0	-1.0
chr14	45237647	45237721	ENSG00000129534.13|MIS18BP1|BCLAF1|BCLAF1	971	-	4.3596425	1.5348915	-1.0	-1.0
chr14	45223917	45224517	ENSG00000129534.13|MIS18BP1|BCLAF1|BCLAF1	984	-	4.618254	1.8059543	-1.0	-1.0
chr14	45227662	45227814	ENSG00000129534.13|MIS18BP1|BCLAF1|BCLAF1	979	-	4.138823	1.6737972	-1.0	-1.0
chr14	45232732	45232820	ENSG00000129534.13|MIS18BP1|BCLAF1|BCLAF1	993	-	6.958032	2.1732385	-1.0	-1.0
chr14	45242033	45242508	ENSG00000129534.13|MIS18BP1|BCLAF1|BCLAF1	977	-	4.2879276	1.6419005	-1.0	-1.0
chr14	45246742	45247037	ENSG00000129534.13|MIS18BP1|BCLAF1|BCLAF1	981	-	5.0326133	1.7134836	-1.0	-1.0
chr14	45210360	45210528	ENSG00000129534.13|MIS18BP1|BCLAF1|BCLAF1	968	-	3.4625654	1.4960093	-1.0	-1.0
chr14	45235813	45235944	ENSG00000129534.13|MIS18BP1|BCLAF1|BCLAF1	975	-	3.9964538	1.6006305	-1.0	-1.0
chr14	49618738	49619103	ENSG00000165502.6|RPL36AL|BCLAF1|BCLAF1	952	-	3.8152099	1.3204352	-1.0	-1.0
chr14	49674122	49674216	ENSG00000100479.12|POLE2|BCLAF1|BCLAF1	970	-	4.453085	1.517617	-1.0	-1.0
chr14	49679688	49679800	ENSG00000100479.12|POLE2|BCLAF1|BCLAF1	931	-	4.132705	1.159206	-1.0	-1.0
chr14	49654154	49654264	ENSG00000100479.12|POLE2|BCLAF1|BCLAF1	960	-	4.3207607	1.4008143	-1.0	-1.0
chr14	49666329	49666413	ENSG00000100479.12|POLE2|BCLAF1|BCLAF1	905	-	5.994138	1.0212252	-1.0	-1.0
chr14	49655670	49655815	ENSG00000100479.12|POLE2|BCLAF1|BCLAF1	926	-	3.3813047	1.1282928	-1.0	-1.0
chr14	49669523	49669598	ENSG00000100479.12|POLE2|BCLAF1|BCLAF1	901	-	3.8787527	1.0030457	-1.0	-1.0
chr14	49778410	49778494	ENSG00000165516.10|KLHDC2|BCLAF1|BCLAF1	994	+	3.3694851	2.2167888	-1.0	-1.0
chr14	49782369	49782457	ENSG00000165516.10|KLHDC2|BCLAF1|BCLAF1	1000	+	4.5207424	4.4848194	-1.0	-1.0
chr14	49774560	49774740	ENSG00000165516.10|KLHDC2|BCLAF1|BCLAF1	994	+	3.4834871	2.2304292	-1.0	-1.0
chr14	49782829	49783129	ENSG00000165516.10|KLHDC2|BCLAF1|BCLAF1	970	+	4.309286	1.5207683	-1.0	-1.0
chr14	49771591	49771673	ENSG00000165516.10|KLHDC2|BCLAF1|BCLAF1	999	+	4.295293	2.937248	-1.0	-1.0
chr14	49780212	49780317	ENSG00000165516.10|KLHDC2|BCLAF1|BCLAF1	996	+	2.9238524	2.422783	-1.0	-1.0
chr14	49780610	49780770	ENSG00000165516.10|KLHDC2|BCLAF1|BCLAF1	989	+	3.472779	1.9448829	-1.0	-1.0
chr14	49778177	49778259	ENSG00000165516.10|KLHDC2|BCLAF1|BCLAF1	1000	+	4.8240833	4.888411	-1.0	-1.0
chr14	49768412	49768512	ENSG00000165516.10|KLHDC2|BCLAF1|BCLAF1	904	+	1.7398767	1.0199866	-1.0	-1.0
chr14	49779594	49779869	ENSG00000165516.10|KLHDC2|BCLAF1|BCLAF1	987	+	2.9486332	1.8758284	-1.0	-1.0
chr14	49782541	49782666	ENSG00000165516.10|KLHDC2|BCLAF1|BCLAF1	988	+	4.088389	1.9277604	-1.0	-1.0
chr14	49777802	49777954	ENSG00000165516.10|KLHDC2|BCLAF1|BCLAF1	995	+	3.7307715	2.2990525	-1.0	-1.0
chr14	49789495	49789573	ENSG00000165525.17|NEMF|BCLAF1|BCLAF1	979	-	3.8144245	1.6869684	-1.0	-1.0
chr14	49833422	49833496	ENSG00000165525.17|NEMF|BCLAF1|BCLAF1	943	-	2.9925234	1.2466114	-1.0	-1.0
chr14	49806020	49806133	ENSG00000165525.17|NEMF|BCLAF1|BCLAF1	982	-	3.869614	1.7465112	-1.0	-1.0
chr14	49828612	49828802	ENSG00000165525.17|NEMF|BCLAF1|BCLAF1	999	-	4.769185	2.9693656	-1.0	-1.0
chr14	49784462	49784713	ENSG00000165525.17|NEMF|BCLAF1|BCLAF1	988	-	4.798456	1.932835	-1.0	-1.0
chr14	49832050	49832126	ENSG00000165525.17|NEMF|BCLAF1|BCLAF1	946	-	3.0732574	1.264427	-1.0	-1.0
chr14	49799635	49799678	ENSG00000165525.17|NEMF|BCLAF1|BCLAF1	905	-	3.9403377	1.0233737	-1.0	-1.0
chr14	49851562	49851665	ENSG00000165525.17|NEMF|BCLAF1|BCLAF1	998	-	4.129757	2.609717	-1.0	-1.0
chr14	49851806	49851875	ENSG00000165525.17|NEMF|BCLAF1|BCLAF1	989	-	4.7666664	1.972405	-1.0	-1.0
chr14	49846054	49846265	ENSG00000165525.17|NEMF|BCLAF1|BCLAF1	1000	-	6.1950336	3.8569262	-1.0	-1.0
chr14	49832206	49832277	ENSG00000165525.17|NEMF|BCLAF1|BCLAF1	966	-	3.6210425	1.4738567	-1.0	-1.0
chr14	49813987	49814050	ENSG00000165525.17|NEMF|BCLAF1|BCLAF1	977	-	3.4529421	1.6315806	-1.0	-1.0
chr14	49789145	49789343	ENSG00000165525.17|NEMF|BCLAF1|BCLAF1	998	-	5.7572417	2.6842716	-1.0	-1.0
chr14	49785039	49785364	ENSG00000165525.17|NEMF|BCLAF1|BCLAF1	964	-	3.5958354	1.448818	-1.0	-1.0
chr14	49831298	49831361	ENSG00000165525.17|NEMF|BCLAF1|BCLAF1	970	-	3.6372297	1.5163823	-1.0	-1.0
chr14	49838138	49838206	ENSG00000165525.17|NEMF|BCLAF1|BCLAF1	962	-	3.2082665	1.4214174	-1.0	-1.0
chr14	49834362	49834449	ENSG00000165525.17|NEMF|BCLAF1|BCLAF1	996	-	5.1414323	2.3919938	-1.0	-1.0
chr14	49795790	49796010	ENSG00000165525.17|NEMF|BCLAF1|BCLAF1	957	-	3.4630556	1.3627251	-1.0	-1.0
chr14	49829053	49829426	ENSG00000165525.17|NEMF|BCLAF1|BCLAF1	987	-	4.391202	1.879472	-1.0	-1.0
chr14	49840717	49840866	ENSG00000165525.17|NEMF|BCLAF1|BCLAF1	966	-	2.8827436	1.4741298	-1.0	-1.0
chr14	49800419	49800754	ENSG00000165525.17|NEMF|BCLAF1|BCLAF1	998	-	5.8307157	2.7780557	-1.0	-1.0
chr14	49814753	49814857	ENSG00000165525.17|NEMF|BCLAF1|BCLAF1	938	-	2.329238	1.2059313	-1.0	-1.0
chr14	49828290	49828354	ENSG00000165525.17|NEMF|BCLAF1|BCLAF1	909	-	3.2837563	1.0430803	-1.0	-1.0
chr14	49825866	49825955	ENSG00000165525.17|NEMF|BCLAF1|BCLAF1	969	-	3.6660702	1.5119859	-1.0	-1.0
chr14	49796205	49796320	ENSG00000165525.17|NEMF|BCLAF1|BCLAF1	905	-	3.1566412	1.0210649	-1.0	-1.0
chr14	50116073	50116218	ENSG00000100483.13|VCPKMT|BCLAF1|BCLAF1	912	-	4.0497575	1.0540801	-1.0	-1.0
chr14	50114299	50114399	ENSG00000100483.13|VCPKMT|BCLAF1|BCLAF1	903	-	5.976397	1.0127507	-1.0	-1.0
chr14	50134122	50134239	ENSG00000100485.11|SOS2|BCLAF1|BCLAF1	949	-	6.3887963	1.2899189	-1.0	-1.0
chr14	50145174	50145332	ENSG00000100485.11|SOS2|BCLAF1|BCLAF1	939	-	3.6932812	1.2116468	-1.0	-1.0
chr14	50159855	50160086	ENSG00000100485.11|SOS2|BCLAF1|BCLAF1	990	-	6.1849537	2.0148313	-1.0	-1.0
chr14	50200952	50201084	ENSG00000100485.11|SOS2|BCLAF1|BCLAF1	988	-	4.4798	1.909521	-1.0	-1.0
chr14	50199720	50199830	ENSG00000100485.11|SOS2|BCLAF1|BCLAF1	903	-	3.964769	1.0132827	-1.0	-1.0
chr14	50182454	50182606	ENSG00000100485.11|SOS2|BCLAF1|BCLAF1	955	-	3.8895755	1.3497833	-1.0	-1.0
chr14	50188496	50188700	ENSG00000100485.11|SOS2|BCLAF1|BCLAF1	980	-	6.6139593	1.7094288	-1.0	-1.0
chr14	50145476	50145591	ENSG00000100485.11|SOS2|BCLAF1|BCLAF1	940	-	3.4139776	1.222767	-1.0	-1.0
chr14	50180571	50180682	ENSG00000100485.11|SOS2|BCLAF1|BCLAF1	992	-	4.8772187	2.1211562	-1.0	-1.0
chr14	50150097	50150230	ENSG00000100485.11|SOS2|BCLAF1|BCLAF1	932	-	4.1320534	1.16578	-1.0	-1.0
chr14	50158564	50158646	ENSG00000100485.11|SOS2|BCLAF1|BCLAF1	970	-	6.5172067	1.5162269	-1.0	-1.0
chr14	50159430	50159600	ENSG00000100485.11|SOS2|BCLAF1|BCLAF1	964	-	4.206562	1.443468	-1.0	-1.0
chr14	50153069	50153173	ENSG00000100485.11|SOS2|BCLAF1|BCLAF1	907	-	3.1853747	1.0303952	-1.0	-1.0
chr14	50174453	50174552	ENSG00000100485.11|SOS2|BCLAF1|BCLAF1	959	-	4.3304443	1.3837494	-1.0	-1.0
chr14	50283852	50284022	ENSG00000087299.11|L2HGDH|BCLAF1|BCLAF1	988	-	6.5618134	1.9162791	-1.0	-1.0
chr14	50302901	50303011	ENSG00000087299.11|L2HGDH|BCLAF1|BCLAF1	906	-	6.0938935	1.024648	-1.0	-1.0
chr14	50265357	50265477	ENSG00000087299.11|L2HGDH|BCLAF1|BCLAF1	904	-	6.179528	1.019041	-1.0	-1.0
chr14	50294124	50294246	ENSG00000087299.11|L2HGDH|BCLAF1|BCLAF1	914	-	4.0348163	1.0676764	-1.0	-1.0
chr14	50447413	50447481	ENSG00000012983.11|MAP4K5|BCLAF1|BCLAF1	907	-	6.011529	1.0303952	-1.0	-1.0
chr14	50445040	50445194	ENSG00000012983.11|MAP4K5|BCLAF1|BCLAF1	988	-	6.6478558	1.9379431	-1.0	-1.0
chr14	50434438	50434571	ENSG00000012983.11|MAP4K5|BCLAF1|BCLAF1	905	-	2.6785314	1.0209869	-1.0	-1.0
chr14	50462679	50462781	ENSG00000012983.11|MAP4K5|BCLAF1|BCLAF1	901	-	4.0193048	1.0061077	-1.0	-1.0
chr14	50482360	50482416	ENSG00000012983.11|MAP4K5|BCLAF1|BCLAF1	994	-	7.0252533	2.226993	-1.0	-1.0
chr14	50437475	50437534	ENSG00000012983.11|MAP4K5|BCLAF1|BCLAF1	970	-	4.453085	1.5172919	-1.0	-1.0
chr14	50485577	50485642	ENSG00000012983.11|MAP4K5|BCLAF1|BCLAF1	999	-	5.5231595	2.9836586	-1.0	-1.0
chr14	50434961	50435065	ENSG00000012983.11|MAP4K5|BCLAF1|BCLAF1	936	-	3.4128995	1.1949899	-1.0	-1.0
chr14	50486063	50486194	ENSG00000012983.11|MAP4K5|BCLAF1|BCLAF1	942	-	2.7875185	1.2353451	-1.0	-1.0
chr14	50476127	50476170	ENSG00000012983.11|MAP4K5|BCLAF1|BCLAF1	906	-	6.1437716	1.0261496	-1.0	-1.0
chr14	50468650	50468765	ENSG00000012983.11|MAP4K5|BCLAF1|BCLAF1	939	-	2.2199185	1.2125124	-1.0	-1.0
chr14	50440361	50440441	ENSG00000012983.11|MAP4K5|BCLAF1|BCLAF1	901	-	3.9659653	1.0045173	-1.0	-1.0
chr14	50466582	50466645	ENSG00000012983.11|MAP4K5|BCLAF1|BCLAF1	987	-	4.6969976	1.8851634	-1.0	-1.0
chr14	50723392	50723547	ENSG00000100503.23|NIN|BCLAF1|BCLAF1	903	-	5.978615	1.0137656	-1.0	-1.0
chr14	50760171	50760331	ENSG00000100503.23|NIN|BCLAF1|BCLAF1	902	-	6.1640453	1.0092783	-1.0	-1.0
chr14	50792756	50792856	ENSG00000100503.23|NIN|BCLAF1|BCLAF1	907	-	6.011529	1.0302051	-1.0	-1.0
chr14	50754766	50754866	ENSG00000100503.23|NIN|BCLAF1|BCLAF1	905	-	3.9403377	1.0223104	-1.0	-1.0
chr14	50752517	50752622	ENSG00000100503.23|NIN|BCLAF1|BCLAF1	903	-	6.185916	1.0149615	-1.0	-1.0
chr14	50776973	50777128	ENSG00000100503.23|NIN|BCLAF1|BCLAF1	904	-	4.193474	1.0195578	-1.0	-1.0
chr14	50735515	50735615	ENSG00000100503.23|NIN|BCLAF1|BCLAF1	905	-	5.994138	1.0212252	-1.0	-1.0
chr14	50752627	50752727	ENSG00000100503.23|NIN|BCLAF1|BCLAF1	904	-	6.1035237	1.0169494	-1.0	-1.0
chr14	50915824	50915971	ENSG00000100504.16|PYGL|BCLAF1|BCLAF1	950	-	2.740065	1.3009013	-1.0	-1.0
chr14	50937735	50937837	ENSG00000100504.16|PYGL|BCLAF1|BCLAF1	923	-	2.5822315	1.116338	-1.0	-1.0
chr14	50911729	50911871	ENSG00000100504.16|PYGL|BCLAF1|BCLAF1	981	-	3.2540188	1.7307526	-1.0	-1.0
chr14	50920540	50920623	ENSG00000100504.16|PYGL|BCLAF1|BCLAF1	986	-	3.0655437	1.8653184	-1.0	-1.0
chr14	50931672	50931776	ENSG00000100504.16|PYGL|BCLAF1|BCLAF1	996	-	3.157865	2.4092412	-1.0	-1.0
chr14	50935106	50935185	ENSG00000100504.16|PYGL|BCLAF1|BCLAF1	999	-	3.706129	3.249932	-1.0	-1.0
chr14	50944160	50944380	ENSG00000100504.16|PYGL|BCLAF1|BCLAF1	945	-	2.8834698	1.2602465	-1.0	-1.0
chr14	50917006	50917105	ENSG00000100504.16|PYGL|BCLAF1|BCLAF1	935	-	2.0451422	1.1873547	-1.0	-1.0
chr14	50905327	50905556	ENSG00000100504.16|PYGL|BCLAF1|BCLAF1	928	-	3.0391273	1.1439469	-1.0	-1.0
chr14	50908820	50908950	ENSG00000100504.16|PYGL|BCLAF1|BCLAF1	966	-	2.9349048	1.4678631	-1.0	-1.0
chr14	50914700	50914810	ENSG00000100504.16|PYGL|BCLAF1|BCLAF1	994	-	3.3413963	2.2063432	-1.0	-1.0
chr14	50908211	50908337	ENSG00000100504.16|PYGL|BCLAF1|BCLAF1	970	-	3.3130596	1.5277065	-1.0	-1.0
chr14	50923876	50924100	ENSG00000100504.16|PYGL|BCLAF1|BCLAF1	976	-	2.884961	1.6237763	-1.0	-1.0
chr14	50911977	50912036	ENSG00000100504.16|PYGL|BCLAF1|BCLAF1	991	-	3.3349698	2.0665574	-1.0	-1.0
chr14	50913028	50913130	ENSG00000100504.16|PYGL|BCLAF1|BCLAF1	971	-	2.710806	1.5306721	-1.0	-1.0
chr14	50912155	50912303	ENSG00000100504.16|PYGL|BCLAF1|BCLAF1	997	-	3.9851723	2.5042267	-1.0	-1.0
chr14	50915274	50915494	ENSG00000100504.16|PYGL|BCLAF1|BCLAF1	986	-	2.933625	1.8610173	-1.0	-1.0
chr14	50909894	50910102	ENSG00000100504.16|PYGL|BCLAF1|BCLAF1	979	-	3.1437964	1.679814	-1.0	-1.0
chr14	50916641	50916734	ENSG00000100504.16|PYGL|BCLAF1|BCLAF1	918	-	1.9702171	1.08678	-1.0	-1.0
chr14	51249467	51249569	ENSG00000139921.12|TMX1|BCLAF1|BCLAF1	937	+	2.5148048	1.2025334	-1.0	-1.0
chr14	51243855	51243976	ENSG00000139921.12|TMX1|BCLAF1|BCLAF1	988	+	3.4040933	1.9173424	-1.0	-1.0
chr14	51254340	51254675	ENSG00000139921.12|TMX1|BCLAF1|BCLAF1	981	+	3.9128313	1.7172375	-1.0	-1.0
chr14	51991316	51991436	ENSG00000087302.8|C14orf166|BCLAF1|BCLAF1	973	+	2.9288268	1.5745944	-1.0	-1.0
chr14	51993722	51993822	ENSG00000087302.8|C14orf166|BCLAF1|BCLAF1	904	+	4.0680366	1.0164644	-1.0	-1.0
chr14	52490863	52490968	ENSG00000087301.8|TXNDC16|BCLAF1|BCLAF1	903	-	5.967641	1.0138417	-1.0	-1.0
chr14	52657916	52658021	ENSG00000197930.12|ERO1A|BCLAF1|BCLAF1	998	-	4.054499	2.7078762	-1.0	-1.0
chr14	52646153	52646528	ENSG00000197930.12|ERO1A|BCLAF1|BCLAF1	977	-	2.7202392	1.6414362	-1.0	-1.0
chr14	52658123	52658238	ENSG00000197930.12|ERO1A|BCLAF1|BCLAF1	992	-	3.2016873	2.0711346	-1.0	-1.0
chr14	52683787	52683902	ENSG00000197930.12|ERO1A|BCLAF1|BCLAF1	991	-	2.9490685	2.0625405	-1.0	-1.0
chr14	52666374	52666495	ENSG00000197930.12|ERO1A|BCLAF1|BCLAF1	989	-	2.7555504	1.9414945	-1.0	-1.0
chr14	52663780	52663920	ENSG00000197930.12|ERO1A|BCLAF1|BCLAF1	963	-	2.52107	1.4355786	-1.0	-1.0
chr14	52643410	52643625	ENSG00000197930.12|ERO1A|BCLAF1|BCLAF1	993	-	2.9428458	2.175049	-1.0	-1.0
chr14	52671794	52671954	ENSG00000197930.12|ERO1A|BCLAF1|BCLAF1	987	-	2.993024	1.880535	-1.0	-1.0
chr14	52682324	52682408	ENSG00000197930.12|ERO1A|BCLAF1|BCLAF1	924	-	2.1581748	1.11895	-1.0	-1.0
chr14	52671573	52671698	ENSG00000197930.12|ERO1A|BCLAF1|BCLAF1	997	-	3.453177	2.4817343	-1.0	-1.0
chr14	52653068	52653315	ENSG00000197930.12|ERO1A|BCLAF1|BCLAF1	984	-	2.4443026	1.7878577	-1.0	-1.0
chr14	52718905	52719038	ENSG00000100519.11|PSMC6|BCLAF1|BCLAF1	974	+	6.504325	1.5875455	-1.0	-1.0
chr14	52718235	52718360	ENSG00000100519.11|PSMC6|BCLAF1|BCLAF1	923	+	3.41861	1.1129405	-1.0	-1.0
chr14	52713880	52714032	ENSG00000100519.11|PSMC6|BCLAF1|BCLAF1	912	+	2.786015	1.0579625	-1.0	-1.0
chr14	52711409	52711519	ENSG00000100519.11|PSMC6|BCLAF1|BCLAF1	939	+	2.3919373	1.2129151	-1.0	-1.0
chr14	52708692	52708902	ENSG00000100519.11|PSMC6|BCLAF1|BCLAF1	991	+	4.5092945	2.0653791	-1.0	-1.0
chr14	52721109	52721190	ENSG00000100519.11|PSMC6|BCLAF1|BCLAF1	977	+	3.809762	1.6438227	-1.0	-1.0
chr14	52708308	52708388	ENSG00000100519.11|PSMC6|BCLAF1|BCLAF1	984	+	3.3058877	1.7964966	-1.0	-1.0
chr14	52723889	52724036	ENSG00000100519.11|PSMC6|BCLAF1|BCLAF1	983	+	4.3995714	1.7647574	-1.0	-1.0
chr14	52768839	52768933	ENSG00000198252.11|STYX|BCLAF1|BCLAF1	970	+	6.416336	1.5168079	-1.0	-1.0
chr14	52750682	52750780	ENSG00000198252.11|STYX|BCLAF1|BCLAF1	972	+	6.44189	1.5535512	-1.0	-1.0
chr14	52771037	52771167	ENSG00000198252.11|STYX|BCLAF1|BCLAF1	937	+	3.8649268	1.2008623	-1.0	-1.0
chr14	52746425	52746479	ENSG00000198252.11|STYX|BCLAF1|BCLAF1	970	+	6.416336	1.51675	-1.0	-1.0
chr14	52780678	52780740	ENSG00000100522.8|GNPNAT1|BCLAF1|BCLAF1	964	-	3.222443	1.4496025	-1.0	-1.0
chr14	52781740	52781911	ENSG00000100522.8|GNPNAT1|BCLAF1|BCLAF1	982	-	3.2202225	1.7435957	-1.0	-1.0
chr14	52778253	52778448	ENSG00000100522.8|GNPNAT1|BCLAF1|BCLAF1	974	-	4.147163	1.5918849	-1.0	-1.0
chr14	52864746	52864853	ENSG00000073712.14|FERMT2|BCLAF1|BCLAF1	984	-	6.651048	1.7857126	-1.0	-1.0
chr14	52893287	52893422	ENSG00000073712.14|FERMT2|BCLAF1|BCLAF1	982	-	3.9974937	1.7474809	-1.0	-1.0
chr14	52950411	52950571	ENSG00000073712.14|FERMT2|BCLAF1|BCLAF1	917	-	3.2526073	1.0789894	-1.0	-1.0
chr14	52919152	52919356	ENSG00000073712.14|FERMT2|BCLAF1|BCLAF1	957	-	3.284565	1.3651396	-1.0	-1.0
chr14	53058521	53058621	ENSG00000100523.14|DDHD1|BCLAF1|BCLAF1	905	-	6.119486	1.0239621	-1.0	-1.0
chr14	53093279	53093449	ENSG00000100523.14|DDHD1|BCLAF1|BCLAF1	956	-	5.2236905	1.3544402	-1.0	-1.0
chr14	53072596	53072703	ENSG00000100523.14|DDHD1|BCLAF1|BCLAF1	935	-	6.297346	1.1873707	-1.0	-1.0
chr14	53054494	53054594	ENSG00000100523.14|DDHD1|BCLAF1|BCLAF1	901	-	3.8787527	1.0029712	-1.0	-1.0
chr14	53073740	53073847	ENSG00000100523.14|DDHD1|BCLAF1|BCLAF1	974	-	3.417513	1.5820485	-1.0	-1.0
chr14	53091784	53091994	ENSG00000100523.14|DDHD1|BCLAF1|BCLAF1	989	-	6.778321	1.9545698	-1.0	-1.0
chr14	53605893	53606073	ENSG00000225680.1|AL163953.1|BCLAF1|BCLAF1	935	-	3.3999143	1.1891496	-1.0	-1.0
chr14	53607558	53607663	ENSG00000225680.1|AL163953.1|BCLAF1|BCLAF1	911	-	2.4244566	1.0486848	-1.0	-1.0
chr14	54480793	54480962	ENSG00000197045.12|GMFB|BCLAF1|BCLAF1	973	-	4.4564075	1.5682329	-1.0	-1.0
chr14	54483642	54483768	ENSG00000197045.12|GMFB|BCLAF1|BCLAF1	977	-	6.5452585	1.6313329	-1.0	-1.0
chr14	54479773	54479908	ENSG00000197045.12|GMFB|BCLAF1|BCLAF1	933	-	3.7526548	1.1752645	-1.0	-1.0
chr14	54478033	54478193	ENSG00000197045.12|GMFB|BCLAF1|BCLAF1	926	-	6.2737484	1.1331449	-1.0	-1.0
chr14	54538407	54538507	ENSG00000100532.11|CGRRF1|BCLAF1|BCLAF1	905	+	5.994138	1.0212252	-1.0	-1.0
chr14	54538127	54538287	ENSG00000100532.11|CGRRF1|BCLAF1|BCLAF1	916	+	3.4016526	1.074501	-1.0	-1.0
chr14	54637682	54637782	ENSG00000020577.13|SAMD4A|BCLAF1|BCLAF1	903	+	3.905522	1.0122364	-1.0	-1.0
chr14	54760295	54760405	ENSG00000020577.13|SAMD4A|BCLAF1|BCLAF1	902	+	6.019154	1.0099236	-1.0	-1.0
chr14	54764454	54764540	ENSG00000020577.13|SAMD4A|BCLAF1|BCLAF1	947	+	4.1781836	1.2773651	-1.0	-1.0
chr14	54567600	54567805	ENSG00000020577.13|SAMD4A|BCLAF1|BCLAF1	958	+	2.1404064	1.3806788	-1.0	-1.0
chr14	54789510	54789630	ENSG00000020577.13|SAMD4A|BCLAF1|BCLAF1	904	+	6.070782	1.0181074	-1.0	-1.0
chr14	54702061	54702631	ENSG00000020577.13|SAMD4A|BCLAF1|BCLAF1	971	+	2.9066625	1.5342079	-1.0	-1.0
chr14	54775038	54775135	ENSG00000020577.13|SAMD4A|BCLAF1|BCLAF1	931	+	2.7045727	1.1607006	-1.0	-1.0
chr14	54751450	54751537	ENSG00000020577.13|SAMD4A|BCLAF1|BCLAF1	987	+	3.982791	1.8820028	-1.0	-1.0
chr14	54737023	54737123	ENSG00000020577.13|SAMD4A|BCLAF1|BCLAF1	911	+	2.3425977	1.0507336	-1.0	-1.0
chr14	54748814	54748919	ENSG00000020577.13|SAMD4A|BCLAF1|BCLAF1	966	+	2.8426924	1.4678292	-1.0	-1.0
chr14	54788915	54789035	ENSG00000020577.13|SAMD4A|BCLAF1|BCLAF1	962	+	4.334274	1.4198077	-1.0	-1.0
chr14	54995677	54995782	ENSG00000198554.11|WDHD1|BCLAF1|BCLAF1	902	-	3.9357438	1.0078373	-1.0	-1.0
chr14	54991302	54991400	ENSG00000198554.11|WDHD1|BCLAF1|BCLAF1	903	-	5.94972	1.011189	-1.0	-1.0
chr14	54962951	54963116	ENSG00000198554.11|WDHD1|BCLAF1|BCLAF1	962	-	6.358556	1.4192233	-1.0	-1.0
chr14	54955560	54955690	ENSG00000198554.11|WDHD1|BCLAF1|BCLAF1	961	-	6.4627047	1.4106315	-1.0	-1.0
chr14	54962742	54962852	ENSG00000198554.11|WDHD1|BCLAF1|BCLAF1	901	-	6.2331076	1.0044262	-1.0	-1.0
chr14	54966474	54966584	ENSG00000198554.11|WDHD1|BCLAF1|BCLAF1	955	-	6.3623714	1.3462211	-1.0	-1.0
chr14	55013484	55013596	ENSG00000198554.11|WDHD1|BCLAF1|BCLAF1	915	-	3.236023	1.0691922	-1.0	-1.0
chr14	54941519	54941690	ENSG00000198554.11|WDHD1|BCLAF1|BCLAF1	983	-	6.6482973	1.7582937	-1.0	-1.0
chr14	55169398	55169559	ENSG00000126787.12|DLGAP5|BCLAF1|BCLAF1	925	-	4.117633	1.125708	-1.0	-1.0
chr14	55170701	55170787	ENSG00000126787.12|DLGAP5|BCLAF1|BCLAF1	967	-	6.3618846	1.4781672	-1.0	-1.0
chr14	55158616	55158736	ENSG00000126787.12|DLGAP5|BCLAF1|BCLAF1	902	-	3.5441737	1.009335	-1.0	-1.0
chr14	55180655	55180778	ENSG00000126787.12|DLGAP5|BCLAF1|BCLAF1	935	-	4.119112	1.1881385	-1.0	-1.0
chr14	55177061	55177331	ENSG00000126787.12|DLGAP5|BCLAF1|BCLAF1	989	-	6.599858	1.9589095	-1.0	-1.0
chr14	55183639	55183753	ENSG00000126787.12|DLGAP5|BCLAF1|BCLAF1	985	-	6.6536503	1.8278592	-1.0	-1.0
chr14	55151834	55151941	ENSG00000126787.12|DLGAP5|BCLAF1|BCLAF1	957	-	6.309045	1.3647506	-1.0	-1.0
chr14	55188941	55189161	ENSG00000126787.12|DLGAP5|BCLAF1|BCLAF1	940	-	3.548699	1.2248908	-1.0	-1.0
chr14	55175345	55175472	ENSG00000126787.12|DLGAP5|BCLAF1|BCLAF1	987	-	5.5778327	1.8965772	-1.0	-1.0
chr14	55175893	55176013	ENSG00000126787.12|DLGAP5|BCLAF1|BCLAF1	935	-	3.7009633	1.1853517	-1.0	-1.0
chr14	55351815	55351935	ENSG00000178974.9|FBXO34|BCLAF1|BCLAF1	907	+	2.543941	1.031549	-1.0	-1.0
chr14	55350835	55350980	ENSG00000178974.9|FBXO34|BCLAF1|BCLAF1	903	+	4.289819	1.0153744	-1.0	-1.0
chr14	55350515	55350675	ENSG00000178974.9|FBXO34|BCLAF1|BCLAF1	905	+	6.0229015	1.0241518	-1.0	-1.0
chr14	55381961	55382106	ENSG00000126775.8|ATG14|BCLAF1|BCLAF1	905	-	6.156275	1.021352	-1.0	-1.0
chr14	55385858	55386096	ENSG00000126775.8|ATG14|BCLAF1|BCLAF1	987	-	5.606547	1.871768	-1.0	-1.0
chr14	55395832	55395932	ENSG00000126775.8|ATG14|BCLAF1|BCLAF1	904	-	3.1447215	1.0164644	-1.0	-1.0
chr14	55390910	55391075	ENSG00000126775.8|ATG14|BCLAF1|BCLAF1	969	-	6.5007243	1.5071322	-1.0	-1.0
chr14	55369781	55369906	ENSG00000126775.8|ATG14|BCLAF1|BCLAF1	905	-	6.135931	1.0224751	-1.0	-1.0
chr14	55395939	55395982	ENSG00000126775.8|ATG14|BCLAF1|BCLAF1	903	-	5.976397	1.0127507	-1.0	-1.0
chr14	55641691	55641760	ENSG00000126777.17|KTN1|BCLAF1|BCLAF1	1000	+	6.0377693	8.304533	-1.0	-1.0
chr14	55670728	55670809	ENSG00000126777.17|KTN1|BCLAF1|BCLAF1	1000	+	4.088095	4.6542873	-1.0	-1.0
chr14	55639912	55640003	ENSG00000126777.17|KTN1|BCLAF1|BCLAF1	1000	+	6.762917	9.594973	-1.0	-1.0
chr14	55640373	55640442	ENSG00000126777.17|KTN1|BCLAF1|BCLAF1	1000	+	6.2318172	9.267845	-1.0	-1.0
chr14	55678351	55678526	ENSG00000126777.17|KTN1|BCLAF1|BCLAF1	1000	+	4.7461905	3.5366113	-1.0	-1.0
chr14	55617963	55618134	ENSG00000126777.17|KTN1|BCLAF1|BCLAF1	1000	+	4.4324718	6.5335646	-1.0	-1.0
chr14	55639184	55639222	ENSG00000126777.17|KTN1|BCLAF1|BCLAF1	997	+	4.0534916	2.5210345	-1.0	-1.0
chr14	55633234	55633341	ENSG00000126777.17|KTN1|BCLAF1|BCLAF1	1000	+	5.0049443	6.6432047	-1.0	-1.0
chr14	55636831	55636941	ENSG00000126777.17|KTN1|BCLAF1|BCLAF1	904	+	6.1035237	1.0166892	-1.0	-1.0
chr14	55648801	55648870	ENSG00000126777.17|KTN1|BCLAF1|BCLAF1	1000	+	5.538307	6.266669	-1.0	-1.0
chr14	55641126	55641208	ENSG00000126777.17|KTN1|BCLAF1|BCLAF1	1000	+	6.141344	8.820658	-1.0	-1.0
chr14	55652849	55652940	ENSG00000126777.17|KTN1|BCLAF1|BCLAF1	1000	+	3.9153464	4.0584583	-1.0	-1.0
chr14	55651889	55651927	ENSG00000126777.17|KTN1|BCLAF1|BCLAF1	998	+	5.2596054	2.6532161	-1.0	-1.0
chr14	55659665	55659703	ENSG00000126777.17|KTN1|BCLAF1|BCLAF1	960	+	3.2010784	1.40202	-1.0	-1.0
chr14	55653558	55653596	ENSG00000126777.17|KTN1|BCLAF1|BCLAF1	995	+	4.9993787	2.2610974	-1.0	-1.0
chr14	55640932	55640970	ENSG00000126777.17|KTN1|BCLAF1|BCLAF1	1000	+	7.688483	3.3558319	-1.0	-1.0
chr14	55646972	55647007	ENSG00000126777.17|KTN1|BCLAF1|BCLAF1	1000	+	5.7167425	3.4405344	-1.0	-1.0
chr14	55653016	55653085	ENSG00000126777.17|KTN1|BCLAF1|BCLAF1	1000	+	4.1822624	3.6118343	-1.0	-1.0
chr14	55611976	55612566	ENSG00000126777.17|KTN1|BCLAF1|BCLAF1	1000	+	4.4614	5.539248	-1.0	-1.0
chr14	55636448	55636536	ENSG00000126777.17|KTN1|BCLAF1|BCLAF1	1000	+	5.3472166	6.5803514	-1.0	-1.0
chr14	55651286	55651375	ENSG00000126777.17|KTN1|BCLAF1|BCLAF1	903	+	3.905522	1.0124238	-1.0	-1.0
chr14	55619181	55619312	ENSG00000126777.17|KTN1|BCLAF1|BCLAF1	1000	+	4.219396	5.15834	-1.0	-1.0
chr14	55634525	55634658	ENSG00000126777.17|KTN1|BCLAF1|BCLAF1	1000	+	4.2117653	5.271916	-1.0	-1.0
chr14	55661423	55661703	ENSG00000126777.17|KTN1|BCLAF1|BCLAF1	1000	+	6.0487404	5.298596	-1.0	-1.0
chr14	55637016	55637196	ENSG00000126777.17|KTN1|BCLAF1|BCLAF1	933	+	2.8847353	1.1723624	-1.0	-1.0
chr14	55636536	55636701	ENSG00000126777.17|KTN1|BCLAF1|BCLAF1	966	+	4.1555357	1.4725367	-1.0	-1.0
chr14	55650568	55650637	ENSG00000126777.17|KTN1|BCLAF1|BCLAF1	1000	+	4.6625266	4.5050263	-1.0	-1.0
chr14	55649775	55649813	ENSG00000126777.17|KTN1|BCLAF1|BCLAF1	1000	+	4.4363656	3.8743768	-1.0	-1.0
chr14	55616516	55616654	ENSG00000126777.17|KTN1|BCLAF1|BCLAF1	1000	+	6.0161786	9.473811	-1.0	-1.0
chr14	55658545	55658614	ENSG00000126777.17|KTN1|BCLAF1|BCLAF1	999	+	4.8450127	3.223246	-1.0	-1.0
chr14	55679496	55679751	ENSG00000126777.17|KTN1|BCLAF1|BCLAF1	989	+	4.091792	1.9477311	-1.0	-1.0
chr14	55684098	55684578	ENSG00000126777.17|KTN1|BCLAF1|BCLAF1	991	+	3.1706438	2.0682845	-1.0	-1.0
chr14	55627911	55628028	ENSG00000126777.17|KTN1|BCLAF1|BCLAF1	1000	+	4.503953	5.649871	-1.0	-1.0
chr14	55663872	55664041	ENSG00000126777.17|KTN1|BCLAF1|BCLAF1	998	+	3.8848226	2.6270146	-1.0	-1.0
chr14	55637197	55637364	ENSG00000126777.17|KTN1|BCLAF1|BCLAF1	1000	+	5.959646	7.9825587	-1.0	-1.0
chr14	55650327	55650418	ENSG00000126777.17|KTN1|BCLAF1|BCLAF1	1000	+	4.32443	4.156191	-1.0	-1.0
chr14	55637778	55637847	ENSG00000126777.17|KTN1|BCLAF1|BCLAF1	1000	+	3.7830296	4.149278	-1.0	-1.0
chr14	55671469	55671969	ENSG00000126777.17|KTN1|BCLAF1|BCLAF1	1000	+	4.108951	3.3503864	-1.0	-1.0
chr14	55648024	55648115	ENSG00000126777.17|KTN1|BCLAF1|BCLAF1	1000	+	5.41875	8.997554	-1.0	-1.0
chr14	55667240	55667330	ENSG00000126777.17|KTN1|BCLAF1|BCLAF1	1000	+	4.8557053	4.479308	-1.0	-1.0
chr14	55672844	55673324	ENSG00000126777.17|KTN1|BCLAF1|BCLAF1	1000	+	4.487159	3.6215198	-1.0	-1.0
chr14	55629956	55630097	ENSG00000126777.17|KTN1|BCLAF1|BCLAF1	1000	+	5.317549	7.102516	-1.0	-1.0
chr14	55675734	55675918	ENSG00000126777.17|KTN1|BCLAF1|BCLAF1	1000	+	4.4720535	4.0048165	-1.0	-1.0
chr14	55656041	55656221	ENSG00000126777.17|KTN1|BCLAF1|BCLAF1	1000	+	6.2044187	5.360745	-1.0	-1.0
chr14	55580239	55580349	ENSG00000126777.17|KTN1|BCLAF1|BCLAF1	907	+	2.0676014	1.0334074	-1.0	-1.0
chr14	55672549	55672789	ENSG00000126777.17|KTN1|BCLAF1|BCLAF1	1000	+	4.5947742	3.6174495	-1.0	-1.0
chr14	55647927	55648024	ENSG00000126777.17|KTN1|BCLAF1|BCLAF1	905	+	6.1747694	1.0200421	-1.0	-1.0
chr14	56633024	56633171	ENSG00000070269.13|TMEM260|BCLAF1|BCLAF1	917	+	6.152586	1.0785062	-1.0	-1.0
chr14	57219321	57219442	ENSG00000070367.15|EXOC5|BCLAF1|BCLAF1	904	-	6.2387066	1.0171552	-1.0	-1.0
chr14	57209661	57209782	ENSG00000070367.15|EXOC5|BCLAF1|BCLAF1	921	-	5.5258884	1.1013867	-1.0	-1.0
chr14	57229733	57229881	ENSG00000070367.15|EXOC5|BCLAF1|BCLAF1	981	-	4.2732496	1.7126665	-1.0	-1.0
chr14	57233742	57233857	ENSG00000070367.15|EXOC5|BCLAF1|BCLAF1	954	-	4.0801134	1.3389003	-1.0	-1.0
chr14	57231585	57231755	ENSG00000070367.15|EXOC5|BCLAF1|BCLAF1	905	-	4.0564585	1.021367	-1.0	-1.0
chr14	57282098	57282223	ENSG00000053770.11|AP5M1|BCLAF1|BCLAF1	976	+	4.8544908	1.611515	-1.0	-1.0
chr14	57282933	57283019	ENSG00000053770.11|AP5M1|BCLAF1|BCLAF1	900	+	6.376009	1.0014579	-1.0	-1.0
chr14	57396751	57396875	ENSG00000139977.13|NAA30|BCLAF1|BCLAF1	905	+	6.0863023	1.0239449	-1.0	-1.0
chr14	58209003	58209103	ENSG00000131966.13|ACTR10|BCLAF1|BCLAF1	974	+	6.605693	1.5853653	-1.0	-1.0
chr14	58270933	58270998	ENSG00000100567.12|PSMA3|BCLAF1|BCLAF1	977	+	3.4144905	1.6314656	-1.0	-1.0
chr14	58271850	58272012	ENSG00000100567.12|PSMA3|BCLAF1|BCLAF1	975	+	2.9741392	1.6051466	-1.0	-1.0
chr14	58252118	58252242	ENSG00000100567.12|PSMA3|BCLAF1|BCLAF1	998	+	4.9296374	2.7538247	-1.0	-1.0
chr14	58257759	58257909	ENSG00000100567.12|PSMA3|BCLAF1|BCLAF1	910	+	3.051675	1.0451941	-1.0	-1.0
chr14	58285598	58285723	ENSG00000139971.15|C14orf37|BCLAF1|BCLAF1	904	-	4.589079	1.0163596	-1.0	-1.0
chr14	58288693	58288793	ENSG00000139971.15|C14orf37|BCLAF1|BCLAF1	901	-	6.1509757	1.0062461	-1.0	-1.0
chr14	58266098	58266213	ENSG00000139971.15|C14orf37|BCLAF1|BCLAF1	906	-	6.2935953	1.0270046	-1.0	-1.0
chr14	58291634	58291707	ENSG00000139971.15|C14orf37|BCLAF1|BCLAF1	968	-	2.5462956	1.5001407	-1.0	-1.0
chr14	58273918	58274183	ENSG00000139971.15|C14orf37|BCLAF1|BCLAF1	984	-	4.3786273	1.7929133	-1.0	-1.0
chr14	58291634	58291707	ENSG00000257621.7|PSMA3-AS1|BCLAF1|BCLAF1	968	-	2.5462956	1.4988631	-1.0	-1.0
chr14	58273915	58274130	ENSG00000257621.7|PSMA3-AS1|BCLAF1|BCLAF1	990	-	3.609863	1.999684	-1.0	-1.0
chr14	58285600	58285725	ENSG00000257621.7|PSMA3-AS1|BCLAF1|BCLAF1	913	-	4.46732	1.062808	-1.0	-1.0
chr14	58266099	58266219	ENSG00000257621.7|PSMA3-AS1|BCLAF1|BCLAF1	906	-	6.2337036	1.0258251	-1.0	-1.0
chr14	58267461	58267566	ENSG00000258682.1|AL132989.1|BCLAF1|BCLAF1	902	+	5.94972	1.0106844	-1.0	-1.0
chr14	58360900	58361042	ENSG00000032219.18|ARID4A|BCLAF1|BCLAF1	980	+	3.7579434	1.6951339	-1.0	-1.0
chr14	58366882	58366997	ENSG00000032219.18|ARID4A|BCLAF1|BCLAF1	938	+	3.3981607	1.2056934	-1.0	-1.0
chr14	58365479	58365622	ENSG00000032219.18|ARID4A|BCLAF1|BCLAF1	935	+	2.8216827	1.1873249	-1.0	-1.0
chr14	58366023	58366230	ENSG00000032219.18|ARID4A|BCLAF1|BCLAF1	955	+	3.7305717	1.3483498	-1.0	-1.0
chr14	58347646	58347878	ENSG00000032219.18|ARID4A|BCLAF1|BCLAF1	967	+	4.3859553	1.487776	-1.0	-1.0
chr14	58329527	58329604	ENSG00000032219.18|ARID4A|BCLAF1|BCLAF1	983	+	4.649857	1.7812506	-1.0	-1.0
chr14	58347019	58347117	ENSG00000032219.18|ARID4A|BCLAF1|BCLAF1	1000	+	7.9271135	3.897537	-1.0	-1.0
chr14	58301579	58301690	ENSG00000032219.18|ARID4A|BCLAF1|BCLAF1	993	+	3.8098173	2.1869426	-1.0	-1.0
chr14	58353578	58353855	ENSG00000032219.18|ARID4A|BCLAF1|BCLAF1	993	+	4.946231	2.1805727	-1.0	-1.0
chr14	58330002	58330169	ENSG00000032219.18|ARID4A|BCLAF1|BCLAF1	999	+	5.129701	3.0509372	-1.0	-1.0
chr14	58298584	58298694	ENSG00000032219.18|ARID4A|BCLAF1|BCLAF1	906	+	2.6011727	1.0269519	-1.0	-1.0
chr14	58359131	58359216	ENSG00000032219.18|ARID4A|BCLAF1|BCLAF1	988	+	6.756643	1.9032055	-1.0	-1.0
chr14	58306021	58306112	ENSG00000032219.18|ARID4A|BCLAF1|BCLAF1	907	+	2.8800602	1.033774	-1.0	-1.0
chr14	58351072	58351497	ENSG00000032219.18|ARID4A|BCLAF1|BCLAF1	992	+	6.182833	2.0726132	-1.0	-1.0
chr14	58371915	58372015	ENSG00000032219.18|ARID4A|BCLAF1|BCLAF1	905	+	3.9403377	1.0233737	-1.0	-1.0
chr14	58364189	58364559	ENSG00000032219.18|ARID4A|BCLAF1|BCLAF1	984	+	5.1553035	1.7929167	-1.0	-1.0
chr14	58346410	58346505	ENSG00000032219.18|ARID4A|BCLAF1|BCLAF1	949	+	2.5857303	1.2938311	-1.0	-1.0
chr14	58318710	58318805	ENSG00000032219.18|ARID4A|BCLAF1|BCLAF1	968	+	3.0680695	1.4941777	-1.0	-1.0
chr14	58304943	58305009	ENSG00000032219.18|ARID4A|BCLAF1|BCLAF1	904	+	6.2793493	1.0158008	-1.0	-1.0
chr14	58364564	58365300	ENSG00000032219.18|ARID4A|BCLAF1|BCLAF1	994	+	4.488552	2.2453063	-1.0	-1.0
chr14	58323484	58323617	ENSG00000032219.18|ARID4A|BCLAF1|BCLAF1	994	+	3.8400586	2.198522	-1.0	-1.0
chr14	58318541	58318621	ENSG00000032219.18|ARID4A|BCLAF1|BCLAF1	947	+	2.8213866	1.2748188	-1.0	-1.0
chr14	58328236	58328316	ENSG00000032219.18|ARID4A|BCLAF1|BCLAF1	971	+	4.388444	1.5368488	-1.0	-1.0
chr14	58408868	58408968	ENSG00000100575.13|TIMM9|BCLAF1|BCLAF1	903	-	3.905522	1.012549	-1.0	-1.0
chr14	58430647	58430717	ENSG00000100578.14|KIAA0586|BCLAF1|BCLAF1	988	+	6.7666745	1.9066336	-1.0	-1.0
chr14	58474606	58474797	ENSG00000100578.14|KIAA0586|BCLAF1|BCLAF1	980	+	4.3353376	1.7026361	-1.0	-1.0
chr14	58457758	58457963	ENSG00000100578.14|KIAA0586|BCLAF1|BCLAF1	903	+	5.54944	1.0136725	-1.0	-1.0
chr14	58472198	58472279	ENSG00000100578.14|KIAA0586|BCLAF1|BCLAF1	906	+	3.9532104	1.0274398	-1.0	-1.0
chr14	58498837	58498960	ENSG00000100578.14|KIAA0586|BCLAF1|BCLAF1	904	+	4.7528257	1.0169138	-1.0	-1.0
chr14	58458472	58458545	ENSG00000100578.14|KIAA0586|BCLAF1|BCLAF1	974	+	6.6100554	1.5924737	-1.0	-1.0
chr14	58487026	58487161	ENSG00000100578.14|KIAA0586|BCLAF1|BCLAF1	931	+	3.7855294	1.1580594	-1.0	-1.0
chr14	58448339	58448484	ENSG00000100578.14|KIAA0586|BCLAF1|BCLAF1	974	+	3.641366	1.5903449	-1.0	-1.0
chr14	58456701	58456810	ENSG00000100578.14|KIAA0586|BCLAF1|BCLAF1	987	+	6.7510467	1.8866422	-1.0	-1.0
chr14	58508554	58508664	ENSG00000100578.14|KIAA0586|BCLAF1|BCLAF1	903	+	6.1278024	1.0138947	-1.0	-1.0
chr14	58467734	58467922	ENSG00000100578.14|KIAA0586|BCLAF1|BCLAF1	908	+	3.2081933	1.0343865	-1.0	-1.0
chr14	58428009	58428114	ENSG00000100578.14|KIAA0586|BCLAF1|BCLAF1	905	+	6.0575266	1.0235474	-1.0	-1.0
chr14	58482607	58482707	ENSG00000100578.14|KIAA0586|BCLAF1|BCLAF1	901	+	3.8787527	1.0030457	-1.0	-1.0
chr14	58428359	58428459	ENSG00000100578.14|KIAA0586|BCLAF1|BCLAF1	901	+	3.110863	1.0024492	-1.0	-1.0
chr14	58442705	58442875	ENSG00000100578.14|KIAA0586|BCLAF1|BCLAF1	982	+	3.8872705	1.7444528	-1.0	-1.0
chr14	58490163	58490240	ENSG00000100578.14|KIAA0586|BCLAF1|BCLAF1	970	+	4.340261	1.5168461	-1.0	-1.0
chr14	58487886	58488061	ENSG00000100578.14|KIAA0586|BCLAF1|BCLAF1	904	+	3.167628	1.0178205	-1.0	-1.0
chr14	58453359	58453473	ENSG00000100578.14|KIAA0586|BCLAF1|BCLAF1	903	+	3.9121537	1.0124743	-1.0	-1.0
chr14	58460985	58461155	ENSG00000100578.14|KIAA0586|BCLAF1|BCLAF1	918	+	3.198501	1.0857699	-1.0	-1.0
chr14	58465834	58466024	ENSG00000100578.14|KIAA0586|BCLAF1|BCLAF1	992	+	6.371504	2.1017306	-1.0	-1.0
chr14	58459842	58460070	ENSG00000100578.14|KIAA0586|BCLAF1|BCLAF1	971	+	5.3473077	1.5377115	-1.0	-1.0
chr14	58443958	58444175	ENSG00000100578.14|KIAA0586|BCLAF1|BCLAF1	939	+	4.6651764	1.2177887	-1.0	-1.0
chr14	58450578	58450746	ENSG00000100578.14|KIAA0586|BCLAF1|BCLAF1	975	+	5.781106	1.6093749	-1.0	-1.0
chr14	59322891	59323056	ENSG00000100592.15|DAAM1|BCLAF1|BCLAF1	978	+	3.9649584	1.6596456	-1.0	-1.0
chr14	59325959	59326094	ENSG00000100592.15|DAAM1|BCLAF1|BCLAF1	959	+	6.3848853	1.3826451	-1.0	-1.0
chr14	59363605	59363770	ENSG00000100592.15|DAAM1|BCLAF1|BCLAF1	935	+	5.203449	1.186003	-1.0	-1.0
chr14	59367433	59367599	ENSG00000100592.15|DAAM1|BCLAF1|BCLAF1	929	+	4.2803526	1.1487455	-1.0	-1.0
chr14	59263505	59263645	ENSG00000100592.15|DAAM1|BCLAF1|BCLAF1	904	+	3.2019794	1.019737	-1.0	-1.0
chr14	59320489	59320584	ENSG00000100592.15|DAAM1|BCLAF1|BCLAF1	938	+	3.3335667	1.2063088	-1.0	-1.0
chr14	59368649	59368899	ENSG00000100592.15|DAAM1|BCLAF1|BCLAF1	958	+	6.027019	1.3754826	-1.0	-1.0
chr14	59355160	59355333	ENSG00000100592.15|DAAM1|BCLAF1|BCLAF1	967	+	4.059364	1.4797434	-1.0	-1.0
chr14	59325663	59325730	ENSG00000100592.15|DAAM1|BCLAF1|BCLAF1	903	+	6.0873413	1.0116308	-1.0	-1.0
chr14	59330500	59330688	ENSG00000100592.15|DAAM1|BCLAF1|BCLAF1	980	+	4.738886	1.6981477	-1.0	-1.0
chr14	59479180	59479340	ENSG00000126790.11|L3HYPDH|BCLAF1|BCLAF1	902	-	2.5008502	1.0083077	-1.0	-1.0
chr14	59475868	59476006	ENSG00000126790.11|L3HYPDH|BCLAF1|BCLAF1	997	-	4.9572473	2.554354	-1.0	-1.0
chr14	59476091	59476214	ENSG00000126790.11|L3HYPDH|BCLAF1|BCLAF1	977	-	2.8672335	1.6292698	-1.0	-1.0
chr14	59486695	59486804	ENSG00000050130.17|JKAMP|BCLAF1|BCLAF1	902	+	3.186874	1.0102013	-1.0	-1.0
chr14	59487708	59487813	ENSG00000050130.17|JKAMP|BCLAF1|BCLAF1	922	+	3.27276	1.1056271	-1.0	-1.0
chr14	60115670	60115819	ENSG00000126773.12|PCNX4|BCLAF1|BCLAF1	945	+	2.7986674	1.2594361	-1.0	-1.0
chr14	60118328	60118473	ENSG00000126773.12|PCNX4|BCLAF1|BCLAF1	940	+	3.541903	1.2217197	-1.0	-1.0
chr14	60125636	60125866	ENSG00000126773.12|PCNX4|BCLAF1|BCLAF1	974	+	4.110327	1.578363	-1.0	-1.0
chr14	60124472	60125052	ENSG00000126773.12|PCNX4|BCLAF1|BCLAF1	948	+	3.783482	1.2828087	-1.0	-1.0
chr14	60109355	60109535	ENSG00000126773.12|PCNX4|BCLAF1|BCLAF1	906	+	6.299986	1.0285318	-1.0	-1.0
chr14	60115354	60115461	ENSG00000126773.12|PCNX4|BCLAF1|BCLAF1	904	+	2.95821	1.0167627	-1.0	-1.0
chr14	60115940	60116055	ENSG00000126773.12|PCNX4|BCLAF1|BCLAF1	965	+	3.5970478	1.454908	-1.0	-1.0
chr14	60124247	60124442	ENSG00000126773.12|PCNX4|BCLAF1|BCLAF1	965	+	3.802231	1.4577669	-1.0	-1.0
chr14	60114769	60114874	ENSG00000126773.12|PCNX4|BCLAF1|BCLAF1	902	+	4.669405	1.0074832	-1.0	-1.0
chr14	60125087	60125251	ENSG00000126773.12|PCNX4|BCLAF1|BCLAF1	941	+	2.9542174	1.2312896	-1.0	-1.0
chr14	60121200	60121299	ENSG00000126773.12|PCNX4|BCLAF1|BCLAF1	904	+	3.1634674	1.0181419	-1.0	-1.0
chr14	60285623	60285763	ENSG00000100614.17|PPM1A|BCLAF1|BCLAF1	964	+	3.6585984	1.441558	-1.0	-1.0
chr14	60282958	60283513	ENSG00000100614.17|PPM1A|BCLAF1|BCLAF1	966	+	5.231712	1.4663087	-1.0	-1.0
chr14	60292592	60292712	ENSG00000100614.17|PPM1A|BCLAF1|BCLAF1	904	+	6.287622	1.018759	-1.0	-1.0
chr14	60282683	60282813	ENSG00000100614.17|PPM1A|BCLAF1|BCLAF1	951	+	3.3718576	1.3123916	-1.0	-1.0
chr14	60818721	60818860	ENSG00000020426.10|MNAT1|BCLAF1|BCLAF1	975	+	3.3467393	1.5988417	-1.0	-1.0
chr14	60796216	60796369	ENSG00000020426.10|MNAT1|BCLAF1|BCLAF1	992	+	4.6801057	2.0922236	-1.0	-1.0
chr14	60879713	60879888	ENSG00000020426.10|MNAT1|BCLAF1|BCLAF1	937	+	2.822585	1.1990764	-1.0	-1.0
chr14	60808323	60808478	ENSG00000020426.10|MNAT1|BCLAF1|BCLAF1	973	+	4.0293217	1.5630219	-1.0	-1.0
chr14	60811985	60812127	ENSG00000020426.10|MNAT1|BCLAF1|BCLAF1	999	+	5.0722065	3.0971186	-1.0	-1.0
chr14	60798086	60798160	ENSG00000020426.10|MNAT1|BCLAF1|BCLAF1	901	+	3.9478872	1.0046452	-1.0	-1.0
chr14	60879713	60879835	ENSG00000258892.1|AL160236.2|BCLAF1|BCLAF1	956	+	3.1852505	1.3586309	-1.0	-1.0
chr14	61030444	61030564	ENSG00000139974.15|SLC38A6|BCLAF1|BCLAF1	906	+	6.1992836	1.0268413	-1.0	-1.0
chr14	61045345	61045425	ENSG00000139974.15|SLC38A6|BCLAF1|BCLAF1	901	+	3.9478872	1.0043038	-1.0	-1.0
chr14	61695687	61695802	ENSG00000100644.16|HIF1A|BCLAF1|BCLAF1	910	+	2.2942069	1.0462308	-1.0	-1.0
chr14	61732417	61732524	ENSG00000100644.16|HIF1A|BCLAF1|BCLAF1	985	+	3.1664066	1.8257508	-1.0	-1.0
chr14	61726660	61726818	ENSG00000100644.16|HIF1A|BCLAF1|BCLAF1	972	+	2.8354914	1.5503033	-1.0	-1.0
chr14	61720378	61720572	ENSG00000100644.16|HIF1A|BCLAF1|BCLAF1	989	+	3.5054116	1.9752306	-1.0	-1.0
chr14	61740914	61741188	ENSG00000100644.16|HIF1A|BCLAF1|BCLAF1	923	+	2.6409087	1.1153512	-1.0	-1.0
chr14	61734137	61734285	ENSG00000100644.16|HIF1A|BCLAF1|BCLAF1	990	+	4.4853625	1.9990385	-1.0	-1.0
chr14	61745669	61745817	ENSG00000100644.16|HIF1A|BCLAF1|BCLAF1	954	+	3.349187	1.333312	-1.0	-1.0
chr14	61738086	61738306	ENSG00000100644.16|HIF1A|BCLAF1|BCLAF1	953	+	2.892359	1.3276012	-1.0	-1.0
chr14	61721508	61721654	ENSG00000100644.16|HIF1A|BCLAF1|BCLAF1	998	+	4.1020036	2.732127	-1.0	-1.0
chr14	61744704	61744804	ENSG00000100644.16|HIF1A|BCLAF1|BCLAF1	904	+	3.1634674	1.0180061	-1.0	-1.0
chr14	61740520	61740625	ENSG00000100644.16|HIF1A|BCLAF1|BCLAF1	905	+	3.6349978	1.0235528	-1.0	-1.0
chr14	61721738	61721824	ENSG00000100644.16|HIF1A|BCLAF1|BCLAF1	975	+	3.4467173	1.6037595	-1.0	-1.0
chr14	61727452	61727655	ENSG00000100644.16|HIF1A|BCLAF1|BCLAF1	991	+	4.0690265	2.0254447	-1.0	-1.0
chr14	61736888	61737109	ENSG00000100644.16|HIF1A|BCLAF1|BCLAF1	983	+	3.6784837	1.776612	-1.0	-1.0
chr14	61744690	61744805	ENSG00000258964.1|AL137129.1|BCLAF1|BCLAF1	902	+	3.4188106	1.0099692	-1.0	-1.0
chr14	61736840	61737205	ENSG00000258964.1|AL137129.1|BCLAF1|BCLAF1	973	+	3.437533	1.5615366	-1.0	-1.0
chr14	61738075	61738310	ENSG00000258964.1|AL137129.1|BCLAF1|BCLAF1	948	+	2.8450902	1.2852793	-1.0	-1.0
chr14	61734137	61734285	ENSG00000258964.1|AL137129.1|BCLAF1|BCLAF1	990	+	4.4853625	1.9989517	-1.0	-1.0
chr14	61740915	61741250	ENSG00000258964.1|AL137129.1|BCLAF1|BCLAF1	935	+	3.3922665	1.1863257	-1.0	-1.0
chr14	61740520	61740625	ENSG00000258964.1|AL137129.1|BCLAF1|BCLAF1	905	+	3.6349978	1.0234896	-1.0	-1.0
chr14	61768635	61768735	ENSG00000258964.1|AL137129.1|BCLAF1|BCLAF1	992	+	6.85261	2.1050644	-1.0	-1.0
chr14	61745660	61745900	ENSG00000258964.1|AL137129.1|BCLAF1|BCLAF1	955	+	3.806442	1.3456986	-1.0	-1.0
chr14	61776114	61776234	ENSG00000258964.1|AL137129.1|BCLAF1|BCLAF1	903	+	6.1366286	1.0131085	-1.0	-1.0
chr14	61768635	61768735	ENSG00000023608.4|SNAPC1|BCLAF1|BCLAF1	992	+	6.85261	2.1039166	-1.0	-1.0
chr14	61792806	61792902	ENSG00000023608.4|SNAPC1|BCLAF1|BCLAF1	970	+	6.416336	1.5168079	-1.0	-1.0
chr14	61794953	61795113	ENSG00000023608.4|SNAPC1|BCLAF1|BCLAF1	941	+	4.6177125	1.2281318	-1.0	-1.0
chr14	61776114	61776234	ENSG00000023608.4|SNAPC1|BCLAF1|BCLAF1	903	+	6.1366286	1.0131629	-1.0	-1.0
chr14	63421992	63422094	ENSG00000154001.13|PPP2R5E|BCLAF1|BCLAF1	912	-	2.3539932	1.056931	-1.0	-1.0
chr14	63983736	63983881	ENSG00000054654.16|SYNE2|BCLAF1|BCLAF1	925	+	6.3129177	1.1254768	-1.0	-1.0
chr14	64025134	64025404	ENSG00000054654.16|SYNE2|BCLAF1|BCLAF1	981	+	5.8508644	1.710782	-1.0	-1.0
chr14	64188599	64188708	ENSG00000054654.16|SYNE2|BCLAF1|BCLAF1	905	+	5.994138	1.0210756	-1.0	-1.0
chr14	64051586	64051891	ENSG00000054654.16|SYNE2|BCLAF1|BCLAF1	932	+	5.328095	1.1652771	-1.0	-1.0
chr14	64027483	64027733	ENSG00000054654.16|SYNE2|BCLAF1|BCLAF1	985	+	6.7620907	1.831101	-1.0	-1.0
chr14	64125078	64125210	ENSG00000054654.16|SYNE2|BCLAF1|BCLAF1	964	+	4.033745	1.4426507	-1.0	-1.0
chr14	63980653	63980732	ENSG00000054654.16|SYNE2|BCLAF1|BCLAF1	904	+	5.985403	1.016324	-1.0	-1.0
chr14	64024200	64024360	ENSG00000054654.16|SYNE2|BCLAF1|BCLAF1	905	+	6.1273956	1.0201839	-1.0	-1.0
chr14	64052821	64052996	ENSG00000054654.16|SYNE2|BCLAF1|BCLAF1	943	+	5.594112	1.243242	-1.0	-1.0
chr14	64049770	64049876	ENSG00000054654.16|SYNE2|BCLAF1|BCLAF1	938	+	6.3937507	1.2111248	-1.0	-1.0
chr14	64016472	64016631	ENSG00000054654.16|SYNE2|BCLAF1|BCLAF1	939	+	6.3267636	1.2176813	-1.0	-1.0
chr14	63941694	63941790	ENSG00000054654.16|SYNE2|BCLAF1|BCLAF1	982	+	4.5828657	1.7372128	-1.0	-1.0
chr14	64009965	64010110	ENSG00000054654.16|SYNE2|BCLAF1|BCLAF1	919	+	4.9546	1.0892267	-1.0	-1.0
chr14	64056063	64056258	ENSG00000054654.16|SYNE2|BCLAF1|BCLAF1	922	+	6.1574554	1.1087742	-1.0	-1.0
chr14	63980985	63981160	ENSG00000054654.16|SYNE2|BCLAF1|BCLAF1	904	+	6.0511103	1.018066	-1.0	-1.0
chr14	64126597	64126752	ENSG00000054654.16|SYNE2|BCLAF1|BCLAF1	968	+	6.5021443	1.4911462	-1.0	-1.0
chr14	63967708	63967846	ENSG00000054654.16|SYNE2|BCLAF1|BCLAF1	903	+	6.216081	1.0151402	-1.0	-1.0
chr14	64052061	64052261	ENSG00000054654.16|SYNE2|BCLAF1|BCLAF1	979	+	5.243866	1.682394	-1.0	-1.0
chr14	64053146	64053657	ENSG00000054654.16|SYNE2|BCLAF1|BCLAF1	941	+	5.0795245	1.2303476	-1.0	-1.0
chr14	64143771	64143901	ENSG00000054654.16|SYNE2|BCLAF1|BCLAF1	948	+	6.3294067	1.2824446	-1.0	-1.0
chr14	64162071	64162206	ENSG00000054654.16|SYNE2|BCLAF1|BCLAF1	934	+	6.2050524	1.1835846	-1.0	-1.0
chr14	63961524	63961625	ENSG00000054654.16|SYNE2|BCLAF1|BCLAF1	988	+	6.730377	1.9063637	-1.0	-1.0
chr14	64137786	64137946	ENSG00000054654.16|SYNE2|BCLAF1|BCLAF1	954	+	6.0347395	1.3337778	-1.0	-1.0
chr14	64019991	64020093	ENSG00000054654.16|SYNE2|BCLAF1|BCLAF1	998	+	7.3538194	2.79734	-1.0	-1.0
chr14	63998218	63998323	ENSG00000054654.16|SYNE2|BCLAF1|BCLAF1	950	+	4.21576	1.3034658	-1.0	-1.0
chr14	64021314	64021515	ENSG00000054654.16|SYNE2|BCLAF1|BCLAF1	911	+	3.081964	1.0511961	-1.0	-1.0
chr14	64078490	64078595	ENSG00000054654.16|SYNE2|BCLAF1|BCLAF1	903	+	6.1979375	1.0138187	-1.0	-1.0
chr14	64021856	64022028	ENSG00000054654.16|SYNE2|BCLAF1|BCLAF1	973	+	6.56458	1.5754093	-1.0	-1.0
chr14	64126326	64126479	ENSG00000054654.16|SYNE2|BCLAF1|BCLAF1	977	+	6.5393	1.6474557	-1.0	-1.0
chr14	63990951	63991056	ENSG00000054654.16|SYNE2|BCLAF1|BCLAF1	906	+	6.1621923	1.0274134	-1.0	-1.0
chr14	63995068	63995168	ENSG00000054654.16|SYNE2|BCLAF1|BCLAF1	903	+	5.976397	1.0127507	-1.0	-1.0
chr14	64139945	64140050	ENSG00000054654.16|SYNE2|BCLAF1|BCLAF1	905	+	5.994138	1.0210007	-1.0	-1.0
chr14	64055943	64056043	ENSG00000054654.16|SYNE2|BCLAF1|BCLAF1	903	+	5.94972	1.011189	-1.0	-1.0
chr14	64080510	64080615	ENSG00000054654.16|SYNE2|BCLAF1|BCLAF1	903	+	6.0520997	1.0133274	-1.0	-1.0
chr14	64007042	64007217	ENSG00000054654.16|SYNE2|BCLAF1|BCLAF1	975	+	6.530005	1.5975894	-1.0	-1.0
chr14	63997021	63997158	ENSG00000054654.16|SYNE2|BCLAF1|BCLAF1	945	+	4.2312074	1.2619824	-1.0	-1.0
chr14	64002754	64002919	ENSG00000054654.16|SYNE2|BCLAF1|BCLAF1	920	+	6.170645	1.0956367	-1.0	-1.0
chr14	64087715	64087855	ENSG00000054654.16|SYNE2|BCLAF1|BCLAF1	903	+	3.5680032	1.012691	-1.0	-1.0
chr14	63978866	63979011	ENSG00000054654.16|SYNE2|BCLAF1|BCLAF1	939	+	4.41103	1.211184	-1.0	-1.0
chr14	64065431	64065546	ENSG00000054654.16|SYNE2|BCLAF1|BCLAF1	905	+	6.181513	1.0207783	-1.0	-1.0
chr14	63942050	63942143	ENSG00000054654.16|SYNE2|BCLAF1|BCLAF1	903	+	3.905522	1.012549	-1.0	-1.0
chr14	64132334	64132434	ENSG00000054654.16|SYNE2|BCLAF1|BCLAF1	903	+	5.976397	1.0127507	-1.0	-1.0
chr14	63949884	63950006	ENSG00000054654.16|SYNE2|BCLAF1|BCLAF1	931	+	3.3354287	1.1603085	-1.0	-1.0
chr14	64052681	64052816	ENSG00000054654.16|SYNE2|BCLAF1|BCLAF1	904	+	5.9834933	1.0160978	-1.0	-1.0
chr14	64165299	64165410	ENSG00000054654.16|SYNE2|BCLAF1|BCLAF1	905	+	4.0279255	1.021047	-1.0	-1.0
chr14	64130047	64130167	ENSG00000054654.16|SYNE2|BCLAF1|BCLAF1	905	+	6.1742764	1.020928	-1.0	-1.0
chr14	64003214	64003330	ENSG00000054654.16|SYNE2|BCLAF1|BCLAF1	904	+	3.2118573	1.0167232	-1.0	-1.0
chr14	64002954	64003139	ENSG00000054654.16|SYNE2|BCLAF1|BCLAF1	958	+	6.4481936	1.3755558	-1.0	-1.0
chr14	64031015	64031255	ENSG00000054654.16|SYNE2|BCLAF1|BCLAF1	980	+	6.553709	1.6974291	-1.0	-1.0
chr14	64167232	64167357	ENSG00000054654.16|SYNE2|BCLAF1|BCLAF1	904	+	4.7244754	1.0190283	-1.0	-1.0
chr14	63986455	63986617	ENSG00000054654.16|SYNE2|BCLAF1|BCLAF1	998	+	7.256021	2.6624084	-1.0	-1.0
chr14	64097953	64098133	ENSG00000054654.16|SYNE2|BCLAF1|BCLAF1	902	+	5.9007506	1.006887	-1.0	-1.0
chr14	64146092	64146223	ENSG00000054654.16|SYNE2|BCLAF1|BCLAF1	930	+	3.3081079	1.1542164	-1.0	-1.0
chr14	64070644	64070809	ENSG00000054654.16|SYNE2|BCLAF1|BCLAF1	991	+	6.6850786	2.0529277	-1.0	-1.0
chr14	64119431	64119596	ENSG00000054654.16|SYNE2|BCLAF1|BCLAF1	903	+	4.8662004	1.0123445	-1.0	-1.0
chr14	63954718	63954818	ENSG00000054654.16|SYNE2|BCLAF1|BCLAF1	903	+	5.976397	1.0127507	-1.0	-1.0
chr14	64017594	64017756	ENSG00000054654.16|SYNE2|BCLAF1|BCLAF1	980	+	5.7274485	1.7073298	-1.0	-1.0
chr14	64152608	64152716	ENSG00000054654.16|SYNE2|BCLAF1|BCLAF1	903	+	6.174559	1.0139259	-1.0	-1.0
chr14	64062750	64062865	ENSG00000054654.16|SYNE2|BCLAF1|BCLAF1	946	+	6.386306	1.2713029	-1.0	-1.0
chr14	64219272	64219410	ENSG00000054654.16|SYNE2|BCLAF1|BCLAF1	905	+	6.2117543	1.0232744	-1.0	-1.0
chr14	64168876	64168971	ENSG00000054654.16|SYNE2|BCLAF1|BCLAF1	907	+	6.2048993	1.0303952	-1.0	-1.0
chr14	63982629	63982774	ENSG00000054654.16|SYNE2|BCLAF1|BCLAF1	943	+	5.3308268	1.243748	-1.0	-1.0
chr14	64048029	64048164	ENSG00000054654.16|SYNE2|BCLAF1|BCLAF1	903	+	6.216663	1.01443	-1.0	-1.0
chr14	64090910	64091015	ENSG00000054654.16|SYNE2|BCLAF1|BCLAF1	905	+	6.049435	1.0207646	-1.0	-1.0
chr14	63993834	63993954	ENSG00000054654.16|SYNE2|BCLAF1|BCLAF1	914	+	4.0391397	1.0652468	-1.0	-1.0
chr14	64415357	64415494	ENSG00000100714.15|MTHFD1|BCLAF1|BCLAF1	981	+	3.3093774	1.7125736	-1.0	-1.0
chr14	64426018	64426192	ENSG00000100714.15|MTHFD1|BCLAF1|BCLAF1	948	+	3.2728245	1.2863966	-1.0	-1.0
chr14	64388315	64388468	ENSG00000100714.15|MTHFD1|BCLAF1|BCLAF1	929	+	2.7836814	1.1482747	-1.0	-1.0
chr14	64417887	64418024	ENSG00000100714.15|MTHFD1|BCLAF1|BCLAF1	922	+	2.853422	1.1070356	-1.0	-1.0
chr14	64424803	64424931	ENSG00000100714.15|MTHFD1|BCLAF1|BCLAF1	993	+	3.9630454	2.150209	-1.0	-1.0
chr14	64448216	64448317	ENSG00000100714.15|MTHFD1|BCLAF1|BCLAF1	937	+	2.7543123	1.20341	-1.0	-1.0
chr14	64415638	64415739	ENSG00000100714.15|MTHFD1|BCLAF1|BCLAF1	965	+	2.88566	1.4581584	-1.0	-1.0
chr14	64449474	64449579	ENSG00000100714.15|MTHFD1|BCLAF1|BCLAF1	906	+	2.5296972	1.0270635	-1.0	-1.0
chr14	64439095	64439235	ENSG00000100714.15|MTHFD1|BCLAF1|BCLAF1	990	+	3.9245842	1.9897428	-1.0	-1.0
chr14	64442262	64442377	ENSG00000100714.15|MTHFD1|BCLAF1|BCLAF1	919	+	2.4577765	1.0932106	-1.0	-1.0
chr14	64400792	64400877	ENSG00000100714.15|MTHFD1|BCLAF1|BCLAF1	945	+	3.0088863	1.2568145	-1.0	-1.0
chr14	64419813	64419925	ENSG00000100714.15|MTHFD1|BCLAF1|BCLAF1	988	+	4.006137	1.9125161	-1.0	-1.0
chr14	64412471	64412525	ENSG00000100714.15|MTHFD1|BCLAF1|BCLAF1	906	+	4.110731	1.0274398	-1.0	-1.0
chr14	64440230	64440400	ENSG00000100714.15|MTHFD1|BCLAF1|BCLAF1	911	+	3.5128453	1.050756	-1.0	-1.0
chr14	64453763	64453861	ENSG00000100714.15|MTHFD1|BCLAF1|BCLAF1	904	+	5.985403	1.0164644	-1.0	-1.0
chr14	64523146	64523461	ENSG00000126804.13|ZBTB1|BCLAF1|BCLAF1	977	+	4.7798185	1.6407851	-1.0	-1.0
chr14	64522386	64523131	ENSG00000126804.13|ZBTB1|BCLAF1|BCLAF1	964	+	5.155737	1.4403528	-1.0	-1.0
chr14	64521766	64521976	ENSG00000126804.13|ZBTB1|BCLAF1|BCLAF1	952	+	4.439757	1.3181367	-1.0	-1.0
chr14	64923990	64924210	ENSG00000258289.8|CHURC1|BCLAF1|BCLAF1	971	+	3.5521464	1.5370928	-1.0	-1.0
chr14	64926006	64926080	ENSG00000258289.8|CHURC1|BCLAF1|BCLAF1	993	+	6.895437	2.1498733	-1.0	-1.0
chr14	64926006	64926080	ENSG00000125954.12|CHURC1-FNTB|BCLAF1|BCLAF1	993	+	6.895437	2.149727	-1.0	-1.0
chr14	64923990	64924126	ENSG00000125954.12|CHURC1-FNTB|BCLAF1|BCLAF1	969	+	3.0707111	1.5111911	-1.0	-1.0
chr14	65102348	65102573	ENSG00000125952.18|MAX|BCLAF1|BCLAF1	997	-	4.3984566	2.5482647	-1.0	-1.0
chr14	65093627	65093815	ENSG00000125952.18|MAX|BCLAF1|BCLAF1	932	-	4.190613	1.164445	-1.0	-1.0
chr14	65077913	65078036	ENSG00000125952.18|MAX|BCLAF1|BCLAF1	904	-	6.099893	1.0197546	-1.0	-1.0
chr14	67122265	67122365	ENSG00000171723.15|GPHN|BCLAF1|BCLAF1	902	+	3.9140651	1.0100644	-1.0	-1.0
chr14	66922785	66922938	ENSG00000171723.15|GPHN|BCLAF1|BCLAF1	986	+	4.325639	1.8649185	-1.0	-1.0
chr14	66879938	66880033	ENSG00000171723.15|GPHN|BCLAF1|BCLAF1	949	+	2.6837444	1.291035	-1.0	-1.0
chr14	66922938	66923053	ENSG00000171723.15|GPHN|BCLAF1|BCLAF1	902	+	6.1405373	1.0098789	-1.0	-1.0
chr14	66824473	66824566	ENSG00000171723.15|GPHN|BCLAF1|BCLAF1	999	+	5.332118	2.8399308	-1.0	-1.0
chr14	67312536	67312710	ENSG00000072415.8|MPP5|BCLAF1|BCLAF1	905	+	5.31045	1.0210248	-1.0	-1.0
chr14	67279087	67279392	ENSG00000072415.8|MPP5|BCLAF1|BCLAF1	963	+	6.155063	1.4368927	-1.0	-1.0
chr14	67320229	67320397	ENSG00000072415.8|MPP5|BCLAF1|BCLAF1	986	+	4.9579425	1.8538792	-1.0	-1.0
chr14	67323701	67323812	ENSG00000072415.8|MPP5|BCLAF1|BCLAF1	972	+	6.5108986	1.552377	-1.0	-1.0
chr14	67302409	67302571	ENSG00000072415.8|MPP5|BCLAF1|BCLAF1	963	+	5.196073	1.4262928	-1.0	-1.0
chr14	67279417	67279542	ENSG00000072415.8|MPP5|BCLAF1|BCLAF1	914	+	5.16247	1.0637639	-1.0	-1.0
chr14	67338640	67338750	ENSG00000100554.11|ATP6V1D|BCLAF1|BCLAF1	907	-	6.011529	1.0303319	-1.0	-1.0
chr14	67382410	67382550	ENSG00000134001.12|EIF2S1|BCLAF1|BCLAF1	906	+	3.2123082	1.0284182	-1.0	-1.0
chr14	67376438	67376573	ENSG00000134001.12|EIF2S1|BCLAF1|BCLAF1	982	+	5.6036873	1.7488928	-1.0	-1.0
chr14	67557268	67557413	ENSG00000054690.13|PLEKHH1|BCLAF1|BCLAF1	969	+	6.514061	1.508757	-1.0	-1.0
chr14	67562791	67562894	ENSG00000054690.13|PLEKHH1|BCLAF1|BCLAF1	902	+	3.9487145	1.0105762	-1.0	-1.0
chr14	67659735	67659955	ENSG00000100568.10|VTI1B|BCLAF1|BCLAF1	955	-	3.8570232	1.3451629	-1.0	-1.0
chr14	67659819	67659922	ENSG00000258466.5|AL049779.1|BCLAF1|BCLAF1	975	-	3.6019843	1.5997821	-1.0	-1.0
chr14	67690242	67690362	ENSG00000258466.5|AL049779.1|BCLAF1|BCLAF1	906	-	2.4409156	1.0286466	-1.0	-1.0
chr14	67691126	67691321	ENSG00000072042.12|RDH11|BCLAF1|BCLAF1	953	-	2.5645092	1.3258067	-1.0	-1.0
chr14	67690241	67690481	ENSG00000072042.12|RDH11|BCLAF1|BCLAF1	949	-	2.8690827	1.289438	-1.0	-1.0
chr14	67692736	67692836	ENSG00000072042.12|RDH11|BCLAF1|BCLAF1	903	-	5.976397	1.0127575	-1.0	-1.0
chr14	67807737	67807920	ENSG00000072121.15|ZFYVE26|BCLAF1|BCLAF1	967	-	6.0050807	1.4768364	-1.0	-1.0
chr14	67805453	67805613	ENSG00000072121.15|ZFYVE26|BCLAF1|BCLAF1	993	-	4.906455	2.156184	-1.0	-1.0
chr14	67805216	67805305	ENSG00000072121.15|ZFYVE26|BCLAF1|BCLAF1	971	-	6.4292164	1.5370252	-1.0	-1.0
chr14	67813985	67814064	ENSG00000072121.15|ZFYVE26|BCLAF1|BCLAF1	974	-	6.5988183	1.590185	-1.0	-1.0
chr14	67775929	67776089	ENSG00000072121.15|ZFYVE26|BCLAF1|BCLAF1	920	-	3.4820077	1.0952861	-1.0	-1.0
chr14	67789334	67789444	ENSG00000072121.15|ZFYVE26|BCLAF1|BCLAF1	904	-	6.0810533	1.018319	-1.0	-1.0
chr14	67802078	67802282	ENSG00000072121.15|ZFYVE26|BCLAF1|BCLAF1	905	-	6.0539823	1.0201505	-1.0	-1.0
chr14	67767703	67767808	ENSG00000072121.15|ZFYVE26|BCLAF1|BCLAF1	906	-	4.036149	1.0270635	-1.0	-1.0
chr14	67789484	67789598	ENSG00000072121.15|ZFYVE26|BCLAF1|BCLAF1	920	-	3.7133973	1.098267	-1.0	-1.0
chr14	67798168	67798293	ENSG00000072121.15|ZFYVE26|BCLAF1|BCLAF1	905	-	4.9585257	1.0214721	-1.0	-1.0
chr14	67809199	67809289	ENSG00000072121.15|ZFYVE26|BCLAF1|BCLAF1	988	-	4.017902	1.9302797	-1.0	-1.0
chr14	67762256	67762361	ENSG00000072121.15|ZFYVE26|BCLAF1|BCLAF1	903	-	3.9095452	1.0128012	-1.0	-1.0
chr14	67815743	67815998	ENSG00000072121.15|ZFYVE26|BCLAF1|BCLAF1	940	-	3.9302335	1.2203786	-1.0	-1.0
chr14	67777598	67777703	ENSG00000072121.15|ZFYVE26|BCLAF1|BCLAF1	901	-	3.8787527	1.0028884	-1.0	-1.0
chr14	67865002	67865139	ENSG00000182185.18|RAD51B|BCLAF1|BCLAF1	976	+	3.753531	1.6257826	-1.0	-1.0
chr14	67825463	67825577	ENSG00000182185.18|RAD51B|BCLAF1|BCLAF1	997	+	3.76973	2.475462	-1.0	-1.0
chr14	68291883	68291980	ENSG00000182185.18|RAD51B|BCLAF1|BCLAF1	903	+	3.2248795	1.0141989	-1.0	-1.0
chr14	67887020	67887190	ENSG00000182185.18|RAD51B|BCLAF1|BCLAF1	967	+	2.8795884	1.4824919	-1.0	-1.0
chr14	67885832	67885988	ENSG00000182185.18|RAD51B|BCLAF1|BCLAF1	972	+	4.4269466	1.5586253	-1.0	-1.0
chr14	68874637	68874742	ENSG00000072110.13|ACTN1|BCLAF1|BCLAF1	905	-	6.0575266	1.0236886	-1.0	-1.0
chr14	68884774	68884883	ENSG00000072110.13|ACTN1|BCLAF1|BCLAF1	916	-	2.2196832	1.0746022	-1.0	-1.0
chr14	68912155	68912242	ENSG00000072110.13|ACTN1|BCLAF1|BCLAF1	985	-	3.6022909	1.8351712	-1.0	-1.0
chr14	68879963	68880068	ENSG00000072110.13|ACTN1|BCLAF1|BCLAF1	914	-	2.407924	1.0647972	-1.0	-1.0
chr14	68921005	68921120	ENSG00000072110.13|ACTN1|BCLAF1|BCLAF1	932	-	2.466999	1.1704684	-1.0	-1.0
chr14	68909954	68910042	ENSG00000072110.13|ACTN1|BCLAF1|BCLAF1	975	-	2.9480932	1.6048622	-1.0	-1.0
chr14	69054390	69054585	ENSG00000139990.17|DCAF5|BCLAF1|BCLAF1	981	-	4.2086706	1.7150259	-1.0	-1.0
chr14	69118138	69118273	ENSG00000139990.17|DCAF5|BCLAF1|BCLAF1	926	-	2.5890002	1.1303705	-1.0	-1.0
chr14	69051965	69052095	ENSG00000139990.17|DCAF5|BCLAF1|BCLAF1	918	-	5.63032	1.0871943	-1.0	-1.0
chr14	69054660	69054925	ENSG00000139990.17|DCAF5|BCLAF1|BCLAF1	917	-	3.0150626	1.0834844	-1.0	-1.0
chr14	69122236	69122356	ENSG00000139990.17|DCAF5|BCLAF1|BCLAF1	903	-	2.6713328	1.0112624	-1.0	-1.0
chr14	69055395	69055495	ENSG00000139990.17|DCAF5|BCLAF1|BCLAF1	902	-	2.7258	1.0095779	-1.0	-1.0
chr14	69116365	69116490	ENSG00000139990.17|DCAF5|BCLAF1|BCLAF1	932	-	2.2625399	1.1665368	-1.0	-1.0
chr14	69236436	69236536	ENSG00000081177.18|EXD2|BCLAF1|BCLAF1	902	+	3.9140651	1.0102682	-1.0	-1.0
chr14	69209503	69209678	ENSG00000081177.18|EXD2|BCLAF1|BCLAF1	904	+	5.976375	1.016334	-1.0	-1.0
chr14	69236041	69236152	ENSG00000081177.18|EXD2|BCLAF1|BCLAF1	902	+	5.94972	1.0106663	-1.0	-1.0
chr14	69380492	69380602	ENSG00000100632.10|ERH|BCLAF1|BCLAF1	919	-	2.087182	1.0907773	-1.0	-1.0
chr14	69386899	69387083	ENSG00000100632.10|ERH|BCLAF1|BCLAF1	960	-	2.6642709	1.397849	-1.0	-1.0
chr14	69399004	69399154	ENSG00000029364.11|SLC39A9|BCLAF1|BCLAF1	907	+	3.9950638	1.0306067	-1.0	-1.0
chr14	69399244	69399344	ENSG00000029364.11|SLC39A9|BCLAF1|BCLAF1	904	+	5.985403	1.0164431	-1.0	-1.0
chr14	69767063	69767268	ENSG00000100650.15|SRSF5|BCLAF1|BCLAF1	924	+	2.001593	1.1183679	-1.0	-1.0
chr14	69768502	69768987	ENSG00000100650.15|SRSF5|BCLAF1|BCLAF1	1000	+	3.115702	4.3733907	-1.0	-1.0
chr14	69770397	69770540	ENSG00000100650.15|SRSF5|BCLAF1|BCLAF1	996	+	2.220746	2.3661454	-1.0	-1.0
chr14	69771108	69771193	ENSG00000100650.15|SRSF5|BCLAF1|BCLAF1	904	+	2.3227232	1.0187974	-1.0	-1.0
chr14	69769942	69770152	ENSG00000100650.15|SRSF5|BCLAF1|BCLAF1	974	+	2.1427832	1.5858428	-1.0	-1.0
chr14	69768072	69768412	ENSG00000100650.15|SRSF5|BCLAF1|BCLAF1	1000	+	3.121743	3.3044226	-1.0	-1.0
chr14	69770895	69771108	ENSG00000100650.15|SRSF5|BCLAF1|BCLAF1	1000	+	3.813666	5.679529	-1.0	-1.0
chr14	69771193	69771733	ENSG00000100650.15|SRSF5|BCLAF1|BCLAF1	999	+	2.65305	3.0524127	-1.0	-1.0
chr14	69769722	69769862	ENSG00000100650.15|SRSF5|BCLAF1|BCLAF1	907	+	1.5028272	1.0325528	-1.0	-1.0
chr14	69769107	69769397	ENSG00000100650.15|SRSF5|BCLAF1|BCLAF1	1000	+	2.8788607	3.3394046	-1.0	-1.0
chr14	69903917	69904022	ENSG00000198732.10|SMOC1|BCLAF1|BCLAF1	905	+	5.994138	1.0210371	-1.0	-1.0
chr14	70010753	70010863	ENSG00000198732.10|SMOC1|BCLAF1|BCLAF1	943	+	2.3618357	1.2439942	-1.0	-1.0
chr14	70326298	70326449	ENSG00000258644.5|SYNJ2BP-COX16|BCLAF1|BCLAF1	946	-	5.462125	1.2679242	-1.0	-1.0
chr14	70326300	70326449	ENSG00000133983.14|COX16|BCLAF1|BCLAF1	949	-	5.3869023	1.290682	-1.0	-1.0
chr14	70597617	70597797	ENSG00000133997.11|MED6|BCLAF1|BCLAF1	979	-	6.592551	1.672478	-1.0	-1.0
chr14	70592840	70592995	ENSG00000133997.11|MED6|BCLAF1|BCLAF1	930	-	3.2892537	1.1524115	-1.0	-1.0
chr14	70584710	70584943	ENSG00000133997.11|MED6|BCLAF1|BCLAF1	996	-	6.741765	2.402868	-1.0	-1.0
chr14	70596551	70596742	ENSG00000133997.11|MED6|BCLAF1|BCLAF1	984	-	3.3996332	1.7828019	-1.0	-1.0
chr14	70596610	70596702	ENSG00000259115.1|AL357153.3|BCLAF1|BCLAF1	993	-	3.8976219	2.1731217	-1.0	-1.0
chr14	70597617	70597772	ENSG00000259115.1|AL357153.3|BCLAF1|BCLAF1	987	-	6.7349505	1.8973298	-1.0	-1.0
chr14	71009633	71009773	ENSG00000100731.15|PCNX1|BCLAF1|BCLAF1	934	+	3.6806738	1.1823944	-1.0	-1.0
chr14	71103394	71103499	ENSG00000100731.15|PCNX1|BCLAF1|BCLAF1	903	+	2.9750042	1.0123137	-1.0	-1.0
chr14	71055503	71055562	ENSG00000100731.15|PCNX1|BCLAF1|BCLAF1	972	+	4.5262527	1.553458	-1.0	-1.0
chr14	70977401	70978176	ENSG00000100731.15|PCNX1|BCLAF1|BCLAF1	990	+	4.3712053	2.009208	-1.0	-1.0
chr14	71109451	71109592	ENSG00000100731.15|PCNX1|BCLAF1|BCLAF1	965	+	4.338242	1.4590116	-1.0	-1.0
chr14	71013822	71014002	ENSG00000100731.15|PCNX1|BCLAF1|BCLAF1	923	+	6.242815	1.1156495	-1.0	-1.0
chr14	70978366	70978648	ENSG00000100731.15|PCNX1|BCLAF1|BCLAF1	936	+	3.5360072	1.1905916	-1.0	-1.0
chr14	71105234	71105389	ENSG00000100731.15|PCNX1|BCLAF1|BCLAF1	943	+	3.5419648	1.2456341	-1.0	-1.0
chr14	71103534	71103664	ENSG00000100731.15|PCNX1|BCLAF1|BCLAF1	962	+	3.6574852	1.4216424	-1.0	-1.0
chr14	71076188	71076413	ENSG00000100731.15|PCNX1|BCLAF1|BCLAF1	934	+	2.5119414	1.1778827	-1.0	-1.0
chr14	70969020	70969155	ENSG00000100731.15|PCNX1|BCLAF1|BCLAF1	911	+	3.329035	1.0491053	-1.0	-1.0
chr14	71026116	71026288	ENSG00000100731.15|PCNX1|BCLAF1|BCLAF1	972	+	2.9857981	1.5476061	-1.0	-1.0
chr14	71108728	71108888	ENSG00000100731.15|PCNX1|BCLAF1|BCLAF1	903	+	3.0873837	1.0128952	-1.0	-1.0
chr14	71036064	71036157	ENSG00000100731.15|PCNX1|BCLAF1|BCLAF1	1000	+	5.7146344	3.4937518	-1.0	-1.0
chr14	71057508	71057693	ENSG00000100731.15|PCNX1|BCLAF1|BCLAF1	959	+	2.843295	1.3824139	-1.0	-1.0
chr14	70944050	70944160	ENSG00000100731.15|PCNX1|BCLAF1|BCLAF1	905	+	5.994138	1.0210756	-1.0	-1.0
chr14	71109794	71109949	ENSG00000100731.15|PCNX1|BCLAF1|BCLAF1	948	+	3.3802333	1.2804477	-1.0	-1.0
chr14	71012984	71013202	ENSG00000100731.15|PCNX1|BCLAF1|BCLAF1	971	+	2.994952	1.5388068	-1.0	-1.0
chr14	71073544	71073794	ENSG00000100731.15|PCNX1|BCLAF1|BCLAF1	978	+	3.787359	1.6526182	-1.0	-1.0
chr14	71060742	71060842	ENSG00000100731.15|PCNX1|BCLAF1|BCLAF1	903	+	5.967641	1.0138845	-1.0	-1.0
chr14	71033930	71034036	ENSG00000100731.15|PCNX1|BCLAF1|BCLAF1	983	+	3.4970574	1.7757798	-1.0	-1.0
chr14	71026771	71026966	ENSG00000100731.15|PCNX1|BCLAF1|BCLAF1	977	+	3.6343114	1.643475	-1.0	-1.0
chr14	71047806	71047984	ENSG00000100731.15|PCNX1|BCLAF1|BCLAF1	971	+	4.3026214	1.5309587	-1.0	-1.0
chr14	71046963	71047105	ENSG00000100731.15|PCNX1|BCLAF1|BCLAF1	995	+	5.8391514	2.266174	-1.0	-1.0
chr14	71011491	71011611	ENSG00000100731.15|PCNX1|BCLAF1|BCLAF1	906	+	3.170577	1.0254923	-1.0	-1.0
chr14	71019008	71019162	ENSG00000100731.15|PCNX1|BCLAF1|BCLAF1	930	+	2.554276	1.1523709	-1.0	-1.0
chr14	71101989	71102219	ENSG00000100731.15|PCNX1|BCLAF1|BCLAF1	966	+	5.5474234	1.4686036	-1.0	-1.0
chr14	71089191	71089331	ENSG00000100731.15|PCNX1|BCLAF1|BCLAF1	923	+	2.8923557	1.111677	-1.0	-1.0
chr14	71045137	71045283	ENSG00000100731.15|PCNX1|BCLAF1|BCLAF1	968	+	4.172016	1.4912239	-1.0	-1.0
chr14	70978216	70978321	ENSG00000100731.15|PCNX1|BCLAF1|BCLAF1	904	+	2.3826325	1.0187528	-1.0	-1.0
chr14	70976941	70977396	ENSG00000100731.15|PCNX1|BCLAF1|BCLAF1	953	+	2.8859231	1.3292737	-1.0	-1.0
chr14	70962225	70962331	ENSG00000100731.15|PCNX1|BCLAF1|BCLAF1	953	+	2.4052837	1.3258164	-1.0	-1.0
chr14	70946891	70947123	ENSG00000100731.15|PCNX1|BCLAF1|BCLAF1	953	+	4.128645	1.3305613	-1.0	-1.0
chr14	71658332	71658436	ENSG00000197555.9|SIPA1L1|BCLAF1|BCLAF1	973	+	4.3946915	1.5650109	-1.0	-1.0
chr14	71671473	71671623	ENSG00000197555.9|SIPA1L1|BCLAF1|BCLAF1	904	+	5.1925774	1.0172851	-1.0	-1.0
chr14	71588725	71588915	ENSG00000197555.9|SIPA1L1|BCLAF1|BCLAF1	951	+	6.306709	1.3112987	-1.0	-1.0
chr14	71672422	71672542	ENSG00000197555.9|SIPA1L1|BCLAF1|BCLAF1	928	+	5.611926	1.1406293	-1.0	-1.0
chr14	71699005	71699115	ENSG00000197555.9|SIPA1L1|BCLAF1|BCLAF1	902	+	5.94972	1.0107157	-1.0	-1.0
chr14	71588535	71588675	ENSG00000197555.9|SIPA1L1|BCLAF1|BCLAF1	904	+	5.6740713	1.017765	-1.0	-1.0
chr14	71671288	71671393	ENSG00000197555.9|SIPA1L1|BCLAF1|BCLAF1	903	+	5.967641	1.0138845	-1.0	-1.0
chr14	71650354	71650504	ENSG00000197555.9|SIPA1L1|BCLAF1|BCLAF1	905	+	4.7020936	1.0222831	-1.0	-1.0
chr14	71618775	71618875	ENSG00000197555.9|SIPA1L1|BCLAF1|BCLAF1	902	+	3.9140651	1.0095779	-1.0	-1.0
chr14	71589100	71589320	ENSG00000197555.9|SIPA1L1|BCLAF1|BCLAF1	992	+	6.2437615	2.072559	-1.0	-1.0
chr14	73109270	73109492	ENSG00000119707.13|RBM25|BCLAF1|BCLAF1	997	+	4.9995327	2.4905076	-1.0	-1.0
chr14	73107756	73107899	ENSG00000119707.13|RBM25|BCLAF1|BCLAF1	996	+	4.6339564	2.428017	-1.0	-1.0
chr14	73076318	73076368	ENSG00000119707.13|RBM25|BCLAF1|BCLAF1	983	+	3.0579515	1.7687773	-1.0	-1.0
chr14	73114285	73114333	ENSG00000119707.13|RBM25|BCLAF1|BCLAF1	996	+	5.163095	2.4450421	-1.0	-1.0
chr14	73077368	73077536	ENSG00000119707.13|RBM25|BCLAF1|BCLAF1	999	+	3.78434	3.104114	-1.0	-1.0
chr14	73071626	73071747	ENSG00000119707.13|RBM25|BCLAF1|BCLAF1	959	+	2.1007867	1.3840401	-1.0	-1.0
chr14	73099379	73099433	ENSG00000119707.13|RBM25|BCLAF1|BCLAF1	998	+	3.928348	2.761166	-1.0	-1.0
chr14	73105858	73106081	ENSG00000119707.13|RBM25|BCLAF1|BCLAF1	999	+	6.308467	3.0413377	-1.0	-1.0
chr14	73106195	73106285	ENSG00000119707.13|RBM25|BCLAF1|BCLAF1	999	+	7.5379415	3.1104295	-1.0	-1.0
chr14	73088000	73088161	ENSG00000119707.13|RBM25|BCLAF1|BCLAF1	999	+	3.5731802	3.112049	-1.0	-1.0
chr14	73101611	73101806	ENSG00000119707.13|RBM25|BCLAF1|BCLAF1	973	+	3.6235337	1.570826	-1.0	-1.0
chr14	73100231	73100436	ENSG00000119707.13|RBM25|BCLAF1|BCLAF1	957	+	2.4021487	1.3668798	-1.0	-1.0
chr14	73083493	73083551	ENSG00000119707.13|RBM25|BCLAF1|BCLAF1	986	+	2.9532769	1.8453132	-1.0	-1.0
chr14	73096914	73097100	ENSG00000119707.13|RBM25|BCLAF1|BCLAF1	1000	+	4.6437263	3.9060907	-1.0	-1.0
chr14	73111315	73111802	ENSG00000119707.13|RBM25|BCLAF1|BCLAF1	990	+	2.8136237	2.0002995	-1.0	-1.0
chr14	73099666	73100006	ENSG00000119707.13|RBM25|BCLAF1|BCLAF1	997	+	3.542437	2.5126598	-1.0	-1.0
chr14	73103121	73103478	ENSG00000119707.13|RBM25|BCLAF1|BCLAF1	999	+	5.0148664	2.9397244	-1.0	-1.0
chr14	73110830	73111285	ENSG00000119707.13|RBM25|BCLAF1|BCLAF1	999	+	3.7527745	3.152833	-1.0	-1.0
chr14	73112151	73112250	ENSG00000119707.13|RBM25|BCLAF1|BCLAF1	999	+	3.8855743	3.0572703	-1.0	-1.0
chr14	73119712	73120072	ENSG00000119707.13|RBM25|BCLAF1|BCLAF1	982	+	2.600641	1.7368491	-1.0	-1.0
chr14	73173565	73173670	ENSG00000080815.18|PSEN1|BCLAF1|BCLAF1	902	+	6.193733	1.0076034	-1.0	-1.0
chr14	73170796	73171041	ENSG00000080815.18|PSEN1|BCLAF1|BCLAF1	935	+	3.2770517	1.1891326	-1.0	-1.0
chr14	73292753	73292873	ENSG00000133961.19|NUMB|BCLAF1|BCLAF1	904	-	2.4316192	1.0193479	-1.0	-1.0
chr14	73282334	73282434	ENSG00000133961.19|NUMB|BCLAF1|BCLAF1	900	-	3.1144834	1.0004901	-1.0	-1.0
chr14	73323060	73323229	ENSG00000133961.19|NUMB|BCLAF1|BCLAF1	991	-	4.4346976	2.0389075	-1.0	-1.0
chr14	73297210	73297320	ENSG00000133961.19|NUMB|BCLAF1|BCLAF1	905	-	2.8312435	1.023452	-1.0	-1.0
chr14	73355625	73355760	ENSG00000133961.19|NUMB|BCLAF1|BCLAF1	937	-	3.0826132	1.2020643	-1.0	-1.0
chr14	73287122	73287314	ENSG00000133961.19|NUMB|BCLAF1|BCLAF1	947	-	3.8995304	1.2788589	-1.0	-1.0
chr14	73409936	73410066	ENSG00000133961.19|NUMB|BCLAF1|BCLAF1	966	-	2.932739	1.4725178	-1.0	-1.0
chr14	73892101	73892208	ENSG00000258653.3|AC005520.1|BCLAF1|BCLAF1	959	+	6.5330224	1.3913305	-1.0	-1.0
chr14	73874022	73874214	ENSG00000258653.3|AC005520.1|BCLAF1|BCLAF1	949	+	4.325707	1.291898	-1.0	-1.0
chr14	73896315	73896430	ENSG00000258653.3|AC005520.1|BCLAF1|BCLAF1	903	+	4.0031977	1.014903	-1.0	-1.0
chr14	73858815	73858899	ENSG00000258653.3|AC005520.1|BCLAF1|BCLAF1	903	+	3.2248795	1.0143507	-1.0	-1.0
chr14	73898070	73898262	ENSG00000258653.3|AC005520.1|BCLAF1|BCLAF1	973	+	3.9029653	1.5686896	-1.0	-1.0
chr14	73920979	73921105	ENSG00000258653.3|AC005520.1|BCLAF1|BCLAF1	904	+	5.0487857	1.0187567	-1.0	-1.0
chr14	73860553	73860657	ENSG00000258653.3|AC005520.1|BCLAF1|BCLAF1	902	+	6.019154	1.0093522	-1.0	-1.0
chr14	73904014	73904110	ENSG00000258653.3|AC005520.1|BCLAF1|BCLAF1	904	+	3.9611695	1.016324	-1.0	-1.0
chr14	73879173	73879293	ENSG00000258653.3|AC005520.1|BCLAF1|BCLAF1	904	+	5.982311	1.0155083	-1.0	-1.0
chr14	73874022	73874214	ENSG00000140043.11|PTGR2|BCLAF1|BCLAF1	949	+	4.325707	1.2918342	-1.0	-1.0
chr14	73879187	73879297	ENSG00000140043.11|PTGR2|BCLAF1|BCLAF1	903	+	5.976397	1.0125648	-1.0	-1.0
chr14	73860552	73860652	ENSG00000140043.11|PTGR2|BCLAF1|BCLAF1	902	+	6.019154	1.0093153	-1.0	-1.0
chr14	73920980	73921110	ENSG00000119725.18|ZNF410|BCLAF1|BCLAF1	904	+	5.183836	1.0192904	-1.0	-1.0
chr14	73896315	73896430	ENSG00000119725.18|ZNF410|BCLAF1|BCLAF1	903	+	4.0031977	1.0149212	-1.0	-1.0
chr14	73904014	73904110	ENSG00000119725.18|ZNF410|BCLAF1|BCLAF1	904	+	3.9611695	1.0164644	-1.0	-1.0
chr14	73892099	73892208	ENSG00000119725.18|ZNF410|BCLAF1|BCLAF1	959	+	6.5330224	1.3914593	-1.0	-1.0
chr14	73893788	73893932	ENSG00000119725.18|ZNF410|BCLAF1|BCLAF1	903	+	2.6337981	1.0143714	-1.0	-1.0
chr14	73898070	73898270	ENSG00000119725.18|ZNF410|BCLAF1|BCLAF1	972	+	3.876633	1.552269	-1.0	-1.0
chr14	73958856	73959006	ENSG00000119723.16|COQ6|BCLAF1|BCLAF1	903	+	4.945231	1.0111643	-1.0	-1.0
chr14	73987885	73988172	ENSG00000187097.12|ENTPD5|BCLAF1|BCLAF1	974	-	2.6386387	1.5835863	-1.0	-1.0
chr14	73971851	73971908	ENSG00000187097.12|ENTPD5|BCLAF1|BCLAF1	997	-	4.4952826	2.5328968	-1.0	-1.0
chr14	73974923	73974985	ENSG00000187097.12|ENTPD5|BCLAF1|BCLAF1	989	-	2.8434734	1.9432197	-1.0	-1.0
chr14	73983042	73983161	ENSG00000187097.12|ENTPD5|BCLAF1|BCLAF1	948	-	2.009846	1.280864	-1.0	-1.0
chr14	73966197	73966507	ENSG00000187097.12|ENTPD5|BCLAF1|BCLAF1	960	-	2.7947977	1.3996948	-1.0	-1.0
chr14	73966692	73966802	ENSG00000187097.12|ENTPD5|BCLAF1|BCLAF1	919	-	2.2737324	1.0930718	-1.0	-1.0
chr14	74011090	74011150	ENSG00000187097.12|ENTPD5|BCLAF1|BCLAF1	979	-	3.449199	1.6848836	-1.0	-1.0
chr14	73986933	73987145	ENSG00000187097.12|ENTPD5|BCLAF1|BCLAF1	994	-	3.545931	2.2295034	-1.0	-1.0
chr14	73959384	73959544	ENSG00000187097.12|ENTPD5|BCLAF1|BCLAF1	904	-	3.2971427	1.0162605	-1.0	-1.0
chr14	73972883	73973024	ENSG00000187097.12|ENTPD5|BCLAF1|BCLAF1	995	-	3.278635	2.3053474	-1.0	-1.0
chr14	74015823	74015930	ENSG00000187097.12|ENTPD5|BCLAF1|BCLAF1	950	-	2.8673875	1.2997223	-1.0	-1.0
chr14	73973876	73973978	ENSG00000187097.12|ENTPD5|BCLAF1|BCLAF1	998	-	3.4846966	2.7724633	-1.0	-1.0
chr14	73959204	73959309	ENSG00000187097.12|ENTPD5|BCLAF1|BCLAF1	907	-	6.011529	1.0303952	-1.0	-1.0
chr14	73976323	73976412	ENSG00000187097.12|ENTPD5|BCLAF1|BCLAF1	958	-	2.359034	1.3739996	-1.0	-1.0
chr14	73977023	73977059	ENSG00000187097.12|ENTPD5|BCLAF1|BCLAF1	955	-	2.6290326	1.3504535	-1.0	-1.0
chr14	73977298	73977374	ENSG00000187097.12|ENTPD5|BCLAF1|BCLAF1	944	-	2.5580206	1.2522948	-1.0	-1.0
chr14	73975935	73976015	ENSG00000187097.12|ENTPD5|BCLAF1|BCLAF1	932	-	2.4790235	1.165081	-1.0	-1.0
chr14	73986733	73986928	ENSG00000187097.12|ENTPD5|BCLAF1|BCLAF1	961	-	2.2672005	1.4078192	-1.0	-1.0
chr14	73970009	73970125	ENSG00000187097.12|ENTPD5|BCLAF1|BCLAF1	999	-	3.2810752	2.8763516	-1.0	-1.0
chr14	74292747	74292912	ENSG00000119688.20|ABCD4|BCLAF1|BCLAF1	957	-	2.4697435	1.3623477	-1.0	-1.0
chr14	74286327	74286547	ENSG00000119688.20|ABCD4|BCLAF1|BCLAF1	977	-	3.5754344	1.6357433	-1.0	-1.0
chr14	74286597	74286762	ENSG00000119688.20|ABCD4|BCLAF1|BCLAF1	944	-	3.154383	1.253377	-1.0	-1.0
chr14	74295063	74295188	ENSG00000119688.20|ABCD4|BCLAF1|BCLAF1	916	-	2.0053723	1.0751092	-1.0	-1.0
chr14	74292917	74293092	ENSG00000119688.20|ABCD4|BCLAF1|BCLAF1	944	-	2.3596973	1.25371	-1.0	-1.0
chr14	74288149	74288274	ENSG00000119688.20|ABCD4|BCLAF1|BCLAF1	926	-	2.8507693	1.1319765	-1.0	-1.0
chr14	74292728	74292913	ENSG00000258559.2|AC005519.2|BCLAF1|BCLAF1	951	-	2.3929007	1.3118446	-1.0	-1.0
chr14	74292493	74292668	ENSG00000258559.2|AC005519.2|BCLAF1|BCLAF1	904	-	2.5677352	1.0175613	-1.0	-1.0
chr14	74292918	74293083	ENSG00000258559.2|AC005519.2|BCLAF1|BCLAF1	946	-	2.4032502	1.2665036	-1.0	-1.0
chr14	74684478	74684598	ENSG00000119682.16|AREL1|BCLAF1|BCLAF1	905	-	4.001051	1.0203929	-1.0	-1.0
chr14	74670711	74670861	ENSG00000119682.16|AREL1|BCLAF1|BCLAF1	913	-	3.4180837	1.0589257	-1.0	-1.0
chr14	74667464	74667589	ENSG00000119682.16|AREL1|BCLAF1|BCLAF1	923	-	4.1062727	1.1114353	-1.0	-1.0
chr14	74676597	74676747	ENSG00000119682.16|AREL1|BCLAF1|BCLAF1	949	-	3.8244479	1.2933521	-1.0	-1.0
chr14	74782088	74782318	ENSG00000119596.17|YLPM1|BCLAF1|BCLAF1	915	+	2.2068706	1.0706362	-1.0	-1.0
chr14	74798414	74799697	ENSG00000119596.17|YLPM1|BCLAF1|BCLAF1	987	+	3.9270566	1.8861555	-1.0	-1.0
chr14	74812627	74812777	ENSG00000119596.17|YLPM1|BCLAF1|BCLAF1	976	+	3.5810559	1.6282108	-1.0	-1.0
chr14	74816930	74817107	ENSG00000119596.17|YLPM1|BCLAF1|BCLAF1	993	+	4.4477243	2.1658583	-1.0	-1.0
chr14	74835227	74835442	ENSG00000119596.17|YLPM1|BCLAF1|BCLAF1	995	+	4.9177065	2.296475	-1.0	-1.0
chr14	74810224	74810414	ENSG00000119596.17|YLPM1|BCLAF1|BCLAF1	992	+	4.549944	2.0848687	-1.0	-1.0
chr14	74816570	74816685	ENSG00000119596.17|YLPM1|BCLAF1|BCLAF1	999	+	5.445673	3.0153377	-1.0	-1.0
chr14	74781343	74781598	ENSG00000119596.17|YLPM1|BCLAF1|BCLAF1	995	+	6.1027303	2.2632225	-1.0	-1.0
chr14	74797779	74798034	ENSG00000119596.17|YLPM1|BCLAF1|BCLAF1	983	+	4.003388	1.7579844	-1.0	-1.0
chr14	74798039	74798384	ENSG00000119596.17|YLPM1|BCLAF1|BCLAF1	991	+	5.1018806	2.0359366	-1.0	-1.0
chr14	74811629	74811738	ENSG00000119596.17|YLPM1|BCLAF1|BCLAF1	911	+	2.3392043	1.0487292	-1.0	-1.0
chr14	74809494	74809797	ENSG00000119596.17|YLPM1|BCLAF1|BCLAF1	968	+	3.2594185	1.4896785	-1.0	-1.0
chr14	74836924	74837024	ENSG00000119596.17|YLPM1|BCLAF1|BCLAF1	907	+	6.011529	1.0303952	-1.0	-1.0
chr14	74829212	74829343	ENSG00000119596.17|YLPM1|BCLAF1|BCLAF1	952	+	2.3935432	1.3225604	-1.0	-1.0
chr14	74821056	74821301	ENSG00000119596.17|YLPM1|BCLAF1|BCLAF1	998	+	4.8321075	2.7753227	-1.0	-1.0
chr14	74778446	74778683	ENSG00000119596.17|YLPM1|BCLAF1|BCLAF1	944	+	2.8361075	1.2504609	-1.0	-1.0
chr14	74817193	74817277	ENSG00000119596.17|YLPM1|BCLAF1|BCLAF1	989	+	4.754429	1.9671372	-1.0	-1.0
chr14	74818230	74818314	ENSG00000119596.17|YLPM1|BCLAF1|BCLAF1	927	+	2.6325793	1.1362975	-1.0	-1.0
chr14	74764255	74764362	ENSG00000119596.17|YLPM1|BCLAF1|BCLAF1	927	+	2.672883	1.1373265	-1.0	-1.0
chr14	74780459	74780579	ENSG00000119596.17|YLPM1|BCLAF1|BCLAF1	921	+	2.3890593	1.0998635	-1.0	-1.0
chr14	74797579	74797749	ENSG00000119596.17|YLPM1|BCLAF1|BCLAF1	921	+	2.5289311	1.1035383	-1.0	-1.0
chr14	74809909	74810002	ENSG00000119596.17|YLPM1|BCLAF1|BCLAF1	995	+	4.3329864	2.3085427	-1.0	-1.0
chr14	74816202	74816265	ENSG00000119596.17|YLPM1|BCLAF1|BCLAF1	990	+	4.8098383	1.9873031	-1.0	-1.0
chr14	74900288	74900372	ENSG00000119689.14|DLST|BCLAF1|BCLAF1	996	+	4.0901365	2.4116344	-1.0	-1.0
chr14	74899922	74899996	ENSG00000119689.14|DLST|BCLAF1|BCLAF1	919	+	2.6316779	1.0899379	-1.0	-1.0
chr14	74901065	74901233	ENSG00000119689.14|DLST|BCLAF1|BCLAF1	929	+	2.3227668	1.1467148	-1.0	-1.0
chr14	74898368	74898499	ENSG00000119689.14|DLST|BCLAF1|BCLAF1	912	+	2.5642254	1.0570147	-1.0	-1.0
chr14	74894311	74894409	ENSG00000119689.14|DLST|BCLAF1|BCLAF1	965	+	3.241255	1.4570396	-1.0	-1.0
chr14	75038339	75038412	ENSG00000119684.15|MLH3|BCLAF1|BCLAF1	969	-	3.3528793	1.5099697	-1.0	-1.0
chr14	75046630	75046760	ENSG00000119684.15|MLH3|BCLAF1|BCLAF1	903	-	5.7494464	1.0137324	-1.0	-1.0
chr14	75049380	75049555	ENSG00000119684.15|MLH3|BCLAF1|BCLAF1	903	-	5.9240313	1.0150424	-1.0	-1.0
chr14	75015818	75015923	ENSG00000119684.15|MLH3|BCLAF1|BCLAF1	905	-	5.994138	1.0210007	-1.0	-1.0
chr14	75046375	75046610	ENSG00000119684.15|MLH3|BCLAF1|BCLAF1	965	-	4.3462367	1.4551812	-1.0	-1.0
chr14	75018833	75018943	ENSG00000119684.15|MLH3|BCLAF1|BCLAF1	905	-	2.5435731	1.0236418	-1.0	-1.0
chr14	75030542	75030715	ENSG00000119684.15|MLH3|BCLAF1|BCLAF1	931	-	3.7119834	1.1585808	-1.0	-1.0
chr14	75033418	75033490	ENSG00000119684.15|MLH3|BCLAF1|BCLAF1	971	-	6.4292164	1.5369042	-1.0	-1.0
chr14	75022813	75022892	ENSG00000119684.15|MLH3|BCLAF1|BCLAF1	901	-	2.882487	1.0030457	-1.0	-1.0
chr14	75032067	75032179	ENSG00000119684.15|MLH3|BCLAF1|BCLAF1	981	-	4.5984955	1.7151775	-1.0	-1.0
chr14	75047155	75047360	ENSG00000119684.15|MLH3|BCLAF1|BCLAF1	974	-	6.537494	1.5779502	-1.0	-1.0
chr14	75017013	75017201	ENSG00000119684.15|MLH3|BCLAF1|BCLAF1	959	-	3.5525558	1.3880761	-1.0	-1.0
chr14	75118829	75118935	ENSG00000119638.12|NEK9|BCLAF1|BCLAF1	998	-	5.2936416	2.755621	-1.0	-1.0
chr14	75084207	75084382	ENSG00000119638.12|NEK9|BCLAF1|BCLAF1	904	-	3.6192327	1.0183915	-1.0	-1.0
chr14	75106294	75106702	ENSG00000119638.12|NEK9|BCLAF1|BCLAF1	973	-	3.0262692	1.5654284	-1.0	-1.0
chr14	75097034	75097270	ENSG00000119638.12|NEK9|BCLAF1|BCLAF1	997	-	5.79903	2.4703934	-1.0	-1.0
chr14	75100991	75101153	ENSG00000119638.12|NEK9|BCLAF1|BCLAF1	964	-	2.7020333	1.4385645	-1.0	-1.0
chr14	75084422	75084686	ENSG00000119638.12|NEK9|BCLAF1|BCLAF1	934	-	3.029619	1.182751	-1.0	-1.0
chr14	75110320	75110371	ENSG00000119638.12|NEK9|BCLAF1|BCLAF1	992	-	6.9279013	2.0712457	-1.0	-1.0
chr14	75083982	75084167	ENSG00000119638.12|NEK9|BCLAF1|BCLAF1	952	-	2.897711	1.3150955	-1.0	-1.0
chr14	75101656	75101765	ENSG00000119638.12|NEK9|BCLAF1|BCLAF1	989	-	3.1661532	1.970929	-1.0	-1.0
chr14	75124070	75124223	ENSG00000119638.12|NEK9|BCLAF1|BCLAF1	941	-	2.6050937	1.2320406	-1.0	-1.0
chr14	75086938	75087230	ENSG00000119638.12|NEK9|BCLAF1|BCLAF1	971	-	4.0933623	1.5347145	-1.0	-1.0
chr14	75091269	75091559	ENSG00000119638.12|NEK9|BCLAF1|BCLAF1	995	-	3.9344997	2.2949944	-1.0	-1.0
chr14	75114202	75114313	ENSG00000119638.12|NEK9|BCLAF1|BCLAF1	990	-	3.69211	2.0013862	-1.0	-1.0
chr14	75105949	75106104	ENSG00000119638.12|NEK9|BCLAF1|BCLAF1	992	-	4.2468185	2.071235	-1.0	-1.0
chr14	75120509	75120654	ENSG00000119638.12|NEK9|BCLAF1|BCLAF1	986	-	4.62487	1.8463085	-1.0	-1.0
chr14	75103841	75103997	ENSG00000119638.12|NEK9|BCLAF1|BCLAF1	1000	-	5.3160996	4.215731	-1.0	-1.0
chr14	75083132	75083372	ENSG00000119638.12|NEK9|BCLAF1|BCLAF1	956	-	3.9464135	1.3610407	-1.0	-1.0
chr14	75088479	75088641	ENSG00000119638.12|NEK9|BCLAF1|BCLAF1	979	-	3.022534	1.6710672	-1.0	-1.0
chr14	75107342	75107467	ENSG00000119638.12|NEK9|BCLAF1|BCLAF1	977	-	3.964974	1.6476934	-1.0	-1.0
chr14	75113338	75113403	ENSG00000119638.12|NEK9|BCLAF1|BCLAF1	972	-	3.3891766	1.5524439	-1.0	-1.0
chr14	75109684	75109877	ENSG00000119638.12|NEK9|BCLAF1|BCLAF1	968	-	3.9145806	1.4929588	-1.0	-1.0
chr14	75117194	75117326	ENSG00000119638.12|NEK9|BCLAF1|BCLAF1	990	-	4.2384677	1.9881666	-1.0	-1.0
chr14	75083832	75083937	ENSG00000119638.12|NEK9|BCLAF1|BCLAF1	907	-	2.5355709	1.0312257	-1.0	-1.0
chr14	75135677	75135886	ENSG00000170348.8|TMED10|BCLAF1|BCLAF1	994	-	4.1417418	2.2366693	-1.0	-1.0
chr14	75147609	75147781	ENSG00000170348.8|TMED10|BCLAF1|BCLAF1	929	-	2.5920162	1.1499659	-1.0	-1.0
chr14	75663054	75663209	ENSG00000119686.9|FLVCR2|BCLAF1|BCLAF1	951	+	3.1479154	1.3126448	-1.0	-1.0
chr14	75720595	75720703	ENSG00000119685.19|TTLL5|BCLAF1|BCLAF1	932	+	2.6199372	1.1698517	-1.0	-1.0
chr14	75745487	75745581	ENSG00000119685.19|TTLL5|BCLAF1|BCLAF1	945	+	3.0088863	1.2572384	-1.0	-1.0
chr14	75771753	75771854	ENSG00000119685.19|TTLL5|BCLAF1|BCLAF1	928	+	3.317072	1.1433399	-1.0	-1.0
chr14	75779574	75779702	ENSG00000119685.19|TTLL5|BCLAF1|BCLAF1	999	+	7.5226326	3.0766602	-1.0	-1.0
chr14	75683549	75683679	ENSG00000119685.19|TTLL5|BCLAF1|BCLAF1	940	+	3.1789768	1.2236733	-1.0	-1.0
chr14	75776704	75776850	ENSG00000119685.19|TTLL5|BCLAF1|BCLAF1	991	+	6.834081	2.0322852	-1.0	-1.0
chr14	75764619	75764759	ENSG00000119685.19|TTLL5|BCLAF1|BCLAF1	916	+	2.8853903	1.0743393	-1.0	-1.0
chr14	75719734	75719826	ENSG00000119685.19|TTLL5|BCLAF1|BCLAF1	945	+	3.0146616	1.2559016	-1.0	-1.0
chr14	75690191	75690322	ENSG00000119685.19|TTLL5|BCLAF1|BCLAF1	924	+	3.0874085	1.117015	-1.0	-1.0
chr14	75717846	75717962	ENSG00000119685.19|TTLL5|BCLAF1|BCLAF1	947	+	3.5844572	1.2781097	-1.0	-1.0
chr14	75663054	75663223	ENSG00000119685.19|TTLL5|BCLAF1|BCLAF1	951	+	3.1882842	1.3137971	-1.0	-1.0
chr14	75766061	75766368	ENSG00000119685.19|TTLL5|BCLAF1|BCLAF1	978	+	4.8300285	1.6479951	-1.0	-1.0
chr14	76154530	76154685	ENSG00000089916.17|GPATCH2L|BCLAF1|BCLAF1	903	+	3.6849306	1.0127909	-1.0	-1.0
chr14	76154765	76155020	ENSG00000089916.17|GPATCH2L|BCLAF1|BCLAF1	946	+	4.305418	1.264759	-1.0	-1.0
chr14	76171842	76172019	ENSG00000089916.17|GPATCH2L|BCLAF1|BCLAF1	993	+	4.689861	2.1800797	-1.0	-1.0
chr14	76195927	76196052	ENSG00000089916.17|GPATCH2L|BCLAF1|BCLAF1	933	+	5.0172477	1.1754397	-1.0	-1.0
chr14	76173545	76173680	ENSG00000089916.17|GPATCH2L|BCLAF1|BCLAF1	927	+	3.5549867	1.1375765	-1.0	-1.0
chr14	76206310	76206615	ENSG00000089916.17|GPATCH2L|BCLAF1|BCLAF1	926	+	3.2954242	1.1295719	-1.0	-1.0
chr14	76809333	76809513	ENSG00000013523.9|ANGEL1|BCLAF1|BCLAF1	904	-	6.0946927	1.0197335	-1.0	-1.0
chr14	77285435	77285615	ENSG00000009830.11|POMT2|BCLAF1|BCLAF1	905	-	4.3849344	1.023767	-1.0	-1.0
chr14	77464582	77464690	ENSG00000100591.7|AHSA1|BCLAF1|BCLAF1	947	+	2.8898275	1.2797259	-1.0	-1.0
chr14	77462184	77462284	ENSG00000100591.7|AHSA1|BCLAF1|BCLAF1	902	+	2.7258	1.0101131	-1.0	-1.0
chr14	77482351	77482541	ENSG00000100593.17|ISM2|BCLAF1|BCLAF1	964	-	4.255055	1.4434685	-1.0	-1.0
chr14	77478574	77478679	ENSG00000100593.17|ISM2|BCLAF1|BCLAF1	903	-	3.1426764	1.0140917	-1.0	-1.0
chr14	77597185	77597305	ENSG00000100596.6|SPTLC2|BCLAF1|BCLAF1	904	-	4.00584	1.0177441	-1.0	-1.0
chr14	77576776	77576886	ENSG00000100596.6|SPTLC2|BCLAF1|BCLAF1	903	-	3.1522737	1.0126357	-1.0	-1.0
chr14	77555384	77555514	ENSG00000100596.6|SPTLC2|BCLAF1|BCLAF1	906	-	6.042194	1.0259241	-1.0	-1.0
chr14	77552095	77552222	ENSG00000100596.6|SPTLC2|BCLAF1|BCLAF1	920	-	6.347742	1.0953546	-1.0	-1.0
chr14	77578920	77579109	ENSG00000100596.6|SPTLC2|BCLAF1|BCLAF1	989	-	5.5126486	1.9579262	-1.0	-1.0
chr14	77616447	77616577	ENSG00000100596.6|SPTLC2|BCLAF1|BCLAF1	970	-	6.534028	1.5211453	-1.0	-1.0
chr14	77708090	77708208	ENSG00000119705.9|SLIRP|BCLAF1|BCLAF1	931	+	2.218788	1.1609205	-1.0	-1.0
chr14	77717479	77717598	ENSG00000119705.9|SLIRP|BCLAF1|BCLAF1	976	+	3.6170995	1.6237273	-1.0	-1.0
chr14	77751318	77751480	ENSG00000100603.13|SNW1|BCLAF1|BCLAF1	909	-	3.5120533	1.0390933	-1.0	-1.0
chr14	77723180	77723277	ENSG00000100603.13|SNW1|BCLAF1|BCLAF1	904	-	6.3213587	1.0190413	-1.0	-1.0
chr14	77720710	77720820	ENSG00000100603.13|SNW1|BCLAF1|BCLAF1	903	-	4.0433264	1.0136843	-1.0	-1.0
chr14	77738742	77738884	ENSG00000100603.13|SNW1|BCLAF1|BCLAF1	979	-	3.8623745	1.6865289	-1.0	-1.0
chr14	77732484	77732601	ENSG00000100603.13|SNW1|BCLAF1|BCLAF1	981	-	6.6504054	1.728534	-1.0	-1.0
chr14	77718338	77718523	ENSG00000100603.13|SNW1|BCLAF1|BCLAF1	950	-	3.5630367	1.3028878	-1.0	-1.0
chr14	81192518	81192723	ENSG00000165417.11|GTF2A1|BCLAF1|BCLAF1	986	-	5.923863	1.8438697	-1.0	-1.0
chr14	81180206	81180330	ENSG00000165417.11|GTF2A1|BCLAF1|BCLAF1	935	-	6.217149	1.1879183	-1.0	-1.0
chr14	81185530	81185620	ENSG00000165417.11|GTF2A1|BCLAF1|BCLAF1	1000	-	7.8852262	3.8127925	-1.0	-1.0
chr14	81197371	81197484	ENSG00000165417.11|GTF2A1|BCLAF1|BCLAF1	902	-	6.18946	1.0097868	-1.0	-1.0
chr14	81179826	81179931	ENSG00000165417.11|GTF2A1|BCLAF1|BCLAF1	938	-	3.33852	1.2051848	-1.0	-1.0
chr14	81527700	81527738	ENSG00000071537.13|SEL1L|BCLAF1|BCLAF1	904	-	6.1035237	1.0169494	-1.0	-1.0
chr14	81490387	81490473	ENSG00000071537.13|SEL1L|BCLAF1|BCLAF1	950	-	4.307803	1.3036776	-1.0	-1.0
chr14	81497891	81498041	ENSG00000071537.13|SEL1L|BCLAF1|BCLAF1	996	-	5.4545717	2.4085445	-1.0	-1.0
chr14	81484224	81484339	ENSG00000071537.13|SEL1L|BCLAF1|BCLAF1	948	-	3.631938	1.2881719	-1.0	-1.0
chr14	81526732	81526962	ENSG00000071537.13|SEL1L|BCLAF1|BCLAF1	980	-	3.481848	1.6962775	-1.0	-1.0
chr14	81533674	81533774	ENSG00000071537.13|SEL1L|BCLAF1|BCLAF1	921	-	2.3745496	1.1017	-1.0	-1.0
chr14	81504200	81504306	ENSG00000071537.13|SEL1L|BCLAF1|BCLAF1	994	-	3.6317015	2.2292578	-1.0	-1.0
chr14	81506073	81506241	ENSG00000071537.13|SEL1L|BCLAF1|BCLAF1	994	-	6.346733	2.2282689	-1.0	-1.0
chr14	81502720	81502883	ENSG00000071537.13|SEL1L|BCLAF1|BCLAF1	914	-	2.9974918	1.0661554	-1.0	-1.0
chr14	88086962	88087072	ENSG00000258867.5|LINC01146|BCLAF1|BCLAF1	901	+	2.5827265	1.0023607	-1.0	-1.0
chr14	88096758	88096918	ENSG00000258867.5|LINC01146|BCLAF1|BCLAF1	904	+	2.5331438	1.0186244	-1.0	-1.0
chr14	88084036	88084155	ENSG00000258867.5|LINC01146|BCLAF1|BCLAF1	915	+	2.5140252	1.0700322	-1.0	-1.0
chr14	88096533	88096713	ENSG00000258867.5|LINC01146|BCLAF1|BCLAF1	968	+	3.8230593	1.4916232	-1.0	-1.0
chr14	88094360	88094540	ENSG00000258867.5|LINC01146|BCLAF1|BCLAF1	936	+	3.4629297	1.1943177	-1.0	-1.0
chr14	88084155	88084290	ENSG00000258867.5|LINC01146|BCLAF1|BCLAF1	962	+	3.5315604	1.4174397	-1.0	-1.0
chr14	88572089	88572209	ENSG00000100722.18|ZC3H14|BCLAF1|BCLAF1	929	+	2.9493005	1.1495194	-1.0	-1.0
chr14	88574692	88574853	ENSG00000100722.18|ZC3H14|BCLAF1|BCLAF1	992	+	5.447588	2.0943959	-1.0	-1.0
chr14	88575839	88575940	ENSG00000100722.18|ZC3H14|BCLAF1|BCLAF1	977	+	3.747272	1.6412024	-1.0	-1.0
chr14	88577984	88578141	ENSG00000100722.18|ZC3H14|BCLAF1|BCLAF1	958	+	3.7527177	1.3789476	-1.0	-1.0
chr14	88611784	88611894	ENSG00000100722.18|ZC3H14|BCLAF1|BCLAF1	905	+	6.072859	1.0211864	-1.0	-1.0
chr14	88609271	88609396	ENSG00000100722.18|ZC3H14|BCLAF1|BCLAF1	903	+	3.9847171	1.014002	-1.0	-1.0
chr14	88572582	88572852	ENSG00000100722.18|ZC3H14|BCLAF1|BCLAF1	958	+	2.6413674	1.3777866	-1.0	-1.0
chr14	88601928	88602078	ENSG00000100722.18|ZC3H14|BCLAF1|BCLAF1	976	+	4.4774714	1.627545	-1.0	-1.0
chr14	88607242	88607352	ENSG00000100722.18|ZC3H14|BCLAF1|BCLAF1	904	+	2.980588	1.0198553	-1.0	-1.0
chr14	88572877	88573002	ENSG00000100722.18|ZC3H14|BCLAF1|BCLAF1	916	+	2.4615343	1.0764124	-1.0	-1.0
chr14	88567962	88568153	ENSG00000100722.18|ZC3H14|BCLAF1|BCLAF1	956	+	3.2838285	1.3605285	-1.0	-1.0
chr14	88861231	88861331	ENSG00000165533.18|TTC8|BCLAF1|BCLAF1	902	+	5.94972	1.0106578	-1.0	-1.0
chr14	89290302	89290427	ENSG00000053254.15|FOXN3|BCLAF1|BCLAF1	904	-	2.631086	1.0189157	-1.0	-1.0
chr14	89412208	89412478	ENSG00000053254.15|FOXN3|BCLAF1|BCLAF1	988	-	2.305337	1.9176031	-1.0	-1.0
chr14	89291962	89292067	ENSG00000053254.15|FOXN3|BCLAF1|BCLAF1	904	-	2.748465	1.0182245	-1.0	-1.0
chr14	89196039	89196199	ENSG00000053254.15|FOXN3|BCLAF1|BCLAF1	952	-	5.2252154	1.3198887	-1.0	-1.0
chr14	89162386	89162556	ENSG00000053254.15|FOXN3|BCLAF1|BCLAF1	927	-	2.989745	1.1346943	-1.0	-1.0
chr14	89411933	89412153	ENSG00000053254.15|FOXN3|BCLAF1|BCLAF1	999	-	2.87545	2.872287	-1.0	-1.0
chr14	89291537	89291727	ENSG00000053254.15|FOXN3|BCLAF1|BCLAF1	923	-	3.321196	1.1154275	-1.0	-1.0
chr14	89290324	89290429	ENSG00000259151.2|CAP2P1|BCLAF1|BCLAF1	903	-	2.503157	1.0112089	-1.0	-1.0
chr14	89412311	89412486	ENSG00000259053.1|AL137230.2|BCLAF1|BCLAF1	974	-	2.026779	1.5769612	-1.0	-1.0
chr14	89963114	89963269	ENSG00000042088.13|TDP1|BCLAF1|BCLAF1	904	+	6.196992	1.01596	-1.0	-1.0
chr14	89963319	89963504	ENSG00000042088.13|TDP1|BCLAF1|BCLAF1	948	+	5.819348	1.2853031	-1.0	-1.0
chr14	89988919	89989090	ENSG00000042088.13|TDP1|BCLAF1|BCLAF1	916	+	6.1686234	1.0746152	-1.0	-1.0
chr14	90263337	90263512	ENSG00000100764.13|PSMC1|BCLAF1|BCLAF1	904	+	4.288137	1.0181262	-1.0	-1.0
chr14	90292696	90292811	ENSG00000119720.17|NRDE2|BCLAF1|BCLAF1	905	-	5.994138	1.0211129	-1.0	-1.0
chr14	90303944	90304064	ENSG00000119720.17|NRDE2|BCLAF1|BCLAF1	905	-	5.994138	1.0212252	-1.0	-1.0
chr14	90401258	90401423	ENSG00000198668.10|CALM1|BCLAF1|BCLAF1	966	+	3.1223562	1.4707208	-1.0	-1.0
chr14	90404688	90404878	ENSG00000198668.10|CALM1|BCLAF1|BCLAF1	998	+	4.186194	2.7590332	-1.0	-1.0
chr14	90404387	90404514	ENSG00000198668.10|CALM1|BCLAF1|BCLAF1	940	+	2.6036587	1.2252775	-1.0	-1.0
chr14	90403806	90403986	ENSG00000198668.10|CALM1|BCLAF1|BCLAF1	938	+	3.1229851	1.2057002	-1.0	-1.0
chr14	91215404	91215509	ENSG00000133943.20|C14orf159|BCLAF1|BCLAF1	967	+	4.0061975	1.4853271	-1.0	-1.0
chr14	91204705	91204867	ENSG00000133943.20|C14orf159|BCLAF1|BCLAF1	952	+	3.0013378	1.3163671	-1.0	-1.0
chr14	91199756	91199905	ENSG00000133943.20|C14orf159|BCLAF1|BCLAF1	925	+	5.8171196	1.1243811	-1.0	-1.0
chr14	91173328	91173439	ENSG00000133943.20|C14orf159|BCLAF1|BCLAF1	923	+	2.4928339	1.1126679	-1.0	-1.0
chr14	91175918	91176056	ENSG00000133943.20|C14orf159|BCLAF1|BCLAF1	949	+	4.2831583	1.2949592	-1.0	-1.0
chr14	91188909	91189159	ENSG00000133943.20|C14orf159|BCLAF1|BCLAF1	935	+	4.470643	1.187911	-1.0	-1.0
chr14	91167224	91167394	ENSG00000133943.20|C14orf159|BCLAF1|BCLAF1	957	+	4.222469	1.3677076	-1.0	-1.0
chr14	91181260	91181360	ENSG00000133943.20|C14orf159|BCLAF1|BCLAF1	902	+	6.019154	1.0097272	-1.0	-1.0
chr14	91170072	91170187	ENSG00000133943.20|C14orf159|BCLAF1|BCLAF1	900	+	3.166152	1.002094	-1.0	-1.0
chr14	91510060	91510165	ENSG00000100796.17|PPP4R3A|BCLAF1|BCLAF1	913	-	2.0704937	1.0619478	-1.0	-1.0
chr14	91481575	91482193	ENSG00000100796.17|PPP4R3A|BCLAF1|BCLAF1	981	-	3.223789	1.732817	-1.0	-1.0
chr14	91476908	91476986	ENSG00000100796.17|PPP4R3A|BCLAF1|BCLAF1	902	-	2.8255577	1.0087987	-1.0	-1.0
chr14	91473238	91473370	ENSG00000100796.17|PPP4R3A|BCLAF1|BCLAF1	999	-	4.0996127	2.9690886	-1.0	-1.0
chr14	91457985	91458180	ENSG00000100796.17|PPP4R3A|BCLAF1|BCLAF1	971	-	2.9802673	1.5415617	-1.0	-1.0
chr14	91466270	91466385	ENSG00000100796.17|PPP4R3A|BCLAF1|BCLAF1	903	-	3.9902372	1.0115168	-1.0	-1.0
chr14	91473032	91473135	ENSG00000100796.17|PPP4R3A|BCLAF1|BCLAF1	957	-	2.974219	1.3669655	-1.0	-1.0
chr14	91458320	91458869	ENSG00000100796.17|PPP4R3A|BCLAF1|BCLAF1	993	-	3.5406904	2.1259418	-1.0	-1.0
chr14	91465249	91465414	ENSG00000100796.17|PPP4R3A|BCLAF1|BCLAF1	999	-	4.0219097	3.0095367	-1.0	-1.0
chr14	91462048	91462239	ENSG00000100796.17|PPP4R3A|BCLAF1|BCLAF1	1000	-	7.579478	4.42628	-1.0	-1.0
chr14	91470836	91470995	ENSG00000100796.17|PPP4R3A|BCLAF1|BCLAF1	965	-	2.5813324	1.4616251	-1.0	-1.0
chr14	91476407	91476524	ENSG00000100796.17|PPP4R3A|BCLAF1|BCLAF1	998	-	3.4937825	2.630941	-1.0	-1.0
chr14	91485631	91485730	ENSG00000100796.17|PPP4R3A|BCLAF1|BCLAF1	904	-	2.415451	1.0176722	-1.0	-1.0
chr14	91461380	91461684	ENSG00000100796.17|PPP4R3A|BCLAF1|BCLAF1	997	-	3.723582	2.4990366	-1.0	-1.0
chr14	91461919	91462048	ENSG00000100796.17|PPP4R3A|BCLAF1|BCLAF1	930	-	6.2368917	1.1526518	-1.0	-1.0
chr14	91462734	91462877	ENSG00000100796.17|PPP4R3A|BCLAF1|BCLAF1	1000	-	7.6885915	3.3530433	-1.0	-1.0
chr14	91475795	91475966	ENSG00000100796.17|PPP4R3A|BCLAF1|BCLAF1	935	-	3.024441	1.1863422	-1.0	-1.0
chr14	92021555	92021810	ENSG00000100815.12|TRIP11|BCLAF1|BCLAF1	964	-	4.521586	1.4439782	-1.0	-1.0
chr14	92039546	92039681	ENSG00000100815.12|TRIP11|BCLAF1|BCLAF1	975	-	6.0186687	1.6027945	-1.0	-1.0
chr14	92015695	92015861	ENSG00000100815.12|TRIP11|BCLAF1|BCLAF1	996	-	7.090032	2.4409206	-1.0	-1.0
chr14	92003418	92003843	ENSG00000100815.12|TRIP11|BCLAF1|BCLAF1	978	-	6.5720644	1.6503098	-1.0	-1.0
chr14	91976107	91976189	ENSG00000100815.12|TRIP11|BCLAF1|BCLAF1	997	-	7.1549144	2.5229082	-1.0	-1.0
chr14	91999967	92000108	ENSG00000100815.12|TRIP11|BCLAF1|BCLAF1	984	-	4.0006223	1.8081189	-1.0	-1.0
chr14	92025309	92025419	ENSG00000100815.12|TRIP11|BCLAF1|BCLAF1	917	-	2.8938425	1.0802414	-1.0	-1.0
chr14	92039726	92040059	ENSG00000100815.12|TRIP11|BCLAF1|BCLAF1	959	-	4.590578	1.387037	-1.0	-1.0
chr14	92014214	92014577	ENSG00000100815.12|TRIP11|BCLAF1|BCLAF1	982	-	3.9095974	1.7431562	-1.0	-1.0
chr14	92007639	92007852	ENSG00000100815.12|TRIP11|BCLAF1|BCLAF1	999	-	7.3682194	3.2173991	-1.0	-1.0
chr14	91988283	91988383	ENSG00000100815.12|TRIP11|BCLAF1|BCLAF1	998	-	7.2356544	2.6445343	-1.0	-1.0
chr14	91974636	91974743	ENSG00000100815.12|TRIP11|BCLAF1|BCLAF1	937	-	4.1742163	1.2029972	-1.0	-1.0
chr14	91993808	91993912	ENSG00000100815.12|TRIP11|BCLAF1|BCLAF1	982	-	6.672694	1.7422256	-1.0	-1.0
chr14	91969640	91969893	ENSG00000100815.12|TRIP11|BCLAF1|BCLAF1	903	-	5.359835	1.0139306	-1.0	-1.0
chr14	92003943	92006443	ENSG00000100815.12|TRIP11|BCLAF1|BCLAF1	977	-	5.086971	1.6433456	-1.0	-1.0
chr14	91999239	91999433	ENSG00000100815.12|TRIP11|BCLAF1|BCLAF1	973	-	3.3459208	1.5612205	-1.0	-1.0
chr14	92088729	92088817	ENSG00000066427.21|ATXN3|BCLAF1|BCLAF1	972	-	6.44189	1.553458	-1.0	-1.0
chr14	92096711	92096838	ENSG00000066427.21|ATXN3|BCLAF1|BCLAF1	969	-	5.57624	1.5025826	-1.0	-1.0
chr14	92039491	92039681	ENSG00000066427.21|ATXN3|BCLAF1|BCLAF1	948	-	4.896637	1.284902	-1.0	-1.0
chr14	92039726	92040046	ENSG00000066427.21|ATXN3|BCLAF1|BCLAF1	960	-	4.5518327	1.3970677	-1.0	-1.0
chr14	92082299	92082454	ENSG00000066427.21|ATXN3|BCLAF1|BCLAF1	976	-	3.5980709	1.6141448	-1.0	-1.0
chr14	92159017	92159277	ENSG00000165934.12|CPSF2|BCLAF1|BCLAF1	949	+	3.5172005	1.2922045	-1.0	-1.0
chr14	92130950	92131133	ENSG00000165934.12|CPSF2|BCLAF1|BCLAF1	983	+	4.166957	1.7613635	-1.0	-1.0
chr14	92138231	92138347	ENSG00000165934.12|CPSF2|BCLAF1|BCLAF1	967	+	3.5994797	1.4827828	-1.0	-1.0
chr14	92155122	92155323	ENSG00000165934.12|CPSF2|BCLAF1|BCLAF1	996	+	5.608942	2.3678365	-1.0	-1.0
chr14	92156478	92156631	ENSG00000165934.12|CPSF2|BCLAF1|BCLAF1	944	+	3.3965619	1.2546475	-1.0	-1.0
chr14	92134045	92134155	ENSG00000165934.12|CPSF2|BCLAF1|BCLAF1	900	+	3.1408727	1.0012803	-1.0	-1.0
chr14	92135366	92135491	ENSG00000165934.12|CPSF2|BCLAF1|BCLAF1	990	+	4.3332505	2.006176	-1.0	-1.0
chr14	92142163	92142351	ENSG00000165934.12|CPSF2|BCLAF1|BCLAF1	995	+	5.7378592	2.2796497	-1.0	-1.0
chr14	92143083	92143258	ENSG00000165934.12|CPSF2|BCLAF1|BCLAF1	916	+	2.833067	1.076209	-1.0	-1.0
chr14	92154320	92154458	ENSG00000165934.12|CPSF2|BCLAF1|BCLAF1	923	+	2.9001887	1.114765	-1.0	-1.0
chr14	92157733	92157884	ENSG00000165934.12|CPSF2|BCLAF1|BCLAF1	947	+	4.624089	1.2743782	-1.0	-1.0
chr14	92134249	92134355	ENSG00000165934.12|CPSF2|BCLAF1|BCLAF1	966	+	3.8110876	1.4660593	-1.0	-1.0
chr14	92161111	92161241	ENSG00000165934.12|CPSF2|BCLAF1|BCLAF1	981	+	4.5641985	1.7245458	-1.0	-1.0
chr14	92797407	92797981	ENSG00000066455.12|GOLGA5|BCLAF1|BCLAF1	983	+	3.5750635	1.7616614	-1.0	-1.0
chr14	92824545	92824644	ENSG00000066455.12|GOLGA5|BCLAF1|BCLAF1	993	+	4.923016	2.1852932	-1.0	-1.0
chr14	92816250	92816421	ENSG00000066455.12|GOLGA5|BCLAF1|BCLAF1	996	+	4.72975	2.4453144	-1.0	-1.0
chr14	92811550	92811754	ENSG00000066455.12|GOLGA5|BCLAF1|BCLAF1	999	+	4.3322845	2.914695	-1.0	-1.0
chr14	92806735	92806963	ENSG00000066455.12|GOLGA5|BCLAF1|BCLAF1	983	+	2.9976854	1.7655743	-1.0	-1.0
chr14	92809299	92809514	ENSG00000066455.12|GOLGA5|BCLAF1|BCLAF1	999	+	4.577932	3.194166	-1.0	-1.0
chr14	92819707	92819836	ENSG00000066455.12|GOLGA5|BCLAF1|BCLAF1	916	+	2.6140609	1.0735757	-1.0	-1.0
chr14	92833121	92833236	ENSG00000066455.12|GOLGA5|BCLAF1|BCLAF1	904	+	2.806799	1.018292	-1.0	-1.0
chr14	93257144	93257249	ENSG00000011114.14|BTBD7|BCLAF1|BCLAF1	903	-	6.0873413	1.0117434	-1.0	-1.0
chr14	93294592	93294832	ENSG00000011114.14|BTBD7|BCLAF1|BCLAF1	936	-	3.1455615	1.1938632	-1.0	-1.0
chr14	94051165	94051462	ENSG00000089737.16|DDX24|BCLAF1|BCLAF1	993	-	3.9171832	2.1445851	-1.0	-1.0
chr14	94062096	94062416	ENSG00000089737.16|DDX24|BCLAF1|BCLAF1	985	-	4.4144826	1.813821	-1.0	-1.0
chr14	94054995	94055165	ENSG00000089737.16|DDX24|BCLAF1|BCLAF1	925	-	2.935049	1.1251867	-1.0	-1.0
chr14	94057680	94057897	ENSG00000089737.16|DDX24|BCLAF1|BCLAF1	937	-	4.1540837	1.1994377	-1.0	-1.0
chr14	94060257	94060507	ENSG00000089737.16|DDX24|BCLAF1|BCLAF1	967	-	3.2812955	1.480131	-1.0	-1.0
chr14	94052997	94053102	ENSG00000089737.16|DDX24|BCLAF1|BCLAF1	940	-	2.5667105	1.2218066	-1.0	-1.0
chr14	94079010	94079747	ENSG00000089737.16|DDX24|BCLAF1|BCLAF1	997	-	4.278794	2.5917256	-1.0	-1.0
chr14	94060097	94060252	ENSG00000089737.16|DDX24|BCLAF1|BCLAF1	936	-	2.3424654	1.1954007	-1.0	-1.0
chr14	94060512	94060612	ENSG00000089737.16|DDX24|BCLAF1|BCLAF1	900	-	2.6916077	1.0008146	-1.0	-1.0
chr14	94050935	94051085	ENSG00000089737.16|DDX24|BCLAF1|BCLAF1	920	-	3.5603983	1.0952854	-1.0	-1.0
chr14	94227274	94227378	ENSG00000119698.11|PPP4R4|BCLAF1|BCLAF1	998	+	5.347175	2.8199637	-1.0	-1.0
chr14	94256459	94256599	ENSG00000119698.11|PPP4R4|BCLAF1|BCLAF1	999	+	7.388259	2.8527465	-1.0	-1.0
chr14	94264877	94264947	ENSG00000119698.11|PPP4R4|BCLAF1|BCLAF1	906	+	6.1437716	1.0266037	-1.0	-1.0
chr14	94265793	94265887	ENSG00000119698.11|PPP4R4|BCLAF1|BCLAF1	961	+	3.1620662	1.4090648	-1.0	-1.0
chr14	94251748	94251896	ENSG00000119698.11|PPP4R4|BCLAF1|BCLAF1	1000	+	7.8020706	3.5192418	-1.0	-1.0
chr14	94240672	94240795	ENSG00000119698.11|PPP4R4|BCLAF1|BCLAF1	985	+	6.658433	1.8098423	-1.0	-1.0
chr14	94246356	94246539	ENSG00000119698.11|PPP4R4|BCLAF1|BCLAF1	993	+	4.30726	2.1783175	-1.0	-1.0
chr14	94227485	94227800	ENSG00000119698.11|PPP4R4|BCLAF1|BCLAF1	961	+	6.401085	1.4116697	-1.0	-1.0
chr14	94231241	94231315	ENSG00000119698.11|PPP4R4|BCLAF1|BCLAF1	951	+	4.300181	1.3078597	-1.0	-1.0
chr14	94259294	94259369	ENSG00000119698.11|PPP4R4|BCLAF1|BCLAF1	992	+	6.812103	2.0810459	-1.0	-1.0
chr14	94237564	94237686	ENSG00000119698.11|PPP4R4|BCLAF1|BCLAF1	997	+	4.7367268	2.583823	-1.0	-1.0
chr14	94241787	94241952	ENSG00000119698.11|PPP4R4|BCLAF1|BCLAF1	1000	+	6.6441927	3.4312296	-1.0	-1.0
chr14	94208463	94208566	ENSG00000119698.11|PPP4R4|BCLAF1|BCLAF1	953	+	2.858656	1.3292129	-1.0	-1.0
chr14	94230586	94230734	ENSG00000119698.11|PPP4R4|BCLAF1|BCLAF1	954	+	3.2532148	1.3325746	-1.0	-1.0
chr14	94234561	94234669	ENSG00000119698.11|PPP4R4|BCLAF1|BCLAF1	988	+	3.536529	1.9363114	-1.0	-1.0
chr14	94233652	94233759	ENSG00000119698.11|PPP4R4|BCLAF1|BCLAF1	997	+	5.1927896	2.5128126	-1.0	-1.0
chr14	94242288	94242403	ENSG00000119698.11|PPP4R4|BCLAF1|BCLAF1	993	+	4.9216385	2.1707907	-1.0	-1.0
chr14	94176053	94176127	ENSG00000119698.11|PPP4R4|BCLAF1|BCLAF1	980	+	3.4552314	1.6980811	-1.0	-1.0
chr14	94250171	94250277	ENSG00000119698.11|PPP4R4|BCLAF1|BCLAF1	987	+	5.1202297	1.8795255	-1.0	-1.0
chr14	94382376	94382476	ENSG00000197249.13|SERPINA1|BCLAF1|BCLAF1	905	-	3.9403377	1.0225105	-1.0	-1.0
chr14	94379507	94379611	ENSG00000197249.13|SERPINA1|BCLAF1|BCLAF1	909	-	1.1527076	1.0414191	-1.0	-1.0
chr14	94380710	94381141	ENSG00000197249.13|SERPINA1|BCLAF1|BCLAF1	985	-	1.9148275	1.833068	-1.0	-1.0
chr14	94379287	94379392	ENSG00000197249.13|SERPINA1|BCLAF1|BCLAF1	902	-	3.1961546	1.0090175	-1.0	-1.0
chr14	94382591	94382851	ENSG00000197249.13|SERPINA1|BCLAF1|BCLAF1	997	-	1.9085816	2.480621	-1.0	-1.0
chr14	94619411	94619511	ENSG00000196136.17|SERPINA3|BCLAF1|BCLAF1	905	+	2.0616348	1.0207348	-1.0	-1.0
chr14	94615084	94615234	ENSG00000196136.17|SERPINA3|BCLAF1|BCLAF1	943	+	2.9986844	1.2472126	-1.0	-1.0
chr14	94619111	94619221	ENSG00000196136.17|SERPINA3|BCLAF1|BCLAF1	966	+	2.6195064	1.462294	-1.0	-1.0
chr14	94614786	94614916	ENSG00000196136.17|SERPINA3|BCLAF1|BCLAF1	905	+	1.9279381	1.0231582	-1.0	-1.0
chr14	94615084	94615234	ENSG00000273259.3|AL049839.2|BCLAF1|BCLAF1	944	+	2.9986844	1.2504603	-1.0	-1.0
chr14	94614788	94614913	ENSG00000273259.3|AL049839.2|BCLAF1|BCLAF1	902	+	1.8897399	1.0099225	-1.0	-1.0
chr14	95095755	95096713	ENSG00000100697.14|DICER1|BCLAF1|BCLAF1	979	-	3.356137	1.6742458	-1.0	-1.0
chr14	95090959	95091104	ENSG00000100697.14|DICER1|BCLAF1|BCLAF1	979	-	4.9372435	1.679867	-1.0	-1.0
chr14	95093887	95094156	ENSG00000100697.14|DICER1|BCLAF1|BCLAF1	961	-	4.5707607	1.4126791	-1.0	-1.0
chr14	95124195	95124668	ENSG00000100697.14|DICER1|BCLAF1|BCLAF1	999	-	4.589595	2.852377	-1.0	-1.0
chr14	95107879	95108093	ENSG00000100697.14|DICER1|BCLAF1|BCLAF1	922	-	3.1964188	1.1082994	-1.0	-1.0
chr14	95090322	95090477	ENSG00000100697.14|DICER1|BCLAF1|BCLAF1	933	-	3.3572462	1.1725352	-1.0	-1.0
chr14	95126579	95126748	ENSG00000100697.14|DICER1|BCLAF1|BCLAF1	999	-	6.1519847	3.2749887	-1.0	-1.0
chr14	95133314	95133503	ENSG00000100697.14|DICER1|BCLAF1|BCLAF1	970	-	3.849675	1.5296084	-1.0	-1.0
chr14	95099779	95099935	ENSG00000100697.14|DICER1|BCLAF1|BCLAF1	997	-	4.762925	2.5321167	-1.0	-1.0
chr14	95130057	95130187	ENSG00000100697.14|DICER1|BCLAF1|BCLAF1	997	-	4.3481736	2.5849588	-1.0	-1.0
chr14	95091202	95091417	ENSG00000100697.14|DICER1|BCLAF1|BCLAF1	984	-	3.2382228	1.806956	-1.0	-1.0
chr14	95111316	95111451	ENSG00000100697.14|DICER1|BCLAF1|BCLAF1	999	-	3.7341628	2.83433	-1.0	-1.0
chr14	95105677	95105783	ENSG00000100697.14|DICER1|BCLAF1|BCLAF1	997	-	3.4720273	2.529138	-1.0	-1.0
chr14	95117621	95117754	ENSG00000100697.14|DICER1|BCLAF1|BCLAF1	999	-	4.857448	2.919892	-1.0	-1.0
chr14	95106050	95106236	ENSG00000100697.14|DICER1|BCLAF1|BCLAF1	998	-	5.652118	2.7046838	-1.0	-1.0
chr14	95103345	95103530	ENSG00000100697.14|DICER1|BCLAF1|BCLAF1	953	-	3.1205282	1.3298558	-1.0	-1.0
chr14	95129405	95129632	ENSG00000100697.14|DICER1|BCLAF1|BCLAF1	996	-	4.1841693	2.4273248	-1.0	-1.0
chr14	95103540	95104125	ENSG00000100697.14|DICER1|BCLAF1|BCLAF1	979	-	3.358336	1.6680146	-1.0	-1.0
chr14	95108323	95108498	ENSG00000100697.14|DICER1|BCLAF1|BCLAF1	967	-	3.344609	1.4794626	-1.0	-1.0
chr14	95116452	95116695	ENSG00000100697.14|DICER1|BCLAF1|BCLAF1	1000	-	4.794513	3.6686122	-1.0	-1.0
chr14	95131508	95131639	ENSG00000100697.14|DICER1|BCLAF1|BCLAF1	948	-	2.8143716	1.2801015	-1.0	-1.0
chr14	95105070	95105246	ENSG00000100697.14|DICER1|BCLAF1|BCLAF1	993	-	3.6389735	2.1444342	-1.0	-1.0
chr14	95107607	95107773	ENSG00000100697.14|DICER1|BCLAF1|BCLAF1	981	-	3.267871	1.729196	-1.0	-1.0
chr14	95090482	95090663	ENSG00000100697.14|DICER1|BCLAF1|BCLAF1	990	-	4.2376413	2.007308	-1.0	-1.0
chr14	95113091	95113224	ENSG00000100697.14|DICER1|BCLAF1|BCLAF1	966	-	3.023143	1.471596	-1.0	-1.0
chr14	95115666	95115816	ENSG00000100697.14|DICER1|BCLAF1|BCLAF1	973	-	3.2554867	1.5720268	-1.0	-1.0
chr14	95132514	95132677	ENSG00000100697.14|DICER1|BCLAF1|BCLAF1	990	-	3.8090978	1.9993101	-1.0	-1.0
chr14	95213253	95213353	ENSG00000165959.11|CLMN|BCLAF1|BCLAF1	904	-	3.9611695	1.0164644	-1.0	-1.0
chr14	95203797	95204277	ENSG00000165959.11|CLMN|BCLAF1|BCLAF1	940	-	4.4758196	1.2237656	-1.0	-1.0
chr14	95194333	95194493	ENSG00000165959.11|CLMN|BCLAF1|BCLAF1	912	-	2.9794831	1.0573795	-1.0	-1.0
chr14	95203242	95203727	ENSG00000165959.11|CLMN|BCLAF1|BCLAF1	967	-	3.7212756	1.48475	-1.0	-1.0
chr14	95210715	95210879	ENSG00000165959.11|CLMN|BCLAF1|BCLAF1	953	-	3.8468945	1.3294659	-1.0	-1.0
chr14	95203022	95203177	ENSG00000165959.11|CLMN|BCLAF1|BCLAF1	920	-	3.3356397	1.0955662	-1.0	-1.0
chr14	95204317	95204463	ENSG00000165959.11|CLMN|BCLAF1|BCLAF1	969	-	3.7197435	1.5091013	-1.0	-1.0
chr14	95193289	95193415	ENSG00000165959.11|CLMN|BCLAF1|BCLAF1	904	-	5.9980097	1.0157709	-1.0	-1.0
chr14	95457226	95457338	ENSG00000176438.12|SYNE3|BCLAF1|BCLAF1	907	-	4.079283	1.0310035	-1.0	-1.0
chr14	95455521	95455651	ENSG00000176438.12|SYNE3|BCLAF1|BCLAF1	904	-	4.951542	1.016012	-1.0	-1.0
chr14	95465930	95466080	ENSG00000176438.12|SYNE3|BCLAF1|BCLAF1	961	-	4.2135496	1.4086784	-1.0	-1.0
chr14	95444495	95444625	ENSG00000176438.12|SYNE3|BCLAF1|BCLAF1	903	-	4.703802	1.0127072	-1.0	-1.0
chr14	95532956	95533056	ENSG00000247092.6|SNHG10|BCLAF1|BCLAF1	903	-	5.976397	1.0127507	-1.0	-1.0
chr14	96305588	96305688	ENSG00000066739.11|ATG2B|BCLAF1|BCLAF1	902	-	4.0039253	1.0066617	-1.0	-1.0
chr14	96290450	96290575	ENSG00000066739.11|ATG2B|BCLAF1|BCLAF1	905	-	3.9851959	1.0203757	-1.0	-1.0
chr14	96294984	96295167	ENSG00000066739.11|ATG2B|BCLAF1|BCLAF1	950	-	6.347357	1.3025739	-1.0	-1.0
chr14	96341521	96341666	ENSG00000066739.11|ATG2B|BCLAF1|BCLAF1	911	-	3.8279276	1.0528138	-1.0	-1.0
chr14	96313328	96313435	ENSG00000066739.11|ATG2B|BCLAF1|BCLAF1	900	-	6.2647943	1.0011678	-1.0	-1.0
chr14	96322111	96322306	ENSG00000066739.11|ATG2B|BCLAF1|BCLAF1	985	-	5.4476275	1.8123081	-1.0	-1.0
chr14	96317179	96317317	ENSG00000066739.11|ATG2B|BCLAF1|BCLAF1	911	-	4.029969	1.0484624	-1.0	-1.0
chr14	96311116	96311287	ENSG00000066739.11|ATG2B|BCLAF1|BCLAF1	979	-	5.4243	1.6687036	-1.0	-1.0
chr14	96344653	96344756	ENSG00000066739.11|ATG2B|BCLAF1|BCLAF1	906	-	6.3349733	1.0257981	-1.0	-1.0
chr14	96333687	96333822	ENSG00000066739.11|ATG2B|BCLAF1|BCLAF1	973	-	5.2439117	1.5756652	-1.0	-1.0
chr14	96331375	96331637	ENSG00000066739.11|ATG2B|BCLAF1|BCLAF1	964	-	3.8243766	1.4462824	-1.0	-1.0
chr14	96311541	96311618	ENSG00000066739.11|ATG2B|BCLAF1|BCLAF1	993	-	6.9774194	2.151682	-1.0	-1.0
chr14	96289685	96289800	ENSG00000066739.11|ATG2B|BCLAF1|BCLAF1	918	-	3.4094467	1.085506	-1.0	-1.0
chr14	96285831	96285971	ENSG00000066739.11|ATG2B|BCLAF1|BCLAF1	904	-	6.037216	1.0181897	-1.0	-1.0
chr14	96322539	96322735	ENSG00000066739.11|ATG2B|BCLAF1|BCLAF1	978	-	6.5795035	1.6490613	-1.0	-1.0
chr14	96295481	96295560	ENSG00000066739.11|ATG2B|BCLAF1|BCLAF1	970	-	6.454396	1.5161704	-1.0	-1.0
chr14	96313064	96313157	ENSG00000066739.11|ATG2B|BCLAF1|BCLAF1	973	-	6.5225096	1.5732274	-1.0	-1.0
chr14	96309487	96309594	ENSG00000066739.11|ATG2B|BCLAF1|BCLAF1	958	-	6.434467	1.3735397	-1.0	-1.0
chr14	96323895	96323998	ENSG00000066739.11|ATG2B|BCLAF1|BCLAF1	941	-	3.501524	1.2326088	-1.0	-1.0
chr14	96317742	96317855	ENSG00000066739.11|ATG2B|BCLAF1|BCLAF1	906	-	4.0555315	1.0272267	-1.0	-1.0
chr14	96328346	96328535	ENSG00000066739.11|ATG2B|BCLAF1|BCLAF1	964	-	4.932147	1.4446235	-1.0	-1.0
chr14	96325648	96325918	ENSG00000066739.11|ATG2B|BCLAF1|BCLAF1	949	-	4.3447137	1.2944362	-1.0	-1.0
chr14	96343118	96343218	ENSG00000066739.11|ATG2B|BCLAF1|BCLAF1	904	-	2.7386065	1.0178199	-1.0	-1.0
chr14	96306713	96306823	ENSG00000066739.11|ATG2B|BCLAF1|BCLAF1	904	-	3.9198093	1.0165977	-1.0	-1.0
chr14	96290813	96290935	ENSG00000066739.11|ATG2B|BCLAF1|BCLAF1	979	-	3.9212928	1.6810192	-1.0	-1.0
chr14	96315393	96315498	ENSG00000066739.11|ATG2B|BCLAF1|BCLAF1	903	-	6.123374	1.0123068	-1.0	-1.0
chr14	96345232	96345385	ENSG00000066739.11|ATG2B|BCLAF1|BCLAF1	931	-	3.8277576	1.1619289	-1.0	-1.0
chr14	96303060	96303250	ENSG00000066739.11|ATG2B|BCLAF1|BCLAF1	943	-	4.5082264	1.2405894	-1.0	-1.0
chr14	96560582	96560711	ENSG00000090060.17|PAPOLA|BCLAF1|BCLAF1	983	+	3.9189796	1.7646244	-1.0	-1.0
chr14	96520074	96520228	ENSG00000090060.17|PAPOLA|BCLAF1|BCLAF1	970	+	2.6792963	1.5286251	-1.0	-1.0
chr14	96532330	96532420	ENSG00000090060.17|PAPOLA|BCLAF1|BCLAF1	996	+	3.4330926	2.3984635	-1.0	-1.0
chr14	96527390	96527630	ENSG00000090060.17|PAPOLA|BCLAF1|BCLAF1	980	+	2.9375312	1.6980397	-1.0	-1.0
chr14	96532510	96532660	ENSG00000090060.17|PAPOLA|BCLAF1|BCLAF1	971	+	2.438649	1.5342855	-1.0	-1.0
chr14	96556279	96556413	ENSG00000090060.17|PAPOLA|BCLAF1|BCLAF1	986	+	3.1561873	1.8598133	-1.0	-1.0
chr14	96531474	96531739	ENSG00000090060.17|PAPOLA|BCLAF1|BCLAF1	986	+	3.0196025	1.8624059	-1.0	-1.0
chr14	96544148	96544253	ENSG00000090060.17|PAPOLA|BCLAF1|BCLAF1	1000	+	5.922128	3.9121003	-1.0	-1.0
chr14	96552479	96552704	ENSG00000090060.17|PAPOLA|BCLAF1|BCLAF1	986	+	3.65358	1.862603	-1.0	-1.0
chr14	96564954	96565279	ENSG00000090060.17|PAPOLA|BCLAF1|BCLAF1	962	+	2.751509	1.4244233	-1.0	-1.0
chr14	96534455	96534625	ENSG00000090060.17|PAPOLA|BCLAF1|BCLAF1	948	+	2.4247773	1.2858813	-1.0	-1.0
chr14	96520963	96521072	ENSG00000090060.17|PAPOLA|BCLAF1|BCLAF1	1000	+	4.5520663	4.468633	-1.0	-1.0
chr14	96547727	96547918	ENSG00000090060.17|PAPOLA|BCLAF1|BCLAF1	990	+	3.9331129	1.9868749	-1.0	-1.0
chr14	96525309	96525391	ENSG00000090060.17|PAPOLA|BCLAF1|BCLAF1	999	+	3.8514194	3.289392	-1.0	-1.0
chr14	96542736	96542893	ENSG00000090060.17|PAPOLA|BCLAF1|BCLAF1	971	+	2.7647636	1.53562	-1.0	-1.0
chr14	96542161	96542351	ENSG00000090060.17|PAPOLA|BCLAF1|BCLAF1	936	+	2.8101468	1.1911427	-1.0	-1.0
chr14	96527870	96528006	ENSG00000090060.17|PAPOLA|BCLAF1|BCLAF1	996	+	3.9876459	2.4203632	-1.0	-1.0
chr14	96855248	96855348	ENSG00000100749.7|VRK1|BCLAF1|BCLAF1	902	+	3.8921926	1.0093869	-1.0	-1.0
chr14	96852830	96852960	ENSG00000100749.7|VRK1|BCLAF1|BCLAF1	946	+	5.7793703	1.2705717	-1.0	-1.0
chr14	96833466	96833626	ENSG00000100749.7|VRK1|BCLAF1|BCLAF1	972	+	6.0382094	1.5476892	-1.0	-1.0
chr14	99458338	99458448	ENSG00000183576.12|SETD3|BCLAF1|BCLAF1	905	-	2.9764833	1.0228217	-1.0	-1.0
chr14	99400143	99400259	ENSG00000183576.12|SETD3|BCLAF1|BCLAF1	940	-	5.5127974	1.2228897	-1.0	-1.0
chr14	99465702	99465813	ENSG00000183576.12|SETD3|BCLAF1|BCLAF1	946	-	3.662186	1.26689	-1.0	-1.0
chr14	99463485	99463578	ENSG00000183576.12|SETD3|BCLAF1|BCLAF1	902	-	3.9140651	1.0103892	-1.0	-1.0
chr14	99405209	99405364	ENSG00000183576.12|SETD3|BCLAF1|BCLAF1	929	-	3.9266362	1.1505129	-1.0	-1.0
chr14	99399020	99399120	ENSG00000183576.12|SETD3|BCLAF1|BCLAF1	906	-	3.17449	1.0257981	-1.0	-1.0
chr14	99459112	99459185	ENSG00000183576.12|SETD3|BCLAF1|BCLAF1	967	-	3.3224583	1.4813896	-1.0	-1.0
chr14	99461191	99461340	ENSG00000183576.12|SETD3|BCLAF1|BCLAF1	980	-	3.822824	1.694265	-1.0	-1.0
chr14	99412953	99413078	ENSG00000183576.12|SETD3|BCLAF1|BCLAF1	906	-	5.8651624	1.0260851	-1.0	-1.0
chr14	99500765	99500865	ENSG00000090061.17|CCNK|BCLAF1|BCLAF1	906	+	2.8774767	1.0270635	-1.0	-1.0
chr14	99495489	99495624	ENSG00000090061.17|CCNK|BCLAF1|BCLAF1	981	+	4.0278616	1.7202218	-1.0	-1.0
chr14	99492625	99492940	ENSG00000090061.17|CCNK|BCLAF1|BCLAF1	931	+	5.381818	1.1627418	-1.0	-1.0
chr14	100277608	100277713	ENSG00000100811.12|YY1|BCLAF1|BCLAF1	903	+	5.95868	1.0125368	-1.0	-1.0
chr14	100262303	100262466	ENSG00000100811.12|YY1|BCLAF1|BCLAF1	980	+	3.9585488	1.7011776	-1.0	-1.0
chr14	100239724	100239923	ENSG00000100811.12|YY1|BCLAF1|BCLAF1	945	+	3.1181245	1.262556	-1.0	-1.0
chr14	101334232	101334331	ENSG00000258460.1|AL355096.1|BCLAF1|BCLAF1	947	-	3.5037	1.2771063	-1.0	-1.0
chr14	101332575	101332863	ENSG00000258460.1|AL355096.1|BCLAF1|BCLAF1	962	-	5.416946	1.4254922	-1.0	-1.0
chr14	101892999	101893108	ENSG00000078304.19|PPP2R5C|BCLAF1|BCLAF1	998	+	4.1448426	2.6699016	-1.0	-1.0
chr14	101882185	101882285	ENSG00000078304.19|PPP2R5C|BCLAF1|BCLAF1	901	+	2.1503358	1.005615	-1.0	-1.0
chr14	101786052	101786183	ENSG00000078304.19|PPP2R5C|BCLAF1|BCLAF1	903	+	5.964025	1.0128182	-1.0	-1.0
chr14	101909588	101909690	ENSG00000078304.19|PPP2R5C|BCLAF1|BCLAF1	977	+	3.6863644	1.6461155	-1.0	-1.0
chr14	101912400	101912550	ENSG00000078304.19|PPP2R5C|BCLAF1|BCLAF1	903	+	3.028936	1.0149456	-1.0	-1.0
chr14	101856685	101856880	ENSG00000078304.19|PPP2R5C|BCLAF1|BCLAF1	939	+	2.3090591	1.2170304	-1.0	-1.0
chr14	101890182	101890292	ENSG00000078304.19|PPP2R5C|BCLAF1|BCLAF1	904	+	5.0058393	1.016346	-1.0	-1.0
chr14	101979718	101979974	ENSG00000197102.10|DYNC1H1|BCLAF1|BCLAF1	999	+	3.6937692	2.8852315	-1.0	-1.0
chr14	102034324	102034452	ENSG00000197102.10|DYNC1H1|BCLAF1|BCLAF1	944	+	2.422075	1.2519114	-1.0	-1.0
chr14	102016348	102016489	ENSG00000197102.10|DYNC1H1|BCLAF1|BCLAF1	948	+	2.5704985	1.2863739	-1.0	-1.0
chr14	102049629	102049829	ENSG00000197102.10|DYNC1H1|BCLAF1|BCLAF1	981	+	3.5221179	1.7179285	-1.0	-1.0
chr14	102042012	102042124	ENSG00000197102.10|DYNC1H1|BCLAF1|BCLAF1	969	+	2.703601	1.5123229	-1.0	-1.0
chr14	101979318	101979492	ENSG00000197102.10|DYNC1H1|BCLAF1|BCLAF1	961	+	2.5684102	1.405921	-1.0	-1.0
chr14	102017382	102017492	ENSG00000197102.10|DYNC1H1|BCLAF1|BCLAF1	904	+	2.527777	1.0186422	-1.0	-1.0
chr14	102043874	102044045	ENSG00000197102.10|DYNC1H1|BCLAF1|BCLAF1	963	+	2.6475382	1.428252	-1.0	-1.0
chr14	102041598	102041733	ENSG00000197102.10|DYNC1H1|BCLAF1|BCLAF1	921	+	3.2114906	1.1037475	-1.0	-1.0
chr14	101983018	101983290	ENSG00000197102.10|DYNC1H1|BCLAF1|BCLAF1	993	+	3.335677	2.1536586	-1.0	-1.0
chr14	101985686	101986763	ENSG00000197102.10|DYNC1H1|BCLAF1|BCLAF1	992	+	3.6353767	2.102466	-1.0	-1.0
chr14	102018505	102018616	ENSG00000197102.10|DYNC1H1|BCLAF1|BCLAF1	908	+	2.3480966	1.035457	-1.0	-1.0
chr14	102029818	102029933	ENSG00000197102.10|DYNC1H1|BCLAF1|BCLAF1	1000	+	4.7552805	4.647042	-1.0	-1.0
chr14	102012313	102012470	ENSG00000197102.10|DYNC1H1|BCLAF1|BCLAF1	990	+	3.6829286	2.0133057	-1.0	-1.0
chr14	102010275	102010459	ENSG00000197102.10|DYNC1H1|BCLAF1|BCLAF1	1000	+	7.392685	3.7766893	-1.0	-1.0
chr14	102002536	102002703	ENSG00000197102.10|DYNC1H1|BCLAF1|BCLAF1	972	+	2.8835385	1.5465728	-1.0	-1.0
chr14	102005041	102005231	ENSG00000197102.10|DYNC1H1|BCLAF1|BCLAF1	982	+	3.1397128	1.7350324	-1.0	-1.0
chr14	101994183	101994324	ENSG00000197102.10|DYNC1H1|BCLAF1|BCLAF1	993	+	2.78442	2.150657	-1.0	-1.0
chr14	102010739	102010952	ENSG00000197102.10|DYNC1H1|BCLAF1|BCLAF1	986	+	3.2220051	1.8395028	-1.0	-1.0
chr14	102022750	102022875	ENSG00000197102.10|DYNC1H1|BCLAF1|BCLAF1	928	+	2.6293654	1.14102	-1.0	-1.0
chr14	102029538	102029712	ENSG00000197102.10|DYNC1H1|BCLAF1|BCLAF1	974	+	2.7407901	1.5867399	-1.0	-1.0
chr14	102039461	102039561	ENSG00000197102.10|DYNC1H1|BCLAF1|BCLAF1	902	+	2.6988585	1.0089177	-1.0	-1.0
chr14	102017132	102017294	ENSG00000197102.10|DYNC1H1|BCLAF1|BCLAF1	964	+	3.0193853	1.4406941	-1.0	-1.0
chr14	102009842	102009977	ENSG00000197102.10|DYNC1H1|BCLAF1|BCLAF1	963	+	2.681746	1.4374546	-1.0	-1.0
chr14	102004517	102004683	ENSG00000197102.10|DYNC1H1|BCLAF1|BCLAF1	998	+	3.4398575	2.7545338	-1.0	-1.0
chr14	102039000	102039175	ENSG00000197102.10|DYNC1H1|BCLAF1|BCLAF1	928	+	2.453691	1.1444292	-1.0	-1.0
chr14	102042227	102042288	ENSG00000197102.10|DYNC1H1|BCLAF1|BCLAF1	901	+	2.8004062	1.005615	-1.0	-1.0
chr14	102044273	102044393	ENSG00000197102.10|DYNC1H1|BCLAF1|BCLAF1	943	+	3.4006882	1.2442167	-1.0	-1.0
chr14	102009977	102010086	ENSG00000197102.10|DYNC1H1|BCLAF1|BCLAF1	944	+	2.8962846	1.2549119	-1.0	-1.0
chr14	102038389	102038589	ENSG00000197102.10|DYNC1H1|BCLAF1|BCLAF1	951	+	2.7380407	1.3064228	-1.0	-1.0
chr14	102027173	102027283	ENSG00000197102.10|DYNC1H1|BCLAF1|BCLAF1	959	+	2.7644403	1.390509	-1.0	-1.0
chr14	102044594	102044698	ENSG00000197102.10|DYNC1H1|BCLAF1|BCLAF1	960	+	2.6214342	1.3983362	-1.0	-1.0
chr14	102019892	102020042	ENSG00000197102.10|DYNC1H1|BCLAF1|BCLAF1	933	+	2.739527	1.1771181	-1.0	-1.0
chr14	101995180	101995295	ENSG00000197102.10|DYNC1H1|BCLAF1|BCLAF1	947	+	2.49396	1.2774545	-1.0	-1.0
chr14	101997034	101997269	ENSG00000197102.10|DYNC1H1|BCLAF1|BCLAF1	953	+	2.4934447	1.3306148	-1.0	-1.0
chr14	101975711	101975799	ENSG00000197102.10|DYNC1H1|BCLAF1|BCLAF1	978	+	3.4268184	1.6580701	-1.0	-1.0
chr14	102005887	102006147	ENSG00000197102.10|DYNC1H1|BCLAF1|BCLAF1	997	+	3.6386395	2.5425553	-1.0	-1.0
chr14	101980363	101980550	ENSG00000197102.10|DYNC1H1|BCLAF1|BCLAF1	956	+	2.3552067	1.3524806	-1.0	-1.0
chr14	102050434	102050554	ENSG00000197102.10|DYNC1H1|BCLAF1|BCLAF1	903	+	2.0637197	1.0112469	-1.0	-1.0
chr14	102033061	102033182	ENSG00000197102.10|DYNC1H1|BCLAF1|BCLAF1	999	+	4.373592	3.0395985	-1.0	-1.0
chr14	101983381	101983609	ENSG00000197102.10|DYNC1H1|BCLAF1|BCLAF1	999	+	3.3768036	2.9021645	-1.0	-1.0
chr14	102033268	102033484	ENSG00000197102.10|DYNC1H1|BCLAF1|BCLAF1	980	+	3.064619	1.6888707	-1.0	-1.0
chr14	101988702	101988847	ENSG00000197102.10|DYNC1H1|BCLAF1|BCLAF1	998	+	3.6805074	2.7364523	-1.0	-1.0
chr14	102016765	102016925	ENSG00000197102.10|DYNC1H1|BCLAF1|BCLAF1	947	+	2.5619893	1.2763171	-1.0	-1.0
chr14	102007007	102007108	ENSG00000197102.10|DYNC1H1|BCLAF1|BCLAF1	941	+	3.0792181	1.2297947	-1.0	-1.0
chr14	102030161	102030282	ENSG00000197102.10|DYNC1H1|BCLAF1|BCLAF1	1000	+	4.677706	4.901135	-1.0	-1.0
chr14	102001144	102001349	ENSG00000197102.10|DYNC1H1|BCLAF1|BCLAF1	990	+	3.0461907	1.982383	-1.0	-1.0
chr14	102001534	102001681	ENSG00000197102.10|DYNC1H1|BCLAF1|BCLAF1	998	+	4.6754827	2.7634814	-1.0	-1.0
chr14	102027382	102027817	ENSG00000197102.10|DYNC1H1|BCLAF1|BCLAF1	990	+	3.2658186	1.9989305	-1.0	-1.0
chr14	102047765	102047935	ENSG00000197102.10|DYNC1H1|BCLAF1|BCLAF1	911	+	2.3054352	1.050767	-1.0	-1.0
chr14	102026573	102026707	ENSG00000197102.10|DYNC1H1|BCLAF1|BCLAF1	1000	+	3.8192933	3.5824802	-1.0	-1.0
chr14	102032271	102032467	ENSG00000197102.10|DYNC1H1|BCLAF1|BCLAF1	974	+	3.4341753	1.5906008	-1.0	-1.0
chr14	102000953	102001064	ENSG00000197102.10|DYNC1H1|BCLAF1|BCLAF1	958	+	2.5030503	1.3719504	-1.0	-1.0
chr14	101994985	101995096	ENSG00000197102.10|DYNC1H1|BCLAF1|BCLAF1	926	+	2.1407266	1.1291692	-1.0	-1.0
chr14	102000285	102000399	ENSG00000197102.10|DYNC1H1|BCLAF1|BCLAF1	989	+	2.8361995	1.9424496	-1.0	-1.0
chr14	102027936	102028136	ENSG00000197102.10|DYNC1H1|BCLAF1|BCLAF1	985	+	3.239541	1.8143454	-1.0	-1.0
chr14	101964792	101964927	ENSG00000197102.10|DYNC1H1|BCLAF1|BCLAF1	921	+	3.5224137	1.1027169	-1.0	-1.0
chr14	101999988	102000144	ENSG00000197102.10|DYNC1H1|BCLAF1|BCLAF1	998	+	4.0195494	2.7400382	-1.0	-1.0
chr14	102038702	102038812	ENSG00000197102.10|DYNC1H1|BCLAF1|BCLAF1	913	+	2.5260696	1.0598423	-1.0	-1.0
chr14	102002791	102002965	ENSG00000197102.10|DYNC1H1|BCLAF1|BCLAF1	955	+	2.5160913	1.3466021	-1.0	-1.0
chr14	101987452	101987627	ENSG00000197102.10|DYNC1H1|BCLAF1|BCLAF1	999	+	3.9000688	2.8528497	-1.0	-1.0
chr14	101994672	101994849	ENSG00000197102.10|DYNC1H1|BCLAF1|BCLAF1	985	+	3.2537298	1.8118083	-1.0	-1.0
chr14	101991526	101991673	ENSG00000197102.10|DYNC1H1|BCLAF1|BCLAF1	992	+	3.4234612	2.0932124	-1.0	-1.0
chr14	102015104	102015274	ENSG00000197102.10|DYNC1H1|BCLAF1|BCLAF1	951	+	2.7234664	1.3063948	-1.0	-1.0
chr14	102034060	102034160	ENSG00000197102.10|DYNC1H1|BCLAF1|BCLAF1	906	+	2.1630492	1.0275813	-1.0	-1.0
chr14	102004761	102004950	ENSG00000197102.10|DYNC1H1|BCLAF1|BCLAF1	991	+	3.393914	2.0528362	-1.0	-1.0
chr14	102011874	102012113	ENSG00000197102.10|DYNC1H1|BCLAF1|BCLAF1	977	+	3.2119527	1.6437376	-1.0	-1.0
chr14	102085297	102085522	ENSG00000080824.18|HSP90AA1|BCLAF1|BCLAF1	1000	-	4.9312205	4.578297	-1.0	-1.0
chr14	102082110	102082444	ENSG00000080824.18|HSP90AA1|BCLAF1|BCLAF1	994	-	3.1219676	2.248316	-1.0	-1.0
chr14	102084998	102085098	ENSG00000080824.18|HSP90AA1|BCLAF1|BCLAF1	905	-	5.994138	1.0212252	-1.0	-1.0
chr14	102083456	102083693	ENSG00000080824.18|HSP90AA1|BCLAF1|BCLAF1	999	-	3.5958729	3.0760536	-1.0	-1.0
chr14	102083792	102084077	ENSG00000080824.18|HSP90AA1|BCLAF1|BCLAF1	1000	-	3.8290117	3.4828963	-1.0	-1.0
chr14	102085757	102086378	ENSG00000080824.18|HSP90AA1|BCLAF1|BCLAF1	990	-	3.179962	1.9958963	-1.0	-1.0
chr14	102081522	102081821	ENSG00000080824.18|HSP90AA1|BCLAF1|BCLAF1	1000	-	3.221948	3.383976	-1.0	-1.0
chr14	102084398	102084993	ENSG00000080824.18|HSP90AA1|BCLAF1|BCLAF1	1000	-	4.7783265	4.372125	-1.0	-1.0
chr14	102082934	102083302	ENSG00000080824.18|HSP90AA1|BCLAF1|BCLAF1	1000	-	5.2110405	7.378416	-1.0	-1.0
chr14	102082444	102082544	ENSG00000080824.18|HSP90AA1|BCLAF1|BCLAF1	901	-	2.8004062	1.005615	-1.0	-1.0
chr14	102081067	102081292	ENSG00000080824.18|HSP90AA1|BCLAF1|BCLAF1	924	-	2.1160102	1.1180655	-1.0	-1.0
chr14	102335707	102335832	ENSG00000022976.15|ZNF839|BCLAF1|BCLAF1	905	+	2.514491	1.0207497	-1.0	-1.0
chr14	102355737	102355892	ENSG00000100865.14|CINP|BCLAF1|BCLAF1	905	-	6.043166	1.023705	-1.0	-1.0
chr14	102425168	102425291	ENSG00000196663.15|TECPR2|BCLAF1|BCLAF1	903	+	6.074706	1.0148699	-1.0	-1.0
chr14	102434424	102434544	ENSG00000196663.15|TECPR2|BCLAF1|BCLAF1	902	+	6.019154	1.0098255	-1.0	-1.0
chr14	102408507	102408612	ENSG00000196663.15|TECPR2|BCLAF1|BCLAF1	901	+	3.8787527	1.0027132	-1.0	-1.0
chr14	102434239	102434384	ENSG00000196663.15|TECPR2|BCLAF1|BCLAF1	905	+	6.1058297	1.0210117	-1.0	-1.0
chr14	102710876	102711013	ENSG00000089902.9|RCOR1|BCLAF1|BCLAF1	978	+	3.8552625	1.6495942	-1.0	-1.0
chr14	102714422	102714612	ENSG00000089902.9|RCOR1|BCLAF1|BCLAF1	942	+	3.9271479	1.2386777	-1.0	-1.0
chr14	102722271	102722411	ENSG00000089902.9|RCOR1|BCLAF1|BCLAF1	960	+	3.1330352	1.3996001	-1.0	-1.0
chr14	102707350	102707512	ENSG00000089902.9|RCOR1|BCLAF1|BCLAF1	935	+	2.9246776	1.1872985	-1.0	-1.0
chr14	102726497	102726617	ENSG00000089902.9|RCOR1|BCLAF1|BCLAF1	903	+	3.187098	1.0149937	-1.0	-1.0
chr14	102703700	102703800	ENSG00000089902.9|RCOR1|BCLAF1|BCLAF1	903	+	5.94972	1.011189	-1.0	-1.0
chr14	102722416	102722531	ENSG00000089902.9|RCOR1|BCLAF1|BCLAF1	902	+	3.9593263	1.0103605	-1.0	-1.0
chr14	102720975	102721084	ENSG00000089902.9|RCOR1|BCLAF1|BCLAF1	905	+	4.044954	1.0222254	-1.0	-1.0
chr14	102708464	102708583	ENSG00000089902.9|RCOR1|BCLAF1|BCLAF1	996	+	3.9590526	2.3494856	-1.0	-1.0
chr14	102876367	102876477	ENSG00000131323.14|TRAF3|BCLAF1|BCLAF1	907	+	6.011529	1.0303319	-1.0	-1.0
chr14	102980772	102981021	ENSG00000198752.10|CDC42BPB|BCLAF1|BCLAF1	995	-	3.8109965	2.2876735	-1.0	-1.0
chr14	102975683	102975798	ENSG00000198752.10|CDC42BPB|BCLAF1|BCLAF1	998	-	7.2899437	2.7195637	-1.0	-1.0
chr14	103008471	103008555	ENSG00000198752.10|CDC42BPB|BCLAF1|BCLAF1	1000	-	4.9872727	3.317384	-1.0	-1.0
chr14	102964501	102964650	ENSG00000198752.10|CDC42BPB|BCLAF1|BCLAF1	939	-	3.4541626	1.2149185	-1.0	-1.0
chr14	102970155	102970255	ENSG00000198752.10|CDC42BPB|BCLAF1|BCLAF1	902	-	3.1222706	1.010452	-1.0	-1.0
chr14	102999574	102999713	ENSG00000198752.10|CDC42BPB|BCLAF1|BCLAF1	935	-	2.5412574	1.1847013	-1.0	-1.0
chr14	102968471	102968711	ENSG00000198752.10|CDC42BPB|BCLAF1|BCLAF1	996	-	4.553268	2.407282	-1.0	-1.0
chr14	102975882	102976049	ENSG00000198752.10|CDC42BPB|BCLAF1|BCLAF1	990	-	4.1312604	2.0197372	-1.0	-1.0
chr14	103003927	103004067	ENSG00000198752.10|CDC42BPB|BCLAF1|BCLAF1	932	-	3.16882	1.1651586	-1.0	-1.0
chr14	102971918	102972161	ENSG00000198752.10|CDC42BPB|BCLAF1|BCLAF1	992	-	5.1758313	2.0728717	-1.0	-1.0
chr14	102983570	102983755	ENSG00000198752.10|CDC42BPB|BCLAF1|BCLAF1	932	-	3.654337	1.1666331	-1.0	-1.0
chr14	102946557	102946684	ENSG00000198752.10|CDC42BPB|BCLAF1|BCLAF1	906	-	4.038898	1.0250747	-1.0	-1.0
chr14	102949779	102949894	ENSG00000198752.10|CDC42BPB|BCLAF1|BCLAF1	903	-	3.9228227	1.0144907	-1.0	-1.0
chr14	102974020	102974149	ENSG00000198752.10|CDC42BPB|BCLAF1|BCLAF1	930	-	3.168409	1.156921	-1.0	-1.0
chr14	102944252	102944412	ENSG00000198752.10|CDC42BPB|BCLAF1|BCLAF1	907	-	3.779755	1.0315937	-1.0	-1.0
chr14	102966281	102966387	ENSG00000198752.10|CDC42BPB|BCLAF1|BCLAF1	935	-	2.9433737	1.1888741	-1.0	-1.0
chr14	102967045	102967165	ENSG00000198752.10|CDC42BPB|BCLAF1|BCLAF1	953	-	3.4731429	1.3272463	-1.0	-1.0
chr14	103012096	103012188	ENSG00000198752.10|CDC42BPB|BCLAF1|BCLAF1	958	-	3.1938076	1.378452	-1.0	-1.0
chr14	102986417	102986580	ENSG00000198752.10|CDC42BPB|BCLAF1|BCLAF1	958	-	3.2151737	1.3753164	-1.0	-1.0
chr14	102963060	102963155	ENSG00000198752.10|CDC42BPB|BCLAF1|BCLAF1	997	-	7.1396384	2.5328968	-1.0	-1.0
chr14	102968252	102968358	ENSG00000198752.10|CDC42BPB|BCLAF1|BCLAF1	987	-	4.7047024	1.8870046	-1.0	-1.0
chr14	103338271	103338472	ENSG00000100664.10|EIF5|BCLAF1|BCLAF1	986	+	3.4020045	1.8600029	-1.0	-1.0
chr14	103337050	103337275	ENSG00000100664.10|EIF5|BCLAF1|BCLAF1	966	+	3.2278855	1.4746144	-1.0	-1.0
chr14	103340962	103341202	ENSG00000100664.10|EIF5|BCLAF1|BCLAF1	1000	+	4.656255	3.854217	-1.0	-1.0
chr14	103338637	103338734	ENSG00000100664.10|EIF5|BCLAF1|BCLAF1	903	+	3.1522737	1.0127507	-1.0	-1.0
chr14	103340403	103340561	ENSG00000100664.10|EIF5|BCLAF1|BCLAF1	998	+	3.801342	2.6070533	-1.0	-1.0
chr14	103338734	103338893	ENSG00000100664.10|EIF5|BCLAF1|BCLAF1	1000	+	4.8945026	3.389025	-1.0	-1.0
chr14	103339566	103339803	ENSG00000100664.10|EIF5|BCLAF1|BCLAF1	993	+	3.3336186	2.1351213	-1.0	-1.0
chr14	103336635	103336935	ENSG00000100664.10|EIF5|BCLAF1|BCLAF1	990	+	3.5621662	1.9846125	-1.0	-1.0
chr14	103339171	103339346	ENSG00000100664.10|EIF5|BCLAF1|BCLAF1	982	+	3.1044383	1.7433145	-1.0	-1.0
chr14	103335545	103335932	ENSG00000100664.10|EIF5|BCLAF1|BCLAF1	993	+	3.7099679	2.1725914	-1.0	-1.0
chr14	103462404	103462461	ENSG00000075413.17|MARK3|BCLAF1|BCLAF1	999	+	5.4709153	3.072458	-1.0	-1.0
chr14	103467078	103467268	ENSG00000075413.17|MARK3|BCLAF1|BCLAF1	997	+	3.6295037	2.5359983	-1.0	-1.0
chr14	103405075	103405267	ENSG00000075413.17|MARK3|BCLAF1|BCLAF1	976	+	2.9569333	1.6199408	-1.0	-1.0
chr14	103467958	103468173	ENSG00000075413.17|MARK3|BCLAF1|BCLAF1	954	+	3.0407953	1.3347054	-1.0	-1.0
chr14	103480490	103480650	ENSG00000075413.17|MARK3|BCLAF1|BCLAF1	971	+	6.4666514	1.5322558	-1.0	-1.0
chr14	103457141	103457212	ENSG00000075413.17|MARK3|BCLAF1|BCLAF1	997	+	3.8735352	2.5761206	-1.0	-1.0
chr14	103466342	103466442	ENSG00000075413.17|MARK3|BCLAF1|BCLAF1	991	+	3.4471781	2.0563927	-1.0	-1.0
chr14	103491766	103492016	ENSG00000075413.17|MARK3|BCLAF1|BCLAF1	927	+	2.501488	1.1339046	-1.0	-1.0
chr14	103451917	103451995	ENSG00000075413.17|MARK3|BCLAF1|BCLAF1	962	+	3.1620662	1.416582	-1.0	-1.0
chr14	103480386	103480490	ENSG00000075413.17|MARK3|BCLAF1|BCLAF1	991	+	3.5334544	2.0500054	-1.0	-1.0
chr14	103474996	103475210	ENSG00000075413.17|MARK3|BCLAF1|BCLAF1	977	+	2.8986118	1.629647	-1.0	-1.0
chr14	103502881	103503251	ENSG00000075413.17|MARK3|BCLAF1|BCLAF1	958	+	3.6537163	1.3806505	-1.0	-1.0
chr14	103465556	103465871	ENSG00000075413.17|MARK3|BCLAF1|BCLAF1	985	+	3.8891678	1.8125917	-1.0	-1.0
chr14	103560678	103560848	ENSG00000166170.9|BAG5|BCLAF1|BCLAF1	941	-	4.5433517	1.2303296	-1.0	-1.0
chr14	103560033	103560273	ENSG00000166170.9|BAG5|BCLAF1|BCLAF1	904	-	4.889394	1.018058	-1.0	-1.0
chr14	103560303	103560418	ENSG00000166170.9|BAG5|BCLAF1|BCLAF1	903	-	3.918785	1.0127697	-1.0	-1.0
chr14	103677414	103677523	ENSG00000126214.21|KLC1|BCLAF1|BCLAF1	998	+	3.3319335	2.7770944	-1.0	-1.0
chr14	103571654	103571849	ENSG00000126214.21|KLC1|BCLAF1|BCLAF1	952	+	5.5051417	1.3231896	-1.0	-1.0
chr14	103574044	103574219	ENSG00000126214.21|KLC1|BCLAF1|BCLAF1	910	+	4.042538	1.045534	-1.0	-1.0
chr14	103670181	103670283	ENSG00000126214.21|KLC1|BCLAF1|BCLAF1	970	+	2.7400002	1.5222831	-1.0	-1.0
chr14	103675688	103675756	ENSG00000126214.21|KLC1|BCLAF1|BCLAF1	977	+	3.7931767	1.6427208	-1.0	-1.0
chr14	103662701	103662927	ENSG00000126214.21|KLC1|BCLAF1|BCLAF1	968	+	3.3656867	1.4888773	-1.0	-1.0
chr14	103679343	103679658	ENSG00000126214.21|KLC1|BCLAF1|BCLAF1	983	+	3.0738769	1.7720985	-1.0	-1.0
chr14	103669510	103669598	ENSG00000126214.21|KLC1|BCLAF1|BCLAF1	975	+	2.9933057	1.6098328	-1.0	-1.0
chr14	103673013	103673187	ENSG00000126214.21|KLC1|BCLAF1|BCLAF1	996	+	3.5385127	2.4098115	-1.0	-1.0
chr14	103675551	103675601	ENSG00000126214.21|KLC1|BCLAF1|BCLAF1	999	+	7.3853865	2.84744	-1.0	-1.0
chr14	103657545	103657776	ENSG00000126214.21|KLC1|BCLAF1|BCLAF1	989	+	4.3991814	1.9487995	-1.0	-1.0
chr14	103662115	103662194	ENSG00000126214.21|KLC1|BCLAF1|BCLAF1	964	+	2.6473014	1.44009	-1.0	-1.0
chr14	103590144	103590409	ENSG00000126214.21|KLC1|BCLAF1|BCLAF1	988	+	6.7859387	1.9369375	-1.0	-1.0
chr14	103673331	103673431	ENSG00000126214.21|KLC1|BCLAF1|BCLAF1	992	+	4.1596637	2.0938203	-1.0	-1.0
chr14	103654563	103654833	ENSG00000126214.21|KLC1|BCLAF1|BCLAF1	999	+	4.400704	3.257107	-1.0	-1.0
chr14	103590180	103590405	ENSG00000256053.7|APOPT1|BCLAF1|BCLAF1	989	+	6.815107	1.9747825	-1.0	-1.0
chr14	103574106	103574212	ENSG00000256053.7|APOPT1|BCLAF1|BCLAF1	905	+	3.2083964	1.0217927	-1.0	-1.0
chr14	103571657	103571820	ENSG00000256053.7|APOPT1|BCLAF1|BCLAF1	966	+	6.0129466	1.4623728	-1.0	-1.0
chr14	103677414	103677523	ENSG00000256500.5|AL139300.1|BCLAF1|BCLAF1	998	+	3.3319335	2.7700984	-1.0	-1.0
chr14	103574106	103574170	ENSG00000256500.5|AL139300.1|BCLAF1|BCLAF1	903	+	3.905522	1.0118561	-1.0	-1.0
chr14	103670181	103670283	ENSG00000256500.5|AL139300.1|BCLAF1|BCLAF1	970	+	2.7400002	1.52322	-1.0	-1.0
chr14	103675688	103675756	ENSG00000256500.5|AL139300.1|BCLAF1|BCLAF1	977	+	3.7931767	1.641877	-1.0	-1.0
chr14	103662701	103662927	ENSG00000256500.5|AL139300.1|BCLAF1|BCLAF1	968	+	3.3656867	1.4883006	-1.0	-1.0
chr14	103679545	103679660	ENSG00000256500.5|AL139300.1|BCLAF1|BCLAF1	931	+	2.4749103	1.1609272	-1.0	-1.0
chr14	103669510	103669598	ENSG00000256500.5|AL139300.1|BCLAF1|BCLAF1	975	+	2.9933057	1.6100827	-1.0	-1.0
chr14	103673013	103673187	ENSG00000256500.5|AL139300.1|BCLAF1|BCLAF1	996	+	3.5385127	2.410213	-1.0	-1.0
chr14	103675551	103675601	ENSG00000256500.5|AL139300.1|BCLAF1|BCLAF1	999	+	7.3853865	2.8483593	-1.0	-1.0
chr14	103657545	103657776	ENSG00000256500.5|AL139300.1|BCLAF1|BCLAF1	989	+	4.3991814	1.9495206	-1.0	-1.0
chr14	103654563	103654825	ENSG00000256500.5|AL139300.1|BCLAF1|BCLAF1	999	+	4.3945384	3.229419	-1.0	-1.0
chr14	103662115	103662194	ENSG00000256500.5|AL139300.1|BCLAF1|BCLAF1	964	+	2.6473014	1.4403754	-1.0	-1.0
chr14	103673331	103673431	ENSG00000256500.5|AL139300.1|BCLAF1|BCLAF1	992	+	4.1596637	2.0929937	-1.0	-1.0
chr14	103590144	103590409	ENSG00000256500.5|AL139300.1|BCLAF1|BCLAF1	988	+	6.7859387	1.9369138	-1.0	-1.0
chr14	103629399	103629499	ENSG00000256500.5|AL139300.1|BCLAF1|BCLAF1	904	+	3.1447215	1.0164644	-1.0	-1.0
chr14	103571657	103571820	ENSG00000256500.5|AL139300.1|BCLAF1|BCLAF1	966	+	6.0129466	1.4624151	-1.0	-1.0
chr14	103679383	103679545	ENSG00000256500.5|AL139300.1|BCLAF1|BCLAF1	995	+	3.414925	2.2817369	-1.0	-1.0
chr14	103753009	103753124	ENSG00000088808.16|PPP1R13B|BCLAF1|BCLAF1	902	-	4.494958	1.009998	-1.0	-1.0
chr14	104712432	104712542	ENSG00000203485.12|INF2|BCLAF1|BCLAF1	903	+	3.2040598	1.0147384	-1.0	-1.0
chr14	104709280	104709383	ENSG00000203485.12|INF2|BCLAF1|BCLAF1	916	+	2.5871446	1.0741253	-1.0	-1.0
chr14	104714547	104714742	ENSG00000203485.12|INF2|BCLAF1|BCLAF1	902	+	2.9968815	1.0092316	-1.0	-1.0
chr14	104711072	104711172	ENSG00000203485.12|INF2|BCLAF1|BCLAF1	900	+	3.2711124	1.0004638	-1.0	-1.0
chr14	104707357	104707502	ENSG00000203485.12|INF2|BCLAF1|BCLAF1	919	+	3.0100505	1.0935166	-1.0	-1.0
chr14	104701371	104701501	ENSG00000203485.12|INF2|BCLAF1|BCLAF1	913	+	2.9440625	1.0621614	-1.0	-1.0
chr14	104746917	104747052	ENSG00000185100.10|ADSSL1|BCLAF1|BCLAF1	903	+	4.248656	1.0146087	-1.0	-1.0
chr14	104741847	104741977	ENSG00000185100.10|ADSSL1|BCLAF1|BCLAF1	952	+	3.0685933	1.3157341	-1.0	-1.0
chr14	104772962	104773077	ENSG00000142208.15|AKT1|BCLAF1|BCLAF1	903	-	3.2195458	1.0117176	-1.0	-1.0
chr14	105217598	105217793	ENSG00000185024.16|BRF1|BCLAF1|BCLAF1	958	-	6.4063067	1.3774481	-1.0	-1.0
chr14	105463443	105463551	ENSG00000182979.17|MTA1|BCLAF1|BCLAF1	910	+	2.556078	1.0456935	-1.0	-1.0
chr14	105458269	105458372	ENSG00000182979.17|MTA1|BCLAF1|BCLAF1	910	+	2.15602	1.045147	-1.0	-1.0
chr14	105464460	105464610	ENSG00000182979.17|MTA1|BCLAF1|BCLAF1	904	+	2.3296492	1.0195394	-1.0	-1.0
chr15	20444236	20444401	ENSG00000180229.12|HERC2P3|BCLAF1|BCLAF1	963	-	5.828139	1.4303992	-1.0	-1.0
chr15	20445858	20445993	ENSG00000180229.12|HERC2P3|BCLAF1|BCLAF1	988	-	3.9034631	1.9183589	-1.0	-1.0
chr15	20452472	20452588	ENSG00000180229.12|HERC2P3|BCLAF1|BCLAF1	904	-	6.034698	1.019139	-1.0	-1.0
chr15	22572928	22573078	ENSG00000276550.4|HERC2P2|BCLAF1|BCLAF1	963	+	2.8189335	1.4353356	-1.0	-1.0
chr15	22590417	22590597	ENSG00000276550.4|HERC2P2|BCLAF1|BCLAF1	938	+	4.421431	1.2046105	-1.0	-1.0
chr15	22559828	22559928	ENSG00000276550.4|HERC2P2|BCLAF1|BCLAF1	903	+	3.9320238	1.0127575	-1.0	-1.0
chr15	22590057	22590377	ENSG00000276550.4|HERC2P2|BCLAF1|BCLAF1	987	+	5.2063303	1.8890373	-1.0	-1.0
chr15	22546429	22546529	ENSG00000276550.4|HERC2P2|BCLAF1|BCLAF1	904	+	6.1035237	1.0171387	-1.0	-1.0
chr15	22562978	22563087	ENSG00000276550.4|HERC2P2|BCLAF1|BCLAF1	956	+	6.326372	1.3582842	-1.0	-1.0
chr15	22573278	22573415	ENSG00000276550.4|HERC2P2|BCLAF1|BCLAF1	919	+	2.56497	1.089124	-1.0	-1.0
chr15	22860683	22860788	ENSG00000140157.14|NIPA2|BCLAF1|BCLAF1	905	+	3.9403377	1.0230489	-1.0	-1.0
chr15	22851758	22851863	ENSG00000140157.14|NIPA2|BCLAF1|BCLAF1	902	+	3.1222706	1.0105435	-1.0	-1.0
chr15	22916476	22916581	ENSG00000273749.4|CYFIP1|BCLAF1|BCLAF1	926	-	3.0392256	1.1312902	-1.0	-1.0
chr15	22918691	22918796	ENSG00000273749.4|CYFIP1|BCLAF1|BCLAF1	900	-	2.491679	1.0020547	-1.0	-1.0
chr15	22892889	22892977	ENSG00000273749.4|CYFIP1|BCLAF1|BCLAF1	905	-	5.994138	1.0212252	-1.0	-1.0
chr15	22947002	22947092	ENSG00000273749.4|CYFIP1|BCLAF1|BCLAF1	920	-	2.3682249	1.0951439	-1.0	-1.0
chr15	22944557	22944659	ENSG00000273749.4|CYFIP1|BCLAF1|BCLAF1	976	-	3.7543929	1.6195784	-1.0	-1.0
chr15	22917782	22917935	ENSG00000273749.4|CYFIP1|BCLAF1|BCLAF1	963	-	3.6684408	1.4307812	-1.0	-1.0
chr15	22943242	22943354	ENSG00000273749.4|CYFIP1|BCLAF1|BCLAF1	973	-	5.499629	1.5632355	-1.0	-1.0
chr15	22933801	22933893	ENSG00000273749.4|CYFIP1|BCLAF1|BCLAF1	987	-	4.676413	1.8729705	-1.0	-1.0
chr15	23024087	23024222	ENSG00000275835.4|TUBGCP5|BCLAF1|BCLAF1	904	-	6.0515795	1.0184795	-1.0	-1.0
chr15	23027191	23027306	ENSG00000275835.4|TUBGCP5|BCLAF1|BCLAF1	903	-	6.163247	1.0145787	-1.0	-1.0
chr15	23004101	23004236	ENSG00000275835.4|TUBGCP5|BCLAF1|BCLAF1	932	-	4.6504207	1.165937	-1.0	-1.0
chr15	23010019	23010133	ENSG00000275835.4|TUBGCP5|BCLAF1|BCLAF1	904	-	3.9427977	1.0172794	-1.0	-1.0
chr15	23022023	23022161	ENSG00000275835.4|TUBGCP5|BCLAF1|BCLAF1	935	-	6.211832	1.1901338	-1.0	-1.0
chr15	23017772	23017917	ENSG00000275835.4|TUBGCP5|BCLAF1|BCLAF1	960	-	6.464923	1.4027267	-1.0	-1.0
chr15	24962209	24962389	ENSG00000128739.21|SNRPN|BCLAF1|BCLAF1	979	+	5.3974023	1.6698118	-1.0	-1.0
chr15	24977777	24977916	ENSG00000128739.21|SNRPN|BCLAF1|BCLAF1	957	+	3.0279033	1.3696619	-1.0	-1.0
chr15	24967931	24968082	ENSG00000128739.21|SNRPN|BCLAF1|BCLAF1	971	+	2.6995833	1.5438368	-1.0	-1.0
chr15	24975357	24975509	ENSG00000128739.21|SNRPN|BCLAF1|BCLAF1	932	+	2.2348037	1.1680075	-1.0	-1.0
chr15	24976876	24977029	ENSG00000128739.21|SNRPN|BCLAF1|BCLAF1	990	+	3.3861752	1.9893959	-1.0	-1.0
chr15	24976304	24976416	ENSG00000128739.21|SNRPN|BCLAF1|BCLAF1	998	+	3.2985601	2.6265807	-1.0	-1.0
chr15	24978192	24978318	ENSG00000128739.21|SNRPN|BCLAF1|BCLAF1	917	+	2.131651	1.0792166	-1.0	-1.0
chr15	24978426	24978611	ENSG00000128739.21|SNRPN|BCLAF1|BCLAF1	920	+	2.1257617	1.0973859	-1.0	-1.0
chr15	24962113	24962209	ENSG00000128739.21|SNRPN|BCLAF1|BCLAF1	946	+	2.422891	1.2678295	-1.0	-1.0
chr15	24974332	24974456	ENSG00000128739.21|SNRPN|BCLAF1|BCLAF1	958	+	2.1456378	1.3753068	-1.0	-1.0
chr15	24962209	24962389	ENSG00000273173.5|SNURF|BCLAF1|BCLAF1	979	+	5.3974023	1.6681796	-1.0	-1.0
chr15	24975357	24975509	ENSG00000273173.5|SNURF|BCLAF1|BCLAF1	932	+	2.2348037	1.169659	-1.0	-1.0
chr15	24967931	24968141	ENSG00000273173.5|SNURF|BCLAF1|BCLAF1	956	+	2.6465213	1.3557935	-1.0	-1.0
chr15	24976876	24977029	ENSG00000273173.5|SNURF|BCLAF1|BCLAF1	990	+	3.3861752	1.9895626	-1.0	-1.0
chr15	24976304	24976416	ENSG00000273173.5|SNURF|BCLAF1|BCLAF1	998	+	3.2985601	2.6248672	-1.0	-1.0
chr15	24977777	24977850	ENSG00000273173.5|SNURF|BCLAF1|BCLAF1	988	+	4.7972317	1.9309835	-1.0	-1.0
chr15	24975059	24975159	ENSG00000273173.5|SNURF|BCLAF1|BCLAF1	901	+	3.110863	1.0023854	-1.0	-1.0
chr15	24962113	24962209	ENSG00000273173.5|SNURF|BCLAF1|BCLAF1	946	+	2.422891	1.2670603	-1.0	-1.0
chr15	24974329	24974519	ENSG00000273173.5|SNURF|BCLAF1|BCLAF1	954	+	2.1953561	1.3384451	-1.0	-1.0
chr15	24976787	24977087	ENSG00000214265.11|AC124312.1|BCLAF1|BCLAF1	982	+	3.4526508	1.753153	-1.0	-1.0
chr15	24998057	24998157	ENSG00000214265.11|AC124312.1|BCLAF1|BCLAF1	900	+	2.3444276	1.001591	-1.0	-1.0
chr15	24978192	24978318	ENSG00000214265.11|AC124312.1|BCLAF1|BCLAF1	917	+	2.131651	1.079323	-1.0	-1.0
chr15	24988467	24988702	ENSG00000214265.11|AC124312.1|BCLAF1|BCLAF1	964	+	2.4945292	1.4447874	-1.0	-1.0
chr15	24978963	24979123	ENSG00000214265.11|AC124312.1|BCLAF1|BCLAF1	938	+	2.8454158	1.2043037	-1.0	-1.0
chr15	24998202	24998582	ENSG00000214265.11|AC124312.1|BCLAF1|BCLAF1	986	+	3.1457949	1.8546963	-1.0	-1.0
chr15	24998969	24999078	ENSG00000214265.11|AC124312.1|BCLAF1|BCLAF1	999	+	3.6480775	3.054861	-1.0	-1.0
chr15	24975297	24975537	ENSG00000214265.11|AC124312.1|BCLAF1|BCLAF1	933	+	2.3690412	1.1771412	-1.0	-1.0
chr15	24979707	24979882	ENSG00000214265.11|AC124312.1|BCLAF1|BCLAF1	924	+	3.8465612	1.1175067	-1.0	-1.0
chr15	24989662	24989997	ENSG00000214265.11|AC124312.1|BCLAF1|BCLAF1	966	+	3.8388631	1.4725922	-1.0	-1.0
chr15	24979535	24979642	ENSG00000214265.11|AC124312.1|BCLAF1|BCLAF1	998	+	4.612974	2.66762	-1.0	-1.0
chr15	24976257	24976482	ENSG00000214265.11|AC124312.1|BCLAF1|BCLAF1	989	+	2.895742	1.9513181	-1.0	-1.0
chr15	24981774	24981989	ENSG00000214265.11|AC124312.1|BCLAF1|BCLAF1	996	+	3.1638792	2.3753757	-1.0	-1.0
chr15	24967931	24968082	ENSG00000214265.11|AC124312.1|BCLAF1|BCLAF1	971	+	2.6995833	1.5434059	-1.0	-1.0
chr15	24962113	24962209	ENSG00000214265.11|AC124312.1|BCLAF1|BCLAF1	946	+	2.422891	1.2662265	-1.0	-1.0
chr15	24962209	24962389	ENSG00000214265.11|AC124312.1|BCLAF1|BCLAF1	979	+	5.3974023	1.6704671	-1.0	-1.0
chr15	24977777	24977916	ENSG00000214265.11|AC124312.1|BCLAF1|BCLAF1	957	+	3.0279033	1.3694	-1.0	-1.0
chr15	24978423	24978568	ENSG00000214265.11|AC124312.1|BCLAF1|BCLAF1	920	+	2.0701084	1.0966754	-1.0	-1.0
chr15	24974332	24974517	ENSG00000214265.11|AC124312.1|BCLAF1|BCLAF1	958	+	2.2244263	1.3740411	-1.0	-1.0
chr15	24990872	24991107	ENSG00000214265.11|AC124312.1|BCLAF1|BCLAF1	917	+	2.0215368	1.0805222	-1.0	-1.0
chr15	24979946	24980084	ENSG00000214265.11|AC124312.1|BCLAF1|BCLAF1	1000	+	4.210905	3.3850036	-1.0	-1.0
chr15	24993777	24993902	ENSG00000214265.11|AC124312.1|BCLAF1|BCLAF1	906	+	2.0669606	1.0274427	-1.0	-1.0
chr15	25070119	25070254	ENSG00000224078.13|SNHG14|BCLAF1|BCLAF1	930	+	2.2609072	1.1567038	-1.0	-1.0
chr15	25061949	25062088	ENSG00000224078.13|SNHG14|BCLAF1|BCLAF1	992	+	3.8416295	2.1223066	-1.0	-1.0
chr15	24998056	24998156	ENSG00000224078.13|SNHG14|BCLAF1|BCLAF1	902	+	2.3803835	1.0091366	-1.0	-1.0
chr15	25019827	25019869	ENSG00000224078.13|SNHG14|BCLAF1|BCLAF1	975	+	3.1079733	1.603541	-1.0	-1.0
chr15	25081090	25081224	ENSG00000224078.13|SNHG14|BCLAF1|BCLAF1	998	+	3.6561987	2.7011256	-1.0	-1.0
chr15	25037631	25037966	ENSG00000224078.13|SNHG14|BCLAF1|BCLAF1	994	+	3.918435	2.208808	-1.0	-1.0
chr15	25075734	25075866	ENSG00000224078.13|SNHG14|BCLAF1|BCLAF1	1000	+	4.8551373	3.9834123	-1.0	-1.0
chr15	25093833	25093974	ENSG00000224078.13|SNHG14|BCLAF1|BCLAF1	998	+	3.822795	2.7780008	-1.0	-1.0
chr15	25107909	25108038	ENSG00000224078.13|SNHG14|BCLAF1|BCLAF1	1000	+	5.9452467	5.0539765	-1.0	-1.0
chr15	24989661	24990016	ENSG00000224078.13|SNHG14|BCLAF1|BCLAF1	962	+	3.774491	1.4219542	-1.0	-1.0
chr15	25001357	25001712	ENSG00000224078.13|SNHG14|BCLAF1|BCLAF1	984	+	3.033557	1.7961025	-1.0	-1.0
chr15	25097320	25097439	ENSG00000224078.13|SNHG14|BCLAF1|BCLAF1	1000	+	7.6669087	6.157963	-1.0	-1.0
chr15	25103858	25104058	ENSG00000224078.13|SNHG14|BCLAF1|BCLAF1	974	+	3.1989746	1.589479	-1.0	-1.0
chr15	24988466	24988701	ENSG00000224078.13|SNHG14|BCLAF1|BCLAF1	964	+	2.4990783	1.4441186	-1.0	-1.0
chr15	25073901	25074046	ENSG00000224078.13|SNHG14|BCLAF1|BCLAF1	947	+	2.4604688	1.2716634	-1.0	-1.0
chr15	25083395	25083527	ENSG00000224078.13|SNHG14|BCLAF1|BCLAF1	996	+	3.5241332	2.3610897	-1.0	-1.0
chr15	24993786	24993901	ENSG00000224078.13|SNHG14|BCLAF1|BCLAF1	907	+	2.0918763	1.0303642	-1.0	-1.0
chr15	25098716	25098828	ENSG00000224078.13|SNHG14|BCLAF1|BCLAF1	1000	+	5.25739	4.5941105	-1.0	-1.0
chr15	25001164	25001289	ENSG00000224078.13|SNHG14|BCLAF1|BCLAF1	905	+	4.045164	1.0231822	-1.0	-1.0
chr15	25000244	25000369	ENSG00000224078.13|SNHG14|BCLAF1|BCLAF1	975	+	2.753248	1.6044891	-1.0	-1.0
chr15	24978967	24979122	ENSG00000224078.13|SNHG14|BCLAF1|BCLAF1	941	+	2.9294095	1.2309207	-1.0	-1.0
chr15	25118267	25118377	ENSG00000224078.13|SNHG14|BCLAF1|BCLAF1	907	+	2.2443633	1.0328436	-1.0	-1.0
chr15	24998201	24998365	ENSG00000224078.13|SNHG14|BCLAF1|BCLAF1	933	+	2.245424	1.1759738	-1.0	-1.0
chr15	25095701	25095828	ENSG00000224078.13|SNHG14|BCLAF1|BCLAF1	915	+	2.0605075	1.0682466	-1.0	-1.0
chr15	25111699	25111954	ENSG00000224078.13|SNHG14|BCLAF1|BCLAF1	976	+	3.1651752	1.6157532	-1.0	-1.0
chr15	25040711	25040896	ENSG00000224078.13|SNHG14|BCLAF1|BCLAF1	937	+	3.5996077	1.2003709	-1.0	-1.0
chr15	25019026	25019148	ENSG00000224078.13|SNHG14|BCLAF1|BCLAF1	977	+	2.877588	1.6390295	-1.0	-1.0
chr15	25051088	25051236	ENSG00000224078.13|SNHG14|BCLAF1|BCLAF1	987	+	2.8247774	1.889828	-1.0	-1.0
chr15	25053827	25053962	ENSG00000224078.13|SNHG14|BCLAF1|BCLAF1	989	+	6.7708793	1.9418811	-1.0	-1.0
chr15	24998969	24999078	ENSG00000224078.13|SNHG14|BCLAF1|BCLAF1	999	+	3.6480775	3.0554955	-1.0	-1.0
chr15	25109197	25109403	ENSG00000224078.13|SNHG14|BCLAF1|BCLAF1	1000	+	4.175083	3.4658678	-1.0	-1.0
chr15	24998365	24998486	ENSG00000224078.13|SNHG14|BCLAF1|BCLAF1	992	+	2.6803186	2.100251	-1.0	-1.0
chr15	24990876	24991106	ENSG00000224078.13|SNHG14|BCLAF1|BCLAF1	918	+	2.011136	1.087437	-1.0	-1.0
chr15	24979707	24979882	ENSG00000224078.13|SNHG14|BCLAF1|BCLAF1	924	+	3.8465612	1.1175183	-1.0	-1.0
chr15	25100744	25100924	ENSG00000224078.13|SNHG14|BCLAF1|BCLAF1	966	+	3.0995007	1.4643059	-1.0	-1.0
chr15	25107471	25107588	ENSG00000224078.13|SNHG14|BCLAF1|BCLAF1	998	+	3.6270313	2.7673252	-1.0	-1.0
chr15	25039656	25039801	ENSG00000224078.13|SNHG14|BCLAF1|BCLAF1	924	+	3.273929	1.117081	-1.0	-1.0
chr15	25076856	25076990	ENSG00000224078.13|SNHG14|BCLAF1|BCLAF1	998	+	3.6470978	2.6067653	-1.0	-1.0
chr15	25106093	25106294	ENSG00000224078.13|SNHG14|BCLAF1|BCLAF1	1000	+	5.332586	3.4114065	-1.0	-1.0
chr15	24981774	24981989	ENSG00000224078.13|SNHG14|BCLAF1|BCLAF1	996	+	3.1638792	2.3783615	-1.0	-1.0
chr15	25119064	25119324	ENSG00000224078.13|SNHG14|BCLAF1|BCLAF1	956	+	2.868434	1.3520876	-1.0	-1.0
chr15	25038006	25038156	ENSG00000224078.13|SNHG14|BCLAF1|BCLAF1	910	+	3.2161422	1.0433844	-1.0	-1.0
chr15	25072724	25072863	ENSG00000224078.13|SNHG14|BCLAF1|BCLAF1	994	+	3.8075283	2.1889884	-1.0	-1.0
chr15	25089561	25089861	ENSG00000224078.13|SNHG14|BCLAF1|BCLAF1	950	+	2.4666662	1.2985411	-1.0	-1.0
chr15	25077110	25077220	ENSG00000224078.13|SNHG14|BCLAF1|BCLAF1	926	+	3.672639	1.1287999	-1.0	-1.0
chr15	25020589	25020754	ENSG00000224078.13|SNHG14|BCLAF1|BCLAF1	971	+	2.6289878	1.5449603	-1.0	-1.0
chr15	25109554	25109769	ENSG00000224078.13|SNHG14|BCLAF1|BCLAF1	996	+	3.243466	2.3787718	-1.0	-1.0
chr15	25078861	25078995	ENSG00000224078.13|SNHG14|BCLAF1|BCLAF1	981	+	2.8685706	1.7261074	-1.0	-1.0
chr15	25064714	25064855	ENSG00000224078.13|SNHG14|BCLAF1|BCLAF1	966	+	3.3054557	1.4678596	-1.0	-1.0
chr15	25098619	25098716	ENSG00000224078.13|SNHG14|BCLAF1|BCLAF1	903	+	6.1278024	1.0141199	-1.0	-1.0
chr15	25082588	25082705	ENSG00000224078.13|SNHG14|BCLAF1|BCLAF1	1000	+	4.6693144	3.857437	-1.0	-1.0
chr15	25085189	25085322	ENSG00000224078.13|SNHG14|BCLAF1|BCLAF1	942	+	2.589309	1.2400811	-1.0	-1.0
chr15	25037126	25037341	ENSG00000224078.13|SNHG14|BCLAF1|BCLAF1	988	+	3.9688296	1.9120383	-1.0	-1.0
chr15	25059154	25059289	ENSG00000224078.13|SNHG14|BCLAF1|BCLAF1	994	+	4.6858435	2.206405	-1.0	-1.0
chr15	25117309	25117515	ENSG00000224078.13|SNHG14|BCLAF1|BCLAF1	964	+	2.8880866	1.437806	-1.0	-1.0
chr15	24979452	24979637	ENSG00000224078.13|SNHG14|BCLAF1|BCLAF1	995	+	3.9488173	2.3054943	-1.0	-1.0
chr15	25059456	25059718	ENSG00000224078.13|SNHG14|BCLAF1|BCLAF1	966	+	2.823216	1.4653926	-1.0	-1.0
chr15	25056492	25056612	ENSG00000224078.13|SNHG14|BCLAF1|BCLAF1	912	+	2.4182825	1.0538769	-1.0	-1.0
chr15	25108997	25109103	ENSG00000224078.13|SNHG14|BCLAF1|BCLAF1	1000	+	4.645663	3.6321762	-1.0	-1.0
chr15	24979946	24980084	ENSG00000224078.13|SNHG14|BCLAF1|BCLAF1	1000	+	4.210905	3.3776543	-1.0	-1.0
chr15	25087466	25087681	ENSG00000224078.13|SNHG14|BCLAF1|BCLAF1	994	+	3.3045347	2.2000225	-1.0	-1.0
chr15	25061288	25061468	ENSG00000224078.13|SNHG14|BCLAF1|BCLAF1	948	+	3.2003314	1.2853378	-1.0	-1.0
chr15	25040601	25040706	ENSG00000224078.13|SNHG14|BCLAF1|BCLAF1	924	+	3.3260567	1.1210008	-1.0	-1.0
chr15	25115298	25115523	ENSG00000224078.13|SNHG14|BCLAF1|BCLAF1	982	+	2.9448197	1.7484307	-1.0	-1.0
chr15	25099144	25099344	ENSG00000224078.13|SNHG14|BCLAF1|BCLAF1	999	+	3.8140705	3.0302825	-1.0	-1.0
chr15	25091589	25091714	ENSG00000224078.13|SNHG14|BCLAF1|BCLAF1	991	+	3.1347253	2.0684032	-1.0	-1.0
chr15	25356690	25356896	ENSG00000114062.18|UBE3A|BCLAF1|BCLAF1	984	-	3.797751	1.7873619	-1.0	-1.0
chr15	25370565	25371812	ENSG00000114062.18|UBE3A|BCLAF1|BCLAF1	999	-	5.1507163	2.9266045	-1.0	-1.0
chr15	25355891	25356051	ENSG00000114062.18|UBE3A|BCLAF1|BCLAF1	999	-	7.438766	2.9158814	-1.0	-1.0
chr15	25354262	25354426	ENSG00000114062.18|UBE3A|BCLAF1|BCLAF1	915	-	2.8439229	1.0728273	-1.0	-1.0
chr15	25354527	25354683	ENSG00000114062.18|UBE3A|BCLAF1|BCLAF1	978	-	3.6878667	1.6645133	-1.0	-1.0
chr15	25339082	25339317	ENSG00000114062.18|UBE3A|BCLAF1|BCLAF1	991	-	4.960183	2.0682597	-1.0	-1.0
chr15	25360382	25360522	ENSG00000114062.18|UBE3A|BCLAF1|BCLAF1	999	-	4.468288	2.933994	-1.0	-1.0
chr15	25375464	25375763	ENSG00000114062.18|UBE3A|BCLAF1|BCLAF1	977	-	3.0836327	1.6413592	-1.0	-1.0
chr15	25340017	25340228	ENSG00000114062.18|UBE3A|BCLAF1|BCLAF1	941	-	2.808883	1.232332	-1.0	-1.0
chr15	28229673	28229818	ENSG00000128731.15|HERC2|BCLAF1|BCLAF1	977	-	6.564033	1.6311835	-1.0	-1.0
chr15	28274904	28275005	ENSG00000128731.15|HERC2|BCLAF1|BCLAF1	930	-	2.5802245	1.1535163	-1.0	-1.0
chr15	28111924	28112035	ENSG00000128731.15|HERC2|BCLAF1|BCLAF1	929	-	4.060052	1.1475158	-1.0	-1.0
chr15	28174519	28174620	ENSG00000128731.15|HERC2|BCLAF1|BCLAF1	903	-	5.976397	1.0127575	-1.0	-1.0
chr15	28245880	28246065	ENSG00000128731.15|HERC2|BCLAF1|BCLAF1	947	-	3.2352202	1.2752792	-1.0	-1.0
chr15	28132114	28132261	ENSG00000128731.15|HERC2|BCLAF1|BCLAF1	964	-	6.473423	1.4418757	-1.0	-1.0
chr15	28272913	28273053	ENSG00000128731.15|HERC2|BCLAF1|BCLAF1	904	-	3.4572897	1.0177295	-1.0	-1.0
chr15	28229194	28229369	ENSG00000128731.15|HERC2|BCLAF1|BCLAF1	926	-	3.8872364	1.1332347	-1.0	-1.0
chr15	28114691	28114802	ENSG00000128731.15|HERC2|BCLAF1|BCLAF1	903	-	3.1603577	1.0152142	-1.0	-1.0
chr15	28176949	28177119	ENSG00000128731.15|HERC2|BCLAF1|BCLAF1	946	-	2.9769044	1.2685066	-1.0	-1.0
chr15	28186576	28186752	ENSG00000128731.15|HERC2|BCLAF1|BCLAF1	989	-	5.3278546	1.9589131	-1.0	-1.0
chr15	28265617	28265731	ENSG00000128731.15|HERC2|BCLAF1|BCLAF1	998	-	5.280798	2.7099152	-1.0	-1.0
chr15	28130192	28130292	ENSG00000128731.15|HERC2|BCLAF1|BCLAF1	908	-	2.8889804	1.0365219	-1.0	-1.0
chr15	28246741	28246897	ENSG00000128731.15|HERC2|BCLAF1|BCLAF1	983	-	3.3444266	1.7583202	-1.0	-1.0
chr15	28262917	28263169	ENSG00000128731.15|HERC2|BCLAF1|BCLAF1	1000	-	6.1268225	3.3788738	-1.0	-1.0
chr15	28135477	28135687	ENSG00000128731.15|HERC2|BCLAF1|BCLAF1	957	-	3.294266	1.3624103	-1.0	-1.0
chr15	28256128	28256317	ENSG00000128731.15|HERC2|BCLAF1|BCLAF1	996	-	6.214588	2.3985822	-1.0	-1.0
chr15	28132677	28132830	ENSG00000128731.15|HERC2|BCLAF1|BCLAF1	940	-	2.557021	1.2214295	-1.0	-1.0
chr15	28274290	28274445	ENSG00000128731.15|HERC2|BCLAF1|BCLAF1	966	-	5.0607285	1.4737074	-1.0	-1.0
chr15	28248551	28248731	ENSG00000128731.15|HERC2|BCLAF1|BCLAF1	981	-	4.034019	1.7128378	-1.0	-1.0
chr15	28257060	28257170	ENSG00000128731.15|HERC2|BCLAF1|BCLAF1	950	-	3.13022	1.3007848	-1.0	-1.0
chr15	28116999	28117144	ENSG00000128731.15|HERC2|BCLAF1|BCLAF1	903	-	6.009056	1.0147938	-1.0	-1.0
chr15	28196214	28196334	ENSG00000128731.15|HERC2|BCLAF1|BCLAF1	965	-	6.3972993	1.4568254	-1.0	-1.0
chr15	28175511	28175651	ENSG00000128731.15|HERC2|BCLAF1|BCLAF1	914	-	3.7355335	1.0636327	-1.0	-1.0
chr15	28178911	28179030	ENSG00000128731.15|HERC2|BCLAF1|BCLAF1	941	-	3.3693662	1.2323229	-1.0	-1.0
chr15	28130502	28130594	ENSG00000128731.15|HERC2|BCLAF1|BCLAF1	968	-	3.2620068	1.4975336	-1.0	-1.0
chr15	28141730	28141846	ENSG00000128731.15|HERC2|BCLAF1|BCLAF1	997	-	7.250742	2.6007466	-1.0	-1.0
chr15	28176686	28176768	ENSG00000128731.15|HERC2|BCLAF1|BCLAF1	903	-	6.1278024	1.0139438	-1.0	-1.0
chr15	28182400	28182512	ENSG00000128731.15|HERC2|BCLAF1|BCLAF1	980	-	3.4097102	1.696925	-1.0	-1.0
chr15	28191138	28191244	ENSG00000128731.15|HERC2|BCLAF1|BCLAF1	1000	-	5.813012	3.676903	-1.0	-1.0
chr15	28198377	28198503	ENSG00000128731.15|HERC2|BCLAF1|BCLAF1	973	-	6.5077333	1.5679915	-1.0	-1.0
chr15	28292887	28293017	ENSG00000128731.15|HERC2|BCLAF1|BCLAF1	1000	-	6.0405025	3.573232	-1.0	-1.0
chr15	28229454	28229596	ENSG00000128731.15|HERC2|BCLAF1|BCLAF1	981	-	6.621798	1.7204075	-1.0	-1.0
chr15	28177418	28177509	ENSG00000128731.15|HERC2|BCLAF1|BCLAF1	966	-	3.0819342	1.468851	-1.0	-1.0
chr15	28190935	28191056	ENSG00000128731.15|HERC2|BCLAF1|BCLAF1	903	-	2.7349854	1.011291	-1.0	-1.0
chr15	28163093	28163285	ENSG00000128731.15|HERC2|BCLAF1|BCLAF1	959	-	4.8527784	1.3819969	-1.0	-1.0
chr15	28254339	28254518	ENSG00000128731.15|HERC2|BCLAF1|BCLAF1	997	-	6.4579587	2.5497785	-1.0	-1.0
chr15	28268464	28268616	ENSG00000128731.15|HERC2|BCLAF1|BCLAF1	978	-	3.2652664	1.6644047	-1.0	-1.0
chr15	28142237	28142347	ENSG00000128731.15|HERC2|BCLAF1|BCLAF1	955	-	6.3535776	1.345413	-1.0	-1.0
chr15	28146236	28146344	ENSG00000128731.15|HERC2|BCLAF1|BCLAF1	925	-	2.9212937	1.1278077	-1.0	-1.0
chr15	28299401	28299511	ENSG00000128731.15|HERC2|BCLAF1|BCLAF1	997	-	7.115478	2.4854708	-1.0	-1.0
chr15	28124036	28124151	ENSG00000128731.15|HERC2|BCLAF1|BCLAF1	916	-	4.072168	1.0770024	-1.0	-1.0
chr15	28169483	28169588	ENSG00000128731.15|HERC2|BCLAF1|BCLAF1	903	-	3.1335452	1.0135021	-1.0	-1.0
chr15	28222027	28222132	ENSG00000128731.15|HERC2|BCLAF1|BCLAF1	908	-	2.7745984	1.0355558	-1.0	-1.0
chr15	28233145	28233300	ENSG00000128731.15|HERC2|BCLAF1|BCLAF1	983	-	3.4779005	1.768934	-1.0	-1.0
chr15	28176768	28176868	ENSG00000128731.15|HERC2|BCLAF1|BCLAF1	902	-	5.94972	1.0106349	-1.0	-1.0
chr15	28179141	28179223	ENSG00000128731.15|HERC2|BCLAF1|BCLAF1	985	-	3.9164746	1.8240962	-1.0	-1.0
chr15	28167686	28167827	ENSG00000128731.15|HERC2|BCLAF1|BCLAF1	977	-	3.1983008	1.6416988	-1.0	-1.0
chr15	28269247	28269436	ENSG00000128731.15|HERC2|BCLAF1|BCLAF1	994	-	4.517485	2.254836	-1.0	-1.0
chr15	28111384	28111859	ENSG00000128731.15|HERC2|BCLAF1|BCLAF1	931	-	4.512463	1.1600183	-1.0	-1.0
chr15	28141431	28141630	ENSG00000128731.15|HERC2|BCLAF1|BCLAF1	931	-	3.1585917	1.1635516	-1.0	-1.0
chr15	28198600	28198769	ENSG00000128731.15|HERC2|BCLAF1|BCLAF1	966	-	3.2798486	1.4742814	-1.0	-1.0
chr15	28238601	28238772	ENSG00000128731.15|HERC2|BCLAF1|BCLAF1	990	-	4.4520454	1.9814389	-1.0	-1.0
chr15	28196460	28196569	ENSG00000128731.15|HERC2|BCLAF1|BCLAF1	969	-	3.288373	1.514676	-1.0	-1.0
chr15	28260776	28260970	ENSG00000128731.15|HERC2|BCLAF1|BCLAF1	979	-	3.3125799	1.6719633	-1.0	-1.0
chr15	28270694	28270814	ENSG00000128731.15|HERC2|BCLAF1|BCLAF1	925	-	2.7118177	1.1260004	-1.0	-1.0
chr15	28176427	28176599	ENSG00000128731.15|HERC2|BCLAF1|BCLAF1	988	-	4.5792923	1.9297544	-1.0	-1.0
chr15	28214674	28214802	ENSG00000128731.15|HERC2|BCLAF1|BCLAF1	947	-	4.8221936	1.2790864	-1.0	-1.0
chr15	28144076	28144235	ENSG00000128731.15|HERC2|BCLAF1|BCLAF1	939	-	3.7956688	1.2153527	-1.0	-1.0
chr15	28191960	28192151	ENSG00000128731.15|HERC2|BCLAF1|BCLAF1	967	-	4.2445745	1.4852389	-1.0	-1.0
chr15	28144687	28144804	ENSG00000128731.15|HERC2|BCLAF1|BCLAF1	923	-	6.2997236	1.1139652	-1.0	-1.0
chr15	28265816	28265974	ENSG00000128731.15|HERC2|BCLAF1|BCLAF1	955	-	3.3216782	1.3495575	-1.0	-1.0
chr15	28220451	28220644	ENSG00000128731.15|HERC2|BCLAF1|BCLAF1	965	-	5.788455	1.4620564	-1.0	-1.0
chr15	28280033	28280287	ENSG00000128731.15|HERC2|BCLAF1|BCLAF1	998	-	6.671604	2.8136265	-1.0	-1.0
chr15	28684503	28684688	ENSG00000206149.10|HERC2P9|BCLAF1|BCLAF1	977	+	6.331195	1.6293982	-1.0	-1.0
chr15	28655407	28655537	ENSG00000206149.10|HERC2P9|BCLAF1|BCLAF1	901	+	3.9817007	1.0038407	-1.0	-1.0
chr15	29772063	29772166	ENSG00000104067.16|TJP1|BCLAF1|BCLAF1	990	-	4.1180983	1.9795165	-1.0	-1.0
chr15	29726780	29726991	ENSG00000104067.16|TJP1|BCLAF1|BCLAF1	995	-	5.475175	2.3075097	-1.0	-1.0
chr15	29716610	29716795	ENSG00000104067.16|TJP1|BCLAF1|BCLAF1	947	-	3.052124	1.2779444	-1.0	-1.0
chr15	29822021	29822121	ENSG00000104067.16|TJP1|BCLAF1|BCLAF1	903	-	2.503913	1.0127575	-1.0	-1.0
chr15	29742641	29742761	ENSG00000104067.16|TJP1|BCLAF1|BCLAF1	940	-	3.2355733	1.221463	-1.0	-1.0
chr15	29822191	29822306	ENSG00000104067.16|TJP1|BCLAF1|BCLAF1	904	-	3.985146	1.0155165	-1.0	-1.0
chr15	29720432	29720708	ENSG00000104067.16|TJP1|BCLAF1|BCLAF1	983	-	5.0858645	1.7742645	-1.0	-1.0
chr15	29727936	29728019	ENSG00000104067.16|TJP1|BCLAF1|BCLAF1	971	-	6.434418	1.5369042	-1.0	-1.0
chr15	29773232	29773352	ENSG00000104067.16|TJP1|BCLAF1|BCLAF1	972	-	3.2032287	1.5519164	-1.0	-1.0
chr15	29732630	29732880	ENSG00000104067.16|TJP1|BCLAF1|BCLAF1	946	-	4.4596224	1.2683679	-1.0	-1.0
chr15	29726378	29726479	ENSG00000104067.16|TJP1|BCLAF1|BCLAF1	975	-	3.752055	1.6091573	-1.0	-1.0
chr15	29732393	29732523	ENSG00000104067.16|TJP1|BCLAF1|BCLAF1	937	-	3.493947	1.1989988	-1.0	-1.0
chr15	29766265	29766542	ENSG00000104067.16|TJP1|BCLAF1|BCLAF1	1000	-	4.891224	3.864557	-1.0	-1.0
chr15	29718265	29718410	ENSG00000104067.16|TJP1|BCLAF1|BCLAF1	907	-	2.4747088	1.0334932	-1.0	-1.0
chr15	29741301	29741431	ENSG00000104067.16|TJP1|BCLAF1|BCLAF1	969	-	3.6702344	1.5109676	-1.0	-1.0
chr15	29734273	29734382	ENSG00000104067.16|TJP1|BCLAF1|BCLAF1	997	-	4.234613	2.483256	-1.0	-1.0
chr15	29737263	29737414	ENSG00000104067.16|TJP1|BCLAF1|BCLAF1	982	-	3.7758121	1.751049	-1.0	-1.0
chr15	29761600	29761769	ENSG00000104067.16|TJP1|BCLAF1|BCLAF1	948	-	2.742726	1.284213	-1.0	-1.0
chr15	29733093	29733308	ENSG00000104067.16|TJP1|BCLAF1|BCLAF1	988	-	3.598188	1.9201185	-1.0	-1.0
chr15	29762334	29762438	ENSG00000104067.16|TJP1|BCLAF1|BCLAF1	998	-	5.0000887	2.7755318	-1.0	-1.0
chr15	29705582	29705732	ENSG00000104067.16|TJP1|BCLAF1|BCLAF1	947	-	4.2026944	1.2742732	-1.0	-1.0
chr15	29718480	29719138	ENSG00000104067.16|TJP1|BCLAF1|BCLAF1	946	-	3.2353134	1.2700914	-1.0	-1.0
chr15	30625435	30625610	ENSG00000247728.2|AC091057.1|BCLAF1|BCLAF1	906	-	6.120845	1.0250802	-1.0	-1.0
chr15	30626278	30626468	ENSG00000187951.10|ARHGAP11B|BCLAF1|BCLAF1	979	+	3.9185817	1.6684945	-1.0	-1.0
chr15	30634319	30634423	ENSG00000187951.10|ARHGAP11B|BCLAF1|BCLAF1	949	+	4.2577343	1.2918549	-1.0	-1.0
chr15	30638745	30638820	ENSG00000187951.10|ARHGAP11B|BCLAF1|BCLAF1	985	+	3.93603	1.8111056	-1.0	-1.0
chr15	30635079	30635259	ENSG00000187951.10|ARHGAP11B|BCLAF1|BCLAF1	932	+	2.333284	1.1685317	-1.0	-1.0
chr15	30635486	30635633	ENSG00000187951.10|ARHGAP11B|BCLAF1|BCLAF1	999	+	5.4966807	3.0488474	-1.0	-1.0
chr15	30646143	30646295	ENSG00000187951.10|ARHGAP11B|BCLAF1|BCLAF1	911	+	2.4044647	1.0491447	-1.0	-1.0
chr15	30644638	30644702	ENSG00000187951.10|ARHGAP11B|BCLAF1|BCLAF1	904	+	2.5149407	1.0189544	-1.0	-1.0
chr15	30910613	30910833	ENSG00000198690.9|FAN1|BCLAF1|BCLAF1	950	+	5.9604197	1.2976251	-1.0	-1.0
chr15	30904779	30905639	ENSG00000198690.9|FAN1|BCLAF1|BCLAF1	957	+	4.6461697	1.3682079	-1.0	-1.0
chr15	30941565	30941745	ENSG00000198690.9|FAN1|BCLAF1|BCLAF1	919	+	5.0343738	1.0919355	-1.0	-1.0
chr15	30942230	30942370	ENSG00000198690.9|FAN1|BCLAF1|BCLAF1	903	+	6.0978565	1.0123681	-1.0	-1.0
chr15	30905744	30905897	ENSG00000198690.9|FAN1|BCLAF1|BCLAF1	978	+	5.113964	1.6663089	-1.0	-1.0
chr15	30913937	30914091	ENSG00000198690.9|FAN1|BCLAF1|BCLAF1	941	+	3.8422394	1.2269745	-1.0	-1.0
chr15	30908117	30908258	ENSG00000198690.9|FAN1|BCLAF1|BCLAF1	974	+	3.7041504	1.5842276	-1.0	-1.0
chr15	30930552	30930671	ENSG00000198690.9|FAN1|BCLAF1|BCLAF1	902	+	6.144311	1.0103279	-1.0	-1.0
chr15	30937118	30937259	ENSG00000198690.9|FAN1|BCLAF1|BCLAF1	921	+	4.098096	1.1025366	-1.0	-1.0
chr15	30928508	30928623	ENSG00000198690.9|FAN1|BCLAF1|BCLAF1	930	+	4.2409945	1.1553009	-1.0	-1.0
chr15	30941835	30941940	ENSG00000198690.9|FAN1|BCLAF1|BCLAF1	903	+	6.026622	1.0141639	-1.0	-1.0
chr15	30920544	30920644	ENSG00000198690.9|FAN1|BCLAF1|BCLAF1	902	+	3.9140651	1.0097778	-1.0	-1.0
chr15	30904509	30904729	ENSG00000198690.9|FAN1|BCLAF1|BCLAF1	973	+	4.861638	1.5626513	-1.0	-1.0
chr15	30951967	30952038	ENSG00000166912.16|MTMR10|BCLAF1|BCLAF1	906	-	6.2131615	1.0270635	-1.0	-1.0
chr15	30954762	30954887	ENSG00000166912.16|MTMR10|BCLAF1|BCLAF1	934	-	2.9752712	1.1784356	-1.0	-1.0
chr15	30941885	30942015	ENSG00000166912.16|MTMR10|BCLAF1|BCLAF1	905	-	6.1166105	1.0213057	-1.0	-1.0
chr15	30960925	30961060	ENSG00000166912.16|MTMR10|BCLAF1|BCLAF1	937	-	3.210902	1.1990253	-1.0	-1.0
chr15	30948346	30948461	ENSG00000166912.16|MTMR10|BCLAF1|BCLAF1	903	-	2.7222528	1.0145544	-1.0	-1.0
chr15	30974313	30974438	ENSG00000166912.16|MTMR10|BCLAF1|BCLAF1	929	-	3.3298266	1.1490635	-1.0	-1.0
chr15	32523017	32523197	ENSG00000223509.8|AC135983.2|BCLAF1|BCLAF1	927	-	3.7484112	1.1349394	-1.0	-1.0
chr15	32533194	32533329	ENSG00000223509.8|AC135983.2|BCLAF1|BCLAF1	903	-	2.9004893	1.0147417	-1.0	-1.0
chr15	32636326	32636456	ENSG00000198826.10|ARHGAP11A|BCLAF1|BCLAF1	904	+	5.375534	1.0176768	-1.0	-1.0
chr15	32636881	32637146	ENSG00000198826.10|ARHGAP11A|BCLAF1|BCLAF1	950	+	5.1480417	1.2978976	-1.0	-1.0
chr15	32633932	32634041	ENSG00000198826.10|ARHGAP11A|BCLAF1|BCLAF1	930	+	4.1042852	1.1525838	-1.0	-1.0
chr15	32615734	32615944	ENSG00000198826.10|ARHGAP11A|BCLAF1|BCLAF1	923	+	3.8981018	1.1109507	-1.0	-1.0
chr15	32636696	32636801	ENSG00000198826.10|ARHGAP11A|BCLAF1|BCLAF1	904	+	6.0435634	1.0185709	-1.0	-1.0
chr15	32625491	32625633	ENSG00000198826.10|ARHGAP11A|BCLAF1|BCLAF1	923	+	4.1853848	1.116074	-1.0	-1.0
chr15	34003041	34003141	ENSG00000169857.7|AVEN|BCLAF1|BCLAF1	905	-	5.994138	1.0208489	-1.0	-1.0
chr15	34147169	34147284	ENSG00000134152.10|KATNBL1|BCLAF1|BCLAF1	939	-	3.4002295	1.2128378	-1.0	-1.0
chr15	34146714	34146824	ENSG00000134152.10|KATNBL1|BCLAF1|BCLAF1	901	-	3.1580234	1.006313	-1.0	-1.0
chr15	34146974	34147089	ENSG00000134152.10|KATNBL1|BCLAF1|BCLAF1	941	-	5.276041	1.2268163	-1.0	-1.0
chr15	34152879	34153064	ENSG00000134152.10|KATNBL1|BCLAF1|BCLAF1	967	-	4.9882007	1.4860909	-1.0	-1.0
chr15	34142093	34142313	ENSG00000134152.10|KATNBL1|BCLAF1|BCLAF1	986	-	6.5641894	1.8484049	-1.0	-1.0
chr15	34148579	34148750	ENSG00000134152.10|KATNBL1|BCLAF1|BCLAF1	999	-	6.4491224	3.0791082	-1.0	-1.0
chr15	34240935	34241044	ENSG00000140199.11|SLC12A6|BCLAF1|BCLAF1	981	-	4.55599	1.715059	-1.0	-1.0
chr15	34236707	34236815	ENSG00000140199.11|SLC12A6|BCLAF1|BCLAF1	906	-	3.2515228	1.0277215	-1.0	-1.0
chr15	34238231	34238451	ENSG00000140199.11|SLC12A6|BCLAF1|BCLAF1	938	-	2.8598156	1.2075232	-1.0	-1.0
chr15	34241107	34241332	ENSG00000140199.11|SLC12A6|BCLAF1|BCLAF1	967	-	3.3533843	1.4803153	-1.0	-1.0
chr15	34260925	34261020	ENSG00000140199.11|SLC12A6|BCLAF1|BCLAF1	998	-	7.2454886	2.6379867	-1.0	-1.0
chr15	34255261	34255386	ENSG00000140199.11|SLC12A6|BCLAF1|BCLAF1	927	-	3.346891	1.1359122	-1.0	-1.0
chr15	34235195	34235314	ENSG00000140199.11|SLC12A6|BCLAF1|BCLAF1	904	-	3.0720656	1.0193877	-1.0	-1.0
chr15	34275344	34275389	ENSG00000140199.11|SLC12A6|BCLAF1|BCLAF1	904	-	6.1035237	1.0169636	-1.0	-1.0
chr15	34242101	34242216	ENSG00000140199.11|SLC12A6|BCLAF1|BCLAF1	976	-	3.6202471	1.6268225	-1.0	-1.0
chr15	34250898	34251057	ENSG00000140199.11|SLC12A6|BCLAF1|BCLAF1	940	-	3.2431092	1.2254678	-1.0	-1.0
chr15	34256228	34256283	ENSG00000140199.11|SLC12A6|BCLAF1|BCLAF1	967	-	3.5857055	1.476714	-1.0	-1.0
chr15	34233485	34233585	ENSG00000140199.11|SLC12A6|BCLAF1|BCLAF1	904	-	5.985403	1.0164431	-1.0	-1.0
chr15	34257641	34257788	ENSG00000140199.11|SLC12A6|BCLAF1|BCLAF1	951	-	2.882528	1.311354	-1.0	-1.0
chr15	34240660	34240870	ENSG00000140199.11|SLC12A6|BCLAF1|BCLAF1	903	-	2.439894	1.0143014	-1.0	-1.0
chr15	34258812	34258944	ENSG00000140199.11|SLC12A6|BCLAF1|BCLAF1	942	-	4.742205	1.2334567	-1.0	-1.0
chr15	34236014	34236194	ENSG00000140199.11|SLC12A6|BCLAF1|BCLAF1	938	-	2.8246186	1.2077011	-1.0	-1.0
chr15	34237393	34237550	ENSG00000140199.11|SLC12A6|BCLAF1|BCLAF1	935	-	2.949012	1.1894945	-1.0	-1.0
chr15	34243973	34244072	ENSG00000140199.11|SLC12A6|BCLAF1|BCLAF1	963	-	3.2342093	1.4374044	-1.0	-1.0
chr15	34361431	34361532	ENSG00000176454.13|LPCAT4|BCLAF1|BCLAF1	901	-	3.9659653	1.0043038	-1.0	-1.0
chr15	34362195	34362321	ENSG00000176454.13|LPCAT4|BCLAF1|BCLAF1	990	-	5.610101	1.9835223	-1.0	-1.0
chr15	34365111	34365271	ENSG00000176454.13|LPCAT4|BCLAF1|BCLAF1	914	-	3.0367925	1.0674206	-1.0	-1.0
chr15	34359743	34360193	ENSG00000176454.13|LPCAT4|BCLAF1|BCLAF1	984	-	3.3012035	1.7991899	-1.0	-1.0
chr15	34380542	34380652	ENSG00000175265.17|GOLGA8A|BCLAF1|BCLAF1	902	-	3.307902	1.0066369	-1.0	-1.0
chr15	34399154	34399203	ENSG00000175265.17|GOLGA8A|BCLAF1|BCLAF1	949	-	4.174398	1.2921935	-1.0	-1.0
chr15	34381167	34381337	ENSG00000175265.17|GOLGA8A|BCLAF1|BCLAF1	905	-	1.8799961	1.0206387	-1.0	-1.0
chr15	34380662	34380812	ENSG00000175265.17|GOLGA8A|BCLAF1|BCLAF1	903	-	2.37866	1.0125183	-1.0	-1.0
chr15	34380947	34381127	ENSG00000175265.17|GOLGA8A|BCLAF1|BCLAF1	916	-	2.8727198	1.0741018	-1.0	-1.0
chr15	34379127	34379272	ENSG00000175265.17|GOLGA8A|BCLAF1|BCLAF1	903	-	3.7433438	1.0126878	-1.0	-1.0
chr15	34435382	34435471	ENSG00000175265.17|GOLGA8A|BCLAF1|BCLAF1	903	-	3.9994035	1.0142617	-1.0	-1.0
chr15	34527401	34527566	ENSG00000215252.11|GOLGA8B|BCLAF1|BCLAF1	916	-	2.2933247	1.0750087	-1.0	-1.0
chr15	34526171	34526286	ENSG00000215252.11|GOLGA8B|BCLAF1|BCLAF1	905	-	2.0176713	1.0243735	-1.0	-1.0
chr15	34546934	34546982	ENSG00000215252.11|GOLGA8B|BCLAF1|BCLAF1	998	-	4.204019	2.707571	-1.0	-1.0
chr15	34552909	34553091	ENSG00000215252.11|GOLGA8B|BCLAF1|BCLAF1	972	-	3.4144678	1.5481225	-1.0	-1.0
chr15	34583515	34583640	ENSG00000215252.11|GOLGA8B|BCLAF1|BCLAF1	955	-	2.9361608	1.3439851	-1.0	-1.0
chr15	34527111	34527366	ENSG00000215252.11|GOLGA8B|BCLAF1|BCLAF1	981	-	3.6091635	1.7160764	-1.0	-1.0
chr15	34533410	34533630	ENSG00000215252.11|GOLGA8B|BCLAF1|BCLAF1	904	-	5.6672015	1.0195049	-1.0	-1.0
chr15	34525536	34525831	ENSG00000215252.11|GOLGA8B|BCLAF1|BCLAF1	914	-	2.5047185	1.0671076	-1.0	-1.0
chr15	34545377	34545426	ENSG00000215252.11|GOLGA8B|BCLAF1|BCLAF1	996	-	3.307078	2.4329257	-1.0	-1.0
chr15	34525311	34525496	ENSG00000215252.11|GOLGA8B|BCLAF1|BCLAF1	976	-	3.181428	1.6194644	-1.0	-1.0
chr15	34526756	34526936	ENSG00000215252.11|GOLGA8B|BCLAF1|BCLAF1	912	-	2.1981528	1.0567405	-1.0	-1.0
chr15	34526071	34526171	ENSG00000215252.11|GOLGA8B|BCLAF1|BCLAF1	901	-	2.2154746	1.0041009	-1.0	-1.0
chr15	34940898	34940999	ENSG00000021776.10|AQR|BCLAF1|BCLAF1	982	-	4.595587	1.7482386	-1.0	-1.0
chr15	34893672	34893772	ENSG00000021776.10|AQR|BCLAF1|BCLAF1	903	-	5.976397	1.0127507	-1.0	-1.0
chr15	34918257	34918378	ENSG00000021776.10|AQR|BCLAF1|BCLAF1	982	-	6.661718	1.7512844	-1.0	-1.0
chr15	34964233	34964348	ENSG00000021776.10|AQR|BCLAF1|BCLAF1	915	-	3.497777	1.0716763	-1.0	-1.0
chr15	34969538	34969738	ENSG00000021776.10|AQR|BCLAF1|BCLAF1	934	-	3.7417524	1.1815605	-1.0	-1.0
chr15	34944287	34944428	ENSG00000021776.10|AQR|BCLAF1|BCLAF1	998	-	5.735368	2.807918	-1.0	-1.0
chr15	34930257	34930371	ENSG00000021776.10|AQR|BCLAF1|BCLAF1	906	-	2.9892468	1.0263041	-1.0	-1.0
chr15	34900736	34900863	ENSG00000021776.10|AQR|BCLAF1|BCLAF1	931	-	3.823033	1.1609633	-1.0	-1.0
chr15	34870776	34870896	ENSG00000021776.10|AQR|BCLAF1|BCLAF1	905	-	3.8632689	1.0213019	-1.0	-1.0
chr15	34938736	34938813	ENSG00000021776.10|AQR|BCLAF1|BCLAF1	999	-	7.3894362	2.8857768	-1.0	-1.0
chr15	34906548	34906653	ENSG00000021776.10|AQR|BCLAF1|BCLAF1	902	-	2.6988585	1.0083375	-1.0	-1.0
chr15	34896896	34896966	ENSG00000021776.10|AQR|BCLAF1|BCLAF1	954	-	4.310431	1.3355232	-1.0	-1.0
chr15	34897558	34897705	ENSG00000021776.10|AQR|BCLAF1|BCLAF1	996	-	7.0749683	2.4160805	-1.0	-1.0
chr15	34948258	34948384	ENSG00000021776.10|AQR|BCLAF1|BCLAF1	921	-	3.775773	1.1041952	-1.0	-1.0
chr15	34910139	34910284	ENSG00000021776.10|AQR|BCLAF1|BCLAF1	917	-	3.8381855	1.0817263	-1.0	-1.0
chr15	34882501	34882639	ENSG00000021776.10|AQR|BCLAF1|BCLAF1	995	-	6.973698	2.2694497	-1.0	-1.0
chr15	34874752	34874852	ENSG00000021776.10|AQR|BCLAF1|BCLAF1	901	-	3.9659653	1.003251	-1.0	-1.0
chr15	34890214	34890319	ENSG00000021776.10|AQR|BCLAF1|BCLAF1	903	-	3.905522	1.0123928	-1.0	-1.0
chr15	34886525	34886661	ENSG00000021776.10|AQR|BCLAF1|BCLAF1	991	-	5.038442	2.0653756	-1.0	-1.0
chr15	34932317	34932422	ENSG00000021776.10|AQR|BCLAF1|BCLAF1	905	-	3.15946	1.0220615	-1.0	-1.0
chr15	34884524	34884699	ENSG00000021776.10|AQR|BCLAF1|BCLAF1	974	-	3.884363	1.5889677	-1.0	-1.0
chr15	34904335	34904500	ENSG00000021776.10|AQR|BCLAF1|BCLAF1	984	-	4.4927807	1.8042023	-1.0	-1.0
chr15	34915037	34915177	ENSG00000021776.10|AQR|BCLAF1|BCLAF1	930	-	3.098522	1.1557449	-1.0	-1.0
chr15	34983300	34983485	ENSG00000198146.4|ZNF770|BCLAF1|BCLAF1	943	-	3.071107	1.2477658	-1.0	-1.0
chr15	34983015	34983170	ENSG00000198146.4|ZNF770|BCLAF1|BCLAF1	905	-	3.2405303	1.0233309	-1.0	-1.0
chr15	34987556	34987656	ENSG00000198146.4|ZNF770|BCLAF1|BCLAF1	911	-	2.8952696	1.0522692	-1.0	-1.0
chr15	35454746	35454820	ENSG00000134146.11|DPH6|BCLAF1|BCLAF1	997	-	7.1113663	2.4891834	-1.0	-1.0
chr15	38351333	38351433	ENSG00000166068.12|SPRED1|BCLAF1|BCLAF1	902	+	3.9140651	1.0102798	-1.0	-1.0
chr15	38351013	38351243	ENSG00000166068.12|SPRED1|BCLAF1|BCLAF1	917	+	3.9075735	1.082579	-1.0	-1.0
chr15	38349421	38349521	ENSG00000166068.12|SPRED1|BCLAF1|BCLAF1	902	+	3.1222706	1.0102216	-1.0	-1.0
chr15	38322305	38322409	ENSG00000166068.12|SPRED1|BCLAF1|BCLAF1	921	+	4.1430454	1.1009161	-1.0	-1.0
chr15	38326172	38326272	ENSG00000166068.12|SPRED1|BCLAF1|BCLAF1	903	+	5.976397	1.0124774	-1.0	-1.0
chr15	38299417	38299542	ENSG00000166068.12|SPRED1|BCLAF1|BCLAF1	955	+	3.3839025	1.3474762	-1.0	-1.0
chr15	38470226	38470326	ENSG00000171262.11|FAM98B|BCLAF1|BCLAF1	905	+	5.994138	1.0208489	-1.0	-1.0
chr15	38474196	38474296	ENSG00000171262.11|FAM98B|BCLAF1|BCLAF1	902	+	2.6988585	1.0087513	-1.0	-1.0
chr15	39591504	39591623	ENSG00000137801.10|THBS1|BCLAF1|BCLAF1	979	+	6.6016836	1.6747706	-1.0	-1.0
chr15	39973591	39973776	ENSG00000128829.11|EIF2AK4|BCLAF1|BCLAF1	945	+	2.98119	1.2610463	-1.0	-1.0
chr15	40016501	40016672	ENSG00000128829.11|EIF2AK4|BCLAF1|BCLAF1	994	+	3.6871345	2.2411935	-1.0	-1.0
chr15	40020890	40021027	ENSG00000128829.11|EIF2AK4|BCLAF1|BCLAF1	965	+	5.180812	1.4529669	-1.0	-1.0
chr15	39967343	39967558	ENSG00000128829.11|EIF2AK4|BCLAF1|BCLAF1	985	+	3.640397	1.8242853	-1.0	-1.0
chr15	39972907	39973012	ENSG00000128829.11|EIF2AK4|BCLAF1|BCLAF1	935	+	2.5413177	1.1850126	-1.0	-1.0
chr15	39965685	39965843	ENSG00000128829.11|EIF2AK4|BCLAF1|BCLAF1	997	+	4.4400415	2.5432594	-1.0	-1.0
chr15	40030358	40030456	ENSG00000128829.11|EIF2AK4|BCLAF1|BCLAF1	902	+	2.2916327	1.0109795	-1.0	-1.0
chr15	39961783	39961899	ENSG00000128829.11|EIF2AK4|BCLAF1|BCLAF1	970	+	3.2919023	1.5264388	-1.0	-1.0
chr15	40019092	40019200	ENSG00000128829.11|EIF2AK4|BCLAF1|BCLAF1	936	+	2.5838733	1.1926534	-1.0	-1.0
chr15	39939504	39939617	ENSG00000128829.11|EIF2AK4|BCLAF1|BCLAF1	986	+	3.2006464	1.8686625	-1.0	-1.0
chr15	39967668	39967879	ENSG00000128829.11|EIF2AK4|BCLAF1|BCLAF1	978	+	3.50233	1.6642865	-1.0	-1.0
chr15	39943382	39943485	ENSG00000128829.11|EIF2AK4|BCLAF1|BCLAF1	999	+	3.9830112	3.1527672	-1.0	-1.0
chr15	40029405	40029464	ENSG00000128829.11|EIF2AK4|BCLAF1|BCLAF1	937	+	3.32064	1.19794	-1.0	-1.0
chr15	40034325	40034444	ENSG00000128829.11|EIF2AK4|BCLAF1|BCLAF1	968	+	3.3434823	1.4901847	-1.0	-1.0
chr15	40017107	40017237	ENSG00000128829.11|EIF2AK4|BCLAF1|BCLAF1	998	+	4.7730556	2.6986997	-1.0	-1.0
chr15	40009613	40009730	ENSG00000128829.11|EIF2AK4|BCLAF1|BCLAF1	999	+	4.2177076	3.1970112	-1.0	-1.0
chr15	40032168	40032237	ENSG00000128829.11|EIF2AK4|BCLAF1|BCLAF1	900	+	6.2855244	1.0016866	-1.0	-1.0
chr15	39985804	39985888	ENSG00000128829.11|EIF2AK4|BCLAF1|BCLAF1	988	+	6.698968	1.9032897	-1.0	-1.0
chr15	39953903	39953984	ENSG00000128829.11|EIF2AK4|BCLAF1|BCLAF1	994	+	6.9979076	2.2302725	-1.0	-1.0
chr15	39990272	39990372	ENSG00000128829.11|EIF2AK4|BCLAF1|BCLAF1	946	+	2.8262715	1.2681427	-1.0	-1.0
chr15	40035026	40035186	ENSG00000128829.11|EIF2AK4|BCLAF1|BCLAF1	920	+	2.7078485	1.097963	-1.0	-1.0
chr15	39955619	39955768	ENSG00000128829.11|EIF2AK4|BCLAF1|BCLAF1	1000	+	7.834352	3.663329	-1.0	-1.0
chr15	39976413	39976518	ENSG00000128829.11|EIF2AK4|BCLAF1|BCLAF1	911	+	2.465593	1.0487955	-1.0	-1.0
chr15	40025976	40026089	ENSG00000128829.11|EIF2AK4|BCLAF1|BCLAF1	999	+	4.8197527	2.9088547	-1.0	-1.0
chr15	40008026	40008195	ENSG00000128829.11|EIF2AK4|BCLAF1|BCLAF1	959	+	2.9731562	1.3875265	-1.0	-1.0
chr15	40003207	40003314	ENSG00000128829.11|EIF2AK4|BCLAF1|BCLAF1	945	+	2.4069226	1.25654	-1.0	-1.0
chr15	40007015	40007065	ENSG00000128829.11|EIF2AK4|BCLAF1|BCLAF1	944	+	3.4948246	1.2553707	-1.0	-1.0
chr15	40002600	40002780	ENSG00000128829.11|EIF2AK4|BCLAF1|BCLAF1	901	+	2.2444954	1.0061414	-1.0	-1.0
chr15	39949115	39949250	ENSG00000128829.11|EIF2AK4|BCLAF1|BCLAF1	955	+	2.9155686	1.3431437	-1.0	-1.0
chr15	40022487	40022605	ENSG00000128829.11|EIF2AK4|BCLAF1|BCLAF1	913	+	2.8086524	1.0592614	-1.0	-1.0
chr15	40038281	40038461	ENSG00000140319.10|SRP14|BCLAF1|BCLAF1	982	-	2.5094292	1.7547549	-1.0	-1.0
chr15	40038786	40038981	ENSG00000140319.10|SRP14|BCLAF1|BCLAF1	941	-	2.3705366	1.226556	-1.0	-1.0
chr15	40036338	40036500	ENSG00000140319.10|SRP14|BCLAF1|BCLAF1	989	-	3.0990064	1.9476367	-1.0	-1.0
chr15	40036003	40036198	ENSG00000140319.10|SRP14|BCLAF1|BCLAF1	967	-	2.610057	1.4856455	-1.0	-1.0
chr15	40039350	40039448	ENSG00000248508.6|SRP14-AS1|BCLAF1|BCLAF1	905	+	5.994138	1.0212252	-1.0	-1.0
chr15	40161047	40161252	ENSG00000156970.12|BUB1B|BCLAF1|BCLAF1	940	+	3.3070009	1.2195727	-1.0	-1.0
chr15	40206183	40206453	ENSG00000156970.12|BUB1B|BCLAF1|BCLAF1	945	+	2.695166	1.256246	-1.0	-1.0
chr15	40199614	40199727	ENSG00000156970.12|BUB1B|BCLAF1|BCLAF1	996	+	5.1155515	2.3784406	-1.0	-1.0
chr15	40220563	40220688	ENSG00000156970.12|BUB1B|BCLAF1|BCLAF1	904	+	3.5635846	1.018194	-1.0	-1.0
chr15	40218455	40218562	ENSG00000156970.12|BUB1B|BCLAF1|BCLAF1	902	+	3.9713318	1.0096439	-1.0	-1.0
chr15	40170536	40170676	ENSG00000156970.12|BUB1B|BCLAF1|BCLAF1	984	+	3.9226	1.797056	-1.0	-1.0
chr15	40185164	40185349	ENSG00000156970.12|BUB1B|BCLAF1|BCLAF1	970	+	3.4552343	1.5210863	-1.0	-1.0
chr15	40185449	40185574	ENSG00000156970.12|BUB1B|BCLAF1|BCLAF1	923	+	2.745166	1.1125009	-1.0	-1.0
chr15	40200187	40200359	ENSG00000156970.12|BUB1B|BCLAF1|BCLAF1	991	+	6.1821356	2.061701	-1.0	-1.0
chr15	40212518	40212643	ENSG00000156970.12|BUB1B|BCLAF1|BCLAF1	956	+	6.4391594	1.3569832	-1.0	-1.0
chr15	40183713	40183878	ENSG00000156970.12|BUB1B|BCLAF1|BCLAF1	969	+	3.5124485	1.5126952	-1.0	-1.0
chr15	40196604	40196769	ENSG00000156970.12|BUB1B|BCLAF1|BCLAF1	936	+	4.4947643	1.1942252	-1.0	-1.0
chr15	40210109	40210210	ENSG00000156970.12|BUB1B|BCLAF1|BCLAF1	949	+	6.4150457	1.2931299	-1.0	-1.0
chr15	40170061	40170163	ENSG00000156970.12|BUB1B|BCLAF1|BCLAF1	950	+	3.5064223	1.2986885	-1.0	-1.0
chr15	40209634	40209775	ENSG00000156970.12|BUB1B|BCLAF1|BCLAF1	985	+	4.559207	1.814889	-1.0	-1.0
chr15	40217521	40217667	ENSG00000156970.12|BUB1B|BCLAF1|BCLAF1	926	+	2.6594238	1.1291275	-1.0	-1.0
chr15	40165052	40165196	ENSG00000156970.12|BUB1B|BCLAF1|BCLAF1	974	+	3.5787566	1.5859387	-1.0	-1.0
chr15	40176536	40176661	ENSG00000156970.12|BUB1B|BCLAF1|BCLAF1	910	+	2.5419445	1.0457025	-1.0	-1.0
chr15	40220563	40220688	ENSG00000259288.6|BUB1B-PAK6|BCLAF1|BCLAF1	904	+	3.5635846	1.0182145	-1.0	-1.0
chr15	40217522	40217662	ENSG00000259288.6|BUB1B-PAK6|BCLAF1|BCLAF1	920	+	2.5691445	1.0984659	-1.0	-1.0
chr15	40393452	40393662	ENSG00000128944.13|KNSTRN|BCLAF1|BCLAF1	905	+	6.123834	1.0243918	-1.0	-1.0
chr15	40410627	40410792	ENSG00000128928.8|IVD|BCLAF1|BCLAF1	927	+	2.5323453	1.1374635	-1.0	-1.0
chr15	40411554	40411691	ENSG00000128928.8|IVD|BCLAF1|BCLAF1	912	+	2.5190117	1.0533248	-1.0	-1.0
chr15	40415360	40415482	ENSG00000128928.8|IVD|BCLAF1|BCLAF1	913	+	2.5972931	1.0610542	-1.0	-1.0
chr15	40623464	40623609	ENSG00000137812.19|KNL1|BCLAF1|BCLAF1	904	+	6.1066628	1.0162609	-1.0	-1.0
chr15	40659338	40659461	ENSG00000137812.19|KNL1|BCLAF1|BCLAF1	988	+	6.7636647	1.9101925	-1.0	-1.0
chr15	40652004	40652105	ENSG00000137812.19|KNL1|BCLAF1|BCLAF1	906	+	4.0891714	1.0268574	-1.0	-1.0
chr15	40650543	40650583	ENSG00000137812.19|KNL1|BCLAF1|BCLAF1	973	+	6.576184	1.5735092	-1.0	-1.0
chr15	40628069	40628208	ENSG00000137812.19|KNL1|BCLAF1|BCLAF1	978	+	6.600217	1.6634043	-1.0	-1.0
chr15	40621464	40621564	ENSG00000137812.19|KNL1|BCLAF1|BCLAF1	901	+	6.1666126	1.0058067	-1.0	-1.0
chr15	40640911	40641027	ENSG00000137812.19|KNL1|BCLAF1|BCLAF1	973	+	4.440334	1.5655457	-1.0	-1.0
chr15	40650216	40650378	ENSG00000137812.19|KNL1|BCLAF1|BCLAF1	990	+	5.3603625	2.0018086	-1.0	-1.0
chr15	40657354	40657464	ENSG00000137812.19|KNL1|BCLAF1|BCLAF1	986	+	6.705389	1.8608829	-1.0	-1.0
chr15	40657041	40657146	ENSG00000137812.19|KNL1|BCLAF1|BCLAF1	972	+	2.7031	1.5563452	-1.0	-1.0
chr15	40651470	40651572	ENSG00000137812.19|KNL1|BCLAF1|BCLAF1	975	+	3.396133	1.6021736	-1.0	-1.0
chr15	40644996	40645087	ENSG00000137812.19|KNL1|BCLAF1|BCLAF1	952	+	4.273439	1.3158144	-1.0	-1.0
chr15	40644936	40645116	ENSG00000259254.1|AC022405.1|BCLAF1|BCLAF1	937	+	4.289651	1.1973662	-1.0	-1.0
chr15	40694405	40694515	ENSG00000245849.6|RAD51-AS1|BCLAF1|BCLAF1	931	-	3.3196347	1.1623211	-1.0	-1.0
chr15	40774317	40774417	ENSG00000104129.9|DNAJC17|BCLAF1|BCLAF1	902	-	5.94972	1.0109795	-1.0	-1.0
chr15	40776195	40776310	ENSG00000104129.9|DNAJC17|BCLAF1|BCLAF1	925	-	3.2104735	1.1274291	-1.0	-1.0
chr15	40809090	40809245	ENSG00000166140.17|ZFYVE19|BCLAF1|BCLAF1	920	+	3.720393	1.0967724	-1.0	-1.0
chr15	41055246	41055364	ENSG00000128908.15|INO80|BCLAF1|BCLAF1	933	-	3.2313957	1.1719149	-1.0	-1.0
chr15	41071848	41072053	ENSG00000128908.15|INO80|BCLAF1|BCLAF1	984	-	4.0996566	1.7886096	-1.0	-1.0
chr15	41079700	41079904	ENSG00000128908.15|INO80|BCLAF1|BCLAF1	943	-	3.9116998	1.2445427	-1.0	-1.0
chr15	41053928	41054014	ENSG00000128908.15|INO80|BCLAF1|BCLAF1	947	-	3.5037	1.2763152	-1.0	-1.0
chr15	41074374	41074565	ENSG00000128908.15|INO80|BCLAF1|BCLAF1	969	-	4.321289	1.5101827	-1.0	-1.0
chr15	41047407	41047501	ENSG00000128908.15|INO80|BCLAF1|BCLAF1	947	-	2.8516212	1.2783166	-1.0	-1.0
chr15	41095758	41095923	ENSG00000128908.15|INO80|BCLAF1|BCLAF1	978	-	3.8765795	1.6566427	-1.0	-1.0
chr15	40984226	40984352	ENSG00000128908.15|INO80|BCLAF1|BCLAF1	939	-	3.2525735	1.2168424	-1.0	-1.0
chr15	41044903	41045003	ENSG00000128908.15|INO80|BCLAF1|BCLAF1	905	-	3.9403377	1.0233737	-1.0	-1.0
chr15	41073427	41073495	ENSG00000128908.15|INO80|BCLAF1|BCLAF1	927	-	2.676286	1.1364292	-1.0	-1.0
chr15	41096167	41096353	ENSG00000128908.15|INO80|BCLAF1|BCLAF1	923	-	4.4544215	1.1153136	-1.0	-1.0
chr15	41092026	41092182	ENSG00000128908.15|INO80|BCLAF1|BCLAF1	963	-	4.339903	1.4298447	-1.0	-1.0
chr15	41069541	41069665	ENSG00000128908.15|INO80|BCLAF1|BCLAF1	934	-	3.3707037	1.1825244	-1.0	-1.0
chr15	41085368	41085578	ENSG00000128908.15|INO80|BCLAF1|BCLAF1	938	-	3.619089	1.2071532	-1.0	-1.0
chr15	41070466	41070547	ENSG00000128908.15|INO80|BCLAF1|BCLAF1	913	-	3.293838	1.0588224	-1.0	-1.0
chr15	41049286	41049416	ENSG00000128908.15|INO80|BCLAF1|BCLAF1	919	-	2.6830816	1.0924488	-1.0	-1.0
chr15	41058678	41058781	ENSG00000128908.15|INO80|BCLAF1|BCLAF1	923	-	3.1078243	1.113295	-1.0	-1.0
chr15	41095600	41095668	ENSG00000128908.15|INO80|BCLAF1|BCLAF1	900	-	6.2647943	1.0018721	-1.0	-1.0
chr15	41049934	41050102	ENSG00000128908.15|INO80|BCLAF1|BCLAF1	962	-	3.8049002	1.4191885	-1.0	-1.0
chr15	41286010	41286240	ENSG00000247556.6|OIP5-AS1|BCLAF1|BCLAF1	984	+	4.8103895	1.806372	-1.0	-1.0
chr15	41285224	41285384	ENSG00000247556.6|OIP5-AS1|BCLAF1|BCLAF1	991	+	4.5926385	2.0256505	-1.0	-1.0
chr15	41283989	41284184	ENSG00000247556.6|OIP5-AS1|BCLAF1|BCLAF1	949	+	2.5379767	1.2963657	-1.0	-1.0
chr15	41349097	41349282	ENSG00000137804.12|NUSAP1|BCLAF1|BCLAF1	984	+	3.3538086	1.8023456	-1.0	-1.0
chr15	41365401	41365511	ENSG00000137804.12|NUSAP1|BCLAF1|BCLAF1	941	+	3.3443258	1.2322152	-1.0	-1.0
chr15	41358148	41358253	ENSG00000137804.12|NUSAP1|BCLAF1|BCLAF1	983	+	4.570408	1.7600751	-1.0	-1.0
chr15	41380092	41380282	ENSG00000137804.12|NUSAP1|BCLAF1|BCLAF1	970	+	3.3050568	1.522301	-1.0	-1.0
chr15	41377195	41377304	ENSG00000137804.12|NUSAP1|BCLAF1|BCLAF1	995	+	7.0244217	2.3059692	-1.0	-1.0
chr15	41356038	41356140	ENSG00000137804.12|NUSAP1|BCLAF1|BCLAF1	957	+	2.9294715	1.3664703	-1.0	-1.0
chr15	41464770	41464880	ENSG00000137815.14|RTF1|BCLAF1|BCLAF1	997	+	5.1655736	2.4940412	-1.0	-1.0
chr15	41476445	41476523	ENSG00000137815.14|RTF1|BCLAF1|BCLAF1	944	+	3.0007205	1.2534772	-1.0	-1.0
chr15	41471171	41471336	ENSG00000137815.14|RTF1|BCLAF1|BCLAF1	964	+	3.5651906	1.4430346	-1.0	-1.0
chr15	41479102	41479198	ENSG00000137815.14|RTF1|BCLAF1|BCLAF1	906	+	4.036149	1.0270635	-1.0	-1.0
chr15	41470256	41470392	ENSG00000137815.14|RTF1|BCLAF1|BCLAF1	988	+	5.966453	1.9305606	-1.0	-1.0
chr15	41452900	41453048	ENSG00000137815.14|RTF1|BCLAF1|BCLAF1	974	+	3.3923156	1.5791179	-1.0	-1.0
chr15	41457671	41457846	ENSG00000137815.14|RTF1|BCLAF1|BCLAF1	957	+	4.538276	1.3697509	-1.0	-1.0
chr15	41466140	41466252	ENSG00000137815.14|RTF1|BCLAF1|BCLAF1	930	+	3.2893305	1.1541791	-1.0	-1.0
chr15	41534803	41534928	ENSG00000103932.11|RPAP1|BCLAF1|BCLAF1	921	-	3.7776918	1.104548	-1.0	-1.0
chr15	41527422	41527522	ENSG00000103932.11|RPAP1|BCLAF1|BCLAF1	903	-	5.967641	1.0135205	-1.0	-1.0
chr15	41536857	41537057	ENSG00000103932.11|RPAP1|BCLAF1|BCLAF1	985	-	6.724234	1.8332652	-1.0	-1.0
chr15	41754436	41754567	ENSG00000174197.16|MGA|BCLAF1|BCLAF1	994	+	5.204034	2.1907256	-1.0	-1.0
chr15	41713165	41713496	ENSG00000174197.16|MGA|BCLAF1|BCLAF1	983	+	4.4495316	1.7788454	-1.0	-1.0
chr15	41699063	41699159	ENSG00000174197.16|MGA|BCLAF1|BCLAF1	969	+	3.0895865	1.5128134	-1.0	-1.0
chr15	41729228	41729349	ENSG00000174197.16|MGA|BCLAF1|BCLAF1	927	+	2.5752442	1.1384652	-1.0	-1.0
chr15	41734521	41734594	ENSG00000174197.16|MGA|BCLAF1|BCLAF1	993	+	6.9459925	2.139198	-1.0	-1.0
chr15	41707727	41707859	ENSG00000174197.16|MGA|BCLAF1|BCLAF1	969	+	2.6458995	1.5079964	-1.0	-1.0
chr15	41762128	41762323	ENSG00000174197.16|MGA|BCLAF1|BCLAF1	945	+	3.6789467	1.2605168	-1.0	-1.0
chr15	41669187	41669457	ENSG00000174197.16|MGA|BCLAF1|BCLAF1	922	+	3.049824	1.1059113	-1.0	-1.0
chr15	41766778	41767078	ENSG00000174197.16|MGA|BCLAF1|BCLAF1	906	+	5.3674955	1.0250653	-1.0	-1.0
chr15	41767188	41767313	ENSG00000174197.16|MGA|BCLAF1|BCLAF1	903	+	2.728359	1.0152023	-1.0	-1.0
chr15	41766268	41766738	ENSG00000174197.16|MGA|BCLAF1|BCLAF1	949	+	5.403573	1.2959306	-1.0	-1.0
chr15	41767328	41767488	ENSG00000174197.16|MGA|BCLAF1|BCLAF1	904	+	3.001059	1.0166601	-1.0	-1.0
chr15	41748636	41748906	ENSG00000174197.16|MGA|BCLAF1|BCLAF1	912	+	4.3409214	1.0531695	-1.0	-1.0
chr15	41710690	41711349	ENSG00000174197.16|MGA|BCLAF1|BCLAF1	962	+	3.5081782	1.4236894	-1.0	-1.0
chr15	41736180	41736420	ENSG00000174197.16|MGA|BCLAF1|BCLAF1	930	+	4.3548937	1.156203	-1.0	-1.0
chr15	41760272	41760497	ENSG00000174197.16|MGA|BCLAF1|BCLAF1	977	+	4.978016	1.6303031	-1.0	-1.0
chr15	41727179	41727399	ENSG00000174197.16|MGA|BCLAF1|BCLAF1	945	+	3.4610217	1.2581086	-1.0	-1.0
chr15	41749130	41750680	ENSG00000174197.16|MGA|BCLAF1|BCLAF1	989	+	4.9054146	1.9614409	-1.0	-1.0
chr15	41668827	41669137	ENSG00000174197.16|MGA|BCLAF1|BCLAF1	969	+	3.2761056	1.5090594	-1.0	-1.0
chr15	41669597	41669742	ENSG00000174197.16|MGA|BCLAF1|BCLAF1	909	+	2.4803252	1.0431972	-1.0	-1.0
chr15	41696074	41697023	ENSG00000174197.16|MGA|BCLAF1|BCLAF1	995	+	5.1110015	2.2876194	-1.0	-1.0
chr15	41669747	41669958	ENSG00000174197.16|MGA|BCLAF1|BCLAF1	981	+	4.6852913	1.7323799	-1.0	-1.0
chr15	41766008	41766183	ENSG00000174197.16|MGA|BCLAF1|BCLAF1	975	+	6.4285645	1.6058233	-1.0	-1.0
chr15	41761738	41761850	ENSG00000174197.16|MGA|BCLAF1|BCLAF1	976	+	4.1775837	1.6226401	-1.0	-1.0
chr15	41822289	41822414	ENSG00000137802.13|MAPKBP1|BCLAF1|BCLAF1	903	+	6.228316	1.0139862	-1.0	-1.0
chr15	41837212	41837447	ENSG00000243789.10|JMJD7|BCLAF1|BCLAF1	929	+	2.678117	1.1490828	-1.0	-1.0
chr15	41844847	41844962	ENSG00000168970.22|JMJD7-PLA2G4B|BCLAF1|BCLAF1	905	+	5.994138	1.02117	-1.0	-1.0
chr15	41840773	41840883	ENSG00000168970.22|JMJD7-PLA2G4B|BCLAF1|BCLAF1	905	+	3.2397256	1.0222124	-1.0	-1.0
chr15	41844480	41844607	ENSG00000168970.22|JMJD7-PLA2G4B|BCLAF1|BCLAF1	935	+	3.3737984	1.1869413	-1.0	-1.0
chr15	41837212	41837447	ENSG00000168970.22|JMJD7-PLA2G4B|BCLAF1|BCLAF1	930	+	2.6920543	1.1535993	-1.0	-1.0
chr15	41837822	41837927	ENSG00000168970.22|JMJD7-PLA2G4B|BCLAF1|BCLAF1	903	+	5.967641	1.0138845	-1.0	-1.0
chr15	41844847	41844962	ENSG00000243708.10|PLA2G4B|BCLAF1|BCLAF1	905	+	5.994138	1.0212252	-1.0	-1.0
chr15	41840773	41840883	ENSG00000243708.10|PLA2G4B|BCLAF1|BCLAF1	905	+	3.2397256	1.0221361	-1.0	-1.0
chr15	41844480	41844607	ENSG00000243708.10|PLA2G4B|BCLAF1|BCLAF1	935	+	3.3737984	1.1869967	-1.0	-1.0
chr15	41837824	41837924	ENSG00000243708.10|PLA2G4B|BCLAF1|BCLAF1	903	+	5.967641	1.0138845	-1.0	-1.0
chr15	42160710	42160900	ENSG00000166887.15|VPS39|BCLAF1|BCLAF1	947	-	3.8720014	1.276064	-1.0	-1.0
chr15	42166771	42166896	ENSG00000166887.15|VPS39|BCLAF1|BCLAF1	949	-	3.9462624	1.291496	-1.0	-1.0
chr15	42165682	42165816	ENSG00000166887.15|VPS39|BCLAF1|BCLAF1	962	-	4.148111	1.4207921	-1.0	-1.0
chr15	42164982	42165137	ENSG00000166887.15|VPS39|BCLAF1|BCLAF1	942	-	3.5103145	1.2340007	-1.0	-1.0
chr15	42173686	42173851	ENSG00000166887.15|VPS39|BCLAF1|BCLAF1	905	-	2.4311018	1.0243335	-1.0	-1.0
chr15	42189113	42189208	ENSG00000166887.15|VPS39|BCLAF1|BCLAF1	956	-	3.1864402	1.3541268	-1.0	-1.0
chr15	42191445	42191555	ENSG00000166887.15|VPS39|BCLAF1|BCLAF1	905	-	3.2500014	1.0244625	-1.0	-1.0
chr15	42187270	42187363	ENSG00000166887.15|VPS39|BCLAF1|BCLAF1	996	-	3.9687562	2.3687394	-1.0	-1.0
chr15	42178237	42178337	ENSG00000166887.15|VPS39|BCLAF1|BCLAF1	904	-	3.1558332	1.0187004	-1.0	-1.0
chr15	42184556	42184681	ENSG00000166887.15|VPS39|BCLAF1|BCLAF1	913	-	3.137663	1.0593861	-1.0	-1.0
chr15	42162381	42162496	ENSG00000166887.15|VPS39|BCLAF1|BCLAF1	903	-	3.905522	1.0123533	-1.0	-1.0
chr15	42264089	42264203	ENSG00000103978.15|TMEM87A|BCLAF1|BCLAF1	962	-	3.5535984	1.4158233	-1.0	-1.0
chr15	42211631	42211746	ENSG00000103978.15|TMEM87A|BCLAF1|BCLAF1	932	-	3.8050032	1.1699464	-1.0	-1.0
chr15	42244049	42244167	ENSG00000103978.15|TMEM87A|BCLAF1|BCLAF1	903	-	6.235172	1.0110755	-1.0	-1.0
chr15	42237431	42237611	ENSG00000103978.15|TMEM87A|BCLAF1|BCLAF1	945	-	3.6682425	1.259749	-1.0	-1.0
chr15	42267946	42268032	ENSG00000103978.15|TMEM87A|BCLAF1|BCLAF1	904	-	2.5235658	1.0187974	-1.0	-1.0
chr15	42218322	42218378	ENSG00000103978.15|TMEM87A|BCLAF1|BCLAF1	901	-	6.3136516	1.0024955	-1.0	-1.0
chr15	42278486	42278591	ENSG00000214013.9|GANC|BCLAF1|BCLAF1	901	+	6.2182503	1.004072	-1.0	-1.0
chr15	42287690	42287818	ENSG00000214013.9|GANC|BCLAF1|BCLAF1	956	+	3.5236633	1.3565813	-1.0	-1.0
chr15	42308221	42308318	ENSG00000214013.9|GANC|BCLAF1|BCLAF1	993	+	6.895437	2.1504877	-1.0	-1.0
chr15	42310302	42310452	ENSG00000214013.9|GANC|BCLAF1|BCLAF1	904	+	2.9757113	1.0189472	-1.0	-1.0
chr15	42327372	42327482	ENSG00000214013.9|GANC|BCLAF1|BCLAF1	902	+	6.144089	1.0074049	-1.0	-1.0
chr15	42352029	42352154	ENSG00000214013.9|GANC|BCLAF1|BCLAF1	914	+	4.05068	1.067254	-1.0	-1.0
chr15	42276301	42276410	ENSG00000214013.9|GANC|BCLAF1|BCLAF1	971	+	4.4191904	1.5405445	-1.0	-1.0
chr15	42321844	42321949	ENSG00000214013.9|GANC|BCLAF1|BCLAF1	901	+	3.9478872	1.0047935	-1.0	-1.0
chr15	42292734	42292839	ENSG00000214013.9|GANC|BCLAF1|BCLAF1	906	+	6.2186832	1.026952	-1.0	-1.0
chr15	42352029	42352124	ENSG00000258461.5|AC012651.1|BCLAF1|BCLAF1	944	+	4.1520734	1.2538123	-1.0	-1.0
chr15	42442025	42442330	ENSG00000103994.16|ZNF106|BCLAF1|BCLAF1	914	-	2.9854305	1.0659871	-1.0	-1.0
chr15	42448461	42448705	ENSG00000103994.16|ZNF106|BCLAF1|BCLAF1	948	-	4.4640307	1.286591	-1.0	-1.0
chr15	42450125	42450635	ENSG00000103994.16|ZNF106|BCLAF1|BCLAF1	934	-	4.435171	1.1772077	-1.0	-1.0
chr15	42451665	42451954	ENSG00000103994.16|ZNF106|BCLAF1|BCLAF1	994	-	5.1952024	2.2107606	-1.0	-1.0
chr15	42450665	42450920	ENSG00000103994.16|ZNF106|BCLAF1|BCLAF1	967	-	5.039286	1.4806923	-1.0	-1.0
chr15	42439032	42439813	ENSG00000103994.16|ZNF106|BCLAF1|BCLAF1	974	-	4.498135	1.5837393	-1.0	-1.0
chr15	42456957	42457077	ENSG00000103994.16|ZNF106|BCLAF1|BCLAF1	959	-	6.4284983	1.3885882	-1.0	-1.0
chr15	42451365	42451640	ENSG00000103994.16|ZNF106|BCLAF1|BCLAF1	953	-	6.3040495	1.3303137	-1.0	-1.0
chr15	42466052	42466114	ENSG00000103994.16|ZNF106|BCLAF1|BCLAF1	971	-	3.3117304	1.5358706	-1.0	-1.0
chr15	42472235	42472321	ENSG00000103994.16|ZNF106|BCLAF1|BCLAF1	933	-	2.7447813	1.1718833	-1.0	-1.0
chr15	42437276	42437377	ENSG00000103994.16|ZNF106|BCLAF1|BCLAF1	904	-	2.5063174	1.0181619	-1.0	-1.0
chr15	42444826	42444976	ENSG00000103994.16|ZNF106|BCLAF1|BCLAF1	991	-	4.447511	2.0552304	-1.0	-1.0
chr15	42448071	42448221	ENSG00000103994.16|ZNF106|BCLAF1|BCLAF1	907	-	2.8606982	1.0330085	-1.0	-1.0
chr15	42449770	42450115	ENSG00000103994.16|ZNF106|BCLAF1|BCLAF1	939	-	5.5081387	1.2151924	-1.0	-1.0
chr15	42435383	42435513	ENSG00000103994.16|ZNF106|BCLAF1|BCLAF1	918	-	3.0805728	1.0877731	-1.0	-1.0
chr15	42515236	42515354	ENSG00000092531.9|SNAP23|BCLAF1|BCLAF1	992	+	3.573604	2.0987077	-1.0	-1.0
chr15	42511832	42511952	ENSG00000092531.9|SNAP23|BCLAF1|BCLAF1	970	+	6.502547	1.5181415	-1.0	-1.0
chr15	42528212	42528377	ENSG00000092531.9|SNAP23|BCLAF1|BCLAF1	920	+	3.3448577	1.0989537	-1.0	-1.0
chr15	42529674	42529820	ENSG00000092531.9|SNAP23|BCLAF1|BCLAF1	983	+	3.7143502	1.7710046	-1.0	-1.0
chr15	42661157	42661225	ENSG00000159433.11|STARD9|BCLAF1|BCLAF1	986	+	3.953211	1.8457811	-1.0	-1.0
chr15	42719482	42719662	ENSG00000159433.11|STARD9|BCLAF1|BCLAF1	904	+	6.1500163	1.0178134	-1.0	-1.0
chr15	42638025	42638145	ENSG00000159433.11|STARD9|BCLAF1|BCLAF1	917	+	3.3493435	1.0834341	-1.0	-1.0
chr15	42665252	42665330	ENSG00000159433.11|STARD9|BCLAF1|BCLAF1	945	+	3.471315	1.2592486	-1.0	-1.0
chr15	42662793	42662953	ENSG00000159433.11|STARD9|BCLAF1|BCLAF1	974	+	5.6918416	1.5843611	-1.0	-1.0
chr15	42663803	42663917	ENSG00000159433.11|STARD9|BCLAF1|BCLAF1	904	+	4.9476976	1.0185578	-1.0	-1.0
chr15	42695219	42695319	ENSG00000159433.11|STARD9|BCLAF1|BCLAF1	904	+	6.1035237	1.0164644	-1.0	-1.0
chr15	42687560	42687875	ENSG00000159433.11|STARD9|BCLAF1|BCLAF1	938	+	5.6676474	1.207885	-1.0	-1.0
chr15	42585520	42585637	ENSG00000159433.11|STARD9|BCLAF1|BCLAF1	986	+	3.4235172	1.862253	-1.0	-1.0
chr15	42638699	42638812	ENSG00000159433.11|STARD9|BCLAF1|BCLAF1	957	+	2.4579387	1.3654966	-1.0	-1.0
chr15	42692360	42692500	ENSG00000159433.11|STARD9|BCLAF1|BCLAF1	904	+	5.3441525	1.0155503	-1.0	-1.0
chr15	42669157	42669402	ENSG00000159433.11|STARD9|BCLAF1|BCLAF1	987	+	4.1628113	1.8837534	-1.0	-1.0
chr15	42583345	42583415	ENSG00000159433.11|STARD9|BCLAF1|BCLAF1	989	+	6.79266	1.9507724	-1.0	-1.0
chr15	42694215	42694315	ENSG00000159433.11|STARD9|BCLAF1|BCLAF1	901	+	3.8787527	1.0030457	-1.0	-1.0
chr15	42675039	42675264	ENSG00000159433.11|STARD9|BCLAF1|BCLAF1	971	+	4.801657	1.5438274	-1.0	-1.0
chr15	42688465	42688590	ENSG00000159433.11|STARD9|BCLAF1|BCLAF1	904	+	3.9198093	1.0163976	-1.0	-1.0
chr15	42689985	42690100	ENSG00000159433.11|STARD9|BCLAF1|BCLAF1	903	+	5.967641	1.0138845	-1.0	-1.0
chr15	42720322	42720497	ENSG00000159433.11|STARD9|BCLAF1|BCLAF1	945	+	6.20255	1.2569201	-1.0	-1.0
chr15	42685200	42685375	ENSG00000159433.11|STARD9|BCLAF1|BCLAF1	924	+	6.2240763	1.1214902	-1.0	-1.0
chr15	42684360	42684460	ENSG00000159433.11|STARD9|BCLAF1|BCLAF1	903	+	5.967641	1.0135996	-1.0	-1.0
chr15	42663253	42663478	ENSG00000159433.11|STARD9|BCLAF1|BCLAF1	950	+	2.782845	1.298951	-1.0	-1.0
chr15	42688330	42688430	ENSG00000159433.11|STARD9|BCLAF1|BCLAF1	903	+	5.976397	1.0127507	-1.0	-1.0
chr15	42675615	42675746	ENSG00000159433.11|STARD9|BCLAF1|BCLAF1	907	+	2.7091558	1.0337932	-1.0	-1.0
chr15	42638576	42638681	ENSG00000159433.11|STARD9|BCLAF1|BCLAF1	903	+	5.976397	1.0127542	-1.0	-1.0
chr15	42634855	42634972	ENSG00000159433.11|STARD9|BCLAF1|BCLAF1	989	+	4.30173	1.9457692	-1.0	-1.0
chr15	42684650	42684835	ENSG00000159433.11|STARD9|BCLAF1|BCLAF1	908	+	5.150899	1.0351417	-1.0	-1.0
chr15	42684145	42684305	ENSG00000159433.11|STARD9|BCLAF1|BCLAF1	903	+	3.918785	1.0127575	-1.0	-1.0
chr15	42693965	42694155	ENSG00000159433.11|STARD9|BCLAF1|BCLAF1	904	+	5.4541707	1.0193436	-1.0	-1.0
chr15	42681426	42681561	ENSG00000159433.11|STARD9|BCLAF1|BCLAF1	926	+	3.4932652	1.1293561	-1.0	-1.0
chr15	42684920	42685020	ENSG00000159433.11|STARD9|BCLAF1|BCLAF1	902	+	3.9140651	1.0097778	-1.0	-1.0
chr15	42665785	42665848	ENSG00000159433.11|STARD9|BCLAF1|BCLAF1	986	+	6.7262053	1.8643398	-1.0	-1.0
chr15	42685590	42685745	ENSG00000159433.11|STARD9|BCLAF1|BCLAF1	904	+	6.195647	1.0158305	-1.0	-1.0
chr15	42718046	42718146	ENSG00000159433.11|STARD9|BCLAF1|BCLAF1	907	+	6.011529	1.0303952	-1.0	-1.0
chr15	42637906	42637939	ENSG00000159433.11|STARD9|BCLAF1|BCLAF1	903	+	5.976397	1.0127575	-1.0	-1.0
chr15	42674826	42674964	ENSG00000159433.11|STARD9|BCLAF1|BCLAF1	921	+	2.939148	1.1013488	-1.0	-1.0
chr15	42692735	42692865	ENSG00000159433.11|STARD9|BCLAF1|BCLAF1	904	+	5.2392664	1.0165284	-1.0	-1.0
chr15	42730617	42730717	ENSG00000140326.12|CDAN1|BCLAF1|BCLAF1	907	-	6.011529	1.0303952	-1.0	-1.0
chr15	42733096	42733186	ENSG00000140326.12|CDAN1|BCLAF1|BCLAF1	937	-	3.3137698	1.2025627	-1.0	-1.0
chr15	42752288	42752443	ENSG00000128881.16|TTBK2|BCLAF1|BCLAF1	904	-	6.0129867	1.0158284	-1.0	-1.0
chr15	42872660	42872758	ENSG00000128881.16|TTBK2|BCLAF1|BCLAF1	902	-	3.214212	1.0088794	-1.0	-1.0
chr15	42810638	42810739	ENSG00000128881.16|TTBK2|BCLAF1|BCLAF1	906	-	6.1437716	1.0268931	-1.0	-1.0
chr15	42783418	42783523	ENSG00000128881.16|TTBK2|BCLAF1|BCLAF1	903	-	6.2426953	1.0127575	-1.0	-1.0
chr15	42811687	42811780	ENSG00000128881.16|TTBK2|BCLAF1|BCLAF1	991	-	4.858329	2.0682566	-1.0	-1.0
chr15	42775284	42775399	ENSG00000128881.16|TTBK2|BCLAF1|BCLAF1	904	-	6.0252056	1.0178512	-1.0	-1.0
chr15	42840359	42840433	ENSG00000128881.16|TTBK2|BCLAF1|BCLAF1	962	-	3.5524347	1.4195433	-1.0	-1.0
chr15	42752808	42752913	ENSG00000128881.16|TTBK2|BCLAF1|BCLAF1	905	-	4.010069	1.0219747	-1.0	-1.0
chr15	42827927	42828027	ENSG00000128881.16|TTBK2|BCLAF1|BCLAF1	905	-	4.0798006	1.0210046	-1.0	-1.0
chr15	42878553	42878684	ENSG00000128881.16|TTBK2|BCLAF1|BCLAF1	923	-	4.139776	1.116133	-1.0	-1.0
chr15	43021225	43021370	ENSG00000159459.11|UBR1|BCLAF1|BCLAF1	986	-	4.49482	1.8432338	-1.0	-1.0
chr15	43067897	43068036	ENSG00000159459.11|UBR1|BCLAF1|BCLAF1	997	-	4.314716	2.5134585	-1.0	-1.0
chr15	43059084	43059192	ENSG00000159459.11|UBR1|BCLAF1|BCLAF1	996	-	4.5704885	2.3590372	-1.0	-1.0
chr15	43082637	43082716	ENSG00000159459.11|UBR1|BCLAF1|BCLAF1	993	-	4.9965897	2.153038	-1.0	-1.0
chr15	43015655	43015869	ENSG00000159459.11|UBR1|BCLAF1|BCLAF1	989	-	4.5688744	1.947762	-1.0	-1.0
chr15	42988777	42988962	ENSG00000159459.11|UBR1|BCLAF1|BCLAF1	954	-	4.6949444	1.3350468	-1.0	-1.0
chr15	42966152	42966282	ENSG00000159459.11|UBR1|BCLAF1|BCLAF1	960	-	4.3114	1.3929162	-1.0	-1.0
chr15	43032567	43032631	ENSG00000159459.11|UBR1|BCLAF1|BCLAF1	995	-	5.04392	2.290344	-1.0	-1.0
chr15	43047160	43047289	ENSG00000159459.11|UBR1|BCLAF1|BCLAF1	999	-	4.7729597	2.8256109	-1.0	-1.0
chr15	43022701	43022801	ENSG00000159459.11|UBR1|BCLAF1|BCLAF1	987	-	3.6201923	1.8729306	-1.0	-1.0
chr15	43029943	43030063	ENSG00000159459.11|UBR1|BCLAF1|BCLAF1	998	-	6.9254003	2.7069387	-1.0	-1.0
chr15	43085983	43086233	ENSG00000159459.11|UBR1|BCLAF1|BCLAF1	951	-	4.0076613	1.3100766	-1.0	-1.0
chr15	43003836	43003930	ENSG00000159459.11|UBR1|BCLAF1|BCLAF1	992	-	4.853819	2.0874174	-1.0	-1.0
chr15	43048391	43048491	ENSG00000159459.11|UBR1|BCLAF1|BCLAF1	999	-	5.5386124	2.9745746	-1.0	-1.0
chr15	43038170	43038232	ENSG00000159459.11|UBR1|BCLAF1|BCLAF1	954	-	4.310431	1.3346196	-1.0	-1.0
chr15	43070794	43070925	ENSG00000159459.11|UBR1|BCLAF1|BCLAF1	1000	-	5.579347	3.385204	-1.0	-1.0
chr15	43074978	43075089	ENSG00000159459.11|UBR1|BCLAF1|BCLAF1	984	-	4.6108274	1.7878017	-1.0	-1.0
chr15	43036177	43036279	ENSG00000159459.11|UBR1|BCLAF1|BCLAF1	971	-	3.1445575	1.5402126	-1.0	-1.0
chr15	43036527	43036593	ENSG00000159459.11|UBR1|BCLAF1|BCLAF1	997	-	4.5049915	2.600856	-1.0	-1.0
chr15	43054741	43054899	ENSG00000159459.11|UBR1|BCLAF1|BCLAF1	993	-	4.427127	2.16195	-1.0	-1.0
chr15	43024828	43024978	ENSG00000159459.11|UBR1|BCLAF1|BCLAF1	985	-	3.3701837	1.8194455	-1.0	-1.0
chr15	43058340	43058429	ENSG00000159459.11|UBR1|BCLAF1|BCLAF1	995	-	5.0928473	2.3248494	-1.0	-1.0
chr15	43060051	43060114	ENSG00000159459.11|UBR1|BCLAF1|BCLAF1	970	-	6.454396	1.5163823	-1.0	-1.0
chr15	43017094	43017181	ENSG00000159459.11|UBR1|BCLAF1|BCLAF1	994	-	4.9868045	2.2149053	-1.0	-1.0
chr15	43037772	43037883	ENSG00000159459.11|UBR1|BCLAF1|BCLAF1	999	-	6.1717987	3.2987733	-1.0	-1.0
chr15	43043213	43043395	ENSG00000159459.11|UBR1|BCLAF1|BCLAF1	999	-	5.399444	2.9807503	-1.0	-1.0
chr15	43007078	43007284	ENSG00000159459.11|UBR1|BCLAF1|BCLAF1	990	-	6.796597	1.9885646	-1.0	-1.0
chr15	43002554	43002699	ENSG00000159459.11|UBR1|BCLAF1|BCLAF1	904	-	2.7888327	1.0180368	-1.0	-1.0
chr15	43056343	43056442	ENSG00000159459.11|UBR1|BCLAF1|BCLAF1	997	-	4.421162	2.5750759	-1.0	-1.0
chr15	43027775	43027828	ENSG00000159459.11|UBR1|BCLAF1|BCLAF1	952	-	4.196172	1.3167158	-1.0	-1.0
chr15	43059701	43059825	ENSG00000159459.11|UBR1|BCLAF1|BCLAF1	994	-	3.880698	2.2138567	-1.0	-1.0
chr15	43026503	43026658	ENSG00000159459.11|UBR1|BCLAF1|BCLAF1	936	-	2.750606	1.1907986	-1.0	-1.0
chr15	43169592	43169737	ENSG00000137842.6|TMEM62|BCLAF1|BCLAF1	910	+	2.6988704	1.0476911	-1.0	-1.0
chr15	43160647	43160794	ENSG00000137842.6|TMEM62|BCLAF1|BCLAF1	925	+	2.5030808	1.1271496	-1.0	-1.0
chr15	43154671	43154826	ENSG00000137842.6|TMEM62|BCLAF1|BCLAF1	947	+	3.707268	1.2744035	-1.0	-1.0
chr15	43151789	43151945	ENSG00000137842.6|TMEM62|BCLAF1|BCLAF1	983	+	4.586694	1.7785277	-1.0	-1.0
chr15	43149028	43149151	ENSG00000137842.6|TMEM62|BCLAF1|BCLAF1	917	+	3.389626	1.0822959	-1.0	-1.0
chr15	43135511	43135666	ENSG00000137842.6|TMEM62|BCLAF1|BCLAF1	969	+	6.4939504	1.5061531	-1.0	-1.0
chr15	43148754	43148874	ENSG00000137842.6|TMEM62|BCLAF1|BCLAF1	978	+	3.7678788	1.6551604	-1.0	-1.0
chr15	43191449	43191675	ENSG00000166946.13|CCNDBP1|BCLAF1|BCLAF1	939	+	6.0547776	1.2115518	-1.0	-1.0
chr15	43190965	43191042	ENSG00000166946.13|CCNDBP1|BCLAF1|BCLAF1	938	+	3.3236728	1.206593	-1.0	-1.0
chr15	43335695	43335826	ENSG00000168803.14|ADAL|BCLAF1|BCLAF1	919	+	6.014218	1.0910947	-1.0	-1.0
chr15	43366264	43366364	ENSG00000140265.12|ZSCAN29|BCLAF1|BCLAF1	901	-	3.8787527	1.0030457	-1.0	-1.0
chr15	43370030	43370130	ENSG00000140265.12|ZSCAN29|BCLAF1|BCLAF1	903	-	3.1522737	1.0127507	-1.0	-1.0
chr15	43364053	43364393	ENSG00000140265.12|ZSCAN29|BCLAF1|BCLAF1	904	-	5.616835	1.0157677	-1.0	-1.0
chr15	43361576	43361926	ENSG00000140265.12|ZSCAN29|BCLAF1|BCLAF1	909	-	4.3462434	1.0396472	-1.0	-1.0
chr15	43366709	43366808	ENSG00000140265.12|ZSCAN29|BCLAF1|BCLAF1	902	-	3.9140651	1.0095779	-1.0	-1.0
chr15	43456181	43456526	ENSG00000067369.13|TP53BP1|BCLAF1|BCLAF1	980	-	6.3710513	1.7082913	-1.0	-1.0
chr15	43413123	43413273	ENSG00000067369.13|TP53BP1|BCLAF1|BCLAF1	944	-	5.8741503	1.2511828	-1.0	-1.0
chr15	43455951	43456151	ENSG00000067369.13|TP53BP1|BCLAF1|BCLAF1	913	-	3.980867	1.0616425	-1.0	-1.0
chr15	43479893	43480017	ENSG00000067369.13|TP53BP1|BCLAF1|BCLAF1	931	-	6.306848	1.1597881	-1.0	-1.0
chr15	43447354	43447485	ENSG00000067369.13|TP53BP1|BCLAF1|BCLAF1	931	-	4.6369743	1.1591262	-1.0	-1.0
chr15	43408901	43409031	ENSG00000067369.13|TP53BP1|BCLAF1|BCLAF1	903	-	3.6966038	1.0154157	-1.0	-1.0
chr15	43441448	43441578	ENSG00000067369.13|TP53BP1|BCLAF1|BCLAF1	907	-	3.9066527	1.0292846	-1.0	-1.0
chr15	43409646	43409741	ENSG00000067369.13|TP53BP1|BCLAF1|BCLAF1	903	-	5.976397	1.0127507	-1.0	-1.0
chr15	43456996	43457166	ENSG00000067369.13|TP53BP1|BCLAF1|BCLAF1	905	-	4.594004	1.0245517	-1.0	-1.0
chr15	43480894	43481009	ENSG00000067369.13|TP53BP1|BCLAF1|BCLAF1	964	-	3.9366674	1.4406301	-1.0	-1.0
chr15	43491668	43491753	ENSG00000067369.13|TP53BP1|BCLAF1|BCLAF1	906	-	4.0239987	1.0256715	-1.0	-1.0
chr15	43428015	43428135	ENSG00000067369.13|TP53BP1|BCLAF1|BCLAF1	942	-	4.186299	1.2361763	-1.0	-1.0
chr15	43432528	43432628	ENSG00000067369.13|TP53BP1|BCLAF1|BCLAF1	904	-	6.1035237	1.0166997	-1.0	-1.0
chr15	43422016	43422121	ENSG00000067369.13|TP53BP1|BCLAF1|BCLAF1	903	-	4.027774	1.0133133	-1.0	-1.0
chr15	43456631	43456941	ENSG00000067369.13|TP53BP1|BCLAF1|BCLAF1	950	-	3.8514514	1.30256	-1.0	-1.0
chr15	43416224	43416419	ENSG00000067369.13|TP53BP1|BCLAF1|BCLAF1	991	-	6.3864355	2.0621555	-1.0	-1.0
chr15	43446386	43446590	ENSG00000067369.13|TP53BP1|BCLAF1|BCLAF1	922	-	4.5774174	1.1053382	-1.0	-1.0
chr15	43477592	43477759	ENSG00000067369.13|TP53BP1|BCLAF1|BCLAF1	909	-	3.2256536	1.040966	-1.0	-1.0
chr15	43761423	43761531	ENSG00000167004.12|PDIA3|BCLAF1|BCLAF1	960	+	2.225098	1.3983651	-1.0	-1.0
chr15	43768390	43768488	ENSG00000167004.12|PDIA3|BCLAF1|BCLAF1	907	+	3.27356	1.0303952	-1.0	-1.0
chr15	43769517	43769646	ENSG00000167004.12|PDIA3|BCLAF1|BCLAF1	998	+	3.225991	2.8085403	-1.0	-1.0
chr15	43753823	43753902	ENSG00000167004.12|PDIA3|BCLAF1|BCLAF1	941	+	1.9010488	1.2302151	-1.0	-1.0
chr15	43766732	43766887	ENSG00000167004.12|PDIA3|BCLAF1|BCLAF1	987	+	2.9559147	1.8740249	-1.0	-1.0
chr15	43768488	43768597	ENSG00000167004.12|PDIA3|BCLAF1|BCLAF1	994	+	2.9239423	2.2401454	-1.0	-1.0
chr15	43756648	43756766	ENSG00000167004.12|PDIA3|BCLAF1|BCLAF1	1000	+	3.5283422	3.4483173	-1.0	-1.0
chr15	43765886	43766012	ENSG00000167004.12|PDIA3|BCLAF1|BCLAF1	1000	+	3.191441	3.3990128	-1.0	-1.0
chr15	43765449	43765566	ENSG00000167004.12|PDIA3|BCLAF1|BCLAF1	1000	+	3.6148086	3.515422	-1.0	-1.0
chr15	43771104	43771594	ENSG00000167004.12|PDIA3|BCLAF1|BCLAF1	1000	+	3.5731025	5.3388057	-1.0	-1.0
chr15	43770249	43770419	ENSG00000167004.12|PDIA3|BCLAF1|BCLAF1	996	+	3.2849054	2.3893933	-1.0	-1.0
chr15	43763076	43763201	ENSG00000167004.12|PDIA3|BCLAF1|BCLAF1	925	+	2.151075	1.1241856	-1.0	-1.0
chr15	43770424	43770580	ENSG00000167004.12|PDIA3|BCLAF1|BCLAF1	1000	+	4.1122446	4.1866207	-1.0	-1.0
chr15	43801517	43801569	ENSG00000140264.19|SERF2|BCLAF1|BCLAF1	900	+	3.1144834	1.0005562	-1.0	-1.0
chr15	43792913	43793208	ENSG00000140264.19|SERF2|BCLAF1|BCLAF1	993	+	2.591953	2.137577	-1.0	-1.0
chr15	43801710	43801850	ENSG00000140264.19|SERF2|BCLAF1|BCLAF1	911	+	4.762683	1.050718	-1.0	-1.0
chr15	43801131	43801187	ENSG00000140264.19|SERF2|BCLAF1|BCLAF1	967	+	6.3618846	1.4781117	-1.0	-1.0
chr15	43801466	43801611	ENSG00000242028.6|HYPK|BCLAF1|BCLAF1	905	+	3.1669116	1.0200249	-1.0	-1.0
chr15	43801691	43801851	ENSG00000242028.6|HYPK|BCLAF1|BCLAF1	923	+	4.056749	1.1136528	-1.0	-1.0
chr15	43814590	43814688	ENSG00000140259.6|MFAP1|BCLAF1|BCLAF1	905	-	5.994138	1.0208489	-1.0	-1.0
chr15	43812986	43813126	ENSG00000140259.6|MFAP1|BCLAF1|BCLAF1	962	-	6.387424	1.4212085	-1.0	-1.0
chr15	43813248	43813357	ENSG00000140259.6|MFAP1|BCLAF1|BCLAF1	903	-	6.0562735	1.0149791	-1.0	-1.0
chr15	43809809	43809929	ENSG00000140259.6|MFAP1|BCLAF1|BCLAF1	918	-	2.8647592	1.0843502	-1.0	-1.0
chr15	43828029	43828209	ENSG00000092470.11|WDR76|BCLAF1|BCLAF1	905	+	6.0772758	1.0203366	-1.0	-1.0
chr15	44413385	44413555	ENSG00000166734.18|CASC4|BCLAF1|BCLAF1	918	+	3.7758532	1.0870428	-1.0	-1.0
chr15	44331987	44332078	ENSG00000166734.18|CASC4|BCLAF1|BCLAF1	958	+	3.1597376	1.3763913	-1.0	-1.0
chr15	44328684	44328787	ENSG00000166734.18|CASC4|BCLAF1|BCLAF1	945	+	3.0267942	1.2611015	-1.0	-1.0
chr15	44338236	44338317	ENSG00000166734.18|CASC4|BCLAF1|BCLAF1	907	+	2.8711288	1.0313866	-1.0	-1.0
chr15	44402951	44403051	ENSG00000166734.18|CASC4|BCLAF1|BCLAF1	904	+	3.1558332	1.0189917	-1.0	-1.0
chr15	44337762	44337902	ENSG00000166734.18|CASC4|BCLAF1|BCLAF1	980	+	4.9855556	1.7047925	-1.0	-1.0
chr15	44497026	44497136	ENSG00000137770.13|CTDSPL2|BCLAF1|BCLAF1	965	+	5.031879	1.4614544	-1.0	-1.0
chr15	44524118	44524228	ENSG00000137770.13|CTDSPL2|BCLAF1|BCLAF1	905	+	4.0344424	1.0204179	-1.0	-1.0
chr15	44496379	44496458	ENSG00000137770.13|CTDSPL2|BCLAF1|BCLAF1	947	+	3.5037	1.2769564	-1.0	-1.0
chr15	44486550	44486695	ENSG00000137770.13|CTDSPL2|BCLAF1|BCLAF1	997	+	7.1570563	2.4841115	-1.0	-1.0
chr15	44490783	44490999	ENSG00000137770.13|CTDSPL2|BCLAF1|BCLAF1	996	+	4.9675407	2.3776937	-1.0	-1.0
chr15	44519168	44519295	ENSG00000137770.13|CTDSPL2|BCLAF1|BCLAF1	978	+	3.5496984	1.6543059	-1.0	-1.0
chr15	44459080	44459195	ENSG00000137770.13|CTDSPL2|BCLAF1|BCLAF1	947	+	2.5662093	1.2765752	-1.0	-1.0
chr15	44514764	44514844	ENSG00000137770.13|CTDSPL2|BCLAF1|BCLAF1	925	+	2.6452706	1.1252894	-1.0	-1.0
chr15	44484223	44484362	ENSG00000137770.13|CTDSPL2|BCLAF1|BCLAF1	995	+	6.5406113	2.2799206	-1.0	-1.0
chr15	44535347	44535474	ENSG00000179523.4|EIF3J-AS1|BCLAF1|BCLAF1	951	-	3.7084563	1.3105584	-1.0	-1.0
chr15	44536042	44536142	ENSG00000179523.4|EIF3J-AS1|BCLAF1|BCLAF1	901	-	3.110863	1.0026366	-1.0	-1.0
chr15	44534937	44535127	ENSG00000179523.4|EIF3J-AS1|BCLAF1|BCLAF1	930	-	4.1363025	1.1556368	-1.0	-1.0
chr15	44557488	44557713	ENSG00000104131.12|EIF3J|BCLAF1|BCLAF1	981	+	3.1252208	1.7313504	-1.0	-1.0
chr15	44560248	44560393	ENSG00000104131.12|EIF3J|BCLAF1|BCLAF1	999	+	6.7015886	3.1050847	-1.0	-1.0
chr15	44561722	44561847	ENSG00000104131.12|EIF3J|BCLAF1|BCLAF1	906	+	3.2030134	1.0271475	-1.0	-1.0
chr15	44554552	44554662	ENSG00000104131.12|EIF3J|BCLAF1|BCLAF1	995	+	4.635284	2.2918515	-1.0	-1.0
chr15	44561527	44561707	ENSG00000104131.12|EIF3J|BCLAF1|BCLAF1	923	+	2.6959808	1.1150008	-1.0	-1.0
chr15	44561017	44561447	ENSG00000104131.12|EIF3J|BCLAF1|BCLAF1	957	+	2.6830926	1.3623768	-1.0	-1.0
chr15	44551430	44551522	ENSG00000104131.12|EIF3J|BCLAF1|BCLAF1	1000	+	5.047809	3.7040715	-1.0	-1.0
chr15	44622650	44622799	ENSG00000104133.14|SPG11|BCLAF1|BCLAF1	988	-	6.856286	1.9044719	-1.0	-1.0
chr15	44598654	44598784	ENSG00000104133.14|SPG11|BCLAF1|BCLAF1	925	-	3.6203792	1.1253184	-1.0	-1.0
chr15	44620124	44620459	ENSG00000104133.14|SPG11|BCLAF1|BCLAF1	975	-	3.4190824	1.5988841	-1.0	-1.0
chr15	44622219	44622347	ENSG00000104133.14|SPG11|BCLAF1|BCLAF1	996	-	4.9317374	2.3811738	-1.0	-1.0
chr15	44660431	44660611	ENSG00000104133.14|SPG11|BCLAF1|BCLAF1	990	-	4.676448	1.9806527	-1.0	-1.0
chr15	44610839	44610985	ENSG00000104133.14|SPG11|BCLAF1|BCLAF1	942	-	2.470489	1.2329212	-1.0	-1.0
chr15	44648865	44649011	ENSG00000104133.14|SPG11|BCLAF1|BCLAF1	998	-	4.6230893	2.632816	-1.0	-1.0
chr15	44615362	44615566	ENSG00000104133.14|SPG11|BCLAF1|BCLAF1	996	-	4.9872317	2.416888	-1.0	-1.0
chr15	44592330	44592438	ENSG00000104133.14|SPG11|BCLAF1|BCLAF1	980	-	3.8394341	1.6919119	-1.0	-1.0
chr15	44628668	44628844	ENSG00000104133.14|SPG11|BCLAF1|BCLAF1	998	-	4.6485543	2.6639397	-1.0	-1.0
chr15	44584148	44584313	ENSG00000104133.14|SPG11|BCLAF1|BCLAF1	911	-	2.982694	1.0501485	-1.0	-1.0
chr15	44596783	44596953	ENSG00000104133.14|SPG11|BCLAF1|BCLAF1	944	-	2.98841	1.2554672	-1.0	-1.0
chr15	44563140	44563301	ENSG00000104133.14|SPG11|BCLAF1|BCLAF1	948	-	5.0544577	1.2823888	-1.0	-1.0
chr15	44583823	44584063	ENSG00000104133.14|SPG11|BCLAF1|BCLAF1	946	-	2.8780062	1.267485	-1.0	-1.0
chr15	44596059	44596355	ENSG00000104133.14|SPG11|BCLAF1|BCLAF1	963	-	3.5087602	1.4362692	-1.0	-1.0
chr15	44574901	44575096	ENSG00000104133.14|SPG11|BCLAF1|BCLAF1	973	-	5.6129236	1.562571	-1.0	-1.0
chr15	44629232	44629388	ENSG00000104133.14|SPG11|BCLAF1|BCLAF1	903	-	2.5979407	1.0116102	-1.0	-1.0
chr15	44613429	44613536	ENSG00000104133.14|SPG11|BCLAF1|BCLAF1	991	-	4.16235	2.023751	-1.0	-1.0
chr15	44595258	44595459	ENSG00000104133.14|SPG11|BCLAF1|BCLAF1	995	-	7.03007	2.3070908	-1.0	-1.0
chr15	44657094	44657279	ENSG00000104133.14|SPG11|BCLAF1|BCLAF1	961	-	2.8253584	1.403645	-1.0	-1.0
chr15	44626330	44626507	ENSG00000104133.14|SPG11|BCLAF1|BCLAF1	999	-	5.689662	3.1452622	-1.0	-1.0
chr15	44598264	44598434	ENSG00000104133.14|SPG11|BCLAF1|BCLAF1	982	-	4.268909	1.73321	-1.0	-1.0
chr15	44651490	44651939	ENSG00000104133.14|SPG11|BCLAF1|BCLAF1	997	-	4.7166553	2.5780175	-1.0	-1.0
chr15	44652128	44652266	ENSG00000104133.14|SPG11|BCLAF1|BCLAF1	999	-	3.9454787	3.1493366	-1.0	-1.0
chr15	44659118	44659298	ENSG00000104133.14|SPG11|BCLAF1|BCLAF1	930	-	2.7115276	1.1530567	-1.0	-1.0
chr15	44564551	44564698	ENSG00000104133.14|SPG11|BCLAF1|BCLAF1	933	-	4.9858427	1.1725724	-1.0	-1.0
chr15	44585635	44585825	ENSG00000104133.14|SPG11|BCLAF1|BCLAF1	951	-	2.796122	1.3119677	-1.0	-1.0
chr15	44569397	44569502	ENSG00000104133.14|SPG11|BCLAF1|BCLAF1	928	-	3.3486743	1.140995	-1.0	-1.0
chr15	44621704	44621929	ENSG00000104133.14|SPG11|BCLAF1|BCLAF1	960	-	2.6435587	1.4024845	-1.0	-1.0
chr15	44608213	44608403	ENSG00000104133.14|SPG11|BCLAF1|BCLAF1	933	-	4.500772	1.1767106	-1.0	-1.0
chr15	44600484	44600632	ENSG00000104133.14|SPG11|BCLAF1|BCLAF1	945	-	4.019981	1.2633783	-1.0	-1.0
chr15	44633469	44633637	ENSG00000104133.14|SPG11|BCLAF1|BCLAF1	991	-	3.8386576	2.0671523	-1.0	-1.0
chr15	44608443	44608605	ENSG00000104133.14|SPG11|BCLAF1|BCLAF1	998	-	4.7650084	2.7620351	-1.0	-1.0
chr15	45065285	45065389	ENSG00000140263.13|SORD|BCLAF1|BCLAF1	914	+	2.5843773	1.06424	-1.0	-1.0
chr15	45368069	45368260	ENSG00000171766.15|GATM|BCLAF1|BCLAF1	941	-	3.494497	1.2295709	-1.0	-1.0
chr15	45364753	45364860	ENSG00000171766.15|GATM|BCLAF1|BCLAF1	944	-	3.4550543	1.2512784	-1.0	-1.0
chr15	45363865	45364005	ENSG00000171766.15|GATM|BCLAF1|BCLAF1	903	-	3.295428	1.0127926	-1.0	-1.0
chr15	45369325	45369540	ENSG00000171766.15|GATM|BCLAF1|BCLAF1	997	-	7.1552844	2.5208657	-1.0	-1.0
chr15	45376605	45376725	ENSG00000171766.15|GATM|BCLAF1|BCLAF1	906	-	2.8539915	1.024804	-1.0	-1.0
chr15	45366045	45366190	ENSG00000171766.15|GATM|BCLAF1|BCLAF1	943	-	3.4232218	1.2425511	-1.0	-1.0
chr15	45405339	45405504	ENSG00000171763.18|SPATA5L1|BCLAF1|BCLAF1	940	+	3.322784	1.2228644	-1.0	-1.0
chr15	45415666	45415816	ENSG00000171763.18|SPATA5L1|BCLAF1|BCLAF1	903	+	6.0890226	1.0142294	-1.0	-1.0
chr15	45410371	45410530	ENSG00000171763.18|SPATA5L1|BCLAF1|BCLAF1	983	+	4.171137	1.7592297	-1.0	-1.0
chr15	45417203	45417399	ENSG00000171763.18|SPATA5L1|BCLAF1|BCLAF1	978	+	5.8986526	1.6588671	-1.0	-1.0
chr15	45606375	45606580	ENSG00000260170.1|AC090527.2|BCLAF1|BCLAF1	931	+	5.726827	1.1583519	-1.0	-1.0
chr15	45606394	45606579	ENSG00000104164.10|BLOC1S6|BCLAF1|BCLAF1	925	+	5.5091934	1.1266207	-1.0	-1.0
chr15	48153761	48153941	ENSG00000104177.17|MYEF2|BCLAF1|BCLAF1	944	-	3.245996	1.2510082	-1.0	-1.0
chr15	48152093	48152284	ENSG00000104177.17|MYEF2|BCLAF1|BCLAF1	948	-	6.090634	1.287763	-1.0	-1.0
chr15	48168629	48168794	ENSG00000104177.17|MYEF2|BCLAF1|BCLAF1	978	-	4.0478597	1.6666524	-1.0	-1.0
chr15	48158768	48158922	ENSG00000104177.17|MYEF2|BCLAF1|BCLAF1	987	-	4.8700624	1.8833145	-1.0	-1.0
chr15	48149141	48149441	ENSG00000104177.17|MYEF2|BCLAF1|BCLAF1	960	-	4.2188606	1.3929335	-1.0	-1.0
chr15	48151873	48152048	ENSG00000104177.17|MYEF2|BCLAF1|BCLAF1	947	-	4.576063	1.275047	-1.0	-1.0
chr15	48159595	48159785	ENSG00000104177.17|MYEF2|BCLAF1|BCLAF1	959	-	3.3109126	1.3905802	-1.0	-1.0
chr15	48157992	48158056	ENSG00000104177.17|MYEF2|BCLAF1|BCLAF1	993	-	6.9861717	2.184028	-1.0	-1.0
chr15	48158174	48158224	ENSG00000104177.17|MYEF2|BCLAF1|BCLAF1	985	-	4.6371484	1.8266245	-1.0	-1.0
chr15	48165932	48166027	ENSG00000104177.17|MYEF2|BCLAF1|BCLAF1	974	-	4.5350847	1.5800505	-1.0	-1.0
chr15	48341970	48342165	ENSG00000128951.13|DUT|BCLAF1|BCLAF1	979	+	6.1533947	1.6771477	-1.0	-1.0
chr15	48341300	48341420	ENSG00000128951.13|DUT|BCLAF1|BCLAF1	904	+	4.680027	1.0197339	-1.0	-1.0
chr15	48772486	48772681	ENSG00000103995.13|CEP152|BCLAF1|BCLAF1	949	-	5.5827785	1.2944127	-1.0	-1.0
chr15	48741946	48742100	ENSG00000103995.13|CEP152|BCLAF1|BCLAF1	942	-	3.9111564	1.2394105	-1.0	-1.0
chr15	48788820	48788930	ENSG00000103995.13|CEP152|BCLAF1|BCLAF1	903	-	5.967641	1.013761	-1.0	-1.0
chr15	48756147	48756337	ENSG00000103995.13|CEP152|BCLAF1|BCLAF1	905	-	6.075626	1.0234458	-1.0	-1.0
chr15	48738289	48738414	ENSG00000103995.13|CEP152|BCLAF1|BCLAF1	906	-	6.166142	1.028499	-1.0	-1.0
chr15	48762390	48762672	ENSG00000103995.13|CEP152|BCLAF1|BCLAF1	989	-	6.7877707	1.9724531	-1.0	-1.0
chr15	48768218	48768323	ENSG00000103995.13|CEP152|BCLAF1|BCLAF1	993	-	6.8894506	2.1253862	-1.0	-1.0
chr15	48768955	48769081	ENSG00000103995.13|CEP152|BCLAF1|BCLAF1	978	-	6.625814	1.6580786	-1.0	-1.0
chr15	48797300	48797579	ENSG00000103995.13|CEP152|BCLAF1|BCLAF1	980	-	5.834638	1.7059325	-1.0	-1.0
chr15	48796009	48796144	ENSG00000103995.13|CEP152|BCLAF1|BCLAF1	905	-	2.9311187	1.0206888	-1.0	-1.0
chr15	48767064	48767192	ENSG00000103995.13|CEP152|BCLAF1|BCLAF1	922	-	6.241794	1.1080749	-1.0	-1.0
chr15	48797660	48797785	ENSG00000103995.13|CEP152|BCLAF1|BCLAF1	906	-	6.135284	1.0270635	-1.0	-1.0
chr15	48783972	48784120	ENSG00000103995.13|CEP152|BCLAF1|BCLAF1	999	-	7.3643413	2.841683	-1.0	-1.0
chr15	48781195	48781359	ENSG00000103995.13|CEP152|BCLAF1|BCLAF1	962	-	3.5166106	1.4218795	-1.0	-1.0
chr15	48744895	48744992	ENSG00000103995.13|CEP152|BCLAF1|BCLAF1	906	-	4.0239987	1.0257981	-1.0	-1.0
chr15	48791236	48791371	ENSG00000103995.13|CEP152|BCLAF1|BCLAF1	962	-	4.96495	1.4179744	-1.0	-1.0
chr15	48741605	48741704	ENSG00000103995.13|CEP152|BCLAF1|BCLAF1	901	-	6.299602	1.0033911	-1.0	-1.0
chr15	48996366	48996581	ENSG00000138593.8|SECISBP2L|BCLAF1|BCLAF1	957	-	6.4345098	1.3671336	-1.0	-1.0
chr15	49028452	49028627	ENSG00000138593.8|SECISBP2L|BCLAF1|BCLAF1	924	-	2.8825617	1.1200352	-1.0	-1.0
chr15	49017547	49017672	ENSG00000138593.8|SECISBP2L|BCLAF1|BCLAF1	957	-	3.6458676	1.3630137	-1.0	-1.0
chr15	49019457	49019597	ENSG00000138593.8|SECISBP2L|BCLAF1|BCLAF1	917	-	5.3427467	1.0833303	-1.0	-1.0
chr15	49011671	49011863	ENSG00000138593.8|SECISBP2L|BCLAF1|BCLAF1	924	-	2.857405	1.1177521	-1.0	-1.0
chr15	49035333	49035533	ENSG00000138593.8|SECISBP2L|BCLAF1|BCLAF1	954	-	3.277574	1.3412546	-1.0	-1.0
chr15	48992327	48992697	ENSG00000138593.8|SECISBP2L|BCLAF1|BCLAF1	982	-	5.2322307	1.7396054	-1.0	-1.0
chr15	49016555	49016701	ENSG00000138593.8|SECISBP2L|BCLAF1|BCLAF1	945	-	5.741789	1.2610117	-1.0	-1.0
chr15	49027379	49027480	ENSG00000138593.8|SECISBP2L|BCLAF1|BCLAF1	906	-	2.4030154	1.0257331	-1.0	-1.0
chr15	49037564	49037749	ENSG00000138593.8|SECISBP2L|BCLAF1|BCLAF1	941	-	3.0514214	1.2285627	-1.0	-1.0
chr15	49012697	49012827	ENSG00000138593.8|SECISBP2L|BCLAF1|BCLAF1	904	-	3.9771047	1.015987	-1.0	-1.0
chr15	49016847	49017053	ENSG00000138593.8|SECISBP2L|BCLAF1|BCLAF1	988	-	5.0713067	1.9267408	-1.0	-1.0
chr15	48992702	48992912	ENSG00000138593.8|SECISBP2L|BCLAF1|BCLAF1	955	-	4.3716164	1.3431147	-1.0	-1.0
chr15	49032964	49033100	ENSG00000138593.8|SECISBP2L|BCLAF1|BCLAF1	989	-	5.6253786	1.9494522	-1.0	-1.0
chr15	48999832	48999937	ENSG00000138593.8|SECISBP2L|BCLAF1|BCLAF1	904	-	4.0680366	1.0164537	-1.0	-1.0
chr15	49000876	49001097	ENSG00000138593.8|SECISBP2L|BCLAF1|BCLAF1	927	-	3.3675005	1.1347554	-1.0	-1.0
chr15	49144226	49144304	ENSG00000166200.14|COPS2|BCLAF1|BCLAF1	975	-	3.1652076	1.602752	-1.0	-1.0
chr15	49134319	49134509	ENSG00000166200.14|COPS2|BCLAF1|BCLAF1	951	-	2.5567822	1.3056678	-1.0	-1.0
chr15	49130718	49130816	ENSG00000166200.14|COPS2|BCLAF1|BCLAF1	973	-	3.355435	1.5664251	-1.0	-1.0
chr15	49139502	49139653	ENSG00000166200.14|COPS2|BCLAF1|BCLAF1	971	-	3.1309211	1.5312527	-1.0	-1.0
chr15	49127882	49128077	ENSG00000166200.14|COPS2|BCLAF1|BCLAF1	917	-	2.6021504	1.0823	-1.0	-1.0
chr15	49133758	49133811	ENSG00000166200.14|COPS2|BCLAF1|BCLAF1	902	-	3.214212	1.0091585	-1.0	-1.0
chr15	49133929	49134108	ENSG00000166200.14|COPS2|BCLAF1|BCLAF1	989	-	3.7340677	1.9751655	-1.0	-1.0
chr15	49137149	49137227	ENSG00000166200.14|COPS2|BCLAF1|BCLAF1	989	-	3.6608677	1.9409846	-1.0	-1.0
chr15	49129476	49129559	ENSG00000166200.14|COPS2|BCLAF1|BCLAF1	972	-	4.4651604	1.550154	-1.0	-1.0
chr15	49137347	49137459	ENSG00000166200.14|COPS2|BCLAF1|BCLAF1	980	-	4.040252	1.6901994	-1.0	-1.0
chr15	49128701	49128760	ENSG00000166200.14|COPS2|BCLAF1|BCLAF1	903	-	2.7188473	1.0141989	-1.0	-1.0
chr15	49144964	49145078	ENSG00000166200.14|COPS2|BCLAF1|BCLAF1	998	-	4.565668	2.701987	-1.0	-1.0
chr15	49127622	49127867	ENSG00000166200.14|COPS2|BCLAF1|BCLAF1	967	-	3.4053144	1.4773366	-1.0	-1.0
chr15	49239219	49239359	ENSG00000156958.14|GALK2|BCLAF1|BCLAF1	944	+	4.1988373	1.2545309	-1.0	-1.0
chr15	49235850	49235941	ENSG00000156958.14|GALK2|BCLAF1|BCLAF1	971	+	6.421642	1.5364778	-1.0	-1.0
chr15	49319668	49319768	ENSG00000156958.14|GALK2|BCLAF1|BCLAF1	902	+	3.9140651	1.0103892	-1.0	-1.0
chr15	49201161	49201250	ENSG00000156958.14|GALK2|BCLAF1|BCLAF1	987	+	6.6884804	1.892239	-1.0	-1.0
chr15	49292371	49292537	ENSG00000156958.14|GALK2|BCLAF1|BCLAF1	949	+	4.034683	1.2963195	-1.0	-1.0
chr15	49625112	49625222	ENSG00000104047.14|DTWD1|BCLAF1|BCLAF1	904	+	3.984719	1.0164644	-1.0	-1.0
chr15	49634555	49634725	ENSG00000104047.14|DTWD1|BCLAF1|BCLAF1	934	+	4.521958	1.1797366	-1.0	-1.0
chr15	49632158	49632278	ENSG00000104047.14|DTWD1|BCLAF1|BCLAF1	936	+	3.8070521	1.1933519	-1.0	-1.0
chr15	50227074	50227174	ENSG00000140284.10|SLC27A2|BCLAF1|BCLAF1	903	+	5.976397	1.0123879	-1.0	-1.0
chr15	50289482	50289587	ENSG00000104064.16|GABPB1|BCLAF1|BCLAF1	902	-	3.9140651	1.0095779	-1.0	-1.0
chr15	50278521	50278676	ENSG00000104064.16|GABPB1|BCLAF1|BCLAF1	903	-	6.0199523	1.0148088	-1.0	-1.0
chr15	50370954	50371149	ENSG00000244879.6|GABPB1-AS1|BCLAF1|BCLAF1	933	+	2.8715281	1.1710455	-1.0	-1.0
chr15	50356099	50356289	ENSG00000244879.6|GABPB1-AS1|BCLAF1|BCLAF1	977	+	2.6729429	1.6431105	-1.0	-1.0
chr15	50355518	50355743	ENSG00000244879.6|GABPB1-AS1|BCLAF1|BCLAF1	989	+	3.721949	1.9657726	-1.0	-1.0
chr15	50495847	50496084	ENSG00000138592.13|USP8|BCLAF1|BCLAF1	989	+	4.833373	1.9550344	-1.0	-1.0
chr15	50465046	50465186	ENSG00000138592.13|USP8|BCLAF1|BCLAF1	976	+	4.9379563	1.6153804	-1.0	-1.0
chr15	50477275	50477499	ENSG00000138592.13|USP8|BCLAF1|BCLAF1	977	+	4.206699	1.6371058	-1.0	-1.0
chr15	50481480	50482060	ENSG00000138592.13|USP8|BCLAF1|BCLAF1	983	+	5.081427	1.7720242	-1.0	-1.0
chr15	50493984	50494280	ENSG00000138592.13|USP8|BCLAF1|BCLAF1	994	+	4.162166	2.2155485	-1.0	-1.0
chr15	50498972	50499097	ENSG00000138592.13|USP8|BCLAF1|BCLAF1	903	+	3.975742	1.0153351	-1.0	-1.0
chr15	50441348	50441488	ENSG00000138592.13|USP8|BCLAF1|BCLAF1	1000	+	7.7153616	3.4274478	-1.0	-1.0
chr15	50490347	50490525	ENSG00000138592.13|USP8|BCLAF1|BCLAF1	934	+	2.5895088	1.1795568	-1.0	-1.0
chr15	50424394	50424504	ENSG00000138592.13|USP8|BCLAF1|BCLAF1	904	+	6.2572865	1.0191561	-1.0	-1.0
chr15	50458999	50459162	ENSG00000138592.13|USP8|BCLAF1|BCLAF1	998	+	4.9430904	2.6343575	-1.0	-1.0
chr15	50492710	50492913	ENSG00000138592.13|USP8|BCLAF1|BCLAF1	965	+	4.797818	1.4500067	-1.0	-1.0
chr15	50439008	50439177	ENSG00000138592.13|USP8|BCLAF1|BCLAF1	999	+	4.787266	2.9143085	-1.0	-1.0
chr15	50471632	50471795	ENSG00000138592.13|USP8|BCLAF1|BCLAF1	988	+	3.555286	1.9075307	-1.0	-1.0
chr15	50449399	50449485	ENSG00000138592.13|USP8|BCLAF1|BCLAF1	999	+	7.5201654	3.0355585	-1.0	-1.0
chr15	50476848	50476973	ENSG00000138592.13|USP8|BCLAF1|BCLAF1	929	+	3.4194381	1.1461428	-1.0	-1.0
chr15	50634381	50634551	ENSG00000092439.13|TRPM7|BCLAF1|BCLAF1	1000	-	5.578145	3.5382395	-1.0	-1.0
chr15	50637421	50637593	ENSG00000092439.13|TRPM7|BCLAF1|BCLAF1	1000	-	8.399845	5.5613422	-1.0	-1.0
chr15	50592515	50592626	ENSG00000092439.13|TRPM7|BCLAF1|BCLAF1	926	-	2.2154522	1.1305594	-1.0	-1.0
chr15	50643339	50643553	ENSG00000092439.13|TRPM7|BCLAF1|BCLAF1	999	-	5.7012014	3.0346427	-1.0	-1.0
chr15	50593616	50593749	ENSG00000092439.13|TRPM7|BCLAF1|BCLAF1	999	-	4.6548195	3.061162	-1.0	-1.0
chr15	50609805	50609961	ENSG00000092439.13|TRPM7|BCLAF1|BCLAF1	985	-	3.7531507	1.8300233	-1.0	-1.0
chr15	50574791	50575126	ENSG00000092439.13|TRPM7|BCLAF1|BCLAF1	990	-	4.6906657	2.0097015	-1.0	-1.0
chr15	50607199	50607328	ENSG00000092439.13|TRPM7|BCLAF1|BCLAF1	998	-	3.801823	2.7469583	-1.0	-1.0
chr15	50589591	50589656	ENSG00000092439.13|TRPM7|BCLAF1|BCLAF1	987	-	6.698968	1.9020349	-1.0	-1.0
chr15	50628148	50628249	ENSG00000092439.13|TRPM7|BCLAF1|BCLAF1	996	-	3.3597307	2.4164402	-1.0	-1.0
chr15	50569886	50569993	ENSG00000092439.13|TRPM7|BCLAF1|BCLAF1	995	-	4.05447	2.3323731	-1.0	-1.0
chr15	50624165	50624295	ENSG00000092439.13|TRPM7|BCLAF1|BCLAF1	985	-	4.070308	1.8299153	-1.0	-1.0
chr15	50613706	50613836	ENSG00000092439.13|TRPM7|BCLAF1|BCLAF1	996	-	4.860006	2.3591025	-1.0	-1.0
chr15	50586391	50586531	ENSG00000092439.13|TRPM7|BCLAF1|BCLAF1	971	-	5.6375194	1.542947	-1.0	-1.0
chr15	50662966	50663046	ENSG00000092439.13|TRPM7|BCLAF1|BCLAF1	974	-	4.5350847	1.5815916	-1.0	-1.0
chr15	50609580	50609724	ENSG00000092439.13|TRPM7|BCLAF1|BCLAF1	1000	-	7.604598	4.8351855	-1.0	-1.0
chr15	50594428	50594608	ENSG00000092439.13|TRPM7|BCLAF1|BCLAF1	926	-	2.3792377	1.1325382	-1.0	-1.0
chr15	50561642	50561808	ENSG00000092439.13|TRPM7|BCLAF1|BCLAF1	925	-	6.2264204	1.126547	-1.0	-1.0
chr15	50596254	50596381	ENSG00000092439.13|TRPM7|BCLAF1|BCLAF1	996	-	4.26946	2.4472666	-1.0	-1.0
chr15	50574273	50574479	ENSG00000092439.13|TRPM7|BCLAF1|BCLAF1	997	-	4.819838	2.54869	-1.0	-1.0
chr15	50591910	50592510	ENSG00000092439.13|TRPM7|BCLAF1|BCLAF1	956	-	3.531868	1.3522034	-1.0	-1.0
chr15	50639423	50639543	ENSG00000092439.13|TRPM7|BCLAF1|BCLAF1	1000	-	5.8608847	3.7730923	-1.0	-1.0
chr15	50614122	50614263	ENSG00000092439.13|TRPM7|BCLAF1|BCLAF1	968	-	2.744834	1.5008079	-1.0	-1.0
chr15	50631416	50631489	ENSG00000092439.13|TRPM7|BCLAF1|BCLAF1	999	-	4.7868166	2.9105265	-1.0	-1.0
chr15	50604816	50605144	ENSG00000092439.13|TRPM7|BCLAF1|BCLAF1	999	-	4.4480896	2.8959439	-1.0	-1.0
chr15	50632868	50632992	ENSG00000092439.13|TRPM7|BCLAF1|BCLAF1	1000	-	4.9393654	3.749279	-1.0	-1.0
chr15	50612548	50612829	ENSG00000092439.13|TRPM7|BCLAF1|BCLAF1	1000	-	5.314638	3.5986888	-1.0	-1.0
chr15	50611092	50611321	ENSG00000092439.13|TRPM7|BCLAF1|BCLAF1	997	-	3.9036942	2.490014	-1.0	-1.0
chr15	50575723	50575848	ENSG00000092439.13|TRPM7|BCLAF1|BCLAF1	993	-	5.8667984	2.1458702	-1.0	-1.0
chr15	50570103	50570155	ENSG00000092439.13|TRPM7|BCLAF1|BCLAF1	971	-	6.5294075	1.5425117	-1.0	-1.0
chr15	50648686	50648885	ENSG00000092439.13|TRPM7|BCLAF1|BCLAF1	999	-	4.484836	3.1597857	-1.0	-1.0
chr15	50686540	50686640	ENSG00000092439.13|TRPM7|BCLAF1|BCLAF1	900	-	2.4269464	1.0013258	-1.0	-1.0
chr15	50599121	50599341	ENSG00000092439.13|TRPM7|BCLAF1|BCLAF1	990	-	4.019942	2.0064478	-1.0	-1.0
chr15	50719939	50720079	ENSG00000138600.9|SPPL2A|BCLAF1|BCLAF1	922	-	3.8184314	1.1105152	-1.0	-1.0
chr15	50736100	50736202	ENSG00000138600.9|SPPL2A|BCLAF1|BCLAF1	968	-	2.8871336	1.4927332	-1.0	-1.0
chr15	50748031	50748202	ENSG00000138600.9|SPPL2A|BCLAF1|BCLAF1	992	-	4.982032	2.0868275	-1.0	-1.0
chr15	50722123	50722201	ENSG00000138600.9|SPPL2A|BCLAF1|BCLAF1	967	-	3.599558	1.4799503	-1.0	-1.0
chr15	50749635	50749745	ENSG00000138600.9|SPPL2A|BCLAF1|BCLAF1	903	-	4.005948	1.0150307	-1.0	-1.0
chr15	50748687	50748852	ENSG00000138600.9|SPPL2A|BCLAF1|BCLAF1	941	-	3.072445	1.2268192	-1.0	-1.0
chr15	50739679	50739828	ENSG00000138600.9|SPPL2A|BCLAF1|BCLAF1	968	-	3.6416895	1.4932922	-1.0	-1.0
chr15	50726240	50726377	ENSG00000138600.9|SPPL2A|BCLAF1|BCLAF1	948	-	2.9665	1.2813612	-1.0	-1.0
chr15	50747494	50747628	ENSG00000138600.9|SPPL2A|BCLAF1|BCLAF1	914	-	2.5237064	1.0669515	-1.0	-1.0
chr15	50725220	50725375	ENSG00000138600.9|SPPL2A|BCLAF1|BCLAF1	930	-	2.6278815	1.1546543	-1.0	-1.0
chr15	50707630	50707874	ENSG00000138600.9|SPPL2A|BCLAF1|BCLAF1	970	-	6.1500416	1.5182126	-1.0	-1.0
chr15	50736643	50736740	ENSG00000138600.9|SPPL2A|BCLAF1|BCLAF1	993	-	3.765049	2.1453192	-1.0	-1.0
chr15	50732602	50732684	ENSG00000138600.9|SPPL2A|BCLAF1|BCLAF1	912	-	2.444849	1.0568756	-1.0	-1.0
chr15	50726025	50726220	ENSG00000138600.9|SPPL2A|BCLAF1|BCLAF1	929	-	2.5042045	1.146973	-1.0	-1.0
chr15	50993494	50993625	ENSG00000081014.10|AP4E1|BCLAF1|BCLAF1	974	+	6.5739822	1.5780251	-1.0	-1.0
chr15	50941665	50941770	ENSG00000081014.10|AP4E1|BCLAF1|BCLAF1	902	+	6.267821	1.0076034	-1.0	-1.0
chr15	50948019	50948154	ENSG00000081014.10|AP4E1|BCLAF1|BCLAF1	974	+	4.4812136	1.5820632	-1.0	-1.0
chr15	50925097	50925219	ENSG00000081014.10|AP4E1|BCLAF1|BCLAF1	981	+	6.6928353	1.7318933	-1.0	-1.0
chr15	50941441	50941546	ENSG00000081014.10|AP4E1|BCLAF1|BCLAF1	926	+	3.4249551	1.1306692	-1.0	-1.0
chr15	50997610	50997715	ENSG00000081014.10|AP4E1|BCLAF1|BCLAF1	903	+	5.976397	1.0125728	-1.0	-1.0
chr15	50915434	50915544	ENSG00000081014.10|AP4E1|BCLAF1|BCLAF1	902	+	3.9140651	1.0098785	-1.0	-1.0
chr15	50958491	50958794	ENSG00000081014.10|AP4E1|BCLAF1|BCLAF1	937	+	4.7838984	1.200668	-1.0	-1.0
chr15	50929033	50929163	ENSG00000081014.10|AP4E1|BCLAF1|BCLAF1	902	+	3.1159382	1.0079808	-1.0	-1.0
chr15	50949823	50949933	ENSG00000081014.10|AP4E1|BCLAF1|BCLAF1	968	+	6.4985847	1.5010233	-1.0	-1.0
chr15	50923930	50924004	ENSG00000081014.10|AP4E1|BCLAF1|BCLAF1	989	+	4.8118525	1.9732157	-1.0	-1.0
chr15	50950050	50950169	ENSG00000081014.10|AP4E1|BCLAF1|BCLAF1	948	+	3.6596487	1.2816435	-1.0	-1.0
chr15	50934560	50934697	ENSG00000081014.10|AP4E1|BCLAF1|BCLAF1	939	+	4.1988144	1.2138295	-1.0	-1.0
chr15	50984021	50984145	ENSG00000081014.10|AP4E1|BCLAF1|BCLAF1	981	+	6.635805	1.7227712	-1.0	-1.0
chr15	50997745	50997883	ENSG00000081014.10|AP4E1|BCLAF1|BCLAF1	904	+	6.231542	1.0158734	-1.0	-1.0
chr15	50912077	50912149	ENSG00000081014.10|AP4E1|BCLAF1|BCLAF1	970	+	6.486389	1.5274113	-1.0	-1.0
chr15	50930804	50930971	ENSG00000081014.10|AP4E1|BCLAF1|BCLAF1	996	+	7.087845	2.3805048	-1.0	-1.0
chr15	51564134	51564260	ENSG00000104093.13|DMXL2|BCLAF1|BCLAF1	941	-	6.3869514	1.2289073	-1.0	-1.0
chr15	51565087	51565166	ENSG00000104093.13|DMXL2|BCLAF1|BCLAF1	902	-	3.9868803	1.0095335	-1.0	-1.0
chr15	51537487	51537759	ENSG00000104093.13|DMXL2|BCLAF1|BCLAF1	961	-	4.7010884	1.4035968	-1.0	-1.0
chr15	51502805	51502980	ENSG00000104093.13|DMXL2|BCLAF1|BCLAF1	963	-	6.1528053	1.4271827	-1.0	-1.0
chr15	51547229	51547394	ENSG00000104093.13|DMXL2|BCLAF1|BCLAF1	909	-	3.2216706	1.0397791	-1.0	-1.0
chr15	51538212	51538422	ENSG00000104093.13|DMXL2|BCLAF1|BCLAF1	923	-	6.1089478	1.1136966	-1.0	-1.0
chr15	51474353	51474458	ENSG00000104093.13|DMXL2|BCLAF1|BCLAF1	905	-	5.994138	1.0212252	-1.0	-1.0
chr15	51507133	51507248	ENSG00000104093.13|DMXL2|BCLAF1|BCLAF1	977	-	4.5307875	1.6401527	-1.0	-1.0
chr15	51536750	51536862	ENSG00000104093.13|DMXL2|BCLAF1|BCLAF1	944	-	3.6701474	1.250115	-1.0	-1.0
chr15	51487978	51488103	ENSG00000104093.13|DMXL2|BCLAF1|BCLAF1	903	-	4.0162296	1.0127852	-1.0	-1.0
chr15	51459597	51459737	ENSG00000104093.13|DMXL2|BCLAF1|BCLAF1	906	-	6.132308	1.025798	-1.0	-1.0
chr15	51466208	51466311	ENSG00000104093.13|DMXL2|BCLAF1|BCLAF1	905	-	6.1747694	1.0200143	-1.0	-1.0
chr15	51449085	51449185	ENSG00000104093.13|DMXL2|BCLAF1|BCLAF1	905	-	5.994138	1.0212252	-1.0	-1.0
chr15	51576055	51576181	ENSG00000104093.13|DMXL2|BCLAF1|BCLAF1	981	-	6.6202574	1.7252363	-1.0	-1.0
chr15	51498551	51498906	ENSG00000104093.13|DMXL2|BCLAF1|BCLAF1	985	-	5.728425	1.8317003	-1.0	-1.0
chr15	51495023	51495123	ENSG00000104093.13|DMXL2|BCLAF1|BCLAF1	904	-	6.1747694	1.0199866	-1.0	-1.0
chr15	51471222	51471327	ENSG00000104093.13|DMXL2|BCLAF1|BCLAF1	903	-	2.763971	1.0128195	-1.0	-1.0
chr15	51535662	51535784	ENSG00000104093.13|DMXL2|BCLAF1|BCLAF1	937	-	4.1792336	1.2031696	-1.0	-1.0
chr15	51486077	51486332	ENSG00000104093.13|DMXL2|BCLAF1|BCLAF1	966	-	4.303928	1.4747918	-1.0	-1.0
chr15	51480666	51481161	ENSG00000104093.13|DMXL2|BCLAF1|BCLAF1	960	-	5.799081	1.3980738	-1.0	-1.0
chr15	51499561	51499676	ENSG00000104093.13|DMXL2|BCLAF1|BCLAF1	904	-	6.049227	1.0184027	-1.0	-1.0
chr15	51514441	51514551	ENSG00000104093.13|DMXL2|BCLAF1|BCLAF1	963	-	3.569068	1.4290743	-1.0	-1.0
chr15	51545582	51545766	ENSG00000104093.13|DMXL2|BCLAF1|BCLAF1	982	-	4.937177	1.7451003	-1.0	-1.0
chr15	51479947	51480097	ENSG00000104093.13|DMXL2|BCLAF1|BCLAF1	912	-	3.896204	1.0573553	-1.0	-1.0
chr15	51491577	51491707	ENSG00000104093.13|DMXL2|BCLAF1|BCLAF1	972	-	6.5053983	1.5573635	-1.0	-1.0
chr15	51499746	51500226	ENSG00000104093.13|DMXL2|BCLAF1|BCLAF1	945	-	4.3712325	1.2602003	-1.0	-1.0
chr15	51457327	51457466	ENSG00000104093.13|DMXL2|BCLAF1|BCLAF1	989	-	6.7492123	1.9505017	-1.0	-1.0
chr15	51476588	51476719	ENSG00000104093.13|DMXL2|BCLAF1|BCLAF1	972	-	4.43349	1.5565722	-1.0	-1.0
chr15	51536165	51536395	ENSG00000104093.13|DMXL2|BCLAF1|BCLAF1	962	-	4.0562596	1.4207721	-1.0	-1.0
chr15	51542342	51542502	ENSG00000104093.13|DMXL2|BCLAF1|BCLAF1	963	-	5.091107	1.4261761	-1.0	-1.0
chr15	51499126	51499526	ENSG00000104093.13|DMXL2|BCLAF1|BCLAF1	970	-	5.6788287	1.5196141	-1.0	-1.0
chr15	51481166	51481416	ENSG00000104093.13|DMXL2|BCLAF1|BCLAF1	980	-	6.266426	1.6952829	-1.0	-1.0
chr15	51488547	51488645	ENSG00000104093.13|DMXL2|BCLAF1|BCLAF1	994	-	7.0149136	2.2240078	-1.0	-1.0
chr15	51887588	51887711	ENSG00000138594.13|TMOD3|BCLAF1|BCLAF1	954	+	4.261054	1.3359821	-1.0	-1.0
chr15	51862880	51863005	ENSG00000138594.13|TMOD3|BCLAF1|BCLAF1	951	+	5.3177595	1.306166	-1.0	-1.0
chr15	51869246	51869373	ENSG00000138594.13|TMOD3|BCLAF1|BCLAF1	941	+	3.345812	1.2288427	-1.0	-1.0
chr15	51954480	51954655	ENSG00000166477.12|LEO1|BCLAF1|BCLAF1	998	-	3.7828784	2.7532015	-1.0	-1.0
chr15	51962388	51962488	ENSG00000166477.12|LEO1|BCLAF1|BCLAF1	999	-	4.133521	3.1787028	-1.0	-1.0
chr15	51965748	51966498	ENSG00000166477.12|LEO1|BCLAF1|BCLAF1	997	-	4.326414	2.5063596	-1.0	-1.0
chr15	51953128	51953258	ENSG00000166477.12|LEO1|BCLAF1|BCLAF1	999	-	4.1671724	3.260942	-1.0	-1.0
chr15	51951843	51951979	ENSG00000166477.12|LEO1|BCLAF1|BCLAF1	991	-	3.083821	2.0418599	-1.0	-1.0
chr15	51949807	51949994	ENSG00000166477.12|LEO1|BCLAF1|BCLAF1	1000	-	4.5603943	3.3940697	-1.0	-1.0
chr15	51938024	51938260	ENSG00000166477.12|LEO1|BCLAF1|BCLAF1	1000	-	6.0211916	4.402892	-1.0	-1.0
chr15	51960638	51960733	ENSG00000166477.12|LEO1|BCLAF1|BCLAF1	999	-	3.741124	3.0646622	-1.0	-1.0
chr15	51958741	51958826	ENSG00000166477.12|LEO1|BCLAF1|BCLAF1	995	-	3.7142956	2.2935436	-1.0	-1.0
chr15	51959898	51960044	ENSG00000166477.12|LEO1|BCLAF1|BCLAF1	993	-	3.6933496	2.159521	-1.0	-1.0
chr15	51947291	51947389	ENSG00000166477.12|LEO1|BCLAF1|BCLAF1	999	-	4.0770802	2.959857	-1.0	-1.0
chr15	52046589	52046759	ENSG00000069956.11|MAPK6|BCLAF1|BCLAF1	938	+	2.1975496	1.2060825	-1.0	-1.0
chr15	52063901	52064186	ENSG00000069956.11|MAPK6|BCLAF1|BCLAF1	973	+	2.589052	1.5747472	-1.0	-1.0
chr15	52061313	52061500	ENSG00000069956.11|MAPK6|BCLAF1|BCLAF1	962	+	2.7524972	1.4251938	-1.0	-1.0
chr15	52229147	52229313	ENSG00000128833.12|MYO5C|BCLAF1|BCLAF1	910	-	2.7123861	1.0435119	-1.0	-1.0
chr15	52244355	52244567	ENSG00000128833.12|MYO5C|BCLAF1|BCLAF1	996	-	4.2575526	2.4344735	-1.0	-1.0
chr15	52251275	52251510	ENSG00000128833.12|MYO5C|BCLAF1|BCLAF1	991	-	3.6602907	2.0391343	-1.0	-1.0
chr15	52245955	52246042	ENSG00000128833.12|MYO5C|BCLAF1|BCLAF1	949	-	3.5124505	1.2947329	-1.0	-1.0
chr15	52235669	52235763	ENSG00000128833.12|MYO5C|BCLAF1|BCLAF1	997	-	7.119185	2.495388	-1.0	-1.0
chr15	52211754	52211879	ENSG00000128833.12|MYO5C|BCLAF1|BCLAF1	923	-	3.4206746	1.1131891	-1.0	-1.0
chr15	52213187	52213322	ENSG00000128833.12|MYO5C|BCLAF1|BCLAF1	934	-	2.798426	1.1792953	-1.0	-1.0
chr15	52205815	52205966	ENSG00000128833.12|MYO5C|BCLAF1|BCLAF1	994	-	6.444581	2.2123952	-1.0	-1.0
chr15	52282781	52282892	ENSG00000128833.12|MYO5C|BCLAF1|BCLAF1	977	-	3.18794	1.6462834	-1.0	-1.0
chr15	52204874	52205147	ENSG00000128833.12|MYO5C|BCLAF1|BCLAF1	931	-	3.6682887	1.158654	-1.0	-1.0
chr15	52224900	52224981	ENSG00000128833.12|MYO5C|BCLAF1|BCLAF1	936	-	3.3038332	1.1960368	-1.0	-1.0
chr15	52218518	52218687	ENSG00000128833.12|MYO5C|BCLAF1|BCLAF1	999	-	7.0237675	2.9288619	-1.0	-1.0
chr15	52275561	52275718	ENSG00000128833.12|MYO5C|BCLAF1|BCLAF1	968	-	3.0269487	1.4884313	-1.0	-1.0
chr15	52232621	52232685	ENSG00000128833.12|MYO5C|BCLAF1|BCLAF1	976	-	3.7594118	1.6191543	-1.0	-1.0
chr15	52269752	52269860	ENSG00000128833.12|MYO5C|BCLAF1|BCLAF1	999	-	4.6133113	3.0412693	-1.0	-1.0
chr15	52242107	52242247	ENSG00000128833.12|MYO5C|BCLAF1|BCLAF1	932	-	2.918352	1.1649487	-1.0	-1.0
chr15	52272579	52272723	ENSG00000128833.12|MYO5C|BCLAF1|BCLAF1	985	-	3.923123	1.8145938	-1.0	-1.0
chr15	52223543	52223724	ENSG00000128833.12|MYO5C|BCLAF1|BCLAF1	989	-	5.5398254	1.96654	-1.0	-1.0
chr15	52221161	52221255	ENSG00000128833.12|MYO5C|BCLAF1|BCLAF1	999	-	7.3958893	2.896064	-1.0	-1.0
chr15	52214602	52214690	ENSG00000128833.12|MYO5C|BCLAF1|BCLAF1	973	-	3.7196739	1.5720975	-1.0	-1.0
chr15	52264189	52264296	ENSG00000128833.12|MYO5C|BCLAF1|BCLAF1	998	-	3.7416978	2.7549653	-1.0	-1.0
chr15	52237438	52237646	ENSG00000128833.12|MYO5C|BCLAF1|BCLAF1	953	-	3.9000714	1.324121	-1.0	-1.0
chr15	52208553	52208643	ENSG00000128833.12|MYO5C|BCLAF1|BCLAF1	980	-	3.0133731	1.6884519	-1.0	-1.0
chr15	52253316	52253457	ENSG00000128833.12|MYO5C|BCLAF1|BCLAF1	999	-	6.432387	3.1678395	-1.0	-1.0
chr15	52261006	52261127	ENSG00000128833.12|MYO5C|BCLAF1|BCLAF1	914	-	2.597698	1.0651938	-1.0	-1.0
chr15	52278872	52279012	ENSG00000128833.12|MYO5C|BCLAF1|BCLAF1	970	-	2.8409467	1.5183045	-1.0	-1.0
chr15	52558984	52559169	ENSG00000128989.10|ARPP19|BCLAF1|BCLAF1	909	-	5.7089434	1.0428284	-1.0	-1.0
chr15	52551864	52552099	ENSG00000128989.10|ARPP19|BCLAF1|BCLAF1	928	-	2.475666	1.1405553	-1.0	-1.0
chr15	52557099	52557294	ENSG00000128989.10|ARPP19|BCLAF1|BCLAF1	978	-	3.5001843	1.6549771	-1.0	-1.0
chr15	52605132	52605237	ENSG00000047346.12|FAM214A|BCLAF1|BCLAF1	902	-	3.978644	1.0077573	-1.0	-1.0
chr15	52584742	52584937	ENSG00000047346.12|FAM214A|BCLAF1|BCLAF1	973	-	5.1690793	1.563936	-1.0	-1.0
chr15	52593576	52593731	ENSG00000047346.12|FAM214A|BCLAF1|BCLAF1	920	-	3.0229042	1.0953656	-1.0	-1.0
chr15	52613672	52613772	ENSG00000047346.12|FAM214A|BCLAF1|BCLAF1	900	-	3.1408727	1.0011107	-1.0	-1.0
chr15	52678005	52678115	ENSG00000047346.12|FAM214A|BCLAF1|BCLAF1	949	-	4.2430897	1.2937696	-1.0	-1.0
chr15	52600126	52600235	ENSG00000047346.12|FAM214A|BCLAF1|BCLAF1	904	-	4.7553654	1.0156271	-1.0	-1.0
chr15	52610097	52610197	ENSG00000047346.12|FAM214A|BCLAF1|BCLAF1	930	-	3.2869613	1.15586	-1.0	-1.0
chr15	52611574	52611679	ENSG00000047346.12|FAM214A|BCLAF1|BCLAF1	902	-	6.231366	1.007934	-1.0	-1.0
chr15	52757708	52757813	ENSG00000169856.8|ONECUT1|BCLAF1|BCLAF1	905	-	3.174421	1.0245311	-1.0	-1.0
chr15	52789869	52790012	ENSG00000169856.8|ONECUT1|BCLAF1|BCLAF1	952	-	3.1385612	1.3170762	-1.0	-1.0
chr15	52790132	52790287	ENSG00000169856.8|ONECUT1|BCLAF1|BCLAF1	946	-	4.215773	1.2665427	-1.0	-1.0
chr15	52757108	52757318	ENSG00000169856.8|ONECUT1|BCLAF1|BCLAF1	963	-	4.047643	1.4265729	-1.0	-1.0
chr15	55183314	55183400	ENSG00000137876.9|RSL24D1|BCLAF1|BCLAF1	961	-	2.8413742	1.4082974	-1.0	-1.0
chr15	55190974	55191047	ENSG00000137876.9|RSL24D1|BCLAF1|BCLAF1	971	-	6.4088187	1.5323173	-1.0	-1.0
chr15	55360548	55360743	ENSG00000260916.7|CCPG1|BCLAF1|BCLAF1	950	-	6.3501053	1.3003058	-1.0	-1.0
chr15	55371807	55371952	ENSG00000260916.7|CCPG1|BCLAF1|BCLAF1	902	-	3.7381096	1.0106912	-1.0	-1.0
chr15	55360548	55360743	ENSG00000261771.5|DNAAF4-CCPG1|BCLAF1|BCLAF1	950	-	6.3501053	1.30019	-1.0	-1.0
chr15	55371807	55371952	ENSG00000261771.5|DNAAF4-CCPG1|BCLAF1|BCLAF1	902	-	3.7381096	1.0105089	-1.0	-1.0
chr15	55672444	55672594	ENSG00000166450.12|PRTG|BCLAF1|BCLAF1	935	-	3.175699	1.1853592	-1.0	-1.0
chr15	55620075	55620266	ENSG00000166450.12|PRTG|BCLAF1|BCLAF1	989	-	5.372669	1.939904	-1.0	-1.0
chr15	55637169	55637299	ENSG00000166450.12|PRTG|BCLAF1|BCLAF1	904	-	3.9432223	1.0165548	-1.0	-1.0
chr15	55677796	55678044	ENSG00000166450.12|PRTG|BCLAF1|BCLAF1	981	-	5.244981	1.7238951	-1.0	-1.0
chr15	55680053	55680212	ENSG00000166450.12|PRTG|BCLAF1|BCLAF1	919	-	2.7337117	1.0890646	-1.0	-1.0
chr15	55620662	55620762	ENSG00000166450.12|PRTG|BCLAF1|BCLAF1	991	-	4.788324	2.0280688	-1.0	-1.0
chr15	55628821	55629001	ENSG00000166450.12|PRTG|BCLAF1|BCLAF1	946	-	3.1570618	1.263947	-1.0	-1.0
chr15	55675518	55675678	ENSG00000166450.12|PRTG|BCLAF1|BCLAF1	985	-	3.0139346	1.8381162	-1.0	-1.0
chr15	55673525	55673676	ENSG00000166450.12|PRTG|BCLAF1|BCLAF1	977	-	6.312982	1.6338868	-1.0	-1.0
chr15	55683786	55683926	ENSG00000166450.12|PRTG|BCLAF1|BCLAF1	985	-	5.4183574	1.8359611	-1.0	-1.0
chr15	55740386	55740546	ENSG00000166450.12|PRTG|BCLAF1|BCLAF1	909	-	2.978877	1.0415028	-1.0	-1.0
chr15	55679285	55679475	ENSG00000166450.12|PRTG|BCLAF1|BCLAF1	959	-	3.036171	1.3852212	-1.0	-1.0
chr15	55841978	55842158	ENSG00000069869.15|NEDD4|BCLAF1|BCLAF1	917	-	3.7605495	1.0821664	-1.0	-1.0
chr15	55852423	55852538	ENSG00000069869.15|NEDD4|BCLAF1|BCLAF1	930	-	4.106604	1.1574651	-1.0	-1.0
chr15	55834037	55834145	ENSG00000069869.15|NEDD4|BCLAF1|BCLAF1	960	-	5.025312	1.4009606	-1.0	-1.0
chr15	55860406	55860531	ENSG00000069869.15|NEDD4|BCLAF1|BCLAF1	934	-	3.3134472	1.1781113	-1.0	-1.0
chr15	55840605	55840727	ENSG00000069869.15|NEDD4|BCLAF1|BCLAF1	943	-	6.317287	1.2465656	-1.0	-1.0
chr15	55862912	55863077	ENSG00000069869.15|NEDD4|BCLAF1|BCLAF1	995	-	7.0455484	2.334081	-1.0	-1.0
chr15	55924572	55924699	ENSG00000069869.15|NEDD4|BCLAF1|BCLAF1	987	-	6.6949115	1.8768716	-1.0	-1.0
chr15	56098080	56098305	ENSG00000181827.14|RFX7|BCLAF1|BCLAF1	943	-	3.4074404	1.2462984	-1.0	-1.0
chr15	56096069	56096169	ENSG00000181827.14|RFX7|BCLAF1|BCLAF1	901	-	2.482748	1.0029712	-1.0	-1.0
chr15	56096239	56096344	ENSG00000181827.14|RFX7|BCLAF1|BCLAF1	922	-	3.021256	1.1099484	-1.0	-1.0
chr15	56227656	56227851	ENSG00000181827.14|RFX7|BCLAF1|BCLAF1	940	-	4.643256	1.2207897	-1.0	-1.0
chr15	56095749	56096039	ENSG00000181827.14|RFX7|BCLAF1|BCLAF1	931	-	4.9554715	1.1620847	-1.0	-1.0
chr15	56094979	56095169	ENSG00000181827.14|RFX7|BCLAF1|BCLAF1	926	-	3.0999777	1.1309518	-1.0	-1.0
chr15	56094204	56094339	ENSG00000181827.14|RFX7|BCLAF1|BCLAF1	912	-	3.5449188	1.0560294	-1.0	-1.0
chr15	56094409	56094589	ENSG00000181827.14|RFX7|BCLAF1|BCLAF1	953	-	4.776715	1.3288866	-1.0	-1.0
chr15	56227886	56228076	ENSG00000181827.14|RFX7|BCLAF1|BCLAF1	904	-	5.7099776	1.0170946	-1.0	-1.0
chr15	56103556	56103670	ENSG00000181827.14|RFX7|BCLAF1|BCLAF1	957	-	4.280489	1.3661144	-1.0	-1.0
chr15	56142777	56142900	ENSG00000181827.14|RFX7|BCLAF1|BCLAF1	959	-	2.9144382	1.3858182	-1.0	-1.0
chr15	56095264	56095524	ENSG00000181827.14|RFX7|BCLAF1|BCLAF1	921	-	2.9517148	1.1013522	-1.0	-1.0
chr15	56242626	56242811	ENSG00000181827.14|RFX7|BCLAF1|BCLAF1	918	-	3.4500382	1.0867053	-1.0	-1.0
chr15	56682253	56682423	ENSG00000137871.19|ZNF280D|BCLAF1|BCLAF1	942	-	6.3066187	1.2379223	-1.0	-1.0
chr15	56689299	56689419	ENSG00000137871.19|ZNF280D|BCLAF1|BCLAF1	968	-	6.573612	1.4983066	-1.0	-1.0
chr15	56704120	56704255	ENSG00000137871.19|ZNF280D|BCLAF1|BCLAF1	929	-	4.6622877	1.1493526	-1.0	-1.0
chr15	56700912	56701052	ENSG00000137871.19|ZNF280D|BCLAF1|BCLAF1	904	-	6.14115	1.0199229	-1.0	-1.0
chr15	57166401	57166466	ENSG00000140262.17|TCF12|BCLAF1|BCLAF1	996	+	7.09218	2.3630683	-1.0	-1.0
chr15	57063747	57063823	ENSG00000140262.17|TCF12|BCLAF1|BCLAF1	996	+	3.425224	2.4207606	-1.0	-1.0
chr15	57091788	57091968	ENSG00000140262.17|TCF12|BCLAF1|BCLAF1	984	+	3.5654075	1.8073177	-1.0	-1.0
chr15	57231151	57231257	ENSG00000140262.17|TCF12|BCLAF1|BCLAF1	964	+	3.5966353	1.443749	-1.0	-1.0
chr15	57286271	57286446	ENSG00000140262.17|TCF12|BCLAF1|BCLAF1	903	+	5.6950974	1.0151072	-1.0	-1.0
chr15	56993488	56993608	ENSG00000140262.17|TCF12|BCLAF1|BCLAF1	901	+	6.1666126	1.0061905	-1.0	-1.0
chr15	57273029	57273229	ENSG00000140262.17|TCF12|BCLAF1|BCLAF1	945	+	2.795256	1.2618921	-1.0	-1.0
chr15	57243471	57243553	ENSG00000140262.17|TCF12|BCLAF1|BCLAF1	903	+	3.1522737	1.0127507	-1.0	-1.0
chr15	56919846	56919988	ENSG00000140262.17|TCF12|BCLAF1|BCLAF1	959	+	2.3492136	1.3870037	-1.0	-1.0
chr15	57253261	57253426	ENSG00000140262.17|TCF12|BCLAF1|BCLAF1	906	+	3.8137217	1.0254471	-1.0	-1.0
chr15	56921025	56921098	ENSG00000140262.17|TCF12|BCLAF1|BCLAF1	997	+	4.4117913	2.5502758	-1.0	-1.0
chr15	57192157	57192293	ENSG00000140262.17|TCF12|BCLAF1|BCLAF1	962	+	3.7159364	1.4251497	-1.0	-1.0
chr15	57438514	57438669	ENSG00000128849.10|CGNL1|BCLAF1|BCLAF1	907	+	2.9602025	1.0328301	-1.0	-1.0
chr15	57452140	57452270	ENSG00000128849.10|CGNL1|BCLAF1|BCLAF1	951	+	4.0125003	1.3105317	-1.0	-1.0
chr15	57461744	57461892	ENSG00000128849.10|CGNL1|BCLAF1|BCLAF1	973	+	5.055989	1.5749812	-1.0	-1.0
chr15	57518392	57518492	ENSG00000128849.10|CGNL1|BCLAF1|BCLAF1	970	+	3.6686304	1.5269431	-1.0	-1.0
chr15	57544472	57544572	ENSG00000128849.10|CGNL1|BCLAF1|BCLAF1	903	+	3.918785	1.0128064	-1.0	-1.0
chr15	57516854	57516986	ENSG00000128849.10|CGNL1|BCLAF1|BCLAF1	904	+	6.233511	1.0182202	-1.0	-1.0
chr15	57523498	57523641	ENSG00000128849.10|CGNL1|BCLAF1|BCLAF1	933	+	6.241831	1.1756884	-1.0	-1.0
chr15	57453682	57453818	ENSG00000128849.10|CGNL1|BCLAF1|BCLAF1	982	+	5.6985145	1.7329524	-1.0	-1.0
chr15	57439229	57439329	ENSG00000128849.10|CGNL1|BCLAF1|BCLAF1	903	+	5.976397	1.012549	-1.0	-1.0
chr15	57524595	57524751	ENSG00000128849.10|CGNL1|BCLAF1|BCLAF1	970	+	6.4806976	1.5157783	-1.0	-1.0
chr15	57438209	57438464	ENSG00000128849.10|CGNL1|BCLAF1|BCLAF1	954	+	4.9242578	1.3371503	-1.0	-1.0
chr15	57438824	57439034	ENSG00000128849.10|CGNL1|BCLAF1|BCLAF1	907	+	4.135201	1.0328637	-1.0	-1.0
chr15	57709218	57709343	ENSG00000137878.16|GCOM1|BCLAF1|BCLAF1	903	+	3.3227963	1.0153149	-1.0	-1.0
chr15	57708783	57708918	ENSG00000137878.16|GCOM1|BCLAF1|BCLAF1	902	+	6.216145	1.0108093	-1.0	-1.0
chr15	57709218	57709343	ENSG00000255529.7|POLR2M|BCLAF1|BCLAF1	903	+	3.3227963	1.0151966	-1.0	-1.0
chr15	57708783	57708918	ENSG00000255529.7|POLR2M|BCLAF1|BCLAF1	902	+	6.216145	1.0109624	-1.0	-1.0
chr15	58432077	58432177	ENSG00000166035.10|LIPC|BCLAF1|BCLAF1	903	+	5.967641	1.0135996	-1.0	-1.0
chr15	58538407	58538512	ENSG00000166035.10|LIPC|BCLAF1|BCLAF1	902	+	5.94972	1.0106844	-1.0	-1.0
chr15	58611762	58611991	ENSG00000137845.14|ADAM10|BCLAF1|BCLAF1	982	-	3.3171551	1.753175	-1.0	-1.0
chr15	58692019	58692234	ENSG00000137845.14|ADAM10|BCLAF1|BCLAF1	946	-	5.5328264	1.2700771	-1.0	-1.0
chr15	58679123	58679282	ENSG00000137845.14|ADAM10|BCLAF1|BCLAF1	998	-	3.3886704	2.6179388	-1.0	-1.0
chr15	58665096	58665197	ENSG00000137845.14|ADAM10|BCLAF1|BCLAF1	990	-	3.1843266	1.9794161	-1.0	-1.0
chr15	58599617	58599724	ENSG00000137845.14|ADAM10|BCLAF1|BCLAF1	903	-	2.166256	1.0111231	-1.0	-1.0
chr15	58621470	58621621	ENSG00000137845.14|ADAM10|BCLAF1|BCLAF1	1000	-	3.8972042	3.9914584	-1.0	-1.0
chr15	58610332	58610602	ENSG00000137845.14|ADAM10|BCLAF1|BCLAF1	967	-	2.7104077	1.47612	-1.0	-1.0
chr15	58640776	58640960	ENSG00000137845.14|ADAM10|BCLAF1|BCLAF1	994	-	3.3095276	2.2260032	-1.0	-1.0
chr15	58682195	58682314	ENSG00000137845.14|ADAM10|BCLAF1|BCLAF1	988	-	2.8657367	1.921397	-1.0	-1.0
chr15	58717576	58717727	ENSG00000137845.14|ADAM10|BCLAF1|BCLAF1	996	-	3.6457095	2.4531054	-1.0	-1.0
chr15	58646054	58646199	ENSG00000137845.14|ADAM10|BCLAF1|BCLAF1	966	-	2.8293076	1.4629656	-1.0	-1.0
chr15	58749559	58749819	ENSG00000137845.14|ADAM10|BCLAF1|BCLAF1	959	-	2.1418538	1.3921262	-1.0	-1.0
chr15	58633195	58633359	ENSG00000137845.14|ADAM10|BCLAF1|BCLAF1	995	-	3.2313437	2.308794	-1.0	-1.0
chr15	58597416	58597531	ENSG00000137845.14|ADAM10|BCLAF1|BCLAF1	912	-	2.3328977	1.0537055	-1.0	-1.0
chr15	58691554	58691694	ENSG00000137845.14|ADAM10|BCLAF1|BCLAF1	905	-	6.246699	1.0225606	-1.0	-1.0
chr15	58627699	58627883	ENSG00000137845.14|ADAM10|BCLAF1|BCLAF1	999	-	4.1973953	3.210445	-1.0	-1.0
chr15	58610922	58611177	ENSG00000137845.14|ADAM10|BCLAF1|BCLAF1	981	-	3.4452655	1.7116987	-1.0	-1.0
chr15	58692079	58692234	ENSG00000282100.1|AC091046.3|BCLAF1|BCLAF1	957	-	6.3743544	1.3704739	-1.0	-1.0
chr15	58854516	58854701	ENSG00000128923.10|MINDY2|BCLAF1|BCLAF1	904	+	3.0282598	1.0194631	-1.0	-1.0
chr15	58831773	58831878	ENSG00000128923.10|MINDY2|BCLAF1|BCLAF1	905	+	5.994138	1.0208905	-1.0	-1.0
chr15	58810234	58810388	ENSG00000128923.10|MINDY2|BCLAF1|BCLAF1	957	+	3.7232375	1.3677124	-1.0	-1.0
chr15	58802312	58802377	ENSG00000128923.10|MINDY2|BCLAF1|BCLAF1	909	+	6.369681	1.0396678	-1.0	-1.0
chr15	58772051	58772171	ENSG00000128923.10|MINDY2|BCLAF1|BCLAF1	911	+	2.948863	1.0505999	-1.0	-1.0
chr15	58898756	58898916	ENSG00000137776.16|SLTM|BCLAF1|BCLAF1	920	-	2.5123844	1.0957898	-1.0	-1.0
chr15	58883593	58883786	ENSG00000137776.16|SLTM|BCLAF1|BCLAF1	956	-	3.4653044	1.3605105	-1.0	-1.0
chr15	58894089	58894193	ENSG00000137776.16|SLTM|BCLAF1|BCLAF1	906	-	4.0577354	1.0257981	-1.0	-1.0
chr15	58892896	58893060	ENSG00000137776.16|SLTM|BCLAF1|BCLAF1	997	-	6.3255076	2.5042858	-1.0	-1.0
chr15	58899937	58900157	ENSG00000137776.16|SLTM|BCLAF1|BCLAF1	980	-	4.3561335	1.6981113	-1.0	-1.0
chr15	58899411	58899937	ENSG00000137776.16|SLTM|BCLAF1|BCLAF1	983	-	3.7955866	1.766914	-1.0	-1.0
chr15	58913498	58913743	ENSG00000137776.16|SLTM|BCLAF1|BCLAF1	989	-	3.330774	1.9433466	-1.0	-1.0
chr15	58912562	58912662	ENSG00000137776.16|SLTM|BCLAF1|BCLAF1	903	-	2.0061872	1.0146116	-1.0	-1.0
chr15	58879614	58879754	ENSG00000137776.16|SLTM|BCLAF1|BCLAF1	903	-	2.642759	1.0130538	-1.0	-1.0
chr15	58900441	58900756	ENSG00000137776.16|SLTM|BCLAF1|BCLAF1	950	-	6.0904536	1.3024608	-1.0	-1.0
chr15	58887225	58887535	ENSG00000137776.16|SLTM|BCLAF1|BCLAF1	988	-	3.7143521	1.9037619	-1.0	-1.0
chr15	58886974	58887119	ENSG00000137776.16|SLTM|BCLAF1|BCLAF1	985	-	4.6445546	1.8136486	-1.0	-1.0
chr15	58916883	58917020	ENSG00000137776.16|SLTM|BCLAF1|BCLAF1	916	-	2.9551113	1.0781008	-1.0	-1.0
chr15	58893820	58893987	ENSG00000137776.16|SLTM|BCLAF1|BCLAF1	997	-	4.8888917	2.588721	-1.0	-1.0
chr15	58900212	58900416	ENSG00000137776.16|SLTM|BCLAF1|BCLAF1	982	-	3.694612	1.7351568	-1.0	-1.0
chr15	58879949	58880107	ENSG00000137776.16|SLTM|BCLAF1|BCLAF1	948	-	6.038928	1.2818359	-1.0	-1.0
chr15	58901177	58901277	ENSG00000137776.16|SLTM|BCLAF1|BCLAF1	902	-	5.94972	1.0103892	-1.0	-1.0
chr15	58890280	58890445	ENSG00000137776.16|SLTM|BCLAF1|BCLAF1	926	-	5.159717	1.1301254	-1.0	-1.0
chr15	58889368	58889554	ENSG00000137776.16|SLTM|BCLAF1|BCLAF1	961	-	3.710167	1.4042008	-1.0	-1.0
chr15	58893278	58893364	ENSG00000137776.16|SLTM|BCLAF1|BCLAF1	999	-	7.65802	3.1175482	-1.0	-1.0
chr15	58894432	58894577	ENSG00000137776.16|SLTM|BCLAF1|BCLAF1	990	-	6.791375	1.989272	-1.0	-1.0
chr15	58897114	58897264	ENSG00000137776.16|SLTM|BCLAF1|BCLAF1	948	-	3.3733077	1.2826153	-1.0	-1.0
chr15	58932296	58932443	ENSG00000137776.16|SLTM|BCLAF1|BCLAF1	982	-	4.2183824	1.7361877	-1.0	-1.0
chr15	59055731	59055845	ENSG00000157450.15|RNF111|BCLAF1|BCLAF1	918	+	4.0937614	1.0850496	-1.0	-1.0
chr15	59094917	59095022	ENSG00000157450.15|RNF111|BCLAF1|BCLAF1	905	+	5.980624	1.0203137	-1.0	-1.0
chr15	59031493	59031663	ENSG00000157450.15|RNF111|BCLAF1|BCLAF1	903	+	5.446988	1.0138376	-1.0	-1.0
chr15	59052304	59052431	ENSG00000157450.15|RNF111|BCLAF1|BCLAF1	989	+	3.9510581	1.9549092	-1.0	-1.0
chr15	59031123	59031383	ENSG00000157450.15|RNF111|BCLAF1|BCLAF1	960	+	3.1649432	1.3977696	-1.0	-1.0
chr15	59066923	59067078	ENSG00000157450.15|RNF111|BCLAF1|BCLAF1	977	+	4.02314	1.647221	-1.0	-1.0
chr15	59030853	59031043	ENSG00000157450.15|RNF111|BCLAF1|BCLAF1	903	+	5.514925	1.0147035	-1.0	-1.0
chr15	59107321	59107421	ENSG00000157456.7|CCNB2|BCLAF1|BCLAF1	938	+	2.9531841	1.2064188	-1.0	-1.0
chr15	59114458	59114614	ENSG00000157456.7|CCNB2|BCLAF1|BCLAF1	942	+	2.7725484	1.2363014	-1.0	-1.0
chr15	59123516	59123676	ENSG00000157456.7|CCNB2|BCLAF1|BCLAF1	949	+	4.534332	1.2938837	-1.0	-1.0
chr15	59107516	59107670	ENSG00000157456.7|CCNB2|BCLAF1|BCLAF1	935	+	4.685405	1.185524	-1.0	-1.0
chr15	59117237	59117362	ENSG00000157456.7|CCNB2|BCLAF1|BCLAF1	902	+	2.492958	1.0107243	-1.0	-1.0
chr15	59123495	59123680	ENSG00000259732.1|AC092757.2|BCLAF1|BCLAF1	935	+	4.3713865	1.1871912	-1.0	-1.0
chr15	59256283	59256378	ENSG00000157483.8|MYO1E|BCLAF1|BCLAF1	929	-	2.6839767	1.1492163	-1.0	-1.0
chr15	59195465	59195567	ENSG00000157483.8|MYO1E|BCLAF1|BCLAF1	903	-	6.260828	1.0150546	-1.0	-1.0
chr15	59261419	59261509	ENSG00000157483.8|MYO1E|BCLAF1|BCLAF1	905	-	2.7716637	1.0212252	-1.0	-1.0
chr15	59236584	59236672	ENSG00000157483.8|MYO1E|BCLAF1|BCLAF1	904	-	3.1447215	1.0164644	-1.0	-1.0
chr15	59174125	59174235	ENSG00000157483.8|MYO1E|BCLAF1|BCLAF1	957	-	6.3947697	1.3657497	-1.0	-1.0
chr15	59161112	59161230	ENSG00000157483.8|MYO1E|BCLAF1|BCLAF1	941	-	6.355965	1.2295884	-1.0	-1.0
chr15	59171901	59172001	ENSG00000157483.8|MYO1E|BCLAF1|BCLAF1	903	-	6.3075814	1.0127507	-1.0	-1.0
chr15	59173745	59173910	ENSG00000157483.8|MYO1E|BCLAF1|BCLAF1	988	-	4.717675	1.9193752	-1.0	-1.0
chr15	59223078	59223191	ENSG00000157483.8|MYO1E|BCLAF1|BCLAF1	928	-	3.3145468	1.1422045	-1.0	-1.0
chr15	59214227	59214314	ENSG00000157483.8|MYO1E|BCLAF1|BCLAF1	943	-	3.4471362	1.2462664	-1.0	-1.0
chr15	59668869	59668990	ENSG00000140299.11|BNIP2|BCLAF1|BCLAF1	904	-	2.512606	1.0172083	-1.0	-1.0
chr15	59671180	59671310	ENSG00000140299.11|BNIP2|BCLAF1|BCLAF1	935	-	2.8366015	1.1837628	-1.0	-1.0
chr15	59677907	59678022	ENSG00000140299.11|BNIP2|BCLAF1|BCLAF1	904	-	3.2209883	1.0173974	-1.0	-1.0
chr15	59664000	59664110	ENSG00000140299.11|BNIP2|BCLAF1|BCLAF1	905	-	2.9600685	1.0234013	-1.0	-1.0
chr15	59669275	59669362	ENSG00000140299.11|BNIP2|BCLAF1|BCLAF1	971	-	6.5531344	1.5411458	-1.0	-1.0
chr15	59679545	59679768	ENSG00000140299.11|BNIP2|BCLAF1|BCLAF1	995	-	5.4632945	2.2727802	-1.0	-1.0
chr15	59672636	59672739	ENSG00000140299.11|BNIP2|BCLAF1|BCLAF1	955	-	3.118349	1.3439205	-1.0	-1.0
chr15	59682407	59682512	ENSG00000140299.11|BNIP2|BCLAF1|BCLAF1	925	-	2.459824	1.1227949	-1.0	-1.0
chr15	59680240	59680308	ENSG00000140299.11|BNIP2|BCLAF1|BCLAF1	998	-	5.2937713	2.770193	-1.0	-1.0
chr15	59668871	59669011	ENSG00000227161.1|AC092755.1|BCLAF1|BCLAF1	904	-	2.5176055	1.0189558	-1.0	-1.0
chr15	59669226	59669396	ENSG00000227161.1|AC092755.1|BCLAF1|BCLAF1	942	-	6.3629775	1.2377435	-1.0	-1.0
chr15	59664001	59664156	ENSG00000227161.1|AC092755.1|BCLAF1|BCLAF1	929	-	3.1791313	1.1501209	-1.0	-1.0
chr15	59671161	59671311	ENSG00000227161.1|AC092755.1|BCLAF1|BCLAF1	951	-	3.13264	1.3081093	-1.0	-1.0
chr15	60349074	60349184	ENSG00000182718.16|ANXA2|BCLAF1|BCLAF1	945	-	3.053093	1.2598803	-1.0	-1.0
chr15	60385956	60386151	ENSG00000182718.16|ANXA2|BCLAF1|BCLAF1	938	-	3.1180644	1.2084528	-1.0	-1.0
chr15	60347353	60347483	ENSG00000182718.16|ANXA2|BCLAF1|BCLAF1	943	-	4.0365067	1.246986	-1.0	-1.0
chr15	60364428	60364523	ENSG00000182718.16|ANXA2|BCLAF1|BCLAF1	913	-	2.0707045	1.0592312	-1.0	-1.0
chr15	60447900	60448095	ENSG00000128915.11|ICE2|BCLAF1|BCLAF1	941	-	2.6268156	1.230648	-1.0	-1.0
chr15	60455325	60455442	ENSG00000128915.11|ICE2|BCLAF1|BCLAF1	991	-	4.898807	2.047278	-1.0	-1.0
chr15	60476062	60476162	ENSG00000128915.11|ICE2|BCLAF1|BCLAF1	947	-	3.5037	1.2766804	-1.0	-1.0
chr15	60466593	60466708	ENSG00000128915.11|ICE2|BCLAF1|BCLAF1	997	-	7.26715	2.578169	-1.0	-1.0
chr15	60449112	60449647	ENSG00000128915.11|ICE2|BCLAF1|BCLAF1	964	-	4.1264944	1.4425805	-1.0	-1.0
chr15	60428533	60428638	ENSG00000128915.11|ICE2|BCLAF1|BCLAF1	904	-	4.0488057	1.0186286	-1.0	-1.0
chr15	60477936	60478069	ENSG00000128915.11|ICE2|BCLAF1|BCLAF1	995	-	4.55309	2.3012345	-1.0	-1.0
chr15	60456656	60456794	ENSG00000128915.11|ICE2|BCLAF1|BCLAF1	940	-	3.119461	1.220438	-1.0	-1.0
chr15	60468060	60468320	ENSG00000128915.11|ICE2|BCLAF1|BCLAF1	965	-	3.5237634	1.4529893	-1.0	-1.0
chr15	60453514	60453754	ENSG00000128915.11|ICE2|BCLAF1|BCLAF1	923	-	3.5813937	1.1140025	-1.0	-1.0
chr15	60454937	60455157	ENSG00000128915.11|ICE2|BCLAF1|BCLAF1	989	-	4.1212306	1.9502513	-1.0	-1.0
chr15	60449652	60449841	ENSG00000128915.11|ICE2|BCLAF1|BCLAF1	946	-	2.84754	1.2692971	-1.0	-1.0
chr15	60442389	60442584	ENSG00000128915.11|ICE2|BCLAF1|BCLAF1	949	-	4.395805	1.2884619	-1.0	-1.0
chr15	60514615	60514757	ENSG00000069667.15|RORA|BCLAF1|BCLAF1	973	-	2.6829836	1.5619106	-1.0	-1.0
chr15	60503534	60503667	ENSG00000069667.15|RORA|BCLAF1|BCLAF1	999	-	4.891719	2.9965522	-1.0	-1.0
chr15	60497408	60497619	ENSG00000069667.15|RORA|BCLAF1|BCLAF1	973	-	3.4679725	1.5739996	-1.0	-1.0
chr15	60511626	60511801	ENSG00000069667.15|RORA|BCLAF1|BCLAF1	918	-	5.2011027	1.0882511	-1.0	-1.0
chr15	60517807	60518017	ENSG00000069667.15|RORA|BCLAF1|BCLAF1	935	-	4.3449316	1.1858034	-1.0	-1.0
chr15	60502759	60502867	ENSG00000069667.15|RORA|BCLAF1|BCLAF1	979	-	3.5707688	1.6700363	-1.0	-1.0
chr15	60513857	60514057	ENSG00000069667.15|RORA|BCLAF1|BCLAF1	971	-	3.654049	1.5406356	-1.0	-1.0
chr15	60505507	60505629	ENSG00000069667.15|RORA|BCLAF1|BCLAF1	991	-	3.2686608	2.0338001	-1.0	-1.0
chr15	60531687	60531851	ENSG00000069667.15|RORA|BCLAF1|BCLAF1	940	-	3.316617	1.2233659	-1.0	-1.0
chr15	60499891	60500001	ENSG00000069667.15|RORA|BCLAF1|BCLAF1	950	-	2.6544075	1.2986505	-1.0	-1.0
chr15	60500958	60501069	ENSG00000069667.15|RORA|BCLAF1|BCLAF1	981	-	2.904819	1.7263262	-1.0	-1.0
chr15	61917340	61917630	ENSG00000129003.15|VPS13C|BCLAF1|BCLAF1	998	-	5.0801725	2.7981532	-1.0	-1.0
chr15	61969298	61969452	ENSG00000129003.15|VPS13C|BCLAF1|BCLAF1	1000	-	6.4105964	5.181939	-1.0	-1.0
chr15	62008654	62008761	ENSG00000129003.15|VPS13C|BCLAF1|BCLAF1	999	-	4.0898724	3.2752833	-1.0	-1.0
chr15	62041323	62041366	ENSG00000129003.15|VPS13C|BCLAF1|BCLAF1	905	-	3.9403377	1.0233737	-1.0	-1.0
chr15	61958607	61958716	ENSG00000129003.15|VPS13C|BCLAF1|BCLAF1	999	-	4.424589	3.2086132	-1.0	-1.0
chr15	61973453	61973532	ENSG00000129003.15|VPS13C|BCLAF1|BCLAF1	999	-	5.3530073	2.8478189	-1.0	-1.0
chr15	61934218	61934331	ENSG00000129003.15|VPS13C|BCLAF1|BCLAF1	1000	-	8.255841	4.442483	-1.0	-1.0
chr15	61954420	61954554	ENSG00000129003.15|VPS13C|BCLAF1|BCLAF1	999	-	5.1715236	3.152356	-1.0	-1.0
chr15	61871988	61872034	ENSG00000129003.15|VPS13C|BCLAF1|BCLAF1	976	-	3.4040666	1.6258725	-1.0	-1.0
chr15	61880608	61880718	ENSG00000129003.15|VPS13C|BCLAF1|BCLAF1	908	-	2.52902	1.0347838	-1.0	-1.0
chr15	61931089	61931254	ENSG00000129003.15|VPS13C|BCLAF1|BCLAF1	1000	-	6.8721304	3.4173846	-1.0	-1.0
chr15	61925455	61925548	ENSG00000129003.15|VPS13C|BCLAF1|BCLAF1	967	-	6.5047197	1.4776232	-1.0	-1.0
chr15	61868658	61868768	ENSG00000129003.15|VPS13C|BCLAF1|BCLAF1	996	-	4.0341635	2.3680286	-1.0	-1.0
chr15	61981341	61981478	ENSG00000129003.15|VPS13C|BCLAF1|BCLAF1	984	-	3.2308283	1.8094487	-1.0	-1.0
chr15	61962748	61962852	ENSG00000129003.15|VPS13C|BCLAF1|BCLAF1	1000	-	5.0147963	3.6487832	-1.0	-1.0
chr15	62023410	62023515	ENSG00000129003.15|VPS13C|BCLAF1|BCLAF1	993	-	5.0140963	2.1862543	-1.0	-1.0
chr15	62010471	62010599	ENSG00000129003.15|VPS13C|BCLAF1|BCLAF1	1000	-	4.8694277	3.92631	-1.0	-1.0
chr15	61919288	61919449	ENSG00000129003.15|VPS13C|BCLAF1|BCLAF1	995	-	3.9072578	2.3099377	-1.0	-1.0
chr15	61929500	61929748	ENSG00000129003.15|VPS13C|BCLAF1|BCLAF1	1000	-	5.1946673	4.441436	-1.0	-1.0
chr15	61911839	61911999	ENSG00000129003.15|VPS13C|BCLAF1|BCLAF1	992	-	5.0082636	2.1072562	-1.0	-1.0
chr15	61890164	61890399	ENSG00000129003.15|VPS13C|BCLAF1|BCLAF1	982	-	4.063106	1.7426075	-1.0	-1.0
chr15	61913310	61913410	ENSG00000129003.15|VPS13C|BCLAF1|BCLAF1	1000	-	6.137342	4.210243	-1.0	-1.0
chr15	62034956	62035052	ENSG00000129003.15|VPS13C|BCLAF1|BCLAF1	1000	-	4.4216733	3.649913	-1.0	-1.0
chr15	61983762	61984007	ENSG00000129003.15|VPS13C|BCLAF1|BCLAF1	990	-	3.5921566	1.9814832	-1.0	-1.0
chr15	61878606	61878741	ENSG00000129003.15|VPS13C|BCLAF1|BCLAF1	986	-	3.4898221	1.8444622	-1.0	-1.0
chr15	61977081	61977199	ENSG00000129003.15|VPS13C|BCLAF1|BCLAF1	1000	-	5.928103	4.7841315	-1.0	-1.0
chr15	61854453	61854553	ENSG00000129003.15|VPS13C|BCLAF1|BCLAF1	906	-	2.5441191	1.0254195	-1.0	-1.0
chr15	62020478	62020538	ENSG00000129003.15|VPS13C|BCLAF1|BCLAF1	998	-	4.556202	2.655029	-1.0	-1.0
chr15	61908991	61909125	ENSG00000129003.15|VPS13C|BCLAF1|BCLAF1	994	-	3.316246	2.256887	-1.0	-1.0
chr15	61876972	61877086	ENSG00000129003.15|VPS13C|BCLAF1|BCLAF1	973	-	3.1503341	1.5636406	-1.0	-1.0
chr15	62013038	62013119	ENSG00000129003.15|VPS13C|BCLAF1|BCLAF1	999	-	4.299015	2.937127	-1.0	-1.0
chr15	61962370	61962538	ENSG00000129003.15|VPS13C|BCLAF1|BCLAF1	998	-	4.5000005	2.6038842	-1.0	-1.0
chr15	61941762	61942062	ENSG00000129003.15|VPS13C|BCLAF1|BCLAF1	998	-	4.2257805	2.6314235	-1.0	-1.0
chr15	62013932	62013992	ENSG00000129003.15|VPS13C|BCLAF1|BCLAF1	903	-	3.1522737	1.0127507	-1.0	-1.0
chr15	61920066	61920326	ENSG00000129003.15|VPS13C|BCLAF1|BCLAF1	995	-	3.9137032	2.2779438	-1.0	-1.0
chr15	61922396	61922762	ENSG00000129003.15|VPS13C|BCLAF1|BCLAF1	999	-	4.9088078	2.8595254	-1.0	-1.0
chr15	62060274	62060469	ENSG00000129003.15|VPS13C|BCLAF1|BCLAF1	972	-	6.497717	1.5606083	-1.0	-1.0
chr15	61915632	61916017	ENSG00000129003.15|VPS13C|BCLAF1|BCLAF1	973	-	3.2906802	1.5730405	-1.0	-1.0
chr15	61963834	61963951	ENSG00000129003.15|VPS13C|BCLAF1|BCLAF1	996	-	3.7137806	2.3579915	-1.0	-1.0
chr15	61881562	61881632	ENSG00000129003.15|VPS13C|BCLAF1|BCLAF1	989	-	4.7858925	1.9782025	-1.0	-1.0
chr15	61990999	61991094	ENSG00000129003.15|VPS13C|BCLAF1|BCLAF1	1000	-	5.277735	4.1946197	-1.0	-1.0
chr15	61945714	61945882	ENSG00000129003.15|VPS13C|BCLAF1|BCLAF1	958	-	3.0903141	1.3755888	-1.0	-1.0
chr15	61946306	61946410	ENSG00000129003.15|VPS13C|BCLAF1|BCLAF1	993	-	5.032803	2.1579947	-1.0	-1.0
chr15	61967367	61967447	ENSG00000129003.15|VPS13C|BCLAF1|BCLAF1	994	-	6.980845	2.2182307	-1.0	-1.0
chr15	61951823	61951980	ENSG00000129003.15|VPS13C|BCLAF1|BCLAF1	1000	-	5.6945295	4.3975024	-1.0	-1.0
chr15	61869499	61869623	ENSG00000129003.15|VPS13C|BCLAF1|BCLAF1	994	-	3.7281234	2.2457676	-1.0	-1.0
chr15	62033440	62033542	ENSG00000129003.15|VPS13C|BCLAF1|BCLAF1	1000	-	6.151619	4.486019	-1.0	-1.0
chr15	61950944	61951024	ENSG00000129003.15|VPS13C|BCLAF1|BCLAF1	988	-	4.0280504	1.9286094	-1.0	-1.0
chr15	61854870	61854954	ENSG00000129003.15|VPS13C|BCLAF1|BCLAF1	974	-	4.5350847	1.5808624	-1.0	-1.0
chr15	61918135	61918257	ENSG00000129003.15|VPS13C|BCLAF1|BCLAF1	991	-	3.345247	2.0251312	-1.0	-1.0
chr15	61927090	61927315	ENSG00000129003.15|VPS13C|BCLAF1|BCLAF1	986	-	3.2394454	1.8576038	-1.0	-1.0
chr15	61978625	61978749	ENSG00000129003.15|VPS13C|BCLAF1|BCLAF1	1000	-	5.461379	3.4926977	-1.0	-1.0
chr15	61991672	61991797	ENSG00000129003.15|VPS13C|BCLAF1|BCLAF1	997	-	3.8892708	2.4880576	-1.0	-1.0
chr15	61972624	61972759	ENSG00000129003.15|VPS13C|BCLAF1|BCLAF1	998	-	4.9937344	2.6747327	-1.0	-1.0
chr15	62000563	62000626	ENSG00000129003.15|VPS13C|BCLAF1|BCLAF1	990	-	3.512044	2.005427	-1.0	-1.0
chr15	61982458	61982568	ENSG00000129003.15|VPS13C|BCLAF1|BCLAF1	996	-	4.329049	2.4048002	-1.0	-1.0
chr15	61884127	61884269	ENSG00000129003.15|VPS13C|BCLAF1|BCLAF1	987	-	4.4461694	1.8831478	-1.0	-1.0
chr15	61880842	61880954	ENSG00000129003.15|VPS13C|BCLAF1|BCLAF1	993	-	3.6236916	2.1592665	-1.0	-1.0
chr15	61856285	61856465	ENSG00000129003.15|VPS13C|BCLAF1|BCLAF1	981	-	3.1414263	1.712273	-1.0	-1.0
chr15	62012106	62012164	ENSG00000129003.15|VPS13C|BCLAF1|BCLAF1	997	-	4.484583	2.4886065	-1.0	-1.0
chr15	61907182	61907390	ENSG00000129003.15|VPS13C|BCLAF1|BCLAF1	996	-	6.122191	2.3717272	-1.0	-1.0
chr15	61964698	61964861	ENSG00000129003.15|VPS13C|BCLAF1|BCLAF1	996	-	3.7286959	2.3849134	-1.0	-1.0
chr15	61966082	61966142	ENSG00000129003.15|VPS13C|BCLAF1|BCLAF1	977	-	3.8119524	1.6326692	-1.0	-1.0
chr15	61920497	61920642	ENSG00000129003.15|VPS13C|BCLAF1|BCLAF1	1000	-	7.4318724	3.495955	-1.0	-1.0
chr15	61874875	61874951	ENSG00000129003.15|VPS13C|BCLAF1|BCLAF1	986	-	6.7262053	1.8650961	-1.0	-1.0
chr15	61940646	61940794	ENSG00000129003.15|VPS13C|BCLAF1|BCLAF1	998	-	3.9308603	2.799234	-1.0	-1.0
chr15	61863439	61863564	ENSG00000129003.15|VPS13C|BCLAF1|BCLAF1	959	-	2.9050221	1.3855996	-1.0	-1.0
chr15	61910176	61910305	ENSG00000129003.15|VPS13C|BCLAF1|BCLAF1	983	-	3.527559	1.7687907	-1.0	-1.0
chr15	61974287	61974412	ENSG00000129003.15|VPS13C|BCLAF1|BCLAF1	1000	-	4.773154	3.9505591	-1.0	-1.0
chr15	61881746	61881828	ENSG00000129003.15|VPS13C|BCLAF1|BCLAF1	968	-	3.62919	1.4968259	-1.0	-1.0
chr15	61873245	61873409	ENSG00000129003.15|VPS13C|BCLAF1|BCLAF1	991	-	4.1590033	2.0407157	-1.0	-1.0
chr15	62007307	62007479	ENSG00000129003.15|VPS13C|BCLAF1|BCLAF1	998	-	4.5228877	2.6932847	-1.0	-1.0
chr15	61984856	61984999	ENSG00000129003.15|VPS13C|BCLAF1|BCLAF1	998	-	4.047368	2.8106008	-1.0	-1.0
chr15	61959447	61959595	ENSG00000129003.15|VPS13C|BCLAF1|BCLAF1	1000	-	5.049087	3.6930974	-1.0	-1.0
chr15	61947192	61947309	ENSG00000129003.15|VPS13C|BCLAF1|BCLAF1	997	-	5.2933655	2.5733247	-1.0	-1.0
chr15	61921946	61922033	ENSG00000129003.15|VPS13C|BCLAF1|BCLAF1	995	-	3.7265162	2.3222249	-1.0	-1.0
chr15	61875731	61875845	ENSG00000129003.15|VPS13C|BCLAF1|BCLAF1	991	-	3.543953	2.0367513	-1.0	-1.0
chr15	61961588	61961888	ENSG00000129003.15|VPS13C|BCLAF1|BCLAF1	995	-	3.6107075	2.2803168	-1.0	-1.0
chr15	61882595	61882736	ENSG00000129003.15|VPS13C|BCLAF1|BCLAF1	915	-	2.3443556	1.0723497	-1.0	-1.0
chr15	61949442	61949605	ENSG00000129003.15|VPS13C|BCLAF1|BCLAF1	995	-	3.3593974	2.294721	-1.0	-1.0
chr15	61936596	61936750	ENSG00000129003.15|VPS13C|BCLAF1|BCLAF1	1000	-	4.825182	3.937317	-1.0	-1.0
chr15	62655943	62656086	ENSG00000171914.16|TLN2|BCLAF1|BCLAF1	904	+	6.130872	1.0163083	-1.0	-1.0
chr15	62653186	62653314	ENSG00000171914.16|TLN2|BCLAF1|BCLAF1	905	+	6.0727806	1.0207976	-1.0	-1.0
chr15	63043236	63043466	ENSG00000140416.19|TPM1|BCLAF1|BCLAF1	933	+	2.4566817	1.1715049	-1.0	-1.0
chr15	63057013	63057113	ENSG00000140416.19|TPM1|BCLAF1|BCLAF1	904	+	2.3826325	1.0185796	-1.0	-1.0
chr15	63062127	63062327	ENSG00000140416.19|TPM1|BCLAF1|BCLAF1	996	+	5.3816037	2.455202	-1.0	-1.0
chr15	63044001	63044186	ENSG00000140416.19|TPM1|BCLAF1|BCLAF1	950	+	2.8197834	1.3002679	-1.0	-1.0
chr15	63061098	63061197	ENSG00000140416.19|TPM1|BCLAF1|BCLAF1	972	+	3.1429129	1.5600598	-1.0	-1.0
chr15	63061197	63061317	ENSG00000140416.19|TPM1|BCLAF1|BCLAF1	912	+	2.3454096	1.0544258	-1.0	-1.0
chr15	63071089	63071194	ENSG00000140416.19|TPM1|BCLAF1|BCLAF1	902	+	2.4811845	1.0095472	-1.0	-1.0
chr15	63059562	63059767	ENSG00000140416.19|TPM1|BCLAF1|BCLAF1	994	+	5.372404	2.237415	-1.0	-1.0
chr15	63062575	63062675	ENSG00000140416.19|TPM1|BCLAF1|BCLAF1	901	+	2.4714549	1.0056256	-1.0	-1.0
chr15	63060868	63061023	ENSG00000140416.19|TPM1|BCLAF1|BCLAF1	987	+	3.5660167	1.8881811	-1.0	-1.0
chr15	63042706	63042891	ENSG00000140416.19|TPM1|BCLAF1|BCLAF1	931	+	3.930894	1.1620917	-1.0	-1.0
chr15	63127432	63127667	ENSG00000103642.11|LACTB|BCLAF1|BCLAF1	995	+	6.3768134	2.2704797	-1.0	-1.0
chr15	63141279	63141384	ENSG00000103642.11|LACTB|BCLAF1|BCLAF1	904	+	6.0407395	1.0165406	-1.0	-1.0
chr15	63156412	63156597	ENSG00000185088.13|RPS27L|BCLAF1|BCLAF1	984	-	2.974479	1.7982268	-1.0	-1.0
chr15	63155514	63155731	ENSG00000185088.13|RPS27L|BCLAF1|BCLAF1	920	-	2.6217825	1.0963013	-1.0	-1.0
chr15	63590660	63590760	ENSG00000140455.16|USP3|BCLAF1|BCLAF1	902	+	5.94972	1.0106349	-1.0	-1.0
chr15	63559856	63559970	ENSG00000140455.16|USP3|BCLAF1|BCLAF1	990	+	4.131941	2.018531	-1.0	-1.0
chr15	63558105	63558188	ENSG00000140455.16|USP3|BCLAF1|BCLAF1	962	+	2.6831927	1.4254382	-1.0	-1.0
chr15	63588639	63588815	ENSG00000140455.16|USP3|BCLAF1|BCLAF1	993	+	6.2888923	2.1717684	-1.0	-1.0
chr15	63574045	63574145	ENSG00000140455.16|USP3|BCLAF1|BCLAF1	900	+	2.2938745	1.0014579	-1.0	-1.0
chr15	63588519	63588624	ENSG00000140455.16|USP3|BCLAF1|BCLAF1	905	+	6.1747694	1.0200421	-1.0	-1.0
chr15	63562894	63563008	ENSG00000140455.16|USP3|BCLAF1|BCLAF1	970	+	3.6926808	1.5179102	-1.0	-1.0
chr15	63553652	63553798	ENSG00000140455.16|USP3|BCLAF1|BCLAF1	953	+	2.692622	1.3272184	-1.0	-1.0
chr15	63570462	63570579	ENSG00000140455.16|USP3|BCLAF1|BCLAF1	938	+	3.394263	1.2050952	-1.0	-1.0
chr15	63588943	63589011	ENSG00000140455.16|USP3|BCLAF1|BCLAF1	903	+	6.3075814	1.0127575	-1.0	-1.0
chr15	63588254	63588423	ENSG00000140455.16|USP3|BCLAF1|BCLAF1	992	+	4.519225	2.0817869	-1.0	-1.0
chr15	63666355	63666472	ENSG00000103657.13|HERC1|BCLAF1|BCLAF1	908	-	2.9379327	1.0350009	-1.0	-1.0
chr15	63654133	63654233	ENSG00000103657.13|HERC1|BCLAF1|BCLAF1	905	-	5.994138	1.0212252	-1.0	-1.0
chr15	63694773	63694894	ENSG00000103657.13|HERC1|BCLAF1|BCLAF1	908	-	2.5896695	1.0349822	-1.0	-1.0
chr15	63689588	63689699	ENSG00000103657.13|HERC1|BCLAF1|BCLAF1	969	-	3.6476302	1.5019125	-1.0	-1.0
chr15	63674341	63674481	ENSG00000103657.13|HERC1|BCLAF1|BCLAF1	954	-	4.3161187	1.3358576	-1.0	-1.0
chr15	63693963	63694153	ENSG00000103657.13|HERC1|BCLAF1|BCLAF1	947	-	3.1168337	1.2758859	-1.0	-1.0
chr15	63712774	63712895	ENSG00000103657.13|HERC1|BCLAF1|BCLAF1	986	-	4.2312593	1.8620116	-1.0	-1.0
chr15	63775343	63775649	ENSG00000103657.13|HERC1|BCLAF1|BCLAF1	957	-	3.86578	1.3700317	-1.0	-1.0
chr15	63622814	63622891	ENSG00000103657.13|HERC1|BCLAF1|BCLAF1	902	-	3.9868803	1.0091366	-1.0	-1.0
chr15	63662983	63663204	ENSG00000103657.13|HERC1|BCLAF1|BCLAF1	984	-	3.3712664	1.7843885	-1.0	-1.0
chr15	63674981	63675086	ENSG00000103657.13|HERC1|BCLAF1|BCLAF1	905	-	6.049435	1.0211256	-1.0	-1.0
chr15	63749646	63749786	ENSG00000103657.13|HERC1|BCLAF1|BCLAF1	987	-	3.9099615	1.8940433	-1.0	-1.0
chr15	63624157	63624322	ENSG00000103657.13|HERC1|BCLAF1|BCLAF1	922	-	6.201558	1.1094292	-1.0	-1.0
chr15	63734712	63734849	ENSG00000103657.13|HERC1|BCLAF1|BCLAF1	953	-	2.9375188	1.3301883	-1.0	-1.0
chr15	63690540	63690647	ENSG00000103657.13|HERC1|BCLAF1|BCLAF1	972	-	3.9025285	1.5572615	-1.0	-1.0
chr15	63623724	63623849	ENSG00000103657.13|HERC1|BCLAF1|BCLAF1	903	-	3.9146576	1.0116216	-1.0	-1.0
chr15	63664469	63664589	ENSG00000103657.13|HERC1|BCLAF1|BCLAF1	974	-	4.48851	1.5784779	-1.0	-1.0
chr15	63764095	63764191	ENSG00000103657.13|HERC1|BCLAF1|BCLAF1	949	-	4.2031636	1.2937843	-1.0	-1.0
chr15	63638410	63638536	ENSG00000103657.13|HERC1|BCLAF1|BCLAF1	967	-	3.7135737	1.4789652	-1.0	-1.0
chr15	63694311	63694549	ENSG00000103657.13|HERC1|BCLAF1|BCLAF1	994	-	4.4261894	2.2466252	-1.0	-1.0
chr15	63754504	63754648	ENSG00000103657.13|HERC1|BCLAF1|BCLAF1	991	-	4.828429	2.0535924	-1.0	-1.0
chr15	63652413	63652541	ENSG00000103657.13|HERC1|BCLAF1|BCLAF1	966	-	4.016476	1.4725047	-1.0	-1.0
chr15	63755228	63755325	ENSG00000103657.13|HERC1|BCLAF1|BCLAF1	957	-	3.0190616	1.3653944	-1.0	-1.0
chr15	63756576	63756748	ENSG00000103657.13|HERC1|BCLAF1|BCLAF1	947	-	3.8549294	1.2725083	-1.0	-1.0
chr15	63655741	63655926	ENSG00000103657.13|HERC1|BCLAF1|BCLAF1	981	-	4.072987	1.7106656	-1.0	-1.0
chr15	63677844	63678269	ENSG00000103657.13|HERC1|BCLAF1|BCLAF1	974	-	4.232182	1.578217	-1.0	-1.0
chr15	63674566	63674966	ENSG00000103657.13|HERC1|BCLAF1|BCLAF1	984	-	6.337951	1.8031553	-1.0	-1.0
chr15	63727646	63727838	ENSG00000103657.13|HERC1|BCLAF1|BCLAF1	944	-	4.104005	1.255394	-1.0	-1.0
chr15	63645492	63645627	ENSG00000103657.13|HERC1|BCLAF1|BCLAF1	908	-	3.181144	1.0385503	-1.0	-1.0
chr15	63612375	63612505	ENSG00000103657.13|HERC1|BCLAF1|BCLAF1	903	-	3.913293	1.0130398	-1.0	-1.0
chr15	63649724	63649925	ENSG00000103657.13|HERC1|BCLAF1|BCLAF1	950	-	4.053237	1.303917	-1.0	-1.0
chr15	63718782	63718892	ENSG00000103657.13|HERC1|BCLAF1|BCLAF1	992	-	3.737213	2.102663	-1.0	-1.0
chr15	63747723	63747853	ENSG00000103657.13|HERC1|BCLAF1|BCLAF1	962	-	6.477528	1.4147846	-1.0	-1.0
chr15	63661872	63662021	ENSG00000103657.13|HERC1|BCLAF1|BCLAF1	971	-	3.372642	1.5405253	-1.0	-1.0
chr15	63732978	63733145	ENSG00000103657.13|HERC1|BCLAF1|BCLAF1	937	-	2.8532574	1.1993634	-1.0	-1.0
chr15	63630465	63630615	ENSG00000103657.13|HERC1|BCLAF1|BCLAF1	920	-	4.500077	1.098149	-1.0	-1.0
chr15	63680076	63680160	ENSG00000103657.13|HERC1|BCLAF1|BCLAF1	974	-	4.4889746	1.5802245	-1.0	-1.0
chr15	63706779	63706831	ENSG00000103657.13|HERC1|BCLAF1|BCLAF1	904	-	6.3213587	1.0190413	-1.0	-1.0
chr15	63716301	63716473	ENSG00000103657.13|HERC1|BCLAF1|BCLAF1	981	-	3.4926164	1.7241415	-1.0	-1.0
chr15	63692410	63692566	ENSG00000103657.13|HERC1|BCLAF1|BCLAF1	999	-	6.256765	3.2559016	-1.0	-1.0
chr15	63749391	63749538	ENSG00000103657.13|HERC1|BCLAF1|BCLAF1	987	-	4.6382627	1.871288	-1.0	-1.0
chr15	63615767	63615892	ENSG00000103657.13|HERC1|BCLAF1|BCLAF1	903	-	6.197282	1.0113702	-1.0	-1.0
chr15	63729235	63729368	ENSG00000103657.13|HERC1|BCLAF1|BCLAF1	923	-	2.9232397	1.1123188	-1.0	-1.0
chr15	63637514	63637614	ENSG00000103657.13|HERC1|BCLAF1|BCLAF1	904	-	4.099095	1.0199654	-1.0	-1.0
chr15	63659735	63659936	ENSG00000103657.13|HERC1|BCLAF1|BCLAF1	1000	-	5.6173153	3.5785694	-1.0	-1.0
chr15	63752899	63753085	ENSG00000103657.13|HERC1|BCLAF1|BCLAF1	985	-	4.197331	1.8381577	-1.0	-1.0
chr15	63723191	63723355	ENSG00000103657.13|HERC1|BCLAF1|BCLAF1	947	-	2.787497	1.274043	-1.0	-1.0
chr15	63746917	63747037	ENSG00000103657.13|HERC1|BCLAF1|BCLAF1	926	-	3.6064696	1.130053	-1.0	-1.0
chr15	63634732	63634837	ENSG00000103657.13|HERC1|BCLAF1|BCLAF1	947	-	5.183221	1.2746539	-1.0	-1.0
chr15	63774693	63775113	ENSG00000103657.13|HERC1|BCLAF1|BCLAF1	951	-	4.42608	1.3125422	-1.0	-1.0
chr15	63666003	63666150	ENSG00000103657.13|HERC1|BCLAF1|BCLAF1	934	-	4.5452313	1.1772869	-1.0	-1.0
chr15	63640256	63640436	ENSG00000103657.13|HERC1|BCLAF1|BCLAF1	935	-	3.5814052	1.1859384	-1.0	-1.0
chr15	63713352	63713665	ENSG00000103657.13|HERC1|BCLAF1|BCLAF1	979	-	4.0775843	1.6864151	-1.0	-1.0
chr15	63718533	63718694	ENSG00000103657.13|HERC1|BCLAF1|BCLAF1	950	-	4.9391284	1.2972374	-1.0	-1.0
chr15	63729496	63729649	ENSG00000103657.13|HERC1|BCLAF1|BCLAF1	995	-	3.9950995	2.2799268	-1.0	-1.0
chr15	63698772	63698996	ENSG00000103657.13|HERC1|BCLAF1|BCLAF1	988	-	4.0194755	1.9258131	-1.0	-1.0
chr15	63725291	63725513	ENSG00000103657.13|HERC1|BCLAF1|BCLAF1	962	-	4.1783032	1.423592	-1.0	-1.0
chr15	63696123	63696339	ENSG00000103657.13|HERC1|BCLAF1|BCLAF1	978	-	4.6647115	1.6656266	-1.0	-1.0
chr15	63680631	63680771	ENSG00000103657.13|HERC1|BCLAF1|BCLAF1	978	-	4.7323	1.6530012	-1.0	-1.0
chr15	63758174	63758364	ENSG00000103657.13|HERC1|BCLAF1|BCLAF1	918	-	3.007232	1.0886469	-1.0	-1.0
chr15	63686358	63686535	ENSG00000103657.13|HERC1|BCLAF1|BCLAF1	997	-	6.7978196	2.529411	-1.0	-1.0
chr15	64093709	64093824	ENSG00000166797.10|FAM96A|BCLAF1|BCLAF1	908	-	2.460747	1.035148	-1.0	-1.0
chr15	64088686	64088846	ENSG00000166797.10|FAM96A|BCLAF1|BCLAF1	993	-	3.963534	2.164654	-1.0	-1.0
chr15	64136329	64136410	ENSG00000028528.14|SNX1|BCLAF1|BCLAF1	973	+	3.3956106	1.5740515	-1.0	-1.0
chr15	64126078	64126220	ENSG00000028528.14|SNX1|BCLAF1|BCLAF1	991	+	3.3942635	2.0392933	-1.0	-1.0
chr15	64136860	64136932	ENSG00000028528.14|SNX1|BCLAF1|BCLAF1	904	+	2.415451	1.0171387	-1.0	-1.0
chr15	64118116	64118244	ENSG00000028528.14|SNX1|BCLAF1|BCLAF1	996	+	4.168262	2.3674202	-1.0	-1.0
chr15	64130227	64130321	ENSG00000028528.14|SNX1|BCLAF1|BCLAF1	994	+	3.4349825	2.1950395	-1.0	-1.0
chr15	64134670	64134770	ENSG00000028528.14|SNX1|BCLAF1|BCLAF1	901	+	2.2483358	1.0064282	-1.0	-1.0
chr15	64130361	64130476	ENSG00000028528.14|SNX1|BCLAF1|BCLAF1	929	+	3.362402	1.1509562	-1.0	-1.0
chr15	64127173	64127252	ENSG00000028528.14|SNX1|BCLAF1|BCLAF1	967	+	2.8832724	1.4880593	-1.0	-1.0
chr15	64131772	64131887	ENSG00000028528.14|SNX1|BCLAF1|BCLAF1	907	+	3.642694	1.0323813	-1.0	-1.0
chr15	64096010	64096155	ENSG00000028528.14|SNX1|BCLAF1|BCLAF1	914	+	3.7516344	1.0641359	-1.0	-1.0
chr15	64118787	64118854	ENSG00000028528.14|SNX1|BCLAF1|BCLAF1	973	+	2.7906258	1.5662582	-1.0	-1.0
chr15	64127730	64127806	ENSG00000028528.14|SNX1|BCLAF1|BCLAF1	969	+	3.2688386	1.5062693	-1.0	-1.0
chr15	64129872	64130029	ENSG00000028528.14|SNX1|BCLAF1|BCLAF1	983	+	3.9587872	1.76672	-1.0	-1.0
chr15	64162040	64162154	ENSG00000166794.4|PPIB|BCLAF1|BCLAF1	977	-	2.3051822	1.645575	-1.0	-1.0
chr15	64300588	64300703	ENSG00000169118.17|CSNK1G1|BCLAF1|BCLAF1	903	-	6.1261797	1.0120814	-1.0	-1.0
chr15	64251453	64251581	ENSG00000169118.17|CSNK1G1|BCLAF1|BCLAF1	904	-	6.116037	1.0186853	-1.0	-1.0
chr15	64300588	64300703	ENSG00000259316.10|AC087632.1|BCLAF1|BCLAF1	903	-	6.1261797	1.0120814	-1.0	-1.0
chr15	64397605	64397750	ENSG00000103671.9|TRIP4|BCLAF1|BCLAF1	940	+	5.1450033	1.2218721	-1.0	-1.0
chr15	64414084	64414209	ENSG00000103671.9|TRIP4|BCLAF1|BCLAF1	903	+	6.0133786	1.0124547	-1.0	-1.0
chr15	64393990	64394110	ENSG00000103671.9|TRIP4|BCLAF1|BCLAF1	970	+	6.498259	1.5251769	-1.0	-1.0
chr15	64499881	64500256	ENSG00000180357.9|ZNF609|BCLAF1|BCLAF1	981	+	3.5839093	1.7142463	-1.0	-1.0
chr15	64675390	64675585	ENSG00000180357.9|ZNF609|BCLAF1|BCLAF1	951	+	5.052908	1.3064102	-1.0	-1.0
chr15	64670345	64670433	ENSG00000180357.9|ZNF609|BCLAF1|BCLAF1	963	+	3.563449	1.4351194	-1.0	-1.0
chr15	64675255	64675370	ENSG00000180357.9|ZNF609|BCLAF1|BCLAF1	908	+	2.6317503	1.0369757	-1.0	-1.0
chr15	64460741	64460838	ENSG00000180357.9|ZNF609|BCLAF1|BCLAF1	905	+	2.8440619	1.0200421	-1.0	-1.0
chr15	64499291	64499736	ENSG00000180357.9|ZNF609|BCLAF1|BCLAF1	951	+	3.0914302	1.3055686	-1.0	-1.0
chr15	64674985	64675235	ENSG00000180357.9|ZNF609|BCLAF1|BCLAF1	921	+	4.607067	1.1027937	-1.0	-1.0
chr15	64674050	64674260	ENSG00000180357.9|ZNF609|BCLAF1|BCLAF1	957	+	6.254583	1.3625034	-1.0	-1.0
chr15	64622826	64622991	ENSG00000180357.9|ZNF609|BCLAF1|BCLAF1	906	+	2.636085	1.025723	-1.0	-1.0
chr15	64674730	64674965	ENSG00000180357.9|ZNF609|BCLAF1|BCLAF1	917	+	3.8967063	1.0823674	-1.0	-1.0
chr15	64676110	64676256	ENSG00000180357.9|ZNF609|BCLAF1|BCLAF1	982	+	6.4735556	1.7501309	-1.0	-1.0
chr15	64674405	64674560	ENSG00000180357.9|ZNF609|BCLAF1|BCLAF1	904	+	5.4787	1.0181472	-1.0	-1.0
chr15	64675635	64675840	ENSG00000180357.9|ZNF609|BCLAF1|BCLAF1	928	+	2.6512184	1.1408081	-1.0	-1.0
chr15	64820981	64821146	ENSG00000140451.12|PIF1|BCLAF1|BCLAF1	974	-	5.363334	1.5781105	-1.0	-1.0
chr15	65026912	65027040	ENSG00000103707.9|MTFMT|BCLAF1|BCLAF1	930	-	4.1523676	1.1554054	-1.0	-1.0
chr15	65154808	65155081	ENSG00000166855.9|CLPX|BCLAF1|BCLAF1	975	-	3.4317334	1.6084498	-1.0	-1.0
chr15	65150638	65150908	ENSG00000166855.9|CLPX|BCLAF1|BCLAF1	936	-	2.8850842	1.1907148	-1.0	-1.0
chr15	65155691	65155851	ENSG00000166855.9|CLPX|BCLAF1|BCLAF1	961	-	2.9565547	1.410738	-1.0	-1.0
chr15	65152429	65152536	ENSG00000166855.9|CLPX|BCLAF1|BCLAF1	939	-	2.4127464	1.2113644	-1.0	-1.0
chr15	65166630	65166780	ENSG00000166855.9|CLPX|BCLAF1|BCLAF1	957	-	2.6527271	1.3673471	-1.0	-1.0
chr15	65164028	65164183	ENSG00000166855.9|CLPX|BCLAF1|BCLAF1	988	-	4.1480484	1.935898	-1.0	-1.0
chr15	65180043	65180183	ENSG00000166855.9|CLPX|BCLAF1|BCLAF1	923	-	3.3296509	1.1162498	-1.0	-1.0
chr15	65178933	65179051	ENSG00000166855.9|CLPX|BCLAF1|BCLAF1	998	-	6.5946765	2.8185143	-1.0	-1.0
chr15	65158500	65158751	ENSG00000166855.9|CLPX|BCLAF1|BCLAF1	987	-	4.2755747	1.8885758	-1.0	-1.0
chr15	65157745	65157905	ENSG00000166855.9|CLPX|BCLAF1|BCLAF1	998	-	4.9798536	2.7264152	-1.0	-1.0
chr15	65156785	65156932	ENSG00000166855.9|CLPX|BCLAF1|BCLAF1	912	-	3.2195215	1.056902	-1.0	-1.0
chr15	65480236	65480399	ENSG00000074603.18|DPP8|BCLAF1|BCLAF1	915	-	2.9483442	1.0684515	-1.0	-1.0
chr15	65490188	65490299	ENSG00000074603.18|DPP8|BCLAF1|BCLAF1	953	-	2.7973	1.3245482	-1.0	-1.0
chr15	65456234	65456359	ENSG00000074603.18|DPP8|BCLAF1|BCLAF1	901	-	3.943596	1.0063102	-1.0	-1.0
chr15	65512294	65512609	ENSG00000074603.18|DPP8|BCLAF1|BCLAF1	974	-	4.6396103	1.58971	-1.0	-1.0
chr15	65497868	65498003	ENSG00000074603.18|DPP8|BCLAF1|BCLAF1	936	-	2.9537194	1.1961113	-1.0	-1.0
chr15	65500605	65500779	ENSG00000074603.18|DPP8|BCLAF1|BCLAF1	997	-	6.3158193	2.5920641	-1.0	-1.0
chr15	65481514	65481615	ENSG00000074603.18|DPP8|BCLAF1|BCLAF1	987	-	6.7393856	1.9001578	-1.0	-1.0
chr15	65467115	65467223	ENSG00000074603.18|DPP8|BCLAF1|BCLAF1	951	-	3.7095966	1.3074746	-1.0	-1.0
chr15	65487689	65487818	ENSG00000074603.18|DPP8|BCLAF1|BCLAF1	987	-	3.9895678	1.891783	-1.0	-1.0
chr15	65454277	65454415	ENSG00000074603.18|DPP8|BCLAF1|BCLAF1	903	-	6.14188	1.0129373	-1.0	-1.0
chr15	65450983	65451088	ENSG00000074603.18|DPP8|BCLAF1|BCLAF1	901	-	3.9478872	1.0050632	-1.0	-1.0
chr15	65474208	65474288	ENSG00000074603.18|DPP8|BCLAF1|BCLAF1	904	-	3.9273045	1.0164431	-1.0	-1.0
chr15	65507242	65507342	ENSG00000074603.18|DPP8|BCLAF1|BCLAF1	907	-	3.1853747	1.0303952	-1.0	-1.0
chr15	65478879	65479029	ENSG00000074603.18|DPP8|BCLAF1|BCLAF1	940	-	2.7024815	1.2189955	-1.0	-1.0
chr15	65553080	65553187	ENSG00000207449.1|RNU6-19P|BCLAF1|BCLAF1	986	-	6.682151	1.8466096	-1.0	-1.0
chr15	65556753	65556898	ENSG00000074696.12|HACD3|BCLAF1|BCLAF1	972	+	3.242833	1.5467803	-1.0	-1.0
chr15	65562773	65562884	ENSG00000074696.12|HACD3|BCLAF1|BCLAF1	921	+	2.9186738	1.1032803	-1.0	-1.0
chr15	65598871	65598990	ENSG00000138614.14|INTS14|BCLAF1|BCLAF1	990	-	4.039795	2.019887	-1.0	-1.0
chr15	65605128	65605236	ENSG00000138614.14|INTS14|BCLAF1|BCLAF1	929	-	2.5848033	1.1517326	-1.0	-1.0
chr15	65661827	65661977	ENSG00000174485.15|DENND4A|BCLAF1|BCLAF1	928	-	3.8995945	1.1451443	-1.0	-1.0
chr15	65741714	65741784	ENSG00000174485.15|DENND4A|BCLAF1|BCLAF1	998	-	3.9198327	2.745252	-1.0	-1.0
chr15	65669778	65669925	ENSG00000174485.15|DENND4A|BCLAF1|BCLAF1	984	-	3.2505922	1.7872092	-1.0	-1.0
chr15	65737706	65737945	ENSG00000174485.15|DENND4A|BCLAF1|BCLAF1	987	-	2.9001331	1.8731469	-1.0	-1.0
chr15	65664329	65664394	ENSG00000174485.15|DENND4A|BCLAF1|BCLAF1	904	-	3.1447215	1.0164644	-1.0	-1.0
chr15	65701050	65701192	ENSG00000174485.15|DENND4A|BCLAF1|BCLAF1	1000	-	4.519454	3.9197137	-1.0	-1.0
chr15	65696315	65696497	ENSG00000174485.15|DENND4A|BCLAF1|BCLAF1	981	-	3.7626445	1.7214966	-1.0	-1.0
chr15	65717777	65717996	ENSG00000174485.15|DENND4A|BCLAF1|BCLAF1	999	-	3.6746461	3.0668066	-1.0	-1.0
chr15	65670012	65670188	ENSG00000174485.15|DENND4A|BCLAF1|BCLAF1	992	-	5.780186	2.1083355	-1.0	-1.0
chr15	65701761	65701890	ENSG00000174485.15|DENND4A|BCLAF1|BCLAF1	1000	-	4.9101515	4.1536293	-1.0	-1.0
chr15	65702304	65702511	ENSG00000174485.15|DENND4A|BCLAF1|BCLAF1	999	-	3.7165153	3.2507343	-1.0	-1.0
chr15	65667989	65668123	ENSG00000174485.15|DENND4A|BCLAF1|BCLAF1	911	-	4.0405498	1.0512129	-1.0	-1.0
chr15	65715399	65715623	ENSG00000174485.15|DENND4A|BCLAF1|BCLAF1	995	-	3.6918054	2.3071928	-1.0	-1.0
chr15	65676444	65676629	ENSG00000174485.15|DENND4A|BCLAF1|BCLAF1	987	-	3.3196886	1.8702221	-1.0	-1.0
chr15	65697266	65697383	ENSG00000174485.15|DENND4A|BCLAF1|BCLAF1	1000	-	5.0086923	4.940053	-1.0	-1.0
chr15	65738705	65738870	ENSG00000174485.15|DENND4A|BCLAF1|BCLAF1	1000	-	3.9701824	4.423564	-1.0	-1.0
chr15	65700563	65700675	ENSG00000174485.15|DENND4A|BCLAF1|BCLAF1	942	-	2.7846258	1.2368467	-1.0	-1.0
chr15	65771928	65772128	ENSG00000174485.15|DENND4A|BCLAF1|BCLAF1	928	-	2.8821561	1.1429465	-1.0	-1.0
chr15	65690414	65691511	ENSG00000174485.15|DENND4A|BCLAF1|BCLAF1	993	-	3.6166017	2.1726406	-1.0	-1.0
chr15	65705953	65706073	ENSG00000174485.15|DENND4A|BCLAF1|BCLAF1	905	-	5.245148	1.021128	-1.0	-1.0
chr15	65722847	65722948	ENSG00000174485.15|DENND4A|BCLAF1|BCLAF1	1000	-	4.333047	3.8646219	-1.0	-1.0
chr15	65756139	65756472	ENSG00000174485.15|DENND4A|BCLAF1|BCLAF1	998	-	3.3372617	2.7737627	-1.0	-1.0
chr15	65689629	65689734	ENSG00000174485.15|DENND4A|BCLAF1|BCLAF1	902	-	4.0134473	1.0068803	-1.0	-1.0
chr15	65665344	65665462	ENSG00000174485.15|DENND4A|BCLAF1|BCLAF1	998	-	3.5374231	2.6498327	-1.0	-1.0
chr15	65752378	65752623	ENSG00000174485.15|DENND4A|BCLAF1|BCLAF1	999	-	3.811469	2.9946775	-1.0	-1.0
chr15	65667448	65667698	ENSG00000174485.15|DENND4A|BCLAF1|BCLAF1	984	-	3.3429801	1.8028216	-1.0	-1.0
chr15	65706090	65706224	ENSG00000174485.15|DENND4A|BCLAF1|BCLAF1	999	-	3.5905504	2.8692203	-1.0	-1.0
chr15	65729533	65729673	ENSG00000174485.15|DENND4A|BCLAF1|BCLAF1	993	-	3.1594079	2.1673522	-1.0	-1.0
chr15	65761359	65761438	ENSG00000174485.15|DENND4A|BCLAF1|BCLAF1	975	-	3.1652076	1.603364	-1.0	-1.0
chr15	65729071	65729247	ENSG00000174485.15|DENND4A|BCLAF1|BCLAF1	1000	-	3.655405	3.3122513	-1.0	-1.0
chr15	65664559	65664764	ENSG00000174485.15|DENND4A|BCLAF1|BCLAF1	994	-	6.661259	2.2033858	-1.0	-1.0
chr15	65731641	65731700	ENSG00000174485.15|DENND4A|BCLAF1|BCLAF1	920	-	2.179955	1.0986108	-1.0	-1.0
chr15	65732751	65732818	ENSG00000174485.15|DENND4A|BCLAF1|BCLAF1	995	-	4.3556647	2.3375137	-1.0	-1.0
chr15	65671791	65671886	ENSG00000174485.15|DENND4A|BCLAF1|BCLAF1	995	-	5.065565	2.2912998	-1.0	-1.0
chr15	65702872	65703008	ENSG00000174485.15|DENND4A|BCLAF1|BCLAF1	1000	-	4.3600335	5.074969	-1.0	-1.0
chr15	65771930	65772130	ENSG00000259924.1|AC011939.1|BCLAF1|BCLAF1	925	-	2.8511457	1.12568	-1.0	-1.0
chr15	65877786	65877955	ENSG00000103769.9|RAB11A|BCLAF1|BCLAF1	905	+	3.5585673	1.0217168	-1.0	-1.0
chr15	66294992	66295141	ENSG00000166938.12|DIS3L|BCLAF1|BCLAF1	961	+	5.4227715	1.4055766	-1.0	-1.0
chr15	66318453	66318613	ENSG00000166938.12|DIS3L|BCLAF1|BCLAF1	903	+	3.3923833	1.0144295	-1.0	-1.0
chr15	66332735	66332905	ENSG00000166938.12|DIS3L|BCLAF1|BCLAF1	914	+	4.28887	1.0654696	-1.0	-1.0
chr15	66322686	66322934	ENSG00000166938.12|DIS3L|BCLAF1|BCLAF1	954	+	3.8892534	1.3399568	-1.0	-1.0
chr15	66325830	66326115	ENSG00000166938.12|DIS3L|BCLAF1|BCLAF1	956	+	3.4116259	1.361205	-1.0	-1.0
chr15	66315035	66315210	ENSG00000166938.12|DIS3L|BCLAF1|BCLAF1	988	+	4.416335	1.9308072	-1.0	-1.0
chr15	66308708	66308844	ENSG00000166938.12|DIS3L|BCLAF1|BCLAF1	952	+	3.8352575	1.3149921	-1.0	-1.0
chr15	66328974	66329089	ENSG00000166938.12|DIS3L|BCLAF1|BCLAF1	903	+	3.918785	1.0127575	-1.0	-1.0
chr15	66329255	66329360	ENSG00000166938.12|DIS3L|BCLAF1|BCLAF1	903	+	6.0873413	1.0115736	-1.0	-1.0
chr15	66333128	66333308	ENSG00000166938.12|DIS3L|BCLAF1|BCLAF1	918	+	3.568148	1.0875359	-1.0	-1.0
chr15	66311723	66311823	ENSG00000166938.12|DIS3L|BCLAF1|BCLAF1	902	+	3.214212	1.0093153	-1.0	-1.0
chr15	66320620	66320732	ENSG00000166938.12|DIS3L|BCLAF1|BCLAF1	907	+	3.2375062	1.0320048	-1.0	-1.0
chr15	66435046	66435226	ENSG00000169032.9|MAP2K1|BCLAF1|BCLAF1	903	+	3.8233356	1.0130962	-1.0	-1.0
chr15	66443279	66443357	ENSG00000169032.9|MAP2K1|BCLAF1|BCLAF1	950	+	3.5064223	1.298452	-1.0	-1.0
chr15	66494252	66494372	ENSG00000174446.12|SNAPC5|BCLAF1|BCLAF1	904	-	3.9234273	1.0173831	-1.0	-1.0
chr15	66503314	66503499	ENSG00000174444.14|RPL4|BCLAF1|BCLAF1	970	-	1.659877	1.5191625	-1.0	-1.0
chr15	66499652	66499740	ENSG00000174444.14|RPL4|BCLAF1|BCLAF1	991	-	2.9877594	2.058686	-1.0	-1.0
chr15	66500055	66500176	ENSG00000174444.14|RPL4|BCLAF1|BCLAF1	1000	-	3.3574386	6.388562	-1.0	-1.0
chr15	66499274	66499652	ENSG00000174444.14|RPL4|BCLAF1|BCLAF1	1000	-	4.02776	7.4968243	-1.0	-1.0
chr15	66501153	66501273	ENSG00000174444.14|RPL4|BCLAF1|BCLAF1	935	-	5.737959	1.1871793	-1.0	-1.0
chr15	66501694	66501999	ENSG00000174444.14|RPL4|BCLAF1|BCLAF1	1000	-	2.6498365	3.7408485	-1.0	-1.0
chr15	66500292	66500452	ENSG00000174444.14|RPL4|BCLAF1|BCLAF1	999	-	2.3426018	3.069003	-1.0	-1.0
chr15	66500948	66501153	ENSG00000174444.14|RPL4|BCLAF1|BCLAF1	999	-	2.5800307	3.255415	-1.0	-1.0
chr15	66501303	66501504	ENSG00000174444.14|RPL4|BCLAF1|BCLAF1	1000	-	3.3420985	6.266253	-1.0	-1.0
chr15	66502519	66502829	ENSG00000174444.14|RPL4|BCLAF1|BCLAF1	962	-	2.1316626	1.4238186	-1.0	-1.0
chr15	66502914	66503259	ENSG00000174444.14|RPL4|BCLAF1|BCLAF1	966	-	2.0464485	1.4661224	-1.0	-1.0
chr15	66987447	66987622	ENSG00000259347.6|AC087482.1|BCLAF1|BCLAF1	956	-	3.066565	1.3564694	-1.0	-1.0
chr15	67190422	67190552	ENSG00000166949.15|SMAD3|BCLAF1|BCLAF1	922	+	2.8302243	1.1057073	-1.0	-1.0
chr15	67190562	67190677	ENSG00000166949.15|SMAD3|BCLAF1|BCLAF1	905	+	2.467052	1.0227174	-1.0	-1.0
chr15	67164894	67165034	ENSG00000166949.15|SMAD3|BCLAF1|BCLAF1	944	+	2.9744356	1.2549269	-1.0	-1.0
chr15	67170563	67170663	ENSG00000166949.15|SMAD3|BCLAF1|BCLAF1	909	+	2.5609798	1.0425283	-1.0	-1.0
chr15	67066174	67066360	ENSG00000166949.15|SMAD3|BCLAF1|BCLAF1	919	+	2.7091587	1.0930275	-1.0	-1.0
chr15	67543243	67543470	ENSG00000137764.19|MAP2K5|BCLAF1|BCLAF1	961	+	4.8328924	1.4075464	-1.0	-1.0
chr15	67580753	67580823	ENSG00000137764.19|MAP2K5|BCLAF1|BCLAF1	906	+	2.862167	1.0274398	-1.0	-1.0
chr15	68141945	68142030	ENSG00000033800.13|PIAS1|BCLAF1|BCLAF1	906	+	4.110731	1.0279845	-1.0	-1.0
chr15	68086620	68086745	ENSG00000033800.13|PIAS1|BCLAF1|BCLAF1	935	+	2.8975232	1.1877234	-1.0	-1.0
chr15	68164730	68164804	ENSG00000033800.13|PIAS1|BCLAF1|BCLAF1	948	+	2.8332274	1.2803365	-1.0	-1.0
chr15	68175641	68175767	ENSG00000033800.13|PIAS1|BCLAF1|BCLAF1	943	+	2.6685505	1.2476282	-1.0	-1.0
chr15	68291051	68291211	ENSG00000169018.5|FEM1B|BCLAF1|BCLAF1	903	+	4.3684597	1.0131816	-1.0	-1.0
chr15	68290516	68290651	ENSG00000169018.5|FEM1B|BCLAF1|BCLAF1	905	+	5.6995115	1.0210748	-1.0	-1.0
chr15	68787769	68787914	ENSG00000140350.15|ANP32A|BCLAF1|BCLAF1	990	-	2.8966887	2.019734	-1.0	-1.0
chr15	68782916	68783046	ENSG00000140350.15|ANP32A|BCLAF1|BCLAF1	911	-	2.922659	1.0491717	-1.0	-1.0
chr15	68820697	68820817	ENSG00000140350.15|ANP32A|BCLAF1|BCLAF1	942	-	2.7496924	1.233949	-1.0	-1.0
chr15	68779859	68780142	ENSG00000140350.15|ANP32A|BCLAF1|BCLAF1	961	-	2.5717688	1.4087362	-1.0	-1.0
chr15	68780409	68780544	ENSG00000140350.15|ANP32A|BCLAF1|BCLAF1	972	-	2.6276634	1.5558027	-1.0	-1.0
chr15	68784335	68784590	ENSG00000140350.15|ANP32A|BCLAF1|BCLAF1	962	-	3.1403363	1.4170582	-1.0	-1.0
chr15	68787343	68787535	ENSG00000140350.15|ANP32A|BCLAF1|BCLAF1	994	-	3.9899957	2.197052	-1.0	-1.0
chr15	69256053	69256193	ENSG00000138604.9|GLCE|BCLAF1|BCLAF1	938	+	5.2288566	1.2051324	-1.0	-1.0
chr15	69421646	69421796	ENSG00000137807.13|KIF23|BCLAF1|BCLAF1	951	+	6.3677506	1.3139645	-1.0	-1.0
chr15	69436563	69436708	ENSG00000137807.13|KIF23|BCLAF1|BCLAF1	937	+	4.3828025	1.2020179	-1.0	-1.0
chr15	69422325	69422430	ENSG00000137807.13|KIF23|BCLAF1|BCLAF1	998	+	7.3114038	2.7716713	-1.0	-1.0
chr15	69435661	69435782	ENSG00000137807.13|KIF23|BCLAF1|BCLAF1	904	+	2.8055518	1.0192995	-1.0	-1.0
chr15	69423129	69423264	ENSG00000137807.13|KIF23|BCLAF1|BCLAF1	904	+	3.9653783	1.0168972	-1.0	-1.0
chr15	69421991	69422128	ENSG00000137807.13|KIF23|BCLAF1|BCLAF1	970	+	5.787496	1.5166163	-1.0	-1.0
chr15	69440317	69440482	ENSG00000137807.13|KIF23|BCLAF1|BCLAF1	916	+	3.23007	1.0740032	-1.0	-1.0
chr15	69426039	69426234	ENSG00000137807.13|KIF23|BCLAF1|BCLAF1	969	+	4.195425	1.5026569	-1.0	-1.0
chr15	69429110	69429213	ENSG00000137807.13|KIF23|BCLAF1|BCLAF1	993	+	6.85616	2.1410913	-1.0	-1.0
chr15	69438302	69438405	ENSG00000137807.13|KIF23|BCLAF1|BCLAF1	905	+	3.9403377	1.0230489	-1.0	-1.0
chr15	69436137	69436261	ENSG00000137807.13|KIF23|BCLAF1|BCLAF1	998	+	7.3320503	2.7877445	-1.0	-1.0
chr15	69455427	69455547	ENSG00000137818.11|RPLP1|BCLAF1|BCLAF1	925	+	1.8965836	1.127791	-1.0	-1.0
chr15	70095529	70095644	ENSG00000140332.15|TLE3|BCLAF1|BCLAF1	927	-	4.961471	1.1357358	-1.0	-1.0
chr15	70664661	70664891	ENSG00000137831.14|UACA|BCLAF1|BCLAF1	972	-	3.2083974	1.5561332	-1.0	-1.0
chr15	70695016	70695105	ENSG00000137831.14|UACA|BCLAF1|BCLAF1	990	-	4.793116	2.0097134	-1.0	-1.0
chr15	70671893	70672001	ENSG00000137831.14|UACA|BCLAF1|BCLAF1	957	-	6.325496	1.3660523	-1.0	-1.0
chr15	70678098	70678206	ENSG00000137831.14|UACA|BCLAF1|BCLAF1	1000	-	5.5417123	3.6515312	-1.0	-1.0
chr15	70687749	70687820	ENSG00000137831.14|UACA|BCLAF1|BCLAF1	962	-	2.6643136	1.4164804	-1.0	-1.0
chr15	70660150	70660260	ENSG00000137831.14|UACA|BCLAF1|BCLAF1	940	-	4.20323	1.224686	-1.0	-1.0
chr15	70656923	70657127	ENSG00000137831.14|UACA|BCLAF1|BCLAF1	941	-	3.0525115	1.2275093	-1.0	-1.0
chr15	70666723	70669458	ENSG00000137831.14|UACA|BCLAF1|BCLAF1	997	-	5.633418	2.5226936	-1.0	-1.0
chr15	70684264	70684446	ENSG00000137831.14|UACA|BCLAF1|BCLAF1	981	-	3.0348825	1.7180992	-1.0	-1.0
chr15	70691298	70691363	ENSG00000137831.14|UACA|BCLAF1|BCLAF1	986	-	6.7093964	1.8460104	-1.0	-1.0
chr15	70671038	70671173	ENSG00000137831.14|UACA|BCLAF1|BCLAF1	979	-	3.6061842	1.6751573	-1.0	-1.0
chr15	70699526	70699661	ENSG00000137831.14|UACA|BCLAF1|BCLAF1	999	-	5.4097037	3.0758948	-1.0	-1.0
chr15	70679607	70679707	ENSG00000137831.14|UACA|BCLAF1|BCLAF1	904	-	2.5063174	1.0184993	-1.0	-1.0
chr15	70676406	70676586	ENSG00000137831.14|UACA|BCLAF1|BCLAF1	987	-	4.8376927	1.8840678	-1.0	-1.0
chr15	70687539	70687646	ENSG00000137831.14|UACA|BCLAF1|BCLAF1	968	-	3.0518963	1.4905075	-1.0	-1.0
chr15	72020917	72021017	ENSG00000066933.15|MYO9A|BCLAF1|BCLAF1	906	-	2.8774767	1.0272014	-1.0	-1.0
chr15	71878089	71878209	ENSG00000066933.15|MYO9A|BCLAF1|BCLAF1	905	-	5.980624	1.0203922	-1.0	-1.0
chr15	71893631	71893778	ENSG00000066933.15|MYO9A|BCLAF1|BCLAF1	935	-	5.046734	1.1840074	-1.0	-1.0
chr15	72007845	72007952	ENSG00000066933.15|MYO9A|BCLAF1|BCLAF1	953	-	3.564633	1.3259339	-1.0	-1.0
chr15	72027730	72027793	ENSG00000066933.15|MYO9A|BCLAF1|BCLAF1	904	-	3.9273045	1.0161738	-1.0	-1.0
chr15	72046258	72046513	ENSG00000066933.15|MYO9A|BCLAF1|BCLAF1	918	-	4.868775	1.0876558	-1.0	-1.0
chr15	72046008	72046203	ENSG00000066933.15|MYO9A|BCLAF1|BCLAF1	974	-	6.407541	1.593106	-1.0	-1.0
chr15	72045723	72046003	ENSG00000066933.15|MYO9A|BCLAF1|BCLAF1	909	-	3.9223828	1.0398668	-1.0	-1.0
chr15	71897794	71897999	ENSG00000066933.15|MYO9A|BCLAF1|BCLAF1	971	-	6.51179	1.539151	-1.0	-1.0
chr15	71879720	71879837	ENSG00000066933.15|MYO9A|BCLAF1|BCLAF1	941	-	4.8456893	1.2306097	-1.0	-1.0
chr15	71935379	71935479	ENSG00000066933.15|MYO9A|BCLAF1|BCLAF1	905	-	3.1669116	1.0200421	-1.0	-1.0
chr15	71898744	71899029	ENSG00000066933.15|MYO9A|BCLAF1|BCLAF1	910	-	4.9003844	1.0433906	-1.0	-1.0
chr15	71991102	71991227	ENSG00000066933.15|MYO9A|BCLAF1|BCLAF1	950	-	4.951636	1.3027148	-1.0	-1.0
chr15	71999850	71999940	ENSG00000066933.15|MYO9A|BCLAF1|BCLAF1	970	-	3.6451762	1.516518	-1.0	-1.0
chr15	71880344	71880444	ENSG00000066933.15|MYO9A|BCLAF1|BCLAF1	905	-	5.994138	1.0207763	-1.0	-1.0
chr15	71854376	71854561	ENSG00000066933.15|MYO9A|BCLAF1|BCLAF1	986	-	5.978072	1.8393786	-1.0	-1.0
chr15	71892966	71893086	ENSG00000066933.15|MYO9A|BCLAF1|BCLAF1	905	-	4.0503373	1.0245343	-1.0	-1.0
chr15	71899886	71900001	ENSG00000066933.15|MYO9A|BCLAF1|BCLAF1	961	-	5.8150496	1.4072887	-1.0	-1.0
chr15	71994468	71994585	ENSG00000066933.15|MYO9A|BCLAF1|BCLAF1	925	-	5.7756524	1.1260481	-1.0	-1.0
chr15	71862499	71862611	ENSG00000066933.15|MYO9A|BCLAF1|BCLAF1	993	-	6.8882327	2.1817489	-1.0	-1.0
chr15	71959904	71960074	ENSG00000066933.15|MYO9A|BCLAF1|BCLAF1	919	-	6.223382	1.0917189	-1.0	-1.0
chr15	71978180	71978292	ENSG00000066933.15|MYO9A|BCLAF1|BCLAF1	906	-	6.233095	1.0268905	-1.0	-1.0
chr15	72209585	72209925	ENSG00000067225.17|PKM|BCLAF1|BCLAF1	960	-	2.12178	1.399092	-1.0	-1.0
chr15	72208616	72208856	ENSG00000067225.17|PKM|BCLAF1|BCLAF1	953	-	1.8516322	1.3269451	-1.0	-1.0
chr15	72207126	72207277	ENSG00000067225.17|PKM|BCLAF1|BCLAF1	979	-	2.0055163	1.6834651	-1.0	-1.0
chr15	72217408	72217500	ENSG00000067225.17|PKM|BCLAF1|BCLAF1	938	-	1.6911889	1.2073314	-1.0	-1.0
chr15	72356524	72356629	ENSG00000213614.9|HEXA|BCLAF1|BCLAF1	906	-	3.2683902	1.0267706	-1.0	-1.0
chr15	72349158	72349259	ENSG00000213614.9|HEXA|BCLAF1|BCLAF1	907	-	3.259581	1.031664	-1.0	-1.0
chr15	72346526	72346710	ENSG00000213614.9|HEXA|BCLAF1|BCLAF1	948	-	2.693797	1.2817876	-1.0	-1.0
chr15	72345389	72345554	ENSG00000213614.9|HEXA|BCLAF1|BCLAF1	947	-	2.7602155	1.2766976	-1.0	-1.0
chr15	72351131	72351234	ENSG00000213614.9|HEXA|BCLAF1|BCLAF1	905	-	2.745647	1.0211148	-1.0	-1.0
chr15	72346136	72346325	ENSG00000213614.9|HEXA|BCLAF1|BCLAF1	971	-	2.7548313	1.54476	-1.0	-1.0
chr15	72345445	72345545	ENSG00000260729.1|AC009690.1|BCLAF1|BCLAF1	959	-	2.8357365	1.3844563	-1.0	-1.0
chr15	72346234	72346325	ENSG00000260729.1|AC009690.1|BCLAF1|BCLAF1	994	-	3.6408043	2.2214618	-1.0	-1.0
chr15	72351080	72351235	ENSG00000260729.1|AC009690.1|BCLAF1|BCLAF1	953	-	4.921596	1.327448	-1.0	-1.0
chr15	72349160	72349280	ENSG00000260729.1|AC009690.1|BCLAF1|BCLAF1	905	-	2.8736303	1.0205029	-1.0	-1.0
chr15	72348060	72348160	ENSG00000260729.1|AC009690.1|BCLAF1|BCLAF1	903	-	3.1522737	1.012613	-1.0	-1.0
chr15	72353000	72353105	ENSG00000260729.1|AC009690.1|BCLAF1|BCLAF1	903	-	2.5939307	1.0111213	-1.0	-1.0
chr15	72347640	72347755	ENSG00000260729.1|AC009690.1|BCLAF1|BCLAF1	916	-	2.3703485	1.0747561	-1.0	-1.0
chr15	72356524	72356617	ENSG00000260729.1|AC009690.1|BCLAF1|BCLAF1	907	-	3.27356	1.0303952	-1.0	-1.0
chr15	72346460	72346790	ENSG00000260729.1|AC009690.1|BCLAF1|BCLAF1	953	-	3.6416743	1.3272669	-1.0	-1.0
chr15	72582026	72582187	ENSG00000166233.14|ARIH1|BCLAF1|BCLAF1	974	+	6.537977	1.5839463	-1.0	-1.0
chr15	72563393	72563500	ENSG00000166233.14|ARIH1|BCLAF1|BCLAF1	972	+	4.448024	1.5489453	-1.0	-1.0
chr15	72572107	72572165	ENSG00000166233.14|ARIH1|BCLAF1|BCLAF1	945	+	3.4650934	1.2563815	-1.0	-1.0
chr15	72544819	72544944	ENSG00000166233.14|ARIH1|BCLAF1|BCLAF1	903	+	2.9361534	1.0126619	-1.0	-1.0
chr15	72580747	72580991	ENSG00000166233.14|ARIH1|BCLAF1|BCLAF1	975	+	4.576149	1.6051065	-1.0	-1.0
chr15	72583237	72583352	ENSG00000166233.14|ARIH1|BCLAF1|BCLAF1	903	+	3.5748644	1.0115983	-1.0	-1.0
chr15	72555270	72555363	ENSG00000166233.14|ARIH1|BCLAF1|BCLAF1	990	+	3.6746948	1.995547	-1.0	-1.0
chr15	72567105	72567177	ENSG00000166233.14|ARIH1|BCLAF1|BCLAF1	970	+	3.085641	1.5159594	-1.0	-1.0
chr15	72570163	72570307	ENSG00000166233.14|ARIH1|BCLAF1|BCLAF1	994	+	3.5784414	2.1906228	-1.0	-1.0
chr15	72474910	72475014	ENSG00000166233.14|ARIH1|BCLAF1|BCLAF1	904	+	2.6178246	1.0191183	-1.0	-1.0
chr15	72735776	72735961	ENSG00000140463.13|BBS4|BCLAF1|BCLAF1	939	+	3.4166648	1.2182102	-1.0	-1.0
chr15	72731579	72731679	ENSG00000140463.13|BBS4|BCLAF1|BCLAF1	905	+	3.9403377	1.0233737	-1.0	-1.0
chr15	72724532	72724652	ENSG00000140463.13|BBS4|BCLAF1|BCLAF1	903	+	6.211309	1.0113934	-1.0	-1.0
chr15	72735106	72735211	ENSG00000140463.13|BBS4|BCLAF1|BCLAF1	903	+	3.9095452	1.0130867	-1.0	-1.0
chr15	73126421	73126596	ENSG00000067141.16|NEO1|BCLAF1|BCLAF1	940	+	4.61608	1.2243241	-1.0	-1.0
chr15	73176402	73176547	ENSG00000067141.16|NEO1|BCLAF1|BCLAF1	953	+	5.4779396	1.3280087	-1.0	-1.0
chr15	73135890	73135995	ENSG00000067141.16|NEO1|BCLAF1|BCLAF1	906	+	4.044084	1.0258839	-1.0	-1.0
chr15	73570149	73570409	ENSG00000156642.16|NPTN|BCLAF1|BCLAF1	934	-	3.0976048	1.1795131	-1.0	-1.0
chr15	74461849	74462074	ENSG00000247240.7|UBL7-AS1|BCLAF1|BCLAF1	917	+	4.6350775	1.0787128	-1.0	-1.0
chr15	74628941	74629076	ENSG00000179335.18|CLK3|BCLAF1|BCLAF1	924	+	3.2002573	1.118008	-1.0	-1.0
chr15	74624844	74625018	ENSG00000179335.18|CLK3|BCLAF1|BCLAF1	926	+	5.1981034	1.1288816	-1.0	-1.0
chr15	74627351	74627446	ENSG00000179335.18|CLK3|BCLAF1|BCLAF1	904	+	3.1447215	1.0164644	-1.0	-1.0
chr15	74655772	74656037	ENSG00000179151.11|EDC3|BCLAF1|BCLAF1	977	-	3.2380483	1.6450961	-1.0	-1.0
chr15	74640480	74640619	ENSG00000179151.11|EDC3|BCLAF1|BCLAF1	906	-	2.4461212	1.0260098	-1.0	-1.0
chr15	74671604	74671769	ENSG00000179151.11|EDC3|BCLAF1|BCLAF1	959	-	4.3374367	1.3862461	-1.0	-1.0
chr15	74674965	74675130	ENSG00000179151.11|EDC3|BCLAF1|BCLAF1	928	-	4.664411	1.1407431	-1.0	-1.0
chr15	74905113	74905258	ENSG00000178761.14|FAM219B|BCLAF1|BCLAF1	905	-	2.798921	1.022583	-1.0	-1.0
chr15	74902616	74902776	ENSG00000178761.14|FAM219B|BCLAF1|BCLAF1	903	-	4.5564036	1.0124438	-1.0	-1.0
chr15	75352681	75352816	ENSG00000140398.13|NEIL1|BCLAF1|BCLAF1	934	+	2.9020748	1.1776011	-1.0	-1.0
chr15	75354046	75354151	ENSG00000140398.13|NEIL1|BCLAF1|BCLAF1	904	+	5.9852676	1.016988	-1.0	-1.0
chr15	75367510	75367650	ENSG00000140400.16|MAN2C1|BCLAF1|BCLAF1	985	-	3.706807	1.8114676	-1.0	-1.0
chr15	75359124	75359224	ENSG00000140400.16|MAN2C1|BCLAF1|BCLAF1	900	-	1.8195438	1.001693	-1.0	-1.0
chr15	75361285	75361420	ENSG00000140400.16|MAN2C1|BCLAF1|BCLAF1	925	-	2.1033075	1.124176	-1.0	-1.0
chr15	75368182	75368432	ENSG00000140400.16|MAN2C1|BCLAF1|BCLAF1	961	-	4.2801576	1.4142991	-1.0	-1.0
chr15	75364487	75364665	ENSG00000140400.16|MAN2C1|BCLAF1|BCLAF1	967	-	2.4728384	1.4772063	-1.0	-1.0
chr15	75361014	75361129	ENSG00000140400.16|MAN2C1|BCLAF1|BCLAF1	906	-	2.1764953	1.0259738	-1.0	-1.0
chr15	75361854	75361994	ENSG00000140400.16|MAN2C1|BCLAF1|BCLAF1	945	-	2.406159	1.2633294	-1.0	-1.0
chr15	75362617	75362772	ENSG00000140400.16|MAN2C1|BCLAF1|BCLAF1	933	-	2.1347256	1.1717781	-1.0	-1.0
chr15	75356124	75356224	ENSG00000140400.16|MAN2C1|BCLAF1|BCLAF1	902	-	3.2495284	1.0106349	-1.0	-1.0
chr15	75366515	75366592	ENSG00000140400.16|MAN2C1|BCLAF1|BCLAF1	972	-	3.1429129	1.5598426	-1.0	-1.0
chr15	75362342	75362522	ENSG00000140400.16|MAN2C1|BCLAF1|BCLAF1	943	-	2.619933	1.2428261	-1.0	-1.0
chr15	75360284	75360454	ENSG00000140400.16|MAN2C1|BCLAF1|BCLAF1	912	-	2.6289454	1.054165	-1.0	-1.0
chr15	75363963	75364118	ENSG00000140400.16|MAN2C1|BCLAF1|BCLAF1	931	-	2.3476791	1.1610049	-1.0	-1.0
chr15	75375664	75375889	ENSG00000169375.15|SIN3A|BCLAF1|BCLAF1	994	-	5.4492345	2.2593827	-1.0	-1.0
chr15	75392241	75392786	ENSG00000169375.15|SIN3A|BCLAF1|BCLAF1	970	-	3.5107582	1.5253611	-1.0	-1.0
chr15	75409835	75409991	ENSG00000169375.15|SIN3A|BCLAF1|BCLAF1	924	-	2.6127079	1.117835	-1.0	-1.0
chr15	75410133	75410286	ENSG00000169375.15|SIN3A|BCLAF1|BCLAF1	983	-	6.6516113	1.7750673	-1.0	-1.0
chr15	75396257	75396496	ENSG00000169375.15|SIN3A|BCLAF1|BCLAF1	992	-	3.8517375	2.117293	-1.0	-1.0
chr15	75372053	75372209	ENSG00000169375.15|SIN3A|BCLAF1|BCLAF1	961	-	5.492873	1.4065651	-1.0	-1.0
chr15	75400729	75400940	ENSG00000169375.15|SIN3A|BCLAF1|BCLAF1	988	-	4.4359307	1.9033264	-1.0	-1.0
chr15	75389651	75389816	ENSG00000169375.15|SIN3A|BCLAF1|BCLAF1	989	-	3.7352228	1.9685869	-1.0	-1.0
chr15	75394679	75394863	ENSG00000169375.15|SIN3A|BCLAF1|BCLAF1	996	-	5.2028666	2.350214	-1.0	-1.0
chr15	75384217	75384367	ENSG00000169375.15|SIN3A|BCLAF1|BCLAF1	903	-	6.2615724	1.0150557	-1.0	-1.0
chr15	75400039	75400156	ENSG00000169375.15|SIN3A|BCLAF1|BCLAF1	992	-	5.8977423	2.0737572	-1.0	-1.0
chr15	75371383	75371483	ENSG00000169375.15|SIN3A|BCLAF1|BCLAF1	901	-	3.8787527	1.0024492	-1.0	-1.0
chr15	75430178	75430373	ENSG00000169375.15|SIN3A|BCLAF1|BCLAF1	968	-	3.8912723	1.5012746	-1.0	-1.0
chr15	75381612	75381705	ENSG00000169375.15|SIN3A|BCLAF1|BCLAF1	946	-	3.3853183	1.2686671	-1.0	-1.0
chr15	75523125	75523230	ENSG00000169410.9|PTPN9|BCLAF1|BCLAF1	902	-	3.9140651	1.0102267	-1.0	-1.0
chr15	75505674	75505789	ENSG00000169410.9|PTPN9|BCLAF1|BCLAF1	927	-	4.0975304	1.1340566	-1.0	-1.0
chr15	75650225	75650330	ENSG00000173548.8|SNX33|BCLAF1|BCLAF1	902	+	3.9746017	1.0101066	-1.0	-1.0
chr15	75873427	75873568	ENSG00000140367.11|UBE2Q2|BCLAF1|BCLAF1	999	+	7.547701	3.0936928	-1.0	-1.0
chr15	75854385	75854487	ENSG00000140367.11|UBE2Q2|BCLAF1|BCLAF1	902	+	3.1961546	1.0091822	-1.0	-1.0
chr15	75917229	75917389	ENSG00000167196.13|FBXO22|BCLAF1|BCLAF1	957	+	4.380555	1.3635788	-1.0	-1.0
chr15	75914109	75914205	ENSG00000167196.13|FBXO22|BCLAF1|BCLAF1	921	+	2.330016	1.1025302	-1.0	-1.0
chr15	75929883	75930128	ENSG00000167196.13|FBXO22|BCLAF1|BCLAF1	956	+	3.0577257	1.3584058	-1.0	-1.0
chr15	75934249	75934469	ENSG00000167196.13|FBXO22|BCLAF1|BCLAF1	933	+	2.7875037	1.1748356	-1.0	-1.0
chr15	75913202	75913290	ENSG00000167196.13|FBXO22|BCLAF1|BCLAF1	904	+	2.5355077	1.0164644	-1.0	-1.0
chr15	76227727	76227852	ENSG00000140374.15|ETFA|BCLAF1|BCLAF1	904	-	6.1597276	1.0179785	-1.0	-1.0
chr15	76285636	76285738	ENSG00000140374.15|ETFA|BCLAF1|BCLAF1	994	-	2.9995599	2.2054505	-1.0	-1.0
chr15	76274327	76274494	ENSG00000140374.15|ETFA|BCLAF1|BCLAF1	992	-	4.8367863	2.0795004	-1.0	-1.0
chr15	76231163	76231393	ENSG00000140374.15|ETFA|BCLAF1|BCLAF1	989	-	3.3188434	1.955109	-1.0	-1.0
chr15	76283756	76283841	ENSG00000140374.15|ETFA|BCLAF1|BCLAF1	986	-	2.7934535	1.8531692	-1.0	-1.0
chr15	76225848	76225988	ENSG00000140374.15|ETFA|BCLAF1|BCLAF1	963	-	3.1454604	1.4290768	-1.0	-1.0
chr15	76287767	76287945	ENSG00000140374.15|ETFA|BCLAF1|BCLAF1	980	-	3.4174232	1.7003196	-1.0	-1.0
chr15	76295590	76295700	ENSG00000140374.15|ETFA|BCLAF1|BCLAF1	926	-	2.1104755	1.1293054	-1.0	-1.0
chr15	76286370	76286491	ENSG00000140374.15|ETFA|BCLAF1|BCLAF1	997	-	3.510463	2.4701333	-1.0	-1.0
chr15	76292430	76292680	ENSG00000140374.15|ETFA|BCLAF1|BCLAF1	955	-	3.253535	1.3440855	-1.0	-1.0
chr15	76434157	76434307	ENSG00000140386.12|SCAPER|BCLAF1|BCLAF1	923	-	6.0806785	1.1146334	-1.0	-1.0
chr15	76702849	76703002	ENSG00000140386.12|SCAPER|BCLAF1|BCLAF1	986	-	3.9651804	1.8654356	-1.0	-1.0
chr15	76841733	76841931	ENSG00000140386.12|SCAPER|BCLAF1|BCLAF1	999	-	7.2081985	2.8810427	-1.0	-1.0
chr15	76857808	76857879	ENSG00000140386.12|SCAPER|BCLAF1|BCLAF1	988	-	4.0219145	1.9078678	-1.0	-1.0
chr15	76665652	76665789	ENSG00000140386.12|SCAPER|BCLAF1|BCLAF1	999	-	5.82234	2.9151864	-1.0	-1.0
chr15	76800247	76800364	ENSG00000140386.12|SCAPER|BCLAF1|BCLAF1	923	-	2.8836946	1.113257	-1.0	-1.0
chr15	76862415	76862533	ENSG00000140386.12|SCAPER|BCLAF1|BCLAF1	998	-	4.977448	2.7058296	-1.0	-1.0
chr15	76574157	76574284	ENSG00000140386.12|SCAPER|BCLAF1|BCLAF1	996	-	5.9567814	2.4250076	-1.0	-1.0
chr15	76804532	76804633	ENSG00000140386.12|SCAPER|BCLAF1|BCLAF1	984	-	3.90098	1.8036394	-1.0	-1.0
chr15	76764960	76765070	ENSG00000140386.12|SCAPER|BCLAF1|BCLAF1	973	-	6.5391665	1.568424	-1.0	-1.0
chr15	76504858	76504968	ENSG00000140386.12|SCAPER|BCLAF1|BCLAF1	952	-	6.336431	1.319401	-1.0	-1.0
chr15	76795290	76795400	ENSG00000140386.12|SCAPER|BCLAF1|BCLAF1	902	-	3.978644	1.0075307	-1.0	-1.0
chr15	76705902	76705984	ENSG00000140386.12|SCAPER|BCLAF1|BCLAF1	988	-	6.7729363	1.9146867	-1.0	-1.0
chr15	76765562	76765638	ENSG00000140386.12|SCAPER|BCLAF1|BCLAF1	957	-	4.313832	1.3712493	-1.0	-1.0
chr15	76766917	76767088	ENSG00000140386.12|SCAPER|BCLAF1|BCLAF1	987	-	3.9475267	1.8720709	-1.0	-1.0
chr15	76771758	76771898	ENSG00000140386.12|SCAPER|BCLAF1|BCLAF1	917	-	5.535226	1.0785438	-1.0	-1.0
chr15	76753807	76753948	ENSG00000140386.12|SCAPER|BCLAF1|BCLAF1	980	-	6.5819106	1.702576	-1.0	-1.0
chr15	76774854	76775117	ENSG00000140386.12|SCAPER|BCLAF1|BCLAF1	962	-	3.4663396	1.4169102	-1.0	-1.0
chr15	76883811	76883876	ENSG00000140386.12|SCAPER|BCLAF1|BCLAF1	906	-	6.2713785	1.0251219	-1.0	-1.0
chr15	76728594	76728737	ENSG00000140386.12|SCAPER|BCLAF1|BCLAF1	940	-	6.2906723	1.2246984	-1.0	-1.0
chr15	76471210	76471330	ENSG00000140386.12|SCAPER|BCLAF1|BCLAF1	904	-	6.069498	1.0163074	-1.0	-1.0
chr15	76943685	76943871	ENSG00000117906.13|RCN2|BCLAF1|BCLAF1	992	+	4.8853593	2.0739667	-1.0	-1.0
chr15	76935525	76935722	ENSG00000117906.13|RCN2|BCLAF1|BCLAF1	992	+	3.452981	2.1077638	-1.0	-1.0
chr15	76948320	76948615	ENSG00000117906.13|RCN2|BCLAF1|BCLAF1	996	+	3.86696	2.3880904	-1.0	-1.0
chr15	76947420	76947605	ENSG00000117906.13|RCN2|BCLAF1|BCLAF1	994	+	3.4456203	2.2470932	-1.0	-1.0
chr15	76931838	76931985	ENSG00000117906.13|RCN2|BCLAF1|BCLAF1	965	+	2.6268716	1.4609938	-1.0	-1.0
chr15	76932360	76932466	ENSG00000117906.13|RCN2|BCLAF1|BCLAF1	983	+	3.1341538	1.7773858	-1.0	-1.0
chr15	76949069	76949269	ENSG00000117906.13|RCN2|BCLAF1|BCLAF1	984	+	3.265177	1.7927	-1.0	-1.0
chr15	77158569	77158669	ENSG00000173517.10|PEAK1|BCLAF1|BCLAF1	904	-	3.1923249	1.0164644	-1.0	-1.0
chr15	77180328	77180643	ENSG00000173517.10|PEAK1|BCLAF1|BCLAF1	936	-	4.757195	1.1917996	-1.0	-1.0
chr15	77181048	77181648	ENSG00000173517.10|PEAK1|BCLAF1|BCLAF1	987	-	6.1581087	1.9026287	-1.0	-1.0
chr15	77179993	77180198	ENSG00000173517.10|PEAK1|BCLAF1|BCLAF1	944	-	4.563166	1.251634	-1.0	-1.0
chr15	77179753	77179933	ENSG00000173517.10|PEAK1|BCLAF1|BCLAF1	949	-	6.074701	1.2955801	-1.0	-1.0
chr15	77181768	77182013	ENSG00000173517.10|PEAK1|BCLAF1|BCLAF1	979	-	5.560745	1.6703635	-1.0	-1.0
chr15	77286422	77286504	ENSG00000173517.10|PEAK1|BCLAF1|BCLAF1	983	-	6.634208	1.7729473	-1.0	-1.0
chr15	77252366	77252526	ENSG00000173517.10|PEAK1|BCLAF1|BCLAF1	986	-	4.6522126	1.8522273	-1.0	-1.0
chr15	77180663	77180763	ENSG00000173517.10|PEAK1|BCLAF1|BCLAF1	902	-	3.1810405	1.0071115	-1.0	-1.0
chr15	77178863	77179118	ENSG00000173517.10|PEAK1|BCLAF1|BCLAF1	919	-	5.988027	1.0891303	-1.0	-1.0
chr15	77133059	77133169	ENSG00000173517.10|PEAK1|BCLAF1|BCLAF1	904	-	6.034603	1.017247	-1.0	-1.0
chr15	77467164	77467274	ENSG00000140382.14|HMG20A|BCLAF1|BCLAF1	903	+	3.9095452	1.0127618	-1.0	-1.0
chr15	78030006	78030166	ENSG00000167202.11|TBC1D2B|BCLAF1|BCLAF1	969	-	6.506577	1.5051346	-1.0	-1.0
chr15	78013032	78013312	ENSG00000167202.11|TBC1D2B|BCLAF1|BCLAF1	928	-	4.6231256	1.1406131	-1.0	-1.0
chr15	78025258	78025523	ENSG00000167202.11|TBC1D2B|BCLAF1|BCLAF1	952	-	3.8424864	1.3160087	-1.0	-1.0
chr15	78024290	78024535	ENSG00000167202.11|TBC1D2B|BCLAF1|BCLAF1	905	-	6.0262785	1.0214037	-1.0	-1.0
chr15	78017846	78017951	ENSG00000167202.11|TBC1D2B|BCLAF1|BCLAF1	901	-	6.2280602	1.0030115	-1.0	-1.0
chr15	78162223	78162323	ENSG00000166411.13|IDH3A|BCLAF1|BCLAF1	902	+	5.94972	1.0106578	-1.0	-1.0
chr15	78289950	78290060	ENSG00000140395.8|WDR61|BCLAF1|BCLAF1	935	-	5.4867654	1.1857587	-1.0	-1.0
chr15	78292671	78292786	ENSG00000140395.8|WDR61|BCLAF1|BCLAF1	905	-	6.1022325	1.0207486	-1.0	-1.0
chr15	78286024	78286124	ENSG00000140395.8|WDR61|BCLAF1|BCLAF1	903	-	5.976397	1.0127575	-1.0	-1.0
chr15	78293166	78293272	ENSG00000140395.8|WDR61|BCLAF1|BCLAF1	967	-	4.359068	1.478832	-1.0	-1.0
chr15	78289618	78289712	ENSG00000140395.8|WDR61|BCLAF1|BCLAF1	909	-	2.886424	1.0392263	-1.0	-1.0
chr15	78285209	78285379	ENSG00000140395.8|WDR61|BCLAF1|BCLAF1	969	-	6.0025783	1.5029849	-1.0	-1.0
chr15	78490421	78490521	ENSG00000136381.12|IREB2|BCLAF1|BCLAF1	973	+	3.361856	1.575601	-1.0	-1.0
chr15	78478296	78478397	ENSG00000136381.12|IREB2|BCLAF1|BCLAF1	994	+	4.2540927	2.23874	-1.0	-1.0
chr15	78470531	78470601	ENSG00000136381.12|IREB2|BCLAF1|BCLAF1	902	+	3.978644	1.008346	-1.0	-1.0
chr15	78471740	78471905	ENSG00000136381.12|IREB2|BCLAF1|BCLAF1	967	+	2.5779958	1.4774498	-1.0	-1.0
chr15	78473241	78473391	ENSG00000136381.12|IREB2|BCLAF1|BCLAF1	982	+	3.4529037	1.7495989	-1.0	-1.0
chr15	78484760	78484915	ENSG00000136381.12|IREB2|BCLAF1|BCLAF1	991	+	3.3641381	2.0244753	-1.0	-1.0
chr15	78490618	78490761	ENSG00000136381.12|IREB2|BCLAF1|BCLAF1	962	+	2.7274895	1.4206877	-1.0	-1.0
chr15	78485704	78485840	ENSG00000136381.12|IREB2|BCLAF1|BCLAF1	960	+	3.1614125	1.3999938	-1.0	-1.0
chr15	78462921	78463087	ENSG00000136381.12|IREB2|BCLAF1|BCLAF1	965	+	2.7413614	1.4540259	-1.0	-1.0
chr15	78498032	78498212	ENSG00000136381.12|IREB2|BCLAF1|BCLAF1	953	+	3.7855928	1.3262147	-1.0	-1.0
chr15	78494161	78494264	ENSG00000136381.12|IREB2|BCLAF1|BCLAF1	903	+	2.7357965	1.0151119	-1.0	-1.0
chr15	78487732	78487817	ENSG00000136381.12|IREB2|BCLAF1|BCLAF1	974	+	3.7712982	1.5836196	-1.0	-1.0
chr15	78465250	78465388	ENSG00000136381.12|IREB2|BCLAF1|BCLAF1	987	+	2.682591	1.8795631	-1.0	-1.0
chr15	78439794	78439881	ENSG00000136381.12|IREB2|BCLAF1|BCLAF1	974	+	6.5875373	1.5835464	-1.0	-1.0
chr15	78488179	78488374	ENSG00000136381.12|IREB2|BCLAF1|BCLAF1	984	+	3.5978575	1.7976671	-1.0	-1.0
chr15	78497140	78497295	ENSG00000136381.12|IREB2|BCLAF1|BCLAF1	915	+	3.125728	1.0683293	-1.0	-1.0
chr15	78476156	78476441	ENSG00000136381.12|IREB2|BCLAF1|BCLAF1	989	+	4.128482	1.9779404	-1.0	-1.0
chr15	78488579	78488771	ENSG00000136381.12|IREB2|BCLAF1|BCLAF1	956	+	2.546312	1.3533809	-1.0	-1.0
chr15	78466270	78466370	ENSG00000136381.12|IREB2|BCLAF1|BCLAF1	902	+	2.3311884	1.007145	-1.0	-1.0
chr15	78483317	78483434	ENSG00000136381.12|IREB2|BCLAF1|BCLAF1	932	+	2.8994782	1.1668177	-1.0	-1.0
chr15	78546574	78546698	ENSG00000041357.15|PSMA4|BCLAF1|BCLAF1	945	+	2.9047978	1.2611684	-1.0	-1.0
chr15	78544152	78544262	ENSG00000041357.15|PSMA4|BCLAF1|BCLAF1	929	+	3.591008	1.1468536	-1.0	-1.0
chr15	78548789	78549089	ENSG00000041357.15|PSMA4|BCLAF1|BCLAF1	996	+	4.533287	2.357549	-1.0	-1.0
chr15	78545633	78545764	ENSG00000041357.15|PSMA4|BCLAF1|BCLAF1	948	+	2.7483723	1.2814084	-1.0	-1.0
chr15	78542479	78542599	ENSG00000041357.15|PSMA4|BCLAF1|BCLAF1	902	+	2.5952637	1.0100285	-1.0	-1.0
chr15	78542174	78542279	ENSG00000041357.15|PSMA4|BCLAF1|BCLAF1	906	+	6.093149	1.0252186	-1.0	-1.0
chr15	78894057	78894287	ENSG00000185787.14|MORF4L1|BCLAF1|BCLAF1	972	+	3.120726	1.5575136	-1.0	-1.0
chr15	78892211	78892391	ENSG00000185787.14|MORF4L1|BCLAF1|BCLAF1	990	+	3.5344663	2.0106769	-1.0	-1.0
chr15	78890896	78891101	ENSG00000185787.14|MORF4L1|BCLAF1|BCLAF1	979	+	3.822685	1.6785086	-1.0	-1.0
chr15	78872945	78873100	ENSG00000185787.14|MORF4L1|BCLAF1|BCLAF1	931	+	1.9267396	1.1594259	-1.0	-1.0
chr15	78880511	78880579	ENSG00000185787.14|MORF4L1|BCLAF1|BCLAF1	979	+	3.483091	1.6856145	-1.0	-1.0
chr15	78887268	78887423	ENSG00000185787.14|MORF4L1|BCLAF1|BCLAF1	964	+	3.1391098	1.4476445	-1.0	-1.0
chr15	78891396	78891636	ENSG00000185787.14|MORF4L1|BCLAF1|BCLAF1	995	+	3.1072915	2.3308113	-1.0	-1.0
chr15	78886140	78886310	ENSG00000185787.14|MORF4L1|BCLAF1|BCLAF1	948	+	2.7427075	1.283564	-1.0	-1.0
chr15	79845149	79845304	ENSG00000259332.3|ST20-MTHFS|BCLAF1|BCLAF1	903	-	5.9599605	1.0124081	-1.0	-1.0
chr15	79889127	79889297	ENSG00000259332.3|ST20-MTHFS|BCLAF1|BCLAF1	918	-	3.20158	1.086549	-1.0	-1.0
chr15	79889131	79889296	ENSG00000136371.10|MTHFS|BCLAF1|BCLAF1	914	-	3.1629953	1.0672352	-1.0	-1.0
chr15	79845150	79845305	ENSG00000136371.10|MTHFS|BCLAF1|BCLAF1	903	-	5.95868	1.0122952	-1.0	-1.0
chr15	80120327	80120527	ENSG00000086666.18|ZFAND6|BCLAF1|BCLAF1	967	+	3.7477477	1.4808052	-1.0	-1.0
chr15	80131184	80131324	ENSG00000086666.18|ZFAND6|BCLAF1|BCLAF1	904	+	3.9999897	1.0176493	-1.0	-1.0
chr15	80781994	80782094	ENSG00000103888.16|CEMIP|BCLAF1|BCLAF1	905	+	5.994138	1.0212252	-1.0	-1.0
chr15	80981949	80982182	ENSG00000117899.10|MESD|BCLAF1|BCLAF1	953	-	2.9990914	1.3286008	-1.0	-1.0
chr15	80979071	80979211	ENSG00000117899.10|MESD|BCLAF1|BCLAF1	914	-	2.3384047	1.0644656	-1.0	-1.0
chr15	80979271	80979477	ENSG00000117899.10|MESD|BCLAF1|BCLAF1	961	-	3.2387724	1.4051985	-1.0	-1.0
chr15	82163867	82163967	ENSG00000140598.13|EFL1|BCLAF1|BCLAF1	901	-	6.1509757	1.0058346	-1.0	-1.0
chr15	82404611	82404746	ENSG00000259429.5|UBE2Q2P2|BCLAF1|BCLAF1	973	+	3.6878424	1.5695653	-1.0	-1.0
chr15	82408287	82408367	ENSG00000259429.5|UBE2Q2P2|BCLAF1|BCLAF1	988	+	4.6969976	1.9093155	-1.0	-1.0
chr15	82414600	82414804	ENSG00000259429.5|UBE2Q2P2|BCLAF1|BCLAF1	916	+	2.3807316	1.0759014	-1.0	-1.0
chr15	82538812	82538972	ENSG00000182774.10|RPS17|BCLAF1|BCLAF1	921	-	1.8195431	1.1013913	-1.0	-1.0
chr15	82817919	82818084	ENSG00000156232.7|WHAMM|BCLAF1|BCLAF1	979	+	5.447641	1.6722276	-1.0	-1.0
chr15	82823099	82823287	ENSG00000156232.7|WHAMM|BCLAF1|BCLAF1	967	+	4.842335	1.4856515	-1.0	-1.0
chr15	82852141	82852281	ENSG00000103942.12|HOMER2|BCLAF1|BCLAF1	980	-	6.6277385	1.7095933	-1.0	-1.0
chr15	82851150	82851231	ENSG00000103942.12|HOMER2|BCLAF1|BCLAF1	904	-	6.1035237	1.0164644	-1.0	-1.0
chr15	83018716	83018853	ENSG00000064726.9|BTBD1|BCLAF1|BCLAF1	904	-	2.7490492	1.0164521	-1.0	-1.0
chr15	84538531	84538616	ENSG00000189136.8|UBE2Q2P1|BCLAF1|BCLAF1	997	-	7.1472936	2.5303724	-1.0	-1.0
chr15	84554960	84555065	ENSG00000189136.8|UBE2Q2P1|BCLAF1|BCLAF1	979	-	3.6842685	1.680751	-1.0	-1.0
chr15	84569504	84569674	ENSG00000189136.8|UBE2Q2P1|BCLAF1|BCLAF1	950	-	3.6278129	1.3023891	-1.0	-1.0
chr15	84542144	84542364	ENSG00000189136.8|UBE2Q2P1|BCLAF1|BCLAF1	987	-	4.095743	1.879285	-1.0	-1.0
chr15	84639592	84639697	ENSG00000176700.19|SCAND2P|BCLAF1|BCLAF1	903	+	5.976397	1.0127575	-1.0	-1.0
chr15	84641317	84641417	ENSG00000176700.19|SCAND2P|BCLAF1|BCLAF1	903	+	5.976397	1.0127507	-1.0	-1.0
chr15	84645684	84645789	ENSG00000177082.12|WDR73|BCLAF1|BCLAF1	906	-	6.2131615	1.0269457	-1.0	-1.0
chr15	84648459	84648625	ENSG00000177082.12|WDR73|BCLAF1|BCLAF1	950	-	3.056884	1.301908	-1.0	-1.0
chr15	84653665	84653770	ENSG00000177082.12|WDR73|BCLAF1|BCLAF1	905	-	6.049435	1.020843	-1.0	-1.0
chr15	84646134	84646339	ENSG00000177082.12|WDR73|BCLAF1|BCLAF1	934	-	3.8399985	1.1783737	-1.0	-1.0
chr15	84680712	84680827	ENSG00000140612.13|SEC11A|BCLAF1|BCLAF1	953	-	2.5993042	1.3291683	-1.0	-1.0
chr15	84687664	84687764	ENSG00000140612.13|SEC11A|BCLAF1|BCLAF1	908	-	2.5996869	1.0377147	-1.0	-1.0
chr15	84782653	84782773	ENSG00000166716.9|ZNF592|BCLAF1|BCLAF1	954	+	5.4990845	1.334785	-1.0	-1.0
chr15	84783508	84783608	ENSG00000166716.9|ZNF592|BCLAF1|BCLAF1	903	+	5.976397	1.0127575	-1.0	-1.0
chr15	85067013	85067204	ENSG00000073417.14|PDE8A|BCLAF1|BCLAF1	991	+	3.5465124	2.032384	-1.0	-1.0
chr15	85123060	85123193	ENSG00000073417.14|PDE8A|BCLAF1|BCLAF1	998	+	4.4524465	2.7153635	-1.0	-1.0
chr15	85091043	85091181	ENSG00000073417.14|PDE8A|BCLAF1|BCLAF1	952	+	2.4855878	1.3220757	-1.0	-1.0
chr15	85113376	85113447	ENSG00000073417.14|PDE8A|BCLAF1|BCLAF1	971	+	6.5034943	1.5348057	-1.0	-1.0
chr15	85113872	85114038	ENSG00000073417.14|PDE8A|BCLAF1|BCLAF1	994	+	3.528833	2.1875393	-1.0	-1.0
chr15	85120720	85121014	ENSG00000073417.14|PDE8A|BCLAF1|BCLAF1	985	+	3.45158	1.8127731	-1.0	-1.0
chr15	85083555	85083644	ENSG00000073417.14|PDE8A|BCLAF1|BCLAF1	997	+	3.6046023	2.506008	-1.0	-1.0
chr15	85076732	85076787	ENSG00000073417.14|PDE8A|BCLAF1|BCLAF1	984	+	3.5838418	1.8070986	-1.0	-1.0
chr15	85115365	85115487	ENSG00000073417.14|PDE8A|BCLAF1|BCLAF1	921	+	2.8259785	1.1000987	-1.0	-1.0
chr15	85138151	85138276	ENSG00000073417.14|PDE8A|BCLAF1|BCLAF1	913	+	4.06395	1.0614116	-1.0	-1.0
chr15	85115993	85116193	ENSG00000073417.14|PDE8A|BCLAF1|BCLAF1	999	+	3.5606306	2.946306	-1.0	-1.0
chr15	85075861	85075918	ENSG00000073417.14|PDE8A|BCLAF1|BCLAF1	958	+	3.1938076	1.3779368	-1.0	-1.0
chr15	85137796	85137991	ENSG00000073417.14|PDE8A|BCLAF1|BCLAF1	944	+	2.5751488	1.2482964	-1.0	-1.0
chr15	85097897	85098036	ENSG00000073417.14|PDE8A|BCLAF1|BCLAF1	995	+	3.4097214	2.2984524	-1.0	-1.0
chr15	85120470	85120615	ENSG00000073417.14|PDE8A|BCLAF1|BCLAF1	934	+	3.9665596	1.1797043	-1.0	-1.0
chr15	85100155	85100258	ENSG00000073417.14|PDE8A|BCLAF1|BCLAF1	932	+	4.1738358	1.1680028	-1.0	-1.0
chr15	85136533	85136658	ENSG00000073417.14|PDE8A|BCLAF1|BCLAF1	982	+	3.5984972	1.7483132	-1.0	-1.0
chr15	85099936	85100061	ENSG00000073417.14|PDE8A|BCLAF1|BCLAF1	984	+	3.5269938	1.7878532	-1.0	-1.0
chr15	85126206	85126374	ENSG00000073417.14|PDE8A|BCLAF1|BCLAF1	994	+	3.656078	2.2096539	-1.0	-1.0
chr15	85109052	85109130	ENSG00000073417.14|PDE8A|BCLAF1|BCLAF1	933	+	3.010996	1.1716872	-1.0	-1.0
chr15	85117640	85117839	ENSG00000073417.14|PDE8A|BCLAF1|BCLAF1	988	+	3.2173238	1.9129901	-1.0	-1.0
chr15	85138026	85138146	ENSG00000073417.14|PDE8A|BCLAF1|BCLAF1	905	+	2.5908148	1.0229516	-1.0	-1.0
chr15	85581964	85582107	ENSG00000170776.21|AKAP13|BCLAF1|BCLAF1	977	+	5.3300767	1.6472789	-1.0	-1.0
chr15	85543771	85543955	ENSG00000170776.21|AKAP13|BCLAF1|BCLAF1	961	+	3.7007103	1.4118838	-1.0	-1.0
chr15	85580729	85581164	ENSG00000170776.21|AKAP13|BCLAF1|BCLAF1	966	+	5.4498672	1.4716722	-1.0	-1.0
chr15	85718026	85718159	ENSG00000170776.21|AKAP13|BCLAF1|BCLAF1	905	+	5.994138	1.0210998	-1.0	-1.0
chr15	85581734	85581944	ENSG00000170776.21|AKAP13|BCLAF1|BCLAF1	969	+	5.087058	1.5068496	-1.0	-1.0
chr15	85684746	85684916	ENSG00000170776.21|AKAP13|BCLAF1|BCLAF1	905	+	6.284245	1.0200734	-1.0	-1.0
chr15	85585701	85585823	ENSG00000170776.21|AKAP13|BCLAF1|BCLAF1	1000	+	4.9885173	3.5833492	-1.0	-1.0
chr15	85727065	85727225	ENSG00000170776.21|AKAP13|BCLAF1|BCLAF1	948	+	6.321303	1.2850939	-1.0	-1.0
chr15	85578929	85579944	ENSG00000170776.21|AKAP13|BCLAF1|BCLAF1	976	+	4.8160152	1.6277727	-1.0	-1.0
chr15	85580469	85580699	ENSG00000170776.21|AKAP13|BCLAF1|BCLAF1	955	+	3.8745599	1.3437524	-1.0	-1.0
chr15	85533583	85533908	ENSG00000170776.21|AKAP13|BCLAF1|BCLAF1	972	+	3.8473756	1.5469103	-1.0	-1.0
chr15	85521427	85521575	ENSG00000170776.21|AKAP13|BCLAF1|BCLAF1	998	+	4.5650268	2.7876084	-1.0	-1.0
chr15	85726409	85726486	ENSG00000170776.21|AKAP13|BCLAF1|BCLAF1	971	+	6.4292164	1.5368488	-1.0	-1.0
chr15	85655481	85655706	ENSG00000170776.21|AKAP13|BCLAF1|BCLAF1	966	+	3.6331978	1.472392	-1.0	-1.0
chr15	85669731	85669830	ENSG00000170776.21|AKAP13|BCLAF1|BCLAF1	903	+	3.2248795	1.0143507	-1.0	-1.0
chr15	85664592	85664697	ENSG00000170776.21|AKAP13|BCLAF1|BCLAF1	903	+	3.9159815	1.0151935	-1.0	-1.0
chr15	85645817	85645954	ENSG00000170776.21|AKAP13|BCLAF1|BCLAF1	982	+	5.488955	1.7534739	-1.0	-1.0
chr15	85723201	85723320	ENSG00000170776.21|AKAP13|BCLAF1|BCLAF1	904	+	4.0171604	1.0186591	-1.0	-1.0
chr15	85579974	85580134	ENSG00000170776.21|AKAP13|BCLAF1|BCLAF1	942	+	3.6633906	1.2332356	-1.0	-1.0
chr15	85639373	85639449	ENSG00000170776.21|AKAP13|BCLAF1|BCLAF1	966	+	3.5774817	1.4680252	-1.0	-1.0
chr15	85575130	85575325	ENSG00000170776.21|AKAP13|BCLAF1|BCLAF1	910	+	3.8219612	1.0471296	-1.0	-1.0
chr15	85722205	85722345	ENSG00000170776.21|AKAP13|BCLAF1|BCLAF1	904	+	3.6499665	1.0155594	-1.0	-1.0
chr15	85721990	85722165	ENSG00000170776.21|AKAP13|BCLAF1|BCLAF1	969	+	5.5726595	1.5147741	-1.0	-1.0
chr15	85693263	85693451	ENSG00000170776.21|AKAP13|BCLAF1|BCLAF1	989	+	4.7091804	1.9777839	-1.0	-1.0
chr15	85727380	85727463	ENSG00000170776.21|AKAP13|BCLAF1|BCLAF1	901	+	6.2280602	1.0030457	-1.0	-1.0
chr15	85580164	85580419	ENSG00000170776.21|AKAP13|BCLAF1|BCLAF1	993	+	6.1345572	2.1546762	-1.0	-1.0
chr15	85581239	85581689	ENSG00000170776.21|AKAP13|BCLAF1|BCLAF1	968	+	4.469563	1.4989347	-1.0	-1.0
chr15	88459755	88459920	ENSG00000259494.1|MRPL46|BCLAF1|BCLAF1	945	-	5.3505707	1.2573634	-1.0	-1.0
chr15	88464645	88464876	ENSG00000259494.1|MRPL46|BCLAF1|BCLAF1	968	-	4.1638465	1.5013252	-1.0	-1.0
chr15	88459585	88459720	ENSG00000259494.1|MRPL46|BCLAF1|BCLAF1	902	-	6.207388	1.0106922	-1.0	-1.0
chr15	88465502	88465767	ENSG00000259494.1|MRPL46|BCLAF1|BCLAF1	957	-	2.8989444	1.3683168	-1.0	-1.0
chr15	88465586	88465771	ENSG00000173867.9|AC013489.1|BCLAF1|BCLAF1	948	-	2.869635	1.2879816	-1.0	-1.0
chr15	88464702	88464847	ENSG00000173867.9|AC013489.1|BCLAF1|BCLAF1	942	-	2.6541061	1.2392578	-1.0	-1.0
chr15	88459751	88459863	ENSG00000173867.9|AC013489.1|BCLAF1|BCLAF1	907	-	5.7400656	1.0309477	-1.0	-1.0
chr15	89116321	89116446	ENSG00000140526.17|ABHD2|BCLAF1|BCLAF1	930	+	3.820705	1.1540751	-1.0	-1.0
chr15	89263902	89264032	ENSG00000140525.17|FANCI|BCLAF1|BCLAF1	953	+	3.033692	1.3280318	-1.0	-1.0
chr15	89261820	89261878	ENSG00000140525.17|FANCI|BCLAF1|BCLAF1	907	+	3.1853747	1.0303952	-1.0	-1.0
chr15	89281169	89281300	ENSG00000140525.17|FANCI|BCLAF1|BCLAF1	925	+	2.4689283	1.1242218	-1.0	-1.0
chr15	89314611	89314707	ENSG00000140525.17|FANCI|BCLAF1|BCLAF1	904	+	2.7287424	1.0164644	-1.0	-1.0
chr15	89301335	89301442	ENSG00000140525.17|FANCI|BCLAF1|BCLAF1	903	+	2.4351804	1.0147016	-1.0	-1.0
chr15	89247606	89247726	ENSG00000140525.17|FANCI|BCLAF1|BCLAF1	921	+	3.8350348	1.1047046	-1.0	-1.0
chr15	89261589	89261694	ENSG00000140525.17|FANCI|BCLAF1|BCLAF1	903	+	3.9801145	1.0128007	-1.0	-1.0
chr15	89291612	89291714	ENSG00000140525.17|FANCI|BCLAF1|BCLAF1	979	+	3.8018055	1.6836393	-1.0	-1.0
chr15	89306006	89306181	ENSG00000140525.17|FANCI|BCLAF1|BCLAF1	963	+	3.8808367	1.4280381	-1.0	-1.0
chr15	89294914	89295089	ENSG00000140525.17|FANCI|BCLAF1|BCLAF1	945	+	2.837544	1.2610633	-1.0	-1.0
chr15	89312903	89312972	ENSG00000140525.17|FANCI|BCLAF1|BCLAF1	970	+	6.454396	1.516518	-1.0	-1.0
chr15	89293832	89293942	ENSG00000140525.17|FANCI|BCLAF1|BCLAF1	930	+	3.3149562	1.1553793	-1.0	-1.0
chr15	89276710	89276865	ENSG00000140525.17|FANCI|BCLAF1|BCLAF1	963	+	5.176189	1.4356406	-1.0	-1.0
chr15	89274167	89274292	ENSG00000140525.17|FANCI|BCLAF1|BCLAF1	913	+	3.2434056	1.0591648	-1.0	-1.0
chr15	89281764	89281869	ENSG00000140525.17|FANCI|BCLAF1|BCLAF1	919	+	2.878593	1.0918701	-1.0	-1.0
chr15	89263418	89263460	ENSG00000140525.17|FANCI|BCLAF1|BCLAF1	972	+	6.564727	1.5581771	-1.0	-1.0
chr15	89268398	89268578	ENSG00000140525.17|FANCI|BCLAF1|BCLAF1	969	+	4.7253547	1.5044273	-1.0	-1.0
chr15	89264521	89264646	ENSG00000140525.17|FANCI|BCLAF1|BCLAF1	981	+	6.602333	1.7183627	-1.0	-1.0
chr15	89316511	89316671	ENSG00000140525.17|FANCI|BCLAF1|BCLAF1	905	+	6.1336513	1.0208372	-1.0	-1.0
chr15	89285095	89285218	ENSG00000140525.17|FANCI|BCLAF1|BCLAF1	937	+	2.2497826	1.2036232	-1.0	-1.0
chr15	89315286	89315386	ENSG00000140525.17|FANCI|BCLAF1|BCLAF1	901	+	2.464953	1.0030457	-1.0	-1.0
chr15	89283109	89283250	ENSG00000140525.17|FANCI|BCLAF1|BCLAF1	929	+	2.4164834	1.1506368	-1.0	-1.0
chr15	89292687	89292864	ENSG00000140525.17|FANCI|BCLAF1|BCLAF1	984	+	4.581952	1.7926811	-1.0	-1.0
chr15	89305604	89305698	ENSG00000140525.17|FANCI|BCLAF1|BCLAF1	944	+	4.211755	1.2538123	-1.0	-1.0
chr15	89292941	89293056	ENSG00000140525.17|FANCI|BCLAF1|BCLAF1	961	+	4.1343994	1.4129984	-1.0	-1.0
chr15	89323433	89323533	ENSG00000140521.12|POLG|BCLAF1|BCLAF1	905	-	5.994138	1.0212252	-1.0	-1.0
chr15	89318970	89319099	ENSG00000140521.12|POLG|BCLAF1|BCLAF1	976	-	3.702241	1.6200368	-1.0	-1.0
chr15	89328455	89328535	ENSG00000140521.12|POLG|BCLAF1|BCLAF1	944	-	3.3691797	1.2514592	-1.0	-1.0
chr15	89316684	89316827	ENSG00000140521.12|POLG|BCLAF1|BCLAF1	962	-	3.524577	1.4158057	-1.0	-1.0
chr15	89324736	89324876	ENSG00000140521.12|POLG|BCLAF1|BCLAF1	904	-	6.1647725	1.0198857	-1.0	-1.0
chr15	89330080	89330180	ENSG00000140521.12|POLG|BCLAF1|BCLAF1	904	-	2.7287424	1.0164644	-1.0	-1.0
chr15	89323788	89323901	ENSG00000140521.12|POLG|BCLAF1|BCLAF1	903	-	2.6249394	1.011264	-1.0	-1.0
chr15	89317375	89317525	ENSG00000140521.12|POLG|BCLAF1|BCLAF1	951	-	3.1429288	1.3102574	-1.0	-1.0
chr15	89322796	89322902	ENSG00000140521.12|POLG|BCLAF1|BCLAF1	930	-	2.824682	1.1565222	-1.0	-1.0
chr15	89326911	89327306	ENSG00000140521.12|POLG|BCLAF1|BCLAF1	974	-	5.327596	1.579889	-1.0	-1.0
chr15	89319227	89319357	ENSG00000140521.12|POLG|BCLAF1|BCLAF1	928	-	2.7670455	1.1442277	-1.0	-1.0
chr15	89582839	89583004	ENSG00000259713.1|AC013391.2|BCLAF1|BCLAF1	923	+	4.0073504	1.1109582	-1.0	-1.0
chr15	89585824	89585939	ENSG00000259713.1|AC013391.2|BCLAF1|BCLAF1	902	+	3.1961546	1.0092165	-1.0	-1.0
chr15	89582689	89582824	ENSG00000259713.1|AC013391.2|BCLAF1|BCLAF1	904	+	3.9849749	1.0162272	-1.0	-1.0
chr15	89584284	89584484	ENSG00000259713.1|AC013391.2|BCLAF1|BCLAF1	929	+	2.5980833	1.1469918	-1.0	-1.0
chr15	89595392	89595611	ENSG00000140534.13|TICRR|BCLAF1|BCLAF1	987	+	4.497836	1.8842261	-1.0	-1.0
chr15	89608802	89608947	ENSG00000140534.13|TICRR|BCLAF1|BCLAF1	927	+	2.8883638	1.1394423	-1.0	-1.0
chr15	89619727	89619832	ENSG00000140534.13|TICRR|BCLAF1|BCLAF1	903	+	3.9994035	1.0141908	-1.0	-1.0
chr15	89582840	89582960	ENSG00000140534.13|TICRR|BCLAF1|BCLAF1	921	+	3.8600473	1.1027882	-1.0	-1.0
chr15	89599323	89599475	ENSG00000140534.13|TICRR|BCLAF1|BCLAF1	984	+	6.6937456	1.7930013	-1.0	-1.0
chr15	89584285	89584485	ENSG00000140534.13|TICRR|BCLAF1|BCLAF1	929	+	2.6076305	1.147197	-1.0	-1.0
chr15	89594449	89594549	ENSG00000140534.13|TICRR|BCLAF1|BCLAF1	953	+	4.206931	1.3259773	-1.0	-1.0
chr15	89601488	89601568	ENSG00000140534.13|TICRR|BCLAF1|BCLAF1	986	+	6.6605697	1.8500782	-1.0	-1.0
chr15	89621392	89621550	ENSG00000140534.13|TICRR|BCLAF1|BCLAF1	946	+	6.358226	1.2636955	-1.0	-1.0
chr15	89585827	89585937	ENSG00000140534.13|TICRR|BCLAF1|BCLAF1	903	+	3.2161558	1.0152811	-1.0	-1.0
chr15	89582690	89582820	ENSG00000140534.13|TICRR|BCLAF1|BCLAF1	905	+	4.010786	1.0215585	-1.0	-1.0
chr15	89601297	89601391	ENSG00000140534.13|TICRR|BCLAF1|BCLAF1	986	+	6.7093964	1.8451136	-1.0	-1.0
chr15	89803106	89803238	ENSG00000166825.13|ANPEP|BCLAF1|BCLAF1	922	-	2.6455197	1.1066535	-1.0	-1.0
chr15	89792159	89792274	ENSG00000166825.13|ANPEP|BCLAF1|BCLAF1	911	-	1.8964412	1.0484086	-1.0	-1.0
chr15	89785363	89785501	ENSG00000166825.13|ANPEP|BCLAF1|BCLAF1	920	-	2.0798306	1.0956867	-1.0	-1.0
chr15	89805843	89805968	ENSG00000166825.13|ANPEP|BCLAF1|BCLAF1	902	-	2.3400187	1.0105484	-1.0	-1.0
chr15	89792451	89792562	ENSG00000166825.13|ANPEP|BCLAF1|BCLAF1	936	-	1.9281325	1.1942594	-1.0	-1.0
chr15	89888530	89888630	ENSG00000157823.16|AP3S2|BCLAF1|BCLAF1	902	-	3.9140651	1.0095779	-1.0	-1.0
chr15	89888530	89888630	ENSG00000250021.7|C15orf38-AP3S2|BCLAF1|BCLAF1	902	-	3.9140651	1.0100644	-1.0	-1.0
chr15	90390773	90390948	ENSG00000140575.12|IQGAP1|BCLAF1|BCLAF1	980	+	4.247663	1.6967202	-1.0	-1.0
chr15	90467489	90467592	ENSG00000140575.12|IQGAP1|BCLAF1|BCLAF1	902	+	3.2171576	1.009755	-1.0	-1.0
chr15	90476717	90476818	ENSG00000140575.12|IQGAP1|BCLAF1|BCLAF1	906	+	4.0638103	1.0264308	-1.0	-1.0
chr15	90439331	90439399	ENSG00000140575.12|IQGAP1|BCLAF1|BCLAF1	971	+	4.4343596	1.5378535	-1.0	-1.0
chr15	90491417	90491587	ENSG00000140575.12|IQGAP1|BCLAF1|BCLAF1	936	+	3.4316728	1.1935349	-1.0	-1.0
chr15	90497228	90497340	ENSG00000140575.12|IQGAP1|BCLAF1|BCLAF1	958	+	4.2805862	1.3740737	-1.0	-1.0
chr15	90426109	90426266	ENSG00000140575.12|IQGAP1|BCLAF1|BCLAF1	980	+	3.515114	1.7032021	-1.0	-1.0
chr15	90443393	90443478	ENSG00000140575.12|IQGAP1|BCLAF1|BCLAF1	904	+	2.837501	1.0164644	-1.0	-1.0
chr15	90456151	90456271	ENSG00000140575.12|IQGAP1|BCLAF1|BCLAF1	981	+	4.2337685	1.7134063	-1.0	-1.0
chr15	90449558	90449643	ENSG00000140575.12|IQGAP1|BCLAF1|BCLAF1	975	+	4.5210385	1.6083554	-1.0	-1.0
chr15	90466268	90466436	ENSG00000140575.12|IQGAP1|BCLAF1|BCLAF1	960	+	4.322551	1.4012485	-1.0	-1.0
chr15	90454427	90454547	ENSG00000140575.12|IQGAP1|BCLAF1|BCLAF1	971	+	4.4586797	1.532112	-1.0	-1.0
chr15	90433718	90433795	ENSG00000140575.12|IQGAP1|BCLAF1|BCLAF1	938	+	3.4197366	1.2041233	-1.0	-1.0
chr15	90481959	90482100	ENSG00000140575.12|IQGAP1|BCLAF1|BCLAF1	943	+	5.3881583	1.2414687	-1.0	-1.0
chr15	90484219	90484334	ENSG00000140575.12|IQGAP1|BCLAF1|BCLAF1	934	+	3.7357643	1.1792407	-1.0	-1.0
chr15	90448572	90448736	ENSG00000140575.12|IQGAP1|BCLAF1|BCLAF1	936	+	3.139472	1.1927093	-1.0	-1.0
chr15	90440501	90440615	ENSG00000140575.12|IQGAP1|BCLAF1|BCLAF1	992	+	4.3692484	2.105225	-1.0	-1.0
chr15	90453131	90453292	ENSG00000140575.12|IQGAP1|BCLAF1|BCLAF1	981	+	5.8715396	1.7271602	-1.0	-1.0
chr15	90441505	90441684	ENSG00000140575.12|IQGAP1|BCLAF1|BCLAF1	925	+	2.54623	1.1237478	-1.0	-1.0
chr15	90940335	90940490	ENSG00000140553.17|UNC45A|BCLAF1|BCLAF1	915	+	5.44784	1.0698946	-1.0	-1.0
chr15	90960306	90960496	ENSG00000166965.12|RCCD1|BCLAF1|BCLAF1	930	+	2.614958	1.1574898	-1.0	-1.0
chr15	90959836	90960036	ENSG00000166965.12|RCCD1|BCLAF1|BCLAF1	978	+	3.506914	1.6571692	-1.0	-1.0
chr15	90961616	90961821	ENSG00000166965.12|RCCD1|BCLAF1|BCLAF1	943	+	2.8983192	1.241165	-1.0	-1.0
chr15	90961016	90961146	ENSG00000166965.12|RCCD1|BCLAF1|BCLAF1	903	+	2.6616216	1.0129611	-1.0	-1.0
chr15	90983980	90984135	ENSG00000198901.13|PRC1|BCLAF1|BCLAF1	926	-	4.07144	1.1285765	-1.0	-1.0
chr15	90974090	90974246	ENSG00000198901.13|PRC1|BCLAF1|BCLAF1	995	-	7.0325685	2.3336828	-1.0	-1.0
chr15	90994406	90994561	ENSG00000198901.13|PRC1|BCLAF1|BCLAF1	919	-	4.230482	1.0924631	-1.0	-1.0
chr15	90980241	90980436	ENSG00000198901.13|PRC1|BCLAF1|BCLAF1	991	-	3.8838582	2.0348191	-1.0	-1.0
chr15	90981428	90982003	ENSG00000198901.13|PRC1|BCLAF1|BCLAF1	989	-	3.5044775	1.9595551	-1.0	-1.0
chr15	90970418	90970514	ENSG00000198901.13|PRC1|BCLAF1|BCLAF1	906	-	6.1437716	1.0259696	-1.0	-1.0
chr15	90984697	90984822	ENSG00000198901.13|PRC1|BCLAF1|BCLAF1	902	-	6.0838284	1.0091705	-1.0	-1.0
chr15	90980883	90981003	ENSG00000198901.13|PRC1|BCLAF1|BCLAF1	984	-	3.7843692	1.7879599	-1.0	-1.0
chr15	90974573	90974731	ENSG00000198901.13|PRC1|BCLAF1|BCLAF1	949	-	2.7641346	1.2902126	-1.0	-1.0
chr15	92897717	92897942	ENSG00000279765.3|AC013394.1|BCLAF1|BCLAF1	955	+	2.8378	1.346865	-1.0	-1.0
chr15	92901166	92901299	ENSG00000279765.3|AC013394.1|BCLAF1|BCLAF1	998	+	3.1442156	2.6882043	-1.0	-1.0
chr15	92883543	92883703	ENSG00000279765.3|AC013394.1|BCLAF1|BCLAF1	952	+	3.299766	1.3162943	-1.0	-1.0
chr15	92941821	92941955	ENSG00000279765.3|AC013394.1|BCLAF1|BCLAF1	1000	+	5.32488	6.8851857	-1.0	-1.0
chr15	92945742	92945865	ENSG00000279765.3|AC013394.1|BCLAF1|BCLAF1	985	+	2.928342	1.8275704	-1.0	-1.0
chr15	92929029	92929091	ENSG00000279765.3|AC013394.1|BCLAF1|BCLAF1	998	+	4.4654884	2.6224532	-1.0	-1.0
chr15	92885514	92885584	ENSG00000279765.3|AC013394.1|BCLAF1|BCLAF1	976	+	2.6337628	1.6183232	-1.0	-1.0
chr15	92948951	92949151	ENSG00000279765.3|AC013394.1|BCLAF1|BCLAF1	1000	+	3.6972868	4.3897457	-1.0	-1.0
chr15	92937517	92937625	ENSG00000279765.3|AC013394.1|BCLAF1|BCLAF1	1000	+	4.3888	3.5663178	-1.0	-1.0
chr15	92939577	92939718	ENSG00000279765.3|AC013394.1|BCLAF1|BCLAF1	1000	+	4.4736285	4.4537835	-1.0	-1.0
chr15	92886168	92886254	ENSG00000279765.3|AC013394.1|BCLAF1|BCLAF1	999	+	3.7821405	3.0539725	-1.0	-1.0
chr15	92900517	92900637	ENSG00000279765.3|AC013394.1|BCLAF1|BCLAF1	914	+	1.9295716	1.0672433	-1.0	-1.0
chr15	92944327	92944602	ENSG00000279765.3|AC013394.1|BCLAF1|BCLAF1	999	+	4.602636	3.2828572	-1.0	-1.0
chr15	92927243	92927330	ENSG00000279765.3|AC013394.1|BCLAF1|BCLAF1	1000	+	4.418341	4.248195	-1.0	-1.0
chr15	92900727	92900872	ENSG00000279765.3|AC013394.1|BCLAF1|BCLAF1	939	+	1.9016857	1.2128209	-1.0	-1.0
chr15	92946037	92946216	ENSG00000279765.3|AC013394.1|BCLAF1|BCLAF1	995	+	3.0883322	2.2873333	-1.0	-1.0
chr15	92892003	92892072	ENSG00000279765.3|AC013394.1|BCLAF1|BCLAF1	972	+	3.3660522	1.5486134	-1.0	-1.0
chr15	92897947	92898097	ENSG00000279765.3|AC013394.1|BCLAF1|BCLAF1	942	+	3.7826605	1.2375072	-1.0	-1.0
chr15	92942842	92943172	ENSG00000279765.3|AC013394.1|BCLAF1|BCLAF1	997	+	3.7250419	2.518046	-1.0	-1.0
chr15	92946216	92946396	ENSG00000279765.3|AC013394.1|BCLAF1|BCLAF1	975	+	3.2088103	1.6036397	-1.0	-1.0
chr15	92924320	92924552	ENSG00000279765.3|AC013394.1|BCLAF1|BCLAF1	997	+	3.582885	2.5260978	-1.0	-1.0
chr15	92897948	92898098	ENSG00000272888.5|LINC01578|BCLAF1|BCLAF1	941	+	3.774399	1.2299114	-1.0	-1.0
chr15	92886168	92886343	ENSG00000272888.5|LINC01578|BCLAF1|BCLAF1	991	+	3.227963	2.0284915	-1.0	-1.0
chr15	92885445	92885580	ENSG00000272888.5|LINC01578|BCLAF1|BCLAF1	959	+	2.7726958	1.3824043	-1.0	-1.0
chr15	92883584	92883704	ENSG00000272888.5|LINC01578|BCLAF1|BCLAF1	914	+	2.6024663	1.0643349	-1.0	-1.0
chr15	92892003	92892072	ENSG00000272888.5|LINC01578|BCLAF1|BCLAF1	972	+	3.3660522	1.549283	-1.0	-1.0
chr15	92897728	92897943	ENSG00000272888.5|LINC01578|BCLAF1|BCLAF1	959	+	2.900062	1.3852004	-1.0	-1.0
chr15	93026161	93026291	ENSG00000173575.20|CHD2|BCLAF1|BCLAF1	903	+	2.2487428	1.0111481	-1.0	-1.0
chr15	92991475	92991517	ENSG00000173575.20|CHD2|BCLAF1|BCLAF1	997	+	4.0822034	2.5589554	-1.0	-1.0
chr15	92944414	92944515	ENSG00000173575.20|CHD2|BCLAF1|BCLAF1	1000	+	4.7534504	4.77827	-1.0	-1.0
chr15	92972264	92972417	ENSG00000173575.20|CHD2|BCLAF1|BCLAF1	1000	+	4.403567	5.263384	-1.0	-1.0
chr15	92946037	92946402	ENSG00000173575.20|CHD2|BCLAF1|BCLAF1	993	+	3.500872	2.152083	-1.0	-1.0
chr15	93024546	93024896	ENSG00000173575.20|CHD2|BCLAF1|BCLAF1	978	+	4.1057663	1.6498895	-1.0	-1.0
chr15	93020011	93020346	ENSG00000173575.20|CHD2|BCLAF1|BCLAF1	985	+	3.436134	1.8300934	-1.0	-1.0
chr15	92941821	92941955	ENSG00000173575.20|CHD2|BCLAF1|BCLAF1	1000	+	5.32488	6.892815	-1.0	-1.0
chr15	92979134	92979283	ENSG00000173575.20|CHD2|BCLAF1|BCLAF1	1000	+	4.57455	3.6268115	-1.0	-1.0
chr15	93014695	93014909	ENSG00000173575.20|CHD2|BCLAF1|BCLAF1	952	+	2.5304818	1.3219056	-1.0	-1.0
chr15	93000511	93000640	ENSG00000173575.20|CHD2|BCLAF1|BCLAF1	997	+	4.1897025	2.5684464	-1.0	-1.0
chr15	92929029	92929091	ENSG00000173575.20|CHD2|BCLAF1|BCLAF1	998	+	4.4654884	2.6223667	-1.0	-1.0
chr15	92943068	92943173	ENSG00000173575.20|CHD2|BCLAF1|BCLAF1	940	+	2.7964935	1.2187282	-1.0	-1.0
chr15	92978147	92978383	ENSG00000173575.20|CHD2|BCLAF1|BCLAF1	987	+	2.8108528	1.8850214	-1.0	-1.0
chr15	92998498	92998621	ENSG00000173575.20|CHD2|BCLAF1|BCLAF1	997	+	4.7304316	2.597423	-1.0	-1.0
chr15	92942842	92943068	ENSG00000173575.20|CHD2|BCLAF1|BCLAF1	999	+	4.0050564	2.959738	-1.0	-1.0
chr15	92996953	92997095	ENSG00000173575.20|CHD2|BCLAF1|BCLAF1	1000	+	5.20346	4.761899	-1.0	-1.0
chr15	93009144	93009357	ENSG00000173575.20|CHD2|BCLAF1|BCLAF1	999	+	3.990541	3.0739827	-1.0	-1.0
chr15	92993260	92993360	ENSG00000173575.20|CHD2|BCLAF1|BCLAF1	902	+	4.0039253	1.0075402	-1.0	-1.0
chr15	92967324	92967513	ENSG00000173575.20|CHD2|BCLAF1|BCLAF1	1000	+	4.2395964	4.8248825	-1.0	-1.0
chr15	92981364	92981457	ENSG00000173575.20|CHD2|BCLAF1|BCLAF1	999	+	3.9021523	3.1089172	-1.0	-1.0
chr15	92985497	92985673	ENSG00000173575.20|CHD2|BCLAF1|BCLAF1	998	+	3.7250469	2.6522515	-1.0	-1.0
chr15	93025051	93025436	ENSG00000173575.20|CHD2|BCLAF1|BCLAF1	936	+	2.5412347	1.1941515	-1.0	-1.0
chr15	93004547	93004751	ENSG00000173575.20|CHD2|BCLAF1|BCLAF1	989	+	3.3017378	1.9434744	-1.0	-1.0
chr15	92971764	92971927	ENSG00000173575.20|CHD2|BCLAF1|BCLAF1	1000	+	3.606366	3.3395147	-1.0	-1.0
chr15	92948951	92949151	ENSG00000173575.20|CHD2|BCLAF1|BCLAF1	1000	+	3.6972868	4.3900604	-1.0	-1.0
chr15	92992858	92992993	ENSG00000173575.20|CHD2|BCLAF1|BCLAF1	997	+	3.5245159	2.5436752	-1.0	-1.0
chr15	92937517	92937625	ENSG00000173575.20|CHD2|BCLAF1|BCLAF1	1000	+	4.3888	3.5563998	-1.0	-1.0
chr15	92939577	92939718	ENSG00000173575.20|CHD2|BCLAF1|BCLAF1	1000	+	4.4736285	4.457181	-1.0	-1.0
chr15	92924277	92924547	ENSG00000173575.20|CHD2|BCLAF1|BCLAF1	996	+	3.4008036	2.4168422	-1.0	-1.0
chr15	92953356	92953656	ENSG00000173575.20|CHD2|BCLAF1|BCLAF1	999	+	3.5391483	3.185277	-1.0	-1.0
chr15	93025476	93025716	ENSG00000173575.20|CHD2|BCLAF1|BCLAF1	976	+	2.8319173	1.6119816	-1.0	-1.0
chr15	92955422	92955512	ENSG00000173575.20|CHD2|BCLAF1|BCLAF1	1000	+	4.461456	4.478222	-1.0	-1.0
chr15	92993068	92993166	ENSG00000173575.20|CHD2|BCLAF1|BCLAF1	905	+	2.3543146	1.0212606	-1.0	-1.0
chr15	92984329	92984500	ENSG00000173575.20|CHD2|BCLAF1|BCLAF1	1000	+	4.532653	4.1367865	-1.0	-1.0
chr15	93012344	93012444	ENSG00000173575.20|CHD2|BCLAF1|BCLAF1	940	+	2.3332953	1.224468	-1.0	-1.0
chr15	92927243	92927330	ENSG00000173575.20|CHD2|BCLAF1|BCLAF1	1000	+	4.418341	4.219711	-1.0	-1.0
chr15	92901166	92901351	ENSG00000173575.20|CHD2|BCLAF1|BCLAF1	995	+	2.86705	2.318535	-1.0	-1.0
chr15	92945820	92945865	ENSG00000173575.20|CHD2|BCLAF1|BCLAF1	1000	+	5.0243177	3.6567984	-1.0	-1.0
chr15	93002176	93002317	ENSG00000173575.20|CHD2|BCLAF1|BCLAF1	994	+	4.1588435	2.2560327	-1.0	-1.0
chr15	92900508	92900623	ENSG00000173575.20|CHD2|BCLAF1|BCLAF1	908	+	1.8605443	1.0381441	-1.0	-1.0
chr15	92900728	92900824	ENSG00000173575.20|CHD2|BCLAF1|BCLAF1	942	+	1.8345394	1.2356739	-1.0	-1.0
chr15	92980814	92980911	ENSG00000173575.20|CHD2|BCLAF1|BCLAF1	1000	+	4.000211	3.347471	-1.0	-1.0
chr15	92997252	92997492	ENSG00000173575.20|CHD2|BCLAF1|BCLAF1	1000	+	4.5566545	4.002805	-1.0	-1.0
chr15	92956458	92956649	ENSG00000173575.20|CHD2|BCLAF1|BCLAF1	998	+	3.0886528	2.631134	-1.0	-1.0
chr15	92974878	92974950	ENSG00000173575.20|CHD2|BCLAF1|BCLAF1	987	+	3.096365	1.8922937	-1.0	-1.0
chr15	94358506	94358612	ENSG00000140563.14|MCTP2|BCLAF1|BCLAF1	901	+	6.1509757	1.0056558	-1.0	-1.0
chr15	94339289	94339432	ENSG00000140563.14|MCTP2|BCLAF1|BCLAF1	904	+	6.1807313	1.0183008	-1.0	-1.0
chr15	94356178	94356301	ENSG00000140563.14|MCTP2|BCLAF1|BCLAF1	947	+	6.374922	1.273632	-1.0	-1.0
chr15	98922197	98922307	ENSG00000140443.13|IGF1R|BCLAF1|BCLAF1	935	+	2.9071002	1.1854379	-1.0	-1.0
chr15	98924529	98924629	ENSG00000140443.13|IGF1R|BCLAF1|BCLAF1	903	+	2.1983516	1.0118561	-1.0	-1.0
chr15	98896791	98896896	ENSG00000140443.13|IGF1R|BCLAF1|BCLAF1	905	+	2.339883	1.0225583	-1.0	-1.0
chr15	98935320	98935426	ENSG00000140443.13|IGF1R|BCLAF1|BCLAF1	902	+	2.2104168	1.0109602	-1.0	-1.0
chr15	98916769	98916874	ENSG00000140443.13|IGF1R|BCLAF1|BCLAF1	904	+	2.3323655	1.018281	-1.0	-1.0
chr15	98911334	98911441	ENSG00000140443.13|IGF1R|BCLAF1|BCLAF1	922	+	2.0987995	1.1065391	-1.0	-1.0
chr15	98923836	98924012	ENSG00000140443.13|IGF1R|BCLAF1|BCLAF1	974	+	2.9413178	1.5893413	-1.0	-1.0
chr15	98934823	98935048	ENSG00000140443.13|IGF1R|BCLAF1|BCLAF1	994	+	4.430378	2.219265	-1.0	-1.0
chr15	98913043	98913163	ENSG00000140443.13|IGF1R|BCLAF1|BCLAF1	925	+	2.1645308	1.1262755	-1.0	-1.0
chr15	99228499	99228674	ENSG00000103852.12|TTC23|BCLAF1|BCLAF1	933	-	6.2389746	1.1739838	-1.0	-1.0
chr15	99259936	99260041	ENSG00000168904.14|LRRC28|BCLAF1|BCLAF1	946	+	6.3557568	1.2675588	-1.0	-1.0
chr15	99259621	99259791	ENSG00000168904.14|LRRC28|BCLAF1|BCLAF1	950	+	4.4589124	1.3021327	-1.0	-1.0
chr15	99352373	99352478	ENSG00000168904.14|LRRC28|BCLAF1|BCLAF1	903	+	5.976397	1.0127542	-1.0	-1.0
chr15	99256002	99256162	ENSG00000168904.14|LRRC28|BCLAF1|BCLAF1	912	+	6.2174907	1.0565099	-1.0	-1.0
chr15	99259621	99259791	ENSG00000259706.1|HSP90B2P|BCLAF1|BCLAF1	950	+	4.4589124	1.3027606	-1.0	-1.0
chr15	99690245	99690405	ENSG00000068305.17|MEF2A|BCLAF1|BCLAF1	923	+	2.8832393	1.1147509	-1.0	-1.0
chr15	99645560	99645831	ENSG00000068305.17|MEF2A|BCLAF1|BCLAF1	996	+	4.63616	2.418992	-1.0	-1.0
chr15	99633007	99633173	ENSG00000068305.17|MEF2A|BCLAF1|BCLAF1	969	+	3.0852628	1.512558	-1.0	-1.0
chr15	99674392	99674607	ENSG00000068305.17|MEF2A|BCLAF1|BCLAF1	931	+	2.8685539	1.1603599	-1.0	-1.0
chr15	99671477	99671652	ENSG00000068305.17|MEF2A|BCLAF1|BCLAF1	979	+	5.663758	1.6676664	-1.0	-1.0
chr15	99675398	99675458	ENSG00000068305.17|MEF2A|BCLAF1|BCLAF1	988	+	6.7828455	1.9359031	-1.0	-1.0
chr15	99671322	99671467	ENSG00000068305.17|MEF2A|BCLAF1|BCLAF1	973	+	4.286856	1.5647378	-1.0	-1.0
chr15	100603214	100603313	ENSG00000183475.12|ASB7|BCLAF1|BCLAF1	905	+	5.994138	1.0212252	-1.0	-1.0
chr15	101235161	101235406	ENSG00000131873.5|CHSY1|BCLAF1|BCLAF1	951	-	3.8078318	1.307879	-1.0	-1.0
chr15	101274362	101274752	ENSG00000131871.14|SELENOS|BCLAF1|BCLAF1	997	-	6.175374	2.4977205	-1.0	-1.0
chr15	101272721	101272851	ENSG00000131871.14|SELENOS|BCLAF1|BCLAF1	944	-	3.3991501	1.250763	-1.0	-1.0
chr15	101275207	101275361	ENSG00000131871.14|SELENOS|BCLAF1|BCLAF1	970	-	3.6614585	1.5239089	-1.0	-1.0
chr15	101284900	101285085	ENSG00000131876.16|SNRPA1|BCLAF1|BCLAF1	929	-	2.8262935	1.1476302	-1.0	-1.0
chr15	101281629	101281782	ENSG00000131876.16|SNRPA1|BCLAF1|BCLAF1	931	-	4.7038956	1.1632481	-1.0	-1.0
chr15	101293028	101293143	ENSG00000131876.16|SNRPA1|BCLAF1|BCLAF1	904	-	2.7255104	1.017241	-1.0	-1.0
chr15	101286870	101287005	ENSG00000131876.16|SNRPA1|BCLAF1|BCLAF1	906	-	3.8364234	1.025733	-1.0	-1.0
chr15	101285725	101285850	ENSG00000131876.16|SNRPA1|BCLAF1|BCLAF1	921	-	2.242238	1.1000212	-1.0	-1.0
chr15	101431319	101431463	ENSG00000140479.16|PCSK6|BCLAF1|BCLAF1	966	-	2.6576087	1.462515	-1.0	-1.0
chr15	101393256	101393386	ENSG00000140479.16|PCSK6|BCLAF1|BCLAF1	915	-	2.0978045	1.0718468	-1.0	-1.0
chr15	101331856	101331996	ENSG00000140479.16|PCSK6|BCLAF1|BCLAF1	920	-	2.3400195	1.0982113	-1.0	-1.0
chr15	101431989	101432100	ENSG00000140479.16|PCSK6|BCLAF1|BCLAF1	979	-	2.7422593	1.6841267	-1.0	-1.0
chr15	101427891	101427980	ENSG00000140479.16|PCSK6|BCLAF1|BCLAF1	991	-	4.8002706	2.0346754	-1.0	-1.0
chr15	101322519	101322607	ENSG00000140479.16|PCSK6|BCLAF1|BCLAF1	937	-	2.9447162	1.1981133	-1.0	-1.0
chr15	101324849	101324954	ENSG00000140479.16|PCSK6|BCLAF1|BCLAF1	908	-	2.5483885	1.0377772	-1.0	-1.0
chr15	101366154	101366332	ENSG00000140479.16|PCSK6|BCLAF1|BCLAF1	917	-	2.204761	1.0822252	-1.0	-1.0
chr15	101326376	101326479	ENSG00000140479.16|PCSK6|BCLAF1|BCLAF1	916	-	2.0410645	1.0771565	-1.0	-1.0
chr15	101685895	101686055	ENSG00000185418.15|TARSL2|BCLAF1|BCLAF1	984	-	6.1785007	1.7864594	-1.0	-1.0
chr15	101708792	101708910	ENSG00000185418.15|TARSL2|BCLAF1|BCLAF1	979	-	4.2013383	1.6713417	-1.0	-1.0
chr15	101702238	101702385	ENSG00000185418.15|TARSL2|BCLAF1|BCLAF1	995	-	7.036669	2.2992134	-1.0	-1.0
chr15	101721140	101721322	ENSG00000185418.15|TARSL2|BCLAF1|BCLAF1	976	-	5.5673304	1.6220512	-1.0	-1.0
chr15	101671485	101671586	ENSG00000185418.15|TARSL2|BCLAF1|BCLAF1	906	-	4.0914717	1.0257981	-1.0	-1.0
chr15	101975067	101975165	ENSG00000185596.16|WASH3P|BCLAF1|BCLAF1	901	+	3.8787527	1.0030457	-1.0	-1.0
chr16	119125	119250	ENSG00000103148.15|NPRL3|BCLAF1|BCLAF1	905	-	4.0297613	1.0200067	-1.0	-1.0
chr16	189103	189403	ENSG00000007392.16|LUC7L|BCLAF1|BCLAF1	950	-	3.819767	1.3047713	-1.0	-1.0
chr16	208077	208257	ENSG00000007392.16|LUC7L|BCLAF1|BCLAF1	989	-	2.8224337	1.9681469	-1.0	-1.0
chr16	189903	190135	ENSG00000007392.16|LUC7L|BCLAF1|BCLAF1	977	-	3.2462006	1.6459513	-1.0	-1.0
chr16	220565	220747	ENSG00000007392.16|LUC7L|BCLAF1|BCLAF1	936	-	2.3112123	1.1964691	-1.0	-1.0
chr16	192926	193015	ENSG00000007392.16|LUC7L|BCLAF1|BCLAF1	989	-	2.870034	1.9556681	-1.0	-1.0
chr16	206003	206147	ENSG00000007392.16|LUC7L|BCLAF1|BCLAF1	1000	-	4.6110234	4.1762	-1.0	-1.0
chr16	188988	189088	ENSG00000007392.16|LUC7L|BCLAF1|BCLAF1	904	-	2.7287424	1.0164644	-1.0	-1.0
chr16	199061	199238	ENSG00000007392.16|LUC7L|BCLAF1|BCLAF1	999	-	3.8123958	3.2609916	-1.0	-1.0
chr16	227241	227366	ENSG00000007392.16|LUC7L|BCLAF1|BCLAF1	948	-	2.3939517	1.2815809	-1.0	-1.0
chr16	190540	190595	ENSG00000007392.16|LUC7L|BCLAF1|BCLAF1	951	-	3.075899	1.3080554	-1.0	-1.0
chr16	254336	254521	ENSG00000167930.15|FAM234A|BCLAF1|BCLAF1	941	+	3.197098	1.2311403	-1.0	-1.0
chr16	254380	254525	ENSG00000269881.1|AC004754.1|BCLAF1|BCLAF1	951	+	3.712228	1.3079135	-1.0	-1.0
chr16	288129	288234	ENSG00000103126.14|AXIN1|BCLAF1|BCLAF1	912	-	2.4843287	1.0576527	-1.0	-1.0
chr16	346362	346472	ENSG00000103126.14|AXIN1|BCLAF1|BCLAF1	916	-	3.245378	1.0777434	-1.0	-1.0
chr16	368327	368414	ENSG00000086504.15|MRPL28|BCLAF1|BCLAF1	903	-	3.9320238	1.0129241	-1.0	-1.0
chr16	520830	520955	ENSG00000090565.15|RAB11FIP3|BCLAF1|BCLAF1	928	+	2.1536593	1.1401805	-1.0	-1.0
chr16	482524	482736	ENSG00000090565.15|RAB11FIP3|BCLAF1|BCLAF1	924	+	2.3448598	1.1199293	-1.0	-1.0
chr16	521010	521140	ENSG00000090565.15|RAB11FIP3|BCLAF1|BCLAF1	912	+	2.073092	1.056981	-1.0	-1.0
chr16	520121	520277	ENSG00000090565.15|RAB11FIP3|BCLAF1|BCLAF1	925	+	2.5712812	1.1275414	-1.0	-1.0
chr16	519753	519891	ENSG00000090565.15|RAB11FIP3|BCLAF1|BCLAF1	990	+	3.3452675	1.9940828	-1.0	-1.0
chr16	510662	510800	ENSG00000090565.15|RAB11FIP3|BCLAF1|BCLAF1	944	+	2.4655058	1.2509718	-1.0	-1.0
chr16	668180	668280	ENSG00000140983.13|RHOT2|BCLAF1|BCLAF1	904	+	3.1558332	1.0187004	-1.0	-1.0
chr16	673659	673804	ENSG00000140983.13|RHOT2|BCLAF1|BCLAF1	904	+	2.682539	1.0182139	-1.0	-1.0
chr16	670245	670355	ENSG00000140983.13|RHOT2|BCLAF1|BCLAF1	912	+	2.2898026	1.053599	-1.0	-1.0
chr16	669500	669685	ENSG00000140983.13|RHOT2|BCLAF1|BCLAF1	915	+	2.651974	1.0695732	-1.0	-1.0
chr16	673934	674049	ENSG00000140983.13|RHOT2|BCLAF1|BCLAF1	903	+	2.8054457	1.0114644	-1.0	-1.0
chr16	668455	668625	ENSG00000140983.13|RHOT2|BCLAF1|BCLAF1	932	+	2.659899	1.1669922	-1.0	-1.0
chr16	689896	690076	ENSG00000127580.15|WDR24|BCLAF1|BCLAF1	905	-	6.0913453	1.023187	-1.0	-1.0
chr16	797908	798008	ENSG00000127586.16|CHTF18|BCLAF1|BCLAF1	904	+	3.9273045	1.0164644	-1.0	-1.0
chr16	790769	790889	ENSG00000127586.16|CHTF18|BCLAF1|BCLAF1	902	+	3.26028	1.0070155	-1.0	-1.0
chr16	791104	791244	ENSG00000127586.16|CHTF18|BCLAF1|BCLAF1	924	+	3.7138093	1.1192418	-1.0	-1.0
chr16	1586134	1586275	ENSG00000187535.13|IFT140|BCLAF1|BCLAF1	936	-	4.816559	1.1904844	-1.0	-1.0
chr16	1592175	1592280	ENSG00000187535.13|IFT140|BCLAF1|BCLAF1	905	-	3.2632203	1.023206	-1.0	-1.0
chr16	1584266	1584401	ENSG00000187535.13|IFT140|BCLAF1|BCLAF1	954	-	5.779537	1.3334525	-1.0	-1.0
chr16	1580758	1580850	ENSG00000187535.13|IFT140|BCLAF1|BCLAF1	906	-	4.044084	1.0257981	-1.0	-1.0
chr16	1592471	1592588	ENSG00000187535.13|IFT140|BCLAF1|BCLAF1	904	-	6.1997414	1.0197872	-1.0	-1.0
chr16	1571406	1571511	ENSG00000187535.13|IFT140|BCLAF1|BCLAF1	904	-	3.1896834	1.0197899	-1.0	-1.0
chr16	1607154	1607297	ENSG00000187535.13|IFT140|BCLAF1|BCLAF1	925	-	3.8006911	1.1270543	-1.0	-1.0
chr16	1699270	1699380	ENSG00000206053.12|JPT2|BCLAF1|BCLAF1	926	+	2.886992	1.1335646	-1.0	-1.0
chr16	1698810	1698930	ENSG00000206053.12|JPT2|BCLAF1|BCLAF1	954	+	6.2867646	1.3356638	-1.0	-1.0
chr16	1746976	1747126	ENSG00000138834.12|MAPK8IP3|BCLAF1|BCLAF1	910	+	2.0233088	1.0446912	-1.0	-1.0
chr16	1747151	1747256	ENSG00000138834.12|MAPK8IP3|BCLAF1|BCLAF1	916	+	1.9959171	1.0743296	-1.0	-1.0
chr16	1760379	1760532	ENSG00000138834.12|MAPK8IP3|BCLAF1|BCLAF1	998	+	4.461427	2.7686477	-1.0	-1.0
chr16	1743331	1743486	ENSG00000138834.12|MAPK8IP3|BCLAF1|BCLAF1	965	+	2.6757605	1.451569	-1.0	-1.0
chr16	1724556	1724677	ENSG00000138834.12|MAPK8IP3|BCLAF1|BCLAF1	984	+	3.0996256	1.7928045	-1.0	-1.0
chr16	1762875	1762980	ENSG00000138834.12|MAPK8IP3|BCLAF1|BCLAF1	902	+	2.235409	1.0081306	-1.0	-1.0
chr16	1768476	1768621	ENSG00000138834.12|MAPK8IP3|BCLAF1|BCLAF1	974	+	3.1175883	1.5777094	-1.0	-1.0
chr16	1768947	1769237	ENSG00000138834.12|MAPK8IP3|BCLAF1|BCLAF1	935	+	2.6780472	1.1844437	-1.0	-1.0
chr16	1706277	1706577	ENSG00000138834.12|MAPK8IP3|BCLAF1|BCLAF1	938	+	2.6899393	1.2093765	-1.0	-1.0
chr16	1766538	1766643	ENSG00000138834.12|MAPK8IP3|BCLAF1|BCLAF1	902	+	2.8392096	1.0092576	-1.0	-1.0
chr16	1729137	1729208	ENSG00000138834.12|MAPK8IP3|BCLAF1|BCLAF1	992	+	3.5622332	2.123745	-1.0	-1.0
chr16	1768702	1768857	ENSG00000138834.12|MAPK8IP3|BCLAF1|BCLAF1	988	+	3.9749582	1.9370738	-1.0	-1.0
chr16	1744961	1745076	ENSG00000138834.12|MAPK8IP3|BCLAF1|BCLAF1	917	+	2.021243	1.0808986	-1.0	-1.0
chr16	1766176	1766331	ENSG00000138834.12|MAPK8IP3|BCLAF1|BCLAF1	929	+	3.5343435	1.1507883	-1.0	-1.0
chr16	1762355	1762481	ENSG00000138834.12|MAPK8IP3|BCLAF1|BCLAF1	914	+	2.4106426	1.0653071	-1.0	-1.0
chr16	1761223	1761305	ENSG00000138834.12|MAPK8IP3|BCLAF1|BCLAF1	918	+	2.4287577	1.0855155	-1.0	-1.0
chr16	1767493	1767668	ENSG00000138834.12|MAPK8IP3|BCLAF1|BCLAF1	954	+	2.9478757	1.3328065	-1.0	-1.0
chr16	1767148	1767363	ENSG00000138834.12|MAPK8IP3|BCLAF1|BCLAF1	956	+	3.1011882	1.358998	-1.0	-1.0
chr16	1729486	1729578	ENSG00000138834.12|MAPK8IP3|BCLAF1|BCLAF1	972	+	2.5088756	1.5506889	-1.0	-1.0
chr16	1766722	1766803	ENSG00000138834.12|MAPK8IP3|BCLAF1|BCLAF1	949	+	2.7242637	1.2928607	-1.0	-1.0
chr16	1767989	1768149	ENSG00000138834.12|MAPK8IP3|BCLAF1|BCLAF1	914	+	2.6609082	1.0630472	-1.0	-1.0
chr16	1748243	1748346	ENSG00000138834.12|MAPK8IP3|BCLAF1|BCLAF1	908	+	1.9796839	1.0356312	-1.0	-1.0
chr16	1768269	1768378	ENSG00000138834.12|MAPK8IP3|BCLAF1|BCLAF1	905	+	2.3356104	1.0202619	-1.0	-1.0
chr16	1764096	1764210	ENSG00000138834.12|MAPK8IP3|BCLAF1|BCLAF1	902	+	2.7496324	1.0073597	-1.0	-1.0
chr16	1770172	1770312	ENSG00000138834.12|MAPK8IP3|BCLAF1|BCLAF1	916	+	2.6195834	1.073599	-1.0	-1.0
chr16	1748601	1748781	ENSG00000138834.12|MAPK8IP3|BCLAF1|BCLAF1	918	+	2.3955002	1.0876056	-1.0	-1.0
chr16	1822914	1823014	ENSG00000063854.12|HAGH|BCLAF1|BCLAF1	901	-	2.1503358	1.0050958	-1.0	-1.0
chr16	2054295	2054435	ENSG00000103197.16|TSC2|BCLAF1|BCLAF1	949	+	3.191167	1.2900801	-1.0	-1.0
chr16	2076625	2076750	ENSG00000103197.16|TSC2|BCLAF1|BCLAF1	914	+	3.525494	1.0651428	-1.0	-1.0
chr16	2072859	2072974	ENSG00000103197.16|TSC2|BCLAF1|BCLAF1	913	+	4.0545435	1.0594977	-1.0	-1.0
chr16	2062496	2062596	ENSG00000103197.16|TSC2|BCLAF1|BCLAF1	903	+	3.228173	1.0127575	-1.0	-1.0
chr16	2102863	2103043	ENSG00000008710.19|PKD1|BCLAF1|BCLAF1	915	-	3.1526084	1.0711694	-1.0	-1.0
chr16	2111426	2111526	ENSG00000008710.19|PKD1|BCLAF1|BCLAF1	903	-	3.945278	1.0127507	-1.0	-1.0
chr16	2213711	2213861	ENSG00000184207.8|PGP|BCLAF1|BCLAF1	921	-	4.0689	1.0997795	-1.0	-1.0
chr16	2264572	2264712	ENSG00000205937.11|RNPS1|BCLAF1|BCLAF1	937	-	2.5177202	1.1974871	-1.0	-1.0
chr16	2262217	2262407	ENSG00000205937.11|RNPS1|BCLAF1|BCLAF1	948	-	2.91896	1.2818474	-1.0	-1.0
chr16	2586740	2586893	ENSG00000140992.18|PDPK1|BCLAF1|BCLAF1	986	+	3.0290003	1.8672607	-1.0	-1.0
chr16	2597122	2597267	ENSG00000140992.18|PDPK1|BCLAF1|BCLAF1	960	+	3.155516	1.4006494	-1.0	-1.0
chr16	2595792	2595850	ENSG00000140992.18|PDPK1|BCLAF1|BCLAF1	942	+	2.8121285	1.2335207	-1.0	-1.0
chr16	2598370	2598485	ENSG00000140992.18|PDPK1|BCLAF1|BCLAF1	912	+	2.1885245	1.0540411	-1.0	-1.0
chr16	2597650	2597810	ENSG00000140992.18|PDPK1|BCLAF1|BCLAF1	969	+	3.4341996	1.5022563	-1.0	-1.0
chr16	2663138	2663253	ENSG00000260565.6|ERVK13-1|BCLAF1|BCLAF1	904	-	6.0435634	1.0185424	-1.0	-1.0
chr16	2762955	2765290	ENSG00000167978.16|SRRM2|BCLAF1|BCLAF1	993	+	2.3945339	2.1335297	-1.0	-1.0
chr16	2771092	2771372	ENSG00000167978.16|SRRM2|BCLAF1|BCLAF1	951	+	2.0899484	1.3055816	-1.0	-1.0
chr16	2762230	2762360	ENSG00000167978.16|SRRM2|BCLAF1|BCLAF1	908	+	1.7059333	1.0356034	-1.0	-1.0
chr16	2760208	2760583	ENSG00000167978.16|SRRM2|BCLAF1|BCLAF1	994	+	2.442028	2.2552285	-1.0	-1.0
chr16	2757471	2757651	ENSG00000167978.16|SRRM2|BCLAF1|BCLAF1	997	+	2.9275403	2.5693958	-1.0	-1.0
chr16	2757706	2757945	ENSG00000167978.16|SRRM2|BCLAF1|BCLAF1	999	+	3.357211	3.2490387	-1.0	-1.0
chr16	2758469	2758547	ENSG00000167978.16|SRRM2|BCLAF1|BCLAF1	999	+	3.467167	3.285602	-1.0	-1.0
chr16	2758893	2759483	ENSG00000167978.16|SRRM2|BCLAF1|BCLAF1	996	+	3.3972082	2.444288	-1.0	-1.0
chr16	2759568	2760193	ENSG00000167978.16|SRRM2|BCLAF1|BCLAF1	986	+	2.2773666	1.8554978	-1.0	-1.0
chr16	2761815	2761955	ENSG00000167978.16|SRRM2|BCLAF1|BCLAF1	918	+	1.5907855	1.085476	-1.0	-1.0
chr16	2762600	2762900	ENSG00000167978.16|SRRM2|BCLAF1|BCLAF1	990	+	2.4262362	2.0072355	-1.0	-1.0
chr16	2756333	2756606	ENSG00000167978.16|SRRM2|BCLAF1|BCLAF1	971	+	2.5396764	1.5385842	-1.0	-1.0
chr16	2766755	2766855	ENSG00000167978.16|SRRM2|BCLAF1|BCLAF1	905	+	1.796585	1.023305	-1.0	-1.0
chr16	2767090	2767275	ENSG00000167978.16|SRRM2|BCLAF1|BCLAF1	964	+	2.210544	1.449439	-1.0	-1.0
chr16	2768336	2768466	ENSG00000167978.16|SRRM2|BCLAF1|BCLAF1	927	+	1.9713053	1.1380866	-1.0	-1.0
chr16	2752648	2752783	ENSG00000167978.16|SRRM2|BCLAF1|BCLAF1	918	+	1.8507586	1.0887896	-1.0	-1.0
chr16	3224399	3224554	ENSG00000010539.11|ZNF200|BCLAF1|BCLAF1	920	-	3.8598175	1.0977887	-1.0	-1.0
chr16	3371918	3372108	ENSG00000232196.3|MTRNR2L4|BCLAF1|BCLAF1	975	-	4.4923673	1.6074523	-1.0	-1.0
chr16	3483416	3483526	ENSG00000263212.2|AC004224.2|BCLAF1|BCLAF1	903	+	3.1790102	1.0116388	-1.0	-1.0
chr16	3479451	3479611	ENSG00000263212.2|AC004224.2|BCLAF1|BCLAF1	911	+	3.2614176	1.049662	-1.0	-1.0
chr16	3479475	3479601	ENSG00000122390.17|NAA60|BCLAF1|BCLAF1	915	+	3.3755307	1.0685245	-1.0	-1.0
chr16	3483415	3483525	ENSG00000122390.17|NAA60|BCLAF1|BCLAF1	903	+	3.1790102	1.0115792	-1.0	-1.0
chr16	3689051	3689137	ENSG00000126602.10|TRAP1|BCLAF1|BCLAF1	953	-	2.4984	1.3265392	-1.0	-1.0
chr16	3665970	3666118	ENSG00000126602.10|TRAP1|BCLAF1|BCLAF1	980	-	2.5347743	1.705954	-1.0	-1.0
chr16	3679611	3679718	ENSG00000126602.10|TRAP1|BCLAF1|BCLAF1	947	-	2.9062715	1.2793207	-1.0	-1.0
chr16	3675323	3675397	ENSG00000126602.10|TRAP1|BCLAF1|BCLAF1	904	-	2.3543146	1.0164644	-1.0	-1.0
chr16	3728583	3728698	ENSG00000005339.14|CREBBP|BCLAF1|BCLAF1	903	-	6.183223	1.0144207	-1.0	-1.0
chr16	3745276	3745396	ENSG00000005339.14|CREBBP|BCLAF1|BCLAF1	936	-	2.4655929	1.1919035	-1.0	-1.0
chr16	3736577	3736892	ENSG00000005339.14|CREBBP|BCLAF1|BCLAF1	970	-	5.469089	1.518771	-1.0	-1.0
chr16	3793500	3793626	ENSG00000005339.14|CREBBP|BCLAF1|BCLAF1	925	-	2.7026649	1.1239183	-1.0	-1.0
chr16	3777946	3778182	ENSG00000005339.14|CREBBP|BCLAF1|BCLAF1	986	-	3.563874	1.8448783	-1.0	-1.0
chr16	3731775	3731937	ENSG00000005339.14|CREBBP|BCLAF1|BCLAF1	991	-	4.0619726	2.0288782	-1.0	-1.0
chr16	3782738	3782926	ENSG00000005339.14|CREBBP|BCLAF1|BCLAF1	905	-	3.1964252	1.0239484	-1.0	-1.0
chr16	3850366	3850551	ENSG00000005339.14|CREBBP|BCLAF1|BCLAF1	932	-	2.2594078	1.1694608	-1.0	-1.0
chr16	3774568	3774698	ENSG00000005339.14|CREBBP|BCLAF1|BCLAF1	924	-	2.399824	1.1186931	-1.0	-1.0
chr16	3850696	3850981	ENSG00000005339.14|CREBBP|BCLAF1|BCLAF1	971	-	2.6268175	1.5361842	-1.0	-1.0
chr16	3769218	3769338	ENSG00000005339.14|CREBBP|BCLAF1|BCLAF1	901	-	3.2908525	1.0062764	-1.0	-1.0
chr16	3739605	3739705	ENSG00000005339.14|CREBBP|BCLAF1|BCLAF1	903	-	2.761771	1.0137818	-1.0	-1.0
chr16	3757838	3757958	ENSG00000005339.14|CREBBP|BCLAF1|BCLAF1	907	-	2.7634482	1.031658	-1.0	-1.0
chr16	3773705	3773880	ENSG00000005339.14|CREBBP|BCLAF1|BCLAF1	905	-	3.2960334	1.0226172	-1.0	-1.0
chr16	3810622	3810747	ENSG00000005339.14|CREBBP|BCLAF1|BCLAF1	930	-	2.7645054	1.1528707	-1.0	-1.0
chr16	3781203	3781306	ENSG00000005339.14|CREBBP|BCLAF1|BCLAF1	947	-	3.0602622	1.2728202	-1.0	-1.0
chr16	3777612	3777657	ENSG00000005339.14|CREBBP|BCLAF1|BCLAF1	986	-	6.638887	1.8388875	-1.0	-1.0
chr16	3736035	3736203	ENSG00000005339.14|CREBBP|BCLAF1|BCLAF1	987	-	3.6533525	1.8919445	-1.0	-1.0
chr16	3767661	3767909	ENSG00000005339.14|CREBBP|BCLAF1|BCLAF1	994	-	5.6989574	2.2431104	-1.0	-1.0
chr16	3758853	3758972	ENSG00000005339.14|CREBBP|BCLAF1|BCLAF1	936	-	2.4075956	1.1971838	-1.0	-1.0
chr16	4113749	4113964	ENSG00000162104.9|ADCY9|BCLAF1|BCLAF1	979	-	4.8539386	1.6844631	-1.0	-1.0
chr16	4114089	4114264	ENSG00000162104.9|ADCY9|BCLAF1|BCLAF1	904	-	4.9080224	1.017389	-1.0	-1.0
chr16	4455761	4455941	ENSG00000103423.13|DNAJA3|BCLAF1|BCLAF1	905	+	2.5208988	1.0207825	-1.0	-1.0
chr16	4454825	4454927	ENSG00000103423.13|DNAJA3|BCLAF1|BCLAF1	903	+	5.967641	1.0138558	-1.0	-1.0
chr16	4441361	4441501	ENSG00000103423.13|DNAJA3|BCLAF1|BCLAF1	904	+	2.1296153	1.0165383	-1.0	-1.0
chr16	4437401	4437536	ENSG00000103423.13|DNAJA3|BCLAF1|BCLAF1	937	+	3.115617	1.2035091	-1.0	-1.0
chr16	4434357	4434512	ENSG00000103423.13|DNAJA3|BCLAF1|BCLAF1	976	+	2.8624885	1.6210092	-1.0	-1.0
chr16	4450373	4450497	ENSG00000103423.13|DNAJA3|BCLAF1|BCLAF1	969	+	4.2456837	1.5079328	-1.0	-1.0
chr16	4442267	4442377	ENSG00000103423.13|DNAJA3|BCLAF1|BCLAF1	906	+	2.0378351	1.0254705	-1.0	-1.0
chr16	4443042	4443162	ENSG00000103423.13|DNAJA3|BCLAF1|BCLAF1	904	+	2.3273685	1.0199125	-1.0	-1.0
chr16	4664650	4664770	ENSG00000102858.12|MGRN1|BCLAF1|BCLAF1	915	+	3.4029663	1.0696669	-1.0	-1.0
chr16	4831993	4832188	ENSG00000140632.16|GLYR1|BCLAF1|BCLAF1	955	-	2.936778	1.3443627	-1.0	-1.0
chr16	4845073	4845153	ENSG00000140632.16|GLYR1|BCLAF1|BCLAF1	984	-	3.8854852	1.7835484	-1.0	-1.0
chr16	4832754	4832912	ENSG00000140632.16|GLYR1|BCLAF1|BCLAF1	953	-	2.9575531	1.3293767	-1.0	-1.0
chr16	4817597	4817712	ENSG00000140632.16|GLYR1|BCLAF1|BCLAF1	918	-	2.6405532	1.0846498	-1.0	-1.0
chr16	4822874	4822931	ENSG00000140632.16|GLYR1|BCLAF1|BCLAF1	950	-	4.2458158	1.3008115	-1.0	-1.0
chr16	4823820	4823907	ENSG00000140632.16|GLYR1|BCLAF1|BCLAF1	903	-	3.1522737	1.0121098	-1.0	-1.0
chr16	4870226	4870336	ENSG00000118900.14|UBN1|BCLAF1|BCLAF1	955	+	5.567437	1.3425667	-1.0	-1.0
chr16	4874840	4875020	ENSG00000118900.14|UBN1|BCLAF1|BCLAF1	928	+	3.5076294	1.1454747	-1.0	-1.0
chr16	4860663	4860843	ENSG00000118900.14|UBN1|BCLAF1|BCLAF1	982	+	4.0996623	1.7329324	-1.0	-1.0
chr16	4858972	4859159	ENSG00000118900.14|UBN1|BCLAF1|BCLAF1	904	+	4.1667833	1.0192878	-1.0	-1.0
chr16	4871154	4871259	ENSG00000118900.14|UBN1|BCLAF1|BCLAF1	931	+	2.9083867	1.161948	-1.0	-1.0
chr16	4858567	4858663	ENSG00000118900.14|UBN1|BCLAF1|BCLAF1	902	+	2.8255577	1.008346	-1.0	-1.0
chr16	4868832	4868903	ENSG00000118900.14|UBN1|BCLAF1|BCLAF1	907	+	6.2048993	1.0308646	-1.0	-1.0
chr16	4860983	4861102	ENSG00000118900.14|UBN1|BCLAF1|BCLAF1	949	+	3.3170335	1.2913568	-1.0	-1.0
chr16	4874485	4874610	ENSG00000118900.14|UBN1|BCLAF1|BCLAF1	904	+	2.5005698	1.0177279	-1.0	-1.0
chr16	4847804	4847904	ENSG00000118900.14|UBN1|BCLAF1|BCLAF1	902	+	5.94972	1.0109795	-1.0	-1.0
chr16	4859864	4859968	ENSG00000118900.14|UBN1|BCLAF1|BCLAF1	997	+	4.4680023	2.5992565	-1.0	-1.0
chr16	4870843	4870972	ENSG00000118900.14|UBN1|BCLAF1|BCLAF1	958	+	3.1485975	1.3775914	-1.0	-1.0
chr16	8629110	8629220	ENSG00000067365.14|METTL22|BCLAF1|BCLAF1	904	+	3.9338212	1.0195942	-1.0	-1.0
chr16	8628804	8628959	ENSG00000067365.14|METTL22|BCLAF1|BCLAF1	935	+	2.7273517	1.1870456	-1.0	-1.0
chr16	8642462	8642602	ENSG00000067365.14|METTL22|BCLAF1|BCLAF1	954	+	3.9452164	1.335731	-1.0	-1.0
chr16	8629695	8629795	ENSG00000067365.14|METTL22|BCLAF1|BCLAF1	903	+	5.967641	1.01373	-1.0	-1.0
chr16	8779478	8779590	ENSG00000183044.11|ABAT|BCLAF1|BCLAF1	948	+	5.2682858	1.2807235	-1.0	-1.0
chr16	8848693	8848858	ENSG00000140650.11|PMM2|BCLAF1|BCLAF1	940	+	3.0867758	1.220968	-1.0	-1.0
chr16	8847763	8848253	ENSG00000140650.11|PMM2|BCLAF1|BCLAF1	952	+	2.9973202	1.3156312	-1.0	-1.0
chr16	8811637	8811713	ENSG00000140650.11|PMM2|BCLAF1|BCLAF1	1000	+	4.5739975	4.266327	-1.0	-1.0
chr16	8801910	8802010	ENSG00000140650.11|PMM2|BCLAF1|BCLAF1	905	+	6.119486	1.0241594	-1.0	-1.0
chr16	8806315	8806485	ENSG00000140650.11|PMM2|BCLAF1|BCLAF1	996	+	3.3841374	2.4509335	-1.0	-1.0
chr16	8804766	8804843	ENSG00000140650.11|PMM2|BCLAF1|BCLAF1	987	+	2.878697	1.8818512	-1.0	-1.0
chr16	8811003	8811173	ENSG00000140650.11|PMM2|BCLAF1|BCLAF1	997	+	3.205228	2.493035	-1.0	-1.0
chr16	8801798	8801910	ENSG00000140650.11|PMM2|BCLAF1|BCLAF1	999	+	3.3609898	3.1166518	-1.0	-1.0
chr16	8812990	8813106	ENSG00000140650.11|PMM2|BCLAF1|BCLAF1	997	+	2.9259953	2.585705	-1.0	-1.0
chr16	8848689	8848859	ENSG00000260276.2|AC022167.2|BCLAF1|BCLAF1	936	+	2.9623656	1.1965455	-1.0	-1.0
chr16	8855113	8855217	ENSG00000260276.2|AC022167.2|BCLAF1|BCLAF1	922	+	2.932683	1.1078533	-1.0	-1.0
chr16	8848104	8848239	ENSG00000260276.2|AC022167.2|BCLAF1|BCLAF1	964	+	2.9387538	1.4405519	-1.0	-1.0
chr16	8894783	8894855	ENSG00000187555.14|USP7|BCLAF1|BCLAF1	996	-	3.7299485	2.4085865	-1.0	-1.0
chr16	8930292	8930392	ENSG00000187555.14|USP7|BCLAF1|BCLAF1	999	-	3.8526642	3.234815	-1.0	-1.0
chr16	8915795	8915985	ENSG00000187555.14|USP7|BCLAF1|BCLAF1	965	-	3.3546894	1.4595749	-1.0	-1.0
chr16	8916501	8916556	ENSG00000187555.14|USP7|BCLAF1|BCLAF1	987	-	2.7600539	1.8824332	-1.0	-1.0
chr16	8917025	8917156	ENSG00000187555.14|USP7|BCLAF1|BCLAF1	956	-	2.2789028	1.3527759	-1.0	-1.0
chr16	8900989	8901057	ENSG00000187555.14|USP7|BCLAF1|BCLAF1	996	-	3.7303948	2.352305	-1.0	-1.0
chr16	8895030	8895145	ENSG00000187555.14|USP7|BCLAF1|BCLAF1	940	-	2.3513618	1.2224517	-1.0	-1.0
chr16	8904434	8904565	ENSG00000187555.14|USP7|BCLAF1|BCLAF1	995	-	2.7286353	2.3193774	-1.0	-1.0
chr16	8905186	8905326	ENSG00000187555.14|USP7|BCLAF1|BCLAF1	999	-	2.8879323	2.872853	-1.0	-1.0
chr16	8906425	8906582	ENSG00000187555.14|USP7|BCLAF1|BCLAF1	1000	-	4.667707	4.5548368	-1.0	-1.0
chr16	8902007	8902477	ENSG00000187555.14|USP7|BCLAF1|BCLAF1	992	-	2.7967842	2.1061451	-1.0	-1.0
chr16	8903267	8903397	ENSG00000187555.14|USP7|BCLAF1|BCLAF1	1000	-	4.262103	5.946919	-1.0	-1.0
chr16	8908340	8908445	ENSG00000187555.14|USP7|BCLAF1|BCLAF1	1000	-	3.876996	3.9263701	-1.0	-1.0
chr16	8915253	8915344	ENSG00000187555.14|USP7|BCLAF1|BCLAF1	999	-	3.6363668	2.8705635	-1.0	-1.0
chr16	8923214	8923413	ENSG00000187555.14|USP7|BCLAF1|BCLAF1	981	-	2.8596673	1.7318416	-1.0	-1.0
chr16	8900529	8900699	ENSG00000187555.14|USP7|BCLAF1|BCLAF1	985	-	2.6729512	1.810087	-1.0	-1.0
chr16	8901141	8901234	ENSG00000187555.14|USP7|BCLAF1|BCLAF1	1000	-	3.519975	3.471889	-1.0	-1.0
chr16	8919030	8919139	ENSG00000187555.14|USP7|BCLAF1|BCLAF1	990	-	2.7654974	2.0124233	-1.0	-1.0
chr16	8893658	8894104	ENSG00000187555.14|USP7|BCLAF1|BCLAF1	964	-	2.2759402	1.4455975	-1.0	-1.0
chr16	8898359	8898699	ENSG00000187555.14|USP7|BCLAF1|BCLAF1	991	-	2.7539144	2.0440779	-1.0	-1.0
chr16	8896998	8897183	ENSG00000187555.14|USP7|BCLAF1|BCLAF1	998	-	3.0412073	2.6419597	-1.0	-1.0
chr16	8899541	8899806	ENSG00000187555.14|USP7|BCLAF1|BCLAF1	985	-	2.5992484	1.8248682	-1.0	-1.0
chr16	8895641	8895741	ENSG00000187555.14|USP7|BCLAF1|BCLAF1	999	-	3.5042207	2.9500258	-1.0	-1.0
chr16	8921156	8921295	ENSG00000187555.14|USP7|BCLAF1|BCLAF1	999	-	3.4885454	3.1080258	-1.0	-1.0
chr16	8920358	8920447	ENSG00000187555.14|USP7|BCLAF1|BCLAF1	999	-	3.1615808	2.8378627	-1.0	-1.0
chr16	8893098	8893208	ENSG00000187555.14|USP7|BCLAF1|BCLAF1	904	-	4.0035233	1.0163124	-1.0	-1.0
chr16	8894549	8894640	ENSG00000187555.14|USP7|BCLAF1|BCLAF1	999	-	3.1574757	3.2305179	-1.0	-1.0
chr16	8899120	8899188	ENSG00000187555.14|USP7|BCLAF1|BCLAF1	986	-	2.9946067	1.8470193	-1.0	-1.0
chr16	8915444	8915525	ENSG00000187555.14|USP7|BCLAF1|BCLAF1	999	-	4.109954	3.1213777	-1.0	-1.0
chr16	8910744	8910827	ENSG00000187555.14|USP7|BCLAF1|BCLAF1	1000	-	4.4400682	3.948243	-1.0	-1.0
chr16	9102983	9103258	ENSG00000182831.11|C16orf72|BCLAF1|BCLAF1	974	+	2.202345	1.5792702	-1.0	-1.0
chr16	9091967	9092162	ENSG00000182831.11|C16orf72|BCLAF1|BCLAF1	932	+	2.2272973	1.1674579	-1.0	-1.0
chr16	10430594	10431455	ENSG00000166669.13|ATF7IP2|BCLAF1|BCLAF1	991	+	3.5637417	2.0672634	-1.0	-1.0
chr16	10414802	10415512	ENSG00000166669.13|ATF7IP2|BCLAF1|BCLAF1	985	+	5.7571783	1.8378475	-1.0	-1.0
chr16	10387329	10387504	ENSG00000166669.13|ATF7IP2|BCLAF1|BCLAF1	921	+	2.1214883	1.1028204	-1.0	-1.0
chr16	10406486	10406671	ENSG00000166669.13|ATF7IP2|BCLAF1|BCLAF1	980	+	6.58961	1.6952709	-1.0	-1.0
chr16	10428867	10429016	ENSG00000166669.13|ATF7IP2|BCLAF1|BCLAF1	968	+	2.9854279	1.4964536	-1.0	-1.0
chr16	10433524	10433644	ENSG00000166669.13|ATF7IP2|BCLAF1|BCLAF1	999	+	4.048649	3.0243268	-1.0	-1.0
chr16	10480878	10480964	ENSG00000166669.13|ATF7IP2|BCLAF1|BCLAF1	949	+	3.089046	1.2898498	-1.0	-1.0
chr16	10473478	10473534	ENSG00000166669.13|ATF7IP2|BCLAF1|BCLAF1	949	+	3.0546782	1.29199	-1.0	-1.0
chr16	10406971	10407146	ENSG00000166669.13|ATF7IP2|BCLAF1|BCLAF1	933	+	3.2815223	1.1735471	-1.0	-1.0
chr16	10440462	10440577	ENSG00000166669.13|ATF7IP2|BCLAF1|BCLAF1	917	+	2.5482845	1.0819162	-1.0	-1.0
chr16	10440363	10440462	ENSG00000166669.13|ATF7IP2|BCLAF1|BCLAF1	1000	+	6.3022385	4.6900916	-1.0	-1.0
chr16	10438100	10438230	ENSG00000166669.13|ATF7IP2|BCLAF1|BCLAF1	999	+	4.0877776	3.1198387	-1.0	-1.0
chr16	10470861	10471011	ENSG00000166669.13|ATF7IP2|BCLAF1|BCLAF1	931	+	3.4557033	1.1617272	-1.0	-1.0
chr16	10416412	10416532	ENSG00000166669.13|ATF7IP2|BCLAF1|BCLAF1	902	+	3.8921926	1.0094427	-1.0	-1.0
chr16	10387069	10387309	ENSG00000166669.13|ATF7IP2|BCLAF1|BCLAF1	968	+	3.1963816	1.4927231	-1.0	-1.0
chr16	10468811	10469006	ENSG00000166669.13|ATF7IP2|BCLAF1|BCLAF1	951	+	3.224632	1.3122401	-1.0	-1.0
chr16	10473922	10473989	ENSG00000166669.13|ATF7IP2|BCLAF1|BCLAF1	977	+	3.4370017	1.6472443	-1.0	-1.0
chr16	10415547	10415962	ENSG00000166669.13|ATF7IP2|BCLAF1|BCLAF1	930	+	3.4804554	1.1560835	-1.0	-1.0
chr16	10468676	10468796	ENSG00000166669.13|ATF7IP2|BCLAF1|BCLAF1	903	+	4.005175	1.0128118	-1.0	-1.0
chr16	10469016	10469346	ENSG00000166669.13|ATF7IP2|BCLAF1|BCLAF1	980	+	4.915739	1.7035345	-1.0	-1.0
chr16	10415967	10416097	ENSG00000166669.13|ATF7IP2|BCLAF1|BCLAF1	904	+	3.5731347	1.0180618	-1.0	-1.0
chr16	10971124	10971230	ENSG00000038532.14|CLEC16A|BCLAF1|BCLAF1	991	+	6.7824984	2.0244262	-1.0	-1.0
chr16	11003073	11003305	ENSG00000038532.14|CLEC16A|BCLAF1|BCLAF1	921	+	3.9331846	1.102524	-1.0	-1.0
chr16	10972937	10973061	ENSG00000038532.14|CLEC16A|BCLAF1|BCLAF1	977	+	3.7058132	1.630742	-1.0	-1.0
chr16	10969160	10969285	ENSG00000038532.14|CLEC16A|BCLAF1|BCLAF1	934	+	4.829214	1.1812041	-1.0	-1.0
chr16	10962464	10962588	ENSG00000038532.14|CLEC16A|BCLAF1|BCLAF1	960	+	4.0815187	1.39645	-1.0	-1.0
chr16	11679669	11679769	ENSG00000153066.12|TXNDC11|BCLAF1|BCLAF1	900	-	2.3928463	1.0018622	-1.0	-1.0
chr16	11691358	11691488	ENSG00000153066.12|TXNDC11|BCLAF1|BCLAF1	903	-	2.306995	1.0111334	-1.0	-1.0
chr16	11691563	11691663	ENSG00000153066.12|TXNDC11|BCLAF1|BCLAF1	902	-	5.94972	1.0106349	-1.0	-1.0
chr16	11750825	11750925	ENSG00000122299.11|ZC3H7A|BCLAF1|BCLAF1	902	-	3.8921926	1.0095779	-1.0	-1.0
chr16	11776319	11776358	ENSG00000122299.11|ZC3H7A|BCLAF1|BCLAF1	986	-	3.953211	1.8445693	-1.0	-1.0
chr16	11782286	11782426	ENSG00000122299.11|ZC3H7A|BCLAF1|BCLAF1	958	-	2.702287	1.3797045	-1.0	-1.0
chr16	11763344	11763477	ENSG00000122299.11|ZC3H7A|BCLAF1|BCLAF1	967	-	4.8341465	1.4824054	-1.0	-1.0
chr16	11765488	11765685	ENSG00000122299.11|ZC3H7A|BCLAF1|BCLAF1	989	-	3.2731452	1.967333	-1.0	-1.0
chr16	11751215	11751506	ENSG00000122299.11|ZC3H7A|BCLAF1|BCLAF1	990	-	3.6977782	1.9884561	-1.0	-1.0
chr16	11763477	11763659	ENSG00000122299.11|ZC3H7A|BCLAF1|BCLAF1	991	-	3.0395575	2.0521495	-1.0	-1.0
chr16	11761405	11761520	ENSG00000122299.11|ZC3H7A|BCLAF1|BCLAF1	932	-	2.2339702	1.164995	-1.0	-1.0
chr16	11774235	11774519	ENSG00000122299.11|ZC3H7A|BCLAF1|BCLAF1	972	-	2.7028723	1.555493	-1.0	-1.0
chr16	11761909	11762043	ENSG00000122299.11|ZC3H7A|BCLAF1|BCLAF1	1000	-	3.94137	3.3051076	-1.0	-1.0
chr16	11764984	11765153	ENSG00000122299.11|ZC3H7A|BCLAF1|BCLAF1	993	-	4.345104	2.1861548	-1.0	-1.0
chr16	11756236	11756370	ENSG00000122299.11|ZC3H7A|BCLAF1|BCLAF1	998	-	5.083798	2.8221555	-1.0	-1.0
chr16	11758430	11758590	ENSG00000122299.11|ZC3H7A|BCLAF1|BCLAF1	972	-	3.0306842	1.5532844	-1.0	-1.0
chr16	11779165	11779363	ENSG00000122299.11|ZC3H7A|BCLAF1|BCLAF1	999	-	5.133064	3.1874902	-1.0	-1.0
chr16	11752668	11752903	ENSG00000122299.11|ZC3H7A|BCLAF1|BCLAF1	935	-	2.6824002	1.1837872	-1.0	-1.0
chr16	11776451	11776532	ENSG00000122299.11|ZC3H7A|BCLAF1|BCLAF1	997	-	4.484583	2.4866493	-1.0	-1.0
chr16	11767416	11767578	ENSG00000122299.11|ZC3H7A|BCLAF1|BCLAF1	999	-	4.679199	3.095915	-1.0	-1.0
chr16	11768314	11768521	ENSG00000122299.11|ZC3H7A|BCLAF1|BCLAF1	939	-	2.1809623	1.2130681	-1.0	-1.0
chr16	11776750	11776909	ENSG00000122299.11|ZC3H7A|BCLAF1|BCLAF1	985	-	3.2150962	1.8292395	-1.0	-1.0
chr16	11762670	11762825	ENSG00000122299.11|ZC3H7A|BCLAF1|BCLAF1	990	-	3.9693673	2.008262	-1.0	-1.0
chr16	11770782	11770982	ENSG00000122299.11|ZC3H7A|BCLAF1|BCLAF1	949	-	2.4824183	1.2930247	-1.0	-1.0
chr16	11839573	11839694	ENSG00000171490.12|RSL1D1|BCLAF1|BCLAF1	978	-	6.576947	1.6655993	-1.0	-1.0
chr16	11846500	11846602	ENSG00000171490.12|RSL1D1|BCLAF1|BCLAF1	1000	-	3.1607575	4.0678067	-1.0	-1.0
chr16	11839694	11839985	ENSG00000171490.12|RSL1D1|BCLAF1|BCLAF1	1000	-	4.5271387	6.792958	-1.0	-1.0
chr16	11847806	11847906	ENSG00000171490.12|RSL1D1|BCLAF1|BCLAF1	966	-	3.0056548	1.4645548	-1.0	-1.0
chr16	11837434	11837564	ENSG00000171490.12|RSL1D1|BCLAF1|BCLAF1	936	-	2.424274	1.1913658	-1.0	-1.0
chr16	11841906	11842000	ENSG00000171490.12|RSL1D1|BCLAF1|BCLAF1	1000	-	4.003005	5.7165246	-1.0	-1.0
chr16	11846694	11846843	ENSG00000171490.12|RSL1D1|BCLAF1|BCLAF1	999	-	3.2234643	3.0004523	-1.0	-1.0
chr16	11847578	11847806	ENSG00000171490.12|RSL1D1|BCLAF1|BCLAF1	1000	-	3.616964	4.369902	-1.0	-1.0
chr16	11850278	11850413	ENSG00000171490.12|RSL1D1|BCLAF1|BCLAF1	1000	-	3.6472585	4.406047	-1.0	-1.0
chr16	11839985	11840090	ENSG00000171490.12|RSL1D1|BCLAF1|BCLAF1	948	-	3.2264128	1.2846861	-1.0	-1.0
chr16	11841605	11841815	ENSG00000171490.12|RSL1D1|BCLAF1|BCLAF1	1000	-	4.9368277	5.3169208	-1.0	-1.0
chr16	11837569	11838113	ENSG00000171490.12|RSL1D1|BCLAF1|BCLAF1	1000	-	3.3013384	4.1807504	-1.0	-1.0
chr16	11851403	11851533	ENSG00000171490.12|RSL1D1|BCLAF1|BCLAF1	906	-	2.0179675	1.0262182	-1.0	-1.0
chr16	11886470	11886611	ENSG00000103342.12|GSPT1|BCLAF1|BCLAF1	1000	-	3.6154566	3.476906	-1.0	-1.0
chr16	11877406	11877580	ENSG00000103342.12|GSPT1|BCLAF1|BCLAF1	1000	-	4.585453	3.5086823	-1.0	-1.0
chr16	11876085	11876175	ENSG00000103342.12|GSPT1|BCLAF1|BCLAF1	973	-	2.777932	1.5679092	-1.0	-1.0
chr16	11887569	11887750	ENSG00000103342.12|GSPT1|BCLAF1|BCLAF1	994	-	2.8514419	2.2034788	-1.0	-1.0
chr16	11891002	11891139	ENSG00000103342.12|GSPT1|BCLAF1|BCLAF1	971	-	2.86164	1.5315403	-1.0	-1.0
chr16	11897839	11897888	ENSG00000103342.12|GSPT1|BCLAF1|BCLAF1	942	-	2.7932782	1.2390387	-1.0	-1.0
chr16	11896557	11896785	ENSG00000103342.12|GSPT1|BCLAF1|BCLAF1	1000	-	4.165371	5.4089484	-1.0	-1.0
chr16	11894953	11895088	ENSG00000103342.12|GSPT1|BCLAF1|BCLAF1	944	-	3.0638955	1.2499435	-1.0	-1.0
chr16	11896785	11896885	ENSG00000103342.12|GSPT1|BCLAF1|BCLAF1	959	-	4.3304443	1.3829266	-1.0	-1.0
chr16	11883014	11883095	ENSG00000103342.12|GSPT1|BCLAF1|BCLAF1	993	-	3.137499	2.1263816	-1.0	-1.0
chr16	11886776	11886956	ENSG00000103342.12|GSPT1|BCLAF1|BCLAF1	1000	-	4.961494	5.3422623	-1.0	-1.0
chr16	11875760	11875929	ENSG00000103342.12|GSPT1|BCLAF1|BCLAF1	937	-	2.2459452	1.1975441	-1.0	-1.0
chr16	11885180	11885274	ENSG00000103342.12|GSPT1|BCLAF1|BCLAF1	995	-	2.8107872	2.276657	-1.0	-1.0
chr16	12277932	12278036	ENSG00000048471.13|SNX29|BCLAF1|BCLAF1	905	+	2.745647	1.0207928	-1.0	-1.0
chr16	12781278	12781398	ENSG00000103381.11|CPPED1|BCLAF1|BCLAF1	914	-	2.5881236	1.0674292	-1.0	-1.0
chr16	13935480	13935665	ENSG00000175595.14|ERCC4|BCLAF1|BCLAF1	952	+	4.0703554	1.315495	-1.0	-1.0
chr16	13926636	13926796	ENSG00000175595.14|ERCC4|BCLAF1|BCLAF1	958	+	6.420042	1.3819324	-1.0	-1.0
chr16	13930749	13930890	ENSG00000175595.14|ERCC4|BCLAF1|BCLAF1	943	+	4.1743584	1.2414289	-1.0	-1.0
chr16	13935310	13935415	ENSG00000175595.14|ERCC4|BCLAF1|BCLAF1	907	+	6.011529	1.0303952	-1.0	-1.0
chr16	14246472	14246637	ENSG00000186260.16|MKL2|BCLAF1|BCLAF1	903	+	3.2922916	1.0148499	-1.0	-1.0
chr16	14218824	14218924	ENSG00000186260.16|MKL2|BCLAF1|BCLAF1	904	+	3.1558332	1.018917	-1.0	-1.0
chr16	14240241	14240446	ENSG00000186260.16|MKL2|BCLAF1|BCLAF1	944	+	2.9824436	1.2481464	-1.0	-1.0
chr16	14140543	14140823	ENSG00000186260.16|MKL2|BCLAF1|BCLAF1	948	+	2.811954	1.2810041	-1.0	-1.0
chr16	14079287	14079354	ENSG00000186260.16|MKL2|BCLAF1|BCLAF1	904	+	3.9611695	1.0164644	-1.0	-1.0
chr16	14246987	14247247	ENSG00000186260.16|MKL2|BCLAF1|BCLAF1	912	+	4.591413	1.0552881	-1.0	-1.0
chr16	14219098	14219213	ENSG00000186260.16|MKL2|BCLAF1|BCLAF1	931	+	6.2708206	1.1624312	-1.0	-1.0
chr16	14217160	14217285	ENSG00000186260.16|MKL2|BCLAF1|BCLAF1	902	+	2.6410246	1.0085031	-1.0	-1.0
chr16	14210242	14210308	ENSG00000186260.16|MKL2|BCLAF1|BCLAF1	902	+	3.9868803	1.0093869	-1.0	-1.0
chr16	14326077	14326182	ENSG00000262454.3|MIR193BHG|BCLAF1|BCLAF1	905	+	3.9760504	1.0216736	-1.0	-1.0
chr16	14609057	14609123	ENSG00000140694.16|PARN|BCLAF1|BCLAF1	986	-	3.6093051	1.8388554	-1.0	-1.0
chr16	14552020	14552095	ENSG00000140694.16|PARN|BCLAF1|BCLAF1	998	-	5.3430576	2.7911713	-1.0	-1.0
chr16	14599903	14599960	ENSG00000140694.16|PARN|BCLAF1|BCLAF1	993	-	4.1962094	2.1497436	-1.0	-1.0
chr16	14617589	14617650	ENSG00000140694.16|PARN|BCLAF1|BCLAF1	944	-	3.4008956	1.2503802	-1.0	-1.0
chr16	14555653	14555709	ENSG00000140694.16|PARN|BCLAF1|BCLAF1	969	-	3.6555967	1.5080004	-1.0	-1.0
chr16	14482637	14482817	ENSG00000140694.16|PARN|BCLAF1|BCLAF1	946	-	3.3034136	1.2647969	-1.0	-1.0
chr16	14446887	14447062	ENSG00000140694.16|PARN|BCLAF1|BCLAF1	923	-	3.0514443	1.1140789	-1.0	-1.0
chr16	14584346	14584422	ENSG00000140694.16|PARN|BCLAF1|BCLAF1	962	-	3.2033067	1.4255695	-1.0	-1.0
chr16	14436515	14436625	ENSG00000140694.16|PARN|BCLAF1|BCLAF1	904	-	6.0854163	1.0177078	-1.0	-1.0
chr16	14554064	14554151	ENSG00000140694.16|PARN|BCLAF1|BCLAF1	903	-	2.4802692	1.0118561	-1.0	-1.0
chr16	14582180	14582291	ENSG00000140694.16|PARN|BCLAF1|BCLAF1	971	-	3.3243065	1.5417466	-1.0	-1.0
chr16	14627268	14627336	ENSG00000140694.16|PARN|BCLAF1|BCLAF1	984	-	3.5838418	1.8077859	-1.0	-1.0
chr16	14586317	14586361	ENSG00000140694.16|PARN|BCLAF1|BCLAF1	972	-	6.510613	1.5591158	-1.0	-1.0
chr16	14593300	14593378	ENSG00000140694.16|PARN|BCLAF1|BCLAF1	986	-	4.729307	1.8562737	-1.0	-1.0
chr16	14604145	14604226	ENSG00000140694.16|PARN|BCLAF1|BCLAF1	958	-	2.7964206	1.3753527	-1.0	-1.0
chr16	14610643	14610809	ENSG00000140694.16|PARN|BCLAF1|BCLAF1	992	-	3.3882883	2.094246	-1.0	-1.0
chr16	14627105	14627187	ENSG00000140694.16|PARN|BCLAF1|BCLAF1	975	-	2.942944	1.5940199	-1.0	-1.0
chr16	14629596	14629674	ENSG00000140694.16|PARN|BCLAF1|BCLAF1	984	-	3.1188567	1.8082278	-1.0	-1.0
chr16	14436630	14436772	ENSG00000140694.16|PARN|BCLAF1|BCLAF1	952	-	3.1305637	1.32134	-1.0	-1.0
chr16	14628171	14628251	ENSG00000140694.16|PARN|BCLAF1|BCLAF1	996	-	3.814639	2.4221244	-1.0	-1.0
chr16	14644288	14644393	ENSG00000103429.10|BFAR|BCLAF1|BCLAF1	901	+	1.9134927	1.0028713	-1.0	-1.0
chr16	14644468	14644609	ENSG00000103429.10|BFAR|BCLAF1|BCLAF1	965	+	4.0832443	1.4548963	-1.0	-1.0
chr16	14648412	14648517	ENSG00000103429.10|BFAR|BCLAF1|BCLAF1	908	+	2.4946532	1.0353109	-1.0	-1.0
chr16	14878834	14878984	ENSG00000103512.14|NOMO1|BCLAF1|BCLAF1	932	+	4.085878	1.1687663	-1.0	-1.0
chr16	14866554	14866691	ENSG00000103512.14|NOMO1|BCLAF1|BCLAF1	916	+	2.5175204	1.0745897	-1.0	-1.0
chr16	14875050	14875235	ENSG00000103512.14|NOMO1|BCLAF1|BCLAF1	959	+	3.4975688	1.3854014	-1.0	-1.0
chr16	15031734	15032069	ENSG00000179889.18|PDXDC1|BCLAF1|BCLAF1	996	+	3.0978603	2.3875458	-1.0	-1.0
chr16	15034456	15034553	ENSG00000179889.18|PDXDC1|BCLAF1|BCLAF1	997	+	2.7739909	2.4856946	-1.0	-1.0
chr16	15032104	15032219	ENSG00000179889.18|PDXDC1|BCLAF1|BCLAF1	939	+	2.289104	1.2164569	-1.0	-1.0
chr16	15036200	15036410	ENSG00000179889.18|PDXDC1|BCLAF1|BCLAF1	981	+	2.3884356	1.7234168	-1.0	-1.0
chr16	14998339	14998405	ENSG00000179889.18|PDXDC1|BCLAF1|BCLAF1	1000	+	4.0517693	4.6078053	-1.0	-1.0
chr16	15034186	15034378	ENSG00000179889.18|PDXDC1|BCLAF1|BCLAF1	941	+	2.4024832	1.2325215	-1.0	-1.0
chr16	15001775	15001887	ENSG00000179889.18|PDXDC1|BCLAF1|BCLAF1	1000	+	5.1474295	6.280743	-1.0	-1.0
chr16	15004186	15004333	ENSG00000179889.18|PDXDC1|BCLAF1|BCLAF1	963	+	6.2984457	1.4365951	-1.0	-1.0
chr16	15033444	15033739	ENSG00000179889.18|PDXDC1|BCLAF1|BCLAF1	922	+	2.1208055	1.1057984	-1.0	-1.0
chr16	15006393	15006578	ENSG00000179889.18|PDXDC1|BCLAF1|BCLAF1	999	+	4.0129356	3.0370326	-1.0	-1.0
chr16	15029950	15030056	ENSG00000179889.18|PDXDC1|BCLAF1|BCLAF1	923	+	2.1297204	1.1136851	-1.0	-1.0
chr16	15008778	15008847	ENSG00000179889.18|PDXDC1|BCLAF1|BCLAF1	906	+	1.9730114	1.0277592	-1.0	-1.0
chr16	15033277	15033399	ENSG00000179889.18|PDXDC1|BCLAF1|BCLAF1	999	+	3.4088664	3.1381333	-1.0	-1.0
chr16	15032779	15032974	ENSG00000179889.18|PDXDC1|BCLAF1|BCLAF1	995	+	2.7977402	2.2656884	-1.0	-1.0
chr16	15018839	15018939	ENSG00000179889.18|PDXDC1|BCLAF1|BCLAF1	904	+	2.3543146	1.0164644	-1.0	-1.0
chr16	15036015	15036140	ENSG00000179889.18|PDXDC1|BCLAF1|BCLAF1	923	+	1.8786887	1.1147503	-1.0	-1.0
chr16	15034638	15034748	ENSG00000179889.18|PDXDC1|BCLAF1|BCLAF1	911	+	2.6495216	1.0492959	-1.0	-1.0
chr16	15035448	15035548	ENSG00000179889.18|PDXDC1|BCLAF1|BCLAF1	912	+	1.998027	1.0544509	-1.0	-1.0
chr16	15028877	15028997	ENSG00000179889.18|PDXDC1|BCLAF1|BCLAF1	932	+	2.217916	1.1695622	-1.0	-1.0
chr16	14997747	14997826	ENSG00000179889.18|PDXDC1|BCLAF1|BCLAF1	1000	+	3.977298	3.4325004	-1.0	-1.0
chr16	15026583	15026706	ENSG00000179889.18|PDXDC1|BCLAF1|BCLAF1	940	+	2.3110955	1.2242757	-1.0	-1.0
chr16	15074686	15074856	ENSG00000085721.12|RRN3|BCLAF1|BCLAF1	953	-	3.1509159	1.3267442	-1.0	-1.0
chr16	15063195	15063283	ENSG00000085721.12|RRN3|BCLAF1|BCLAF1	903	-	3.9994035	1.0141199	-1.0	-1.0
chr16	15061786	15061886	ENSG00000085721.12|RRN3|BCLAF1|BCLAF1	903	-	2.4890027	1.0138845	-1.0	-1.0
chr16	15076469	15076650	ENSG00000085721.12|RRN3|BCLAF1|BCLAF1	955	-	6.411218	1.3491285	-1.0	-1.0
chr16	15072949	15073080	ENSG00000085721.12|RRN3|BCLAF1|BCLAF1	926	-	3.2719514	1.1321609	-1.0	-1.0
chr16	15110433	15110553	ENSG00000188599.17|NPIPP1|BCLAF1|BCLAF1	957	-	3.1401138	1.3686906	-1.0	-1.0
chr16	15118925	15119050	ENSG00000188599.17|NPIPP1|BCLAF1|BCLAF1	933	-	2.709704	1.1767542	-1.0	-1.0
chr16	15104621	15104741	ENSG00000188599.17|NPIPP1|BCLAF1|BCLAF1	905	-	2.1944933	1.0235627	-1.0	-1.0
chr16	15104311	15104471	ENSG00000188599.17|NPIPP1|BCLAF1|BCLAF1	936	-	3.6556625	1.195806	-1.0	-1.0
chr16	15110433	15110553	ENSG00000270580.5|PKD1P6-NPIPP1|BCLAF1|BCLAF1	957	-	3.1401138	1.3689147	-1.0	-1.0
chr16	15127363	15127469	ENSG00000270580.5|PKD1P6-NPIPP1|BCLAF1|BCLAF1	903	-	4.0127845	1.0149038	-1.0	-1.0
chr16	15126938	15127103	ENSG00000270580.5|PKD1P6-NPIPP1|BCLAF1|BCLAF1	923	-	2.8293035	1.11419	-1.0	-1.0
chr16	15131091	15131201	ENSG00000270580.5|PKD1P6-NPIPP1|BCLAF1|BCLAF1	904	-	4.6690907	1.0185621	-1.0	-1.0
chr16	15118925	15119050	ENSG00000270580.5|PKD1P6-NPIPP1|BCLAF1|BCLAF1	933	-	2.709704	1.1769843	-1.0	-1.0
chr16	15126938	15127103	ENSG00000250251.6|PKD1P6|BCLAF1|BCLAF1	923	-	2.8293035	1.1157938	-1.0	-1.0
chr16	15132824	15132924	ENSG00000250251.6|PKD1P6|BCLAF1|BCLAF1	903	-	5.976397	1.0127575	-1.0	-1.0
chr16	15131073	15131193	ENSG00000250251.6|PKD1P6|BCLAF1|BCLAF1	920	-	3.5534117	1.0944872	-1.0	-1.0
chr16	15127363	15127533	ENSG00000250251.6|PKD1P6|BCLAF1|BCLAF1	904	-	2.6627836	1.0193932	-1.0	-1.0
chr16	15615864	15616005	ENSG00000166783.21|MARF1|BCLAF1|BCLAF1	941	-	2.5384512	1.2309934	-1.0	-1.0
chr16	15617014	15617199	ENSG00000166783.21|MARF1|BCLAF1|BCLAF1	940	-	2.3570166	1.2207016	-1.0	-1.0
chr16	15635536	15636342	ENSG00000166783.21|MARF1|BCLAF1|BCLAF1	981	-	2.9834967	1.7140857	-1.0	-1.0
chr16	15619545	15619680	ENSG00000166783.21|MARF1|BCLAF1|BCLAF1	904	-	3.4415002	1.0166285	-1.0	-1.0
chr16	15625015	15625173	ENSG00000166783.21|MARF1|BCLAF1|BCLAF1	977	-	2.9400585	1.6473165	-1.0	-1.0
chr16	15620450	15620531	ENSG00000166783.21|MARF1|BCLAF1|BCLAF1	969	-	3.2756476	1.5104067	-1.0	-1.0
chr16	15621672	15621911	ENSG00000166783.21|MARF1|BCLAF1|BCLAF1	995	-	3.676106	2.2997687	-1.0	-1.0
chr16	15625371	15625800	ENSG00000166783.21|MARF1|BCLAF1|BCLAF1	980	-	2.925768	1.6921712	-1.0	-1.0
chr16	15633616	15633843	ENSG00000166783.21|MARF1|BCLAF1|BCLAF1	999	-	3.856149	3.0369864	-1.0	-1.0
chr16	15604167	15604377	ENSG00000166783.21|MARF1|BCLAF1|BCLAF1	967	-	3.4531882	1.4842937	-1.0	-1.0
chr16	15631380	15631498	ENSG00000166783.21|MARF1|BCLAF1|BCLAF1	994	-	3.7435744	2.2252157	-1.0	-1.0
chr16	15601990	15602200	ENSG00000166783.21|MARF1|BCLAF1|BCLAF1	918	-	2.08705	1.0863079	-1.0	-1.0
chr16	15611591	15611734	ENSG00000166783.21|MARF1|BCLAF1|BCLAF1	987	-	3.4151855	1.8883119	-1.0	-1.0
chr16	15639089	15639291	ENSG00000166783.21|MARF1|BCLAF1|BCLAF1	999	-	3.9108245	2.841092	-1.0	-1.0
chr16	15622933	15623150	ENSG00000166783.21|MARF1|BCLAF1|BCLAF1	970	-	2.9259982	1.5183238	-1.0	-1.0
chr16	15608290	15608518	ENSG00000166783.21|MARF1|BCLAF1|BCLAF1	932	-	2.5066538	1.1684107	-1.0	-1.0
chr16	15634756	15634981	ENSG00000166783.21|MARF1|BCLAF1|BCLAF1	977	-	2.7410283	1.6384838	-1.0	-1.0
chr16	15609522	15609725	ENSG00000166783.21|MARF1|BCLAF1|BCLAF1	970	-	2.5612354	1.5177166	-1.0	-1.0
chr16	15643017	15643166	ENSG00000166783.21|MARF1|BCLAF1|BCLAF1	997	-	3.5276089	2.5896282	-1.0	-1.0
chr16	15624768	15624927	ENSG00000166783.21|MARF1|BCLAF1|BCLAF1	975	-	2.851807	1.6014049	-1.0	-1.0
chr16	15610974	15611108	ENSG00000166783.21|MARF1|BCLAF1|BCLAF1	978	-	3.470331	1.6481669	-1.0	-1.0
chr16	15630233	15630504	ENSG00000166783.21|MARF1|BCLAF1|BCLAF1	995	-	3.4865537	2.3413663	-1.0	-1.0
chr16	15612556	15612777	ENSG00000166783.21|MARF1|BCLAF1|BCLAF1	981	-	3.2145295	1.7260723	-1.0	-1.0
chr16	15611029	15611095	ENSG00000284184.1|MIR6506|BCLAF1|BCLAF1	950	-	4.2458158	1.3016591	-1.0	-1.0
chr16	15664735	15664861	ENSG00000072864.14|NDE1|BCLAF1|BCLAF1	963	+	2.6220653	1.426477	-1.0	-1.0
chr16	15667285	15667439	ENSG00000072864.14|NDE1|BCLAF1|BCLAF1	936	+	2.39881	1.1963649	-1.0	-1.0
chr16	15691143	15691258	ENSG00000072864.14|NDE1|BCLAF1|BCLAF1	917	+	3.7370405	1.0833931	-1.0	-1.0
chr16	15884042	15884205	ENSG00000133393.12|FOPNL|BCLAF1|BCLAF1	904	-	3.6957793	1.0170155	-1.0	-1.0
chr16	16044449	16044629	ENSG00000103222.18|ABCC1|BCLAF1|BCLAF1	982	+	3.7943	1.7452573	-1.0	-1.0
chr16	16102626	16102717	ENSG00000103222.18|ABCC1|BCLAF1|BCLAF1	903	+	2.0116422	1.0149215	-1.0	-1.0
chr16	16102992	16103092	ENSG00000103222.18|ABCC1|BCLAF1|BCLAF1	906	+	2.1541872	1.0273414	-1.0	-1.0
chr16	16014495	16014628	ENSG00000103222.18|ABCC1|BCLAF1|BCLAF1	919	+	2.2990468	1.0899109	-1.0	-1.0
chr16	16052723	16052816	ENSG00000103222.18|ABCC1|BCLAF1|BCLAF1	979	+	2.995279	1.6680802	-1.0	-1.0
chr16	16103142	16103242	ENSG00000103222.18|ABCC1|BCLAF1|BCLAF1	906	+	2.7553797	1.0269457	-1.0	-1.0
chr16	16103607	16103837	ENSG00000103222.18|ABCC1|BCLAF1|BCLAF1	979	+	4.6213098	1.6764672	-1.0	-1.0
chr16	16086853	16086963	ENSG00000103222.18|ABCC1|BCLAF1|BCLAF1	902	+	2.6647353	1.010947	-1.0	-1.0
chr16	16111404	16111519	ENSG00000103222.18|ABCC1|BCLAF1|BCLAF1	910	+	2.0851104	1.0434622	-1.0	-1.0
chr16	16056091	16056241	ENSG00000103222.18|ABCC1|BCLAF1|BCLAF1	963	+	2.985687	1.437327	-1.0	-1.0
chr16	16102717	16102957	ENSG00000103222.18|ABCC1|BCLAF1|BCLAF1	946	+	2.6981404	1.2649602	-1.0	-1.0
chr16	16090444	16090544	ENSG00000103222.18|ABCC1|BCLAF1|BCLAF1	901	+	3.110863	1.0023854	-1.0	-1.0
chr16	16161437	16161564	ENSG00000091262.15|ABCC6|BCLAF1|BCLAF1	958	-	2.2484376	1.380698	-1.0	-1.0
chr16	16149887	16150067	ENSG00000091262.15|ABCC6|BCLAF1|BCLAF1	931	-	3.2728097	1.1624795	-1.0	-1.0
chr16	16159983	16160128	ENSG00000091262.15|ABCC6|BCLAF1|BCLAF1	912	-	2.157478	1.053862	-1.0	-1.0
chr16	16161233	16161333	ENSG00000091262.15|ABCC6|BCLAF1|BCLAF1	907	-	2.765021	1.0303952	-1.0	-1.0
chr16	16173246	16173404	ENSG00000091262.15|ABCC6|BCLAF1|BCLAF1	980	-	2.3542218	1.7029508	-1.0	-1.0
chr16	16198080	16198182	ENSG00000091262.15|ABCC6|BCLAF1|BCLAF1	929	-	2.0961695	1.1484132	-1.0	-1.0
chr16	16190163	16190367	ENSG00000091262.15|ABCC6|BCLAF1|BCLAF1	955	-	2.3431132	1.3462313	-1.0	-1.0
chr16	16165732	16165832	ENSG00000091262.15|ABCC6|BCLAF1|BCLAF1	901	-	1.9747705	1.0029206	-1.0	-1.0
chr16	16201999	16202169	ENSG00000091262.15|ABCC6|BCLAF1|BCLAF1	988	-	2.809839	1.9143097	-1.0	-1.0
chr16	16182411	16182588	ENSG00000091262.15|ABCC6|BCLAF1|BCLAF1	984	-	2.6474736	1.8049369	-1.0	-1.0
chr16	16154647	16154787	ENSG00000091262.15|ABCC6|BCLAF1|BCLAF1	909	-	2.0060315	1.0388747	-1.0	-1.0
chr16	16187123	16187211	ENSG00000091262.15|ABCC6|BCLAF1|BCLAF1	941	-	1.941521	1.230643	-1.0	-1.0
chr16	16175910	16175986	ENSG00000091262.15|ABCC6|BCLAF1|BCLAF1	990	-	3.0818663	1.9872172	-1.0	-1.0
chr16	16203479	16203613	ENSG00000091262.15|ABCC6|BCLAF1|BCLAF1	921	-	2.344435	1.1050601	-1.0	-1.0
chr16	16177444	16177626	ENSG00000091262.15|ABCC6|BCLAF1|BCLAF1	983	-	2.561551	1.7685024	-1.0	-1.0
chr16	16192829	16192922	ENSG00000091262.15|ABCC6|BCLAF1|BCLAF1	946	-	1.9388232	1.2669175	-1.0	-1.0
chr16	16188845	16188974	ENSG00000091262.15|ABCC6|BCLAF1|BCLAF1	937	-	2.1209526	1.2010279	-1.0	-1.0
chr16	16169650	16169765	ENSG00000091262.15|ABCC6|BCLAF1|BCLAF1	903	-	2.1608558	1.0114852	-1.0	-1.0
chr16	16208727	16208859	ENSG00000091262.15|ABCC6|BCLAF1|BCLAF1	1000	-	3.6865416	4.1791463	-1.0	-1.0
chr16	16178797	16178965	ENSG00000091262.15|ABCC6|BCLAF1|BCLAF1	984	-	2.7340324	1.8020712	-1.0	-1.0
chr16	16371507	16371657	ENSG00000227827.3|AC138969.2|BCLAF1|BCLAF1	905	+	2.824033	1.0220678	-1.0	-1.0
chr16	16374350	16374480	ENSG00000227827.3|AC138969.2|BCLAF1|BCLAF1	963	+	3.0451622	1.4321389	-1.0	-1.0
chr16	18533074	18533174	ENSG00000185164.14|NOMO2|BCLAF1|BCLAF1	903	-	2.7188473	1.0149215	-1.0	-1.0
chr16	18531465	18531607	ENSG00000185164.14|NOMO2|BCLAF1|BCLAF1	937	-	3.2502685	1.2008657	-1.0	-1.0
chr16	18585805	18585937	ENSG00000256340.8|ABCC6P1|BCLAF1|BCLAF1	972	+	2.752693	1.5493323	-1.0	-1.0
chr16	18592558	18592716	ENSG00000256340.8|ABCC6P1|BCLAF1|BCLAF1	933	+	2.8423753	1.172221	-1.0	-1.0
chr16	18798715	18798834	ENSG00000260342.2|AC138811.2|BCLAF1|BCLAF1	920	-	2.3747745	1.0942264	-1.0	-1.0
chr16	18798715	18798834	ENSG00000170540.14|ARL6IP1|BCLAF1|BCLAF1	920	-	2.3747745	1.0943812	-1.0	-1.0
chr16	18829925	18830110	ENSG00000157106.16|SMG1|BCLAF1|BCLAF1	999	-	3.3253443	2.9746873	-1.0	-1.0
chr16	18836359	18836532	ENSG00000157106.16|SMG1|BCLAF1|BCLAF1	1000	-	3.9821727	4.4022636	-1.0	-1.0
chr16	18836212	18836312	ENSG00000157106.16|SMG1|BCLAF1|BCLAF1	958	-	2.6166012	1.3744247	-1.0	-1.0
chr16	18870800	18870888	ENSG00000157106.16|SMG1|BCLAF1|BCLAF1	988	-	3.0286064	1.9216012	-1.0	-1.0
chr16	18834891	18835164	ENSG00000157106.16|SMG1|BCLAF1|BCLAF1	1000	-	4.241116	3.7132416	-1.0	-1.0
chr16	18884069	18884167	ENSG00000157106.16|SMG1|BCLAF1|BCLAF1	1000	-	4.014334	5.410123	-1.0	-1.0
chr16	18817290	18817465	ENSG00000157106.16|SMG1|BCLAF1|BCLAF1	1000	-	4.322239	3.3096838	-1.0	-1.0
chr16	18850236	18850467	ENSG00000157106.16|SMG1|BCLAF1|BCLAF1	1000	-	4.1614904	4.5821767	-1.0	-1.0
chr16	18811760	18811867	ENSG00000157106.16|SMG1|BCLAF1|BCLAF1	1000	-	4.902466	4.824681	-1.0	-1.0
chr16	18854655	18854904	ENSG00000157106.16|SMG1|BCLAF1|BCLAF1	1000	-	4.1754427	4.2463956	-1.0	-1.0
chr16	18849948	18850126	ENSG00000157106.16|SMG1|BCLAF1|BCLAF1	999	-	3.472388	3.1717484	-1.0	-1.0
chr16	18838013	18838232	ENSG00000157106.16|SMG1|BCLAF1|BCLAF1	988	-	3.00711	1.9232073	-1.0	-1.0
chr16	18890862	18890921	ENSG00000157106.16|SMG1|BCLAF1|BCLAF1	994	-	3.933796	2.1919532	-1.0	-1.0
chr16	18858932	18859152	ENSG00000157106.16|SMG1|BCLAF1|BCLAF1	987	-	4.047751	1.8789655	-1.0	-1.0
chr16	18872183	18872345	ENSG00000157106.16|SMG1|BCLAF1|BCLAF1	955	-	2.8287065	1.3504248	-1.0	-1.0
chr16	18815439	18815734	ENSG00000157106.16|SMG1|BCLAF1|BCLAF1	998	-	3.7238379	2.6637013	-1.0	-1.0
chr16	18858087	18858382	ENSG00000157106.16|SMG1|BCLAF1|BCLAF1	999	-	4.53448	2.8979197	-1.0	-1.0
chr16	18899986	18900086	ENSG00000157106.16|SMG1|BCLAF1|BCLAF1	903	-	5.94972	1.011189	-1.0	-1.0
chr16	18896802	18896956	ENSG00000157106.16|SMG1|BCLAF1|BCLAF1	968	-	2.6614344	1.4949098	-1.0	-1.0
chr16	18841564	18841789	ENSG00000157106.16|SMG1|BCLAF1|BCLAF1	1000	-	3.752192	3.7895558	-1.0	-1.0
chr16	18882164	18882338	ENSG00000157106.16|SMG1|BCLAF1|BCLAF1	999	-	3.7854238	3.111795	-1.0	-1.0
chr16	18860666	18860861	ENSG00000157106.16|SMG1|BCLAF1|BCLAF1	1000	-	6.5253406	4.6551814	-1.0	-1.0
chr16	18808882	18809646	ENSG00000157106.16|SMG1|BCLAF1|BCLAF1	994	-	3.4753802	2.2504766	-1.0	-1.0
chr16	18838356	18838689	ENSG00000157106.16|SMG1|BCLAF1|BCLAF1	1000	-	3.8782396	3.5083637	-1.0	-1.0
chr16	18864001	18864144	ENSG00000157106.16|SMG1|BCLAF1|BCLAF1	995	-	3.9753098	2.3355653	-1.0	-1.0
chr16	18853582	18853862	ENSG00000157106.16|SMG1|BCLAF1|BCLAF1	1000	-	4.061395	3.882153	-1.0	-1.0
chr16	18819501	18819654	ENSG00000157106.16|SMG1|BCLAF1|BCLAF1	1000	-	3.815792	3.4963477	-1.0	-1.0
chr16	18816301	18816529	ENSG00000157106.16|SMG1|BCLAF1|BCLAF1	999	-	3.719577	3.233729	-1.0	-1.0
chr16	18811947	18812122	ENSG00000157106.16|SMG1|BCLAF1|BCLAF1	999	-	3.8325372	3.267407	-1.0	-1.0
chr16	18842207	18842454	ENSG00000157106.16|SMG1|BCLAF1|BCLAF1	999	-	3.8785205	3.2131793	-1.0	-1.0
chr16	18885451	18885661	ENSG00000157106.16|SMG1|BCLAF1|BCLAF1	990	-	2.7691896	2.011448	-1.0	-1.0
chr16	18832939	18833166	ENSG00000157106.16|SMG1|BCLAF1|BCLAF1	999	-	3.6653173	3.2227051	-1.0	-1.0
chr16	18837252	18837443	ENSG00000157106.16|SMG1|BCLAF1|BCLAF1	999	-	3.4461398	3.2391605	-1.0	-1.0
chr16	18829285	18829750	ENSG00000157106.16|SMG1|BCLAF1|BCLAF1	999	-	3.6208258	3.1536865	-1.0	-1.0
chr16	18815174	18815281	ENSG00000157106.16|SMG1|BCLAF1|BCLAF1	1000	-	4.0152636	4.811179	-1.0	-1.0
chr16	18808702	18808807	ENSG00000157106.16|SMG1|BCLAF1|BCLAF1	903	-	2.4920304	1.01135	-1.0	-1.0
chr16	18834203	18834433	ENSG00000157106.16|SMG1|BCLAF1|BCLAF1	1000	-	3.546977	3.4150023	-1.0	-1.0
chr16	18889371	18889531	ENSG00000157106.16|SMG1|BCLAF1|BCLAF1	995	-	5.352231	2.3275619	-1.0	-1.0
chr16	18839697	18839946	ENSG00000157106.16|SMG1|BCLAF1|BCLAF1	999	-	3.165128	2.9610963	-1.0	-1.0
chr16	18869113	18869298	ENSG00000157106.16|SMG1|BCLAF1|BCLAF1	995	-	4.93111	2.3367488	-1.0	-1.0
chr16	18852462	18852562	ENSG00000157106.16|SMG1|BCLAF1|BCLAF1	974	-	6.6100554	1.5922194	-1.0	-1.0
chr16	18868522	18868697	ENSG00000157106.16|SMG1|BCLAF1|BCLAF1	984	-	4.62209	1.7834623	-1.0	-1.0
chr16	18835932	18836207	ENSG00000157106.16|SMG1|BCLAF1|BCLAF1	995	-	3.1475437	2.3084886	-1.0	-1.0
chr16	18870609	18870711	ENSG00000157106.16|SMG1|BCLAF1|BCLAF1	975	-	3.533884	1.5941579	-1.0	-1.0
chr16	18892217	18892354	ENSG00000157106.16|SMG1|BCLAF1|BCLAF1	999	-	3.7444499	3.0606544	-1.0	-1.0
chr16	18850126	18850231	ENSG00000157106.16|SMG1|BCLAF1|BCLAF1	946	-	6.328638	1.269975	-1.0	-1.0
chr16	18849216	18849378	ENSG00000157106.16|SMG1|BCLAF1|BCLAF1	1000	-	3.4366	3.5237198	-1.0	-1.0
chr16	18838232	18838356	ENSG00000157106.16|SMG1|BCLAF1|BCLAF1	947	-	3.017811	1.2736586	-1.0	-1.0
chr16	18868189	18868294	ENSG00000157106.16|SMG1|BCLAF1|BCLAF1	926	-	3.1456199	1.130736	-1.0	-1.0
chr16	18847452	18847602	ENSG00000157106.16|SMG1|BCLAF1|BCLAF1	1000	-	3.3727503	3.609823	-1.0	-1.0
chr16	18859572	18859703	ENSG00000157106.16|SMG1|BCLAF1|BCLAF1	999	-	4.9852605	3.1012092	-1.0	-1.0
chr16	18841794	18841894	ENSG00000157106.16|SMG1|BCLAF1|BCLAF1	902	-	3.9140651	1.0103892	-1.0	-1.0
chr16	18866620	18866770	ENSG00000157106.16|SMG1|BCLAF1|BCLAF1	991	-	6.852781	2.058039	-1.0	-1.0
chr16	18852317	18852457	ENSG00000157106.16|SMG1|BCLAF1|BCLAF1	1000	-	4.0411644	5.193801	-1.0	-1.0
chr16	18828030	18828168	ENSG00000157106.16|SMG1|BCLAF1|BCLAF1	994	-	3.171044	2.2423341	-1.0	-1.0
chr16	18847738	18848028	ENSG00000157106.16|SMG1|BCLAF1|BCLAF1	1000	-	3.7115884	3.6873772	-1.0	-1.0
chr16	18852066	18852205	ENSG00000157106.16|SMG1|BCLAF1|BCLAF1	1000	-	5.4053607	5.916159	-1.0	-1.0
chr16	18830218	18830369	ENSG00000157106.16|SMG1|BCLAF1|BCLAF1	989	-	3.5250182	1.94837	-1.0	-1.0
chr16	18845428	18845651	ENSG00000157106.16|SMG1|BCLAF1|BCLAF1	1000	-	5.358375	5.8774037	-1.0	-1.0
chr16	18885051	18885246	ENSG00000157106.16|SMG1|BCLAF1|BCLAF1	979	-	4.713659	1.687907	-1.0	-1.0
chr16	18871363	18871482	ENSG00000157106.16|SMG1|BCLAF1|BCLAF1	991	-	3.160574	2.0396285	-1.0	-1.0
chr16	18875961	18876393	ENSG00000157106.16|SMG1|BCLAF1|BCLAF1	997	-	4.1412797	2.4671829	-1.0	-1.0
chr16	18877130	18877250	ENSG00000157106.16|SMG1|BCLAF1|BCLAF1	990	-	6.856107	2.020896	-1.0	-1.0
chr16	19078090	19078240	ENSG00000167186.10|COQ7|BCLAF1|BCLAF1	903	+	6.137335	1.0141944	-1.0	-1.0
chr16	19071928	19072043	ENSG00000167186.10|COQ7|BCLAF1|BCLAF1	904	+	3.1497352	1.0160035	-1.0	-1.0
chr16	19504875	19504980	ENSG00000006007.11|GDE1|BCLAF1|BCLAF1	904	-	4.0318184	1.0164644	-1.0	-1.0
chr16	19542877	19542994	ENSG00000103540.16|CCP110|BCLAF1|BCLAF1	968	+	3.2905102	1.4914585	-1.0	-1.0
chr16	19536099	19536199	ENSG00000103540.16|CCP110|BCLAF1|BCLAF1	903	+	3.918785	1.0127575	-1.0	-1.0
chr16	19536354	19536584	ENSG00000103540.16|CCP110|BCLAF1|BCLAF1	978	+	5.023844	1.6572992	-1.0	-1.0
chr16	19535939	19536094	ENSG00000103540.16|CCP110|BCLAF1|BCLAF1	975	+	3.5121248	1.6014074	-1.0	-1.0
chr16	19536614	19536879	ENSG00000103540.16|CCP110|BCLAF1|BCLAF1	915	+	2.9007654	1.0691457	-1.0	-1.0
chr16	19542620	19542755	ENSG00000103540.16|CCP110|BCLAF1|BCLAF1	968	+	5.688297	1.4979599	-1.0	-1.0
chr16	19544796	19544898	ENSG00000103540.16|CCP110|BCLAF1|BCLAF1	995	+	4.3329864	2.3077054	-1.0	-1.0
chr16	19545093	19545210	ENSG00000103540.16|CCP110|BCLAF1|BCLAF1	985	+	6.7343817	1.8117956	-1.0	-1.0
chr16	19527835	19528031	ENSG00000103540.16|CCP110|BCLAF1|BCLAF1	957	+	3.2405546	1.3696715	-1.0	-1.0
chr16	19540656	19540787	ENSG00000103540.16|CCP110|BCLAF1|BCLAF1	932	+	5.187018	1.1679623	-1.0	-1.0
chr16	19532415	19532544	ENSG00000103540.16|CCP110|BCLAF1|BCLAF1	994	+	6.967972	2.2308288	-1.0	-1.0
chr16	19536939	19537587	ENSG00000103540.16|CCP110|BCLAF1|BCLAF1	950	+	4.0039434	1.2978799	-1.0	-1.0
chr16	19541886	19542061	ENSG00000103540.16|CCP110|BCLAF1|BCLAF1	998	+	5.7804165	2.7872343	-1.0	-1.0
chr16	19711371	19711440	ENSG00000103550.13|KNOP1|BCLAF1|BCLAF1	984	-	3.9121327	1.7890612	-1.0	-1.0
chr16	19706808	19706993	ENSG00000103550.13|KNOP1|BCLAF1|BCLAF1	914	-	2.5568833	1.0637648	-1.0	-1.0
chr16	19714117	19715032	ENSG00000103550.13|KNOP1|BCLAF1|BCLAF1	996	-	4.899407	2.4146078	-1.0	-1.0
chr16	19710364	19710586	ENSG00000103550.13|KNOP1|BCLAF1|BCLAF1	990	-	4.7559624	1.9908504	-1.0	-1.0
chr16	19713961	19714117	ENSG00000103550.13|KNOP1|BCLAF1|BCLAF1	965	-	4.32931	1.4594512	-1.0	-1.0
chr16	19707083	19707183	ENSG00000103550.13|KNOP1|BCLAF1|BCLAF1	900	-	2.2173903	1.0001018	-1.0	-1.0
chr16	20465516	20465686	ENSG00000183747.11|ACSM2A|BCLAF1|BCLAF1	961	+	3.0782251	1.4075658	-1.0	-1.0
chr16	20486643	20486758	ENSG00000183747.11|ACSM2A|BCLAF1|BCLAF1	903	+	3.904087	1.0122559	-1.0	-1.0
chr16	20559236	20559396	ENSG00000066813.14|ACSM2B|BCLAF1|BCLAF1	906	-	6.226682	1.0251182	-1.0	-1.0
chr16	20537110	20537295	ENSG00000066813.14|ACSM2B|BCLAF1|BCLAF1	909	-	2.6035113	1.0413142	-1.0	-1.0
chr16	20576206	20576326	ENSG00000066813.14|ACSM2B|BCLAF1|BCLAF1	909	-	2.58258	1.0386033	-1.0	-1.0
chr16	20542505	20542640	ENSG00000066813.14|ACSM2B|BCLAF1|BCLAF1	905	-	6.133726	1.0201701	-1.0	-1.0
chr16	20543134	20543262	ENSG00000066813.14|ACSM2B|BCLAF1|BCLAF1	941	-	2.3991342	1.2270443	-1.0	-1.0
chr16	20555268	20555413	ENSG00000066813.14|ACSM2B|BCLAF1|BCLAF1	970	-	6.543744	1.5219673	-1.0	-1.0
chr16	20548063	20548213	ENSG00000066813.14|ACSM2B|BCLAF1|BCLAF1	919	-	3.0808423	1.0911052	-1.0	-1.0
chr16	20769983	20770248	ENSG00000005187.11|ACSM3|BCLAF1|BCLAF1	983	+	3.8734164	1.7639998	-1.0	-1.0
chr16	20716991	20717831	ENSG00000005187.11|ACSM3|BCLAF1|BCLAF1	951	+	3.4795437	1.3065681	-1.0	-1.0
chr16	20790586	20790688	ENSG00000005187.11|ACSM3|BCLAF1|BCLAF1	989	+	4.200506	1.97509	-1.0	-1.0
chr16	20775838	20776049	ENSG00000005187.11|ACSM3|BCLAF1|BCLAF1	977	+	3.069207	1.6454804	-1.0	-1.0
chr16	20725406	20725541	ENSG00000005187.11|ACSM3|BCLAF1|BCLAF1	902	+	2.751327	1.0096791	-1.0	-1.0
chr16	20717966	20718761	ENSG00000005187.11|ACSM3|BCLAF1|BCLAF1	988	+	4.614586	1.9151621	-1.0	-1.0
chr16	20792235	20792335	ENSG00000005187.11|ACSM3|BCLAF1|BCLAF1	946	+	3.1289585	1.2677562	-1.0	-1.0
chr16	20780713	20780857	ENSG00000005187.11|ACSM3|BCLAF1|BCLAF1	937	+	2.5007694	1.1975937	-1.0	-1.0
chr16	20749822	20750003	ENSG00000005187.11|ACSM3|BCLAF1|BCLAF1	983	+	5.9195414	1.7741482	-1.0	-1.0
chr16	20777372	20777580	ENSG00000005187.11|ACSM3|BCLAF1|BCLAF1	976	+	3.2983289	1.6128938	-1.0	-1.0
chr16	20749264	20749368	ENSG00000005187.11|ACSM3|BCLAF1|BCLAF1	986	+	6.6605697	1.850774	-1.0	-1.0
chr16	20785107	20785207	ENSG00000005187.11|ACSM3|BCLAF1|BCLAF1	906	+	6.1437716	1.0269457	-1.0	-1.0
chr16	20796302	20796489	ENSG00000005187.11|ACSM3|BCLAF1|BCLAF1	938	+	3.7223165	1.2099719	-1.0	-1.0
chr16	20679327	20679562	ENSG00000005187.11|ACSM3|BCLAF1|BCLAF1	960	+	4.979457	1.3998942	-1.0	-1.0
chr16	20707516	20707621	ENSG00000005187.11|ACSM3|BCLAF1|BCLAF1	929	+	3.6426306	1.1479051	-1.0	-1.0
chr16	20781028	20781130	ENSG00000005187.11|ACSM3|BCLAF1|BCLAF1	937	+	2.504683	1.1978862	-1.0	-1.0
chr16	20784983	20785107	ENSG00000005187.11|ACSM3|BCLAF1|BCLAF1	970	+	2.7452404	1.5178877	-1.0	-1.0
chr16	20725136	20725296	ENSG00000005187.11|ACSM3|BCLAF1|BCLAF1	922	+	2.6937084	1.1094772	-1.0	-1.0
chr16	20796885	20796995	ENSG00000005187.11|ACSM3|BCLAF1|BCLAF1	989	+	5.47074	1.9565309	-1.0	-1.0
chr16	20781707	20781787	ENSG00000005187.11|ACSM3|BCLAF1|BCLAF1	902	+	3.214212	1.0087513	-1.0	-1.0
chr16	20786077	20786212	ENSG00000005187.11|ACSM3|BCLAF1|BCLAF1	975	+	3.7673156	1.6080565	-1.0	-1.0
chr16	20718493	20718758	ENSG00000283399.1|AC004381.2|BCLAF1|BCLAF1	972	+	2.9908178	1.5498962	-1.0	-1.0
chr16	20725159	20725294	ENSG00000283399.1|AC004381.2|BCLAF1|BCLAF1	928	+	2.5287561	1.1410947	-1.0	-1.0
chr16	20717965	20718349	ENSG00000283399.1|AC004381.2|BCLAF1|BCLAF1	997	+	6.36939	2.4740095	-1.0	-1.0
chr16	20716990	20717835	ENSG00000283399.1|AC004381.2|BCLAF1|BCLAF1	948	+	3.4948883	1.286148	-1.0	-1.0
chr16	20725441	20725541	ENSG00000283399.1|AC004381.2|BCLAF1|BCLAF1	902	+	2.3803835	1.0087373	-1.0	-1.0
chr16	20737707	20737912	ENSG00000066654.13|THUMPD1|BCLAF1|BCLAF1	975	-	4.5153313	1.6025656	-1.0	-1.0
chr16	20736883	20737103	ENSG00000066654.13|THUMPD1|BCLAF1|BCLAF1	945	-	2.8010633	1.2601751	-1.0	-1.0
chr16	20737128	20737253	ENSG00000066654.13|THUMPD1|BCLAF1|BCLAF1	934	-	4.8340993	1.1786957	-1.0	-1.0
chr16	20738833	20739018	ENSG00000066654.13|THUMPD1|BCLAF1|BCLAF1	961	-	2.9549747	1.4089196	-1.0	-1.0
chr16	20801146	20801359	ENSG00000196678.13|ERI2|BCLAF1|BCLAF1	991	-	3.396896	2.0398877	-1.0	-1.0
chr16	20803602	20803670	ENSG00000196678.13|ERI2|BCLAF1|BCLAF1	907	-	3.1853747	1.0302384	-1.0	-1.0
chr16	20790777	20790897	ENSG00000196678.13|ERI2|BCLAF1|BCLAF1	903	-	6.116167	1.0121255	-1.0	-1.0
chr16	20797804	20797979	ENSG00000196678.13|ERI2|BCLAF1|BCLAF1	905	-	6.0642366	1.0228417	-1.0	-1.0
chr16	20800301	20800451	ENSG00000196678.13|ERI2|BCLAF1|BCLAF1	932	-	2.8092525	1.167925	-1.0	-1.0
chr16	20802795	20802923	ENSG00000196678.13|ERI2|BCLAF1|BCLAF1	961	-	2.9110434	1.4076768	-1.0	-1.0
chr16	20799239	20799419	ENSG00000196678.13|ERI2|BCLAF1|BCLAF1	935	-	2.9443398	1.1875609	-1.0	-1.0
chr16	20798659	20798804	ENSG00000196678.13|ERI2|BCLAF1|BCLAF1	904	-	6.1532	1.0163176	-1.0	-1.0
chr16	20798919	20799089	ENSG00000196678.13|ERI2|BCLAF1|BCLAF1	903	-	5.8188324	1.0127145	-1.0	-1.0
chr16	20799909	20800124	ENSG00000196678.13|ERI2|BCLAF1|BCLAF1	948	-	3.0412395	1.2803072	-1.0	-1.0
chr16	20803424	20803516	ENSG00000196678.13|ERI2|BCLAF1|BCLAF1	986	-	3.3253188	1.8462317	-1.0	-1.0
chr16	20827077	20827177	ENSG00000005189.19|REXO5|BCLAF1|BCLAF1	904	+	3.9273045	1.0164644	-1.0	-1.0
chr16	20840354	20840454	ENSG00000005189.19|REXO5|BCLAF1|BCLAF1	905	+	6.119486	1.0235717	-1.0	-1.0
chr16	20821761	20821902	ENSG00000005189.19|REXO5|BCLAF1|BCLAF1	932	+	4.791913	1.166381	-1.0	-1.0
chr16	20813189	20813302	ENSG00000005189.19|REXO5|BCLAF1|BCLAF1	971	+	4.365118	1.5371151	-1.0	-1.0
chr16	20816115	20816212	ENSG00000005189.19|REXO5|BCLAF1|BCLAF1	906	+	6.189916	1.0270635	-1.0	-1.0
chr16	21250270	21250545	ENSG00000175311.6|ANKS4B|BCLAF1|BCLAF1	904	+	6.1488914	1.0177455	-1.0	-1.0
chr16	21520092	21520444	ENSG00000180747.15|SMG1P3|BCLAF1|BCLAF1	999	-	3.1487887	2.960785	-1.0	-1.0
chr16	21463649	21463974	ENSG00000180747.15|SMG1P3|BCLAF1|BCLAF1	1000	-	5.2421274	4.052891	-1.0	-1.0
chr16	21479441	21479578	ENSG00000180747.15|SMG1P3|BCLAF1|BCLAF1	994	-	3.2219524	2.2594352	-1.0	-1.0
chr16	21484371	21484535	ENSG00000180747.15|SMG1P3|BCLAF1|BCLAF1	985	-	3.2005315	1.836487	-1.0	-1.0
chr16	21519827	21520042	ENSG00000180747.15|SMG1P3|BCLAF1|BCLAF1	991	-	3.0095346	2.0338635	-1.0	-1.0
chr16	21520089	21520365	ENSG00000258186.2|SLC7A5P2|BCLAF1|BCLAF1	999	-	3.1373143	2.941095	-1.0	-1.0
chr16	21519829	21520044	ENSG00000258186.2|SLC7A5P2|BCLAF1|BCLAF1	989	-	2.9776125	1.9435784	-1.0	-1.0
chr16	21617929	21618069	ENSG00000197006.13|METTL9|BCLAF1|BCLAF1	972	+	3.2540803	1.5475541	-1.0	-1.0
chr16	21624930	21625030	ENSG00000197006.13|METTL9|BCLAF1|BCLAF1	900	+	2.1754363	1.0003492	-1.0	-1.0
chr16	21843420	21843581	ENSG00000185864.16|NPIPB4|BCLAF1|BCLAF1	996	-	3.717329	2.4278874	-1.0	-1.0
chr16	21880187	21880342	ENSG00000185864.16|NPIPB4|BCLAF1|BCLAF1	923	-	6.220682	1.114619	-1.0	-1.0
chr16	21879347	21879452	ENSG00000185864.16|NPIPB4|BCLAF1|BCLAF1	946	-	5.2512717	1.2697963	-1.0	-1.0
chr16	21863782	21863917	ENSG00000185864.16|NPIPB4|BCLAF1|BCLAF1	927	-	1.9878489	1.1347307	-1.0	-1.0
chr16	21898966	21899106	ENSG00000185710.9|SMG1P4|BCLAF1|BCLAF1	906	-	6.2131615	1.026962	-1.0	-1.0
chr16	21879347	21879452	ENSG00000185710.9|SMG1P4|BCLAF1|BCLAF1	946	-	5.2512717	1.2697856	-1.0	-1.0
chr16	21887863	21888048	ENSG00000185710.9|SMG1P4|BCLAF1|BCLAF1	934	-	6.311701	1.1783923	-1.0	-1.0
chr16	21904873	21905044	ENSG00000185710.9|SMG1P4|BCLAF1|BCLAF1	986	-	6.2830873	1.853025	-1.0	-1.0
chr16	21908391	21908605	ENSG00000185710.9|SMG1P4|BCLAF1|BCLAF1	989	-	6.788349	1.952399	-1.0	-1.0
chr16	21915865	21916024	ENSG00000185710.9|SMG1P4|BCLAF1|BCLAF1	954	-	6.3207216	1.3382723	-1.0	-1.0
chr16	21886374	21886474	ENSG00000185710.9|SMG1P4|BCLAF1|BCLAF1	905	-	5.994138	1.0212252	-1.0	-1.0
chr16	21901541	21901714	ENSG00000185710.9|SMG1P4|BCLAF1|BCLAF1	971	-	5.42792	1.5316713	-1.0	-1.0
chr16	21903448	21903546	ENSG00000185710.9|SMG1P4|BCLAF1|BCLAF1	997	-	7.2210317	2.5862763	-1.0	-1.0
chr16	21887633	21887828	ENSG00000185710.9|SMG1P4|BCLAF1|BCLAF1	992	-	6.877011	2.1175976	-1.0	-1.0
chr16	21888585	21888695	ENSG00000185710.9|SMG1P4|BCLAF1|BCLAF1	905	-	6.1747694	1.0200051	-1.0	-1.0
chr16	21880756	21880861	ENSG00000185710.9|SMG1P4|BCLAF1|BCLAF1	905	-	6.0854673	1.0214968	-1.0	-1.0
chr16	21909883	21909939	ENSG00000185710.9|SMG1P4|BCLAF1|BCLAF1	971	-	6.5531344	1.5403057	-1.0	-1.0
chr16	21885173	21885316	ENSG00000185710.9|SMG1P4|BCLAF1|BCLAF1	960	-	6.428955	1.3984364	-1.0	-1.0
chr16	21904388	21904598	ENSG00000185710.9|SMG1P4|BCLAF1|BCLAF1	987	-	6.758579	1.8768208	-1.0	-1.0
chr16	21880167	21880342	ENSG00000185710.9|SMG1P4|BCLAF1|BCLAF1	920	-	6.187094	1.0970441	-1.0	-1.0
chr16	21884823	21884973	ENSG00000185710.9|SMG1P4|BCLAF1|BCLAF1	982	-	6.2989554	1.7437925	-1.0	-1.0
chr16	21957416	21957561	ENSG00000140740.10|UQCRC2|BCLAF1|BCLAF1	941	+	2.1170309	1.22949	-1.0	-1.0
chr16	21965407	21965533	ENSG00000140740.10|UQCRC2|BCLAF1|BCLAF1	961	+	2.164578	1.4060957	-1.0	-1.0
chr16	21958534	21958599	ENSG00000140740.10|UQCRC2|BCLAF1|BCLAF1	964	+	2.3769674	1.4493574	-1.0	-1.0
chr16	21962391	21962591	ENSG00000140740.10|UQCRC2|BCLAF1|BCLAF1	991	+	3.2244108	2.0634222	-1.0	-1.0
chr16	21978547	21978867	ENSG00000140740.10|UQCRC2|BCLAF1|BCLAF1	930	+	2.981279	1.1533154	-1.0	-1.0
chr16	21978912	21979502	ENSG00000140740.10|UQCRC2|BCLAF1|BCLAF1	985	+	2.966142	1.8332522	-1.0	-1.0
chr16	21971524	21971620	ENSG00000140740.10|UQCRC2|BCLAF1|BCLAF1	994	+	2.515614	2.2268188	-1.0	-1.0
chr16	21968576	21968685	ENSG00000140740.10|UQCRC2|BCLAF1|BCLAF1	965	+	2.330193	1.454528	-1.0	-1.0
chr16	21973895	21973976	ENSG00000140740.10|UQCRC2|BCLAF1|BCLAF1	993	+	2.8499367	2.1790526	-1.0	-1.0
chr16	21962736	21962966	ENSG00000140740.10|UQCRC2|BCLAF1|BCLAF1	987	+	2.9946766	1.8742383	-1.0	-1.0
chr16	21976166	21976376	ENSG00000140740.10|UQCRC2|BCLAF1|BCLAF1	969	+	2.5691905	1.5046173	-1.0	-1.0
chr16	21980486	21980696	ENSG00000140740.10|UQCRC2|BCLAF1|BCLAF1	939	+	1.8962795	1.21799	-1.0	-1.0
chr16	21979612	21979712	ENSG00000140740.10|UQCRC2|BCLAF1|BCLAF1	909	+	2.5609798	1.0418586	-1.0	-1.0
chr16	21971922	21972117	ENSG00000140740.10|UQCRC2|BCLAF1|BCLAF1	972	+	2.2696972	1.5556477	-1.0	-1.0
chr16	22075698	22076043	ENSG00000185716.11|C16orf52|BCLAF1|BCLAF1	928	+	5.192024	1.143706	-1.0	-1.0
chr16	22225783	22225933	ENSG00000103319.11|EEF2K|BCLAF1|BCLAF1	935	+	3.5087008	1.1882384	-1.0	-1.0
chr16	22266772	22266872	ENSG00000103319.11|EEF2K|BCLAF1|BCLAF1	904	+	3.1634674	1.0188237	-1.0	-1.0
chr16	22324502	22324660	ENSG00000058600.15|POLR3E|BCLAF1|BCLAF1	976	+	2.3739402	1.6125923	-1.0	-1.0
chr16	22315048	22315203	ENSG00000058600.15|POLR3E|BCLAF1|BCLAF1	963	+	2.585814	1.4365227	-1.0	-1.0
chr16	22325775	22326135	ENSG00000058600.15|POLR3E|BCLAF1|BCLAF1	960	+	2.757974	1.4011501	-1.0	-1.0
chr16	22305155	22305206	ENSG00000058600.15|POLR3E|BCLAF1|BCLAF1	955	+	2.4948266	1.3444439	-1.0	-1.0
chr16	22297374	22297534	ENSG00000058600.15|POLR3E|BCLAF1|BCLAF1	962	+	2.3811605	1.4226209	-1.0	-1.0
chr16	22318825	22318946	ENSG00000058600.15|POLR3E|BCLAF1|BCLAF1	987	+	2.6176922	1.8697643	-1.0	-1.0
chr16	22325204	22325314	ENSG00000058600.15|POLR3E|BCLAF1|BCLAF1	902	+	1.8844807	1.0099614	-1.0	-1.0
chr16	22332029	22332185	ENSG00000058600.15|POLR3E|BCLAF1|BCLAF1	982	+	2.777754	1.740329	-1.0	-1.0
chr16	22322849	22322931	ENSG00000058600.15|POLR3E|BCLAF1|BCLAF1	984	+	3.150801	1.7837781	-1.0	-1.0
chr16	22333863	22333983	ENSG00000058600.15|POLR3E|BCLAF1|BCLAF1	904	+	2.2070425	1.0166866	-1.0	-1.0
chr16	22308924	22309024	ENSG00000058600.15|POLR3E|BCLAF1|BCLAF1	904	+	1.80487	1.0191122	-1.0	-1.0
chr16	22324353	22324413	ENSG00000058600.15|POLR3E|BCLAF1|BCLAF1	969	+	2.6904728	1.5081875	-1.0	-1.0
chr16	22349700	22349840	ENSG00000140743.7|CDR2|BCLAF1|BCLAF1	959	-	2.6194012	1.3873059	-1.0	-1.0
chr16	22347115	22347360	ENSG00000140743.7|CDR2|BCLAF1|BCLAF1	982	-	3.3344731	1.7511736	-1.0	-1.0
chr16	22349205	22349443	ENSG00000140743.7|CDR2|BCLAF1|BCLAF1	986	-	3.086918	1.8550164	-1.0	-1.0
chr16	22374235	22374375	ENSG00000140743.7|CDR2|BCLAF1|BCLAF1	915	-	2.1985521	1.0689754	-1.0	-1.0
chr16	22364901	22365014	ENSG00000140743.7|CDR2|BCLAF1|BCLAF1	933	-	2.6080513	1.1748428	-1.0	-1.0
chr16	22347430	22347823	ENSG00000140743.7|CDR2|BCLAF1|BCLAF1	976	-	3.00176	1.6223263	-1.0	-1.0
chr16	22469022	22469132	ENSG00000237296.9|SMG1P1|BCLAF1|BCLAF1	987	+	3.4887547	1.879888	-1.0	-1.0
chr16	22467190	22467288	ENSG00000237296.9|SMG1P1|BCLAF1|BCLAF1	1000	+	3.3615785	4.208917	-1.0	-1.0
chr16	22437297	22437487	ENSG00000237296.9|SMG1P1|BCLAF1|BCLAF1	940	+	2.4992979	1.2220048	-1.0	-1.0
chr16	23087091	23087186	ENSG00000103404.14|USP31|BCLAF1|BCLAF1	991	-	3.7221725	2.0619605	-1.0	-1.0
chr16	23108045	23108170	ENSG00000103404.14|USP31|BCLAF1|BCLAF1	905	-	2.310096	1.0221812	-1.0	-1.0
chr16	23082437	23082547	ENSG00000103404.14|USP31|BCLAF1|BCLAF1	944	-	3.4527223	1.2491014	-1.0	-1.0
chr16	23102318	23102458	ENSG00000103404.14|USP31|BCLAF1|BCLAF1	961	-	2.6890485	1.4088596	-1.0	-1.0
chr16	23087723	23087835	ENSG00000103404.14|USP31|BCLAF1|BCLAF1	993	-	3.8116214	2.1750374	-1.0	-1.0
chr16	23090623	23090804	ENSG00000103404.14|USP31|BCLAF1|BCLAF1	957	-	2.717803	1.3697375	-1.0	-1.0
chr16	23073776	23073880	ENSG00000103404.14|USP31|BCLAF1|BCLAF1	904	-	3.9227014	1.0181495	-1.0	-1.0
chr16	23106212	23106305	ENSG00000103404.14|USP31|BCLAF1|BCLAF1	940	-	2.1750236	1.2211455	-1.0	-1.0
chr16	23079918	23080168	ENSG00000103404.14|USP31|BCLAF1|BCLAF1	975	-	3.1520967	1.5982586	-1.0	-1.0
chr16	23442476	23442645	ENSG00000168434.12|COG7|BCLAF1|BCLAF1	972	-	3.0807884	1.5549535	-1.0	-1.0
chr16	23433544	23433667	ENSG00000168434.12|COG7|BCLAF1|BCLAF1	944	-	3.0033586	1.248586	-1.0	-1.0
chr16	23424843	23424943	ENSG00000168434.12|COG7|BCLAF1|BCLAF1	901	-	2.4714549	1.0058208	-1.0	-1.0
chr16	23413457	23413564	ENSG00000168434.12|COG7|BCLAF1|BCLAF1	922	-	2.4280984	1.1053396	-1.0	-1.0
chr16	23434635	23434718	ENSG00000168434.12|COG7|BCLAF1|BCLAF1	986	-	2.9628584	1.85783	-1.0	-1.0
chr16	23416966	23417131	ENSG00000168434.12|COG7|BCLAF1|BCLAF1	940	-	2.2826223	1.2198954	-1.0	-1.0
chr16	23392342	23392497	ENSG00000168434.12|COG7|BCLAF1|BCLAF1	903	-	2.728466	1.0129371	-1.0	-1.0
chr16	23445812	23445961	ENSG00000168434.12|COG7|BCLAF1|BCLAF1	980	-	3.7078574	1.6973827	-1.0	-1.0
chr16	23403728	23403834	ENSG00000168434.12|COG7|BCLAF1|BCLAF1	933	-	2.7779574	1.1746176	-1.0	-1.0
chr16	23445047	23445164	ENSG00000168434.12|COG7|BCLAF1|BCLAF1	972	-	3.2873607	1.5505387	-1.0	-1.0
chr16	23388887	23388987	ENSG00000168434.12|COG7|BCLAF1|BCLAF1	904	-	6.1035237	1.0164644	-1.0	-1.0
chr16	23406075	23406262	ENSG00000168434.12|COG7|BCLAF1|BCLAF1	982	-	3.930609	1.7330428	-1.0	-1.0
chr16	23469995	23470160	ENSG00000103365.15|GGA2|BCLAF1|BCLAF1	954	-	2.6435895	1.334151	-1.0	-1.0
chr16	23466551	23466751	ENSG00000103365.15|GGA2|BCLAF1|BCLAF1	937	-	3.134003	1.2006979	-1.0	-1.0
chr16	23467261	23467411	ENSG00000103365.15|GGA2|BCLAF1|BCLAF1	920	-	2.0059106	1.0987735	-1.0	-1.0
chr16	23488605	23488709	ENSG00000103365.15|GGA2|BCLAF1|BCLAF1	998	-	2.9380555	2.6942992	-1.0	-1.0
chr16	23486014	23486152	ENSG00000103365.15|GGA2|BCLAF1|BCLAF1	975	-	2.2926788	1.6038812	-1.0	-1.0
chr16	23466286	23466541	ENSG00000103365.15|GGA2|BCLAF1|BCLAF1	975	-	3.385832	1.603815	-1.0	-1.0
chr16	23491675	23491795	ENSG00000103365.15|GGA2|BCLAF1|BCLAF1	942	-	2.535332	1.237525	-1.0	-1.0
chr16	23467511	23467700	ENSG00000103365.15|GGA2|BCLAF1|BCLAF1	952	-	2.3410356	1.3161068	-1.0	-1.0
chr16	23493359	23493519	ENSG00000103365.15|GGA2|BCLAF1|BCLAF1	960	-	2.382111	1.3981265	-1.0	-1.0
chr16	23486709	23486790	ENSG00000103365.15|GGA2|BCLAF1|BCLAF1	954	-	2.4007225	1.3346196	-1.0	-1.0
chr16	23480644	23480770	ENSG00000103365.15|GGA2|BCLAF1|BCLAF1	990	-	2.9458516	2.0090215	-1.0	-1.0
chr16	23479764	23479887	ENSG00000103365.15|GGA2|BCLAF1|BCLAF1	992	-	3.1069593	2.085436	-1.0	-1.0
chr16	23468885	23469005	ENSG00000103365.15|GGA2|BCLAF1|BCLAF1	932	-	2.1440248	1.1703812	-1.0	-1.0
chr16	23535247	23535347	ENSG00000103356.15|EARS2|BCLAF1|BCLAF1	906	-	6.1437716	1.0269457	-1.0	-1.0
chr16	23529743	23529848	ENSG00000103356.15|EARS2|BCLAF1|BCLAF1	938	-	3.3688846	1.2063774	-1.0	-1.0
chr16	23562147	23562271	ENSG00000103353.15|UBFD1|BCLAF1|BCLAF1	947	+	2.4135273	1.2718704	-1.0	-1.0
chr16	23566903	23567069	ENSG00000103353.15|UBFD1|BCLAF1|BCLAF1	990	+	4.2269893	2.0177546	-1.0	-1.0
chr16	23557886	23557986	ENSG00000103353.15|UBFD1|BCLAF1|BCLAF1	905	+	2.5211942	1.0235717	-1.0	-1.0
chr16	23562624	23562730	ENSG00000103353.15|UBFD1|BCLAF1|BCLAF1	918	+	1.9967858	1.0883312	-1.0	-1.0
chr16	23635306	23635531	ENSG00000083093.9|PALB2|BCLAF1|BCLAF1	949	-	6.3431535	1.2888086	-1.0	-1.0
chr16	23626235	23626395	ENSG00000083093.9|PALB2|BCLAF1|BCLAF1	928	-	3.1106012	1.1411588	-1.0	-1.0
chr16	23630219	23630464	ENSG00000083093.9|PALB2|BCLAF1|BCLAF1	963	-	4.8521695	1.4302547	-1.0	-1.0
chr16	23623018	23623128	ENSG00000083093.9|PALB2|BCLAF1|BCLAF1	905	-	3.45086	1.0225295	-1.0	-1.0
chr16	23624008	23624094	ENSG00000083093.9|PALB2|BCLAF1|BCLAF1	900	-	3.1144834	1.0002372	-1.0	-1.0
chr16	23637849	23637952	ENSG00000083093.9|PALB2|BCLAF1|BCLAF1	987	-	3.6309345	1.8957391	-1.0	-1.0
chr16	23629644	23629854	ENSG00000083093.9|PALB2|BCLAF1|BCLAF1	927	-	3.6645985	1.1368932	-1.0	-1.0
chr16	23635531	23636334	ENSG00000083093.9|PALB2|BCLAF1|BCLAF1	975	-	3.630323	1.6033874	-1.0	-1.0
chr16	23635061	23635281	ENSG00000083093.9|PALB2|BCLAF1|BCLAF1	955	-	3.3325462	1.3430319	-1.0	-1.0
chr16	23614003	23614091	ENSG00000083093.9|PALB2|BCLAF1|BCLAF1	906	-	4.044084	1.0264611	-1.0	-1.0
chr16	23634861	23635051	ENSG00000083093.9|PALB2|BCLAF1|BCLAF1	989	-	4.03613	1.9398613	-1.0	-1.0
chr16	23667157	23667257	ENSG00000166847.9|DCTN5|BCLAF1|BCLAF1	903	+	2.3522258	1.0127575	-1.0	-1.0
chr16	23667322	23667457	ENSG00000166847.9|DCTN5|BCLAF1|BCLAF1	923	+	2.1390765	1.114953	-1.0	-1.0
chr16	23642916	23643023	ENSG00000166847.9|DCTN5|BCLAF1|BCLAF1	911	+	1.9770198	1.0499123	-1.0	-1.0
chr16	23661169	23661281	ENSG00000166847.9|DCTN5|BCLAF1|BCLAF1	978	+	3.1246197	1.6612799	-1.0	-1.0
chr16	23658506	23658625	ENSG00000166847.9|DCTN5|BCLAF1|BCLAF1	996	+	3.3872154	2.413529	-1.0	-1.0
chr16	23680918	23681043	ENSG00000166851.14|PLK1|BCLAF1|BCLAF1	909	+	2.0927937	1.0424645	-1.0	-1.0
chr16	24561968	24562161	ENSG00000122257.18|RBBP6|BCLAF1|BCLAF1	960	+	3.4787765	1.395966	-1.0	-1.0
chr16	24546162	24546262	ENSG00000122257.18|RBBP6|BCLAF1|BCLAF1	1000	+	5.2859044	4.276852	-1.0	-1.0
chr16	24572095	24572835	ENSG00000122257.18|RBBP6|BCLAF1|BCLAF1	958	+	5.2963524	1.3787284	-1.0	-1.0
chr16	24555820	24555917	ENSG00000122257.18|RBBP6|BCLAF1|BCLAF1	992	+	4.1942234	2.1142693	-1.0	-1.0
chr16	24556307	24556442	ENSG00000122257.18|RBBP6|BCLAF1|BCLAF1	984	+	2.9362378	1.7886134	-1.0	-1.0
chr16	24567272	24567402	ENSG00000122257.18|RBBP6|BCLAF1|BCLAF1	903	+	2.507787	1.0151548	-1.0	-1.0
chr16	24570875	24572070	ENSG00000122257.18|RBBP6|BCLAF1|BCLAF1	983	+	5.344523	1.7726903	-1.0	-1.0
chr16	24559504	24559734	ENSG00000122257.18|RBBP6|BCLAF1|BCLAF1	970	+	4.050563	1.5205185	-1.0	-1.0
chr16	24555562	24555703	ENSG00000122257.18|RBBP6|BCLAF1|BCLAF1	980	+	3.574633	1.6956251	-1.0	-1.0
chr16	24540610	24540792	ENSG00000122257.18|RBBP6|BCLAF1|BCLAF1	972	+	2.5898285	1.5525817	-1.0	-1.0
chr16	24569459	24570494	ENSG00000122257.18|RBBP6|BCLAF1|BCLAF1	990	+	5.7316356	1.9876829	-1.0	-1.0
chr16	24569054	24569389	ENSG00000122257.18|RBBP6|BCLAF1|BCLAF1	961	+	6.0458975	1.4035655	-1.0	-1.0
chr16	24806598	24806784	ENSG00000090905.18|TNRC6A|BCLAF1|BCLAF1	965	+	2.4643202	1.4567595	-1.0	-1.0
chr16	24809349	24809504	ENSG00000090905.18|TNRC6A|BCLAF1|BCLAF1	950	+	2.3488653	1.2984957	-1.0	-1.0
chr16	24824691	24824791	ENSG00000090905.18|TNRC6A|BCLAF1|BCLAF1	902	+	3.1222706	1.0102216	-1.0	-1.0
chr16	24825191	24825321	ENSG00000090905.18|TNRC6A|BCLAF1|BCLAF1	907	+	3.4704404	1.0335312	-1.0	-1.0
chr16	24820253	24820360	ENSG00000090905.18|TNRC6A|BCLAF1|BCLAF1	937	+	2.5510826	1.1985075	-1.0	-1.0
chr16	24776937	24777122	ENSG00000090905.18|TNRC6A|BCLAF1|BCLAF1	926	+	2.1132543	1.1308206	-1.0	-1.0
chr16	24823431	24823686	ENSG00000090905.18|TNRC6A|BCLAF1|BCLAF1	923	+	2.640738	1.1156956	-1.0	-1.0
chr16	24789133	24789231	ENSG00000090905.18|TNRC6A|BCLAF1|BCLAF1	906	+	3.17449	1.0257981	-1.0	-1.0
chr16	24789231	24790066	ENSG00000090905.18|TNRC6A|BCLAF1|BCLAF1	987	+	3.090493	1.8701732	-1.0	-1.0
chr16	24797914	24798049	ENSG00000090905.18|TNRC6A|BCLAF1|BCLAF1	968	+	2.6819313	1.4937091	-1.0	-1.0
chr16	24823856	24824031	ENSG00000090905.18|TNRC6A|BCLAF1|BCLAF1	923	+	3.0070734	1.1160073	-1.0	-1.0
chr16	24790076	24791817	ENSG00000090905.18|TNRC6A|BCLAF1|BCLAF1	995	+	3.1046667	2.32465	-1.0	-1.0
chr16	24750813	24750933	ENSG00000090905.18|TNRC6A|BCLAF1|BCLAF1	904	+	4.509758	1.0169625	-1.0	-1.0
chr16	24791817	24791927	ENSG00000090905.18|TNRC6A|BCLAF1|BCLAF1	935	+	2.7323186	1.1845675	-1.0	-1.0
chr16	24824276	24824486	ENSG00000090905.18|TNRC6A|BCLAF1|BCLAF1	910	+	2.663336	1.0445961	-1.0	-1.0
chr16	24758338	24758360	ENSG00000090905.18|TNRC6A|BCLAF1|BCLAF1	902	+	3.8921926	1.0095779	-1.0	-1.0
chr16	24797485	24797570	ENSG00000090905.18|TNRC6A|BCLAF1|BCLAF1	998	+	4.1815157	2.714343	-1.0	-1.0
chr16	24777132	24777358	ENSG00000090905.18|TNRC6A|BCLAF1|BCLAF1	992	+	3.0184188	2.0731277	-1.0	-1.0
chr16	24815146	24815501	ENSG00000090905.18|TNRC6A|BCLAF1|BCLAF1	970	+	3.1423619	1.5195854	-1.0	-1.0
chr16	24794543	24794719	ENSG00000090905.18|TNRC6A|BCLAF1|BCLAF1	999	+	3.9899492	2.876945	-1.0	-1.0
chr16	24806205	24806283	ENSG00000090905.18|TNRC6A|BCLAF1|BCLAF1	989	+	4.0341363	1.9454976	-1.0	-1.0
chr16	24805538	24805728	ENSG00000090905.18|TNRC6A|BCLAF1|BCLAF1	943	+	2.2055032	1.2432188	-1.0	-1.0
chr16	24804091	24804319	ENSG00000090905.18|TNRC6A|BCLAF1|BCLAF1	947	+	2.6517196	1.2741401	-1.0	-1.0
chr16	24816759	24816934	ENSG00000090905.18|TNRC6A|BCLAF1|BCLAF1	919	+	2.380237	1.0923214	-1.0	-1.0
chr16	24750725	24750813	ENSG00000090905.18|TNRC6A|BCLAF1|BCLAF1	998	+	3.9432983	2.715707	-1.0	-1.0
chr16	24919749	24919984	ENSG00000140750.16|ARHGAP17|BCLAF1|BCLAF1	935	-	3.9613688	1.1874042	-1.0	-1.0
chr16	24952930	24953042	ENSG00000140750.16|ARHGAP17|BCLAF1|BCLAF1	987	-	2.9528158	1.8806529	-1.0	-1.0
chr16	24919619	24919744	ENSG00000140750.16|ARHGAP17|BCLAF1|BCLAF1	903	-	3.3999207	1.0133793	-1.0	-1.0
chr16	24952288	24952370	ENSG00000140750.16|ARHGAP17|BCLAF1|BCLAF1	998	-	3.8924177	2.6807265	-1.0	-1.0
chr16	24978965	24979005	ENSG00000140750.16|ARHGAP17|BCLAF1|BCLAF1	901	-	6.2855244	1.0022088	-1.0	-1.0
chr16	24941905	24942143	ENSG00000140750.16|ARHGAP17|BCLAF1|BCLAF1	959	-	2.8512764	1.3824935	-1.0	-1.0
chr16	24947486	24947595	ENSG00000140750.16|ARHGAP17|BCLAF1|BCLAF1	927	-	2.1859229	1.1345924	-1.0	-1.0
chr16	24968350	24968427	ENSG00000140750.16|ARHGAP17|BCLAF1|BCLAF1	976	-	3.1762185	1.6108965	-1.0	-1.0
chr16	24954602	24954747	ENSG00000140750.16|ARHGAP17|BCLAF1|BCLAF1	952	-	2.3710504	1.3178228	-1.0	-1.0
chr16	24959670	24959752	ENSG00000140750.16|ARHGAP17|BCLAF1|BCLAF1	902	-	2.8255577	1.0085202	-1.0	-1.0
chr16	24949361	24949484	ENSG00000140750.16|ARHGAP17|BCLAF1|BCLAF1	929	-	3.6572628	1.1510351	-1.0	-1.0
chr16	24959910	24959981	ENSG00000140750.16|ARHGAP17|BCLAF1|BCLAF1	994	-	4.9868045	2.2135446	-1.0	-1.0
chr16	25015208	25015313	ENSG00000140750.16|ARHGAP17|BCLAF1|BCLAF1	930	-	2.463869	1.1575314	-1.0	-1.0
chr16	24968606	24968772	ENSG00000140750.16|ARHGAP17|BCLAF1|BCLAF1	911	-	2.3209066	1.0501384	-1.0	-1.0
chr16	24964196	24964308	ENSG00000140750.16|ARHGAP17|BCLAF1|BCLAF1	982	-	2.896201	1.737586	-1.0	-1.0
chr16	24977214	24977319	ENSG00000140750.16|ARHGAP17|BCLAF1|BCLAF1	917	-	2.3616998	1.0804529	-1.0	-1.0
chr16	25164597	25164718	ENSG00000205629.11|LCMT1|BCLAF1|BCLAF1	974	+	5.224137	1.5920694	-1.0	-1.0
chr16	25140104	25140294	ENSG00000205629.11|LCMT1|BCLAF1|BCLAF1	938	+	3.9360776	1.2089446	-1.0	-1.0
chr16	25255240	25255340	ENSG00000155592.15|ZKSCAN2|BCLAF1|BCLAF1	902	-	3.1222706	1.0106349	-1.0	-1.0
chr16	25246705	25246835	ENSG00000155592.15|ZKSCAN2|BCLAF1|BCLAF1	904	-	6.0130033	1.0166247	-1.0	-1.0
chr16	25256863	25256978	ENSG00000155592.15|ZKSCAN2|BCLAF1|BCLAF1	903	-	6.040594	1.0130044	-1.0	-1.0
chr16	25247090	25247210	ENSG00000155592.15|ZKSCAN2|BCLAF1|BCLAF1	903	-	3.4769602	1.0119976	-1.0	-1.0
chr16	27233020	27233147	ENSG00000169189.16|NSMCE1|BCLAF1|BCLAF1	945	-	3.2917562	1.2634605	-1.0	-1.0
chr16	27362451	27362631	ENSG00000077238.13|IL4R|BCLAF1|BCLAF1	904	+	4.8006153	1.0163682	-1.0	-1.0
chr16	27364311	27364561	ENSG00000077238.13|IL4R|BCLAF1|BCLAF1	904	+	4.357233	1.0182772	-1.0	-1.0
chr16	27483043	27483125	ENSG00000077235.17|GTF3C1|BCLAF1|BCLAF1	902	-	2.8255577	1.0087987	-1.0	-1.0
chr16	27489042	27489178	ENSG00000077235.17|GTF3C1|BCLAF1|BCLAF1	923	-	2.450257	1.1142359	-1.0	-1.0
chr16	27476450	27476544	ENSG00000077235.17|GTF3C1|BCLAF1|BCLAF1	930	-	2.7296762	1.1518188	-1.0	-1.0
chr16	27489601	27489743	ENSG00000077235.17|GTF3C1|BCLAF1|BCLAF1	943	-	2.8657258	1.240477	-1.0	-1.0
chr16	27497636	27497816	ENSG00000077235.17|GTF3C1|BCLAF1|BCLAF1	994	-	3.8039637	2.2227564	-1.0	-1.0
chr16	27485996	27486154	ENSG00000077235.17|GTF3C1|BCLAF1|BCLAF1	1000	-	5.3391824	3.8118029	-1.0	-1.0
chr16	27508539	27508649	ENSG00000077235.17|GTF3C1|BCLAF1|BCLAF1	940	-	2.7397847	1.2225436	-1.0	-1.0
chr16	27506906	27507151	ENSG00000077235.17|GTF3C1|BCLAF1|BCLAF1	974	-	2.856639	1.5853709	-1.0	-1.0
chr16	27495210	27495492	ENSG00000077235.17|GTF3C1|BCLAF1|BCLAF1	971	-	3.3702261	1.5406477	-1.0	-1.0
chr16	27498634	27498733	ENSG00000077235.17|GTF3C1|BCLAF1|BCLAF1	903	-	2.7088957	1.0127507	-1.0	-1.0
chr16	27545313	27545518	ENSG00000077235.17|GTF3C1|BCLAF1|BCLAF1	945	-	2.4669576	1.2608098	-1.0	-1.0
chr16	27501190	27501344	ENSG00000077235.17|GTF3C1|BCLAF1|BCLAF1	928	-	2.2812154	1.1439531	-1.0	-1.0
chr16	27488218	27488415	ENSG00000077235.17|GTF3C1|BCLAF1|BCLAF1	977	-	2.974376	1.6447695	-1.0	-1.0
chr16	27538179	27538279	ENSG00000077235.17|GTF3C1|BCLAF1|BCLAF1	919	-	2.2995634	1.0905929	-1.0	-1.0
chr16	27502858	27502958	ENSG00000077235.17|GTF3C1|BCLAF1|BCLAF1	902	-	2.8255577	1.0091366	-1.0	-1.0
chr16	27492337	27492497	ENSG00000077235.17|GTF3C1|BCLAF1|BCLAF1	931	-	2.5878172	1.159913	-1.0	-1.0
chr16	27481015	27481191	ENSG00000077235.17|GTF3C1|BCLAF1|BCLAF1	993	-	3.3889813	2.1353636	-1.0	-1.0
chr16	27511748	27511901	ENSG00000077235.17|GTF3C1|BCLAF1|BCLAF1	978	-	2.8826745	1.6488314	-1.0	-1.0
chr16	27505898	27506116	ENSG00000077235.17|GTF3C1|BCLAF1|BCLAF1	939	-	2.5520508	1.2113069	-1.0	-1.0
chr16	27469405	27469545	ENSG00000077235.17|GTF3C1|BCLAF1|BCLAF1	980	-	4.2905912	1.7045668	-1.0	-1.0
chr16	27537793	27537927	ENSG00000077235.17|GTF3C1|BCLAF1|BCLAF1	951	-	3.0990355	1.3079749	-1.0	-1.0
chr16	27528597	27528721	ENSG00000077235.17|GTF3C1|BCLAF1|BCLAF1	972	-	2.7411952	1.5525339	-1.0	-1.0
chr16	27484210	27484353	ENSG00000077235.17|GTF3C1|BCLAF1|BCLAF1	962	-	2.4708798	1.4212279	-1.0	-1.0
chr16	27681428	27681530	ENSG00000047578.12|KIAA0556|BCLAF1|BCLAF1	903	+	3.945278	1.012393	-1.0	-1.0
chr16	27618424	27618501	ENSG00000047578.12|KIAA0556|BCLAF1|BCLAF1	905	+	5.994138	1.0212252	-1.0	-1.0
chr16	27698327	27698452	ENSG00000047578.12|KIAA0556|BCLAF1|BCLAF1	903	+	5.94972	1.010999	-1.0	-1.0
chr16	27628652	27628830	ENSG00000047578.12|KIAA0556|BCLAF1|BCLAF1	924	+	4.52462	1.1186441	-1.0	-1.0
chr16	27677728	27677858	ENSG00000047578.12|KIAA0556|BCLAF1|BCLAF1	971	+	4.4214587	1.5400159	-1.0	-1.0
chr16	28211370	28211560	ENSG00000169180.11|XPO6|BCLAF1|BCLAF1	910	-	2.5506864	1.043507	-1.0	-1.0
chr16	28156073	28156283	ENSG00000169180.11|XPO6|BCLAF1|BCLAF1	982	-	3.0594537	1.7412437	-1.0	-1.0
chr16	28135215	28135320	ENSG00000169180.11|XPO6|BCLAF1|BCLAF1	906	-	3.2155983	1.0280967	-1.0	-1.0
chr16	28180940	28181070	ENSG00000169180.11|XPO6|BCLAF1|BCLAF1	962	-	3.888215	1.4177473	-1.0	-1.0
chr16	28175897	28176095	ENSG00000169180.11|XPO6|BCLAF1|BCLAF1	928	-	2.4071672	1.1426121	-1.0	-1.0
chr16	28177219	28177332	ENSG00000169180.11|XPO6|BCLAF1|BCLAF1	939	-	2.5865607	1.2134951	-1.0	-1.0
chr16	28101846	28101961	ENSG00000169180.11|XPO6|BCLAF1|BCLAF1	904	-	6.094779	1.0197834	-1.0	-1.0
chr16	28152658	28152838	ENSG00000169180.11|XPO6|BCLAF1|BCLAF1	949	-	3.7433999	1.290945	-1.0	-1.0
chr16	28169749	28169904	ENSG00000169180.11|XPO6|BCLAF1|BCLAF1	977	-	2.8797789	1.6431701	-1.0	-1.0
chr16	28155866	28155975	ENSG00000169180.11|XPO6|BCLAF1|BCLAF1	908	-	2.6411018	1.0376983	-1.0	-1.0
chr16	28155975	28156073	ENSG00000169180.11|XPO6|BCLAF1|BCLAF1	903	-	3.2248795	1.0143507	-1.0	-1.0
chr16	28591967	28592097	ENSG00000197165.10|SULT1A2|BCLAF1|BCLAF1	904	-	4.6764593	1.0176569	-1.0	-1.0
chr16	28605615	28605735	ENSG00000196502.11|SULT1A1|BCLAF1|BCLAF1	906	-	2.8080082	1.0259892	-1.0	-1.0
chr16	28723139	28723323	ENSG00000184110.14|EIF3C|BCLAF1|BCLAF1	989	+	3.3493025	1.9744477	-1.0	-1.0
chr16	28825623	28825913	ENSG00000168488.18|ATXN2L|BCLAF1|BCLAF1	949	+	2.3563354	1.2884629	-1.0	-1.0
chr16	28832495	28832567	ENSG00000168488.18|ATXN2L|BCLAF1|BCLAF1	996	+	2.8340142	2.36658	-1.0	-1.0
chr16	28836172	28836362	ENSG00000168488.18|ATXN2L|BCLAF1|BCLAF1	950	+	1.7731974	1.3038156	-1.0	-1.0
chr16	28834010	28834211	ENSG00000168488.18|ATXN2L|BCLAF1|BCLAF1	982	+	2.114402	1.7365503	-1.0	-1.0
chr16	28826861	28826981	ENSG00000168488.18|ATXN2L|BCLAF1|BCLAF1	951	+	1.8622992	1.3141513	-1.0	-1.0
chr16	28832816	28832887	ENSG00000168488.18|ATXN2L|BCLAF1|BCLAF1	981	+	2.430384	1.7321469	-1.0	-1.0
chr16	28833058	28833354	ENSG00000168488.18|ATXN2L|BCLAF1|BCLAF1	989	+	2.4674273	1.948539	-1.0	-1.0
chr16	28829812	28830058	ENSG00000168488.18|ATXN2L|BCLAF1|BCLAF1	998	+	2.845721	2.630808	-1.0	-1.0
chr16	28830614	28830859	ENSG00000168488.18|ATXN2L|BCLAF1|BCLAF1	947	+	1.9144588	1.2798059	-1.0	-1.0
chr16	28833438	28833508	ENSG00000168488.18|ATXN2L|BCLAF1|BCLAF1	938	+	2.2248282	1.2063088	-1.0	-1.0
chr16	28832241	28832399	ENSG00000168488.18|ATXN2L|BCLAF1|BCLAF1	953	+	1.9042082	1.323904	-1.0	-1.0
chr16	28826239	28826474	ENSG00000168488.18|ATXN2L|BCLAF1|BCLAF1	996	+	3.0729806	2.3819697	-1.0	-1.0
chr16	28829400	28829492	ENSG00000168488.18|ATXN2L|BCLAF1|BCLAF1	999	+	3.1469605	2.8488202	-1.0	-1.0
chr16	28844164	28844314	ENSG00000178952.10|TUFM|BCLAF1|BCLAF1	928	-	2.457024	1.1415207	-1.0	-1.0
chr16	28844625	28844755	ENSG00000178952.10|TUFM|BCLAF1|BCLAF1	915	-	2.2546973	1.0723203	-1.0	-1.0
chr16	28873521	28873741	ENSG00000178188.14|SH2B1|BCLAF1|BCLAF1	949	+	2.156586	1.2937661	-1.0	-1.0
chr16	28872593	28872763	ENSG00000178188.14|SH2B1|BCLAF1|BCLAF1	927	+	2.243676	1.1384948	-1.0	-1.0
chr16	28866793	28867028	ENSG00000178188.14|SH2B1|BCLAF1|BCLAF1	959	+	2.3214178	1.3892367	-1.0	-1.0
chr16	28869217	28869383	ENSG00000178188.14|SH2B1|BCLAF1|BCLAF1	941	+	2.405885	1.228989	-1.0	-1.0
chr16	28898232	28898451	ENSG00000196296.13|ATP2A1|BCLAF1|BCLAF1	963	+	3.836835	1.4364737	-1.0	-1.0
chr16	28880914	28881014	ENSG00000196296.13|ATP2A1|BCLAF1|BCLAF1	942	+	2.3834264	1.2386724	-1.0	-1.0
chr16	28897999	28898125	ENSG00000196296.13|ATP2A1|BCLAF1|BCLAF1	979	+	3.3095543	1.6866279	-1.0	-1.0
chr16	28900690	28900790	ENSG00000196296.13|ATP2A1|BCLAF1|BCLAF1	908	+	2.7745984	1.03614	-1.0	-1.0
chr16	28879472	28879583	ENSG00000196296.13|ATP2A1|BCLAF1|BCLAF1	917	+	2.726535	1.0800561	-1.0	-1.0
chr16	28902777	28902911	ENSG00000196296.13|ATP2A1|BCLAF1|BCLAF1	949	+	3.0853195	1.2893832	-1.0	-1.0
chr16	28878609	28878784	ENSG00000196296.13|ATP2A1|BCLAF1|BCLAF1	906	+	2.587576	1.0291663	-1.0	-1.0
chr16	28894846	28894953	ENSG00000196296.13|ATP2A1|BCLAF1|BCLAF1	904	+	2.7509918	1.0194556	-1.0	-1.0
chr16	28904006	28904106	ENSG00000196296.13|ATP2A1|BCLAF1|BCLAF1	901	+	2.4714549	1.0058333	-1.0	-1.0
chr16	28882450	28882589	ENSG00000196296.13|ATP2A1|BCLAF1|BCLAF1	994	+	6.527976	2.251135	-1.0	-1.0
chr16	28878890	28878990	ENSG00000196296.13|ATP2A1|BCLAF1|BCLAF1	906	+	3.9532104	1.0270635	-1.0	-1.0
chr16	28887424	28887722	ENSG00000196296.13|ATP2A1|BCLAF1|BCLAF1	933	+	3.4859257	1.1719633	-1.0	-1.0
chr16	28888796	28888953	ENSG00000196296.13|ATP2A1|BCLAF1|BCLAF1	916	+	3.560059	1.0746856	-1.0	-1.0
chr16	28878449	28878574	ENSG00000196296.13|ATP2A1|BCLAF1|BCLAF1	904	+	2.630476	1.0170176	-1.0	-1.0
chr16	28955977	28956058	ENSG00000176953.12|NFATC2IP|BCLAF1|BCLAF1	914	+	2.4520276	1.0659871	-1.0	-1.0
chr16	28954682	28954942	ENSG00000176953.12|NFATC2IP|BCLAF1|BCLAF1	924	+	2.350489	1.1192985	-1.0	-1.0
chr16	28958719	28958861	ENSG00000176953.12|NFATC2IP|BCLAF1|BCLAF1	909	+	2.4289124	1.04153	-1.0	-1.0
chr16	29427181	29427329	ENSG00000254634.4|SMG1P6|BCLAF1|BCLAF1	990	-	4.0687814	2.0189722	-1.0	-1.0
chr16	29437941	29438043	ENSG00000254634.4|SMG1P6|BCLAF1|BCLAF1	901	-	3.8787527	1.0028864	-1.0	-1.0
chr16	29560156	29560215	ENSG00000205534.6|SMG1P2|BCLAF1|BCLAF1	997	-	4.507524	2.5461469	-1.0	-1.0
chr16	29545178	29545338	ENSG00000205534.6|SMG1P2|BCLAF1|BCLAF1	974	-	3.7903054	1.5826408	-1.0	-1.0
chr16	29804712	29804942	ENSG00000079616.12|KIF22|BCLAF1|BCLAF1	940	+	2.3229792	1.2200749	-1.0	-1.0
chr16	29798373	29798501	ENSG00000079616.12|KIF22|BCLAF1|BCLAF1	987	+	3.4342537	1.8768294	-1.0	-1.0
chr16	29798627	29798807	ENSG00000079616.12|KIF22|BCLAF1|BCLAF1	916	+	2.932779	1.0762076	-1.0	-1.0
chr16	29803997	29804212	ENSG00000079616.12|KIF22|BCLAF1|BCLAF1	960	+	2.517121	1.401016	-1.0	-1.0
chr16	29803399	29803608	ENSG00000079616.12|KIF22|BCLAF1|BCLAF1	929	+	2.5563378	1.1479275	-1.0	-1.0
chr16	29799328	29799468	ENSG00000079616.12|KIF22|BCLAF1|BCLAF1	916	+	2.371772	1.0731816	-1.0	-1.0
chr16	29802818	29802937	ENSG00000079616.12|KIF22|BCLAF1|BCLAF1	931	+	2.598918	1.1608905	-1.0	-1.0
chr16	29799678	29799781	ENSG00000079616.12|KIF22|BCLAF1|BCLAF1	907	+	2.3060982	1.0323024	-1.0	-1.0
chr16	29819864	29819964	ENSG00000280893.1|AC009133.6|BCLAF1|BCLAF1	904	+	3.1558332	1.0192318	-1.0	-1.0
chr16	29819864	29819964	ENSG00000280789.1|PAGR1|BCLAF1|BCLAF1	904	+	3.1558332	1.0187974	-1.0	-1.0
chr16	29834039	29834144	ENSG00000013364.18|MVP|BCLAF1|BCLAF1	905	+	5.994138	1.0212252	-1.0	-1.0
chr16	29840348	29840459	ENSG00000013364.18|MVP|BCLAF1|BCLAF1	902	+	6.2515993	1.0079017	-1.0	-1.0
chr16	29978251	29978353	ENSG00000149930.17|TAOK2|BCLAF1|BCLAF1	978	+	3.0046668	1.66378	-1.0	-1.0
chr16	29978973	29979070	ENSG00000149930.17|TAOK2|BCLAF1|BCLAF1	909	+	6.369681	1.0408643	-1.0	-1.0
chr16	29983562	29983664	ENSG00000149930.17|TAOK2|BCLAF1|BCLAF1	908	+	3.229123	1.0349662	-1.0	-1.0
chr16	29992076	29992211	ENSG00000149930.17|TAOK2|BCLAF1|BCLAF1	904	+	6.0939445	1.0182042	-1.0	-1.0
chr16	29979199	29979308	ENSG00000149930.17|TAOK2|BCLAF1|BCLAF1	933	+	3.177219	1.1738064	-1.0	-1.0
chr16	29974010	29974160	ENSG00000149930.17|TAOK2|BCLAF1|BCLAF1	945	+	2.7173212	1.2587706	-1.0	-1.0
chr16	29982738	29982901	ENSG00000149930.17|TAOK2|BCLAF1|BCLAF1	918	+	3.3802488	1.0866747	-1.0	-1.0
chr16	29974485	29974648	ENSG00000149930.17|TAOK2|BCLAF1|BCLAF1	942	+	3.8829846	1.2343298	-1.0	-1.0
chr16	29983176	29983332	ENSG00000149930.17|TAOK2|BCLAF1|BCLAF1	940	+	4.0598836	1.2246886	-1.0	-1.0
chr16	30001491	30001686	ENSG00000169592.14|INO80E|BCLAF1|BCLAF1	923	+	3.165059	1.1131276	-1.0	-1.0
chr16	30277596	30277701	ENSG00000183604.14|SMG1P5|BCLAF1|BCLAF1	905	-	3.1669116	1.0200143	-1.0	-1.0
chr16	30298431	30298590	ENSG00000183604.14|SMG1P5|BCLAF1|BCLAF1	984	-	6.6639714	1.8010383	-1.0	-1.0
chr16	30336434	30336534	ENSG00000273724.1|AC106782.5|BCLAF1|BCLAF1	901	+	3.9659653	1.003251	-1.0	-1.0
chr16	30343158	30343293	ENSG00000273724.1|AC106782.5|BCLAF1|BCLAF1	904	+	6.2034554	1.0159414	-1.0	-1.0
chr16	30354165	30354295	ENSG00000169217.8|CD2BP2|BCLAF1|BCLAF1	904	-	6.1108155	1.0166835	-1.0	-1.0
chr16	30444995	30445180	ENSG00000179918.18|SEPHS2|BCLAF1|BCLAF1	934	-	2.8168488	1.1778078	-1.0	-1.0
chr16	30444425	30444550	ENSG00000179918.18|SEPHS2|BCLAF1|BCLAF1	910	-	2.6575732	1.0474927	-1.0	-1.0
chr16	30525915	30526051	ENSG00000169957.9|ZNF768|BCLAF1|BCLAF1	946	-	2.8537147	1.2713267	-1.0	-1.0
chr16	30525922	30526051	ENSG00000261459.1|AC002310.5|BCLAF1|BCLAF1	949	-	2.848204	1.2955759	-1.0	-1.0
chr16	30658530	30658655	ENSG00000156860.15|FBRS|BCLAF1|BCLAF1	914	+	3.8150198	1.067813	-1.0	-1.0
chr16	30710998	30711088	ENSG00000080603.16|SRCAP|BCLAF1|BCLAF1	994	+	3.9040043	2.2530777	-1.0	-1.0
chr16	30709512	30709672	ENSG00000080603.16|SRCAP|BCLAF1|BCLAF1	963	+	3.7974522	1.4283389	-1.0	-1.0
chr16	30736199	30736389	ENSG00000080603.16|SRCAP|BCLAF1|BCLAF1	914	+	2.6143804	1.0664681	-1.0	-1.0
chr16	30723007	30723107	ENSG00000080603.16|SRCAP|BCLAF1|BCLAF1	904	+	2.2823157	1.0173013	-1.0	-1.0
chr16	30713267	30713367	ENSG00000080603.16|SRCAP|BCLAF1|BCLAF1	903	+	2.2736657	1.0127575	-1.0	-1.0
chr16	30738578	30738718	ENSG00000080603.16|SRCAP|BCLAF1|BCLAF1	953	+	4.961596	1.323791	-1.0	-1.0
chr16	30720161	30720286	ENSG00000080603.16|SRCAP|BCLAF1|BCLAF1	933	+	2.682174	1.1745985	-1.0	-1.0
chr16	30737068	30737248	ENSG00000080603.16|SRCAP|BCLAF1|BCLAF1	961	+	2.5921955	1.4098741	-1.0	-1.0
chr16	30734478	30734615	ENSG00000080603.16|SRCAP|BCLAF1|BCLAF1	933	+	2.6763115	1.1713313	-1.0	-1.0
chr16	30733611	30733798	ENSG00000080603.16|SRCAP|BCLAF1|BCLAF1	972	+	3.3723063	1.5546691	-1.0	-1.0
chr16	30711570	30711744	ENSG00000080603.16|SRCAP|BCLAF1|BCLAF1	985	+	3.2354474	1.8150055	-1.0	-1.0
chr16	30737958	30738418	ENSG00000080603.16|SRCAP|BCLAF1|BCLAF1	944	+	3.741304	1.2543807	-1.0	-1.0
chr16	30704083	30704315	ENSG00000080603.16|SRCAP|BCLAF1|BCLAF1	941	+	2.489729	1.2315594	-1.0	-1.0
chr16	30710163	30710318	ENSG00000080603.16|SRCAP|BCLAF1|BCLAF1	903	+	4.2178926	1.0152419	-1.0	-1.0
chr16	30733893	30734068	ENSG00000080603.16|SRCAP|BCLAF1|BCLAF1	955	+	3.1233585	1.3509814	-1.0	-1.0
chr16	30739238	30739353	ENSG00000080603.16|SRCAP|BCLAF1|BCLAF1	903	+	3.995523	1.0144373	-1.0	-1.0
chr16	30710753	30710847	ENSG00000080603.16|SRCAP|BCLAF1|BCLAF1	921	+	2.653095	1.1015565	-1.0	-1.0
chr16	30700645	30700835	ENSG00000080603.16|SRCAP|BCLAF1|BCLAF1	923	+	2.694571	1.1139096	-1.0	-1.0
chr16	30707571	30707712	ENSG00000080603.16|SRCAP|BCLAF1|BCLAF1	947	+	2.630661	1.2753237	-1.0	-1.0
chr16	30711834	30712157	ENSG00000080603.16|SRCAP|BCLAF1|BCLAF1	998	+	4.1943307	2.6670983	-1.0	-1.0
chr16	30716065	30716202	ENSG00000080603.16|SRCAP|BCLAF1|BCLAF1	963	+	2.676779	1.4264541	-1.0	-1.0
chr16	30709850	30710128	ENSG00000080603.16|SRCAP|BCLAF1|BCLAF1	970	+	2.7509954	1.516015	-1.0	-1.0
chr16	30712261	30712439	ENSG00000080603.16|SRCAP|BCLAF1|BCLAF1	996	+	4.8263373	2.3880744	-1.0	-1.0
chr16	30712678	30712815	ENSG00000080603.16|SRCAP|BCLAF1|BCLAF1	967	+	2.8351438	1.4872075	-1.0	-1.0
chr16	30704096	30704315	ENSG00000282034.1|AC106886.5|BCLAF1|BCLAF1	945	+	2.4995055	1.2613368	-1.0	-1.0
chr16	30710998	30711088	ENSG00000282034.1|AC106886.5|BCLAF1|BCLAF1	994	+	3.9040043	2.2530777	-1.0	-1.0
chr16	30709512	30709672	ENSG00000282034.1|AC106886.5|BCLAF1|BCLAF1	963	+	3.7974522	1.4282565	-1.0	-1.0
chr16	30736199	30736389	ENSG00000282034.1|AC106886.5|BCLAF1|BCLAF1	915	+	2.6143804	1.0703611	-1.0	-1.0
chr16	30723007	30723107	ENSG00000282034.1|AC106886.5|BCLAF1|BCLAF1	904	+	2.2823157	1.0171268	-1.0	-1.0
chr16	30713267	30713367	ENSG00000282034.1|AC106886.5|BCLAF1|BCLAF1	903	+	2.2736657	1.0127575	-1.0	-1.0
chr16	30738578	30738718	ENSG00000282034.1|AC106886.5|BCLAF1|BCLAF1	953	+	4.961596	1.3237829	-1.0	-1.0
chr16	30720161	30720286	ENSG00000282034.1|AC106886.5|BCLAF1|BCLAF1	933	+	2.682174	1.1746416	-1.0	-1.0
chr16	30734495	30734610	ENSG00000282034.1|AC106886.5|BCLAF1|BCLAF1	940	+	2.7367473	1.2250907	-1.0	-1.0
chr16	30737068	30737248	ENSG00000282034.1|AC106886.5|BCLAF1|BCLAF1	961	+	2.5921955	1.4101253	-1.0	-1.0
chr16	30733893	30734003	ENSG00000282034.1|AC106886.5|BCLAF1|BCLAF1	960	+	2.840715	1.3932924	-1.0	-1.0
chr16	30733611	30733798	ENSG00000282034.1|AC106886.5|BCLAF1|BCLAF1	972	+	3.3723063	1.5551381	-1.0	-1.0
chr16	30711570	30711744	ENSG00000282034.1|AC106886.5|BCLAF1|BCLAF1	985	+	3.2354474	1.8152275	-1.0	-1.0
chr16	30737958	30738418	ENSG00000282034.1|AC106886.5|BCLAF1|BCLAF1	944	+	3.741304	1.2543612	-1.0	-1.0
chr16	30710163	30710318	ENSG00000282034.1|AC106886.5|BCLAF1|BCLAF1	903	+	4.2178926	1.0151774	-1.0	-1.0
chr16	30739238	30739353	ENSG00000282034.1|AC106886.5|BCLAF1|BCLAF1	903	+	3.995523	1.0143645	-1.0	-1.0
chr16	30710753	30710847	ENSG00000282034.1|AC106886.5|BCLAF1|BCLAF1	925	+	2.653095	1.1248767	-1.0	-1.0
chr16	30707571	30707712	ENSG00000282034.1|AC106886.5|BCLAF1|BCLAF1	947	+	2.630661	1.2756665	-1.0	-1.0
chr16	30711834	30712157	ENSG00000282034.1|AC106886.5|BCLAF1|BCLAF1	998	+	4.1943307	2.666945	-1.0	-1.0
chr16	30716065	30716202	ENSG00000282034.1|AC106886.5|BCLAF1|BCLAF1	963	+	2.676779	1.4263875	-1.0	-1.0
chr16	30709850	30710128	ENSG00000282034.1|AC106886.5|BCLAF1|BCLAF1	970	+	2.7509954	1.5158745	-1.0	-1.0
chr16	30712261	30712439	ENSG00000282034.1|AC106886.5|BCLAF1|BCLAF1	996	+	4.8263373	2.3881493	-1.0	-1.0
chr16	30712678	30712815	ENSG00000282034.1|AC106886.5|BCLAF1|BCLAF1	967	+	2.8351438	1.4870855	-1.0	-1.0
chr16	30751105	30751215	ENSG00000260899.1|AC106886.2|BCLAF1|BCLAF1	920	+	2.9763284	1.0975691	-1.0	-1.0
chr16	30753393	30753543	ENSG00000156873.15|PHKG2|BCLAF1|BCLAF1	928	+	3.5133166	1.1418991	-1.0	-1.0
chr16	30751105	30751215	ENSG00000156873.15|PHKG2|BCLAF1|BCLAF1	920	+	2.9763284	1.0977355	-1.0	-1.0
chr16	30763417	30763517	ENSG00000103549.21|RNF40|BCLAF1|BCLAF1	905	+	2.3052025	1.0227242	-1.0	-1.0
chr16	30764233	30764368	ENSG00000103549.21|RNF40|BCLAF1|BCLAF1	916	+	3.1994271	1.0755682	-1.0	-1.0
chr16	30768618	30768736	ENSG00000103549.21|RNF40|BCLAF1|BCLAF1	982	+	3.797213	1.7417219	-1.0	-1.0
chr16	30768837	30768962	ENSG00000103549.21|RNF40|BCLAF1|BCLAF1	904	+	2.7422762	1.0168167	-1.0	-1.0
chr16	30768187	30768287	ENSG00000103549.21|RNF40|BCLAF1|BCLAF1	904	+	6.2793493	1.0159702	-1.0	-1.0
chr16	30765180	30765305	ENSG00000103549.21|RNF40|BCLAF1|BCLAF1	907	+	2.484701	1.0296321	-1.0	-1.0
chr16	30763117	30763285	ENSG00000103549.21|RNF40|BCLAF1|BCLAF1	924	+	2.5369294	1.121738	-1.0	-1.0
chr16	30769225	30769415	ENSG00000103549.21|RNF40|BCLAF1|BCLAF1	915	+	3.5704203	1.0717642	-1.0	-1.0
chr16	30922293	30922398	ENSG00000260852.1|FBXL19-AS1|BCLAF1|BCLAF1	901	-	6.1509757	1.0059643	-1.0	-1.0
chr16	30922918	30923088	ENSG00000260852.1|FBXL19-AS1|BCLAF1|BCLAF1	937	-	3.575461	1.2012546	-1.0	-1.0
chr16	30927849	30927954	ENSG00000099364.16|FBXL19|BCLAF1|BCLAF1	907	+	6.011529	1.0302206	-1.0	-1.0
chr16	30925799	30925904	ENSG00000099364.16|FBXL19|BCLAF1|BCLAF1	905	+	6.049435	1.0208182	-1.0	-1.0
chr16	30961301	30961421	ENSG00000099381.17|SETD1A|BCLAF1|BCLAF1	933	+	5.1305585	1.1769868	-1.0	-1.0
chr16	30983664	30983764	ENSG00000099381.17|SETD1A|BCLAF1|BCLAF1	904	+	2.7287424	1.0164644	-1.0	-1.0
chr16	31034227	31034352	ENSG00000103496.14|STX4|BCLAF1|BCLAF1	904	+	4.316856	1.0197954	-1.0	-1.0
chr16	31038113	31038190	ENSG00000103496.14|STX4|BCLAF1|BCLAF1	976	+	4.529631	1.6252614	-1.0	-1.0
chr16	31037925	31038034	ENSG00000103496.14|STX4|BCLAF1|BCLAF1	986	+	4.699682	1.8566476	-1.0	-1.0
chr16	31034377	31034527	ENSG00000103496.14|STX4|BCLAF1|BCLAF1	906	+	2.7051322	1.0271248	-1.0	-1.0
chr16	31033699	31033799	ENSG00000103496.14|STX4|BCLAF1|BCLAF1	904	+	2.3466356	1.0156327	-1.0	-1.0
chr16	31079841	31079941	ENSG00000167395.10|ZNF646|BCLAF1|BCLAF1	902	+	5.94972	1.010452	-1.0	-1.0
chr16	31090641	31090741	ENSG00000255439.6|AC135050.2|BCLAF1|BCLAF1	905	-	5.994138	1.0212252	-1.0	-1.0
chr16	31120338	31120503	ENSG00000103510.19|KAT8|BCLAF1|BCLAF1	935	+	2.454341	1.1844702	-1.0	-1.0
chr16	31126973	31127073	ENSG00000103510.19|KAT8|BCLAF1|BCLAF1	903	+	2.7088957	1.0127507	-1.0	-1.0
chr16	31127188	31127333	ENSG00000103510.19|KAT8|BCLAF1|BCLAF1	923	+	2.7625468	1.112096	-1.0	-1.0
chr16	31190665	31190842	ENSG00000089280.18|FUS|BCLAF1|BCLAF1	998	+	2.9982486	2.6874654	-1.0	-1.0
chr16	31190215	31190485	ENSG00000089280.18|FUS|BCLAF1|BCLAF1	1000	+	3.6139824	4.140559	-1.0	-1.0
chr16	31189664	31189789	ENSG00000089280.18|FUS|BCLAF1|BCLAF1	1000	+	3.6203213	5.3325787	-1.0	-1.0
chr16	31184208	31184393	ENSG00000089280.18|FUS|BCLAF1|BCLAF1	991	+	2.7544372	2.0495672	-1.0	-1.0
chr16	31183849	31184002	ENSG00000089280.18|FUS|BCLAF1|BCLAF1	963	+	2.0287254	1.4283334	-1.0	-1.0
chr16	31190039	31190141	ENSG00000089280.18|FUS|BCLAF1|BCLAF1	1000	+	2.9356422	3.6884596	-1.0	-1.0
chr16	31183604	31183709	ENSG00000089280.18|FUS|BCLAF1|BCLAF1	905	+	2.5698972	1.0241401	-1.0	-1.0
chr16	31190962	31191110	ENSG00000089280.18|FUS|BCLAF1|BCLAF1	1000	+	3.1754966	4.4352436	-1.0	-1.0
chr16	31184938	31185283	ENSG00000089280.18|FUS|BCLAF1|BCLAF1	925	+	1.8316933	1.1266667	-1.0	-1.0
chr16	31189051	31189221	ENSG00000089280.18|FUS|BCLAF1|BCLAF1	998	+	2.6330638	2.6983337	-1.0	-1.0
chr16	31186038	31186143	ENSG00000089280.18|FUS|BCLAF1|BCLAF1	911	+	2.0561757	1.0498804	-1.0	-1.0
chr16	31490645	31490745	ENSG00000140688.16|C16orf58|BCLAF1|BCLAF1	901	-	2.3311884	1.0040904	-1.0	-1.0
chr16	31492196	31492340	ENSG00000140688.16|C16orf58|BCLAF1|BCLAF1	970	-	3.682285	1.5251371	-1.0	-1.0
chr16	31493172	31493342	ENSG00000140688.16|C16orf58|BCLAF1|BCLAF1	910	-	2.6600654	1.0433753	-1.0	-1.0
chr16	31703155	31703367	ENSG00000131797.12|CLUHP3|BCLAF1|BCLAF1	992	+	3.2133775	2.0726902	-1.0	-1.0
chr16	31701662	31701858	ENSG00000131797.12|CLUHP3|BCLAF1|BCLAF1	956	+	3.0111787	1.3612715	-1.0	-1.0
chr16	31705669	31706029	ENSG00000131797.12|CLUHP3|BCLAF1|BCLAF1	971	+	2.6511075	1.5364562	-1.0	-1.0
chr16	31705348	31705472	ENSG00000131797.12|CLUHP3|BCLAF1|BCLAF1	919	+	2.223087	1.0894575	-1.0	-1.0
chr16	31702534	31702681	ENSG00000131797.12|CLUHP3|BCLAF1|BCLAF1	959	+	2.6582088	1.3826339	-1.0	-1.0
chr16	31703367	31703487	ENSG00000131797.12|CLUHP3|BCLAF1|BCLAF1	905	+	6.1343718	1.0244638	-1.0	-1.0
chr16	31707971	31708166	ENSG00000131797.12|CLUHP3|BCLAF1|BCLAF1	987	+	2.772354	1.8777183	-1.0	-1.0
chr16	31706890	31707095	ENSG00000131797.12|CLUHP3|BCLAF1|BCLAF1	936	+	1.9778069	1.1968284	-1.0	-1.0
chr16	31704189	31704379	ENSG00000131797.12|CLUHP3|BCLAF1|BCLAF1	908	+	2.0976763	1.0347729	-1.0	-1.0
chr16	31753765	31753985	ENSG00000197302.10|ZNF720|BCLAF1|BCLAF1	988	+	5.4632807	1.9365679	-1.0	-1.0
chr16	31885160	31885256	ENSG00000185947.14|ZNF267|BCLAF1|BCLAF1	947	+	4.163321	1.2748188	-1.0	-1.0
chr16	46581938	46582048	ENSG00000171241.8|SHCBP1|BCLAF1|BCLAF1	906	-	6.135284	1.0270635	-1.0	-1.0
chr16	46603583	46603683	ENSG00000171241.8|SHCBP1|BCLAF1|BCLAF1	902	-	3.8921926	1.0095779	-1.0	-1.0
chr16	46604228	46604328	ENSG00000171241.8|SHCBP1|BCLAF1|BCLAF1	903	-	3.905522	1.0118561	-1.0	-1.0
chr16	46683501	46683607	ENSG00000069329.16|VPS35|BCLAF1|BCLAF1	904	-	3.9480977	1.0175756	-1.0	-1.0
chr16	46680670	46680853	ENSG00000069329.16|VPS35|BCLAF1|BCLAF1	981	-	3.2056289	1.7109421	-1.0	-1.0
chr16	46672264	46672449	ENSG00000069329.16|VPS35|BCLAF1|BCLAF1	958	-	3.1015565	1.3739259	-1.0	-1.0
chr16	46678942	46679156	ENSG00000069329.16|VPS35|BCLAF1|BCLAF1	925	-	2.5011547	1.1226306	-1.0	-1.0
chr16	46668929	46669074	ENSG00000069329.16|VPS35|BCLAF1|BCLAF1	910	-	2.2564902	1.0445087	-1.0	-1.0
chr16	46663047	46663152	ENSG00000069329.16|VPS35|BCLAF1|BCLAF1	902	-	2.3726366	1.0109168	-1.0	-1.0
chr16	46674313	46674462	ENSG00000069329.16|VPS35|BCLAF1|BCLAF1	933	-	2.6349154	1.1763278	-1.0	-1.0
chr16	46681391	46681586	ENSG00000069329.16|VPS35|BCLAF1|BCLAF1	954	-	3.2845275	1.3414347	-1.0	-1.0
chr16	46677314	46677464	ENSG00000069329.16|VPS35|BCLAF1|BCLAF1	973	-	3.2571816	1.5667031	-1.0	-1.0
chr16	46676594	46676692	ENSG00000069329.16|VPS35|BCLAF1|BCLAF1	908	-	2.7745984	1.0347488	-1.0	-1.0
chr16	46662242	46662417	ENSG00000069329.16|VPS35|BCLAF1|BCLAF1	944	-	2.657189	1.2481251	-1.0	-1.0
chr16	46678161	46678351	ENSG00000069329.16|VPS35|BCLAF1|BCLAF1	949	-	4.9279637	1.2919135	-1.0	-1.0
chr16	46697457	46697642	ENSG00000091651.8|ORC6|BCLAF1|BCLAF1	971	+	3.0116222	1.5376914	-1.0	-1.0
chr16	46693092	46693252	ENSG00000091651.8|ORC6|BCLAF1|BCLAF1	947	+	2.9023404	1.2779392	-1.0	-1.0
chr16	46692381	46692545	ENSG00000091651.8|ORC6|BCLAF1|BCLAF1	962	+	3.0089455	1.416542	-1.0	-1.0
chr16	46695538	46695753	ENSG00000091651.8|ORC6|BCLAF1|BCLAF1	983	+	3.72927	1.7748609	-1.0	-1.0
chr16	46695933	46696163	ENSG00000091651.8|ORC6|BCLAF1|BCLAF1	961	+	3.257879	1.4117255	-1.0	-1.0
chr16	46931166	46931291	ENSG00000166123.13|GPT2|BCLAF1|BCLAF1	915	+	3.589048	1.0704317	-1.0	-1.0
chr16	46909823	46909923	ENSG00000166123.13|GPT2|BCLAF1|BCLAF1	903	+	1.6812706	1.0119294	-1.0	-1.0
chr16	46922301	46922411	ENSG00000166123.13|GPT2|BCLAF1|BCLAF1	920	+	1.7032123	1.0970008	-1.0	-1.0
chr16	46964610	46964807	ENSG00000069345.11|DNAJA2|BCLAF1|BCLAF1	990	-	3.6347566	2.0027726	-1.0	-1.0
chr16	46967512	46967646	ENSG00000069345.11|DNAJA2|BCLAF1|BCLAF1	933	-	2.4210663	1.1719292	-1.0	-1.0
chr16	46971348	46971628	ENSG00000069345.11|DNAJA2|BCLAF1|BCLAF1	968	-	2.888147	1.4966464	-1.0	-1.0
chr16	46968083	46968164	ENSG00000069345.11|DNAJA2|BCLAF1|BCLAF1	955	-	2.3726914	1.3506333	-1.0	-1.0
chr16	46959274	46959374	ENSG00000069345.11|DNAJA2|BCLAF1|BCLAF1	902	-	1.9990991	1.0093869	-1.0	-1.0
chr16	47258631	47258740	ENSG00000129636.12|ITFG1|BCLAF1|BCLAF1	991	-	6.843194	2.059117	-1.0	-1.0
chr16	47428803	47428898	ENSG00000129636.12|ITFG1|BCLAF1|BCLAF1	961	-	2.6323051	1.4130616	-1.0	-1.0
chr16	47452732	47452790	ENSG00000129636.12|ITFG1|BCLAF1|BCLAF1	973	-	3.222133	1.5705243	-1.0	-1.0
chr16	47375875	47375940	ENSG00000129636.12|ITFG1|BCLAF1|BCLAF1	971	-	2.7471063	1.5368488	-1.0	-1.0
chr16	47459102	47459175	ENSG00000129636.12|ITFG1|BCLAF1|BCLAF1	906	-	2.613043	1.0254625	-1.0	-1.0
chr16	47454012	47454158	ENSG00000129636.12|ITFG1|BCLAF1|BCLAF1	983	-	2.9268632	1.781734	-1.0	-1.0
chr16	47313728	47313823	ENSG00000129636.12|ITFG1|BCLAF1|BCLAF1	993	-	3.5967114	2.1796706	-1.0	-1.0
chr16	47311309	47311412	ENSG00000129636.12|ITFG1|BCLAF1|BCLAF1	916	-	2.3032537	1.074574	-1.0	-1.0
chr16	47260544	47260649	ENSG00000129636.12|ITFG1|BCLAF1|BCLAF1	934	-	2.6613808	1.1781995	-1.0	-1.0
chr16	47365745	47365869	ENSG00000129636.12|ITFG1|BCLAF1|BCLAF1	918	-	2.402169	1.086445	-1.0	-1.0
chr16	47158872	47158987	ENSG00000129636.12|ITFG1|BCLAF1|BCLAF1	947	-	4.1776185	1.2733656	-1.0	-1.0
chr16	47237964	47238089	ENSG00000129636.12|ITFG1|BCLAF1|BCLAF1	960	-	4.1870117	1.4024869	-1.0	-1.0
chr16	47451395	47451470	ENSG00000129636.12|ITFG1|BCLAF1|BCLAF1	926	-	2.451069	1.1283834	-1.0	-1.0
chr16	47650543	47650626	ENSG00000102893.15|PHKB|BCLAF1|BCLAF1	984	+	3.0852036	1.7902733	-1.0	-1.0
chr16	47660656	47660776	ENSG00000102893.15|PHKB|BCLAF1|BCLAF1	964	+	2.727473	1.4409142	-1.0	-1.0
chr16	47499755	47499894	ENSG00000102893.15|PHKB|BCLAF1|BCLAF1	999	+	3.3189154	2.8391192	-1.0	-1.0
chr16	47511664	47511772	ENSG00000102893.15|PHKB|BCLAF1|BCLAF1	1000	+	5.1846104	3.9902782	-1.0	-1.0
chr16	47663676	47663791	ENSG00000102893.15|PHKB|BCLAF1|BCLAF1	958	+	3.1197066	1.3716307	-1.0	-1.0
chr16	47580294	47580358	ENSG00000102893.15|PHKB|BCLAF1|BCLAF1	995	+	3.9375913	2.3054063	-1.0	-1.0
chr16	47593499	47593557	ENSG00000102893.15|PHKB|BCLAF1|BCLAF1	974	+	3.752055	1.5905957	-1.0	-1.0
chr16	47669214	47669417	ENSG00000102893.15|PHKB|BCLAF1|BCLAF1	996	+	3.5450225	2.3983612	-1.0	-1.0
chr16	47502990	47503090	ENSG00000102893.15|PHKB|BCLAF1|BCLAF1	1000	+	5.0051823	4.724459	-1.0	-1.0
chr16	47497398	47497488	ENSG00000102893.15|PHKB|BCLAF1|BCLAF1	1000	+	4.017729	3.7535124	-1.0	-1.0
chr16	47696380	47696488	ENSG00000102893.15|PHKB|BCLAF1|BCLAF1	989	+	3.1774058	1.9601845	-1.0	-1.0
chr16	47641598	47641692	ENSG00000102893.15|PHKB|BCLAF1|BCLAF1	990	+	3.7656841	2.0116777	-1.0	-1.0
chr16	47661718	47661800	ENSG00000102893.15|PHKB|BCLAF1|BCLAF1	957	+	2.922985	1.3621576	-1.0	-1.0
chr16	47689040	47689145	ENSG00000102893.15|PHKB|BCLAF1|BCLAF1	924	+	2.570127	1.1204984	-1.0	-1.0
chr16	47649099	47649199	ENSG00000102893.15|PHKB|BCLAF1|BCLAF1	977	+	2.793494	1.6346941	-1.0	-1.0
chr16	47650829	47650921	ENSG00000102893.15|PHKB|BCLAF1|BCLAF1	993	+	3.5707164	2.1265473	-1.0	-1.0
chr16	47660505	47660567	ENSG00000102893.15|PHKB|BCLAF1|BCLAF1	974	+	4.512362	1.590185	-1.0	-1.0
chr16	47588904	47589102	ENSG00000102893.15|PHKB|BCLAF1|BCLAF1	998	+	3.6359718	2.7596483	-1.0	-1.0
chr16	47699600	47699750	ENSG00000102893.15|PHKB|BCLAF1|BCLAF1	912	+	2.463137	1.0551839	-1.0	-1.0
chr16	47587667	47587763	ENSG00000102893.15|PHKB|BCLAF1|BCLAF1	994	+	3.4445677	2.202682	-1.0	-1.0
chr16	47594136	47594214	ENSG00000102893.15|PHKB|BCLAF1|BCLAF1	995	+	3.462409	2.3342109	-1.0	-1.0
chr16	47610825	47610920	ENSG00000102893.15|PHKB|BCLAF1|BCLAF1	945	+	2.403239	1.2569561	-1.0	-1.0
chr16	47515520	47515601	ENSG00000102893.15|PHKB|BCLAF1|BCLAF1	998	+	3.7592149	2.6429121	-1.0	-1.0
chr16	47698447	47698588	ENSG00000102893.15|PHKB|BCLAF1|BCLAF1	981	+	4.2995167	1.7222483	-1.0	-1.0
chr16	47693402	47693502	ENSG00000102893.15|PHKB|BCLAF1|BCLAF1	901	+	2.110902	1.0062438	-1.0	-1.0
chr16	47699770	47699870	ENSG00000102893.15|PHKB|BCLAF1|BCLAF1	902	+	5.94972	1.0106578	-1.0	-1.0
chr16	47596372	47596531	ENSG00000102893.15|PHKB|BCLAF1|BCLAF1	1000	+	5.0962434	4.070102	-1.0	-1.0
chr16	47648532	47648616	ENSG00000102893.15|PHKB|BCLAF1|BCLAF1	989	+	3.6830606	1.9645437	-1.0	-1.0
chr16	47699160	47699585	ENSG00000102893.15|PHKB|BCLAF1|BCLAF1	964	+	2.8504353	1.4440486	-1.0	-1.0
chr16	47547432	47547622	ENSG00000102893.15|PHKB|BCLAF1|BCLAF1	997	+	4.707958	2.5561037	-1.0	-1.0
chr16	47463881	47463993	ENSG00000102893.15|PHKB|BCLAF1|BCLAF1	920	+	2.5975661	1.0988601	-1.0	-1.0
chr16	48348100	48348285	ENSG00000102910.13|LONP2|BCLAF1|BCLAF1	958	+	2.9798958	1.3727534	-1.0	-1.0
chr16	48299661	48299788	ENSG00000102910.13|LONP2|BCLAF1|BCLAF1	972	+	2.5836906	1.5593852	-1.0	-1.0
chr16	48296014	48296159	ENSG00000102910.13|LONP2|BCLAF1|BCLAF1	974	+	2.8198318	1.5798999	-1.0	-1.0
chr16	48342223	48342423	ENSG00000102910.13|LONP2|BCLAF1|BCLAF1	970	+	4.6940045	1.5287523	-1.0	-1.0
chr16	48244475	48244590	ENSG00000102910.13|LONP2|BCLAF1|BCLAF1	905	+	2.7419343	1.022458	-1.0	-1.0
chr16	48347506	48347714	ENSG00000102910.13|LONP2|BCLAF1|BCLAF1	981	+	3.0792654	1.7214111	-1.0	-1.0
chr16	48351580	48351825	ENSG00000102910.13|LONP2|BCLAF1|BCLAF1	980	+	3.6324182	1.7071035	-1.0	-1.0
chr16	48252130	48252360	ENSG00000102910.13|LONP2|BCLAF1|BCLAF1	969	+	2.9044328	1.5055481	-1.0	-1.0
chr16	48277337	48277479	ENSG00000102910.13|LONP2|BCLAF1|BCLAF1	1000	+	3.7458854	3.3543882	-1.0	-1.0
chr16	48256609	48256741	ENSG00000102910.13|LONP2|BCLAF1|BCLAF1	970	+	3.0406065	1.5284542	-1.0	-1.0
chr16	48303171	48303305	ENSG00000102910.13|LONP2|BCLAF1|BCLAF1	1000	+	4.683376	3.6104226	-1.0	-1.0
chr16	48303305	48303430	ENSG00000102910.13|LONP2|BCLAF1|BCLAF1	925	+	6.394108	1.1254276	-1.0	-1.0
chr16	48258617	48258740	ENSG00000102910.13|LONP2|BCLAF1|BCLAF1	1000	+	5.826617	3.7459137	-1.0	-1.0
chr16	48270015	48270274	ENSG00000102910.13|LONP2|BCLAF1|BCLAF1	1000	+	4.8914437	4.0408807	-1.0	-1.0
chr16	48261423	48261587	ENSG00000102910.13|LONP2|BCLAF1|BCLAF1	1000	+	5.676986	6.286821	-1.0	-1.0
chr16	48334215	48334358	ENSG00000102910.13|LONP2|BCLAF1|BCLAF1	951	+	2.7661383	1.3121074	-1.0	-1.0
chr16	48361531	48361641	ENSG00000102910.13|LONP2|BCLAF1|BCLAF1	903	+	6.1278024	1.013963	-1.0	-1.0
chr16	48262775	48262872	ENSG00000102910.13|LONP2|BCLAF1|BCLAF1	992	+	3.2279382	2.072142	-1.0	-1.0
chr16	48560753	48561128	ENSG00000102921.7|N4BP1|BCLAF1|BCLAF1	961	-	3.7314918	1.4080857	-1.0	-1.0
chr16	48548006	48548114	ENSG00000102921.7|N4BP1|BCLAF1|BCLAF1	995	-	6.4708586	2.3335752	-1.0	-1.0
chr16	48561543	48561678	ENSG00000102921.7|N4BP1|BCLAF1|BCLAF1	909	-	2.91784	1.0402013	-1.0	-1.0
chr16	48561813	48561973	ENSG00000102921.7|N4BP1|BCLAF1|BCLAF1	913	-	3.575097	1.0604523	-1.0	-1.0
chr16	48561193	48561353	ENSG00000102921.7|N4BP1|BCLAF1|BCLAF1	932	-	2.9994876	1.1672702	-1.0	-1.0
chr16	48562218	48562393	ENSG00000102921.7|N4BP1|BCLAF1|BCLAF1	920	-	2.9946454	1.0995154	-1.0	-1.0
chr16	48562113	48562213	ENSG00000102921.7|N4BP1|BCLAF1|BCLAF1	901	-	3.8787527	1.0024492	-1.0	-1.0
chr16	48561703	48561808	ENSG00000102921.7|N4BP1|BCLAF1|BCLAF1	904	-	3.963354	1.015693	-1.0	-1.0
chr16	48553538	48553669	ENSG00000102921.7|N4BP1|BCLAF1|BCLAF1	963	-	3.1716251	1.4312813	-1.0	-1.0
chr16	48561408	48561538	ENSG00000102921.7|N4BP1|BCLAF1|BCLAF1	921	-	2.6436267	1.1026057	-1.0	-1.0
chr16	50035461	50035631	ENSG00000205423.11|CNEP1R1|BCLAF1|BCLAF1	904	+	6.0705767	1.0166637	-1.0	-1.0
chr16	50072604	50072709	ENSG00000155393.12|HEATR3|BCLAF1|BCLAF1	992	+	4.883521	2.1095638	-1.0	-1.0
chr16	50083936	50084027	ENSG00000155393.12|HEATR3|BCLAF1|BCLAF1	968	+	3.2734966	1.4910395	-1.0	-1.0
chr16	50104938	50105118	ENSG00000155393.12|HEATR3|BCLAF1|BCLAF1	977	+	4.9015126	1.6397287	-1.0	-1.0
chr16	50102258	50102435	ENSG00000155393.12|HEATR3|BCLAF1|BCLAF1	968	+	4.035446	1.494805	-1.0	-1.0
chr16	50070177	50070287	ENSG00000155393.12|HEATR3|BCLAF1|BCLAF1	923	+	2.5476286	1.1152859	-1.0	-1.0
chr16	50078740	50079018	ENSG00000155393.12|HEATR3|BCLAF1|BCLAF1	995	+	6.1786547	2.2829924	-1.0	-1.0
chr16	50094704	50094805	ENSG00000155393.12|HEATR3|BCLAF1|BCLAF1	938	+	3.0118349	1.2097739	-1.0	-1.0
chr16	50075570	50075711	ENSG00000155393.12|HEATR3|BCLAF1|BCLAF1	998	+	7.3217926	2.7748435	-1.0	-1.0
chr16	50084568	50084651	ENSG00000155393.12|HEATR3|BCLAF1|BCLAF1	977	+	3.4227114	1.629029	-1.0	-1.0
chr16	50227858	50227983	ENSG00000121274.12|PAPD5|BCLAF1|BCLAF1	924	+	3.80462	1.1194743	-1.0	-1.0
chr16	50217555	50217663	ENSG00000121274.12|PAPD5|BCLAF1|BCLAF1	927	+	2.9271834	1.1383348	-1.0	-1.0
chr16	50211337	50211446	ENSG00000121274.12|PAPD5|BCLAF1|BCLAF1	902	+	2.753125	1.0097837	-1.0	-1.0
chr16	50223193	50223398	ENSG00000121274.12|PAPD5|BCLAF1|BCLAF1	973	+	5.20498	1.5645815	-1.0	-1.0
chr16	50368089	50368189	ENSG00000166164.15|BRD7|BCLAF1|BCLAF1	902	-	3.9868803	1.0091507	-1.0	-1.0
chr16	50354424	50354482	ENSG00000166164.15|BRD7|BCLAF1|BCLAF1	998	-	5.365608	2.8224387	-1.0	-1.0
chr16	50323586	50323698	ENSG00000166164.15|BRD7|BCLAF1|BCLAF1	995	-	3.865107	2.2634344	-1.0	-1.0
chr16	50319886	50320030	ENSG00000166164.15|BRD7|BCLAF1|BCLAF1	974	-	4.7988644	1.5833691	-1.0	-1.0
chr16	50325747	50325883	ENSG00000166164.15|BRD7|BCLAF1|BCLAF1	999	-	4.078592	3.1447191	-1.0	-1.0
chr16	50321981	50322038	ENSG00000166164.15|BRD7|BCLAF1|BCLAF1	993	-	4.2158904	2.179529	-1.0	-1.0
chr16	50320662	50320772	ENSG00000166164.15|BRD7|BCLAF1|BCLAF1	1000	-	5.0355015	3.5582745	-1.0	-1.0
chr16	50326283	50326391	ENSG00000166164.15|BRD7|BCLAF1|BCLAF1	958	-	3.5280354	1.3755496	-1.0	-1.0
chr16	50333573	50333697	ENSG00000166164.15|BRD7|BCLAF1|BCLAF1	936	-	2.37632	1.1907133	-1.0	-1.0
chr16	50339975	50340086	ENSG00000166164.15|BRD7|BCLAF1|BCLAF1	993	-	3.3186264	2.1783953	-1.0	-1.0
chr16	50334710	50334890	ENSG00000166164.15|BRD7|BCLAF1|BCLAF1	982	-	4.1298494	1.7555637	-1.0	-1.0
chr16	50354792	50354917	ENSG00000166164.15|BRD7|BCLAF1|BCLAF1	998	-	4.6696434	2.7361052	-1.0	-1.0
chr16	50320247	50320391	ENSG00000166164.15|BRD7|BCLAF1|BCLAF1	992	-	2.8724337	2.0832489	-1.0	-1.0
chr16	50368725	50368850	ENSG00000166164.15|BRD7|BCLAF1|BCLAF1	974	-	2.8418205	1.5863317	-1.0	-1.0
chr16	50505956	50506271	ENSG00000260573.2|AC007493.1|BCLAF1|BCLAF1	944	+	2.7398822	1.2503737	-1.0	-1.0
chr16	50522476	50522601	ENSG00000260573.2|AC007493.1|BCLAF1|BCLAF1	941	+	2.305446	1.2323751	-1.0	-1.0
chr16	50621601	50621708	ENSG00000140807.6|NKD1|BCLAF1|BCLAF1	999	+	3.2000985	2.9332967	-1.0	-1.0
chr16	50630488	50630588	ENSG00000140807.6|NKD1|BCLAF1|BCLAF1	907	+	3.2767015	1.0304649	-1.0	-1.0
chr16	50632285	50632395	ENSG00000140807.6|NKD1|BCLAF1|BCLAF1	903	+	1.7759571	1.0151083	-1.0	-1.0
chr16	50630190	50630333	ENSG00000140807.6|NKD1|BCLAF1|BCLAF1	965	+	2.004517	1.4537994	-1.0	-1.0
chr16	50625449	50625580	ENSG00000140807.6|NKD1|BCLAF1|BCLAF1	959	+	1.8787603	1.3827715	-1.0	-1.0
chr16	50751603	50751773	ENSG00000083799.17|CYLD|BCLAF1|BCLAF1	941	+	4.5028005	1.2279341	-1.0	-1.0
chr16	52445993	52446221	ENSG00000103460.16|TOX3|BCLAF1|BCLAF1	967	-	2.8073845	1.4862926	-1.0	-1.0
chr16	52530704	52530819	ENSG00000103460.16|TOX3|BCLAF1|BCLAF1	906	-	3.2329922	1.0255842	-1.0	-1.0
chr16	52439129	52439309	ENSG00000103460.16|TOX3|BCLAF1|BCLAF1	933	-	2.4763665	1.1720235	-1.0	-1.0
chr16	52439579	52439679	ENSG00000103460.16|TOX3|BCLAF1|BCLAF1	906	-	3.3003945	1.0274398	-1.0	-1.0
chr16	52446266	52446386	ENSG00000103460.16|TOX3|BCLAF1|BCLAF1	902	-	3.9644737	1.0106916	-1.0	-1.0
chr16	53321525	53321625	ENSG00000177200.16|CHD9|BCLAF1|BCLAF1	961	+	3.1547203	1.4094583	-1.0	-1.0
chr16	53286225	53286343	ENSG00000177200.16|CHD9|BCLAF1|BCLAF1	990	+	4.0207367	1.9976171	-1.0	-1.0
chr16	53307685	53307953	ENSG00000177200.16|CHD9|BCLAF1|BCLAF1	924	+	3.1027071	1.1184148	-1.0	-1.0
chr16	53255599	53255774	ENSG00000177200.16|CHD9|BCLAF1|BCLAF1	1000	+	6.0157337	4.323969	-1.0	-1.0
chr16	53227547	53227603	ENSG00000177200.16|CHD9|BCLAF1|BCLAF1	970	+	4.340261	1.5168314	-1.0	-1.0
chr16	53308685	53308854	ENSG00000177200.16|CHD9|BCLAF1|BCLAF1	985	+	3.9328725	1.823767	-1.0	-1.0
chr16	53254437	53254662	ENSG00000177200.16|CHD9|BCLAF1|BCLAF1	984	+	3.749588	1.786242	-1.0	-1.0
chr16	53156880	53156995	ENSG00000177200.16|CHD9|BCLAF1|BCLAF1	903	+	2.1126032	1.0127575	-1.0	-1.0
chr16	53324619	53324924	ENSG00000177200.16|CHD9|BCLAF1|BCLAF1	970	+	4.3092136	1.5284197	-1.0	-1.0
chr16	53285595	53285699	ENSG00000177200.16|CHD9|BCLAF1|BCLAF1	991	+	4.140498	2.060472	-1.0	-1.0
chr16	53296955	53297158	ENSG00000177200.16|CHD9|BCLAF1|BCLAF1	989	+	4.0408797	1.9734607	-1.0	-1.0
chr16	53249870	53250150	ENSG00000177200.16|CHD9|BCLAF1|BCLAF1	997	+	3.9823883	2.574427	-1.0	-1.0
chr16	53227395	53227464	ENSG00000177200.16|CHD9|BCLAF1|BCLAF1	1000	+	7.8638134	3.76798	-1.0	-1.0
chr16	53303719	53304089	ENSG00000177200.16|CHD9|BCLAF1|BCLAF1	954	+	3.815409	1.3331376	-1.0	-1.0
chr16	53314822	53314947	ENSG00000177200.16|CHD9|BCLAF1|BCLAF1	980	+	5.557043	1.7013804	-1.0	-1.0
chr16	53235136	53235301	ENSG00000177200.16|CHD9|BCLAF1|BCLAF1	1000	+	5.9768553	3.7255325	-1.0	-1.0
chr16	53222643	53222755	ENSG00000177200.16|CHD9|BCLAF1|BCLAF1	986	+	4.180268	1.8629107	-1.0	-1.0
chr16	53324019	53324244	ENSG00000177200.16|CHD9|BCLAF1|BCLAF1	965	+	4.556079	1.4521288	-1.0	-1.0
chr16	53274302	53274407	ENSG00000177200.16|CHD9|BCLAF1|BCLAF1	901	+	3.8787527	1.0027364	-1.0	-1.0
chr16	53245335	53245479	ENSG00000177200.16|CHD9|BCLAF1|BCLAF1	988	+	4.2974734	1.9259673	-1.0	-1.0
chr16	53226365	53226512	ENSG00000177200.16|CHD9|BCLAF1|BCLAF1	1000	+	7.191261	4.6995087	-1.0	-1.0
chr16	53155925	53156295	ENSG00000177200.16|CHD9|BCLAF1|BCLAF1	968	+	2.8880656	1.4966	-1.0	-1.0
chr16	53304099	53304389	ENSG00000177200.16|CHD9|BCLAF1|BCLAF1	949	+	4.6787014	1.2942419	-1.0	-1.0
chr16	53314376	53314511	ENSG00000177200.16|CHD9|BCLAF1|BCLAF1	921	+	4.2817216	1.1028745	-1.0	-1.0
chr16	53245594	53245850	ENSG00000177200.16|CHD9|BCLAF1|BCLAF1	999	+	5.3988857	3.2424743	-1.0	-1.0
chr16	53242839	53243016	ENSG00000177200.16|CHD9|BCLAF1|BCLAF1	999	+	5.0491314	3.2352278	-1.0	-1.0
chr16	53262986	53263097	ENSG00000177200.16|CHD9|BCLAF1|BCLAF1	994	+	3.9673152	2.229259	-1.0	-1.0
chr16	53247292	53247567	ENSG00000177200.16|CHD9|BCLAF1|BCLAF1	998	+	3.9069216	2.6072006	-1.0	-1.0
chr16	53324294	53324504	ENSG00000177200.16|CHD9|BCLAF1|BCLAF1	966	+	6.465959	1.4632736	-1.0	-1.0
chr16	53231418	53231505	ENSG00000177200.16|CHD9|BCLAF1|BCLAF1	1000	+	9.013945	6.6724653	-1.0	-1.0
chr16	53267936	53268127	ENSG00000177200.16|CHD9|BCLAF1|BCLAF1	927	+	2.5430098	1.1338336	-1.0	-1.0
chr16	53156360	53156625	ENSG00000177200.16|CHD9|BCLAF1|BCLAF1	923	+	3.5113971	1.1146346	-1.0	-1.0
chr16	53273625	53273780	ENSG00000177200.16|CHD9|BCLAF1|BCLAF1	993	+	4.514155	2.1558836	-1.0	-1.0
chr16	53157405	53157541	ENSG00000177200.16|CHD9|BCLAF1|BCLAF1	927	+	2.5300312	1.1361524	-1.0	-1.0
chr16	53292832	53293047	ENSG00000177200.16|CHD9|BCLAF1|BCLAF1	937	+	2.9365058	1.198858	-1.0	-1.0
chr16	53306236	53306397	ENSG00000177200.16|CHD9|BCLAF1|BCLAF1	959	+	2.8718796	1.3857876	-1.0	-1.0
chr16	53209481	53209813	ENSG00000177200.16|CHD9|BCLAF1|BCLAF1	1000	+	6.919419	3.4978116	-1.0	-1.0
chr16	53228982	53229100	ENSG00000177200.16|CHD9|BCLAF1|BCLAF1	999	+	6.5875983	2.9318643	-1.0	-1.0
chr16	53231646	53231784	ENSG00000177200.16|CHD9|BCLAF1|BCLAF1	994	+	3.9096317	2.2011497	-1.0	-1.0
chr16	53267293	53267490	ENSG00000177200.16|CHD9|BCLAF1|BCLAF1	999	+	5.563436	3.0587978	-1.0	-1.0
chr16	53156670	53156880	ENSG00000177200.16|CHD9|BCLAF1|BCLAF1	954	+	2.673367	1.3334992	-1.0	-1.0
chr16	53238342	53238586	ENSG00000177200.16|CHD9|BCLAF1|BCLAF1	999	+	4.005626	2.8268547	-1.0	-1.0
chr16	53318211	53318340	ENSG00000177200.16|CHD9|BCLAF1|BCLAF1	931	+	3.1432118	1.158047	-1.0	-1.0
chr16	53274212	53274302	ENSG00000177200.16|CHD9|BCLAF1|BCLAF1	986	+	3.2189295	1.8645421	-1.0	-1.0
chr16	53227320	53227685	ENSG00000280227.1|AC079416.3|BCLAF1|BCLAF1	993	+	5.7656446	2.1754808	-1.0	-1.0
chr16	53451702	53451831	ENSG00000103479.15|RBL2|BCLAF1|BCLAF1	998	+	3.225292	2.6852226	-1.0	-1.0
chr16	53454655	53454842	ENSG00000103479.15|RBL2|BCLAF1|BCLAF1	999	+	3.440948	2.9468417	-1.0	-1.0
chr16	53479153	53479225	ENSG00000103479.15|RBL2|BCLAF1|BCLAF1	975	+	3.8047106	1.6051428	-1.0	-1.0
chr16	53479825	53479991	ENSG00000103479.15|RBL2|BCLAF1|BCLAF1	952	+	2.845071	1.3182305	-1.0	-1.0
chr16	53470462	53470642	ENSG00000103479.15|RBL2|BCLAF1|BCLAF1	942	+	2.3392546	1.2379334	-1.0	-1.0
chr16	53470745	53470922	ENSG00000103479.15|RBL2|BCLAF1|BCLAF1	994	+	3.706039	2.1988916	-1.0	-1.0
chr16	53465437	53465682	ENSG00000103479.15|RBL2|BCLAF1|BCLAF1	983	+	3.45534	1.7643541	-1.0	-1.0
chr16	53481700	53481830	ENSG00000103479.15|RBL2|BCLAF1|BCLAF1	963	+	2.7674422	1.4332376	-1.0	-1.0
chr16	53442657	53442858	ENSG00000103479.15|RBL2|BCLAF1|BCLAF1	983	+	2.9230788	1.7668402	-1.0	-1.0
chr16	53467003	53467169	ENSG00000103479.15|RBL2|BCLAF1|BCLAF1	974	+	2.6369503	1.5846928	-1.0	-1.0
chr16	53453704	53453769	ENSG00000103479.15|RBL2|BCLAF1|BCLAF1	999	+	4.663156	2.881033	-1.0	-1.0
chr16	53469915	53470225	ENSG00000103479.15|RBL2|BCLAF1|BCLAF1	965	+	2.660843	1.4545181	-1.0	-1.0
chr16	53447041	53447106	ENSG00000103479.15|RBL2|BCLAF1|BCLAF1	975	+	2.9532225	1.60925	-1.0	-1.0
chr16	53461740	53461845	ENSG00000103479.15|RBL2|BCLAF1|BCLAF1	951	+	2.3564377	1.3065519	-1.0	-1.0
chr16	53462551	53462655	ENSG00000103479.15|RBL2|BCLAF1|BCLAF1	978	+	3.827211	1.6611357	-1.0	-1.0
chr16	53459450	53459617	ENSG00000103479.15|RBL2|BCLAF1|BCLAF1	999	+	4.3655562	3.1971726	-1.0	-1.0
chr16	53490129	53490249	ENSG00000103479.15|RBL2|BCLAF1|BCLAF1	942	+	3.4610856	1.2373242	-1.0	-1.0
chr16	53439015	53439146	ENSG00000103479.15|RBL2|BCLAF1|BCLAF1	955	+	3.3836207	1.3446327	-1.0	-1.0
chr16	53464225	53464395	ENSG00000103479.15|RBL2|BCLAF1|BCLAF1	923	+	2.3636966	1.1115412	-1.0	-1.0
chr16	53453451	53453612	ENSG00000103479.15|RBL2|BCLAF1|BCLAF1	999	+	3.6418612	3.1174831	-1.0	-1.0
chr16	53500227	53500329	ENSG00000166971.16|AKTIP|BCLAF1|BCLAF1	917	-	2.5317512	1.0788774	-1.0	-1.0
chr16	53492634	53492819	ENSG00000166971.16|AKTIP|BCLAF1|BCLAF1	959	-	4.4430666	1.3826785	-1.0	-1.0
chr16	53492284	53492499	ENSG00000166971.16|AKTIP|BCLAF1|BCLAF1	952	-	4.136326	1.314402	-1.0	-1.0
chr16	53652809	53652909	ENSG00000103494.12|RPGRIP1L|BCLAF1|BCLAF1	903	-	5.976397	1.0127575	-1.0	-1.0
chr16	53692100	53692270	ENSG00000103494.12|RPGRIP1L|BCLAF1|BCLAF1	903	-	6.151582	1.012305	-1.0	-1.0
chr16	53645629	53645749	ENSG00000103494.12|RPGRIP1L|BCLAF1|BCLAF1	904	-	5.970323	1.0170258	-1.0	-1.0
chr16	53637704	53637804	ENSG00000103494.12|RPGRIP1L|BCLAF1|BCLAF1	902	-	3.9140651	1.0102682	-1.0	-1.0
chr16	53844164	53844298	ENSG00000140718.20|FTO|BCLAF1|BCLAF1	957	+	3.6481826	1.3616561	-1.0	-1.0
chr16	53825878	53826073	ENSG00000140718.20|FTO|BCLAF1|BCLAF1	907	+	2.6522305	1.029905	-1.0	-1.0
chr16	53888831	53888946	ENSG00000140718.20|FTO|BCLAF1|BCLAF1	971	+	3.864152	1.5446194	-1.0	-1.0
chr16	53826168	53826491	ENSG00000140718.20|FTO|BCLAF1|BCLAF1	994	+	5.863743	2.2186482	-1.0	-1.0
chr16	53933984	53934104	ENSG00000140718.20|FTO|BCLAF1|BCLAF1	996	+	3.9539578	2.3529012	-1.0	-1.0
chr16	53879843	53879987	ENSG00000140718.20|FTO|BCLAF1|BCLAF1	946	+	2.8382726	1.2700156	-1.0	-1.0
chr16	53873785	53873865	ENSG00000140718.20|FTO|BCLAF1|BCLAF1	913	+	2.4642446	1.0611548	-1.0	-1.0
chr16	55812937	55813043	ENSG00000198848.12|CES1|BCLAF1|BCLAF1	926	-	2.3717895	1.1325452	-1.0	-1.0
chr16	56367400	56367530	ENSG00000159461.14|AMFR|BCLAF1|BCLAF1	904	-	3.3813112	1.0170989	-1.0	-1.0
chr16	56446573	56446778	ENSG00000167005.13|NUDT21|BCLAF1|BCLAF1	965	-	3.674028	1.4603533	-1.0	-1.0
chr16	56439656	56439746	ENSG00000167005.13|NUDT21|BCLAF1|BCLAF1	975	-	2.942944	1.5940199	-1.0	-1.0
chr16	56434326	56434445	ENSG00000167005.13|NUDT21|BCLAF1|BCLAF1	918	-	2.2810035	1.0886542	-1.0	-1.0
chr16	56466875	56466967	ENSG00000087263.16|OGFOD1|BCLAF1|BCLAF1	903	+	2.7088957	1.0127507	-1.0	-1.0
chr16	56451599	56451766	ENSG00000087263.16|OGFOD1|BCLAF1|BCLAF1	927	+	4.1805134	1.1395496	-1.0	-1.0
chr16	56462533	56462634	ENSG00000087263.16|OGFOD1|BCLAF1|BCLAF1	904	+	2.512606	1.0173013	-1.0	-1.0
chr16	56453262	56453412	ENSG00000087263.16|OGFOD1|BCLAF1|BCLAF1	929	+	2.9387712	1.1467439	-1.0	-1.0
chr16	56470486	56470771	ENSG00000087263.16|OGFOD1|BCLAF1|BCLAF1	952	+	4.1275234	1.3181285	-1.0	-1.0
chr16	56476103	56476253	ENSG00000087263.16|OGFOD1|BCLAF1|BCLAF1	904	+	2.9341779	1.0174078	-1.0	-1.0
chr16	56474827	56474950	ENSG00000087263.16|OGFOD1|BCLAF1|BCLAF1	975	+	6.5209627	1.6046734	-1.0	-1.0
chr16	56498436	56498601	ENSG00000125124.11|BBS2|BCLAF1|BCLAF1	958	-	3.2209904	1.3733016	-1.0	-1.0
chr16	56514452	56514582	ENSG00000125124.11|BBS2|BCLAF1|BCLAF1	931	-	3.3157287	1.1594175	-1.0	-1.0
chr16	56505949	56506036	ENSG00000125124.11|BBS2|BCLAF1|BCLAF1	942	-	3.3499875	1.2401185	-1.0	-1.0
chr16	56506119	56506219	ENSG00000125124.11|BBS2|BCLAF1|BCLAF1	978	-	3.4268184	1.6566787	-1.0	-1.0
chr16	56509901	56510034	ENSG00000125124.11|BBS2|BCLAF1|BCLAF1	989	-	3.9519634	1.9742239	-1.0	-1.0
chr16	56511132	56511284	ENSG00000125124.11|BBS2|BCLAF1|BCLAF1	934	-	3.1902761	1.179227	-1.0	-1.0
chr16	56502261	56502481	ENSG00000125124.11|BBS2|BCLAF1|BCLAF1	918	-	3.0139623	1.0844249	-1.0	-1.0
chr16	56502581	56502808	ENSG00000125124.11|BBS2|BCLAF1|BCLAF1	963	-	3.1106064	1.4287977	-1.0	-1.0
chr16	56498611	56498741	ENSG00000125124.11|BBS2|BCLAF1|BCLAF1	931	-	6.34685	1.1640297	-1.0	-1.0
chr16	56823731	56823831	ENSG00000102900.12|NUP93|BCLAF1|BCLAF1	904	+	3.9611695	1.0164644	-1.0	-1.0
chr16	56839494	56839624	ENSG00000102900.12|NUP93|BCLAF1|BCLAF1	976	+	6.225774	1.6228836	-1.0	-1.0
chr16	56836605	56836715	ENSG00000102900.12|NUP93|BCLAF1|BCLAF1	901	+	2.7516797	1.003042	-1.0	-1.0
chr16	56943155	56943260	ENSG00000051108.14|HERPUD1|BCLAF1|BCLAF1	904	+	1.9399834	1.0168016	-1.0	-1.0
chr16	56936665	56936895	ENSG00000051108.14|HERPUD1|BCLAF1|BCLAF1	978	+	2.8635817	1.6521267	-1.0	-1.0
chr16	56943295	56943475	ENSG00000051108.14|HERPUD1|BCLAF1|BCLAF1	936	+	2.299609	1.1958325	-1.0	-1.0
chr16	56939974	56940245	ENSG00000051108.14|HERPUD1|BCLAF1|BCLAF1	949	+	2.3051682	1.2929734	-1.0	-1.0
chr16	56935194	56935339	ENSG00000051108.14|HERPUD1|BCLAF1|BCLAF1	909	+	2.2380855	1.0393307	-1.0	-1.0
chr16	56932257	56932372	ENSG00000051108.14|HERPUD1|BCLAF1|BCLAF1	919	+	2.0836616	1.0938462	-1.0	-1.0
chr16	57164000	57164065	ENSG00000172775.16|FAM192A|BCLAF1|BCLAF1	940	-	2.7667532	1.2189548	-1.0	-1.0
chr16	57172250	57172372	ENSG00000172775.16|FAM192A|BCLAF1|BCLAF1	978	-	4.167357	1.6565583	-1.0	-1.0
chr16	57167092	57167250	ENSG00000172775.16|FAM192A|BCLAF1|BCLAF1	1000	-	4.385332	3.446188	-1.0	-1.0
chr16	57172775	57172874	ENSG00000172775.16|FAM192A|BCLAF1|BCLAF1	963	-	2.8817961	1.4323157	-1.0	-1.0
chr16	57173727	57173881	ENSG00000172775.16|FAM192A|BCLAF1|BCLAF1	973	-	3.573747	1.5652351	-1.0	-1.0
chr16	57154400	57154505	ENSG00000172775.16|FAM192A|BCLAF1|BCLAF1	909	-	1.9928406	1.0430503	-1.0	-1.0
chr16	57153755	57153855	ENSG00000172775.16|FAM192A|BCLAF1|BCLAF1	903	-	5.94972	1.011189	-1.0	-1.0
chr16	57204658	57204823	ENSG00000159579.13|RSPRY1|BCLAF1|BCLAF1	933	+	2.2857397	1.1727021	-1.0	-1.0
chr16	57238878	57238988	ENSG00000159579.13|RSPRY1|BCLAF1|BCLAF1	921	+	2.508999	1.1000394	-1.0	-1.0
chr16	57212971	57213098	ENSG00000159579.13|RSPRY1|BCLAF1|BCLAF1	994	+	3.6756976	2.2355394	-1.0	-1.0
chr16	57204828	57205188	ENSG00000159579.13|RSPRY1|BCLAF1|BCLAF1	968	+	2.8469806	1.4963663	-1.0	-1.0
chr16	57209074	57209187	ENSG00000159579.13|RSPRY1|BCLAF1|BCLAF1	986	+	2.9184628	1.8619229	-1.0	-1.0
chr16	57220661	57220847	ENSG00000159579.13|RSPRY1|BCLAF1|BCLAF1	990	+	3.782809	2.0216854	-1.0	-1.0
chr16	57239003	57239103	ENSG00000159579.13|RSPRY1|BCLAF1|BCLAF1	944	+	3.375829	1.2530742	-1.0	-1.0
chr16	57231166	57231319	ENSG00000159579.13|RSPRY1|BCLAF1|BCLAF1	974	+	3.1054084	1.5804172	-1.0	-1.0
chr16	57213887	57213946	ENSG00000159579.13|RSPRY1|BCLAF1|BCLAF1	904	+	2.2286358	1.0188237	-1.0	-1.0
chr16	57235123	57235223	ENSG00000159579.13|RSPRY1|BCLAF1|BCLAF1	986	+	3.628884	1.8451136	-1.0	-1.0
chr16	57227341	57227453	ENSG00000159579.13|RSPRY1|BCLAF1|BCLAF1	993	+	3.6532288	2.137915	-1.0	-1.0
chr16	57208049	57208110	ENSG00000159579.13|RSPRY1|BCLAF1|BCLAF1	907	+	2.538137	1.0303952	-1.0	-1.0
chr16	57230710	57230813	ENSG00000159579.13|RSPRY1|BCLAF1|BCLAF1	962	+	3.189036	1.4174111	-1.0	-1.0
chr16	57216903	57217035	ENSG00000159579.13|RSPRY1|BCLAF1|BCLAF1	984	+	3.0587964	1.7957674	-1.0	-1.0
chr16	57204503	57204653	ENSG00000159579.13|RSPRY1|BCLAF1|BCLAF1	960	+	3.0992877	1.3944854	-1.0	-1.0
chr16	57207592	57207685	ENSG00000159579.13|RSPRY1|BCLAF1|BCLAF1	902	+	2.3444276	1.0073732	-1.0	-1.0
chr16	57221271	57221415	ENSG00000159579.13|RSPRY1|BCLAF1|BCLAF1	988	+	3.0837042	1.9160886	-1.0	-1.0
chr16	57456892	57457047	ENSG00000088682.13|COQ9|BCLAF1|BCLAF1	918	+	3.1189866	1.0859581	-1.0	-1.0
chr16	57460588	57460688	ENSG00000088682.13|COQ9|BCLAF1|BCLAF1	900	+	3.1408727	1.0016866	-1.0	-1.0
chr16	57470974	57471074	ENSG00000102978.12|POLR2C|BCLAF1|BCLAF1	902	+	2.2224822	1.0101357	-1.0	-1.0
chr16	57469964	57470089	ENSG00000102978.12|POLR2C|BCLAF1|BCLAF1	903	+	2.7230592	1.0138772	-1.0	-1.0
chr16	57475859	57475959	ENSG00000125170.10|DOK4|BCLAF1|BCLAF1	905	-	2.745647	1.0212252	-1.0	-1.0
chr16	57772222	57772288	ENSG00000140859.15|KIFC3|BCLAF1|BCLAF1	901	-	3.8787527	1.0024955	-1.0	-1.0
chr16	57769594	57769725	ENSG00000140859.15|KIFC3|BCLAF1|BCLAF1	969	-	5.4012637	1.5016904	-1.0	-1.0
chr16	57769857	57769955	ENSG00000140859.15|KIFC3|BCLAF1|BCLAF1	902	-	3.1222706	1.0106349	-1.0	-1.0
chr16	57771542	57771672	ENSG00000140859.15|KIFC3|BCLAF1|BCLAF1	918	-	3.471375	1.0859752	-1.0	-1.0
chr16	58168609	58168693	ENSG00000070770.8|CSNK2A2|BCLAF1|BCLAF1	981	-	3.8583982	1.7225366	-1.0	-1.0
chr16	58167684	58167795	ENSG00000070770.8|CSNK2A2|BCLAF1|BCLAF1	993	-	4.298007	2.1852412	-1.0	-1.0
chr16	58184259	58184310	ENSG00000070770.8|CSNK2A2|BCLAF1|BCLAF1	971	-	6.5034943	1.5339013	-1.0	-1.0
chr16	58186754	58186856	ENSG00000070770.8|CSNK2A2|BCLAF1|BCLAF1	997	-	3.4851456	2.5658607	-1.0	-1.0
chr16	58174372	58174510	ENSG00000070770.8|CSNK2A2|BCLAF1|BCLAF1	930	-	4.1422877	1.1540679	-1.0	-1.0
chr16	58165559	58165679	ENSG00000070770.8|CSNK2A2|BCLAF1|BCLAF1	907	-	2.1064353	1.0295823	-1.0	-1.0
chr16	58197632	58197732	ENSG00000070770.8|CSNK2A2|BCLAF1|BCLAF1	906	-	3.9532104	1.0271125	-1.0	-1.0
chr16	58196732	58196844	ENSG00000070770.8|CSNK2A2|BCLAF1|BCLAF1	992	-	3.7495232	2.1226141	-1.0	-1.0
chr16	58163910	58164015	ENSG00000070770.8|CSNK2A2|BCLAF1|BCLAF1	905	-	4.045782	1.0203708	-1.0	-1.0
chr16	58518101	58518266	ENSG00000103037.11|SETD6|BCLAF1|BCLAF1	902	+	4.604806	1.0108898	-1.0	-1.0
chr16	58518753	58518873	ENSG00000103037.11|SETD6|BCLAF1|BCLAF1	903	+	5.990649	1.0115116	-1.0	-1.0
chr16	58521182	58521312	ENSG00000125107.17|CNOT1|BCLAF1|BCLAF1	990	-	2.803756	2.011402	-1.0	-1.0
chr16	58530245	58530405	ENSG00000125107.17|CNOT1|BCLAF1|BCLAF1	987	-	2.8567047	1.900286	-1.0	-1.0
chr16	58520595	58520730	ENSG00000125107.17|CNOT1|BCLAF1|BCLAF1	903	-	2.842311	1.0127325	-1.0	-1.0
chr16	58543526	58543903	ENSG00000125107.17|CNOT1|BCLAF1|BCLAF1	962	-	2.2345982	1.4195722	-1.0	-1.0
chr16	58586544	58586748	ENSG00000125107.17|CNOT1|BCLAF1|BCLAF1	982	-	2.686207	1.7354405	-1.0	-1.0
chr16	58556846	58556993	ENSG00000125107.17|CNOT1|BCLAF1|BCLAF1	962	-	2.40354	1.4151143	-1.0	-1.0
chr16	58542229	58542335	ENSG00000125107.17|CNOT1|BCLAF1|BCLAF1	999	-	3.3686085	2.9711206	-1.0	-1.0
chr16	58578698	58578939	ENSG00000125107.17|CNOT1|BCLAF1|BCLAF1	999	-	3.1248612	2.847713	-1.0	-1.0
chr16	58581344	58581515	ENSG00000125107.17|CNOT1|BCLAF1|BCLAF1	1000	-	4.4684796	4.9610834	-1.0	-1.0
chr16	58588798	58588906	ENSG00000125107.17|CNOT1|BCLAF1|BCLAF1	1000	-	4.3136487	5.3066025	-1.0	-1.0
chr16	58539767	58540057	ENSG00000125107.17|CNOT1|BCLAF1|BCLAF1	954	-	2.475999	1.3394966	-1.0	-1.0
chr16	58546186	58546311	ENSG00000125107.17|CNOT1|BCLAF1|BCLAF1	904	-	4.405244	1.017235	-1.0	-1.0
chr16	58547185	58547296	ENSG00000125107.17|CNOT1|BCLAF1|BCLAF1	999	-	3.499082	3.2630887	-1.0	-1.0
chr16	58538157	58538266	ENSG00000125107.17|CNOT1|BCLAF1|BCLAF1	1000	-	4.3632135	5.358028	-1.0	-1.0
chr16	58549718	58549893	ENSG00000125107.17|CNOT1|BCLAF1|BCLAF1	1000	-	3.9537392	4.668675	-1.0	-1.0
chr16	58555250	58555537	ENSG00000125107.17|CNOT1|BCLAF1|BCLAF1	996	-	2.930689	2.4411173	-1.0	-1.0
chr16	58541500	58541615	ENSG00000125107.17|CNOT1|BCLAF1|BCLAF1	1000	-	3.9868846	3.579694	-1.0	-1.0
chr16	58576462	58576577	ENSG00000125107.17|CNOT1|BCLAF1|BCLAF1	1000	-	3.9017267	3.947699	-1.0	-1.0
chr16	58558487	58558674	ENSG00000125107.17|CNOT1|BCLAF1|BCLAF1	915	-	1.8924365	1.0680668	-1.0	-1.0
chr16	58587200	58587255	ENSG00000125107.17|CNOT1|BCLAF1|BCLAF1	998	-	2.9650927	2.700553	-1.0	-1.0
chr16	58537890	58538055	ENSG00000125107.17|CNOT1|BCLAF1|BCLAF1	996	-	2.9802475	2.4121032	-1.0	-1.0
chr16	58599154	58599511	ENSG00000125107.17|CNOT1|BCLAF1|BCLAF1	1000	-	3.3573945	3.808109	-1.0	-1.0
chr16	58523369	58523502	ENSG00000125107.17|CNOT1|BCLAF1|BCLAF1	960	-	2.1465242	1.3937072	-1.0	-1.0
chr16	58547565	58547682	ENSG00000125107.17|CNOT1|BCLAF1|BCLAF1	999	-	3.9360363	2.9696937	-1.0	-1.0
chr16	58537760	58537880	ENSG00000125107.17|CNOT1|BCLAF1|BCLAF1	903	-	5.9586124	1.0115188	-1.0	-1.0
chr16	58574608	58574760	ENSG00000125107.17|CNOT1|BCLAF1|BCLAF1	980	-	2.1916351	1.7060732	-1.0	-1.0
chr16	58546320	58546498	ENSG00000125107.17|CNOT1|BCLAF1|BCLAF1	984	-	2.3857658	1.7861847	-1.0	-1.0
chr16	58546671	58546749	ENSG00000125107.17|CNOT1|BCLAF1|BCLAF1	992	-	2.7864187	2.0813653	-1.0	-1.0
chr16	58580632	58580760	ENSG00000125107.17|CNOT1|BCLAF1|BCLAF1	1000	-	3.601145	4.3029857	-1.0	-1.0
chr16	58587344	58587413	ENSG00000125107.17|CNOT1|BCLAF1|BCLAF1	995	-	3.6912818	2.2747808	-1.0	-1.0
chr16	58587779	58587878	ENSG00000125107.17|CNOT1|BCLAF1|BCLAF1	998	-	3.6141484	2.7752376	-1.0	-1.0
chr16	58531957	58532075	ENSG00000125107.17|CNOT1|BCLAF1|BCLAF1	995	-	3.1524706	2.2977972	-1.0	-1.0
chr16	58542427	58542568	ENSG00000125107.17|CNOT1|BCLAF1|BCLAF1	999	-	3.4642699	2.967102	-1.0	-1.0
chr16	58551131	58551272	ENSG00000125107.17|CNOT1|BCLAF1|BCLAF1	999	-	3.5550935	3.2812696	-1.0	-1.0
chr16	58545360	58545491	ENSG00000125107.17|CNOT1|BCLAF1|BCLAF1	939	-	1.8339818	1.2180308	-1.0	-1.0
chr16	58560211	58560362	ENSG00000125107.17|CNOT1|BCLAF1|BCLAF1	973	-	2.4162574	1.5663301	-1.0	-1.0
chr16	58534146	58534395	ENSG00000125107.17|CNOT1|BCLAF1|BCLAF1	992	-	2.664347	2.0770054	-1.0	-1.0
chr16	58575006	58575129	ENSG00000125107.17|CNOT1|BCLAF1|BCLAF1	977	-	2.4436975	1.6359724	-1.0	-1.0
chr16	58583055	58583182	ENSG00000125107.17|CNOT1|BCLAF1|BCLAF1	1000	-	3.6121063	3.6682909	-1.0	-1.0
chr16	58542105	58542205	ENSG00000125107.17|CNOT1|BCLAF1|BCLAF1	904	-	3.9273045	1.0164644	-1.0	-1.0
chr16	58582792	58582903	ENSG00000125107.17|CNOT1|BCLAF1|BCLAF1	1000	-	4.963503	4.1489205	-1.0	-1.0
chr16	58532231	58532466	ENSG00000125107.17|CNOT1|BCLAF1|BCLAF1	989	-	3.2834725	1.97511	-1.0	-1.0
chr16	58536967	58537220	ENSG00000125107.17|CNOT1|BCLAF1|BCLAF1	988	-	2.979368	1.9111418	-1.0	-1.0
chr16	58538771	58538914	ENSG00000125107.17|CNOT1|BCLAF1|BCLAF1	991	-	2.6964679	2.0323179	-1.0	-1.0
chr16	58553781	58553860	ENSG00000125107.17|CNOT1|BCLAF1|BCLAF1	998	-	3.183779	2.694341	-1.0	-1.0
chr16	58555783	58555903	ENSG00000125107.17|CNOT1|BCLAF1|BCLAF1	999	-	3.573225	3.2418673	-1.0	-1.0
chr16	58585337	58585506	ENSG00000125107.17|CNOT1|BCLAF1|BCLAF1	989	-	2.6571937	1.9534104	-1.0	-1.0
chr16	58629727	58629886	ENSG00000125107.17|CNOT1|BCLAF1|BCLAF1	981	-	2.525656	1.7150286	-1.0	-1.0
chr16	58551588	58551819	ENSG00000125107.17|CNOT1|BCLAF1|BCLAF1	994	-	3.0031397	2.2403564	-1.0	-1.0
chr16	58718195	58718295	ENSG00000125166.12|GOT2|BCLAF1|BCLAF1	900	-	3.1408727	1.0013846	-1.0	-1.0
chr16	66511916	66512096	ENSG00000260851.6|AC010542.3|BCLAF1|BCLAF1	905	-	3.2136285	1.0225838	-1.0	-1.0
chr16	66541878	66541953	ENSG00000166548.15|TK2|BCLAF1|BCLAF1	991	-	4.8002706	2.0297267	-1.0	-1.0
chr16	66511917	66512032	ENSG00000166548.15|TK2|BCLAF1|BCLAF1	905	-	2.903168	1.0203141	-1.0	-1.0
chr16	66552661	66552793	ENSG00000254788.7|CKLF-CMTM1|BCLAF1|BCLAF1	966	+	3.5702982	1.464822	-1.0	-1.0
chr16	66552662	66552793	ENSG00000217555.12|CKLF|BCLAF1|BCLAF1	963	+	3.5526743	1.4322301	-1.0	-1.0
chr16	66725827	66725944	ENSG00000135720.12|DYNC1LI2|BCLAF1|BCLAF1	999	-	4.3610296	2.967468	-1.0	-1.0
chr16	66732301	66732566	ENSG00000135720.12|DYNC1LI2|BCLAF1|BCLAF1	997	-	3.8871317	2.5802004	-1.0	-1.0
chr16	66730111	66730301	ENSG00000135720.12|DYNC1LI2|BCLAF1|BCLAF1	997	-	2.9018118	2.5282578	-1.0	-1.0
chr16	66749196	66749313	ENSG00000135720.12|DYNC1LI2|BCLAF1|BCLAF1	991	-	2.99471	2.0530443	-1.0	-1.0
chr16	66723682	66723817	ENSG00000135720.12|DYNC1LI2|BCLAF1|BCLAF1	918	-	2.0566423	1.0880901	-1.0	-1.0
chr16	66742437	66742668	ENSG00000135720.12|DYNC1LI2|BCLAF1|BCLAF1	995	-	3.4747832	2.3058634	-1.0	-1.0
chr16	66723542	66723667	ENSG00000135720.12|DYNC1LI2|BCLAF1|BCLAF1	909	-	2.4128695	1.0409418	-1.0	-1.0
chr16	66729039	66729099	ENSG00000135720.12|DYNC1LI2|BCLAF1|BCLAF1	994	-	3.4519699	2.2217164	-1.0	-1.0
chr16	66736074	66736239	ENSG00000135720.12|DYNC1LI2|BCLAF1|BCLAF1	997	-	3.3375754	2.5802376	-1.0	-1.0
chr16	66734127	66734311	ENSG00000135720.12|DYNC1LI2|BCLAF1|BCLAF1	965	-	2.2256234	1.4585521	-1.0	-1.0
chr16	66730861	66731006	ENSG00000135720.12|DYNC1LI2|BCLAF1|BCLAF1	924	-	2.5627594	1.1182361	-1.0	-1.0
chr16	66727687	66727805	ENSG00000135720.12|DYNC1LI2|BCLAF1|BCLAF1	917	-	2.0532703	1.0826142	-1.0	-1.0
chr16	66821445	66821559	ENSG00000159593.14|NAE1|BCLAF1|BCLAF1	993	-	3.888511	2.1671686	-1.0	-1.0
chr16	66818527	66818632	ENSG00000159593.14|NAE1|BCLAF1|BCLAF1	996	-	3.3090992	2.3602722	-1.0	-1.0
chr16	66826468	66826578	ENSG00000159593.14|NAE1|BCLAF1|BCLAF1	905	-	2.4265761	1.0217547	-1.0	-1.0
chr16	66817380	66817487	ENSG00000159593.14|NAE1|BCLAF1|BCLAF1	960	-	2.9659166	1.4025251	-1.0	-1.0
chr16	66813786	66813846	ENSG00000159593.14|NAE1|BCLAF1|BCLAF1	999	-	4.7995644	2.886465	-1.0	-1.0
chr16	66805734	66806079	ENSG00000159593.14|NAE1|BCLAF1|BCLAF1	941	-	2.613383	1.2316241	-1.0	-1.0
chr16	66810373	66810413	ENSG00000159593.14|NAE1|BCLAF1|BCLAF1	903	-	6.3426156	1.0127575	-1.0	-1.0
chr16	66810696	66810772	ENSG00000159593.14|NAE1|BCLAF1|BCLAF1	970	-	3.013261	1.5284157	-1.0	-1.0
chr16	66802949	66803118	ENSG00000159593.14|NAE1|BCLAF1|BCLAF1	960	-	2.9948208	1.3965467	-1.0	-1.0
chr16	66823451	66823600	ENSG00000159593.14|NAE1|BCLAF1|BCLAF1	958	-	4.131816	1.3788248	-1.0	-1.0
chr16	66808520	66808680	ENSG00000159593.14|NAE1|BCLAF1|BCLAF1	965	-	3.0888338	1.4602116	-1.0	-1.0
chr16	66816580	66816760	ENSG00000159593.14|NAE1|BCLAF1|BCLAF1	999	-	4.2979274	3.0460575	-1.0	-1.0
chr16	66816880	66817075	ENSG00000159593.14|NAE1|BCLAF1|BCLAF1	968	-	4.1720324	1.4951475	-1.0	-1.0
chr16	66813523	66813697	ENSG00000159593.14|NAE1|BCLAF1|BCLAF1	994	-	4.5075455	2.201559	-1.0	-1.0
chr16	66823226	66823306	ENSG00000159593.14|NAE1|BCLAF1|BCLAF1	918	-	2.3618782	1.0880548	-1.0	-1.0
chr16	66808988	66809075	ENSG00000159593.14|NAE1|BCLAF1|BCLAF1	999	-	4.8164625	3.1588194	-1.0	-1.0
chr16	66884675	66884780	ENSG00000172840.6|PDP2|BCLAF1|BCLAF1	903	+	5.976397	1.0127542	-1.0	-1.0
chr16	66943298	66943463	ENSG00000172831.11|CES2|BCLAF1|BCLAF1	937	+	3.463431	1.2025408	-1.0	-1.0
chr16	66940436	66940536	ENSG00000172831.11|CES2|BCLAF1|BCLAF1	905	+	3.9403377	1.0233737	-1.0	-1.0
chr16	66943298	66943371	ENSG00000265408.1|AC009084.1|BCLAF1|BCLAF1	906	+	2.5800571	1.0270635	-1.0	-1.0
chr16	66972355	66972500	ENSG00000172828.12|CES3|BCLAF1|BCLAF1	909	+	3.8440447	1.0431403	-1.0	-1.0
chr16	67066681	67066786	ENSG00000067955.13|CBFB|BCLAF1|BCLAF1	906	+	2.400191	1.0261221	-1.0	-1.0
chr16	67133024	67133174	ENSG00000125149.11|C16orf70|BCLAF1|BCLAF1	910	+	2.342229	1.0452738	-1.0	-1.0
chr16	67139913	67140117	ENSG00000125149.11|C16orf70|BCLAF1|BCLAF1	940	+	2.1228256	1.2220318	-1.0	-1.0
chr16	67144833	67144877	ENSG00000125149.11|C16orf70|BCLAF1|BCLAF1	964	+	2.6398156	1.4385064	-1.0	-1.0
chr16	67132443	67132588	ENSG00000125149.11|C16orf70|BCLAF1|BCLAF1	911	+	2.3560019	1.0529602	-1.0	-1.0
chr16	67144293	67144376	ENSG00000125149.11|C16orf70|BCLAF1|BCLAF1	914	+	2.1282177	1.0666405	-1.0	-1.0
chr16	67144044	67144293	ENSG00000125149.11|C16orf70|BCLAF1|BCLAF1	995	+	4.062032	2.3007166	-1.0	-1.0
chr16	67134187	67134327	ENSG00000125149.11|C16orf70|BCLAF1|BCLAF1	929	+	2.3267512	1.1467652	-1.0	-1.0
chr16	67134627	67134812	ENSG00000125149.11|C16orf70|BCLAF1|BCLAF1	952	+	2.6664975	1.3177063	-1.0	-1.0
chr16	67143719	67143824	ENSG00000125149.11|C16orf70|BCLAF1|BCLAF1	901	+	2.482748	1.0031048	-1.0	-1.0
chr16	67147329	67147484	ENSG00000125149.11|C16orf70|BCLAF1|BCLAF1	949	+	3.4198787	1.2925739	-1.0	-1.0
chr16	67134352	67134547	ENSG00000125149.11|C16orf70|BCLAF1|BCLAF1	969	+	2.713279	1.5045065	-1.0	-1.0
chr16	67140510	67140594	ENSG00000125149.11|C16orf70|BCLAF1|BCLAF1	987	+	2.9452922	1.8979357	-1.0	-1.0
chr16	67162973	67163073	ENSG00000135722.8|FBXL8|BCLAF1|BCLAF1	902	+	5.94972	1.0103892	-1.0	-1.0
chr16	67179793	67179923	ENSG00000196123.12|KIAA0895L|BCLAF1|BCLAF1	901	-	2.3434649	1.0049027	-1.0	-1.0
chr16	67179458	67179638	ENSG00000196123.12|KIAA0895L|BCLAF1|BCLAF1	922	-	4.026062	1.1099334	-1.0	-1.0
chr16	67180525	67180666	ENSG00000196123.12|KIAA0895L|BCLAF1|BCLAF1	954	-	3.2107213	1.3403127	-1.0	-1.0
chr16	67183266	67183401	ENSG00000196123.12|KIAA0895L|BCLAF1|BCLAF1	902	-	5.0777	1.0067317	-1.0	-1.0
chr16	67193398	67193515	ENSG00000205250.8|E2F4|BCLAF1|BCLAF1	906	+	3.2729342	1.0282543	-1.0	-1.0
chr16	67193018	67193153	ENSG00000205250.8|E2F4|BCLAF1|BCLAF1	902	+	2.2754085	1.009295	-1.0	-1.0
chr16	67230685	67230870	ENSG00000135723.13|FHOD1|BCLAF1|BCLAF1	935	-	4.5238323	1.1897508	-1.0	-1.0
chr16	67229601	67229701	ENSG00000135723.13|FHOD1|BCLAF1|BCLAF1	901	-	3.8787527	1.0028017	-1.0	-1.0
chr16	67233971	67234076	ENSG00000135723.13|FHOD1|BCLAF1|BCLAF1	903	-	5.967641	1.013793	-1.0	-1.0
chr16	67231636	67231741	ENSG00000135723.13|FHOD1|BCLAF1|BCLAF1	904	-	5.985403	1.0159053	-1.0	-1.0
chr16	67280384	67280499	ENSG00000196155.12|PLEKHG4|BCLAF1|BCLAF1	905	+	5.994138	1.0212252	-1.0	-1.0
chr16	67610823	67611648	ENSG00000102974.14|CTCF|BCLAF1|BCLAF1	984	+	4.7276993	1.7869713	-1.0	-1.0
chr16	67626554	67626715	ENSG00000102974.14|CTCF|BCLAF1|BCLAF1	975	+	5.4978685	1.5995153	-1.0	-1.0
chr16	67620696	67620817	ENSG00000102974.14|CTCF|BCLAF1|BCLAF1	947	+	2.9298787	1.2761922	-1.0	-1.0
chr16	67629402	67629533	ENSG00000102974.14|CTCF|BCLAF1|BCLAF1	918	+	5.199788	1.0881698	-1.0	-1.0
chr16	67621441	67621586	ENSG00000102974.14|CTCF|BCLAF1|BCLAF1	953	+	3.2897868	1.3241295	-1.0	-1.0
chr16	67611893	67612063	ENSG00000102974.14|CTCF|BCLAF1|BCLAF1	955	+	5.0930777	1.3421416	-1.0	-1.0
chr16	67571147	67571252	ENSG00000102974.14|CTCF|BCLAF1|BCLAF1	932	+	2.836133	1.1679963	-1.0	-1.0
chr16	67636689	67636849	ENSG00000102974.14|CTCF|BCLAF1|BCLAF1	956	+	2.9302456	1.3603442	-1.0	-1.0
chr16	67658976	67659076	ENSG00000102977.13|ACD|BCLAF1|BCLAF1	904	-	3.1447215	1.0164644	-1.0	-1.0
chr16	67731428	67731543	ENSG00000141084.10|RANBP10|BCLAF1|BCLAF1	904	-	3.3986483	1.0167537	-1.0	-1.0
chr16	67730381	67730506	ENSG00000141084.10|RANBP10|BCLAF1|BCLAF1	903	-	5.9921613	1.01413	-1.0	-1.0
chr16	67830354	67830479	ENSG00000102901.12|CENPT|BCLAF1|BCLAF1	910	-	3.2386153	1.0477239	-1.0	-1.0
chr16	67830154	67830344	ENSG00000102901.12|CENPT|BCLAF1|BCLAF1	952	-	2.7166727	1.3158478	-1.0	-1.0
chr16	67829794	67830134	ENSG00000102901.12|CENPT|BCLAF1|BCLAF1	987	-	4.2864265	1.8815833	-1.0	-1.0
chr16	67830689	67830884	ENSG00000102901.12|CENPT|BCLAF1|BCLAF1	965	-	3.1267965	1.4595641	-1.0	-1.0
chr16	67881215	67881320	ENSG00000038358.14|EDC4|BCLAF1|BCLAF1	901	+	3.110863	1.0021789	-1.0	-1.0
chr16	67876872	67876972	ENSG00000038358.14|EDC4|BCLAF1|BCLAF1	966	+	3.5774817	1.4685065	-1.0	-1.0
chr16	67876484	67876594	ENSG00000038358.14|EDC4|BCLAF1|BCLAF1	980	+	3.8122349	1.69806	-1.0	-1.0
chr16	67882443	67882594	ENSG00000038358.14|EDC4|BCLAF1|BCLAF1	981	+	6.595644	1.7123653	-1.0	-1.0
chr16	67878535	67878631	ENSG00000038358.14|EDC4|BCLAF1|BCLAF1	994	+	4.240572	2.2174067	-1.0	-1.0
chr16	67878941	67879136	ENSG00000038358.14|EDC4|BCLAF1|BCLAF1	927	+	3.0197377	1.1337852	-1.0	-1.0
chr16	67881877	67882109	ENSG00000038358.14|EDC4|BCLAF1|BCLAF1	971	+	3.405157	1.5427768	-1.0	-1.0
chr16	67879236	67879309	ENSG00000038358.14|EDC4|BCLAF1|BCLAF1	947	+	3.394711	1.2780564	-1.0	-1.0
chr16	67882683	67882918	ENSG00000038358.14|EDC4|BCLAF1|BCLAF1	990	+	6.3156343	1.9943846	-1.0	-1.0
chr16	67881553	67881667	ENSG00000038358.14|EDC4|BCLAF1|BCLAF1	903	+	5.967641	1.0137632	-1.0	-1.0
chr16	67881667	67881862	ENSG00000038358.14|EDC4|BCLAF1|BCLAF1	940	+	3.1602225	1.219485	-1.0	-1.0
chr16	67877563	67877858	ENSG00000038358.14|EDC4|BCLAF1|BCLAF1	934	+	3.1343055	1.1807162	-1.0	-1.0
chr16	67883612	67883731	ENSG00000038358.14|EDC4|BCLAF1|BCLAF1	921	+	3.0618443	1.1038587	-1.0	-1.0
chr16	67883610	67883775	ENSG00000263126.1|AC040162.3|BCLAF1|BCLAF1	915	+	3.0556126	1.0714192	-1.0	-1.0
chr16	67882680	67882920	ENSG00000263126.1|AC040162.3|BCLAF1|BCLAF1	990	+	6.3316092	2.0036125	-1.0	-1.0
chr16	67882460	67882660	ENSG00000263126.1|AC040162.3|BCLAF1|BCLAF1	985	+	6.685057	1.8171252	-1.0	-1.0
chr16	67883075	67883180	ENSG00000263126.1|AC040162.3|BCLAF1|BCLAF1	904	+	2.5235658	1.019093	-1.0	-1.0
chr16	67909114	67909224	ENSG00000159792.9|PSKH1|BCLAF1|BCLAF1	902	+	6.019154	1.0093886	-1.0	-1.0
chr16	67942860	67942970	ENSG00000213398.7|LCAT|BCLAF1|BCLAF1	918	-	1.9691488	1.0882659	-1.0	-1.0
chr16	67943120	67943370	ENSG00000213398.7|LCAT|BCLAF1|BCLAF1	969	-	2.5887792	1.5088645	-1.0	-1.0
chr16	67947330	67947430	ENSG00000124067.16|SLC12A4|BCLAF1|BCLAF1	902	-	1.915285	1.0070906	-1.0	-1.0
chr16	67944623	67944728	ENSG00000124067.16|SLC12A4|BCLAF1|BCLAF1	902	-	2.0986843	1.0107701	-1.0	-1.0
chr16	67945960	67946082	ENSG00000124067.16|SLC12A4|BCLAF1|BCLAF1	917	-	1.9019063	1.0815585	-1.0	-1.0
chr16	67961579	67961694	ENSG00000124067.16|SLC12A4|BCLAF1|BCLAF1	909	-	1.6514195	1.0428492	-1.0	-1.0
chr16	67963398	67963559	ENSG00000124067.16|SLC12A4|BCLAF1|BCLAF1	978	-	2.3073153	1.6606224	-1.0	-1.0
chr16	67945118	67945218	ENSG00000124067.16|SLC12A4|BCLAF1|BCLAF1	901	-	3.9478872	1.0053047	-1.0	-1.0
chr16	67952183	67952425	ENSG00000124067.16|SLC12A4|BCLAF1|BCLAF1	964	-	2.5976303	1.4429935	-1.0	-1.0
chr16	67945653	67945758	ENSG00000124067.16|SLC12A4|BCLAF1|BCLAF1	918	-	2.5285027	1.0876822	-1.0	-1.0
chr16	67947668	67947783	ENSG00000124067.16|SLC12A4|BCLAF1|BCLAF1	943	-	2.2391205	1.2427571	-1.0	-1.0
chr16	67951183	67951368	ENSG00000124067.16|SLC12A4|BCLAF1|BCLAF1	958	-	2.4438937	1.3724972	-1.0	-1.0
chr16	67954642	67954773	ENSG00000124067.16|SLC12A4|BCLAF1|BCLAF1	958	-	2.049034	1.3782144	-1.0	-1.0
chr16	67946936	67947105	ENSG00000124067.16|SLC12A4|BCLAF1|BCLAF1	974	-	2.6127274	1.590905	-1.0	-1.0
chr16	67946170	67946320	ENSG00000124067.16|SLC12A4|BCLAF1|BCLAF1	952	-	2.391746	1.3199967	-1.0	-1.0
chr16	67949863	67950038	ENSG00000124067.16|SLC12A4|BCLAF1|BCLAF1	963	-	2.5776038	1.4307952	-1.0	-1.0
chr16	67944753	67944923	ENSG00000124067.16|SLC12A4|BCLAF1|BCLAF1	931	-	1.9484704	1.1635348	-1.0	-1.0
chr16	67945338	67945548	ENSG00000124067.16|SLC12A4|BCLAF1|BCLAF1	969	-	2.2830393	1.5132895	-1.0	-1.0
chr16	67946442	67946633	ENSG00000124067.16|SLC12A4|BCLAF1|BCLAF1	952	-	2.3586695	1.3200649	-1.0	-1.0
chr16	67950268	67950488	ENSG00000124067.16|SLC12A4|BCLAF1|BCLAF1	910	-	1.9256784	1.046333	-1.0	-1.0
chr16	68122136	68122261	ENSG00000261864.1|AC130462.1|BCLAF1|BCLAF1	910	+	1.8767074	1.0450083	-1.0	-1.0
chr16	68122136	68122366	ENSG00000072736.18|NFATC3|BCLAF1|BCLAF1	938	+	2.1528308	1.2103297	-1.0	-1.0
chr16	68157868	68158068	ENSG00000072736.18|NFATC3|BCLAF1|BCLAF1	990	+	2.9080849	2.0058646	-1.0	-1.0
chr16	68183239	68183366	ENSG00000072736.18|NFATC3|BCLAF1|BCLAF1	969	+	2.7152455	1.5031688	-1.0	-1.0
chr16	68174373	68174514	ENSG00000072736.18|NFATC3|BCLAF1|BCLAF1	1000	+	6.125095	3.5685546	-1.0	-1.0
chr16	68126447	68126610	ENSG00000072736.18|NFATC3|BCLAF1|BCLAF1	995	+	2.8613122	2.344869	-1.0	-1.0
chr16	68190767	68191017	ENSG00000072736.18|NFATC3|BCLAF1|BCLAF1	980	+	3.019187	1.6922804	-1.0	-1.0
chr16	68166842	68167015	ENSG00000072736.18|NFATC3|BCLAF1|BCLAF1	965	+	2.5877378	1.4560126	-1.0	-1.0
chr16	68191577	68191892	ENSG00000072736.18|NFATC3|BCLAF1|BCLAF1	965	+	2.7554588	1.4580061	-1.0	-1.0
chr16	68122871	68123096	ENSG00000072736.18|NFATC3|BCLAF1|BCLAF1	932	+	2.0138245	1.1665527	-1.0	-1.0
chr16	68181474	68181530	ENSG00000072736.18|NFATC3|BCLAF1|BCLAF1	984	+	3.1021526	1.801575	-1.0	-1.0
chr16	68231961	68232061	ENSG00000103067.13|ESRP2|BCLAF1|BCLAF1	901	-	4.0193048	1.0061077	-1.0	-1.0
chr16	68230408	68230518	ENSG00000103067.13|ESRP2|BCLAF1|BCLAF1	905	-	6.119486	1.0240607	-1.0	-1.0
chr16	68229745	68229845	ENSG00000103067.13|ESRP2|BCLAF1|BCLAF1	901	-	3.9478872	1.0039847	-1.0	-1.0
chr16	68232540	68232685	ENSG00000103067.13|ESRP2|BCLAF1|BCLAF1	905	-	2.624331	1.0216693	-1.0	-1.0
chr16	68229595	68229705	ENSG00000103067.13|ESRP2|BCLAF1|BCLAF1	902	-	3.1283977	1.007805	-1.0	-1.0
chr16	68266590	68266721	ENSG00000103064.13|SLC7A6|BCLAF1|BCLAF1	978	+	3.17142	1.6666398	-1.0	-1.0
chr16	68297233	68297438	ENSG00000103064.13|SLC7A6|BCLAF1|BCLAF1	968	+	2.791047	1.4954734	-1.0	-1.0
chr16	68274690	68275040	ENSG00000103064.13|SLC7A6|BCLAF1|BCLAF1	960	+	2.498185	1.3954303	-1.0	-1.0
chr16	68291216	68291406	ENSG00000103064.13|SLC7A6|BCLAF1|BCLAF1	935	+	3.8362453	1.1864818	-1.0	-1.0
chr16	68291506	68291656	ENSG00000103064.13|SLC7A6|BCLAF1|BCLAF1	905	+	3.1698039	1.0205083	-1.0	-1.0
chr16	68315889	68316069	ENSG00000132600.16|PRMT7|BCLAF1|BCLAF1	974	+	2.92912	1.5845302	-1.0	-1.0
chr16	68339321	68339563	ENSG00000132600.16|PRMT7|BCLAF1|BCLAF1	958	+	2.8501883	1.3758233	-1.0	-1.0
chr16	68337458	68337571	ENSG00000132600.16|PRMT7|BCLAF1|BCLAF1	985	+	2.9631004	1.8185064	-1.0	-1.0
chr16	68346130	68346275	ENSG00000132600.16|PRMT7|BCLAF1|BCLAF1	942	+	2.5786319	1.234012	-1.0	-1.0
chr16	68347210	68347294	ENSG00000132600.16|PRMT7|BCLAF1|BCLAF1	904	+	2.512606	1.0175846	-1.0	-1.0
chr16	68345674	68345802	ENSG00000132600.16|PRMT7|BCLAF1|BCLAF1	975	+	4.43898	1.5944589	-1.0	-1.0
chr16	68347630	68347678	ENSG00000132600.16|PRMT7|BCLAF1|BCLAF1	989	+	6.808463	1.9419478	-1.0	-1.0
chr16	68352198	68352413	ENSG00000132600.16|PRMT7|BCLAF1|BCLAF1	974	+	3.5248706	1.5866729	-1.0	-1.0
chr16	68355688	68355788	ENSG00000132600.16|PRMT7|BCLAF1|BCLAF1	905	+	3.1669116	1.0200421	-1.0	-1.0
chr16	68356700	68356797	ENSG00000132600.16|PRMT7|BCLAF1|BCLAF1	900	+	2.701831	1.001071	-1.0	-1.0
chr16	68324653	68324848	ENSG00000132600.16|PRMT7|BCLAF1|BCLAF1	956	+	2.5366724	1.3572	-1.0	-1.0
chr16	68329065	68329226	ENSG00000132600.16|PRMT7|BCLAF1|BCLAF1	999	+	4.1840463	2.999454	-1.0	-1.0
chr16	68339787	68339968	ENSG00000132600.16|PRMT7|BCLAF1|BCLAF1	949	+	2.625746	1.2935822	-1.0	-1.0
chr16	68348341	68348433	ENSG00000132600.16|PRMT7|BCLAF1|BCLAF1	906	+	2.7553797	1.0269457	-1.0	-1.0
chr16	68353444	68353566	ENSG00000132600.16|PRMT7|BCLAF1|BCLAF1	930	+	3.214065	1.1557328	-1.0	-1.0
chr16	68563615	68563715	ENSG00000184939.15|ZFP90|BCLAF1|BCLAF1	903	+	5.967641	1.0138558	-1.0	-1.0
chr16	68563135	68563235	ENSG00000184939.15|ZFP90|BCLAF1|BCLAF1	901	+	6.1666126	1.0060794	-1.0	-1.0
chr16	68564140	68564240	ENSG00000184939.15|ZFP90|BCLAF1|BCLAF1	903	+	6.1979375	1.0138202	-1.0	-1.0
chr16	68563470	68563590	ENSG00000184939.15|ZFP90|BCLAF1|BCLAF1	903	+	6.100073	1.0145928	-1.0	-1.0
chr16	68815634	68815754	ENSG00000039068.18|CDH1|BCLAF1|BCLAF1	916	+	4.5222845	1.0764799	-1.0	-1.0
chr16	68907442	68907575	ENSG00000103047.7|TANGO6|BCLAF1|BCLAF1	904	+	3.8205833	1.0170074	-1.0	-1.0
chr16	68973981	68974161	ENSG00000103047.7|TANGO6|BCLAF1|BCLAF1	930	+	3.9511974	1.1566672	-1.0	-1.0
chr16	68880547	68880630	ENSG00000103047.7|TANGO6|BCLAF1|BCLAF1	993	+	4.91219	2.139259	-1.0	-1.0
chr16	68900367	68900546	ENSG00000103047.7|TANGO6|BCLAF1|BCLAF1	983	+	3.6056845	1.781354	-1.0	-1.0
chr16	68862944	68863129	ENSG00000103047.7|TANGO6|BCLAF1|BCLAF1	965	+	3.619982	1.4522823	-1.0	-1.0
chr16	68902327	68902504	ENSG00000103047.7|TANGO6|BCLAF1|BCLAF1	998	+	6.938354	2.7536054	-1.0	-1.0
chr16	68919084	68919209	ENSG00000103047.7|TANGO6|BCLAF1|BCLAF1	944	+	3.4040873	1.2513177	-1.0	-1.0
chr16	68927702	68927982	ENSG00000103047.7|TANGO6|BCLAF1|BCLAF1	907	+	4.0673504	1.0326198	-1.0	-1.0
chr16	68878106	68878280	ENSG00000103047.7|TANGO6|BCLAF1|BCLAF1	986	+	4.4619136	1.8435014	-1.0	-1.0
chr16	68909210	68909470	ENSG00000103047.7|TANGO6|BCLAF1|BCLAF1	980	+	5.3467355	1.6961895	-1.0	-1.0
chr16	68930237	68930295	ENSG00000103047.7|TANGO6|BCLAF1|BCLAF1	903	+	4.0872536	1.0118561	-1.0	-1.0
chr16	68875153	68875290	ENSG00000103047.7|TANGO6|BCLAF1|BCLAF1	976	+	5.6015534	1.6146812	-1.0	-1.0
chr16	68867108	68867298	ENSG00000103047.7|TANGO6|BCLAF1|BCLAF1	925	+	3.7182148	1.1271955	-1.0	-1.0
chr16	68859883	68860524	ENSG00000103047.7|TANGO6|BCLAF1|BCLAF1	971	+	3.6706035	1.5417606	-1.0	-1.0
chr16	69139801	69139914	ENSG00000141076.17|UTP4|BCLAF1|BCLAF1	910	+	2.3420475	1.0480039	-1.0	-1.0
chr16	69143192	69143389	ENSG00000141076.17|UTP4|BCLAF1|BCLAF1	921	+	2.4173439	1.101282	-1.0	-1.0
chr16	69133462	69133618	ENSG00000141076.17|UTP4|BCLAF1|BCLAF1	904	+	3.0071046	1.0193605	-1.0	-1.0
chr16	69157083	69157233	ENSG00000141076.17|UTP4|BCLAF1|BCLAF1	912	+	3.1612074	1.0560197	-1.0	-1.0
chr16	69137800	69137970	ENSG00000141076.17|UTP4|BCLAF1|BCLAF1	922	+	2.888001	1.1104174	-1.0	-1.0
chr16	69155870	69155993	ENSG00000141076.17|UTP4|BCLAF1|BCLAF1	936	+	3.2435575	1.1949866	-1.0	-1.0
chr16	69245691	69245801	ENSG00000168807.16|SNTB2|BCLAF1|BCLAF1	908	+	2.8339033	1.0339526	-1.0	-1.0
chr16	69321182	69321282	ENSG00000132612.15|VPS4A|BCLAF1|BCLAF1	901	+	3.8787527	1.0030457	-1.0	-1.0
chr16	69328786	69328916	ENSG00000213380.14|COG8|BCLAF1|BCLAF1	902	-	4.087931	1.0072932	-1.0	-1.0
chr16	69328787	69328897	ENSG00000272617.2|COG8|BCLAF1|BCLAF1	902	-	4.1249375	1.0099503	-1.0	-1.0
chr16	69328790	69328915	ENSG00000258429.1|PDF|BCLAF1|BCLAF1	914	-	4.093629	1.0645537	-1.0	-1.0
chr16	69356875	69357000	ENSG00000132604.10|TERF2|BCLAF1|BCLAF1	905	-	6.1328807	1.0216379	-1.0	-1.0
chr16	69368375	69368475	ENSG00000132604.10|TERF2|BCLAF1|BCLAF1	901	-	2.301813	1.0056458	-1.0	-1.0
chr16	69367066	69367171	ENSG00000132604.10|TERF2|BCLAF1|BCLAF1	906	-	3.2103903	1.0250645	-1.0	-1.0
chr16	69384579	69384747	ENSG00000132604.10|TERF2|BCLAF1|BCLAF1	939	-	2.5207846	1.2159417	-1.0	-1.0
chr16	69691748	69692988	ENSG00000102908.20|NFAT5|BCLAF1|BCLAF1	969	+	2.558954	1.5055474	-1.0	-1.0
chr16	69677114	69677335	ENSG00000102908.20|NFAT5|BCLAF1|BCLAF1	999	+	3.789745	2.9314408	-1.0	-1.0
chr16	69694123	69694239	ENSG00000102908.20|NFAT5|BCLAF1|BCLAF1	952	+	2.7047408	1.3200897	-1.0	-1.0
chr16	69669976	69670106	ENSG00000102908.20|NFAT5|BCLAF1|BCLAF1	998	+	3.9387329	2.78347	-1.0	-1.0
chr16	69696359	69696569	ENSG00000102908.20|NFAT5|BCLAF1|BCLAF1	952	+	2.975263	1.3183253	-1.0	-1.0
chr16	69659726	69659899	ENSG00000102908.20|NFAT5|BCLAF1|BCLAF1	1000	+	3.8397255	4.0322676	-1.0	-1.0
chr16	69626402	69626528	ENSG00000102908.20|NFAT5|BCLAF1|BCLAF1	941	+	2.068178	1.2309844	-1.0	-1.0
chr16	69670235	69670288	ENSG00000102908.20|NFAT5|BCLAF1|BCLAF1	953	+	2.6235635	1.3285439	-1.0	-1.0
chr16	69690878	69691083	ENSG00000102908.20|NFAT5|BCLAF1|BCLAF1	985	+	2.962912	1.8198278	-1.0	-1.0
chr16	69684886	69685031	ENSG00000102908.20|NFAT5|BCLAF1|BCLAF1	978	+	2.7863035	1.6645553	-1.0	-1.0
chr16	69693713	69693878	ENSG00000102908.20|NFAT5|BCLAF1|BCLAF1	935	+	2.3571794	1.1846358	-1.0	-1.0
chr16	69655608	69655799	ENSG00000102908.20|NFAT5|BCLAF1|BCLAF1	1000	+	4.3425026	3.874182	-1.0	-1.0
chr16	69695135	69695380	ENSG00000102908.20|NFAT5|BCLAF1|BCLAF1	938	+	2.3389983	1.2061974	-1.0	-1.0
chr16	69566223	69566323	ENSG00000102908.20|NFAT5|BCLAF1|BCLAF1	903	+	2.0710747	1.0135205	-1.0	-1.0
chr16	69647067	69647586	ENSG00000102908.20|NFAT5|BCLAF1|BCLAF1	998	+	3.2659156	2.7569022	-1.0	-1.0
chr16	69653235	69653428	ENSG00000102908.20|NFAT5|BCLAF1|BCLAF1	1000	+	4.174559	5.409404	-1.0	-1.0
chr16	69718384	69718529	ENSG00000181019.12|NQO1|BCLAF1|BCLAF1	903	-	2.1224616	1.0132593	-1.0	-1.0
chr16	69742206	69742401	ENSG00000141101.12|NOB1|BCLAF1|BCLAF1	959	-	2.923154	1.3827822	-1.0	-1.0
chr16	69742026	69742156	ENSG00000141101.12|NOB1|BCLAF1|BCLAF1	931	-	2.6766953	1.163547	-1.0	-1.0
chr16	69748857	69749332	ENSG00000141101.12|NOB1|BCLAF1|BCLAF1	953	-	2.4787052	1.3238668	-1.0	-1.0
chr16	69754593	69754703	ENSG00000141101.12|NOB1|BCLAF1|BCLAF1	915	-	2.160142	1.073065	-1.0	-1.0
chr16	69799140	69799370	ENSG00000198373.12|WWP2|BCLAF1|BCLAF1	974	+	4.2631283	1.5924543	-1.0	-1.0
chr16	69840125	69840263	ENSG00000198373.12|WWP2|BCLAF1|BCLAF1	972	+	4.24689	1.5478607	-1.0	-1.0
chr16	69986380	69986509	ENSG00000226232.8|NPIPB14P|BCLAF1|BCLAF1	1000	-	5.08985	3.4896317	-1.0	-1.0
chr16	69977317	69977464	ENSG00000226232.8|NPIPB14P|BCLAF1|BCLAF1	916	-	2.0824337	1.076703	-1.0	-1.0
chr16	69982349	69982545	ENSG00000226232.8|NPIPB14P|BCLAF1|BCLAF1	995	-	3.4640522	2.2791696	-1.0	-1.0
chr16	69978009	69978112	ENSG00000226232.8|NPIPB14P|BCLAF1|BCLAF1	931	-	4.1004667	1.1631448	-1.0	-1.0
chr16	69982657	69982757	ENSG00000226232.8|NPIPB14P|BCLAF1|BCLAF1	990	-	3.4041293	1.9866205	-1.0	-1.0
chr16	69993094	69993204	ENSG00000226232.8|NPIPB14P|BCLAF1|BCLAF1	925	-	2.8845687	1.1258305	-1.0	-1.0
chr16	69996073	69996178	ENSG00000226232.8|NPIPB14P|BCLAF1|BCLAF1	914	-	1.9796822	1.0636436	-1.0	-1.0
chr16	69978221	69978282	ENSG00000226232.8|NPIPB14P|BCLAF1|BCLAF1	986	-	3.0575213	1.8597479	-1.0	-1.0
chr16	70031899	70031968	ENSG00000196696.12|PDXDC2P-NPIPB14P|BCLAF1|BCLAF1	994	-	3.9965127	2.2566931	-1.0	-1.0
chr16	70021823	70021949	ENSG00000196696.12|PDXDC2P-NPIPB14P|BCLAF1|BCLAF1	984	-	4.3545604	1.8051635	-1.0	-1.0
chr16	70011840	70011929	ENSG00000196696.12|PDXDC2P-NPIPB14P|BCLAF1|BCLAF1	958	-	2.8021226	1.3768547	-1.0	-1.0
chr16	70034175	70034355	ENSG00000196696.12|PDXDC2P-NPIPB14P|BCLAF1|BCLAF1	997	-	3.5579624	2.5849335	-1.0	-1.0
chr16	69993094	69993204	ENSG00000196696.12|PDXDC2P-NPIPB14P|BCLAF1|BCLAF1	925	-	2.8845687	1.1256759	-1.0	-1.0
chr16	69978221	69978282	ENSG00000196696.12|PDXDC2P-NPIPB14P|BCLAF1|BCLAF1	986	-	3.0575213	1.8597479	-1.0	-1.0
chr16	70065755	70065885	ENSG00000196696.12|PDXDC2P-NPIPB14P|BCLAF1|BCLAF1	938	-	6.274332	1.2054006	-1.0	-1.0
chr16	69986380	69986509	ENSG00000196696.12|PDXDC2P-NPIPB14P|BCLAF1|BCLAF1	1000	-	5.08985	3.4914296	-1.0	-1.0
chr16	69982349	69982489	ENSG00000196696.12|PDXDC2P-NPIPB14P|BCLAF1|BCLAF1	997	-	3.5384502	2.5346162	-1.0	-1.0
chr16	69978076	69978112	ENSG00000196696.12|PDXDC2P-NPIPB14P|BCLAF1|BCLAF1	985	-	6.6563993	1.8347492	-1.0	-1.0
chr16	70038904	70039100	ENSG00000196696.12|PDXDC2P-NPIPB14P|BCLAF1|BCLAF1	1000	-	3.848072	4.0286965	-1.0	-1.0
chr16	69996053	69996226	ENSG00000196696.12|PDXDC2P-NPIPB14P|BCLAF1|BCLAF1	942	-	2.0487118	1.2386751	-1.0	-1.0
chr16	70010750	70010856	ENSG00000196696.12|PDXDC2P-NPIPB14P|BCLAF1|BCLAF1	999	-	4.5849857	2.9883027	-1.0	-1.0
chr16	69982657	69982757	ENSG00000196696.12|PDXDC2P-NPIPB14P|BCLAF1|BCLAF1	990	-	3.4041293	1.9883271	-1.0	-1.0
chr16	70036441	70036578	ENSG00000196696.12|PDXDC2P-NPIPB14P|BCLAF1|BCLAF1	974	-	2.8154275	1.5876569	-1.0	-1.0
chr16	69977330	69977470	ENSG00000196696.12|PDXDC2P-NPIPB14P|BCLAF1|BCLAF1	916	-	2.0945764	1.0763217	-1.0	-1.0
chr16	70042929	70043003	ENSG00000196696.12|PDXDC2P-NPIPB14P|BCLAF1|BCLAF1	1000	-	4.592328	3.337966	-1.0	-1.0
chr16	70042350	70042416	ENSG00000196696.12|PDXDC2P-NPIPB14P|BCLAF1|BCLAF1	1000	-	4.627035	5.1217113	-1.0	-1.0
chr16	69996389	69996468	ENSG00000196696.12|PDXDC2P-NPIPB14P|BCLAF1|BCLAF1	995	-	3.8455029	2.267181	-1.0	-1.0
chr16	70023378	70023477	ENSG00000196696.12|PDXDC2P-NPIPB14P|BCLAF1|BCLAF1	949	-	2.9075127	1.2885803	-1.0	-1.0
chr16	70031899	70031968	ENSG00000255185.5|PDXDC2P|BCLAF1|BCLAF1	994	-	3.9965127	2.2571094	-1.0	-1.0
chr16	70038904	70038985	ENSG00000255185.5|PDXDC2P|BCLAF1|BCLAF1	1000	-	4.8415155	5.722232	-1.0	-1.0
chr16	70021823	70021949	ENSG00000255185.5|PDXDC2P|BCLAF1|BCLAF1	984	-	4.3545604	1.7984654	-1.0	-1.0
chr16	70023378	70023523	ENSG00000255185.5|PDXDC2P|BCLAF1|BCLAF1	977	-	4.4498653	1.6322832	-1.0	-1.0
chr16	70042350	70042416	ENSG00000255185.5|PDXDC2P|BCLAF1|BCLAF1	1000	-	4.627035	5.122568	-1.0	-1.0
chr16	70011840	70011929	ENSG00000255185.5|PDXDC2P|BCLAF1|BCLAF1	958	-	2.8021226	1.3772532	-1.0	-1.0
chr16	70034175	70034355	ENSG00000255185.5|PDXDC2P|BCLAF1|BCLAF1	997	-	3.5579624	2.5821855	-1.0	-1.0
chr16	70010750	70010856	ENSG00000255185.5|PDXDC2P|BCLAF1|BCLAF1	999	-	4.5849857	2.9890318	-1.0	-1.0
chr16	70036441	70036578	ENSG00000255185.5|PDXDC2P|BCLAF1|BCLAF1	974	-	2.8154275	1.5875921	-1.0	-1.0
chr16	70042929	70043003	ENSG00000255185.5|PDXDC2P|BCLAF1|BCLAF1	1000	-	4.592328	3.3158362	-1.0	-1.0
chr16	70065755	70065885	ENSG00000255185.5|PDXDC2P|BCLAF1|BCLAF1	938	-	6.274332	1.2052114	-1.0	-1.0
chr16	70038985	70039175	ENSG00000255185.5|PDXDC2P|BCLAF1|BCLAF1	982	-	5.3147316	1.741068	-1.0	-1.0
chr16	70142575	70142686	ENSG00000090857.13|PDPR|BCLAF1|BCLAF1	959	+	4.2831497	1.3851116	-1.0	-1.0
chr16	70132150	70132295	ENSG00000090857.13|PDPR|BCLAF1|BCLAF1	985	+	4.6597733	1.8367863	-1.0	-1.0
chr16	70148463	70148591	ENSG00000090857.13|PDPR|BCLAF1|BCLAF1	926	+	3.9916518	1.1329545	-1.0	-1.0
chr16	70136193	70136358	ENSG00000090857.13|PDPR|BCLAF1|BCLAF1	958	+	2.9801426	1.3768305	-1.0	-1.0
chr16	70255727	70255836	ENSG00000090861.15|AARS|BCLAF1|BCLAF1	914	-	1.9779063	1.0671321	-1.0	-1.0
chr16	70276485	70276631	ENSG00000090861.15|AARS|BCLAF1|BCLAF1	999	-	4.040899	3.2019758	-1.0	-1.0
chr16	70257901	70258032	ENSG00000090861.15|AARS|BCLAF1|BCLAF1	905	-	3.4413698	1.0202413	-1.0	-1.0
chr16	70261043	70261228	ENSG00000090861.15|AARS|BCLAF1|BCLAF1	971	-	2.6124587	1.5384423	-1.0	-1.0
chr16	70258984	70259129	ENSG00000090861.15|AARS|BCLAF1|BCLAF1	917	-	2.0190191	1.0799645	-1.0	-1.0
chr16	70265537	70265657	ENSG00000090861.15|AARS|BCLAF1|BCLAF1	966	-	2.3612769	1.4658583	-1.0	-1.0
chr16	70271850	70271972	ENSG00000090861.15|AARS|BCLAF1|BCLAF1	906	-	2.0943854	1.0274932	-1.0	-1.0
chr16	70253645	70253795	ENSG00000090861.15|AARS|BCLAF1|BCLAF1	927	-	2.2866068	1.137227	-1.0	-1.0
chr16	70258032	70258212	ENSG00000090861.15|AARS|BCLAF1|BCLAF1	924	-	2.1100378	1.1193224	-1.0	-1.0
chr16	70254620	70254730	ENSG00000090861.15|AARS|BCLAF1|BCLAF1	931	-	2.3652766	1.1642278	-1.0	-1.0
chr16	70282619	70282779	ENSG00000090861.15|AARS|BCLAF1|BCLAF1	962	-	2.2841616	1.4258623	-1.0	-1.0
chr16	70262345	70262524	ENSG00000090861.15|AARS|BCLAF1|BCLAF1	971	-	2.4803734	1.536099	-1.0	-1.0
chr16	70268270	70268379	ENSG00000090861.15|AARS|BCLAF1|BCLAF1	967	-	3.125737	1.4788601	-1.0	-1.0
chr16	70264957	70265197	ENSG00000090861.15|AARS|BCLAF1|BCLAF1	952	-	2.7348812	1.3192799	-1.0	-1.0
chr16	70252729	70252906	ENSG00000090861.15|AARS|BCLAF1|BCLAF1	920	-	2.5347621	1.0961758	-1.0	-1.0
chr16	70270195	70270335	ENSG00000090861.15|AARS|BCLAF1|BCLAF1	940	-	2.217182	1.2237048	-1.0	-1.0
chr16	70253918	70254023	ENSG00000090861.15|AARS|BCLAF1|BCLAF1	906	-	1.9948378	1.0248134	-1.0	-1.0
chr16	70269617	70269763	ENSG00000090861.15|AARS|BCLAF1|BCLAF1	970	-	2.7232287	1.5224893	-1.0	-1.0
chr16	70267658	70267809	ENSG00000090861.15|AARS|BCLAF1|BCLAF1	994	-	2.9619431	2.2562652	-1.0	-1.0
chr16	70276965	70277154	ENSG00000090861.15|AARS|BCLAF1|BCLAF1	991	-	3.3063447	2.0610306	-1.0	-1.0
chr16	70315968	70316104	ENSG00000157349.16|DDX19B|BCLAF1|BCLAF1	902	+	3.1952202	1.0079157	-1.0	-1.0
chr16	70333645	70333770	ENSG00000157349.16|DDX19B|BCLAF1|BCLAF1	904	+	6.0735416	1.0168604	-1.0	-1.0
chr16	70356116	70356246	ENSG00000260537.2|AC012184.2|BCLAF1|BCLAF1	925	+	3.0499315	1.1277684	-1.0	-1.0
chr16	70350513	70350653	ENSG00000260537.2|AC012184.2|BCLAF1|BCLAF1	943	+	5.038855	1.247453	-1.0	-1.0
chr16	70346888	70347008	ENSG00000260537.2|AC012184.2|BCLAF1|BCLAF1	903	+	2.8826852	1.0133601	-1.0	-1.0
chr16	70371954	70372234	ENSG00000260537.2|AC012184.2|BCLAF1|BCLAF1	926	+	3.6711588	1.132178	-1.0	-1.0
chr16	70355418	70355593	ENSG00000260537.2|AC012184.2|BCLAF1|BCLAF1	953	+	3.5113242	1.3324766	-1.0	-1.0
chr16	70365961	70366066	ENSG00000260537.2|AC012184.2|BCLAF1|BCLAF1	905	+	6.0603437	1.0214322	-1.0	-1.0
chr16	70366628	70366783	ENSG00000260537.2|AC012184.2|BCLAF1|BCLAF1	905	+	3.8048902	1.0207036	-1.0	-1.0
chr16	70315968	70316104	ENSG00000260537.2|AC012184.2|BCLAF1|BCLAF1	902	+	3.1952202	1.0079014	-1.0	-1.0
chr16	70372384	70372514	ENSG00000260537.2|AC012184.2|BCLAF1|BCLAF1	918	+	3.2731001	1.0855262	-1.0	-1.0
chr16	70333643	70333773	ENSG00000260537.2|AC012184.2|BCLAF1|BCLAF1	904	+	6.064566	1.0180302	-1.0	-1.0
chr16	70372384	70372514	ENSG00000168872.16|DDX19A|BCLAF1|BCLAF1	918	+	3.2731001	1.0856498	-1.0	-1.0
chr16	70366625	70366785	ENSG00000168872.16|DDX19A|BCLAF1|BCLAF1	904	+	3.8010755	1.0178487	-1.0	-1.0
chr16	70346888	70347008	ENSG00000168872.16|DDX19A|BCLAF1|BCLAF1	903	+	2.8826852	1.013569	-1.0	-1.0
chr16	70365960	70366120	ENSG00000168872.16|DDX19A|BCLAF1|BCLAF1	904	+	5.3434124	1.0180169	-1.0	-1.0
chr16	70355484	70355584	ENSG00000168872.16|DDX19A|BCLAF1|BCLAF1	946	+	3.3853183	1.2681427	-1.0	-1.0
chr16	70350556	70350605	ENSG00000168872.16|DDX19A|BCLAF1|BCLAF1	970	+	6.3959107	1.5230132	-1.0	-1.0
chr16	70364535	70364635	ENSG00000168872.16|DDX19A|BCLAF1|BCLAF1	903	+	2.7088957	1.0124774	-1.0	-1.0
chr16	70356114	70356244	ENSG00000168872.16|DDX19A|BCLAF1|BCLAF1	924	+	3.0800178	1.1174202	-1.0	-1.0
chr16	70371954	70372234	ENSG00000168872.16|DDX19A|BCLAF1|BCLAF1	926	+	3.6711588	1.1317352	-1.0	-1.0
chr16	70483852	70483969	ENSG00000103051.18|COG4|BCLAF1|BCLAF1	958	-	3.1781375	1.3790802	-1.0	-1.0
chr16	70480972	70481102	ENSG00000103051.18|COG4|BCLAF1|BCLAF1	904	-	3.241818	1.0179415	-1.0	-1.0
chr16	70512238	70512432	ENSG00000103051.18|COG4|BCLAF1|BCLAF1	982	-	4.274004	1.7512596	-1.0	-1.0
chr16	70490329	70490392	ENSG00000103051.18|COG4|BCLAF1|BCLAF1	903	-	3.905522	1.0118561	-1.0	-1.0
chr16	70519648	70519731	ENSG00000103051.18|COG4|BCLAF1|BCLAF1	961	-	2.8172357	1.409987	-1.0	-1.0
chr16	70509871	70510016	ENSG00000103051.18|COG4|BCLAF1|BCLAF1	960	-	2.6286187	1.3928831	-1.0	-1.0
chr16	70514334	70514504	ENSG00000103051.18|COG4|BCLAF1|BCLAF1	994	-	3.3580723	2.190162	-1.0	-1.0
chr16	70500957	70501152	ENSG00000103051.18|COG4|BCLAF1|BCLAF1	979	-	2.7366123	1.6705818	-1.0	-1.0
chr16	70497245	70497387	ENSG00000103051.18|COG4|BCLAF1|BCLAF1	968	-	4.778245	1.4902198	-1.0	-1.0
chr16	70508860	70509000	ENSG00000103051.18|COG4|BCLAF1|BCLAF1	951	-	2.8903582	1.30829	-1.0	-1.0
chr16	70517625	70517735	ENSG00000103051.18|COG4|BCLAF1|BCLAF1	999	-	3.7413373	3.1090546	-1.0	-1.0
chr16	70523372	70523527	ENSG00000103051.18|COG4|BCLAF1|BCLAF1	952	-	2.8798244	1.3154941	-1.0	-1.0
chr16	70481763	70481865	ENSG00000103051.18|COG4|BCLAF1|BCLAF1	904	-	3.1447215	1.0164644	-1.0	-1.0
chr16	70508405	70508805	ENSG00000103051.18|COG4|BCLAF1|BCLAF1	965	-	3.7947679	1.4538428	-1.0	-1.0
chr16	70515867	70516040	ENSG00000103051.18|COG4|BCLAF1|BCLAF1	931	-	4.0794992	1.1599579	-1.0	-1.0
chr16	70497936	70498055	ENSG00000103051.18|COG4|BCLAF1|BCLAF1	993	-	3.9257925	2.1617274	-1.0	-1.0
chr16	70509040	70509388	ENSG00000103051.18|COG4|BCLAF1|BCLAF1	985	-	3.3687663	1.8160086	-1.0	-1.0
chr16	70554455	70554597	ENSG00000189091.12|SF3B3|BCLAF1|BCLAF1	923	+	1.795203	1.1139652	-1.0	-1.0
chr16	70556900	70557029	ENSG00000189091.12|SF3B3|BCLAF1|BCLAF1	980	+	2.7933464	1.7061116	-1.0	-1.0
chr16	70560444	70560589	ENSG00000189091.12|SF3B3|BCLAF1|BCLAF1	944	+	2.4415157	1.2520233	-1.0	-1.0
chr16	70563883	70564050	ENSG00000189091.12|SF3B3|BCLAF1|BCLAF1	993	+	2.7173839	2.157379	-1.0	-1.0
chr16	70567410	70567541	ENSG00000189091.12|SF3B3|BCLAF1|BCLAF1	990	+	2.6206465	2.0105178	-1.0	-1.0
chr16	70541668	70541834	ENSG00000189091.12|SF3B3|BCLAF1|BCLAF1	991	+	2.6059268	2.048576	-1.0	-1.0
chr16	70556453	70556553	ENSG00000189091.12|SF3B3|BCLAF1|BCLAF1	902	+	3.8921926	1.0093869	-1.0	-1.0
chr16	70535210	70535307	ENSG00000189091.12|SF3B3|BCLAF1|BCLAF1	903	+	2.4802692	1.0118561	-1.0	-1.0
chr16	70544437	70544533	ENSG00000189091.12|SF3B3|BCLAF1|BCLAF1	929	+	1.7595427	1.1482754	-1.0	-1.0
chr16	70565064	70565270	ENSG00000189091.12|SF3B3|BCLAF1|BCLAF1	984	+	2.8884518	1.7850391	-1.0	-1.0
chr16	70530744	70530917	ENSG00000189091.12|SF3B3|BCLAF1|BCLAF1	994	+	2.7081795	2.2168164	-1.0	-1.0
chr16	70565367	70565567	ENSG00000189091.12|SF3B3|BCLAF1|BCLAF1	984	+	2.6451764	1.8004719	-1.0	-1.0
chr16	70526586	70526721	ENSG00000189091.12|SF3B3|BCLAF1|BCLAF1	994	+	3.621665	2.248616	-1.0	-1.0
chr16	70548369	70548512	ENSG00000189091.12|SF3B3|BCLAF1|BCLAF1	992	+	3.5059903	2.1009002	-1.0	-1.0
chr16	70568282	70568402	ENSG00000189091.12|SF3B3|BCLAF1|BCLAF1	968	+	3.013942	1.4955631	-1.0	-1.0
chr16	70532478	70532620	ENSG00000189091.12|SF3B3|BCLAF1|BCLAF1	925	+	2.0441117	1.1241388	-1.0	-1.0
chr16	70539103	70539207	ENSG00000189091.12|SF3B3|BCLAF1|BCLAF1	935	+	2.0423656	1.1898363	-1.0	-1.0
chr16	70538332	70538460	ENSG00000189091.12|SF3B3|BCLAF1|BCLAF1	965	+	2.3635135	1.4574964	-1.0	-1.0
chr16	70535307	70535420	ENSG00000189091.12|SF3B3|BCLAF1|BCLAF1	952	+	2.3440094	1.3193848	-1.0	-1.0
chr16	70555050	70555206	ENSG00000189091.12|SF3B3|BCLAF1|BCLAF1	997	+	3.1426957	2.5184898	-1.0	-1.0
chr16	70556178	70556423	ENSG00000189091.12|SF3B3|BCLAF1|BCLAF1	959	+	2.2854357	1.3847542	-1.0	-1.0
chr16	70569042	70569141	ENSG00000189091.12|SF3B3|BCLAF1|BCLAF1	970	+	2.7454069	1.5259959	-1.0	-1.0
chr16	70528872	70529199	ENSG00000189091.12|SF3B3|BCLAF1|BCLAF1	979	+	2.8692017	1.6877804	-1.0	-1.0
chr16	70677791	70677899	ENSG00000132613.14|MTSS1L|BCLAF1|BCLAF1	977	-	2.5423567	1.6373197	-1.0	-1.0
chr16	70662583	70662783	ENSG00000132613.14|MTSS1L|BCLAF1|BCLAF1	936	-	1.952637	1.194025	-1.0	-1.0
chr16	70680505	70680760	ENSG00000132613.14|MTSS1L|BCLAF1|BCLAF1	926	-	2.6231472	1.1318536	-1.0	-1.0
chr16	70661738	70661903	ENSG00000132613.14|MTSS1L|BCLAF1|BCLAF1	935	-	2.025932	1.1838069	-1.0	-1.0
chr16	70663003	70663138	ENSG00000132613.14|MTSS1L|BCLAF1|BCLAF1	914	-	2.0920386	1.06434	-1.0	-1.0
chr16	70786211	70786386	ENSG00000103043.14|VAC14|BCLAF1|BCLAF1	923	-	2.9718657	1.1125202	-1.0	-1.0
chr16	70784112	70784220	ENSG00000103043.14|VAC14|BCLAF1|BCLAF1	989	-	4.757076	1.971357	-1.0	-1.0
chr16	70780819	70780934	ENSG00000103043.14|VAC14|BCLAF1|BCLAF1	903	-	6.06404	1.0140843	-1.0	-1.0
chr16	70783444	70783544	ENSG00000103043.14|VAC14|BCLAF1|BCLAF1	906	-	3.17449	1.0257981	-1.0	-1.0
chr16	71448466	71448656	ENSG00000167377.17|ZNF23|BCLAF1|BCLAF1	920	-	6.252066	1.096662	-1.0	-1.0
chr16	71448841	71449041	ENSG00000167377.17|ZNF23|BCLAF1|BCLAF1	904	-	6.0335665	1.0164101	-1.0	-1.0
chr16	71448839	71449024	ENSG00000261611.5|AC010547.5|BCLAF1|BCLAF1	904	-	6.0507107	1.0156518	-1.0	-1.0
chr16	71448469	71448659	ENSG00000261611.5|AC010547.5|BCLAF1|BCLAF1	920	-	6.2389183	1.0955026	-1.0	-1.0
chr16	71714556	71714686	ENSG00000040199.18|PHLPP2|BCLAF1|BCLAF1	903	-	3.9095452	1.0127892	-1.0	-1.0
chr16	71658692	71658815	ENSG00000040199.18|PHLPP2|BCLAF1|BCLAF1	922	-	4.074296	1.106314	-1.0	-1.0
chr16	71649858	71649988	ENSG00000040199.18|PHLPP2|BCLAF1|BCLAF1	903	-	6.0503597	1.0120631	-1.0	-1.0
chr16	71769618	71769699	ENSG00000166747.12|AP1G1|BCLAF1|BCLAF1	961	-	2.696501	1.4048799	-1.0	-1.0
chr16	71745472	71745614	ENSG00000166747.12|AP1G1|BCLAF1|BCLAF1	982	-	3.7928464	1.7431114	-1.0	-1.0
chr16	71750209	71750369	ENSG00000166747.12|AP1G1|BCLAF1|BCLAF1	964	-	2.5433302	1.449612	-1.0	-1.0
chr16	71761511	71761567	ENSG00000166747.12|AP1G1|BCLAF1|BCLAF1	903	-	2.7088957	1.0127507	-1.0	-1.0
chr16	71764645	71764726	ENSG00000166747.12|AP1G1|BCLAF1|BCLAF1	985	-	2.9554403	1.836177	-1.0	-1.0
chr16	71733049	71733154	ENSG00000166747.12|AP1G1|BCLAF1|BCLAF1	904	-	2.723795	1.015693	-1.0	-1.0
chr16	71753764	71753887	ENSG00000166747.12|AP1G1|BCLAF1|BCLAF1	954	-	4.272841	1.3383366	-1.0	-1.0
chr16	71746587	71746742	ENSG00000166747.12|AP1G1|BCLAF1|BCLAF1	966	-	2.9088833	1.4688512	-1.0	-1.0
chr16	71749893	71749983	ENSG00000166747.12|AP1G1|BCLAF1|BCLAF1	973	-	2.644835	1.5682254	-1.0	-1.0
chr16	71748250	71748378	ENSG00000166747.12|AP1G1|BCLAF1|BCLAF1	967	-	2.8793774	1.4872078	-1.0	-1.0
chr16	71773220	71773362	ENSG00000166747.12|AP1G1|BCLAF1|BCLAF1	990	-	3.6681032	1.9947919	-1.0	-1.0
chr16	71771139	71771252	ENSG00000166747.12|AP1G1|BCLAF1|BCLAF1	965	-	3.07501	1.4533869	-1.0	-1.0
chr16	71755964	71756239	ENSG00000166747.12|AP1G1|BCLAF1|BCLAF1	994	-	4.6449275	2.250985	-1.0	-1.0
chr16	71765488	71765593	ENSG00000166747.12|AP1G1|BCLAF1|BCLAF1	967	-	2.7728584	1.4777013	-1.0	-1.0
chr16	71774461	71774592	ENSG00000166747.12|AP1G1|BCLAF1|BCLAF1	926	-	3.2373295	1.1296614	-1.0	-1.0
chr16	71758807	71758921	ENSG00000166747.12|AP1G1|BCLAF1|BCLAF1	996	-	4.234573	2.3857462	-1.0	-1.0
chr16	71738951	71739102	ENSG00000166747.12|AP1G1|BCLAF1|BCLAF1	931	-	2.52183	1.1630117	-1.0	-1.0
chr16	71764345	71764448	ENSG00000166747.12|AP1G1|BCLAF1|BCLAF1	998	-	3.8696082	2.740273	-1.0	-1.0
chr16	71789278	71789482	ENSG00000166747.12|AP1G1|BCLAF1|BCLAF1	987	-	3.8573728	1.880443	-1.0	-1.0
chr16	71732864	71733034	ENSG00000166747.12|AP1G1|BCLAF1|BCLAF1	916	-	2.4922693	1.0761875	-1.0	-1.0
chr16	71734608	71734707	ENSG00000166747.12|AP1G1|BCLAF1|BCLAF1	907	-	2.0868301	1.0303952	-1.0	-1.0
chr16	71922473	71922733	ENSG00000182149.20|IST1|BCLAF1|BCLAF1	975	+	2.3529975	1.6100228	-1.0	-1.0
chr16	71920738	71920893	ENSG00000182149.20|IST1|BCLAF1|BCLAF1	998	+	4.7148614	2.7597632	-1.0	-1.0
chr16	71924165	71924265	ENSG00000182149.20|IST1|BCLAF1|BCLAF1	904	+	3.235406	1.0199866	-1.0	-1.0
chr16	71916466	71916642	ENSG00000182149.20|IST1|BCLAF1|BCLAF1	969	+	2.3536565	1.5066024	-1.0	-1.0
chr16	71923302	71923509	ENSG00000182149.20|IST1|BCLAF1|BCLAF1	955	+	2.1535392	1.3425987	-1.0	-1.0
chr16	71927718	71927928	ENSG00000182149.20|IST1|BCLAF1|BCLAF1	970	+	2.833264	1.5173587	-1.0	-1.0
chr16	71921273	71921538	ENSG00000182149.20|IST1|BCLAF1|BCLAF1	984	+	2.6850662	1.7841712	-1.0	-1.0
chr16	71928178	71928373	ENSG00000182149.20|IST1|BCLAF1|BCLAF1	925	+	2.9149294	1.1245549	-1.0	-1.0
chr16	71915601	71915728	ENSG00000182149.20|IST1|BCLAF1|BCLAF1	988	+	2.9980404	1.9290313	-1.0	-1.0
chr16	72060546	72060741	ENSG00000257017.8|HP|BCLAF1|BCLAF1	962	+	3.0758262	1.4229659	-1.0	-1.0
chr16	72060281	72060481	ENSG00000257017.8|HP|BCLAF1|BCLAF1	978	+	3.4991343	1.6613951	-1.0	-1.0
chr16	72056106	72056266	ENSG00000257017.8|HP|BCLAF1|BCLAF1	904	+	4.4165125	1.0175595	-1.0	-1.0
chr16	72088986	72089086	ENSG00000140830.8|TXNL4B|BCLAF1|BCLAF1	901	-	6.2280602	1.0030457	-1.0	-1.0
chr16	72103601	72103826	ENSG00000140829.11|DHX38|BCLAF1|BCLAF1	954	+	4.7970076	1.3334119	-1.0	-1.0
chr16	72108466	72108566	ENSG00000140829.11|DHX38|BCLAF1|BCLAF1	903	+	2.7088957	1.0127507	-1.0	-1.0
chr16	72096263	72096480	ENSG00000140829.11|DHX38|BCLAF1|BCLAF1	984	+	4.209816	1.7996261	-1.0	-1.0
chr16	72112497	72112617	ENSG00000140829.11|DHX38|BCLAF1|BCLAF1	904	+	4.014888	1.0154741	-1.0	-1.0
chr16	72098644	72098744	ENSG00000140829.11|DHX38|BCLAF1|BCLAF1	902	+	4.0039253	1.0068557	-1.0	-1.0
chr16	72099731	72099888	ENSG00000140829.11|DHX38|BCLAF1|BCLAF1	944	+	3.0230455	1.2491391	-1.0	-1.0
chr16	72109414	72109574	ENSG00000140829.11|DHX38|BCLAF1|BCLAF1	951	+	3.548166	1.3115162	-1.0	-1.0
chr16	72096886	72097009	ENSG00000140829.11|DHX38|BCLAF1|BCLAF1	916	+	2.0944366	1.0757949	-1.0	-1.0
chr16	72096138	72096238	ENSG00000140829.11|DHX38|BCLAF1|BCLAF1	905	+	2.3901196	1.0205377	-1.0	-1.0
chr16	72108776	72108925	ENSG00000140829.11|DHX38|BCLAF1|BCLAF1	935	+	3.0245447	1.1863346	-1.0	-1.0
chr16	72112697	72112872	ENSG00000140829.11|DHX38|BCLAF1|BCLAF1	968	+	4.6115346	1.4885288	-1.0	-1.0
chr16	72108231	72108406	ENSG00000140829.11|DHX38|BCLAF1|BCLAF1	958	+	3.7214155	1.3816577	-1.0	-1.0
chr16	72103073	72103211	ENSG00000140829.11|DHX38|BCLAF1|BCLAF1	951	+	2.5155983	1.3096968	-1.0	-1.0
chr16	72100435	72100597	ENSG00000140829.11|DHX38|BCLAF1|BCLAF1	930	+	3.4200897	1.1519877	-1.0	-1.0
chr16	72119926	72120081	ENSG00000118557.15|PMFBP1|BCLAF1|BCLAF1	903	-	6.108546	1.0117376	-1.0	-1.0
chr16	72154330	72154450	ENSG00000118557.15|PMFBP1|BCLAF1|BCLAF1	905	-	6.038376	1.0211456	-1.0	-1.0
chr16	72291169	72291413	ENSG00000261008.6|LINC01572|BCLAF1|BCLAF1	943	-	3.7712817	1.2429186	-1.0	-1.0
chr16	72423792	72423947	ENSG00000261008.6|LINC01572|BCLAF1|BCLAF1	903	-	4.5616097	1.011512	-1.0	-1.0
chr16	72540577	72540611	ENSG00000261008.6|LINC01572|BCLAF1|BCLAF1	903	-	3.2175248	1.0127575	-1.0	-1.0
chr16	72570434	72570515	ENSG00000261008.6|LINC01572|BCLAF1|BCLAF1	994	-	7.0117626	2.2563329	-1.0	-1.0
chr16	72349066	72349201	ENSG00000261008.6|LINC01572|BCLAF1|BCLAF1	956	-	3.1410656	1.3554156	-1.0	-1.0
chr16	72284571	72284751	ENSG00000261008.6|LINC01572|BCLAF1|BCLAF1	947	-	3.993787	1.2793814	-1.0	-1.0
chr16	72523331	72523415	ENSG00000261008.6|LINC01572|BCLAF1|BCLAF1	990	-	3.0732133	2.0063071	-1.0	-1.0
chr16	72391057	72391252	ENSG00000261008.6|LINC01572|BCLAF1|BCLAF1	929	-	3.5172744	1.1484332	-1.0	-1.0
chr16	72368652	72368722	ENSG00000261008.6|LINC01572|BCLAF1|BCLAF1	949	-	3.5124505	1.2955058	-1.0	-1.0
chr16	72333728	72333828	ENSG00000261008.6|LINC01572|BCLAF1|BCLAF1	903	-	5.967641	1.01373	-1.0	-1.0
chr16	72522482	72522623	ENSG00000261008.6|LINC01572|BCLAF1|BCLAF1	983	-	3.5638454	1.7700999	-1.0	-1.0
chr16	72555264	72555326	ENSG00000261008.6|LINC01572|BCLAF1|BCLAF1	992	-	6.935146	2.10384	-1.0	-1.0
chr16	72290449	72290607	ENSG00000261008.6|LINC01572|BCLAF1|BCLAF1	992	-	4.143483	2.08041	-1.0	-1.0
chr16	72798494	72798709	ENSG00000140836.15|ZFHX3|BCLAF1|BCLAF1	953	-	3.7034721	1.3269663	-1.0	-1.0
chr16	72795279	72795509	ENSG00000140836.15|ZFHX3|BCLAF1|BCLAF1	925	-	3.7683995	1.1245567	-1.0	-1.0
chr16	72794699	72794844	ENSG00000140836.15|ZFHX3|BCLAF1|BCLAF1	915	-	4.412409	1.0689433	-1.0	-1.0
chr16	72958041	72958246	ENSG00000140836.15|ZFHX3|BCLAF1|BCLAF1	939	-	4.302761	1.2130475	-1.0	-1.0
chr16	72958276	72958526	ENSG00000140836.15|ZFHX3|BCLAF1|BCLAF1	966	-	3.0883825	1.4664018	-1.0	-1.0
chr16	72829733	72829859	ENSG00000140836.15|ZFHX3|BCLAF1|BCLAF1	968	-	3.167091	1.4922987	-1.0	-1.0
chr16	72800031	72800129	ENSG00000140836.15|ZFHX3|BCLAF1|BCLAF1	903	-	2.7357965	1.0149376	-1.0	-1.0
chr16	72958846	72958961	ENSG00000140836.15|ZFHX3|BCLAF1|BCLAF1	906	-	2.7107978	1.0262316	-1.0	-1.0
chr16	72797454	72797699	ENSG00000140836.15|ZFHX3|BCLAF1|BCLAF1	991	-	6.028912	2.043601	-1.0	-1.0
chr16	72793729	72794144	ENSG00000140836.15|ZFHX3|BCLAF1|BCLAF1	945	-	2.9902341	1.2623997	-1.0	-1.0
chr16	72797719	72798474	ENSG00000140836.15|ZFHX3|BCLAF1|BCLAF1	983	-	4.0581236	1.7617593	-1.0	-1.0
chr16	72958966	72959211	ENSG00000140836.15|ZFHX3|BCLAF1|BCLAF1	909	-	3.552896	1.0387391	-1.0	-1.0
chr16	72950818	72950963	ENSG00000140836.15|ZFHX3|BCLAF1|BCLAF1	904	-	2.7802482	1.0194619	-1.0	-1.0
chr16	72795519	72796239	ENSG00000140836.15|ZFHX3|BCLAF1|BCLAF1	982	-	4.021413	1.7541833	-1.0	-1.0
chr16	72794549	72794654	ENSG00000140836.15|ZFHX3|BCLAF1|BCLAF1	904	-	5.985403	1.0161742	-1.0	-1.0
chr16	72950292	72950397	ENSG00000140836.15|ZFHX3|BCLAF1|BCLAF1	907	-	6.011529	1.0303001	-1.0	-1.0
chr16	72793594	72793694	ENSG00000140836.15|ZFHX3|BCLAF1|BCLAF1	905	-	5.994138	1.0212252	-1.0	-1.0
chr16	72958531	72958771	ENSG00000140836.15|ZFHX3|BCLAF1|BCLAF1	990	-	3.146688	2.000603	-1.0	-1.0
chr16	72950553	72950658	ENSG00000140836.15|ZFHX3|BCLAF1|BCLAF1	914	-	2.7025461	1.0663875	-1.0	-1.0
chr16	72796674	72797294	ENSG00000140836.15|ZFHX3|BCLAF1|BCLAF1	976	-	3.3753695	1.611936	-1.0	-1.0
chr16	74300114	74300239	ENSG00000103035.10|PSMD7|BCLAF1|BCLAF1	942	+	4.2367096	1.2394084	-1.0	-1.0
chr16	74305413	74305518	ENSG00000103035.10|PSMD7|BCLAF1|BCLAF1	950	+	4.175849	1.2988617	-1.0	-1.0
chr16	74305523	74305868	ENSG00000103035.10|PSMD7|BCLAF1|BCLAF1	930	+	4.387402	1.1547725	-1.0	-1.0
chr16	74304253	74304413	ENSG00000103035.10|PSMD7|BCLAF1|BCLAF1	920	+	3.5725427	1.0955385	-1.0	-1.0
chr16	74332312	74332457	ENSG00000259972.2|AC009120.2|BCLAF1|BCLAF1	901	-	2.7205737	1.0055993	-1.0	-1.0
chr16	74319252	74319382	ENSG00000259972.2|AC009120.2|BCLAF1|BCLAF1	904	-	4.0354047	1.0163009	-1.0	-1.0
chr16	74313117	74313312	ENSG00000259972.2|AC009120.2|BCLAF1|BCLAF1	909	-	4.2557797	1.0418417	-1.0	-1.0
chr16	74326092	74326207	ENSG00000259972.2|AC009120.2|BCLAF1|BCLAF1	904	-	5.483452	1.0165892	-1.0	-1.0
chr16	74318767	74318952	ENSG00000259972.2|AC009120.2|BCLAF1|BCLAF1	954	-	6.202834	1.3380194	-1.0	-1.0
chr16	74319002	74319147	ENSG00000259972.2|AC009120.2|BCLAF1|BCLAF1	940	-	6.317166	1.2224227	-1.0	-1.0
chr16	74313123	74313313	ENSG00000239763.2|AC009120.1|BCLAF1|BCLAF1	907	-	4.295644	1.0322567	-1.0	-1.0
chr16	74344793	74344971	ENSG00000214331.8|AC009053.1|BCLAF1|BCLAF1	998	-	7.213646	2.6037858	-1.0	-1.0
chr16	74338368	74338573	ENSG00000214331.8|AC009053.1|BCLAF1|BCLAF1	982	-	4.099362	1.7349596	-1.0	-1.0
chr16	74338658	74338868	ENSG00000214331.8|AC009053.1|BCLAF1|BCLAF1	975	-	3.5987198	1.6105784	-1.0	-1.0
chr16	74350631	74350738	ENSG00000214331.8|AC009053.1|BCLAF1|BCLAF1	902	-	6.1582694	1.009197	-1.0	-1.0
chr16	74360787	74360891	ENSG00000214331.8|AC009053.1|BCLAF1|BCLAF1	907	-	6.2048993	1.0303952	-1.0	-1.0
chr16	74348866	74349015	ENSG00000214331.8|AC009053.1|BCLAF1|BCLAF1	988	-	3.4284346	1.9363512	-1.0	-1.0
chr16	74457873	74458053	ENSG00000090863.11|GLG1|BCLAF1|BCLAF1	983	-	2.9138484	1.7645897	-1.0	-1.0
chr16	74462982	74463172	ENSG00000090863.11|GLG1|BCLAF1|BCLAF1	952	-	6.382809	1.3170953	-1.0	-1.0
chr16	74469940	74470073	ENSG00000090863.11|GLG1|BCLAF1|BCLAF1	955	-	2.1329615	1.3448288	-1.0	-1.0
chr16	74492956	74493140	ENSG00000090863.11|GLG1|BCLAF1|BCLAF1	983	-	2.9016807	1.7579142	-1.0	-1.0
chr16	74485795	74485917	ENSG00000090863.11|GLG1|BCLAF1|BCLAF1	955	-	2.3480306	1.3485031	-1.0	-1.0
chr16	74503530	74503746	ENSG00000090863.11|GLG1|BCLAF1|BCLAF1	964	-	2.425713	1.4441382	-1.0	-1.0
chr16	74463277	74463479	ENSG00000090863.11|GLG1|BCLAF1|BCLAF1	995	-	2.9316084	2.3252175	-1.0	-1.0
chr16	74494759	74494831	ENSG00000090863.11|GLG1|BCLAF1|BCLAF1	997	-	4.066089	2.463892	-1.0	-1.0
chr16	74508838	74508925	ENSG00000090863.11|GLG1|BCLAF1|BCLAF1	992	-	3.3468773	2.0813262	-1.0	-1.0
chr16	74477395	74477533	ENSG00000090863.11|GLG1|BCLAF1|BCLAF1	984	-	3.000835	1.8039162	-1.0	-1.0
chr16	74496440	74496644	ENSG00000090863.11|GLG1|BCLAF1|BCLAF1	995	-	3.1830578	2.3285635	-1.0	-1.0
chr16	74483027	74483124	ENSG00000090863.11|GLG1|BCLAF1|BCLAF1	902	-	1.7518373	1.0080178	-1.0	-1.0
chr16	74462487	74462707	ENSG00000090863.11|GLG1|BCLAF1|BCLAF1	980	-	2.6345963	1.6954615	-1.0	-1.0
chr16	74474421	74474632	ENSG00000090863.11|GLG1|BCLAF1|BCLAF1	995	-	5.287325	2.2649803	-1.0	-1.0
chr16	74480265	74480394	ENSG00000090863.11|GLG1|BCLAF1|BCLAF1	914	-	2.0474439	1.063629	-1.0	-1.0
chr16	74465675	74465813	ENSG00000090863.11|GLG1|BCLAF1|BCLAF1	982	-	2.523147	1.7442015	-1.0	-1.0
chr16	74491000	74491210	ENSG00000090863.11|GLG1|BCLAF1|BCLAF1	965	-	2.0911107	1.4555826	-1.0	-1.0
chr16	74459681	74459789	ENSG00000090863.11|GLG1|BCLAF1|BCLAF1	960	-	2.3208435	1.400351	-1.0	-1.0
chr16	74472348	74472488	ENSG00000090863.11|GLG1|BCLAF1|BCLAF1	938	-	2.447673	1.2043929	-1.0	-1.0
chr16	74630825	74630950	ENSG00000168411.13|RFWD3|BCLAF1|BCLAF1	901	-	3.378597	1.0046692	-1.0	-1.0
chr16	74661094	74661229	ENSG00000168411.13|RFWD3|BCLAF1|BCLAF1	903	-	5.890128	1.0154549	-1.0	-1.0
chr16	74660919	74661064	ENSG00000168411.13|RFWD3|BCLAF1|BCLAF1	903	-	2.552256	1.0111315	-1.0	-1.0
chr16	74873556	74874051	ENSG00000103091.14|WDR59|BCLAF1|BCLAF1	966	-	2.8748434	1.4713174	-1.0	-1.0
chr16	74888168	74888288	ENSG00000103091.14|WDR59|BCLAF1|BCLAF1	910	-	2.114291	1.0444515	-1.0	-1.0
chr16	74961227	74961417	ENSG00000103091.14|WDR59|BCLAF1|BCLAF1	935	-	2.459691	1.1903454	-1.0	-1.0
chr16	74915779	74916254	ENSG00000103091.14|WDR59|BCLAF1|BCLAF1	998	-	3.0108202	2.6627672	-1.0	-1.0
chr16	74965772	74965822	ENSG00000103091.14|WDR59|BCLAF1|BCLAF1	948	-	2.4781837	1.2859956	-1.0	-1.0
chr16	74874071	74874444	ENSG00000103091.14|WDR59|BCLAF1|BCLAF1	940	-	2.3840246	1.219816	-1.0	-1.0
chr16	74889659	74889815	ENSG00000103091.14|WDR59|BCLAF1|BCLAF1	995	-	3.252382	2.3064153	-1.0	-1.0
chr16	74903946	74904111	ENSG00000103091.14|WDR59|BCLAF1|BCLAF1	944	-	2.0874755	1.2508152	-1.0	-1.0
chr16	74885652	74885852	ENSG00000103091.14|WDR59|BCLAF1|BCLAF1	991	-	2.6286416	2.0455258	-1.0	-1.0
chr16	74938149	74938266	ENSG00000103091.14|WDR59|BCLAF1|BCLAF1	992	-	2.6192126	2.1183202	-1.0	-1.0
chr16	74909746	74909916	ENSG00000103091.14|WDR59|BCLAF1|BCLAF1	925	-	2.0731554	1.1249701	-1.0	-1.0
chr16	74948518	74948556	ENSG00000103091.14|WDR59|BCLAF1|BCLAF1	987	-	2.7130103	1.8928719	-1.0	-1.0
chr16	74951457	74951543	ENSG00000103091.14|WDR59|BCLAF1|BCLAF1	989	-	2.4531007	1.9691528	-1.0	-1.0
chr16	74956333	74956463	ENSG00000103091.14|WDR59|BCLAF1|BCLAF1	922	-	3.006506	1.1106045	-1.0	-1.0
chr16	74892483	74892565	ENSG00000103091.14|WDR59|BCLAF1|BCLAF1	999	-	3.3696241	3.0856602	-1.0	-1.0
chr16	74923925	74924003	ENSG00000103091.14|WDR59|BCLAF1|BCLAF1	992	-	2.4527702	2.0846977	-1.0	-1.0
chr16	74886269	74886424	ENSG00000103091.14|WDR59|BCLAF1|BCLAF1	969	-	2.0897896	1.5129973	-1.0	-1.0
chr16	74893678	74893898	ENSG00000103091.14|WDR59|BCLAF1|BCLAF1	992	-	2.8472624	2.0758064	-1.0	-1.0
chr16	74917928	74918008	ENSG00000103091.14|WDR59|BCLAF1|BCLAF1	974	-	2.8210247	1.5801055	-1.0	-1.0
chr16	74921946	74922103	ENSG00000103091.14|WDR59|BCLAF1|BCLAF1	995	-	2.7168188	2.3314457	-1.0	-1.0
chr16	74942737	74942826	ENSG00000103091.14|WDR59|BCLAF1|BCLAF1	996	-	3.0419054	2.4413118	-1.0	-1.0
chr16	74956474	74956610	ENSG00000103091.14|WDR59|BCLAF1|BCLAF1	951	-	2.087986	1.3117614	-1.0	-1.0
chr16	74912054	74912359	ENSG00000103091.14|WDR59|BCLAF1|BCLAF1	974	-	2.228435	1.5867643	-1.0	-1.0
chr16	74949717	74949798	ENSG00000103091.14|WDR59|BCLAF1|BCLAF1	999	-	3.1684613	2.8486805	-1.0	-1.0
chr16	75339570	75339735	ENSG00000153774.8|CFDP1|BCLAF1|BCLAF1	946	-	3.8288186	1.2643527	-1.0	-1.0
chr16	75411824	75411952	ENSG00000153774.8|CFDP1|BCLAF1|BCLAF1	999	-	4.678308	3.1594615	-1.0	-1.0
chr16	75293737	75293857	ENSG00000153774.8|CFDP1|BCLAF1|BCLAF1	903	-	2.752956	1.0129305	-1.0	-1.0
chr16	75412534	75412749	ENSG00000153774.8|CFDP1|BCLAF1|BCLAF1	996	-	3.9284222	2.452806	-1.0	-1.0
chr16	75414577	75414695	ENSG00000153774.8|CFDP1|BCLAF1|BCLAF1	990	-	3.2691793	1.9919822	-1.0	-1.0
chr16	75339285	75339510	ENSG00000153774.8|CFDP1|BCLAF1|BCLAF1	959	-	5.5583262	1.3855247	-1.0	-1.0
chr16	75293897	75294037	ENSG00000153774.8|CFDP1|BCLAF1|BCLAF1	974	-	2.7895324	1.5814459	-1.0	-1.0
chr16	75394936	75395206	ENSG00000153774.8|CFDP1|BCLAF1|BCLAF1	945	-	2.7482913	1.2573344	-1.0	-1.0
chr16	75338925	75339055	ENSG00000153774.8|CFDP1|BCLAF1|BCLAF1	905	-	6.079403	1.0226705	-1.0	-1.0
chr16	75305023	75305253	ENSG00000153774.8|CFDP1|BCLAF1|BCLAF1	985	-	3.3358662	1.8234258	-1.0	-1.0
chr16	75339785	75339890	ENSG00000153774.8|CFDP1|BCLAF1|BCLAF1	903	-	3.905522	1.0118561	-1.0	-1.0
chr16	75412683	75412754	ENSG00000261717.5|AC009163.4|BCLAF1|BCLAF1	993	-	3.8415284	2.1513839	-1.0	-1.0
chr16	75414577	75414695	ENSG00000261717.5|AC009163.4|BCLAF1|BCLAF1	990	-	3.2691793	1.9917485	-1.0	-1.0
chr16	75620695	75620815	ENSG00000065457.10|ADAT1|BCLAF1|BCLAF1	938	-	4.208193	1.2054175	-1.0	-1.0
chr16	75647548	75647653	ENSG00000065427.14|KARS|BCLAF1|BCLAF1	902	-	2.197346	1.0096049	-1.0	-1.0
chr16	75628568	75628763	ENSG00000065427.14|KARS|BCLAF1|BCLAF1	942	-	2.556553	1.2328967	-1.0	-1.0
chr16	75627778	75627988	ENSG00000065427.14|KARS|BCLAF1|BCLAF1	938	-	2.5157866	1.2075454	-1.0	-1.0
chr16	75629414	75629534	ENSG00000065427.14|KARS|BCLAF1|BCLAF1	906	-	2.3512557	1.0261701	-1.0	-1.0
chr16	75634150	75634292	ENSG00000065427.14|KARS|BCLAF1|BCLAF1	956	-	2.6909156	1.3537506	-1.0	-1.0
chr16	75640136	75640349	ENSG00000065427.14|KARS|BCLAF1|BCLAF1	967	-	2.7679286	1.4813256	-1.0	-1.0
chr16	75631167	75631253	ENSG00000065427.14|KARS|BCLAF1|BCLAF1	960	-	2.6138127	1.40202	-1.0	-1.0
chr16	75641563	75641718	ENSG00000065427.14|KARS|BCLAF1|BCLAF1	993	-	3.0860646	2.1295884	-1.0	-1.0
chr16	75635911	75636098	ENSG00000065427.14|KARS|BCLAF1|BCLAF1	984	-	3.2668622	1.7890192	-1.0	-1.0
chr16	75636453	75636547	ENSG00000065427.14|KARS|BCLAF1|BCLAF1	945	-	2.8074193	1.2614583	-1.0	-1.0
chr16	75656206	75656516	ENSG00000166848.5|TERF2IP|BCLAF1|BCLAF1	973	+	3.421726	1.5736203	-1.0	-1.0
chr16	75654272	75654392	ENSG00000166848.5|TERF2IP|BCLAF1|BCLAF1	996	+	4.1093483	2.3639412	-1.0	-1.0
chr16	77193476	77193626	ENSG00000103111.14|MON1B|BCLAF1|BCLAF1	913	+	6.2118	1.0599619	-1.0	-1.0
chr16	78432597	78432747	ENSG00000186153.16|WWOX|BCLAF1|BCLAF1	954	+	4.26398	1.3365922	-1.0	-1.0
chr16	78109777	78109835	ENSG00000186153.16|WWOX|BCLAF1|BCLAF1	945	+	3.4948246	1.2557364	-1.0	-1.0
chr16	78114975	78115145	ENSG00000186153.16|WWOX|BCLAF1|BCLAF1	983	+	3.6834357	1.7811968	-1.0	-1.0
chr16	80975967	80976107	ENSG00000103121.8|CMC2|BCLAF1|BCLAF1	923	-	3.505895	1.113427	-1.0	-1.0
chr16	81364973	81365110	ENSG00000261609.5|GAN|BCLAF1|BCLAF1	950	+	6.3602786	1.2974312	-1.0	-1.0
chr16	81351582	81351692	ENSG00000261609.5|GAN|BCLAF1|BCLAF1	972	+	4.418256	1.5508295	-1.0	-1.0
chr16	81362498	81362598	ENSG00000261609.5|GAN|BCLAF1|BCLAF1	902	+	6.019154	1.0097272	-1.0	-1.0
chr16	81354509	81354755	ENSG00000261609.5|GAN|BCLAF1|BCLAF1	935	+	4.8407497	1.1868373	-1.0	-1.0
chr16	81356784	81356899	ENSG00000261609.5|GAN|BCLAF1|BCLAF1	904	+	6.268651	1.0192188	-1.0	-1.0
chr16	81363793	81363938	ENSG00000261609.5|GAN|BCLAF1|BCLAF1	985	+	5.05257	1.8150243	-1.0	-1.0
chr16	81377414	81377539	ENSG00000261609.5|GAN|BCLAF1|BCLAF1	922	+	4.090468	1.1095454	-1.0	-1.0
chr16	81652202	81652357	ENSG00000153815.16|CMIP|BCLAF1|BCLAF1	935	+	1.9433423	1.1846684	-1.0	-1.0
chr16	81517249	81517464	ENSG00000153815.16|CMIP|BCLAF1|BCLAF1	974	+	3.181499	1.5919396	-1.0	-1.0
chr16	82148351	82148496	ENSG00000135698.9|MPHOSPH6|BCLAF1|BCLAF1	906	-	3.1341922	1.0291435	-1.0	-1.0
chr16	82151233	82151333	ENSG00000135698.9|MPHOSPH6|BCLAF1|BCLAF1	905	-	5.994138	1.0212252	-1.0	-1.0
chr16	82149308	82149403	ENSG00000135698.9|MPHOSPH6|BCLAF1|BCLAF1	993	-	6.9404635	2.1651564	-1.0	-1.0
chr16	82148576	82148863	ENSG00000135698.9|MPHOSPH6|BCLAF1|BCLAF1	998	-	5.6207833	2.7956293	-1.0	-1.0
chr16	82151388	82151514	ENSG00000135698.9|MPHOSPH6|BCLAF1|BCLAF1	921	-	2.7555242	1.1018776	-1.0	-1.0
chr16	82163970	82164194	ENSG00000135698.9|MPHOSPH6|BCLAF1|BCLAF1	972	-	3.9232585	1.553268	-1.0	-1.0
chr16	83809251	83809425	ENSG00000230989.6|HSBP1|BCLAF1|BCLAF1	948	+	2.7728121	1.2863761	-1.0	-1.0
chr16	84093187	84093292	ENSG00000140943.16|MBTPS1|BCLAF1|BCLAF1	982	-	3.4027264	1.7510545	-1.0	-1.0
chr16	84099052	84099310	ENSG00000140943.16|MBTPS1|BCLAF1|BCLAF1	987	-	3.151177	1.874626	-1.0	-1.0
chr16	84067666	84067823	ENSG00000140943.16|MBTPS1|BCLAF1|BCLAF1	966	-	2.8541334	1.4737055	-1.0	-1.0
chr16	84095601	84095805	ENSG00000140943.16|MBTPS1|BCLAF1|BCLAF1	997	-	4.2593436	2.508299	-1.0	-1.0
chr16	84068338	84068453	ENSG00000140943.16|MBTPS1|BCLAF1|BCLAF1	915	-	2.2115948	1.0719091	-1.0	-1.0
chr16	84066488	84066608	ENSG00000140943.16|MBTPS1|BCLAF1|BCLAF1	921	-	2.1359155	1.100015	-1.0	-1.0
chr16	84063304	84063445	ENSG00000140943.16|MBTPS1|BCLAF1|BCLAF1	999	-	4.1919074	2.9461522	-1.0	-1.0
chr16	84069865	84070038	ENSG00000140943.16|MBTPS1|BCLAF1|BCLAF1	990	-	2.9886522	2.0107477	-1.0	-1.0
chr16	84065689	84065767	ENSG00000140943.16|MBTPS1|BCLAF1|BCLAF1	943	-	2.6814337	1.2407796	-1.0	-1.0
chr16	84084982	84085134	ENSG00000140943.16|MBTPS1|BCLAF1|BCLAF1	993	-	3.534322	2.1571658	-1.0	-1.0
chr16	84074596	84074806	ENSG00000140943.16|MBTPS1|BCLAF1|BCLAF1	976	-	2.7779362	1.6272821	-1.0	-1.0
chr16	84087357	84087460	ENSG00000140943.16|MBTPS1|BCLAF1|BCLAF1	959	-	2.1746778	1.3896863	-1.0	-1.0
chr16	84070672	84070776	ENSG00000140943.16|MBTPS1|BCLAF1|BCLAF1	912	-	2.59099	1.0556848	-1.0	-1.0
chr16	84081681	84081966	ENSG00000140943.16|MBTPS1|BCLAF1|BCLAF1	952	-	3.2002485	1.3153049	-1.0	-1.0
chr16	84101620	84102107	ENSG00000140943.16|MBTPS1|BCLAF1|BCLAF1	985	-	3.1158488	1.8374654	-1.0	-1.0
chr16	84093710	84093821	ENSG00000140943.16|MBTPS1|BCLAF1|BCLAF1	993	-	3.2428627	2.162831	-1.0	-1.0
chr16	84129985	84130165	ENSG00000103160.11|HSDL1|BCLAF1|BCLAF1	929	-	2.8437586	1.1475642	-1.0	-1.0
chr16	84130190	84130431	ENSG00000103160.11|HSDL1|BCLAF1|BCLAF1	925	-	2.8252761	1.1233737	-1.0	-1.0
chr16	84129622	84129775	ENSG00000103160.11|HSDL1|BCLAF1|BCLAF1	935	-	2.8166685	1.1859889	-1.0	-1.0
chr16	84131095	84131327	ENSG00000103160.11|HSDL1|BCLAF1|BCLAF1	966	-	3.6826117	1.4651132	-1.0	-1.0
chr16	84181339	84181484	ENSG00000103168.16|TAF1C|BCLAF1|BCLAF1	911	-	2.0750442	1.0492063	-1.0	-1.0
chr16	84181745	84181890	ENSG00000103168.16|TAF1C|BCLAF1|BCLAF1	953	-	2.5914695	1.3289055	-1.0	-1.0
chr16	84181084	84181186	ENSG00000103168.16|TAF1C|BCLAF1|BCLAF1	904	-	2.3777437	1.0184128	-1.0	-1.0
chr16	84181965	84182150	ENSG00000103168.16|TAF1C|BCLAF1|BCLAF1	909	-	2.6145835	1.041894	-1.0	-1.0
chr16	84182200	84182350	ENSG00000103168.16|TAF1C|BCLAF1|BCLAF1	909	-	2.4791276	1.0391321	-1.0	-1.0
chr16	84183071	84183511	ENSG00000103168.16|TAF1C|BCLAF1|BCLAF1	977	-	4.0539575	1.6439645	-1.0	-1.0
chr16	84745542	84745673	ENSG00000103194.15|USP10|BCLAF1|BCLAF1	966	+	2.6720579	1.4638511	-1.0	-1.0
chr16	84760145	84760270	ENSG00000103194.15|USP10|BCLAF1|BCLAF1	914	+	2.2123609	1.065355	-1.0	-1.0
chr16	84768232	84768357	ENSG00000103194.15|USP10|BCLAF1|BCLAF1	924	+	3.16443	1.1197615	-1.0	-1.0
chr16	84740308	84740369	ENSG00000103194.15|USP10|BCLAF1|BCLAF1	961	+	2.6415498	1.4094939	-1.0	-1.0
chr16	84772540	84772680	ENSG00000103194.15|USP10|BCLAF1|BCLAF1	959	+	3.1232405	1.3877714	-1.0	-1.0
chr16	84733397	84733503	ENSG00000103194.15|USP10|BCLAF1|BCLAF1	933	+	2.2405167	1.1768715	-1.0	-1.0
chr16	84762988	84763088	ENSG00000103194.15|USP10|BCLAF1|BCLAF1	945	+	2.687739	1.2592613	-1.0	-1.0
chr16	84745673	84745848	ENSG00000103194.15|USP10|BCLAF1|BCLAF1	963	+	3.08496	1.4300677	-1.0	-1.0
chr16	84764085	84764263	ENSG00000103194.15|USP10|BCLAF1|BCLAF1	958	+	2.4789548	1.3772529	-1.0	-1.0
chr16	84699977	84700102	ENSG00000103194.15|USP10|BCLAF1|BCLAF1	929	+	2.1811068	1.146546	-1.0	-1.0
chr16	84744632	84745482	ENSG00000103194.15|USP10|BCLAF1|BCLAF1	968	+	2.8635263	1.4890867	-1.0	-1.0
chr16	84775159	84775225	ENSG00000103194.15|USP10|BCLAF1|BCLAF1	986	+	3.9659548	1.8527218	-1.0	-1.0
chr16	84979188	84979285	ENSG00000153786.12|ZDHHC7|BCLAF1|BCLAF1	948	-	2.574729	1.282832	-1.0	-1.0
chr16	84975960	84976240	ENSG00000153786.12|ZDHHC7|BCLAF1|BCLAF1	933	-	2.4956703	1.1737503	-1.0	-1.0
chr16	84981869	84981994	ENSG00000153786.12|ZDHHC7|BCLAF1|BCLAF1	940	-	2.3414474	1.2240521	-1.0	-1.0
chr16	85672404	85672794	ENSG00000131149.18|GSE1|BCLAF1|BCLAF1	971	+	3.3778048	1.5382576	-1.0	-1.0
chr16	85670942	85671098	ENSG00000131149.18|GSE1|BCLAF1|BCLAF1	957	+	2.7045796	1.3618602	-1.0	-1.0
chr16	85663380	85663490	ENSG00000131149.18|GSE1|BCLAF1|BCLAF1	902	+	2.3340213	1.0078744	-1.0	-1.0
chr16	85666120	85666315	ENSG00000131149.18|GSE1|BCLAF1|BCLAF1	923	+	2.7741218	1.1121721	-1.0	-1.0
chr16	85664969	85665124	ENSG00000131149.18|GSE1|BCLAF1|BCLAF1	907	+	2.0160146	1.0307947	-1.0	-1.0
chr16	85656352	85656552	ENSG00000131149.18|GSE1|BCLAF1|BCLAF1	941	+	2.9679527	1.226668	-1.0	-1.0
chr16	85805011	85805141	ENSG00000131143.8|COX4I1|BCLAF1|BCLAF1	927	+	2.4114158	1.1380112	-1.0	-1.0
chr16	87329763	87329868	ENSG00000131152.4|AC010531.1|BCLAF1|BCLAF1	913	-	2.1687565	1.0597622	-1.0	-1.0
chr16	87330608	87330793	ENSG00000131152.4|AC010531.1|BCLAF1|BCLAF1	932	-	2.3907394	1.1703643	-1.0	-1.0
chr16	87329893	87330008	ENSG00000131152.4|AC010531.1|BCLAF1|BCLAF1	914	-	2.4104805	1.0644361	-1.0	-1.0
chr16	87334035	87334190	ENSG00000131152.4|AC010531.1|BCLAF1|BCLAF1	914	-	2.1088562	1.0661474	-1.0	-1.0
chr16	87333885	87334020	ENSG00000131152.4|AC010531.1|BCLAF1|BCLAF1	915	-	2.126632	1.0730218	-1.0	-1.0
chr16	87330808	87331188	ENSG00000131152.4|AC010531.1|BCLAF1|BCLAF1	917	-	2.120212	1.0798539	-1.0	-1.0
chr16	87330806	87331191	ENSG00000103264.17|FBXO31|BCLAF1|BCLAF1	915	-	2.080171	1.0690005	-1.0	-1.0
chr16	87329891	87330006	ENSG00000103264.17|FBXO31|BCLAF1|BCLAF1	920	-	2.4311252	1.0944984	-1.0	-1.0
chr16	87342876	87342951	ENSG00000103264.17|FBXO31|BCLAF1|BCLAF1	972	-	2.5928915	1.5554961	-1.0	-1.0
chr16	87329766	87329866	ENSG00000103264.17|FBXO31|BCLAF1|BCLAF1	912	-	2.1634364	1.0561252	-1.0	-1.0
chr16	87330606	87330791	ENSG00000103264.17|FBXO31|BCLAF1|BCLAF1	933	-	2.3828962	1.1727911	-1.0	-1.0
chr16	87367412	87367508	ENSG00000103264.17|FBXO31|BCLAF1|BCLAF1	919	-	1.9760836	1.0902128	-1.0	-1.0
chr16	87334035	87334190	ENSG00000103264.17|FBXO31|BCLAF1|BCLAF1	914	-	2.1088562	1.0667521	-1.0	-1.0
chr16	87363786	87363961	ENSG00000103264.17|FBXO31|BCLAF1|BCLAF1	976	-	2.840111	1.6150961	-1.0	-1.0
chr16	87335328	87335428	ENSG00000103264.17|FBXO31|BCLAF1|BCLAF1	903	-	2.0580552	1.0143507	-1.0	-1.0
chr16	87336159	87336259	ENSG00000103264.17|FBXO31|BCLAF1|BCLAF1	900	-	1.7774898	1.0002372	-1.0	-1.0
chr16	87333885	87334020	ENSG00000103264.17|FBXO31|BCLAF1|BCLAF1	915	-	2.126632	1.0730131	-1.0	-1.0
chr16	87367211	87367321	ENSG00000103264.17|FBXO31|BCLAF1|BCLAF1	901	-	2.9825087	1.0051843	-1.0	-1.0
chr16	87343597	87343765	ENSG00000103264.17|FBXO31|BCLAF1|BCLAF1	963	-	2.1339731	1.4358307	-1.0	-1.0
chr16	87367508	87367643	ENSG00000103264.17|FBXO31|BCLAF1|BCLAF1	939	-	2.784174	1.2160575	-1.0	-1.0
chr16	87411661	87411766	ENSG00000140948.11|ZCCHC14|BCLAF1|BCLAF1	903	-	4.027774	1.012988	-1.0	-1.0
chr16	87415275	87415367	ENSG00000140948.11|ZCCHC14|BCLAF1|BCLAF1	985	-	3.0372572	1.8097613	-1.0	-1.0
chr16	87448221	87448346	ENSG00000140948.11|ZCCHC14|BCLAF1|BCLAF1	905	-	6.206689	1.023501	-1.0	-1.0
chr16	87429966	87430086	ENSG00000140948.11|ZCCHC14|BCLAF1|BCLAF1	905	-	5.994138	1.0210305	-1.0	-1.0
chr16	87765791	87765891	ENSG00000104731.13|KLHDC4|BCLAF1|BCLAF1	900	-	2.4560516	1.0009443	-1.0	-1.0
chr16	87708359	87708499	ENSG00000104731.13|KLHDC4|BCLAF1|BCLAF1	902	-	4.67662	1.0109262	-1.0	-1.0
chr16	87756353	87756473	ENSG00000104731.13|KLHDC4|BCLAF1|BCLAF1	903	-	6.1449933	1.0125773	-1.0	-1.0
chr16	87709534	87709724	ENSG00000104731.13|KLHDC4|BCLAF1|BCLAF1	947	-	3.7743835	1.2772413	-1.0	-1.0
chr16	87936353	87936513	ENSG00000174990.4|CA5A|BCLAF1|BCLAF1	913	-	2.3658588	1.0600412	-1.0	-1.0
chr16	87913599	87913719	ENSG00000174990.4|CA5A|BCLAF1|BCLAF1	914	-	4.0269895	1.0677421	-1.0	-1.0
chr16	87888115	87888230	ENSG00000174990.4|CA5A|BCLAF1|BCLAF1	904	-	2.2956016	1.0184045	-1.0	-1.0
chr16	87922684	87922784	ENSG00000174990.4|CA5A|BCLAF1|BCLAF1	900	-	3.110863	1.0018622	-1.0	-1.0
chr16	88630449	88630579	ENSG00000158545.15|ZC3H18|BCLAF1|BCLAF1	904	+	4.480366	1.0170819	-1.0	-1.0
chr16	88577544	88577719	ENSG00000158545.15|ZC3H18|BCLAF1|BCLAF1	929	+	3.9900188	1.1488198	-1.0	-1.0
chr16	88577164	88577414	ENSG00000158545.15|ZC3H18|BCLAF1|BCLAF1	933	+	2.560627	1.171137	-1.0	-1.0
chr16	88598177	88598277	ENSG00000158545.15|ZC3H18|BCLAF1|BCLAF1	908	+	2.425057	1.0377128	-1.0	-1.0
chr16	88599790	88599948	ENSG00000158545.15|ZC3H18|BCLAF1|BCLAF1	958	+	2.8005128	1.3815988	-1.0	-1.0
chr16	88586599	88586684	ENSG00000158545.15|ZC3H18|BCLAF1|BCLAF1	980	+	4.604184	1.7065861	-1.0	-1.0
chr16	88608941	88609056	ENSG00000158545.15|ZC3H18|BCLAF1|BCLAF1	900	+	3.1332717	1.0019158	-1.0	-1.0
chr16	88656398	88656538	ENSG00000167508.11|MVD|BCLAF1|BCLAF1	921	-	3.043587	1.1050612	-1.0	-1.0
chr16	88657855	88658029	ENSG00000167508.11|MVD|BCLAF1|BCLAF1	926	-	1.7832288	1.130779	-1.0	-1.0
chr16	88716385	88716483	ENSG00000103335.21|PIEZO1|BCLAF1|BCLAF1	906	-	2.8531523	1.0257981	-1.0	-1.0
chr16	88720615	88720748	ENSG00000103335.21|PIEZO1|BCLAF1|BCLAF1	924	-	3.1092448	1.1201152	-1.0	-1.0
chr16	88720068	88720173	ENSG00000103335.21|PIEZO1|BCLAF1|BCLAF1	905	-	2.5421572	1.0222039	-1.0	-1.0
chr16	88733905	88734050	ENSG00000103335.21|PIEZO1|BCLAF1|BCLAF1	919	-	2.20264	1.0930035	-1.0	-1.0
chr16	88719476	88719686	ENSG00000103335.21|PIEZO1|BCLAF1|BCLAF1	951	-	2.4095743	1.3135934	-1.0	-1.0
chr16	88715932	88716032	ENSG00000103335.21|PIEZO1|BCLAF1|BCLAF1	904	-	3.9273045	1.0164644	-1.0	-1.0
chr16	88717182	88717362	ENSG00000103335.21|PIEZO1|BCLAF1|BCLAF1	931	-	2.3679202	1.1636317	-1.0	-1.0
chr16	89114338	89114487	ENSG00000176715.15|ACSF3|BCLAF1|BCLAF1	933	+	3.245254	1.171118	-1.0	-1.0
chr16	89133135	89133245	ENSG00000176715.15|ACSF3|BCLAF1|BCLAF1	903	+	6.1278024	1.01402	-1.0	-1.0
chr16	89101215	89101320	ENSG00000176715.15|ACSF3|BCLAF1|BCLAF1	903	+	3.1279078	1.0120854	-1.0	-1.0
chr16	89112116	89112241	ENSG00000176715.15|ACSF3|BCLAF1|BCLAF1	941	+	3.2870631	1.2274852	-1.0	-1.0
chr16	89290644	89290828	ENSG00000167522.14|ANKRD11|BCLAF1|BCLAF1	937	-	2.670377	1.199581	-1.0	-1.0
chr16	89305205	89305344	ENSG00000167522.14|ANKRD11|BCLAF1|BCLAF1	995	-	3.186911	2.2607229	-1.0	-1.0
chr16	89285022	89285527	ENSG00000167522.14|ANKRD11|BCLAF1|BCLAF1	967	-	3.8019485	1.4792322	-1.0	-1.0
chr16	89316932	89317137	ENSG00000167522.14|ANKRD11|BCLAF1|BCLAF1	993	-	3.3360615	2.1349459	-1.0	-1.0
chr16	89281662	89282492	ENSG00000167522.14|ANKRD11|BCLAF1|BCLAF1	997	-	5.12017	2.5091975	-1.0	-1.0
chr16	89281447	89281662	ENSG00000167522.14|ANKRD11|BCLAF1|BCLAF1	979	-	4.1418295	1.676165	-1.0	-1.0
chr16	89279947	89280097	ENSG00000167522.14|ANKRD11|BCLAF1|BCLAF1	914	-	2.3673425	1.0647821	-1.0	-1.0
chr16	89288577	89288678	ENSG00000167522.14|ANKRD11|BCLAF1|BCLAF1	904	-	3.1634674	1.0187117	-1.0	-1.0
chr16	89291051	89291183	ENSG00000167522.14|ANKRD11|BCLAF1|BCLAF1	946	-	2.2835038	1.2663963	-1.0	-1.0
chr16	89282562	89283547	ENSG00000167522.14|ANKRD11|BCLAF1|BCLAF1	992	-	5.6552477	2.1035213	-1.0	-1.0
chr16	89283567	89284977	ENSG00000167522.14|ANKRD11|BCLAF1|BCLAF1	996	-	4.739795	2.4276373	-1.0	-1.0
chr16	89530682	89530808	ENSG00000197912.14|SPG7|BCLAF1|BCLAF1	947	+	2.4339159	1.2735168	-1.0	-1.0
chr16	89550475	89550609	ENSG00000197912.14|SPG7|BCLAF1|BCLAF1	981	+	3.6546998	1.7295852	-1.0	-1.0
chr16	89518401	89518746	ENSG00000197912.14|SPG7|BCLAF1|BCLAF1	958	+	2.701804	1.3738446	-1.0	-1.0
chr16	89557016	89557201	ENSG00000197912.14|SPG7|BCLAF1|BCLAF1	918	+	2.809186	1.0865705	-1.0	-1.0
chr16	89529409	89529584	ENSG00000197912.14|SPG7|BCLAF1|BCLAF1	932	+	2.0120432	1.1654704	-1.0	-1.0
chr16	89518786	89518891	ENSG00000197912.14|SPG7|BCLAF1|BCLAF1	906	+	1.969847	1.028553	-1.0	-1.0
chr16	89523884	89524134	ENSG00000197912.14|SPG7|BCLAF1|BCLAF1	958	+	2.0821662	1.3744409	-1.0	-1.0
chr16	89541191	89541426	ENSG00000197912.14|SPG7|BCLAF1|BCLAF1	937	+	2.631925	1.2030125	-1.0	-1.0
chr16	89553781	89553960	ENSG00000197912.14|SPG7|BCLAF1|BCLAF1	968	+	4.386945	1.498732	-1.0	-1.0
chr16	89554485	89554595	ENSG00000197912.14|SPG7|BCLAF1|BCLAF1	908	+	2.3778758	1.0369426	-1.0	-1.0
chr16	89510489	89510592	ENSG00000197912.14|SPG7|BCLAF1|BCLAF1	987	+	2.7916865	1.8803298	-1.0	-1.0
chr16	89512947	89513037	ENSG00000197912.14|SPG7|BCLAF1|BCLAF1	996	+	2.9290884	2.368885	-1.0	-1.0
chr16	89552983	89553158	ENSG00000197912.14|SPG7|BCLAF1|BCLAF1	918	+	2.461265	1.0849283	-1.0	-1.0
chr16	89526328	89526463	ENSG00000197912.14|SPG7|BCLAF1|BCLAF1	996	+	3.2407513	2.453199	-1.0	-1.0
chr16	89548002	89548122	ENSG00000197912.14|SPG7|BCLAF1|BCLAF1	905	+	2.0209105	1.0216918	-1.0	-1.0
chr16	89518401	89518746	ENSG00000274627.1|AC092123.2|BCLAF1|BCLAF1	958	+	2.701804	1.3737398	-1.0	-1.0
chr16	89518786	89518891	ENSG00000274627.1|AC092123.2|BCLAF1|BCLAF1	906	+	1.969847	1.0284193	-1.0	-1.0
chr16	89649313	89649518	ENSG00000131165.14|CHMP1A|BCLAF1|BCLAF1	929	-	3.8955104	1.1462991	-1.0	-1.0
chr16	89739201	89739326	ENSG00000158805.11|ZNF276|BCLAF1|BCLAF1	902	+	5.94972	1.0107377	-1.0	-1.0
chr16	89733205	89733520	ENSG00000158805.11|ZNF276|BCLAF1|BCLAF1	922	+	2.5436316	1.1089513	-1.0	-1.0
chr16	89791403	89791536	ENSG00000187741.14|FANCA|BCLAF1|BCLAF1	954	-	2.6324983	1.3347169	-1.0	-1.0
chr16	89740803	89740866	ENSG00000187741.14|FANCA|BCLAF1|BCLAF1	999	-	3.370065	3.0526242	-1.0	-1.0
chr16	89770165	89770490	ENSG00000187741.14|FANCA|BCLAF1|BCLAF1	960	-	2.0993948	1.3949009	-1.0	-1.0
chr16	89815876	89816041	ENSG00000187741.14|FANCA|BCLAF1|BCLAF1	985	-	2.8735895	1.8143647	-1.0	-1.0
chr16	89778800	89778850	ENSG00000187741.14|FANCA|BCLAF1|BCLAF1	986	-	3.95959	1.8501679	-1.0	-1.0
chr16	89795905	89796018	ENSG00000187741.14|FANCA|BCLAF1|BCLAF1	992	-	2.8622043	2.1117163	-1.0	-1.0
chr16	89783006	89783102	ENSG00000187741.14|FANCA|BCLAF1|BCLAF1	970	-	2.479641	1.516518	-1.0	-1.0
chr16	89738603	89738703	ENSG00000187741.14|FANCA|BCLAF1|BCLAF1	903	-	2.2620165	1.0127575	-1.0	-1.0
chr16	89742799	89742938	ENSG00000187741.14|FANCA|BCLAF1|BCLAF1	994	-	3.6942909	2.2525399	-1.0	-1.0
chr16	89744946	89745066	ENSG00000187741.14|FANCA|BCLAF1|BCLAF1	927	-	2.1514325	1.135382	-1.0	-1.0
chr16	89739060	89739289	ENSG00000187741.14|FANCA|BCLAF1|BCLAF1	989	-	2.863777	1.976165	-1.0	-1.0
chr16	89799093	89799232	ENSG00000187741.14|FANCA|BCLAF1|BCLAF1	980	-	3.8653789	1.7071879	-1.0	-1.0
chr16	89810928	89811071	ENSG00000187741.14|FANCA|BCLAF1|BCLAF1	983	-	2.4341502	1.7771015	-1.0	-1.0
chr16	89749729	89749839	ENSG00000187741.14|FANCA|BCLAF1|BCLAF1	920	-	2.0475326	1.0961888	-1.0	-1.0
chr16	89752137	89752222	ENSG00000187741.14|FANCA|BCLAF1|BCLAF1	992	-	3.2331028	2.107569	-1.0	-1.0
chr16	89758576	89758701	ENSG00000187741.14|FANCA|BCLAF1|BCLAF1	950	-	2.5126066	1.3019956	-1.0	-1.0
chr16	89771677	89771814	ENSG00000187741.14|FANCA|BCLAF1|BCLAF1	986	-	3.138866	1.860541	-1.0	-1.0
chr16	89782858	89782918	ENSG00000187741.14|FANCA|BCLAF1|BCLAF1	910	-	2.0565512	1.0434812	-1.0	-1.0
chr16	89748658	89748763	ENSG00000187741.14|FANCA|BCLAF1|BCLAF1	909	-	1.9929802	1.0410554	-1.0	-1.0
chr16	89792470	89792580	ENSG00000187741.14|FANCA|BCLAF1|BCLAF1	903	-	1.989783	1.0113715	-1.0	-1.0
chr16	89784853	89784964	ENSG00000187741.14|FANCA|BCLAF1|BCLAF1	969	-	2.7964635	1.5068816	-1.0	-1.0
chr16	89808293	89808367	ENSG00000187741.14|FANCA|BCLAF1|BCLAF1	979	-	2.2340844	1.6851362	-1.0	-1.0
chr16	89814519	89814613	ENSG00000187741.14|FANCA|BCLAF1|BCLAF1	998	-	4.209366	2.7835782	-1.0	-1.0
chr16	89746583	89746683	ENSG00000187741.14|FANCA|BCLAF1|BCLAF1	994	-	2.9585545	2.2399528	-1.0	-1.0
chr16	89764866	89765061	ENSG00000187741.14|FANCA|BCLAF1|BCLAF1	964	-	2.363789	1.4395609	-1.0	-1.0
chr16	89738368	89738563	ENSG00000187741.14|FANCA|BCLAF1|BCLAF1	924	-	3.51093	1.1187853	-1.0	-1.0
chr16	89738803	89738974	ENSG00000187741.14|FANCA|BCLAF1|BCLAF1	920	-	2.197405	1.0948465	-1.0	-1.0
chr16	89775741	89775815	ENSG00000187741.14|FANCA|BCLAF1|BCLAF1	985	-	2.6912446	1.8250592	-1.0	-1.0
chr16	89739917	89740099	ENSG00000187741.14|FANCA|BCLAF1|BCLAF1	992	-	3.8563612	2.076454	-1.0	-1.0
chr16	89767140	89767237	ENSG00000187741.14|FANCA|BCLAF1|BCLAF1	948	-	2.0270007	1.2808607	-1.0	-1.0
chr16	89810641	89810791	ENSG00000187741.14|FANCA|BCLAF1|BCLAF1	913	-	2.021057	1.0596105	-1.0	-1.0
chr16	89805279	89805392	ENSG00000187741.14|FANCA|BCLAF1|BCLAF1	981	-	2.893602	1.7258155	-1.0	-1.0
chr16	89791862	89792068	ENSG00000187741.14|FANCA|BCLAF1|BCLAF1	999	-	3.5262847	3.129878	-1.0	-1.0
chr16	89773270	89773384	ENSG00000187741.14|FANCA|BCLAF1|BCLAF1	997	-	3.9159994	2.53595	-1.0	-1.0
chr16	89803258	89803341	ENSG00000187741.14|FANCA|BCLAF1|BCLAF1	983	-	2.4382656	1.7731596	-1.0	-1.0
chr16	89835059	89835159	ENSG00000204991.10|SPIRE2|BCLAF1|BCLAF1	905	+	1.9745871	1.0200421	-1.0	-1.0
chr16	89863793	89863861	ENSG00000204991.10|SPIRE2|BCLAF1|BCLAF1	923	+	2.1454804	1.1115986	-1.0	-1.0
chr16	89863235	89863420	ENSG00000204991.10|SPIRE2|BCLAF1|BCLAF1	946	+	2.9223914	1.2673428	-1.0	-1.0
chr16	89854285	89854366	ENSG00000204991.10|SPIRE2|BCLAF1|BCLAF1	901	+	3.9659653	1.0042682	-1.0	-1.0
chr16	89818543	89818643	ENSG00000204991.10|SPIRE2|BCLAF1|BCLAF1	903	+	5.976397	1.0124774	-1.0	-1.0
chr16	89818178	89818533	ENSG00000204991.10|SPIRE2|BCLAF1|BCLAF1	998	+	6.3739867	2.8021896	-1.0	-1.0
chr16	89904947	89905096	ENSG00000141002.19|TCF25|BCLAF1|BCLAF1	922	+	1.9429928	1.1100022	-1.0	-1.0
chr16	89910557	89910662	ENSG00000141002.19|TCF25|BCLAF1|BCLAF1	911	+	1.830797	1.0519251	-1.0	-1.0
chr16	89911084	89911329	ENSG00000141002.19|TCF25|BCLAF1|BCLAF1	911	+	1.8004259	1.0494504	-1.0	-1.0
chr16	89885847	89886047	ENSG00000141002.19|TCF25|BCLAF1|BCLAF1	1000	+	4.874013	3.8689327	-1.0	-1.0
chr16	89884581	89884656	ENSG00000141002.19|TCF25|BCLAF1|BCLAF1	992	+	4.860661	2.0919664	-1.0	-1.0
chr16	89892192	89892275	ENSG00000141002.19|TCF25|BCLAF1|BCLAF1	961	+	2.618445	1.4078175	-1.0	-1.0
chr16	89904142	89904242	ENSG00000141002.19|TCF25|BCLAF1|BCLAF1	913	+	2.0051842	1.0600678	-1.0	-1.0
chr16	89878460	89878600	ENSG00000141002.19|TCF25|BCLAF1|BCLAF1	951	+	3.596194	1.3137856	-1.0	-1.0
chr16	89894497	89894642	ENSG00000141002.19|TCF25|BCLAF1|BCLAF1	950	+	2.0733027	1.2999201	-1.0	-1.0
chr16	89906974	89907094	ENSG00000141002.19|TCF25|BCLAF1|BCLAF1	942	+	3.2870526	1.2374332	-1.0	-1.0
chr16	89887648	89887717	ENSG00000141002.19|TCF25|BCLAF1|BCLAF1	994	+	2.9741225	2.22999	-1.0	-1.0
chr16	89908965	89909155	ENSG00000141002.19|TCF25|BCLAF1|BCLAF1	915	+	2.4102824	1.0702523	-1.0	-1.0
chr16	89907242	89907322	ENSG00000141002.19|TCF25|BCLAF1|BCLAF1	938	+	2.026226	1.2089621	-1.0	-1.0
chr16	89883350	89883580	ENSG00000141002.19|TCF25|BCLAF1|BCLAF1	983	+	3.3333087	1.780804	-1.0	-1.0
chr16	89873654	89873834	ENSG00000141002.19|TCF25|BCLAF1|BCLAF1	911	+	2.0682342	1.048258	-1.0	-1.0
chr16	89895989	89896083	ENSG00000141002.19|TCF25|BCLAF1|BCLAF1	925	+	2.0013971	1.1239189	-1.0	-1.0
chr16	89907179	89907344	ENSG00000267048.1|AC092143.4|BCLAF1|BCLAF1	910	+	1.9074032	1.0440784	-1.0	-1.0
chr16	89908939	89909154	ENSG00000267048.1|AC092143.4|BCLAF1|BCLAF1	915	+	2.375661	1.0706693	-1.0	-1.0
chr16	89911073	89911328	ENSG00000267048.1|AC092143.4|BCLAF1|BCLAF1	914	+	1.8104138	1.063566	-1.0	-1.0
chr16	89906974	89907094	ENSG00000267048.1|AC092143.4|BCLAF1|BCLAF1	942	+	3.2870526	1.2374345	-1.0	-1.0
chr16	89959023	89959123	ENSG00000140995.16|DEF8|BCLAF1|BCLAF1	903	+	3.1335452	1.0134045	-1.0	-1.0
chr16	89970080	89970200	ENSG00000177946.5|CENPBD1|BCLAF1|BCLAF1	905	-	4.5364	1.0202377	-1.0	-1.0
chr16	89971230	89971410	ENSG00000177946.5|CENPBD1|BCLAF1|BCLAF1	903	-	4.6418557	1.0128325	-1.0	-1.0
chr16	89981812	89981922	ENSG00000223959.8|AFG3L1P|BCLAF1|BCLAF1	906	+	2.381838	1.0248979	-1.0	-1.0
chr16	89984746	89984861	ENSG00000223959.8|AFG3L1P|BCLAF1|BCLAF1	904	+	6.154652	1.0161256	-1.0	-1.0
chr16	90031390	90031499	ENSG00000141013.16|GAS8|BCLAF1|BCLAF1	947	+	3.944331	1.2792364	-1.0	-1.0
chr16	90036475	90036655	ENSG00000141013.16|GAS8|BCLAF1|BCLAF1	963	+	6.3847227	1.4266994	-1.0	-1.0
chr17	215542	215642	ENSG00000181031.15|RPH3AL|BCLAF1|BCLAF1	901	-	3.8787527	1.0030457	-1.0	-1.0
chr17	219627	219732	ENSG00000181031.15|RPH3AL|BCLAF1|BCLAF1	900	-	2.8497965	1.0016677	-1.0	-1.0
chr17	601794	601896	ENSG00000141252.19|VPS53|BCLAF1|BCLAF1	903	-	5.94972	1.011189	-1.0	-1.0
chr17	714622	714827	ENSG00000141252.19|VPS53|BCLAF1|BCLAF1	945	-	3.4627206	1.2596776	-1.0	-1.0
chr17	623562	623672	ENSG00000141252.19|VPS53|BCLAF1|BCLAF1	904	-	6.0620704	1.017784	-1.0	-1.0
chr17	627173	627316	ENSG00000141252.19|VPS53|BCLAF1|BCLAF1	981	-	6.222787	1.7229186	-1.0	-1.0
chr17	560425	560530	ENSG00000141252.19|VPS53|BCLAF1|BCLAF1	971	-	6.421642	1.535702	-1.0	-1.0
chr17	771253	771461	ENSG00000167699.13|GLOD4|BCLAF1|BCLAF1	956	-	3.2098837	1.3528125	-1.0	-1.0
chr17	775774	775904	ENSG00000167699.13|GLOD4|BCLAF1|BCLAF1	973	-	3.0065641	1.5749424	-1.0	-1.0
chr17	770043	770203	ENSG00000167699.13|GLOD4|BCLAF1|BCLAF1	932	-	2.7468715	1.1650103	-1.0	-1.0
chr17	776867	777022	ENSG00000167699.13|GLOD4|BCLAF1|BCLAF1	976	-	3.2853305	1.6123004	-1.0	-1.0
chr17	1361810	1362008	ENSG00000108953.16|YWHAE|BCLAF1|BCLAF1	997	-	3.7617965	2.5919003	-1.0	-1.0
chr17	1354210	1354347	ENSG00000108953.16|YWHAE|BCLAF1|BCLAF1	929	-	1.7856655	1.1483326	-1.0	-1.0
chr17	1400037	1400142	ENSG00000108953.16|YWHAE|BCLAF1|BCLAF1	908	-	1.7042783	1.0372541	-1.0	-1.0
chr17	1361091	1361298	ENSG00000108953.16|YWHAE|BCLAF1|BCLAF1	980	-	2.4925764	1.6997304	-1.0	-1.0
chr17	1364772	1365058	ENSG00000108953.16|YWHAE|BCLAF1|BCLAF1	1000	-	4.4542456	6.357278	-1.0	-1.0
chr17	1436799	1437014	ENSG00000167193.7|CRK|BCLAF1|BCLAF1	943	-	2.954364	1.2474806	-1.0	-1.0
chr17	1482477	1482558	ENSG00000197879.14|MYO1C|BCLAF1|BCLAF1	949	-	4.2630525	1.294134	-1.0	-1.0
chr17	1535440	1535518	ENSG00000174238.14|PITPNA|BCLAF1|BCLAF1	999	-	5.414468	2.918662	-1.0	-1.0
chr17	1538798	1538952	ENSG00000174238.14|PITPNA|BCLAF1|BCLAF1	911	-	3.5563254	1.0530374	-1.0	-1.0
chr17	1541565	1541640	ENSG00000174238.14|PITPNA|BCLAF1|BCLAF1	907	-	6.011529	1.0303952	-1.0	-1.0
chr17	1653475	1653580	ENSG00000174231.16|PRPF8|BCLAF1|BCLAF1	910	-	2.6712997	1.0456429	-1.0	-1.0
chr17	1675331	1675491	ENSG00000174231.16|PRPF8|BCLAF1|BCLAF1	902	-	2.4903393	1.0095348	-1.0	-1.0
chr17	1678530	1678652	ENSG00000174231.16|PRPF8|BCLAF1|BCLAF1	955	-	2.5752778	1.3514189	-1.0	-1.0
chr17	1651413	1651548	ENSG00000174231.16|PRPF8|BCLAF1|BCLAF1	916	-	2.6666586	1.0754775	-1.0	-1.0
chr17	1673095	1673197	ENSG00000174231.16|PRPF8|BCLAF1|BCLAF1	903	-	2.0116422	1.0150976	-1.0	-1.0
chr17	1673356	1673561	ENSG00000174231.16|PRPF8|BCLAF1|BCLAF1	945	-	2.3367088	1.2563301	-1.0	-1.0
chr17	1676206	1676326	ENSG00000174231.16|PRPF8|BCLAF1|BCLAF1	923	-	2.1702023	1.1115319	-1.0	-1.0
chr17	1678761	1678871	ENSG00000174231.16|PRPF8|BCLAF1|BCLAF1	937	-	2.182168	1.1985879	-1.0	-1.0
chr17	1680645	1680745	ENSG00000174231.16|PRPF8|BCLAF1|BCLAF1	903	-	3.9320238	1.0127575	-1.0	-1.0
chr17	1661905	1662120	ENSG00000174231.16|PRPF8|BCLAF1|BCLAF1	972	-	2.83551	1.5574056	-1.0	-1.0
chr17	1676509	1676639	ENSG00000174231.16|PRPF8|BCLAF1|BCLAF1	922	-	2.14755	1.1060151	-1.0	-1.0
chr17	1676985	1677145	ENSG00000174231.16|PRPF8|BCLAF1|BCLAF1	903	-	2.01677	1.0139868	-1.0	-1.0
chr17	1681477	1681647	ENSG00000174231.16|PRPF8|BCLAF1|BCLAF1	938	-	2.2419734	1.2069057	-1.0	-1.0
chr17	1677564	1677664	ENSG00000174231.16|PRPF8|BCLAF1|BCLAF1	903	-	1.9378579	1.0127575	-1.0	-1.0
chr17	1656647	1656747	ENSG00000174231.16|PRPF8|BCLAF1|BCLAF1	903	-	2.3466356	1.0127575	-1.0	-1.0
chr17	1660697	1660822	ENSG00000174231.16|PRPF8|BCLAF1|BCLAF1	949	-	2.3897233	1.2927152	-1.0	-1.0
chr17	1673745	1673892	ENSG00000174231.16|PRPF8|BCLAF1|BCLAF1	968	-	2.3272762	1.4980828	-1.0	-1.0
chr17	1661246	1661391	ENSG00000174231.16|PRPF8|BCLAF1|BCLAF1	969	-	3.1589983	1.5035753	-1.0	-1.0
chr17	1674491	1674680	ENSG00000174231.16|PRPF8|BCLAF1|BCLAF1	987	-	2.5449736	1.9015622	-1.0	-1.0
chr17	1680948	1681054	ENSG00000174231.16|PRPF8|BCLAF1|BCLAF1	908	-	1.9115169	1.0384946	-1.0	-1.0
chr17	1679016	1679176	ENSG00000174231.16|PRPF8|BCLAF1|BCLAF1	933	-	2.6660051	1.171237	-1.0	-1.0
chr17	1653836	1654071	ENSG00000174231.16|PRPF8|BCLAF1|BCLAF1	969	-	2.8165646	1.5151148	-1.0	-1.0
chr17	1679653	1679799	ENSG00000174231.16|PRPF8|BCLAF1|BCLAF1	960	-	2.4164848	1.4011223	-1.0	-1.0
chr17	1682128	1682288	ENSG00000174231.16|PRPF8|BCLAF1|BCLAF1	988	-	2.7034786	1.9062705	-1.0	-1.0
chr17	1675619	1675809	ENSG00000174231.16|PRPF8|BCLAF1|BCLAF1	947	-	2.121902	1.273745	-1.0	-1.0
chr17	1683505	1683701	ENSG00000174231.16|PRPF8|BCLAF1|BCLAF1	972	-	2.4071054	1.552745	-1.0	-1.0
chr17	1679290	1679390	ENSG00000174231.16|PRPF8|BCLAF1|BCLAF1	920	-	2.176133	1.0943695	-1.0	-1.0
chr17	1659796	1659986	ENSG00000174231.16|PRPF8|BCLAF1|BCLAF1	949	-	2.544107	1.2944	-1.0	-1.0
chr17	1675151	1675301	ENSG00000174231.16|PRPF8|BCLAF1|BCLAF1	950	-	2.1071267	1.2974927	-1.0	-1.0
chr17	1681819	1682038	ENSG00000174231.16|PRPF8|BCLAF1|BCLAF1	986	-	2.79042	1.8653815	-1.0	-1.0
chr17	1777431	1777531	ENSG00000132386.10|SERPINF1|BCLAF1|BCLAF1	903	+	1.6839164	1.012549	-1.0	-1.0
chr17	1775062	1775177	ENSG00000132386.10|SERPINF1|BCLAF1|BCLAF1	912	+	1.6997654	1.0562112	-1.0	-1.0
chr17	1771913	1772043	ENSG00000132386.10|SERPINF1|BCLAF1|BCLAF1	908	+	1.9404866	1.0367799	-1.0	-1.0
chr17	1827860	1827980	ENSG00000186532.11|SMYD4|BCLAF1|BCLAF1	939	-	6.268175	1.21552	-1.0	-1.0
chr17	1784330	1784461	ENSG00000186532.11|SMYD4|BCLAF1|BCLAF1	905	-	6.179818	1.022357	-1.0	-1.0
chr17	1800696	1800826	ENSG00000186532.11|SMYD4|BCLAF1|BCLAF1	918	-	3.252595	1.0840925	-1.0	-1.0
chr17	1787421	1787546	ENSG00000186532.11|SMYD4|BCLAF1|BCLAF1	961	-	5.261689	1.4100095	-1.0	-1.0
chr17	1800411	1800521	ENSG00000186532.11|SMYD4|BCLAF1|BCLAF1	904	-	3.9273045	1.0164573	-1.0	-1.0
chr17	1799921	1800206	ENSG00000186532.11|SMYD4|BCLAF1|BCLAF1	956	-	3.8524575	1.3565179	-1.0	-1.0
chr17	1879574	1879694	ENSG00000132383.11|RPA1|BCLAF1|BCLAF1	902	+	4.053595	1.0093291	-1.0	-1.0
chr17	2188403	2188508	ENSG00000070366.13|SMG6|BCLAF1|BCLAF1	925	-	3.0344174	1.1277256	-1.0	-1.0
chr17	2299920	2300170	ENSG00000070366.13|SMG6|BCLAF1|BCLAF1	968	-	3.2469494	1.4888058	-1.0	-1.0
chr17	2283624	2283735	ENSG00000070366.13|SMG6|BCLAF1|BCLAF1	961	-	3.6968255	1.4110997	-1.0	-1.0
chr17	2297247	2297353	ENSG00000070366.13|SMG6|BCLAF1|BCLAF1	902	-	2.1394925	1.0083194	-1.0	-1.0
chr17	2299040	2299310	ENSG00000070366.13|SMG6|BCLAF1|BCLAF1	941	-	3.5308878	1.2327402	-1.0	-1.0
chr17	2236491	2236637	ENSG00000070366.13|SMG6|BCLAF1|BCLAF1	982	-	6.663266	1.7497648	-1.0	-1.0
chr17	2282651	2282859	ENSG00000070366.13|SMG6|BCLAF1|BCLAF1	943	-	2.8845253	1.2413124	-1.0	-1.0
chr17	2300250	2300615	ENSG00000070366.13|SMG6|BCLAF1|BCLAF1	949	-	3.386661	1.2949282	-1.0	-1.0
chr17	2292870	2292977	ENSG00000070366.13|SMG6|BCLAF1|BCLAF1	968	-	3.4395952	1.4976298	-1.0	-1.0
chr17	2299475	2299905	ENSG00000070366.13|SMG6|BCLAF1|BCLAF1	975	-	3.8931808	1.5973529	-1.0	-1.0
chr17	2335910	2336036	ENSG00000167721.10|TSR1|BCLAF1|BCLAF1	904	-	3.1693654	1.0164878	-1.0	-1.0
chr17	2335510	2335725	ENSG00000167721.10|TSR1|BCLAF1|BCLAF1	975	-	4.2462597	1.5979534	-1.0	-1.0
chr17	2332960	2333124	ENSG00000167721.10|TSR1|BCLAF1|BCLAF1	984	-	4.423536	1.7888097	-1.0	-1.0
chr17	2333539	2333716	ENSG00000167721.10|TSR1|BCLAF1|BCLAF1	994	-	5.855696	2.2100854	-1.0	-1.0
chr17	2324503	2324578	ENSG00000167721.10|TSR1|BCLAF1|BCLAF1	951	-	3.521097	1.3118135	-1.0	-1.0
chr17	2334541	2334811	ENSG00000167721.10|TSR1|BCLAF1|BCLAF1	922	-	2.9929388	1.1095635	-1.0	-1.0
chr17	2324027	2324374	ENSG00000167721.10|TSR1|BCLAF1|BCLAF1	957	-	3.3507268	1.363569	-1.0	-1.0
chr17	2330946	2331106	ENSG00000167721.10|TSR1|BCLAF1|BCLAF1	923	-	2.7440934	1.113207	-1.0	-1.0
chr17	2325303	2325420	ENSG00000167721.10|TSR1|BCLAF1|BCLAF1	962	-	3.1833184	1.4182626	-1.0	-1.0
chr17	2332168	2332359	ENSG00000167721.10|TSR1|BCLAF1|BCLAF1	967	-	3.9662948	1.4772923	-1.0	-1.0
chr17	2324693	2324813	ENSG00000167721.10|TSR1|BCLAF1|BCLAF1	922	-	3.04153	1.1071401	-1.0	-1.0
chr17	2330514	2330625	ENSG00000167721.10|TSR1|BCLAF1|BCLAF1	964	-	3.6665187	1.4470301	-1.0	-1.0
chr17	2372147	2372252	ENSG00000141258.12|SGSM2|BCLAF1|BCLAF1	902	+	5.0607243	1.0079017	-1.0	-1.0
chr17	2373277	2373437	ENSG00000141258.12|SGSM2|BCLAF1|BCLAF1	913	+	2.931952	1.062962	-1.0	-1.0
chr17	2337632	2337745	ENSG00000141258.12|SGSM2|BCLAF1|BCLAF1	904	+	3.9798713	1.0168177	-1.0	-1.0
chr17	2364054	2364169	ENSG00000141258.12|SGSM2|BCLAF1|BCLAF1	904	+	3.139677	1.0156074	-1.0	-1.0
chr17	2364524	2364689	ENSG00000141258.12|SGSM2|BCLAF1|BCLAF1	938	+	3.9660447	1.2081857	-1.0	-1.0
chr17	2372482	2372642	ENSG00000141258.12|SGSM2|BCLAF1|BCLAF1	945	+	2.9437377	1.2612234	-1.0	-1.0
chr17	2375721	2375826	ENSG00000141258.12|SGSM2|BCLAF1|BCLAF1	908	+	2.7745984	1.0347399	-1.0	-1.0
chr17	2420347	2420472	ENSG00000127804.12|METTL16|BCLAF1|BCLAF1	935	-	6.304306	1.1880249	-1.0	-1.0
chr17	2477713	2477885	ENSG00000127804.12|METTL16|BCLAF1|BCLAF1	942	-	5.2015495	1.2387235	-1.0	-1.0
chr17	2464207	2464350	ENSG00000127804.12|METTL16|BCLAF1|BCLAF1	922	-	3.5369606	1.1092713	-1.0	-1.0
chr17	2473523	2473664	ENSG00000127804.12|METTL16|BCLAF1|BCLAF1	982	-	4.100467	1.7387788	-1.0	-1.0
chr17	2676438	2676606	ENSG00000007168.12|PAFAH1B1|BCLAF1|BCLAF1	982	+	4.39171	1.7400411	-1.0	-1.0
chr17	2666991	2667198	ENSG00000007168.12|PAFAH1B1|BCLAF1|BCLAF1	997	+	3.9654572	2.509391	-1.0	-1.0
chr17	2680136	2680320	ENSG00000007168.12|PAFAH1B1|BCLAF1|BCLAF1	956	+	2.966876	1.3554208	-1.0	-1.0
chr17	2665371	2665456	ENSG00000007168.12|PAFAH1B1|BCLAF1|BCLAF1	946	+	4.192071	1.2678295	-1.0	-1.0
chr17	2638098	2638333	ENSG00000007168.12|PAFAH1B1|BCLAF1|BCLAF1	934	+	2.450646	1.177374	-1.0	-1.0
chr17	2670162	2670374	ENSG00000007168.12|PAFAH1B1|BCLAF1|BCLAF1	955	+	2.702183	1.3421519	-1.0	-1.0
chr17	2672654	2672757	ENSG00000007168.12|PAFAH1B1|BCLAF1|BCLAF1	970	+	2.7470713	1.5275942	-1.0	-1.0
chr17	2666015	2666090	ENSG00000007168.12|PAFAH1B1|BCLAF1|BCLAF1	991	+	3.710695	2.0292287	-1.0	-1.0
chr17	2674004	2674288	ENSG00000007168.12|PAFAH1B1|BCLAF1|BCLAF1	963	+	3.211291	1.431925	-1.0	-1.0
chr17	2698485	2698585	ENSG00000132361.16|CLUH|BCLAF1|BCLAF1	905	-	2.7716637	1.0212252	-1.0	-1.0
chr17	2696094	2696209	ENSG00000132361.16|CLUH|BCLAF1|BCLAF1	902	-	2.3475733	1.0100982	-1.0	-1.0
chr17	2700381	2700474	ENSG00000132361.16|CLUH|BCLAF1|BCLAF1	908	-	2.8800602	1.0354702	-1.0	-1.0
chr17	2701617	2701732	ENSG00000132361.16|CLUH|BCLAF1|BCLAF1	925	-	2.966147	1.1241395	-1.0	-1.0
chr17	3573812	3573937	ENSG00000196689.11|TRPV1|BCLAF1|BCLAF1	906	-	6.2462406	1.0275425	-1.0	-1.0
chr17	3592071	3592186	ENSG00000196689.11|TRPV1|BCLAF1|BCLAF1	902	-	2.9888935	1.0094233	-1.0	-1.0
chr17	3609388	3609493	ENSG00000262304.2|AC027796.3|BCLAF1|BCLAF1	911	-	2.1271396	1.0499111	-1.0	-1.0
chr17	3609863	3610403	ENSG00000262304.2|AC027796.3|BCLAF1|BCLAF1	956	-	2.8908148	1.357809	-1.0	-1.0
chr17	3609628	3609828	ENSG00000262304.2|AC027796.3|BCLAF1|BCLAF1	968	-	3.0453615	1.4904861	-1.0	-1.0
chr17	3592071	3592186	ENSG00000262304.2|AC027796.3|BCLAF1|BCLAF1	902	-	2.9888935	1.0096942	-1.0	-1.0
chr17	3630204	3630314	ENSG00000262304.2|AC027796.3|BCLAF1|BCLAF1	906	-	1.9920635	1.0258272	-1.0	-1.0
chr17	3610813	3610933	ENSG00000262304.2|AC027796.3|BCLAF1|BCLAF1	938	-	3.1073034	1.2060813	-1.0	-1.0
chr17	3610403	3610578	ENSG00000262304.2|AC027796.3|BCLAF1|BCLAF1	920	-	2.2154777	1.094879	-1.0	-1.0
chr17	3624047	3624231	ENSG00000262304.2|AC027796.3|BCLAF1|BCLAF1	961	-	2.4611523	1.4068035	-1.0	-1.0
chr17	3621236	3621412	ENSG00000262304.2|AC027796.3|BCLAF1|BCLAF1	961	-	3.2991536	1.4049573	-1.0	-1.0
chr17	3623338	3623491	ENSG00000262304.2|AC027796.3|BCLAF1|BCLAF1	915	-	2.386466	1.0681795	-1.0	-1.0
chr17	3610626	3610726	ENSG00000197417.7|SHPK|BCLAF1|BCLAF1	903	-	2.2551994	1.0113581	-1.0	-1.0
chr17	3609371	3609531	ENSG00000197417.7|SHPK|BCLAF1|BCLAF1	905	-	2.06863	1.0220459	-1.0	-1.0
chr17	3609861	3610576	ENSG00000197417.7|SHPK|BCLAF1|BCLAF1	951	-	2.7549667	1.3126318	-1.0	-1.0
chr17	3630204	3630314	ENSG00000197417.7|SHPK|BCLAF1|BCLAF1	906	-	1.9920635	1.0261042	-1.0	-1.0
chr17	3610811	3610931	ENSG00000197417.7|SHPK|BCLAF1|BCLAF1	944	-	3.209871	1.253946	-1.0	-1.0
chr17	3609626	3609826	ENSG00000197417.7|SHPK|BCLAF1|BCLAF1	969	-	3.0305054	1.5040518	-1.0	-1.0
chr17	3609241	3609351	ENSG00000197417.7|SHPK|BCLAF1|BCLAF1	901	-	2.4950929	1.0051948	-1.0	-1.0
chr17	3624047	3624231	ENSG00000197417.7|SHPK|BCLAF1|BCLAF1	961	-	2.4611523	1.404481	-1.0	-1.0
chr17	3621236	3621412	ENSG00000197417.7|SHPK|BCLAF1|BCLAF1	961	-	3.2991536	1.4059913	-1.0	-1.0
chr17	3623338	3623491	ENSG00000197417.7|SHPK|BCLAF1|BCLAF1	915	-	2.386466	1.0681146	-1.0	-1.0
chr17	3825766	3825843	ENSG00000074356.16|NCBP3|BCLAF1|BCLAF1	999	-	7.4888544	3.032805	-1.0	-1.0
chr17	3816165	3816265	ENSG00000074356.16|NCBP3|BCLAF1|BCLAF1	901	-	3.8787527	1.0024492	-1.0	-1.0
chr17	3824852	3825050	ENSG00000074356.16|NCBP3|BCLAF1|BCLAF1	1000	-	5.3607855	3.4975765	-1.0	-1.0
chr17	3829242	3829368	ENSG00000074356.16|NCBP3|BCLAF1|BCLAF1	991	-	3.661824	2.0652409	-1.0	-1.0
chr17	3826086	3826215	ENSG00000074356.16|NCBP3|BCLAF1|BCLAF1	988	-	5.2838755	1.9187807	-1.0	-1.0
chr17	3813114	3813274	ENSG00000074356.16|NCBP3|BCLAF1|BCLAF1	922	-	3.104454	1.1082869	-1.0	-1.0
chr17	3821952	3822132	ENSG00000074356.16|NCBP3|BCLAF1|BCLAF1	996	-	4.639987	2.4546418	-1.0	-1.0
chr17	3840099	3840205	ENSG00000074356.16|NCBP3|BCLAF1|BCLAF1	997	-	7.1477356	2.532312	-1.0	-1.0
chr17	3843085	3843151	ENSG00000074356.16|NCBP3|BCLAF1|BCLAF1	949	-	3.4977252	1.2931737	-1.0	-1.0
chr17	3818262	3818567	ENSG00000074356.16|NCBP3|BCLAF1|BCLAF1	971	-	3.5450397	1.5324181	-1.0	-1.0
chr17	3821248	3821352	ENSG00000074356.16|NCBP3|BCLAF1|BCLAF1	983	-	3.8725514	1.7583765	-1.0	-1.0
chr17	3812219	3812419	ENSG00000074356.16|NCBP3|BCLAF1|BCLAF1	983	-	6.6592627	1.7822797	-1.0	-1.0
chr17	4042428	4042558	ENSG00000074755.14|ZZEF1|BCLAF1|BCLAF1	935	-	5.554701	1.1886963	-1.0	-1.0
chr17	4086485	4086645	ENSG00000074755.14|ZZEF1|BCLAF1|BCLAF1	957	-	4.9223166	1.3669586	-1.0	-1.0
chr17	4090718	4090830	ENSG00000074755.14|ZZEF1|BCLAF1|BCLAF1	995	-	7.0189466	2.3081837	-1.0	-1.0
chr17	4064695	4064829	ENSG00000074755.14|ZZEF1|BCLAF1|BCLAF1	904	-	3.1792676	1.0183369	-1.0	-1.0
chr17	4056215	4056340	ENSG00000074755.14|ZZEF1|BCLAF1|BCLAF1	906	-	6.170734	1.0282204	-1.0	-1.0
chr17	4059185	4059285	ENSG00000074755.14|ZZEF1|BCLAF1|BCLAF1	907	-	3.2664418	1.0302298	-1.0	-1.0
chr17	4088777	4088893	ENSG00000074755.14|ZZEF1|BCLAF1|BCLAF1	974	-	6.5200686	1.5778596	-1.0	-1.0
chr17	4032125	4032258	ENSG00000074755.14|ZZEF1|BCLAF1|BCLAF1	970	-	6.014737	1.5245578	-1.0	-1.0
chr17	4095830	4095979	ENSG00000074755.14|ZZEF1|BCLAF1|BCLAF1	913	-	6.242316	1.0629548	-1.0	-1.0
chr17	4054056	4054171	ENSG00000074755.14|ZZEF1|BCLAF1|BCLAF1	954	-	3.4826233	1.3405088	-1.0	-1.0
chr17	4114298	4114470	ENSG00000074755.14|ZZEF1|BCLAF1|BCLAF1	959	-	3.6496344	1.3868703	-1.0	-1.0
chr17	4112608	4112733	ENSG00000074755.14|ZZEF1|BCLAF1|BCLAF1	929	-	3.9414299	1.1497982	-1.0	-1.0
chr17	4197372	4197567	ENSG00000185722.16|ANKFY1|BCLAF1|BCLAF1	907	-	5.411364	1.0319548	-1.0	-1.0
chr17	4235771	4235890	ENSG00000185722.16|ANKFY1|BCLAF1|BCLAF1	904	-	6.104392	1.0198783	-1.0	-1.0
chr17	4182180	4182340	ENSG00000185722.16|ANKFY1|BCLAF1|BCLAF1	941	-	5.674928	1.2305781	-1.0	-1.0
chr17	4216981	4217118	ENSG00000185722.16|ANKFY1|BCLAF1|BCLAF1	951	-	6.408689	1.3118243	-1.0	-1.0
chr17	4207932	4208097	ENSG00000185722.16|ANKFY1|BCLAF1|BCLAF1	942	-	5.20973	1.2398152	-1.0	-1.0
chr17	4179701	4179856	ENSG00000185722.16|ANKFY1|BCLAF1|BCLAF1	939	-	3.8731797	1.2147542	-1.0	-1.0
chr17	4169177	4169282	ENSG00000185722.16|ANKFY1|BCLAF1|BCLAF1	903	-	5.976397	1.0127575	-1.0	-1.0
chr17	4178976	4179101	ENSG00000185722.16|ANKFY1|BCLAF1|BCLAF1	905	-	6.11942	1.0222901	-1.0	-1.0
chr17	4289279	4289408	ENSG00000132388.12|UBE2G1|BCLAF1|BCLAF1	904	-	3.9100697	1.0166327	-1.0	-1.0
chr17	4272248	4272383	ENSG00000132388.12|UBE2G1|BCLAF1|BCLAF1	906	-	6.0440044	1.0246159	-1.0	-1.0
chr17	4542082	4542182	ENSG00000132382.14|MYBBP1A|BCLAF1|BCLAF1	901	-	6.1509757	1.0062461	-1.0	-1.0
chr17	4551889	4551997	ENSG00000132382.14|MYBBP1A|BCLAF1|BCLAF1	901	-	2.6359305	1.0057755	-1.0	-1.0
chr17	4550187	4550307	ENSG00000132382.14|MYBBP1A|BCLAF1|BCLAF1	903	-	3.985493	1.0142839	-1.0	-1.0
chr17	4553809	4553954	ENSG00000132382.14|MYBBP1A|BCLAF1|BCLAF1	943	-	3.348285	1.2422398	-1.0	-1.0
chr17	4553954	4554093	ENSG00000132382.14|MYBBP1A|BCLAF1|BCLAF1	960	-	3.557225	1.3976781	-1.0	-1.0
chr17	4554194	4554278	ENSG00000132382.14|MYBBP1A|BCLAF1|BCLAF1	903	-	3.2527075	1.014096	-1.0	-1.0
chr17	4545025	4545180	ENSG00000132382.14|MYBBP1A|BCLAF1|BCLAF1	915	-	3.473628	1.0698076	-1.0	-1.0
chr17	4552455	4552555	ENSG00000132382.14|MYBBP1A|BCLAF1|BCLAF1	903	-	2.761771	1.0137818	-1.0	-1.0
chr17	4671388	4671498	ENSG00000141456.14|PELP1|BCLAF1|BCLAF1	902	-	2.5192938	1.0073879	-1.0	-1.0
chr17	4676391	4676507	ENSG00000141456.14|PELP1|BCLAF1|BCLAF1	935	-	4.150077	1.188131	-1.0	-1.0
chr17	4676040	4676180	ENSG00000141456.14|PELP1|BCLAF1|BCLAF1	933	-	2.852062	1.1753715	-1.0	-1.0
chr17	4671690	4671965	ENSG00000141456.14|PELP1|BCLAF1|BCLAF1	944	-	6.1825647	1.2510982	-1.0	-1.0
chr17	4671975	4672285	ENSG00000141456.14|PELP1|BCLAF1|BCLAF1	990	-	5.2330756	1.9989269	-1.0	-1.0
chr17	4808138	4808308	ENSG00000129219.13|PLD2|BCLAF1|BCLAF1	949	+	6.311106	1.2899584	-1.0	-1.0
chr17	4878316	4878382	ENSG00000141503.15|MINK1|BCLAF1|BCLAF1	979	+	3.8144245	1.6858057	-1.0	-1.0
chr17	4887109	4887179	ENSG00000141503.15|MINK1|BCLAF1|BCLAF1	904	+	2.2823157	1.0176722	-1.0	-1.0
chr17	4885482	4885613	ENSG00000141503.15|MINK1|BCLAF1|BCLAF1	922	+	2.0911179	1.109348	-1.0	-1.0
chr17	4884362	4884473	ENSG00000141503.15|MINK1|BCLAF1|BCLAF1	976	+	2.7898192	1.6249995	-1.0	-1.0
chr17	4893438	4893553	ENSG00000141503.15|MINK1|BCLAF1|BCLAF1	902	+	2.6255007	1.0096304	-1.0	-1.0
chr17	4889646	4889786	ENSG00000141503.15|MINK1|BCLAF1|BCLAF1	938	+	2.5773838	1.2109337	-1.0	-1.0
chr17	4890955	4891124	ENSG00000141503.15|MINK1|BCLAF1|BCLAF1	966	+	2.931225	1.4657689	-1.0	-1.0
chr17	4895359	4895554	ENSG00000141503.15|MINK1|BCLAF1|BCLAF1	950	+	3.4229443	1.3024311	-1.0	-1.0
chr17	4887579	4887749	ENSG00000141503.15|MINK1|BCLAF1|BCLAF1	914	+	2.506918	1.0641136	-1.0	-1.0
chr17	4890421	4890636	ENSG00000141503.15|MINK1|BCLAF1|BCLAF1	967	+	2.629879	1.475199	-1.0	-1.0
chr17	4895684	4896084	ENSG00000141503.15|MINK1|BCLAF1|BCLAF1	953	+	2.6324427	1.3294746	-1.0	-1.0
chr17	4952794	4952929	ENSG00000108515.17|ENO3|BCLAF1|BCLAF1	905	+	4.0561247	1.0228999	-1.0	-1.0
chr17	4953271	4953341	ENSG00000108515.17|ENO3|BCLAF1|BCLAF1	906	+	6.135284	1.0270635	-1.0	-1.0
chr17	4951800	4951960	ENSG00000108515.17|ENO3|BCLAF1|BCLAF1	919	+	4.2116375	1.0898682	-1.0	-1.0
chr17	4955406	4955746	ENSG00000108515.17|ENO3|BCLAF1|BCLAF1	942	+	3.2341628	1.2353206	-1.0	-1.0
chr17	4953711	4953841	ENSG00000108515.17|ENO3|BCLAF1|BCLAF1	958	+	3.201225	1.3784089	-1.0	-1.0
chr17	4959255	4959420	ENSG00000091640.7|SPAG7|BCLAF1|BCLAF1	925	-	2.8599486	1.1273143	-1.0	-1.0
chr17	4960213	4960343	ENSG00000091640.7|SPAG7|BCLAF1|BCLAF1	935	-	4.1012416	1.1898729	-1.0	-1.0
chr17	4959983	4960138	ENSG00000091640.7|SPAG7|BCLAF1|BCLAF1	939	-	5.077041	1.2182362	-1.0	-1.0
chr17	4959460	4959565	ENSG00000091640.7|SPAG7|BCLAF1|BCLAF1	903	-	3.945278	1.0125297	-1.0	-1.0
chr17	4960438	4960608	ENSG00000091640.7|SPAG7|BCLAF1|BCLAF1	952	-	5.038801	1.3227627	-1.0	-1.0
chr17	5001231	5001336	ENSG00000129250.11|KIF1C|BCLAF1|BCLAF1	902	+	1.9239278	1.0066439	-1.0	-1.0
chr17	5007262	5007342	ENSG00000129250.11|KIF1C|BCLAF1|BCLAF1	990	+	3.2871742	1.980193	-1.0	-1.0
chr17	5007464	5007542	ENSG00000129250.11|KIF1C|BCLAF1|BCLAF1	991	+	3.2311263	2.0682447	-1.0	-1.0
chr17	5019995	5020079	ENSG00000129250.11|KIF1C|BCLAF1|BCLAF1	906	+	2.1541872	1.0275059	-1.0	-1.0
chr17	5002503	5002642	ENSG00000129250.11|KIF1C|BCLAF1|BCLAF1	953	+	3.0670686	1.3260022	-1.0	-1.0
chr17	5020805	5020878	ENSG00000129250.11|KIF1C|BCLAF1|BCLAF1	917	+	2.1297748	1.0828093	-1.0	-1.0
chr17	5020506	5020678	ENSG00000129250.11|KIF1C|BCLAF1|BCLAF1	987	+	5.2874064	1.8808758	-1.0	-1.0
chr17	5004854	5004959	ENSG00000129250.11|KIF1C|BCLAF1|BCLAF1	935	+	2.5988915	1.1893334	-1.0	-1.0
chr17	5022491	5022691	ENSG00000129250.11|KIF1C|BCLAF1|BCLAF1	972	+	3.0201876	1.5566502	-1.0	-1.0
chr17	5184015	5184200	ENSG00000180626.9|ZNF594|BCLAF1|BCLAF1	904	-	6.164752	1.0178577	-1.0	-1.0
chr17	5377115	5377300	ENSG00000029725.16|RABEP1|BCLAF1|BCLAF1	981	+	5.958804	1.7146329	-1.0	-1.0
chr17	5361207	5361675	ENSG00000029725.16|RABEP1|BCLAF1|BCLAF1	964	+	3.5713167	1.4481279	-1.0	-1.0
chr17	5338018	5338133	ENSG00000029725.16|RABEP1|BCLAF1|BCLAF1	996	+	4.9154387	2.3992922	-1.0	-1.0
chr17	5350450	5350629	ENSG00000029725.16|RABEP1|BCLAF1|BCLAF1	992	+	6.7686186	2.118974	-1.0	-1.0
chr17	5308713	5308822	ENSG00000029725.16|RABEP1|BCLAF1|BCLAF1	927	+	3.2864642	1.1350715	-1.0	-1.0
chr17	5354358	5354490	ENSG00000029725.16|RABEP1|BCLAF1|BCLAF1	993	+	4.925403	2.1846929	-1.0	-1.0
chr17	5346789	5346904	ENSG00000029725.16|RABEP1|BCLAF1|BCLAF1	942	+	3.0319943	1.2356229	-1.0	-1.0
chr17	5331948	5332152	ENSG00000029725.16|RABEP1|BCLAF1|BCLAF1	994	+	6.0002217	2.2047596	-1.0	-1.0
chr17	5381388	5381508	ENSG00000029725.16|RABEP1|BCLAF1|BCLAF1	904	+	4.4519606	1.0165887	-1.0	-1.0
chr17	5365126	5365238	ENSG00000029725.16|RABEP1|BCLAF1|BCLAF1	940	+	3.2505455	1.2197565	-1.0	-1.0
chr17	5383131	5383391	ENSG00000029725.16|RABEP1|BCLAF1|BCLAF1	907	+	4.6665244	1.0329719	-1.0	-1.0
chr17	5335238	5335344	ENSG00000029725.16|RABEP1|BCLAF1|BCLAF1	965	+	4.3672056	1.4589183	-1.0	-1.0
chr17	5373318	5373454	ENSG00000029725.16|RABEP1|BCLAF1|BCLAF1	903	+	3.643899	1.0145124	-1.0	-1.0
chr17	5388815	5388955	ENSG00000108559.11|NUP88|BCLAF1|BCLAF1	949	-	4.1464796	1.2956898	-1.0	-1.0
chr17	5394890	5394981	ENSG00000108559.11|NUP88|BCLAF1|BCLAF1	966	-	3.0461934	1.4699	-1.0	-1.0
chr17	5387385	5387550	ENSG00000108559.11|NUP88|BCLAF1|BCLAF1	987	-	6.744164	1.8978231	-1.0	-1.0
chr17	5410702	5410789	ENSG00000108559.11|NUP88|BCLAF1|BCLAF1	971	-	3.681699	1.5440633	-1.0	-1.0
chr17	5391539	5391662	ENSG00000108559.11|NUP88|BCLAF1|BCLAF1	920	-	3.0921164	1.0986202	-1.0	-1.0
chr17	5387565	5387665	ENSG00000108559.11|NUP88|BCLAF1|BCLAF1	901	-	3.8787527	1.0029774	-1.0	-1.0
chr17	5408732	5408847	ENSG00000108559.11|NUP88|BCLAF1|BCLAF1	945	-	3.001484	1.2617056	-1.0	-1.0
chr17	5387803	5387953	ENSG00000108559.11|NUP88|BCLAF1|BCLAF1	913	-	3.1548152	1.0580066	-1.0	-1.0
chr17	5404098	5404246	ENSG00000108559.11|NUP88|BCLAF1|BCLAF1	955	-	3.849013	1.3474572	-1.0	-1.0
chr17	5386125	5386269	ENSG00000108559.11|NUP88|BCLAF1|BCLAF1	942	-	4.003554	1.2369071	-1.0	-1.0
chr17	5386686	5386821	ENSG00000108559.11|NUP88|BCLAF1|BCLAF1	967	-	3.6118476	1.485687	-1.0	-1.0
chr17	5405116	5405243	ENSG00000108559.11|NUP88|BCLAF1|BCLAF1	948	-	2.7982306	1.2838364	-1.0	-1.0
chr17	5386983	5387132	ENSG00000108559.11|NUP88|BCLAF1|BCLAF1	952	-	2.921531	1.3191257	-1.0	-1.0
chr17	5414008	5414134	ENSG00000108559.11|NUP88|BCLAF1|BCLAF1	974	-	3.8792036	1.5876256	-1.0	-1.0
chr17	5416512	5416677	ENSG00000108559.11|NUP88|BCLAF1|BCLAF1	958	-	3.4542193	1.3814162	-1.0	-1.0
chr17	5421325	5421525	ENSG00000129197.14|RPAIN|BCLAF1|BCLAF1	957	+	3.135074	1.3676627	-1.0	-1.0
chr17	5433292	5433462	ENSG00000108561.8|C1QBP|BCLAF1|BCLAF1	940	-	2.7846982	1.2186414	-1.0	-1.0
chr17	5438122	5438273	ENSG00000108561.8|C1QBP|BCLAF1|BCLAF1	949	-	2.4711962	1.2947192	-1.0	-1.0
chr17	5443135	5443250	ENSG00000108561.8|C1QBP|BCLAF1|BCLAF1	904	-	6.156958	1.0191338	-1.0	-1.0
chr17	5443136	5443251	ENSG00000005100.12|DHX33|BCLAF1|BCLAF1	904	-	6.191751	1.0182209	-1.0	-1.0
chr17	6622991	6623097	ENSG00000198920.9|KIAA0753|BCLAF1|BCLAF1	925	-	3.5738297	1.1240408	-1.0	-1.0
chr17	6590509	6590629	ENSG00000198920.9|KIAA0753|BCLAF1|BCLAF1	905	-	6.272527	1.0238435	-1.0	-1.0
chr17	6594971	6595053	ENSG00000198920.9|KIAA0753|BCLAF1|BCLAF1	904	-	6.1035237	1.0164644	-1.0	-1.0
chr17	6628341	6628511	ENSG00000198920.9|KIAA0753|BCLAF1|BCLAF1	926	-	4.372565	1.1281965	-1.0	-1.0
chr17	6623508	6623571	ENSG00000198920.9|KIAA0753|BCLAF1|BCLAF1	906	-	4.110731	1.0279418	-1.0	-1.0
chr17	6628146	6628331	ENSG00000198920.9|KIAA0753|BCLAF1|BCLAF1	920	-	3.3035662	1.094545	-1.0	-1.0
chr17	6596192	6596343	ENSG00000198920.9|KIAA0753|BCLAF1|BCLAF1	970	-	5.32917	1.528969	-1.0	-1.0
chr17	6684817	6684947	ENSG00000141485.16|SLC13A5|BCLAF1|BCLAF1	905	-	1.6948608	1.0211388	-1.0	-1.0
chr17	6691225	6691345	ENSG00000141485.16|SLC13A5|BCLAF1|BCLAF1	937	-	2.4676256	1.2011638	-1.0	-1.0
chr17	6695832	6695941	ENSG00000141485.16|SLC13A5|BCLAF1|BCLAF1	932	-	1.8879247	1.1706029	-1.0	-1.0
chr17	6694096	6694197	ENSG00000141485.16|SLC13A5|BCLAF1|BCLAF1	946	-	1.9844065	1.2711217	-1.0	-1.0
chr17	6702969	6703138	ENSG00000141485.16|SLC13A5|BCLAF1|BCLAF1	982	-	2.3174052	1.7357677	-1.0	-1.0
chr17	6898799	6898924	ENSG00000262943.7|ALOX12P2|BCLAF1|BCLAF1	991	+	4.0700836	2.0412912	-1.0	-1.0
chr17	6895342	6895452	ENSG00000262943.7|ALOX12P2|BCLAF1|BCLAF1	916	+	2.8696883	1.0742128	-1.0	-1.0
chr17	6896280	6896435	ENSG00000262943.7|ALOX12P2|BCLAF1|BCLAF1	923	+	3.1879735	1.1135713	-1.0	-1.0
chr17	6894322	6894422	ENSG00000262943.7|ALOX12P2|BCLAF1|BCLAF1	903	+	2.3522258	1.0140842	-1.0	-1.0
chr17	6898583	6898693	ENSG00000262943.7|ALOX12P2|BCLAF1|BCLAF1	921	+	2.7215288	1.1014986	-1.0	-1.0
chr17	6899592	6899757	ENSG00000262943.7|ALOX12P2|BCLAF1|BCLAF1	939	+	2.7968564	1.212846	-1.0	-1.0
chr17	6899867	6900047	ENSG00000262943.7|ALOX12P2|BCLAF1|BCLAF1	948	+	2.8505063	1.2862558	-1.0	-1.0
chr17	6892002	6892075	ENSG00000262943.7|ALOX12P2|BCLAF1|BCLAF1	976	+	4.529631	1.6234573	-1.0	-1.0
chr17	6894883	6895006	ENSG00000262943.7|ALOX12P2|BCLAF1|BCLAF1	985	+	4.2710047	1.8182418	-1.0	-1.0
chr17	6896653	6896806	ENSG00000262943.7|ALOX12P2|BCLAF1|BCLAF1	930	+	5.4074664	1.1534665	-1.0	-1.0
chr17	6895095	6895203	ENSG00000262943.7|ALOX12P2|BCLAF1|BCLAF1	963	+	3.2649374	1.4292935	-1.0	-1.0
chr17	7101351	7101740	ENSG00000161944.16|ASGR2|BCLAF1|BCLAF1	936	-	1.8460317	1.1919776	-1.0	-1.0
chr17	7108557	7108682	ENSG00000161944.16|ASGR2|BCLAF1|BCLAF1	909	-	2.0846336	1.0431914	-1.0	-1.0
chr17	7107676	7107841	ENSG00000161944.16|ASGR2|BCLAF1|BCLAF1	917	-	2.0618925	1.0834674	-1.0	-1.0
chr17	7177780	7177900	ENSG00000141505.11|ASGR1|BCLAF1|BCLAF1	944	-	1.9162863	1.2528409	-1.0	-1.0
chr17	7178510	7178790	ENSG00000141505.11|ASGR1|BCLAF1|BCLAF1	968	-	1.9319972	1.49975	-1.0	-1.0
chr17	7176768	7176901	ENSG00000141505.11|ASGR1|BCLAF1|BCLAF1	975	-	2.0680175	1.5999826	-1.0	-1.0
chr17	7173440	7173545	ENSG00000141505.11|ASGR1|BCLAF1|BCLAF1	914	-	1.8222151	1.0664382	-1.0	-1.0
chr17	7174373	7174460	ENSG00000141505.11|ASGR1|BCLAF1|BCLAF1	959	-	1.7472285	1.3881389	-1.0	-1.0
chr17	7178980	7179230	ENSG00000141505.11|ASGR1|BCLAF1|BCLAF1	995	-	2.3078325	2.2619789	-1.0	-1.0
chr17	7220000	7220225	ENSG00000072778.19|ACADVL|BCLAF1|BCLAF1	914	+	2.4530067	1.0656263	-1.0	-1.0
chr17	7222101	7222464	ENSG00000072778.19|ACADVL|BCLAF1|BCLAF1	989	+	2.7396455	1.9627632	-1.0	-1.0
chr17	7222969	7223237	ENSG00000072778.19|ACADVL|BCLAF1|BCLAF1	979	+	2.2055051	1.6802051	-1.0	-1.0
chr17	7222639	7222954	ENSG00000072778.19|ACADVL|BCLAF1|BCLAF1	998	+	2.7354503	2.7312932	-1.0	-1.0
chr17	7220510	7221130	ENSG00000072778.19|ACADVL|BCLAF1|BCLAF1	979	+	2.8024225	1.6799247	-1.0	-1.0
chr17	7221951	7222071	ENSG00000072778.19|ACADVL|BCLAF1|BCLAF1	934	+	1.8345127	1.1804999	-1.0	-1.0
chr17	7221458	7221682	ENSG00000072778.19|ACADVL|BCLAF1|BCLAF1	983	+	2.6015246	1.7680694	-1.0	-1.0
chr17	7223571	7224951	ENSG00000072778.19|ACADVL|BCLAF1|BCLAF1	992	+	3.2603753	2.083295	-1.0	-1.0
chr17	7225131	7225273	ENSG00000072778.19|ACADVL|BCLAF1|BCLAF1	948	+	2.0663545	1.2799755	-1.0	-1.0
chr17	7229344	7229499	ENSG00000004975.11|DVL2|BCLAF1|BCLAF1	915	-	2.659705	1.0717864	-1.0	-1.0
chr17	7234073	7234323	ENSG00000004975.11|DVL2|BCLAF1|BCLAF1	919	-	3.5428348	1.0901943	-1.0	-1.0
chr17	7227145	7227300	ENSG00000004975.11|DVL2|BCLAF1|BCLAF1	903	-	3.7764764	1.0126163	-1.0	-1.0
chr17	7230699	7230797	ENSG00000004975.11|DVL2|BCLAF1|BCLAF1	903	-	2.834871	1.0138972	-1.0	-1.0
chr17	7235999	7236389	ENSG00000040633.12|PHF23|BCLAF1|BCLAF1	942	-	4.3853908	1.2336507	-1.0	-1.0
chr17	7235512	7235772	ENSG00000040633.12|PHF23|BCLAF1|BCLAF1	918	-	3.911033	1.0843424	-1.0	-1.0
chr17	7242189	7242349	ENSG00000262526.2|AC120057.3|BCLAF1|BCLAF1	936	-	2.6001174	1.1935296	-1.0	-1.0
chr17	7242190	7242345	ENSG00000170296.9|GABARAP|BCLAF1|BCLAF1	939	-	2.6493893	1.2113616	-1.0	-1.0
chr17	7246258	7246363	ENSG00000175826.11|CTDNEP1|BCLAF1|BCLAF1	903	-	2.649382	1.0128703	-1.0	-1.0
chr17	7314298	7314398	ENSG00000132522.15|GPS2|BCLAF1|BCLAF1	904	-	3.1558332	1.0189917	-1.0	-1.0
chr17	7314487	7314657	ENSG00000132522.15|GPS2|BCLAF1|BCLAF1	985	-	6.7124476	1.830078	-1.0	-1.0
chr17	7317802	7317902	ENSG00000261915.6|AC026954.2|BCLAF1|BCLAF1	902	-	5.94972	1.0106578	-1.0	-1.0
chr17	7314487	7314592	ENSG00000261915.6|AC026954.2|BCLAF1|BCLAF1	993	-	6.889819	2.1860902	-1.0	-1.0
chr17	7314300	7314403	ENSG00000261915.6|AC026954.2|BCLAF1|BCLAF1	938	-	3.3959007	1.2077239	-1.0	-1.0
chr17	7323368	7323468	ENSG00000215041.9|NEURL4|BCLAF1|BCLAF1	903	-	5.94972	1.011189	-1.0	-1.0
chr17	7320758	7320918	ENSG00000215041.9|NEURL4|BCLAF1|BCLAF1	941	-	4.805304	1.2305012	-1.0	-1.0
chr17	7317800	7317910	ENSG00000215041.9|NEURL4|BCLAF1|BCLAF1	902	-	5.94972	1.0106755	-1.0	-1.0
chr17	7325000	7325162	ENSG00000215041.9|NEURL4|BCLAF1|BCLAF1	941	-	3.6164734	1.2310519	-1.0	-1.0
chr17	7321156	7321273	ENSG00000215041.9|NEURL4|BCLAF1|BCLAF1	944	-	5.4801416	1.2543223	-1.0	-1.0
chr17	7321360	7321459	ENSG00000215041.9|NEURL4|BCLAF1|BCLAF1	984	-	6.6325083	1.7828594	-1.0	-1.0
chr17	7419165	7419405	ENSG00000169992.9|NLGN2|BCLAF1|BCLAF1	909	+	2.8372617	1.0392392	-1.0	-1.0
chr17	7462920	7463095	ENSG00000174282.11|ZBTB4|BCLAF1|BCLAF1	950	-	2.9610834	1.3043798	-1.0	-1.0
chr17	7500939	7501104	ENSG00000181222.15|POLR2A|BCLAF1|BCLAF1	905	+	2.2512653	1.022986	-1.0	-1.0
chr17	7511405	7511585	ENSG00000181222.15|POLR2A|BCLAF1|BCLAF1	948	+	2.9052742	1.2868729	-1.0	-1.0
chr17	7496439	7496613	ENSG00000181222.15|POLR2A|BCLAF1|BCLAF1	961	+	2.6619568	1.4082882	-1.0	-1.0
chr17	7495940	7496073	ENSG00000181222.15|POLR2A|BCLAF1|BCLAF1	980	+	4.468623	1.6984794	-1.0	-1.0
chr17	7503160	7503260	ENSG00000181222.15|POLR2A|BCLAF1|BCLAF1	902	+	2.3233867	1.0093153	-1.0	-1.0
chr17	7511214	7511314	ENSG00000181222.15|POLR2A|BCLAF1|BCLAF1	962	+	3.2033067	1.42353	-1.0	-1.0
chr17	7497390	7497517	ENSG00000181222.15|POLR2A|BCLAF1|BCLAF1	921	+	2.8136983	1.1039448	-1.0	-1.0
chr17	7508270	7508385	ENSG00000181222.15|POLR2A|BCLAF1|BCLAF1	903	+	2.7188473	1.0145429	-1.0	-1.0
chr17	7496768	7496938	ENSG00000181222.15|POLR2A|BCLAF1|BCLAF1	934	+	3.02588	1.1792666	-1.0	-1.0
chr17	7501288	7501383	ENSG00000181222.15|POLR2A|BCLAF1|BCLAF1	955	+	2.9274635	1.3494247	-1.0	-1.0
chr17	7501899	7502069	ENSG00000181222.15|POLR2A|BCLAF1|BCLAF1	940	+	2.5204134	1.2189536	-1.0	-1.0
chr17	7502809	7502914	ENSG00000181222.15|POLR2A|BCLAF1|BCLAF1	905	+	3.9403377	1.0230145	-1.0	-1.0
chr17	7500743	7500843	ENSG00000181222.15|POLR2A|BCLAF1|BCLAF1	903	+	2.2147915	1.0125521	-1.0	-1.0
chr17	7508988	7509178	ENSG00000181222.15|POLR2A|BCLAF1|BCLAF1	939	+	2.5917003	1.212391	-1.0	-1.0
chr17	7499280	7499405	ENSG00000181222.15|POLR2A|BCLAF1|BCLAF1	940	+	2.6087654	1.222657	-1.0	-1.0
chr17	7566926	7567004	ENSG00000277957.1|SENP3-EIF4A1|BCLAF1|BCLAF1	903	+	6.0873413	1.0116308	-1.0	-1.0
chr17	7577826	7577916	ENSG00000277957.1|SENP3-EIF4A1|BCLAF1|BCLAF1	974	+	2.2223601	1.5860751	-1.0	-1.0
chr17	7565459	7565587	ENSG00000277957.1|SENP3-EIF4A1|BCLAF1|BCLAF1	903	+	5.9556937	1.0119479	-1.0	-1.0
chr17	7577353	7577487	ENSG00000277957.1|SENP3-EIF4A1|BCLAF1|BCLAF1	955	+	1.8594196	1.343548	-1.0	-1.0
chr17	7574259	7574308	ENSG00000277957.1|SENP3-EIF4A1|BCLAF1|BCLAF1	900	+	2.3097157	1.0017507	-1.0	-1.0
chr17	7566926	7567004	ENSG00000161956.12|SENP3|BCLAF1|BCLAF1	903	+	6.0873413	1.0114002	-1.0	-1.0
chr17	7565473	7565598	ENSG00000161956.12|SENP3|BCLAF1|BCLAF1	902	+	5.94972	1.0109421	-1.0	-1.0
chr17	7577733	7577953	ENSG00000264772.6|AC016876.2|BCLAF1|BCLAF1	959	+	2.228793	1.389446	-1.0	-1.0
chr17	7574259	7574308	ENSG00000264772.6|AC016876.2|BCLAF1|BCLAF1	900	+	2.3097157	1.0014489	-1.0	-1.0
chr17	7577353	7577487	ENSG00000264772.6|AC016876.2|BCLAF1|BCLAF1	954	+	1.8594196	1.336924	-1.0	-1.0
chr17	7575218	7575343	ENSG00000161960.14|EIF4A1|BCLAF1|BCLAF1	909	+	1.9810827	1.0397327	-1.0	-1.0
chr17	7577733	7577953	ENSG00000161960.14|EIF4A1|BCLAF1|BCLAF1	959	+	2.228793	1.388261	-1.0	-1.0
chr17	7577353	7577568	ENSG00000161960.14|EIF4A1|BCLAF1|BCLAF1	950	+	1.9738616	1.3047917	-1.0	-1.0
chr17	7576998	7577098	ENSG00000161960.14|EIF4A1|BCLAF1|BCLAF1	904	+	2.7583404	1.0169636	-1.0	-1.0
chr17	7595858	7595958	ENSG00000129245.11|FXR2|BCLAF1|BCLAF1	905	-	5.994138	1.0212252	-1.0	-1.0
chr17	7594222	7594322	ENSG00000129245.11|FXR2|BCLAF1|BCLAF1	903	-	5.94972	1.011189	-1.0	-1.0
chr17	7603766	7603886	ENSG00000129245.11|FXR2|BCLAF1|BCLAF1	923	-	4.09622	1.1144935	-1.0	-1.0
chr17	7626883	7626998	ENSG00000141504.11|SAT2|BCLAF1|BCLAF1	906	-	2.537908	1.0266542	-1.0	-1.0
chr17	7899080	7899180	ENSG00000170004.16|CHD3|BCLAF1|BCLAF1	904	+	3.1558332	1.018917	-1.0	-1.0
chr17	7894419	7894609	ENSG00000170004.16|CHD3|BCLAF1|BCLAF1	903	+	5.624486	1.0144365	-1.0	-1.0
chr17	7905855	7905989	ENSG00000170004.16|CHD3|BCLAF1|BCLAF1	975	+	6.5453763	1.5993778	-1.0	-1.0
chr17	7893290	7893400	ENSG00000170004.16|CHD3|BCLAF1|BCLAF1	904	+	3.9734383	1.01579	-1.0	-1.0
chr17	7904383	7904568	ENSG00000170004.16|CHD3|BCLAF1|BCLAF1	960	+	4.7934585	1.3930445	-1.0	-1.0
chr17	7890635	7890741	ENSG00000170004.16|CHD3|BCLAF1|BCLAF1	903	+	6.159406	1.0127575	-1.0	-1.0
chr17	7898495	7898595	ENSG00000170004.16|CHD3|BCLAF1|BCLAF1	988	+	6.715862	1.9076257	-1.0	-1.0
chr17	7894926	7895081	ENSG00000170004.16|CHD3|BCLAF1|BCLAF1	903	+	4.493328	1.0146718	-1.0	-1.0
chr17	7903859	7903959	ENSG00000170004.16|CHD3|BCLAF1|BCLAF1	903	+	5.976397	1.0127575	-1.0	-1.0
chr17	7936715	7936817	ENSG00000170037.13|CNTROB|BCLAF1|BCLAF1	905	+	6.0575266	1.0235474	-1.0	-1.0
chr17	7940110	7940240	ENSG00000170037.13|CNTROB|BCLAF1|BCLAF1	902	+	6.132081	1.0105926	-1.0	-1.0
chr17	7944402	7944527	ENSG00000170037.13|CNTROB|BCLAF1|BCLAF1	904	+	3.1836393	1.01716	-1.0	-1.0
chr17	7936325	7936482	ENSG00000170037.13|CNTROB|BCLAF1|BCLAF1	905	+	6.159594	1.022047	-1.0	-1.0
chr17	7933229	7933344	ENSG00000170037.13|CNTROB|BCLAF1|BCLAF1	905	+	3.2448618	1.024365	-1.0	-1.0
chr17	8161353	8161524	ENSG00000220205.8|VAMP2|BCLAF1|BCLAF1	930	-	2.9168878	1.1572907	-1.0	-1.0
chr17	8161355	8161472	ENSG00000263620.1|AC129492.3|BCLAF1|BCLAF1	942	-	3.1808555	1.2365533	-1.0	-1.0
chr17	8206739	8206874	ENSG00000178999.12|AURKB|BCLAF1|BCLAF1	917	-	2.8229897	1.080313	-1.0	-1.0
chr17	8205215	8205360	ENSG00000178999.12|AURKB|BCLAF1|BCLAF1	974	-	3.8830957	1.5929567	-1.0	-1.0
chr17	8238105	8238205	ENSG00000178971.13|CTC1|BCLAF1|BCLAF1	901	-	2.4950929	1.0053852	-1.0	-1.0
chr17	8227530	8227685	ENSG00000178971.13|CTC1|BCLAF1|BCLAF1	932	-	4.007254	1.1651196	-1.0	-1.0
chr17	8238358	8238548	ENSG00000178971.13|CTC1|BCLAF1|BCLAF1	951	-	3.2040567	1.3091958	-1.0	-1.0
chr17	8231902	8232047	ENSG00000178971.13|CTC1|BCLAF1|BCLAF1	965	-	4.368217	1.4544129	-1.0	-1.0
chr17	8235057	8235177	ENSG00000178971.13|CTC1|BCLAF1|BCLAF1	909	-	3.01049	1.0396724	-1.0	-1.0
chr17	8232375	8232475	ENSG00000178971.13|CTC1|BCLAF1|BCLAF1	906	-	2.8531523	1.0257981	-1.0	-1.0
chr17	8231285	8231395	ENSG00000178971.13|CTC1|BCLAF1|BCLAF1	905	-	6.212317	1.0242777	-1.0	-1.0
chr17	8231725	8231815	ENSG00000178971.13|CTC1|BCLAF1|BCLAF1	963	-	3.563449	1.4346651	-1.0	-1.0
chr17	8236187	8236337	ENSG00000178971.13|CTC1|BCLAF1|BCLAF1	924	-	2.683032	1.1218469	-1.0	-1.0
chr17	8228135	8228319	ENSG00000178971.13|CTC1|BCLAF1|BCLAF1	941	-	4.147951	1.2314385	-1.0	-1.0
chr17	8234729	8234884	ENSG00000178971.13|CTC1|BCLAF1|BCLAF1	932	-	3.9696646	1.1647195	-1.0	-1.0
chr17	8228726	8228892	ENSG00000178971.13|CTC1|BCLAF1|BCLAF1	904	-	3.265967	1.0157274	-1.0	-1.0
chr17	8232741	8233021	ENSG00000178971.13|CTC1|BCLAF1|BCLAF1	953	-	3.104044	1.3295366	-1.0	-1.0
chr17	8230562	8230682	ENSG00000178971.13|CTC1|BCLAF1|BCLAF1	952	-	3.7130983	1.3156929	-1.0	-1.0
chr17	8263574	8263636	ENSG00000178921.13|PFAS|BCLAF1|BCLAF1	972	+	4.4561663	1.5467347	-1.0	-1.0
chr17	8266785	8266910	ENSG00000178921.13|PFAS|BCLAF1|BCLAF1	906	+	2.295844	1.0278983	-1.0	-1.0
chr17	8267371	8267463	ENSG00000178921.13|PFAS|BCLAF1|BCLAF1	903	+	3.2527075	1.0138845	-1.0	-1.0
chr17	8263774	8263936	ENSG00000178921.13|PFAS|BCLAF1|BCLAF1	947	+	3.2174344	1.2755841	-1.0	-1.0
chr17	8265287	8265467	ENSG00000178921.13|PFAS|BCLAF1|BCLAF1	968	+	3.4927905	1.499862	-1.0	-1.0
chr17	8265555	8265639	ENSG00000178921.13|PFAS|BCLAF1|BCLAF1	944	+	3.375829	1.2532214	-1.0	-1.0
chr17	8264211	8264337	ENSG00000178921.13|PFAS|BCLAF1|BCLAF1	980	+	3.5112545	1.7039077	-1.0	-1.0
chr17	8266970	8267200	ENSG00000178921.13|PFAS|BCLAF1|BCLAF1	942	+	3.2641191	1.233393	-1.0	-1.0
chr17	8264469	8264584	ENSG00000178921.13|PFAS|BCLAF1|BCLAF1	953	+	3.0549176	1.3282723	-1.0	-1.0
chr17	8253916	8254056	ENSG00000178921.13|PFAS|BCLAF1|BCLAF1	915	+	2.412063	1.070476	-1.0	-1.0
chr17	8264894	8265084	ENSG00000178921.13|PFAS|BCLAF1|BCLAF1	931	+	3.7248225	1.162953	-1.0	-1.0
chr17	8256834	8256963	ENSG00000178921.13|PFAS|BCLAF1|BCLAF1	951	+	3.0892856	1.3108951	-1.0	-1.0
chr17	8262919	8262993	ENSG00000178921.13|PFAS|BCLAF1|BCLAF1	998	+	7.296515	2.7299464	-1.0	-1.0
chr17	8266243	8266343	ENSG00000178921.13|PFAS|BCLAF1|BCLAF1	902	+	2.5267513	1.0100441	-1.0	-1.0
chr17	8256301	8256436	ENSG00000178921.13|PFAS|BCLAF1|BCLAF1	907	+	2.770206	1.0334271	-1.0	-1.0
chr17	8263108	8263265	ENSG00000178921.13|PFAS|BCLAF1|BCLAF1	958	+	2.7369144	1.3725369	-1.0	-1.0
chr17	8377499	8377784	ENSG00000263809.1|AC135178.2|BCLAF1|BCLAF1	996	-	2.5077064	2.3859851	-1.0	-1.0
chr17	8377519	8377719	ENSG00000161970.12|RPL26|BCLAF1|BCLAF1	999	-	2.6632092	2.9853883	-1.0	-1.0
chr17	8454795	8454887	ENSG00000166579.15|NDEL1|BCLAF1|BCLAF1	973	+	3.1503859	1.5761298	-1.0	-1.0
chr17	8443961	8444171	ENSG00000166579.15|NDEL1|BCLAF1|BCLAF1	930	+	2.9438496	1.1534911	-1.0	-1.0
chr17	8446753	8446902	ENSG00000166579.15|NDEL1|BCLAF1|BCLAF1	994	+	3.2139916	2.2535102	-1.0	-1.0
chr17	8460008	8460160	ENSG00000166579.15|NDEL1|BCLAF1|BCLAF1	973	+	3.0692778	1.56923	-1.0	-1.0
chr17	8435941	8436045	ENSG00000166579.15|NDEL1|BCLAF1|BCLAF1	921	+	2.347577	1.1013393	-1.0	-1.0
chr17	8448549	8448686	ENSG00000166579.15|NDEL1|BCLAF1|BCLAF1	999	+	5.698679	3.1133382	-1.0	-1.0
chr17	8445710	8445935	ENSG00000166579.15|NDEL1|BCLAF1|BCLAF1	995	+	3.8090994	2.2848692	-1.0	-1.0
chr17	8444201	8444357	ENSG00000166579.15|NDEL1|BCLAF1|BCLAF1	977	+	2.7928894	1.6365917	-1.0	-1.0
chr17	8450779	8450953	ENSG00000166579.15|NDEL1|BCLAF1|BCLAF1	997	+	3.8996677	2.5209508	-1.0	-1.0
chr17	8480169	8480314	ENSG00000133026.12|MYH10|BCLAF1|BCLAF1	907	-	3.076669	1.0329553	-1.0	-1.0
chr17	8493732	8493897	ENSG00000133026.12|MYH10|BCLAF1|BCLAF1	987	-	3.2902632	1.8771986	-1.0	-1.0
chr17	8518630	8518791	ENSG00000133026.12|MYH10|BCLAF1|BCLAF1	998	-	3.427074	2.7418988	-1.0	-1.0
chr17	8535757	8535931	ENSG00000133026.12|MYH10|BCLAF1|BCLAF1	990	-	3.6900377	1.9976431	-1.0	-1.0
chr17	8476920	8477048	ENSG00000133026.12|MYH10|BCLAF1|BCLAF1	958	-	2.9109747	1.3719581	-1.0	-1.0
chr17	8504693	8504906	ENSG00000133026.12|MYH10|BCLAF1|BCLAF1	995	-	4.330775	2.335149	-1.0	-1.0
chr17	8548643	8548787	ENSG00000133026.12|MYH10|BCLAF1|BCLAF1	994	-	2.9258237	2.1979637	-1.0	-1.0
chr17	8506238	8506489	ENSG00000133026.12|MYH10|BCLAF1|BCLAF1	985	-	3.9592507	1.8382133	-1.0	-1.0
chr17	8521091	8521316	ENSG00000133026.12|MYH10|BCLAF1|BCLAF1	966	-	2.8838384	1.468334	-1.0	-1.0
chr17	8604825	8604982	ENSG00000133026.12|MYH10|BCLAF1|BCLAF1	983	-	2.9675274	1.7671123	-1.0	-1.0
chr17	8512450	8512657	ENSG00000133026.12|MYH10|BCLAF1|BCLAF1	1000	-	5.182289	3.321911	-1.0	-1.0
chr17	8622901	8623277	ENSG00000133026.12|MYH10|BCLAF1|BCLAF1	998	-	3.5774374	2.7741125	-1.0	-1.0
chr17	8490339	8490552	ENSG00000133026.12|MYH10|BCLAF1|BCLAF1	977	-	3.0078533	1.6372223	-1.0	-1.0
chr17	8478321	8478441	ENSG00000133026.12|MYH10|BCLAF1|BCLAF1	913	-	2.1711564	1.062859	-1.0	-1.0
chr17	8509811	8509949	ENSG00000133026.12|MYH10|BCLAF1|BCLAF1	995	-	4.5954003	2.3416843	-1.0	-1.0
chr17	8513785	8513894	ENSG00000133026.12|MYH10|BCLAF1|BCLAF1	973	-	2.7180567	1.573101	-1.0	-1.0
chr17	8513537	8513669	ENSG00000133026.12|MYH10|BCLAF1|BCLAF1	982	-	2.9047055	1.7444419	-1.0	-1.0
chr17	8499269	8499476	ENSG00000133026.12|MYH10|BCLAF1|BCLAF1	982	-	3.7397444	1.7563243	-1.0	-1.0
chr17	8520877	8520999	ENSG00000133026.12|MYH10|BCLAF1|BCLAF1	983	-	2.9618473	1.7821274	-1.0	-1.0
chr17	8535386	8535496	ENSG00000133026.12|MYH10|BCLAF1|BCLAF1	977	-	2.4896693	1.6327435	-1.0	-1.0
chr17	8546543	8546662	ENSG00000133026.12|MYH10|BCLAF1|BCLAF1	937	-	2.406851	1.2034404	-1.0	-1.0
chr17	8542084	8542280	ENSG00000133026.12|MYH10|BCLAF1|BCLAF1	979	-	2.8590648	1.6793233	-1.0	-1.0
chr17	8487432	8487542	ENSG00000133026.12|MYH10|BCLAF1|BCLAF1	929	-	2.2348206	1.1472677	-1.0	-1.0
chr17	8492687	8493024	ENSG00000133026.12|MYH10|BCLAF1|BCLAF1	975	-	3.0723283	1.6015007	-1.0	-1.0
chr17	8552045	8552144	ENSG00000133026.12|MYH10|BCLAF1|BCLAF1	997	-	4.4617696	2.578929	-1.0	-1.0
chr17	8484137	8484266	ENSG00000133026.12|MYH10|BCLAF1|BCLAF1	966	-	2.7900543	1.473295	-1.0	-1.0
chr17	8475809	8475909	ENSG00000133026.12|MYH10|BCLAF1|BCLAF1	900	-	2.701831	1.001071	-1.0	-1.0
chr17	8495136	8495236	ENSG00000133026.12|MYH10|BCLAF1|BCLAF1	958	-	2.8003123	1.380865	-1.0	-1.0
chr17	8553927	8554092	ENSG00000133026.12|MYH10|BCLAF1|BCLAF1	984	-	2.6164703	1.7966491	-1.0	-1.0
chr17	8500825	8500965	ENSG00000133026.12|MYH10|BCLAF1|BCLAF1	999	-	5.352725	2.926422	-1.0	-1.0
chr17	8577235	8577338	ENSG00000133026.12|MYH10|BCLAF1|BCLAF1	990	-	3.580508	1.9878198	-1.0	-1.0
chr17	8569719	8569812	ENSG00000133026.12|MYH10|BCLAF1|BCLAF1	997	-	4.020028	2.4577184	-1.0	-1.0
chr17	8518880	8518950	ENSG00000133026.12|MYH10|BCLAF1|BCLAF1	934	-	2.7045727	1.182008	-1.0	-1.0
chr17	8548312	8548408	ENSG00000133026.12|MYH10|BCLAF1|BCLAF1	954	-	2.7753284	1.3377814	-1.0	-1.0
chr17	8492296	8492509	ENSG00000133026.12|MYH10|BCLAF1|BCLAF1	983	-	3.0781095	1.7650552	-1.0	-1.0
chr17	8508553	8508677	ENSG00000133026.12|MYH10|BCLAF1|BCLAF1	997	-	5.1780596	2.5333972	-1.0	-1.0
chr17	9378538	9378638	ENSG00000170310.14|STX8|BCLAF1|BCLAF1	903	-	5.976397	1.0127575	-1.0	-1.0
chr17	10681098	10681248	ENSG00000133028.10|SCO1|BCLAF1|BCLAF1	970	-	3.6253946	1.5161812	-1.0	-1.0
chr17	10686726	10686842	ENSG00000133028.10|SCO1|BCLAF1|BCLAF1	978	-	3.2684457	1.6578696	-1.0	-1.0
chr17	10680873	10681038	ENSG00000133028.10|SCO1|BCLAF1|BCLAF1	903	-	4.714399	1.0146624	-1.0	-1.0
chr17	10692773	10692928	ENSG00000133028.10|SCO1|BCLAF1|BCLAF1	918	-	2.7809992	1.0837797	-1.0	-1.0
chr17	10705029	10705134	ENSG00000170222.11|ADPRM|BCLAF1|BCLAF1	943	+	5.189595	1.2430828	-1.0	-1.0
chr17	12113259	12113360	ENSG00000065559.14|MAP2K4|BCLAF1|BCLAF1	906	+	2.8531523	1.0257981	-1.0	-1.0
chr17	12081370	12081525	ENSG00000065559.14|MAP2K4|BCLAF1|BCLAF1	943	+	3.5914285	1.2424117	-1.0	-1.0
chr17	12095574	12095689	ENSG00000065559.14|MAP2K4|BCLAF1|BCLAF1	988	+	4.678259	1.9184096	-1.0	-1.0
chr17	12994763	12994888	ENSG00000006744.18|ELAC2|BCLAF1|BCLAF1	904	-	5.506171	1.0176405	-1.0	-1.0
chr17	14034185	14034345	ENSG00000236088.9|COX10-AS1|BCLAF1|BCLAF1	948	-	4.317317	1.28382	-1.0	-1.0
chr17	14076929	14077029	ENSG00000006695.10|COX10|BCLAF1|BCLAF1	903	+	5.976397	1.0127507	-1.0	-1.0
chr17	14329537	14329647	ENSG00000125430.8|HS3ST3B1|BCLAF1|BCLAF1	952	+	6.278001	1.3189874	-1.0	-1.0
chr17	14381776	14382001	ENSG00000230647.1|AC022816.1|BCLAF1|BCLAF1	984	+	3.185791	1.809263	-1.0	-1.0
chr17	14391792	14392037	ENSG00000230647.1|AC022816.1|BCLAF1|BCLAF1	990	+	5.6345477	2.0053637	-1.0	-1.0
chr17	14374138	14374228	ENSG00000230647.1|AC022816.1|BCLAF1|BCLAF1	923	+	1.9419779	1.1155291	-1.0	-1.0
chr17	14377283	14377421	ENSG00000230647.1|AC022816.1|BCLAF1|BCLAF1	964	+	2.6703098	1.4392098	-1.0	-1.0
chr17	14392337	14392522	ENSG00000230647.1|AC022816.1|BCLAF1|BCLAF1	914	+	4.739124	1.0634286	-1.0	-1.0
chr17	14392542	14392657	ENSG00000230647.1|AC022816.1|BCLAF1|BCLAF1	905	+	5.994138	1.0212252	-1.0	-1.0
chr17	14382112	14382212	ENSG00000230647.1|AC022816.1|BCLAF1|BCLAF1	905	+	1.9602879	1.0200421	-1.0	-1.0
chr17	14382017	14382112	ENSG00000230647.1|AC022816.1|BCLAF1|BCLAF1	1000	+	4.531099	4.409505	-1.0	-1.0
chr17	14420761	14420931	ENSG00000230647.1|AC022816.1|BCLAF1|BCLAF1	955	+	2.97362	1.3480265	-1.0	-1.0
chr17	14392152	14392287	ENSG00000230647.1|AC022816.1|BCLAF1|BCLAF1	903	+	4.3030915	1.0128945	-1.0	-1.0
chr17	15437044	15437144	ENSG00000239704.10|CDRT4|BCLAF1|BCLAF1	903	-	3.1522737	1.0125395	-1.0	-1.0
chr17	15436769	15436919	ENSG00000239704.10|CDRT4|BCLAF1|BCLAF1	910	-	2.9414268	1.048015	-1.0	-1.0
chr17	15437929	15438200	ENSG00000239704.10|CDRT4|BCLAF1|BCLAF1	946	-	2.6462712	1.2640153	-1.0	-1.0
chr17	15440207	15440285	ENSG00000239704.10|CDRT4|BCLAF1|BCLAF1	984	-	4.629084	1.8033425	-1.0	-1.0
chr17	15437169	15437494	ENSG00000239704.10|CDRT4|BCLAF1|BCLAF1	939	-	2.6529388	1.2114253	-1.0	-1.0
chr17	15436249	15436354	ENSG00000239704.10|CDRT4|BCLAF1|BCLAF1	903	-	3.918785	1.0127575	-1.0	-1.0
chr17	15437649	15437904	ENSG00000239704.10|CDRT4|BCLAF1|BCLAF1	959	-	2.7108102	1.3829322	-1.0	-1.0
chr17	15437504	15437634	ENSG00000239704.10|CDRT4|BCLAF1|BCLAF1	903	-	2.9562683	1.0115359	-1.0	-1.0
chr17	15436770	15436925	ENSG00000259024.6|TVP23C-CDRT4|BCLAF1|BCLAF1	906	-	3.2257388	1.0251163	-1.0	-1.0
chr17	15437165	15437495	ENSG00000259024.6|TVP23C-CDRT4|BCLAF1|BCLAF1	938	-	2.6453748	1.2079482	-1.0	-1.0
chr17	15516387	15516547	ENSG00000259024.6|TVP23C-CDRT4|BCLAF1|BCLAF1	929	-	2.3668606	1.1467959	-1.0	-1.0
chr17	15545784	15545916	ENSG00000259024.6|TVP23C-CDRT4|BCLAF1|BCLAF1	1000	-	3.7764359	3.6785424	-1.0	-1.0
chr17	15437930	15438195	ENSG00000259024.6|TVP23C-CDRT4|BCLAF1|BCLAF1	941	-	2.6126385	1.2303557	-1.0	-1.0
chr17	15553684	15553824	ENSG00000259024.6|TVP23C-CDRT4|BCLAF1|BCLAF1	990	-	2.8984966	2.021534	-1.0	-1.0
chr17	15437505	15437605	ENSG00000259024.6|TVP23C-CDRT4|BCLAF1|BCLAF1	902	-	2.7258	1.0095779	-1.0	-1.0
chr17	15436250	15436350	ENSG00000259024.6|TVP23C-CDRT4|BCLAF1|BCLAF1	903	-	3.918785	1.0128064	-1.0	-1.0
chr17	15440207	15440285	ENSG00000259024.6|TVP23C-CDRT4|BCLAF1|BCLAF1	984	-	4.629084	1.8040607	-1.0	-1.0
chr17	15540457	15540561	ENSG00000259024.6|TVP23C-CDRT4|BCLAF1|BCLAF1	982	-	6.6432524	1.7425659	-1.0	-1.0
chr17	15437645	15437920	ENSG00000259024.6|TVP23C-CDRT4|BCLAF1|BCLAF1	958	-	2.7118683	1.3754927	-1.0	-1.0
chr17	15553684	15553824	ENSG00000175106.16|TVP23C|BCLAF1|BCLAF1	990	-	2.8984966	2.0183127	-1.0	-1.0
chr17	15545784	15545916	ENSG00000175106.16|TVP23C|BCLAF1|BCLAF1	1000	-	3.7764359	3.680935	-1.0	-1.0
chr17	15516418	15516548	ENSG00000175106.16|TVP23C|BCLAF1|BCLAF1	937	-	2.4512327	1.2026343	-1.0	-1.0
chr17	15540455	15540561	ENSG00000175106.16|TVP23C|BCLAF1|BCLAF1	975	-	6.551685	1.6079204	-1.0	-1.0
chr17	15683035	15683185	ENSG00000221926.11|TRIM16|BCLAF1|BCLAF1	904	-	4.9111485	1.0166507	-1.0	-1.0
chr17	15976779	15976999	ENSG00000214941.7|ZSWIM7|BCLAF1|BCLAF1	936	-	5.754694	1.1966586	-1.0	-1.0
chr17	15977799	15977904	ENSG00000214941.7|ZSWIM7|BCLAF1|BCLAF1	905	-	5.994138	1.0212252	-1.0	-1.0
chr17	15977924	15978024	ENSG00000214941.7|ZSWIM7|BCLAF1|BCLAF1	904	-	6.257118	1.0188237	-1.0	-1.0
chr17	16025062	16025171	ENSG00000011295.15|TTC19|BCLAF1|BCLAF1	929	+	3.13557	1.149473	-1.0	-1.0
chr17	16004200	16004262	ENSG00000011295.15|TTC19|BCLAF1|BCLAF1	906	+	4.044084	1.0257981	-1.0	-1.0
chr17	16006473	16006568	ENSG00000011295.15|TTC19|BCLAF1|BCLAF1	940	+	3.4289622	1.2209567	-1.0	-1.0
chr17	16026539	16026684	ENSG00000011295.15|TTC19|BCLAF1|BCLAF1	960	+	5.345404	1.3944188	-1.0	-1.0
chr17	16146375	16146548	ENSG00000141027.20|NCOR1|BCLAF1|BCLAF1	999	-	4.0454226	3.0535855	-1.0	-1.0
chr17	16080350	16080513	ENSG00000141027.20|NCOR1|BCLAF1|BCLAF1	982	-	3.2695553	1.7354577	-1.0	-1.0
chr17	16064067	16064182	ENSG00000141027.20|NCOR1|BCLAF1|BCLAF1	926	-	2.3885367	1.1336956	-1.0	-1.0
chr17	16149450	16149517	ENSG00000141027.20|NCOR1|BCLAF1|BCLAF1	986	-	3.3121936	1.8500863	-1.0	-1.0
chr17	16057523	16057698	ENSG00000141027.20|NCOR1|BCLAF1|BCLAF1	908	-	2.0256152	1.0383732	-1.0	-1.0
chr17	16151945	16151998	ENSG00000141027.20|NCOR1|BCLAF1|BCLAF1	984	-	3.1625893	1.7992109	-1.0	-1.0
```
