## Supplementary File 2 - DEWSeq Binding Sites for "Improved discovery of RNA-binding protein binding sites in eCLIP data using DEWSeq": regions_windows100_steps5.bed (part 3 of 6)

```
chr17	16065484	16065744	ENSG00000141027.20|NCOR1|BCLAF1|BCLAF1	942	-	2.3095098	1.2343926	-1.0	-1.0
chr17	16046891	16047093	ENSG00000141027.20|NCOR1|BCLAF1|BCLAF1	991	-	3.7023244	2.0362957	-1.0	-1.0
chr17	16137310	16137412	ENSG00000141027.20|NCOR1|BCLAF1|BCLAF1	995	-	3.67103	2.3024802	-1.0	-1.0
chr17	16075533	16075702	ENSG00000141027.20|NCOR1|BCLAF1|BCLAF1	997	-	4.92683	2.5189881	-1.0	-1.0
chr17	16139007	16139186	ENSG00000141027.20|NCOR1|BCLAF1|BCLAF1	999	-	4.8781786	3.184891	-1.0	-1.0
chr17	16101249	16101805	ENSG00000141027.20|NCOR1|BCLAF1|BCLAF1	998	-	3.491183	2.6469588	-1.0	-1.0
chr17	16067893	16068183	ENSG00000141027.20|NCOR1|BCLAF1|BCLAF1	993	-	3.2094574	2.1543326	-1.0	-1.0
chr17	16080606	16080727	ENSG00000141027.20|NCOR1|BCLAF1|BCLAF1	988	-	3.2559338	1.928735	-1.0	-1.0
chr17	16158759	16158873	ENSG00000141027.20|NCOR1|BCLAF1|BCLAF1	995	-	3.7103472	2.2639153	-1.0	-1.0
chr17	16171802	16172002	ENSG00000141027.20|NCOR1|BCLAF1|BCLAF1	946	-	2.4947453	1.2709471	-1.0	-1.0
chr17	16143605	16143696	ENSG00000141027.20|NCOR1|BCLAF1|BCLAF1	999	-	3.6635919	2.9325945	-1.0	-1.0
chr17	16034789	16034939	ENSG00000141027.20|NCOR1|BCLAF1|BCLAF1	945	-	2.8276799	1.262446	-1.0	-1.0
chr17	16091883	16092053	ENSG00000141027.20|NCOR1|BCLAF1|BCLAF1	966	-	2.6941302	1.4692155	-1.0	-1.0
chr17	16126081	16126209	ENSG00000141027.20|NCOR1|BCLAF1|BCLAF1	997	-	5.1062527	2.5797546	-1.0	-1.0
chr17	16031971	16032451	ENSG00000141027.20|NCOR1|BCLAF1|BCLAF1	936	-	3.4210284	1.1918377	-1.0	-1.0
chr17	16186553	16186687	ENSG00000141027.20|NCOR1|BCLAF1|BCLAF1	952	-	2.284719	1.3180145	-1.0	-1.0
chr17	16061400	16061894	ENSG00000141027.20|NCOR1|BCLAF1|BCLAF1	982	-	3.4447122	1.7513262	-1.0	-1.0
chr17	16138157	16138212	ENSG00000141027.20|NCOR1|BCLAF1|BCLAF1	997	-	5.22746	2.4753592	-1.0	-1.0
chr17	16194461	16194581	ENSG00000141027.20|NCOR1|BCLAF1|BCLAF1	911	-	2.0528822	1.0501316	-1.0	-1.0
chr17	16119422	16119485	ENSG00000141027.20|NCOR1|BCLAF1|BCLAF1	994	-	3.8067381	2.1886895	-1.0	-1.0
chr17	16058470	16058585	ENSG00000141027.20|NCOR1|BCLAF1|BCLAF1	923	-	2.6312573	1.1128314	-1.0	-1.0
chr17	16108785	16108912	ENSG00000141027.20|NCOR1|BCLAF1|BCLAF1	996	-	3.3358335	2.355898	-1.0	-1.0
chr17	16071408	16071665	ENSG00000141027.20|NCOR1|BCLAF1|BCLAF1	994	-	3.7304277	2.2364638	-1.0	-1.0
chr17	16062104	16062270	ENSG00000141027.20|NCOR1|BCLAF1|BCLAF1	952	-	2.3112547	1.3196656	-1.0	-1.0
chr17	16079963	16080064	ENSG00000141027.20|NCOR1|BCLAF1|BCLAF1	938	-	2.2355247	1.2045064	-1.0	-1.0
chr17	16098366	16098491	ENSG00000141027.20|NCOR1|BCLAF1|BCLAF1	993	-	3.1455817	2.131645	-1.0	-1.0
chr17	16117887	16118022	ENSG00000141027.20|NCOR1|BCLAF1|BCLAF1	998	-	3.7231016	2.6182818	-1.0	-1.0
chr17	16039364	16039699	ENSG00000141027.20|NCOR1|BCLAF1|BCLAF1	972	-	3.654299	1.5588778	-1.0	-1.0
chr17	16072144	16072228	ENSG00000141027.20|NCOR1|BCLAF1|BCLAF1	997	-	4.079888	2.5712554	-1.0	-1.0
chr17	16121086	16121269	ENSG00000141027.20|NCOR1|BCLAF1|BCLAF1	1000	-	4.976778	4.4601984	-1.0	-1.0
chr17	16073428	16073569	ENSG00000141027.20|NCOR1|BCLAF1|BCLAF1	1000	-	5.0868807	3.749794	-1.0	-1.0
chr17	16070164	16070525	ENSG00000141027.20|NCOR1|BCLAF1|BCLAF1	974	-	2.828233	1.5774668	-1.0	-1.0
chr17	16064869	16065014	ENSG00000141027.20|NCOR1|BCLAF1|BCLAF1	991	-	3.206752	2.0520065	-1.0	-1.0
chr17	16164900	16165140	ENSG00000141027.20|NCOR1|BCLAF1|BCLAF1	969	-	3.925001	1.5051402	-1.0	-1.0
chr17	16153338	16153395	ENSG00000141027.20|NCOR1|BCLAF1|BCLAF1	989	-	3.2789237	1.9734168	-1.0	-1.0
chr17	16299887	16300027	ENSG00000108474.16|PIGL|BCLAF1|BCLAF1	965	+	4.684827	1.4534985	-1.0	-1.0
chr17	16316680	16316920	ENSG00000108474.16|PIGL|BCLAF1|BCLAF1	946	+	3.0020828	1.2683041	-1.0	-1.0
chr17	16326084	16326244	ENSG00000108474.16|PIGL|BCLAF1|BCLAF1	941	+	6.3136225	1.2290626	-1.0	-1.0
chr17	16326589	16326689	ENSG00000108474.16|PIGL|BCLAF1|BCLAF1	901	+	3.9659653	1.0039847	-1.0	-1.0
chr17	16317370	16317470	ENSG00000108474.16|PIGL|BCLAF1|BCLAF1	907	+	6.011529	1.0302361	-1.0	-1.0
chr17	16313546	16313614	ENSG00000108474.16|PIGL|BCLAF1|BCLAF1	986	+	3.3171978	1.8610337	-1.0	-1.0
chr17	16325819	16325924	ENSG00000108474.16|PIGL|BCLAF1|BCLAF1	904	+	2.7435358	1.0187117	-1.0	-1.0
chr17	16233970	16234130	ENSG00000108474.16|PIGL|BCLAF1|BCLAF1	985	+	4.159506	1.8192328	-1.0	-1.0
chr17	16349761	16350029	ENSG00000166582.9|CENPV|BCLAF1|BCLAF1	941	-	3.5839906	1.2265323	-1.0	-1.0
chr17	16348952	16349333	ENSG00000166582.9|CENPV|BCLAF1|BCLAF1	939	-	2.5351617	1.213869	-1.0	-1.0
chr17	16441098	16441213	ENSG00000175061.17|LRRC75A-AS1|BCLAF1|BCLAF1	930	+	2.0606914	1.1558609	-1.0	-1.0
chr17	17176425	17176512	ENSG00000133030.20|MPRIP|BCLAF1|BCLAF1	994	+	6.9979076	2.2285244	-1.0	-1.0
chr17	17131616	17131701	ENSG00000133030.20|MPRIP|BCLAF1|BCLAF1	912	+	2.5692682	1.0544463	-1.0	-1.0
chr17	17150099	17150224	ENSG00000133030.20|MPRIP|BCLAF1|BCLAF1	923	+	4.044763	1.1147814	-1.0	-1.0
chr17	17158516	17158696	ENSG00000133030.20|MPRIP|BCLAF1|BCLAF1	928	+	3.0750504	1.1399238	-1.0	-1.0
chr17	17171722	17171862	ENSG00000133030.20|MPRIP|BCLAF1|BCLAF1	905	+	6.1675963	1.0221393	-1.0	-1.0
chr17	17180002	17180132	ENSG00000133030.20|MPRIP|BCLAF1|BCLAF1	922	+	2.4768572	1.1092901	-1.0	-1.0
chr17	17137915	17138045	ENSG00000133030.20|MPRIP|BCLAF1|BCLAF1	954	+	3.7183213	1.336923	-1.0	-1.0
chr17	17219033	17219193	ENSG00000154803.12|FLCN|BCLAF1|BCLAF1	959	-	6.3667765	1.3843789	-1.0	-1.0
chr17	17219054	17219194	ENSG00000264187.1|AC055811.2|BCLAF1|BCLAF1	952	-	6.3314085	1.3172768	-1.0	-1.0
chr17	17818827	17819007	ENSG00000072310.16|SREBF1|BCLAF1|BCLAF1	968	-	3.068965	1.4884295	-1.0	-1.0
chr17	17817867	17817972	ENSG00000072310.16|SREBF1|BCLAF1|BCLAF1	909	-	2.5494828	1.0408726	-1.0	-1.0
chr17	17814619	17814764	ENSG00000072310.16|SREBF1|BCLAF1|BCLAF1	910	-	2.4623046	1.0453986	-1.0	-1.0
chr17	17819772	17819912	ENSG00000072310.16|SREBF1|BCLAF1|BCLAF1	921	-	2.8625228	1.1005173	-1.0	-1.0
chr17	18246659	18246828	ENSG00000177731.15|FLII|BCLAF1|BCLAF1	955	-	4.7247	1.351337	-1.0	-1.0
chr17	18302268	18302434	ENSG00000177302.14|TOP3A|BCLAF1|BCLAF1	928	-	3.5886378	1.1440669	-1.0	-1.0
chr17	18306854	18306969	ENSG00000177302.14|TOP3A|BCLAF1|BCLAF1	903	-	2.8446925	1.0144694	-1.0	-1.0
chr17	18305116	18305216	ENSG00000177302.14|TOP3A|BCLAF1|BCLAF1	902	-	2.2483358	1.0069265	-1.0	-1.0
chr17	18285141	18285307	ENSG00000177302.14|TOP3A|BCLAF1|BCLAF1	966	-	5.474073	1.4630069	-1.0	-1.0
chr17	18348318	18348423	ENSG00000176974.19|SHMT1|BCLAF1|BCLAF1	904	-	5.048546	1.0199865	-1.0	-1.0
chr17	18877697	18877837	ENSG00000141127.14|PRPSAP2|BCLAF1|BCLAF1	921	+	3.9793797	1.1028287	-1.0	-1.0
chr17	18865826	18865936	ENSG00000141127.14|PRPSAP2|BCLAF1|BCLAF1	906	+	4.0004025	1.0263125	-1.0	-1.0
chr17	18872582	18872649	ENSG00000141127.14|PRPSAP2|BCLAF1|BCLAF1	957	+	4.3038516	1.363722	-1.0	-1.0
chr17	18928847	18928947	ENSG00000141127.14|PRPSAP2|BCLAF1|BCLAF1	906	+	6.1437716	1.0269457	-1.0	-1.0
chr17	18978624	18978734	ENSG00000188522.14|FAM83G|BCLAF1|BCLAF1	904	-	3.1634674	1.0187082	-1.0	-1.0
chr17	18979484	18979599	ENSG00000188522.14|FAM83G|BCLAF1|BCLAF1	905	-	3.9403377	1.0230412	-1.0	-1.0
chr17	19281959	19282074	ENSG00000072134.15|EPN2|BCLAF1|BCLAF1	905	+	6.188202	1.0203059	-1.0	-1.0
chr17	19312051	19312144	ENSG00000072134.15|EPN2|BCLAF1|BCLAF1	901	+	6.2280602	1.0030457	-1.0	-1.0
chr17	19283409	19283544	ENSG00000072134.15|EPN2|BCLAF1|BCLAF1	913	+	3.1216083	1.0587837	-1.0	-1.0
chr17	19283069	19283299	ENSG00000072134.15|EPN2|BCLAF1|BCLAF1	949	+	3.4998066	1.2930956	-1.0	-1.0
chr17	19282944	19283044	ENSG00000072134.15|EPN2|BCLAF1|BCLAF1	903	+	3.2068613	1.0118561	-1.0	-1.0
chr17	19551423	19551468	ENSG00000142494.13|SLC47A1|BCLAF1|BCLAF1	903	+	6.2426953	1.0127575	-1.0	-1.0
chr17	19567120	19567228	ENSG00000142494.13|SLC47A1|BCLAF1|BCLAF1	908	+	2.8671913	1.0344588	-1.0	-1.0
chr17	19601262	19601345	ENSG00000266179.2|AC025627.3|BCLAF1|BCLAF1	992	+	6.8430037	2.072142	-1.0	-1.0
chr17	19675538	19675808	ENSG00000072210.18|ALDH3A2|BCLAF1|BCLAF1	921	+	5.019446	1.1039312	-1.0	-1.0
chr17	19676913	19677133	ENSG00000072210.18|ALDH3A2|BCLAF1|BCLAF1	959	+	3.6182683	1.3883305	-1.0	-1.0
chr17	19652546	19652681	ENSG00000072210.18|ALDH3A2|BCLAF1|BCLAF1	956	+	2.7757037	1.3591748	-1.0	-1.0
chr17	19655397	19655627	ENSG00000072210.18|ALDH3A2|BCLAF1|BCLAF1	904	+	2.7812662	1.0197563	-1.0	-1.0
chr17	19655285	19655387	ENSG00000072210.18|ALDH3A2|BCLAF1|BCLAF1	927	+	2.419928	1.1370552	-1.0	-1.0
chr17	19657720	19657862	ENSG00000072210.18|ALDH3A2|BCLAF1|BCLAF1	999	+	4.110195	2.8380466	-1.0	-1.0
chr17	19656294	19656569	ENSG00000072210.18|ALDH3A2|BCLAF1|BCLAF1	975	+	2.8005877	1.5942755	-1.0	-1.0
chr17	19651596	19651741	ENSG00000072210.18|ALDH3A2|BCLAF1|BCLAF1	926	+	2.1753829	1.1333629	-1.0	-1.0
chr17	19671775	19671956	ENSG00000072210.18|ALDH3A2|BCLAF1|BCLAF1	938	+	2.431357	1.2096003	-1.0	-1.0
chr17	19661126	19661336	ENSG00000072210.18|ALDH3A2|BCLAF1|BCLAF1	991	+	2.8451917	2.0385175	-1.0	-1.0
chr17	19648865	19648970	ENSG00000072210.18|ALDH3A2|BCLAF1|BCLAF1	926	+	2.6910248	1.1331834	-1.0	-1.0
chr17	19664947	19665047	ENSG00000072210.18|ALDH3A2|BCLAF1|BCLAF1	904	+	2.2208683	1.0164431	-1.0	-1.0
chr17	19663332	19663499	ENSG00000072210.18|ALDH3A2|BCLAF1|BCLAF1	995	+	3.2097142	2.30481	-1.0	-1.0
chr17	19958138	19958453	ENSG00000108599.14|AKAP10|BCLAF1|BCLAF1	924	-	2.744199	1.1205989	-1.0	-1.0
chr17	19941825	19941910	ENSG00000108599.14|AKAP10|BCLAF1|BCLAF1	971	-	3.1240838	1.543712	-1.0	-1.0
chr17	19920035	19920118	ENSG00000108599.14|AKAP10|BCLAF1|BCLAF1	957	-	3.5352361	1.370207	-1.0	-1.0
chr17	19962839	19962954	ENSG00000108599.14|AKAP10|BCLAF1|BCLAF1	951	-	3.1944613	1.3069546	-1.0	-1.0
chr17	19909180	19909276	ENSG00000108599.14|AKAP10|BCLAF1|BCLAF1	989	-	4.75198	1.9520434	-1.0	-1.0
chr17	19936216	19936430	ENSG00000108599.14|AKAP10|BCLAF1|BCLAF1	995	-	4.545894	2.3219042	-1.0	-1.0
chr17	19924407	19924512	ENSG00000108599.14|AKAP10|BCLAF1|BCLAF1	904	-	3.9227014	1.0184867	-1.0	-1.0
chr17	19947345	19947500	ENSG00000108599.14|AKAP10|BCLAF1|BCLAF1	952	-	3.3664975	1.3208939	-1.0	-1.0
chr17	19906116	19906232	ENSG00000108599.14|AKAP10|BCLAF1|BCLAF1	976	-	5.560747	1.627409	-1.0	-1.0
chr17	19940891	19940991	ENSG00000108599.14|AKAP10|BCLAF1|BCLAF1	904	-	3.9611695	1.0164644	-1.0	-1.0
chr17	20865369	20865504	ENSG00000205212.3|CCDC144NL|BCLAF1|BCLAF1	969	-	5.6929493	1.5040162	-1.0	-1.0
chr17	20931592	20931747	ENSG00000233098.8|CCDC144NL-AS1|BCLAF1|BCLAF1	926	+	3.1625931	1.1325072	-1.0	-1.0
chr17	20884045	20884610	ENSG00000233098.8|CCDC144NL-AS1|BCLAF1|BCLAF1	968	+	5.11539	1.4919494	-1.0	-1.0
chr17	20922379	20922564	ENSG00000233098.8|CCDC144NL-AS1|BCLAF1|BCLAF1	903	+	3.9705713	1.013393	-1.0	-1.0
chr17	20924358	20924508	ENSG00000233098.8|CCDC144NL-AS1|BCLAF1|BCLAF1	905	+	2.3182943	1.0210044	-1.0	-1.0
chr17	20897167	20897312	ENSG00000233098.8|CCDC144NL-AS1|BCLAF1|BCLAF1	904	+	4.1580086	1.0160683	-1.0	-1.0
chr17	20884795	20884940	ENSG00000233098.8|CCDC144NL-AS1|BCLAF1|BCLAF1	904	+	3.9136872	1.0186657	-1.0	-1.0
chr17	20892324	20892432	ENSG00000233098.8|CCDC144NL-AS1|BCLAF1|BCLAF1	927	+	2.9146733	1.1370233	-1.0	-1.0
chr17	20885040	20885370	ENSG00000233098.8|CCDC144NL-AS1|BCLAF1|BCLAF1	971	+	5.067949	1.5321828	-1.0	-1.0
chr17	20924673	20924828	ENSG00000233098.8|CCDC144NL-AS1|BCLAF1|BCLAF1	911	+	3.430689	1.0482976	-1.0	-1.0
chr17	20929430	20929990	ENSG00000233098.8|CCDC144NL-AS1|BCLAF1|BCLAF1	940	+	2.748124	1.2233427	-1.0	-1.0
chr17	20924833	20924938	ENSG00000233098.8|CCDC144NL-AS1|BCLAF1|BCLAF1	932	+	4.1339817	1.1649122	-1.0	-1.0
chr17	20958301	20958456	ENSG00000233098.8|CCDC144NL-AS1|BCLAF1|BCLAF1	907	+	3.4358873	1.0338275	-1.0	-1.0
chr17	20958301	20958404	ENSG00000244456.2|AC090774.1|BCLAF1|BCLAF1	904	+	3.1578705	1.0157514	-1.0	-1.0
chr17	21019083	21019185	ENSG00000124422.11|USP22|BCLAF1|BCLAF1	971	-	2.9107983	1.5378059	-1.0	-1.0
chr17	21021112	21021226	ENSG00000124422.11|USP22|BCLAF1|BCLAF1	971	-	2.9253469	1.5409878	-1.0	-1.0
chr17	22523955	22524150	ENSG00000256618.2|MTRNR2L1|BCLAF1|BCLAF1	987	+	5.935917	1.8816607	-1.0	-1.0
chr17	27306781	27307046	ENSG00000109046.14|WSB1|BCLAF1|BCLAF1	997	+	3.0082417	2.5979755	-1.0	-1.0
chr17	27294075	27294190	ENSG00000109046.14|WSB1|BCLAF1|BCLAF1	919	+	2.4227777	1.0890872	-1.0	-1.0
chr17	27303304	27303724	ENSG00000109046.14|WSB1|BCLAF1|BCLAF1	999	+	3.0324829	2.9543614	-1.0	-1.0
chr17	27309962	27310060	ENSG00000109046.14|WSB1|BCLAF1|BCLAF1	987	+	3.3481717	1.8720032	-1.0	-1.0
chr17	27311508	27311616	ENSG00000109046.14|WSB1|BCLAF1|BCLAF1	999	+	2.809108	2.828707	-1.0	-1.0
chr17	27301766	27302009	ENSG00000109046.14|WSB1|BCLAF1|BCLAF1	995	+	2.5863085	2.3290074	-1.0	-1.0
chr17	27308576	27308676	ENSG00000109046.14|WSB1|BCLAF1|BCLAF1	903	+	1.6042035	1.0127575	-1.0	-1.0
chr17	27309016	27309272	ENSG00000109046.14|WSB1|BCLAF1|BCLAF1	1000	+	3.008151	4.306823	-1.0	-1.0
chr17	27310060	27310174	ENSG00000109046.14|WSB1|BCLAF1|BCLAF1	1000	+	3.3945787	5.405081	-1.0	-1.0
chr17	27307711	27307906	ENSG00000109046.14|WSB1|BCLAF1|BCLAF1	937	+	1.779239	1.1996669	-1.0	-1.0
chr17	27294270	27294430	ENSG00000109046.14|WSB1|BCLAF1|BCLAF1	944	+	1.8723886	1.2532679	-1.0	-1.0
chr17	27304779	27304911	ENSG00000109046.14|WSB1|BCLAF1|BCLAF1	1000	+	3.791707	5.8118687	-1.0	-1.0
chr17	27312209	27312334	ENSG00000109046.14|WSB1|BCLAF1|BCLAF1	942	+	1.9486508	1.2345277	-1.0	-1.0
chr17	27577465	27577665	ENSG00000141068.13|KSR1|BCLAF1|BCLAF1	962	+	6.4368687	1.4229401	-1.0	-1.0
chr17	27611493	27611608	ENSG00000141068.13|KSR1|BCLAF1|BCLAF1	905	+	5.080417	1.0207725	-1.0	-1.0
chr17	27626063	27626193	ENSG00000141068.13|KSR1|BCLAF1|BCLAF1	904	+	6.0394425	1.0193124	-1.0	-1.0
chr17	27626065	27626190	ENSG00000266728.5|AC015688.5|BCLAF1|BCLAF1	905	+	6.079376	1.0225179	-1.0	-1.0
chr17	28172516	28172616	ENSG00000087095.12|NLK|BCLAF1|BCLAF1	906	+	6.135284	1.0270635	-1.0	-1.0
chr17	28368760	28368875	ENSG00000109072.13|VTN|BCLAF1|BCLAF1	920	-	2.7038198	1.0965292	-1.0	-1.0
chr17	28592962	28593127	ENSG00000258472.8|AC005726.2|BCLAF1|BCLAF1	907	-	3.2013462	1.0328091	-1.0	-1.0
chr17	28584642	28584827	ENSG00000258472.8|AC005726.2|BCLAF1|BCLAF1	924	-	3.3012166	1.1212075	-1.0	-1.0
chr17	28584367	28584502	ENSG00000258472.8|AC005726.2|BCLAF1|BCLAF1	924	-	2.9475555	1.1205864	-1.0	-1.0
chr17	28585537	28585667	ENSG00000258472.8|AC005726.2|BCLAF1|BCLAF1	935	-	3.0849924	1.1837827	-1.0	-1.0
chr17	28592157	28592497	ENSG00000258472.8|AC005726.2|BCLAF1|BCLAF1	934	-	4.442929	1.179482	-1.0	-1.0
chr17	28585302	28585432	ENSG00000258472.8|AC005726.2|BCLAF1|BCLAF1	917	-	2.8679106	1.0828224	-1.0	-1.0
chr17	28577619	28577789	ENSG00000258472.8|AC005726.2|BCLAF1|BCLAF1	904	-	4.4942274	1.0169014	-1.0	-1.0
chr17	28578409	28578594	ENSG00000258472.8|AC005726.2|BCLAF1|BCLAF1	926	-	3.1270485	1.1307913	-1.0	-1.0
chr17	28586102	28586202	ENSG00000258472.8|AC005726.2|BCLAF1|BCLAF1	903	-	3.2495284	1.011189	-1.0	-1.0
chr17	28578614	28578799	ENSG00000258472.8|AC005726.2|BCLAF1|BCLAF1	933	-	2.7444923	1.1768708	-1.0	-1.0
chr17	28585082	28585212	ENSG00000258472.8|AC005726.2|BCLAF1|BCLAF1	904	-	6.0418773	1.0184212	-1.0	-1.0
chr17	28592752	28592922	ENSG00000258472.8|AC005726.2|BCLAF1|BCLAF1	935	-	4.675842	1.1878773	-1.0	-1.0
chr17	28579074	28579234	ENSG00000258472.8|AC005726.2|BCLAF1|BCLAF1	903	-	4.2547064	1.0141176	-1.0	-1.0
chr17	28591712	28591817	ENSG00000258472.8|AC005726.2|BCLAF1|BCLAF1	904	-	2.7386065	1.0179808	-1.0	-1.0
chr17	28585787	28586057	ENSG00000258472.8|AC005726.2|BCLAF1|BCLAF1	992	-	6.2215276	2.0836947	-1.0	-1.0
chr17	28579414	28579519	ENSG00000258472.8|AC005726.2|BCLAF1|BCLAF1	901	-	6.1509757	1.0059712	-1.0	-1.0
chr17	28579955	28580105	ENSG00000076382.16|SPAG5|BCLAF1|BCLAF1	957	-	5.873701	1.364689	-1.0	-1.0
chr17	28578409	28578594	ENSG00000076382.16|SPAG5|BCLAF1|BCLAF1	926	-	3.1270485	1.1285625	-1.0	-1.0
chr17	28592751	28592931	ENSG00000076382.16|SPAG5|BCLAF1|BCLAF1	925	-	4.5610714	1.1272894	-1.0	-1.0
chr17	28584651	28584745	ENSG00000076382.16|SPAG5|BCLAF1|BCLAF1	930	-	2.5568867	1.1566986	-1.0	-1.0
chr17	28584367	28584480	ENSG00000076382.16|SPAG5|BCLAF1|BCLAF1	905	-	2.741678	1.0231549	-1.0	-1.0
chr17	28577619	28577764	ENSG00000076382.16|SPAG5|BCLAF1|BCLAF1	904	-	3.638265	1.0187306	-1.0	-1.0
chr17	28592156	28592486	ENSG00000076382.16|SPAG5|BCLAF1|BCLAF1	933	-	4.4148493	1.1716641	-1.0	-1.0
chr17	28585318	28585411	ENSG00000076382.16|SPAG5|BCLAF1|BCLAF1	944	-	3.482997	1.2554644	-1.0	-1.0
chr17	28592961	28593061	ENSG00000076382.16|SPAG5|BCLAF1|BCLAF1	908	-	2.593801	1.0377268	-1.0	-1.0
chr17	28591712	28591817	ENSG00000076382.16|SPAG5|BCLAF1|BCLAF1	904	-	2.7386065	1.0182097	-1.0	-1.0
chr17	28585101	28585215	ENSG00000076382.16|SPAG5|BCLAF1|BCLAF1	904	-	6.0559564	1.0191113	-1.0	-1.0
chr17	28578614	28578752	ENSG00000076382.16|SPAG5|BCLAF1|BCLAF1	927	-	2.7957428	1.1372418	-1.0	-1.0
chr17	28585533	28585648	ENSG00000076382.16|SPAG5|BCLAF1|BCLAF1	937	-	3.0252037	1.20361	-1.0	-1.0
chr17	28585863	28585993	ENSG00000076382.16|SPAG5|BCLAF1|BCLAF1	998	-	7.028483	2.6809852	-1.0	-1.0
chr17	28643203	28643318	ENSG00000007202.14|KIAA0100|BCLAF1|BCLAF1	906	-	2.8751988	1.0260748	-1.0	-1.0
chr17	28642868	28642968	ENSG00000007202.14|KIAA0100|BCLAF1|BCLAF1	906	-	2.8531523	1.0257981	-1.0	-1.0
chr17	28637014	28637170	ENSG00000007202.14|KIAA0100|BCLAF1|BCLAF1	917	-	2.7894092	1.0833886	-1.0	-1.0
chr17	28637835	28638094	ENSG00000007202.14|KIAA0100|BCLAF1|BCLAF1	935	-	2.7850065	1.1870154	-1.0	-1.0
chr17	28632063	28632163	ENSG00000007202.14|KIAA0100|BCLAF1|BCLAF1	903	-	2.3880186	1.014096	-1.0	-1.0
chr17	28624232	28624390	ENSG00000007202.14|KIAA0100|BCLAF1|BCLAF1	986	-	3.1252484	1.8474118	-1.0	-1.0
chr17	28633282	28633467	ENSG00000007202.14|KIAA0100|BCLAF1|BCLAF1	988	-	4.4840293	1.9330505	-1.0	-1.0
chr17	28634581	28634701	ENSG00000007202.14|KIAA0100|BCLAF1|BCLAF1	903	-	5.5237722	1.0120062	-1.0	-1.0
chr17	28618717	28618971	ENSG00000007202.14|KIAA0100|BCLAF1|BCLAF1	989	-	4.3604736	1.9643384	-1.0	-1.0
chr17	28633868	28634063	ENSG00000007202.14|KIAA0100|BCLAF1|BCLAF1	910	-	2.3038452	1.0458528	-1.0	-1.0
chr17	28619653	28619775	ENSG00000007202.14|KIAA0100|BCLAF1|BCLAF1	964	-	3.0138361	1.4493268	-1.0	-1.0
chr17	28642208	28642393	ENSG00000007202.14|KIAA0100|BCLAF1|BCLAF1	954	-	2.9323215	1.3342098	-1.0	-1.0
chr17	28638523	28638642	ENSG00000007202.14|KIAA0100|BCLAF1|BCLAF1	919	-	2.12593	1.0922208	-1.0	-1.0
chr17	28616095	28616197	ENSG00000007202.14|KIAA0100|BCLAF1|BCLAF1	907	-	2.865243	1.0292301	-1.0	-1.0
chr17	28619859	28620059	ENSG00000007202.14|KIAA0100|BCLAF1|BCLAF1	967	-	3.0541518	1.478284	-1.0	-1.0
chr17	28641888	28642128	ENSG00000007202.14|KIAA0100|BCLAF1|BCLAF1	979	-	4.146118	1.682801	-1.0	-1.0
chr17	28639844	28640025	ENSG00000007202.14|KIAA0100|BCLAF1|BCLAF1	910	-	2.66874	1.045754	-1.0	-1.0
chr17	28616617	28616753	ENSG00000007202.14|KIAA0100|BCLAF1|BCLAF1	978	-	3.1700075	1.6572486	-1.0	-1.0
chr17	28631543	28631681	ENSG00000007202.14|KIAA0100|BCLAF1|BCLAF1	919	-	2.8912888	1.0932022	-1.0	-1.0
chr17	28634711	28635116	ENSG00000007202.14|KIAA0100|BCLAF1|BCLAF1	972	-	3.4641724	1.5492568	-1.0	-1.0
chr17	28615084	28615214	ENSG00000007202.14|KIAA0100|BCLAF1|BCLAF1	905	-	3.4926572	1.0214665	-1.0	-1.0
chr17	28633558	28633693	ENSG00000007202.14|KIAA0100|BCLAF1|BCLAF1	906	-	2.5441191	1.0248705	-1.0	-1.0
chr17	28635486	28635609	ENSG00000007202.14|KIAA0100|BCLAF1|BCLAF1	923	-	2.5297441	1.1149129	-1.0	-1.0
chr17	28615663	28615788	ENSG00000007202.14|KIAA0100|BCLAF1|BCLAF1	955	-	3.3149803	1.3446972	-1.0	-1.0
chr17	28616354	28616489	ENSG00000007202.14|KIAA0100|BCLAF1|BCLAF1	903	-	2.470616	1.0143167	-1.0	-1.0
chr17	28638251	28638366	ENSG00000007202.14|KIAA0100|BCLAF1|BCLAF1	904	-	2.6296463	1.0196109	-1.0	-1.0
chr17	28643548	28643659	ENSG00000007202.14|KIAA0100|BCLAF1|BCLAF1	924	-	3.3210359	1.1174184	-1.0	-1.0
chr17	28640541	28640681	ENSG00000007202.14|KIAA0100|BCLAF1|BCLAF1	930	-	3.47199	1.1559346	-1.0	-1.0
chr17	28620987	28621170	ENSG00000007202.14|KIAA0100|BCLAF1|BCLAF1	979	-	3.9863133	1.6861727	-1.0	-1.0
chr17	28623759	28623966	ENSG00000007202.14|KIAA0100|BCLAF1|BCLAF1	967	-	3.1345744	1.4802492	-1.0	-1.0
chr17	28628274	28628539	ENSG00000007202.14|KIAA0100|BCLAF1|BCLAF1	915	-	2.5050833	1.0697467	-1.0	-1.0
chr17	28632941	28633061	ENSG00000007202.14|KIAA0100|BCLAF1|BCLAF1	912	-	3.6093938	1.0560052	-1.0	-1.0
chr17	28620508	28620623	ENSG00000007202.14|KIAA0100|BCLAF1|BCLAF1	913	-	2.186732	1.0596764	-1.0	-1.0
chr17	28633753	28633858	ENSG00000007202.14|KIAA0100|BCLAF1|BCLAF1	902	-	3.5061488	1.0084136	-1.0	-1.0
chr17	28681213	28681404	ENSG00000109111.14|SUPT6H|BCLAF1|BCLAF1	979	+	3.3442335	1.6824017	-1.0	-1.0
chr17	28683267	28683417	ENSG00000109111.14|SUPT6H|BCLAF1|BCLAF1	995	+	4.1843224	2.3074117	-1.0	-1.0
chr17	28687303	28687471	ENSG00000109111.14|SUPT6H|BCLAF1|BCLAF1	965	+	3.2335172	1.4600501	-1.0	-1.0
chr17	28683620	28683816	ENSG00000109111.14|SUPT6H|BCLAF1|BCLAF1	980	+	2.9342563	1.7015085	-1.0	-1.0
chr17	28690081	28690221	ENSG00000109111.14|SUPT6H|BCLAF1|BCLAF1	945	+	2.9516518	1.2565559	-1.0	-1.0
chr17	28690920	28691115	ENSG00000109111.14|SUPT6H|BCLAF1|BCLAF1	962	+	3.6333106	1.4192985	-1.0	-1.0
chr17	28674536	28674613	ENSG00000109111.14|SUPT6H|BCLAF1|BCLAF1	999	+	7.4482036	2.9559894	-1.0	-1.0
chr17	28689314	28689419	ENSG00000109111.14|SUPT6H|BCLAF1|BCLAF1	906	+	3.9532104	1.0272269	-1.0	-1.0
chr17	28673370	28673545	ENSG00000109111.14|SUPT6H|BCLAF1|BCLAF1	969	+	3.3659286	1.5124311	-1.0	-1.0
chr17	28696843	28697078	ENSG00000109111.14|SUPT6H|BCLAF1|BCLAF1	979	+	3.369412	1.6825157	-1.0	-1.0
chr17	28693695	28693836	ENSG00000109111.14|SUPT6H|BCLAF1|BCLAF1	913	+	2.5232742	1.0584548	-1.0	-1.0
chr17	28688090	28688260	ENSG00000109111.14|SUPT6H|BCLAF1|BCLAF1	964	+	3.7565598	1.4381697	-1.0	-1.0
chr17	28674903	28675162	ENSG00000109111.14|SUPT6H|BCLAF1|BCLAF1	971	+	3.271017	1.5417118	-1.0	-1.0
chr17	28681881	28682051	ENSG00000109111.14|SUPT6H|BCLAF1|BCLAF1	997	+	6.0376916	2.471436	-1.0	-1.0
chr17	28689429	28689549	ENSG00000109111.14|SUPT6H|BCLAF1|BCLAF1	913	+	2.1362562	1.0582981	-1.0	-1.0
chr17	28674282	28674441	ENSG00000109111.14|SUPT6H|BCLAF1|BCLAF1	998	+	4.832212	2.6213431	-1.0	-1.0
chr17	28697905	28698025	ENSG00000109111.14|SUPT6H|BCLAF1|BCLAF1	911	+	2.1720266	1.0512888	-1.0	-1.0
chr17	28682991	28683092	ENSG00000109111.14|SUPT6H|BCLAF1|BCLAF1	902	+	2.131719	1.0104779	-1.0	-1.0
chr17	28684843	28684961	ENSG00000109111.14|SUPT6H|BCLAF1|BCLAF1	995	+	4.711481	2.2839038	-1.0	-1.0
chr17	28676156	28676430	ENSG00000109111.14|SUPT6H|BCLAF1|BCLAF1	1000	+	5.084673	4.84924	-1.0	-1.0
chr17	28686338	28686415	ENSG00000109111.14|SUPT6H|BCLAF1|BCLAF1	976	+	3.7594118	1.6191543	-1.0	-1.0
chr17	28678544	28678634	ENSG00000109111.14|SUPT6H|BCLAF1|BCLAF1	993	+	3.2864976	2.1541834	-1.0	-1.0
chr17	28700350	28700470	ENSG00000109111.14|SUPT6H|BCLAF1|BCLAF1	903	+	3.9879642	1.0117873	-1.0	-1.0
chr17	28684585	28684720	ENSG00000109111.14|SUPT6H|BCLAF1|BCLAF1	995	+	3.7445447	2.2875142	-1.0	-1.0
chr17	28686653	28686789	ENSG00000109111.14|SUPT6H|BCLAF1|BCLAF1	987	+	2.9746022	1.9021927	-1.0	-1.0
chr17	28695299	28695547	ENSG00000109111.14|SUPT6H|BCLAF1|BCLAF1	948	+	2.973793	1.2845669	-1.0	-1.0
chr17	28678820	28678963	ENSG00000109111.14|SUPT6H|BCLAF1|BCLAF1	991	+	3.7143974	2.0652266	-1.0	-1.0
chr17	28677714	28677816	ENSG00000109111.14|SUPT6H|BCLAF1|BCLAF1	995	+	3.6608756	2.2921185	-1.0	-1.0
chr17	28687021	28687225	ENSG00000109111.14|SUPT6H|BCLAF1|BCLAF1	955	+	3.1830444	1.34977	-1.0	-1.0
chr17	28678075	28678192	ENSG00000109111.14|SUPT6H|BCLAF1|BCLAF1	991	+	3.4583142	2.0234406	-1.0	-1.0
chr17	28682726	28682851	ENSG00000109111.14|SUPT6H|BCLAF1|BCLAF1	947	+	3.0452707	1.277413	-1.0	-1.0
chr17	28675400	28675485	ENSG00000109111.14|SUPT6H|BCLAF1|BCLAF1	940	+	4.137881	1.2195365	-1.0	-1.0
chr17	28697619	28697729	ENSG00000109111.14|SUPT6H|BCLAF1|BCLAF1	947	+	2.5839562	1.2766613	-1.0	-1.0
chr17	28720893	28720993	ENSG00000198242.13|RPL23A|BCLAF1|BCLAF1	928	+	3.3075702	1.1435788	-1.0	-1.0
chr17	28722752	28722899	ENSG00000198242.13|RPL23A|BCLAF1|BCLAF1	998	+	5.170982	2.6064463	-1.0	-1.0
chr17	28724121	28724221	ENSG00000198242.13|RPL23A|BCLAF1|BCLAF1	900	+	3.110863	1.0017232	-1.0	-1.0
chr17	28719902	28720030	ENSG00000198242.13|RPL23A|BCLAF1|BCLAF1	975	+	1.7800369	1.5968803	-1.0	-1.0
chr17	28748057	28748178	ENSG00000076604.14|TRAF4|BCLAF1|BCLAF1	955	+	2.8051257	1.3505269	-1.0	-1.0
chr17	28748261	28748361	ENSG00000076604.14|TRAF4|BCLAF1|BCLAF1	904	+	2.063327	1.0189544	-1.0	-1.0
chr17	28748979	28749159	ENSG00000076604.14|TRAF4|BCLAF1|BCLAF1	925	+	2.7344263	1.1271793	-1.0	-1.0
chr17	28858575	28858680	ENSG00000132591.11|ERAL1|BCLAF1|BCLAF1	904	+	6.1035237	1.0171387	-1.0	-1.0
chr17	28913908	28914023	ENSG00000109118.13|PHF12|BCLAF1|BCLAF1	904	-	6.05584	1.018198	-1.0	-1.0
chr17	28950894	28951014	ENSG00000109118.13|PHF12|BCLAF1|BCLAF1	905	-	5.757252	1.02019	-1.0	-1.0
chr17	29044858	29045007	ENSG00000179761.11|PIPOX|BCLAF1|BCLAF1	946	+	2.3726788	1.264021	-1.0	-1.0
chr17	29054691	29054861	ENSG00000179761.11|PIPOX|BCLAF1|BCLAF1	919	+	2.62917	1.0919532	-1.0	-1.0
chr17	29053552	29053660	ENSG00000179761.11|PIPOX|BCLAF1|BCLAF1	914	+	2.296065	1.0644004	-1.0	-1.0
chr17	29054330	29054430	ENSG00000179761.11|PIPOX|BCLAF1|BCLAF1	902	+	2.3444276	1.0073732	-1.0	-1.0
chr17	29053412	29053547	ENSG00000179761.11|PIPOX|BCLAF1|BCLAF1	969	+	2.669525	1.5089672	-1.0	-1.0
chr17	29052939	29053133	ENSG00000179761.11|PIPOX|BCLAF1|BCLAF1	949	+	2.4772673	1.2930565	-1.0	-1.0
chr17	29097140	29097325	ENSG00000196535.15|MYO18A|BCLAF1|BCLAF1	913	-	2.7866547	1.0619055	-1.0	-1.0
chr17	29092869	29093001	ENSG00000196535.15|MYO18A|BCLAF1|BCLAF1	975	-	3.0295868	1.59757	-1.0	-1.0
chr17	29082335	29082438	ENSG00000196535.15|MYO18A|BCLAF1|BCLAF1	927	-	2.2633421	1.1372029	-1.0	-1.0
chr17	29098114	29098219	ENSG00000196535.15|MYO18A|BCLAF1|BCLAF1	902	-	2.2803175	1.007043	-1.0	-1.0
chr17	29120997	29121211	ENSG00000196535.15|MYO18A|BCLAF1|BCLAF1	927	-	2.3537018	1.1361364	-1.0	-1.0
chr17	29094649	29094850	ENSG00000196535.15|MYO18A|BCLAF1|BCLAF1	929	-	2.3782778	1.1487107	-1.0	-1.0
chr17	29120615	29120758	ENSG00000196535.15|MYO18A|BCLAF1|BCLAF1	926	-	2.13246	1.1283126	-1.0	-1.0
chr17	29098825	29098969	ENSG00000196535.15|MYO18A|BCLAF1|BCLAF1	961	-	2.4358711	1.4087063	-1.0	-1.0
chr17	29086437	29086632	ENSG00000196535.15|MYO18A|BCLAF1|BCLAF1	975	-	3.1159842	1.5969017	-1.0	-1.0
chr17	29165941	29166296	ENSG00000196535.15|MYO18A|BCLAF1|BCLAF1	982	-	2.791373	1.7344122	-1.0	-1.0
chr17	29092342	29092442	ENSG00000196535.15|MYO18A|BCLAF1|BCLAF1	903	-	2.2294466	1.0127507	-1.0	-1.0
chr17	29118055	29118189	ENSG00000196535.15|MYO18A|BCLAF1|BCLAF1	968	-	2.734535	1.4887322	-1.0	-1.0
chr17	29121791	29121957	ENSG00000196535.15|MYO18A|BCLAF1|BCLAF1	919	-	2.0249853	1.0932808	-1.0	-1.0
chr17	29093979	29094090	ENSG00000196535.15|MYO18A|BCLAF1|BCLAF1	984	-	3.908978	1.7995554	-1.0	-1.0
chr17	29122165	29122253	ENSG00000196535.15|MYO18A|BCLAF1|BCLAF1	996	-	3.7547858	2.4015656	-1.0	-1.0
chr17	29089960	29090105	ENSG00000196535.15|MYO18A|BCLAF1|BCLAF1	952	-	3.4201407	1.321411	-1.0	-1.0
chr17	29178057	29178157	ENSG00000196535.15|MYO18A|BCLAF1|BCLAF1	906	-	2.5296972	1.0270635	-1.0	-1.0
chr17	29073793	29073913	ENSG00000196535.15|MYO18A|BCLAF1|BCLAF1	905	-	5.7721715	1.0204374	-1.0	-1.0
chr17	29090531	29090615	ENSG00000196535.15|MYO18A|BCLAF1|BCLAF1	998	-	4.451764	2.6265259	-1.0	-1.0
chr17	29121546	29121776	ENSG00000196535.15|MYO18A|BCLAF1|BCLAF1	959	-	2.663433	1.3895755	-1.0	-1.0
chr17	29166396	29167016	ENSG00000196535.15|MYO18A|BCLAF1|BCLAF1	972	-	2.8472703	1.5535108	-1.0	-1.0
chr17	29093322	29093422	ENSG00000196535.15|MYO18A|BCLAF1|BCLAF1	1000	-	4.65012	3.6976352	-1.0	-1.0
chr17	29097787	29097899	ENSG00000196535.15|MYO18A|BCLAF1|BCLAF1	967	-	2.8465152	1.4860336	-1.0	-1.0
chr17	29094935	29095059	ENSG00000196535.15|MYO18A|BCLAF1|BCLAF1	972	-	3.0189555	1.5586282	-1.0	-1.0
chr17	29103598	29103664	ENSG00000196535.15|MYO18A|BCLAF1|BCLAF1	903	-	2.2620165	1.0135453	-1.0	-1.0
chr17	29086935	29087121	ENSG00000196535.15|MYO18A|BCLAF1|BCLAF1	972	-	2.858227	1.5494776	-1.0	-1.0
chr17	29119334	29119435	ENSG00000196535.15|MYO18A|BCLAF1|BCLAF1	923	-	1.9552889	1.112541	-1.0	-1.0
chr17	29090809	29090989	ENSG00000196535.15|MYO18A|BCLAF1|BCLAF1	979	-	3.9983852	1.6794028	-1.0	-1.0
chr17	29111428	29111578	ENSG00000196535.15|MYO18A|BCLAF1|BCLAF1	929	-	2.3607416	1.1496226	-1.0	-1.0
chr17	29098355	29098445	ENSG00000196535.15|MYO18A|BCLAF1|BCLAF1	910	-	2.593801	1.0477929	-1.0	-1.0
chr17	29073795	29073910	ENSG00000221995.5|TIAF1|BCLAF1|BCLAF1	905	-	5.6927376	1.0229453	-1.0	-1.0
chr17	29264460	29264591	ENSG00000108256.8|NUFIP2|BCLAF1|BCLAF1	960	-	4.025117	1.4008405	-1.0	-1.0
chr17	29293782	29293932	ENSG00000108256.8|NUFIP2|BCLAF1|BCLAF1	974	-	3.8668332	1.5892646	-1.0	-1.0
chr17	29285991	29286526	ENSG00000108256.8|NUFIP2|BCLAF1|BCLAF1	956	-	3.4374373	1.3614465	-1.0	-1.0
chr17	29286726	29286946	ENSG00000108256.8|NUFIP2|BCLAF1|BCLAF1	951	-	2.667864	1.3142016	-1.0	-1.0
chr17	29286951	29287711	ENSG00000108256.8|NUFIP2|BCLAF1|BCLAF1	985	-	4.2419844	1.834013	-1.0	-1.0
chr17	29264160	29264290	ENSG00000108256.8|NUFIP2|BCLAF1|BCLAF1	906	-	1.9844117	1.0270094	-1.0	-1.0
chr17	29542565	29542775	ENSG00000160551.11|TAOK1|BCLAF1|BCLAF1	960	+	2.7742527	1.3952733	-1.0	-1.0
chr17	29517452	29517602	ENSG00000160551.11|TAOK1|BCLAF1|BCLAF1	965	+	3.262421	1.4510447	-1.0	-1.0
chr17	29530406	29530596	ENSG00000160551.11|TAOK1|BCLAF1|BCLAF1	960	+	3.3500803	1.3987656	-1.0	-1.0
chr17	29489663	29489757	ENSG00000160551.11|TAOK1|BCLAF1|BCLAF1	958	+	2.7964206	1.377173	-1.0	-1.0
chr17	29495559	29495727	ENSG00000160551.11|TAOK1|BCLAF1|BCLAF1	988	+	3.5339072	1.9344817	-1.0	-1.0
chr17	29502588	29502718	ENSG00000160551.11|TAOK1|BCLAF1|BCLAF1	989	+	3.564702	1.950583	-1.0	-1.0
chr17	29475669	29475771	ENSG00000160551.11|TAOK1|BCLAF1|BCLAF1	998	+	4.4927015	2.6443238	-1.0	-1.0
chr17	29498317	29498521	ENSG00000160551.11|TAOK1|BCLAF1|BCLAF1	996	+	4.3440776	2.4244657	-1.0	-1.0
chr17	29543010	29543125	ENSG00000160551.11|TAOK1|BCLAF1|BCLAF1	903	+	3.1522737	1.012682	-1.0	-1.0
chr17	29480340	29480481	ENSG00000160551.11|TAOK1|BCLAF1|BCLAF1	934	+	2.8915937	1.1802483	-1.0	-1.0
chr17	29522279	29522514	ENSG00000160551.11|TAOK1|BCLAF1|BCLAF1	980	+	3.4164426	1.6956713	-1.0	-1.0
chr17	29491783	29491865	ENSG00000160551.11|TAOK1|BCLAF1|BCLAF1	901	+	2.8004062	1.0060742	-1.0	-1.0
chr17	29534162	29534300	ENSG00000160551.11|TAOK1|BCLAF1|BCLAF1	918	+	3.4489527	1.0874473	-1.0	-1.0
chr17	29451469	29451624	ENSG00000160551.11|TAOK1|BCLAF1|BCLAF1	915	+	3.3384156	1.0691866	-1.0	-1.0
chr17	29507895	29508090	ENSG00000160551.11|TAOK1|BCLAF1|BCLAF1	947	+	3.1922064	1.2772025	-1.0	-1.0
chr17	29510863	29511058	ENSG00000160551.11|TAOK1|BCLAF1|BCLAF1	998	+	7.2782087	2.7075312	-1.0	-1.0
chr17	29467144	29467216	ENSG00000160551.11|TAOK1|BCLAF1|BCLAF1	957	+	4.313832	1.3702316	-1.0	-1.0
chr17	29482196	29482288	ENSG00000160551.11|TAOK1|BCLAF1|BCLAF1	984	+	3.554217	1.7901877	-1.0	-1.0
chr17	30178070	30178199	ENSG00000126653.17|NSRP1|BCLAF1|BCLAF1	903	+	5.318376	1.0149361	-1.0	-1.0
chr17	30179174	30179297	ENSG00000126653.17|NSRP1|BCLAF1|BCLAF1	945	+	4.54818	1.2562294	-1.0	-1.0
chr17	30185524	30185694	ENSG00000126653.17|NSRP1|BCLAF1|BCLAF1	903	+	4.6865363	1.0137959	-1.0	-1.0
chr17	30118057	30118173	ENSG00000126653.17|NSRP1|BCLAF1|BCLAF1	956	+	4.2538204	1.3522097	-1.0	-1.0
chr17	30184659	30184834	ENSG00000126653.17|NSRP1|BCLAF1|BCLAF1	933	+	4.2956624	1.1748811	-1.0	-1.0
chr17	30185274	30185374	ENSG00000126653.17|NSRP1|BCLAF1|BCLAF1	903	+	5.976397	1.0127575	-1.0	-1.0
chr17	30185084	30185184	ENSG00000126653.17|NSRP1|BCLAF1|BCLAF1	903	+	5.94972	1.011189	-1.0	-1.0
chr17	30180907	30181007	ENSG00000126653.17|NSRP1|BCLAF1|BCLAF1	901	+	6.182254	1.0023267	-1.0	-1.0
chr17	30287820	30287925	ENSG00000108578.14|BLMH|BCLAF1|BCLAF1	903	-	2.557517	1.0117159	-1.0	-1.0
chr17	30272740	30272865	ENSG00000108578.14|BLMH|BCLAF1|BCLAF1	906	-	6.1917276	1.0255399	-1.0	-1.0
chr17	30272507	30272628	ENSG00000108578.14|BLMH|BCLAF1|BCLAF1	903	-	5.9966416	1.014549	-1.0	-1.0
chr17	30385053	30385253	ENSG00000108582.11|CPD|BCLAF1|BCLAF1	934	+	2.6026297	1.1774702	-1.0	-1.0
chr17	30443801	30443921	ENSG00000108582.11|CPD|BCLAF1|BCLAF1	971	+	3.211923	1.5307816	-1.0	-1.0
chr17	30449612	30449742	ENSG00000108582.11|CPD|BCLAF1|BCLAF1	929	+	2.4244325	1.1486613	-1.0	-1.0
chr17	30422833	30423018	ENSG00000108582.11|CPD|BCLAF1|BCLAF1	985	+	3.7487345	1.8215523	-1.0	-1.0
chr17	30455310	30455525	ENSG00000108582.11|CPD|BCLAF1|BCLAF1	986	+	4.390084	1.8455281	-1.0	-1.0
chr17	30445820	30445975	ENSG00000108582.11|CPD|BCLAF1|BCLAF1	941	+	3.177873	1.2269375	-1.0	-1.0
chr17	30442307	30442450	ENSG00000108582.11|CPD|BCLAF1|BCLAF1	959	+	2.609601	1.3880708	-1.0	-1.0
chr17	30431771	30431876	ENSG00000108582.11|CPD|BCLAF1|BCLAF1	961	+	2.6107407	1.4072568	-1.0	-1.0
chr17	30421673	30421828	ENSG00000108582.11|CPD|BCLAF1|BCLAF1	990	+	5.1793494	1.9880779	-1.0	-1.0
chr17	30438974	30439077	ENSG00000108582.11|CPD|BCLAF1|BCLAF1	999	+	7.4643946	2.952902	-1.0	-1.0
chr17	30464587	30464687	ENSG00000108582.11|CPD|BCLAF1|BCLAF1	917	+	3.3154376	1.0815998	-1.0	-1.0
chr17	30456461	30456586	ENSG00000108582.11|CPD|BCLAF1|BCLAF1	919	+	2.671067	1.0919801	-1.0	-1.0
chr17	30423505	30423697	ENSG00000108582.11|CPD|BCLAF1|BCLAF1	926	+	1.9877229	1.1293151	-1.0	-1.0
chr17	30427435	30427558	ENSG00000108582.11|CPD|BCLAF1|BCLAF1	940	+	2.3133328	1.2242422	-1.0	-1.0
chr17	30451710	30451846	ENSG00000108582.11|CPD|BCLAF1|BCLAF1	952	+	2.8587685	1.3200228	-1.0	-1.0
chr17	30492678	30492753	ENSG00000108587.15|GOSR1|BCLAF1|BCLAF1	994	+	7.0033264	2.2360137	-1.0	-1.0
chr17	30490125	30490260	ENSG00000108587.15|GOSR1|BCLAF1|BCLAF1	976	+	6.3035	1.6110848	-1.0	-1.0
chr17	30484662	30484792	ENSG00000108587.15|GOSR1|BCLAF1|BCLAF1	904	+	2.760061	1.0185002	-1.0	-1.0
chr17	30610888	30610942	ENSG00000248121.8|SMURF2P1|BCLAF1|BCLAF1	995	+	3.7265162	2.3232799	-1.0	-1.0
chr17	30608429	30608562	ENSG00000248121.8|SMURF2P1|BCLAF1|BCLAF1	987	+	3.2566285	1.888649	-1.0	-1.0
chr17	30607543	30607753	ENSG00000248121.8|SMURF2P1|BCLAF1|BCLAF1	991	+	4.1207633	2.053402	-1.0	-1.0
chr17	30607551	30607665	ENSG00000214719.11|AC005562.1|BCLAF1|BCLAF1	995	+	3.7465553	2.2904575	-1.0	-1.0
chr17	30610888	30610942	ENSG00000214719.11|AC005562.1|BCLAF1|BCLAF1	995	+	3.7265162	2.3235774	-1.0	-1.0
chr17	30633097	30633277	ENSG00000214719.11|AC005562.1|BCLAF1|BCLAF1	969	+	4.0692954	1.5029634	-1.0	-1.0
chr17	30608429	30608562	ENSG00000214719.11|AC005562.1|BCLAF1|BCLAF1	987	+	3.2566285	1.8890922	-1.0	-1.0
chr17	30631754	30631927	ENSG00000214719.11|AC005562.1|BCLAF1|BCLAF1	961	+	2.6977532	1.4094414	-1.0	-1.0
chr17	30633282	30633390	ENSG00000214719.11|AC005562.1|BCLAF1|BCLAF1	941	+	2.7641275	1.227854	-1.0	-1.0
chr17	30633286	30633390	ENSG00000250462.8|LRRC37BP1|BCLAF1|BCLAF1	948	+	2.8395724	1.2868569	-1.0	-1.0
chr17	30631754	30631964	ENSG00000250462.8|LRRC37BP1|BCLAF1|BCLAF1	955	+	2.614537	1.349839	-1.0	-1.0
chr17	30633056	30633276	ENSG00000250462.8|LRRC37BP1|BCLAF1|BCLAF1	963	+	4.1216187	1.4297954	-1.0	-1.0
chr17	30742872	30743017	ENSG00000264538.6|SUZ12P1|BCLAF1|BCLAF1	947	+	6.3448462	1.2738163	-1.0	-1.0
chr17	30743300	30743369	ENSG00000264538.6|SUZ12P1|BCLAF1|BCLAF1	987	+	6.6884804	1.892458	-1.0	-1.0
chr17	30768838	30769064	ENSG00000264538.6|SUZ12P1|BCLAF1|BCLAF1	994	+	3.031786	2.2274048	-1.0	-1.0
chr17	30759490	30759539	ENSG00000264538.6|SUZ12P1|BCLAF1|BCLAF1	933	+	2.9214072	1.1722317	-1.0	-1.0
chr17	30769871	30769986	ENSG00000264538.6|SUZ12P1|BCLAF1|BCLAF1	972	+	2.8538723	1.5501384	-1.0	-1.0
chr17	30766502	30766588	ENSG00000264538.6|SUZ12P1|BCLAF1|BCLAF1	997	+	7.119185	2.494581	-1.0	-1.0
chr17	30837205	30837305	ENSG00000176208.8|ATAD5|BCLAF1|BCLAF1	904	+	6.1747694	1.0199866	-1.0	-1.0
chr17	30856954	30857112	ENSG00000176208.8|ATAD5|BCLAF1|BCLAF1	950	+	6.4062686	1.3006272	-1.0	-1.0
chr17	30869247	30869382	ENSG00000176208.8|ATAD5|BCLAF1|BCLAF1	904	+	2.7908115	1.0159616	-1.0	-1.0
chr17	30835627	30835787	ENSG00000176208.8|ATAD5|BCLAF1|BCLAF1	902	+	5.5621676	1.007557	-1.0	-1.0
chr17	30835097	30835512	ENSG00000176208.8|ATAD5|BCLAF1|BCLAF1	973	+	5.243702	1.5656462	-1.0	-1.0
chr17	30860442	30860607	ENSG00000176208.8|ATAD5|BCLAF1|BCLAF1	960	+	4.921132	1.3939708	-1.0	-1.0
chr17	30878002	30878096	ENSG00000176208.8|ATAD5|BCLAF1|BCLAF1	964	+	6.389786	1.4488422	-1.0	-1.0
chr17	30835847	30836048	ENSG00000176208.8|ATAD5|BCLAF1|BCLAF1	947	+	3.669007	1.276053	-1.0	-1.0
chr17	30834187	30834747	ENSG00000176208.8|ATAD5|BCLAF1|BCLAF1	937	+	5.0531173	1.2017457	-1.0	-1.0
chr17	30858160	30858323	ENSG00000176208.8|ATAD5|BCLAF1|BCLAF1	964	+	6.103829	1.4446669	-1.0	-1.0
chr17	30834862	30835092	ENSG00000176208.8|ATAD5|BCLAF1|BCLAF1	948	+	3.3475626	1.2838215	-1.0	-1.0
chr17	30843912	30844027	ENSG00000176208.8|ATAD5|BCLAF1|BCLAF1	903	+	6.1454353	1.013743	-1.0	-1.0
chr17	30865703	30865800	ENSG00000176208.8|ATAD5|BCLAF1|BCLAF1	905	+	6.1747694	1.0200421	-1.0	-1.0
chr17	30869495	30869595	ENSG00000176208.8|ATAD5|BCLAF1|BCLAF1	943	+	3.3596036	1.2474675	-1.0	-1.0
chr17	30855202	30855322	ENSG00000176208.8|ATAD5|BCLAF1|BCLAF1	904	+	3.9513104	1.0158063	-1.0	-1.0
chr17	31327498	31327839	ENSG00000196712.17|NF1|BCLAF1|BCLAF1	974	+	3.8947651	1.5925534	-1.0	-1.0
chr17	31159009	31159093	ENSG00000196712.17|NF1|BCLAF1|BCLAF1	1000	+	4.245452	3.8802967	-1.0	-1.0
chr17	31182507	31182727	ENSG00000196712.17|NF1|BCLAF1|BCLAF1	993	+	4.012285	2.1822581	-1.0	-1.0
chr17	31356983	31357168	ENSG00000196712.17|NF1|BCLAF1|BCLAF1	934	+	3.1256943	1.1828359	-1.0	-1.0
chr17	31248983	31249119	ENSG00000196712.17|NF1|BCLAF1|BCLAF1	991	+	2.7903378	2.0345166	-1.0	-1.0
chr17	31155982	31156126	ENSG00000196712.17|NF1|BCLAF1|BCLAF1	983	+	3.7812734	1.7655277	-1.0	-1.0
chr17	31252859	31253039	ENSG00000196712.17|NF1|BCLAF1|BCLAF1	975	+	4.309852	1.603621	-1.0	-1.0
chr17	31258343	31258502	ENSG00000196712.17|NF1|BCLAF1|BCLAF1	998	+	3.742532	2.7827609	-1.0	-1.0
chr17	31260368	31260515	ENSG00000196712.17|NF1|BCLAF1|BCLAF1	962	+	2.7330172	1.4247613	-1.0	-1.0
chr17	31334837	31335031	ENSG00000196712.17|NF1|BCLAF1|BCLAF1	985	+	3.43463	1.829869	-1.0	-1.0
chr17	31338703	31338805	ENSG00000196712.17|NF1|BCLAF1|BCLAF1	936	+	4.208005	1.1966009	-1.0	-1.0
chr17	31225082	31225250	ENSG00000196712.17|NF1|BCLAF1|BCLAF1	987	+	2.537496	1.880109	-1.0	-1.0
chr17	31223443	31223567	ENSG00000196712.17|NF1|BCLAF1|BCLAF1	972	+	2.8242676	1.5521338	-1.0	-1.0
chr17	31230841	31230925	ENSG00000196712.17|NF1|BCLAF1|BCLAF1	992	+	4.1596637	2.094569	-1.0	-1.0
chr17	31232699	31232881	ENSG00000196712.17|NF1|BCLAF1|BCLAF1	999	+	3.4845867	2.8960965	-1.0	-1.0
chr17	31232072	31232189	ENSG00000196712.17|NF1|BCLAF1|BCLAF1	998	+	3.7998283	2.70311	-1.0	-1.0
chr17	31261710	31261857	ENSG00000196712.17|NF1|BCLAF1|BCLAF1	992	+	3.23873	2.1187701	-1.0	-1.0
chr17	31343008	31343135	ENSG00000196712.17|NF1|BCLAF1|BCLAF1	997	+	4.7686486	2.5702732	-1.0	-1.0
chr17	31229749	31229969	ENSG00000196712.17|NF1|BCLAF1|BCLAF1	991	+	3.9543629	2.0661001	-1.0	-1.0
chr17	31163185	31163376	ENSG00000196712.17|NF1|BCLAF1|BCLAF1	963	+	2.762412	1.4284883	-1.0	-1.0
chr17	31227217	31227291	ENSG00000196712.17|NF1|BCLAF1|BCLAF1	986	+	4.6738453	1.8649546	-1.0	-1.0
chr17	31221864	31221979	ENSG00000196712.17|NF1|BCLAF1|BCLAF1	901	+	6.2280602	1.0029263	-1.0	-1.0
chr17	31338031	31338139	ENSG00000196712.17|NF1|BCLAF1|BCLAF1	960	+	3.1109388	1.4032366	-1.0	-1.0
chr17	31230259	31230382	ENSG00000196712.17|NF1|BCLAF1|BCLAF1	999	+	4.7245183	3.261269	-1.0	-1.0
chr17	31358883	31359078	ENSG00000196712.17|NF1|BCLAF1|BCLAF1	976	+	5.3779106	1.6193694	-1.0	-1.0
chr17	31206239	31206371	ENSG00000196712.17|NF1|BCLAF1|BCLAF1	997	+	3.8517878	2.567141	-1.0	-1.0
chr17	31336634	31336769	ENSG00000196712.17|NF1|BCLAF1|BCLAF1	934	+	3.559774	1.1825354	-1.0	-1.0
chr17	31201036	31201159	ENSG00000196712.17|NF1|BCLAF1|BCLAF1	955	+	2.5266216	1.346519	-1.0	-1.0
chr17	31336332	31336473	ENSG00000196712.17|NF1|BCLAF1|BCLAF1	997	+	5.1116586	2.5761998	-1.0	-1.0
chr17	31337372	31337577	ENSG00000196712.17|NF1|BCLAF1|BCLAF1	907	+	2.3985734	1.0300592	-1.0	-1.0
chr17	31360508	31360758	ENSG00000196712.17|NF1|BCLAF1|BCLAF1	921	+	2.2484093	1.103384	-1.0	-1.0
chr17	31219024	31219169	ENSG00000196712.17|NF1|BCLAF1|BCLAF1	944	+	2.9949765	1.2546301	-1.0	-1.0
chr17	31181421	31181489	ENSG00000196712.17|NF1|BCLAF1|BCLAF1	999	+	4.073901	3.081435	-1.0	-1.0
chr17	31169890	31169997	ENSG00000196712.17|NF1|BCLAF1|BCLAF1	1000	+	4.493509	3.3825738	-1.0	-1.0
chr17	31226434	31226679	ENSG00000196712.17|NF1|BCLAF1|BCLAF1	965	+	2.7530432	1.460161	-1.0	-1.0
chr17	31227522	31227606	ENSG00000196712.17|NF1|BCLAF1|BCLAF1	999	+	4.825548	3.140969	-1.0	-1.0
chr17	31229024	31229674	ENSG00000196712.17|NF1|BCLAF1|BCLAF1	977	+	3.4096	1.6295567	-1.0	-1.0
chr17	31233001	31233213	ENSG00000196712.17|NF1|BCLAF1|BCLAF1	995	+	3.6547565	2.3379703	-1.0	-1.0
chr17	31330295	31330560	ENSG00000196712.17|NF1|BCLAF1|BCLAF1	960	+	3.105225	1.4015403	-1.0	-1.0
chr17	31352256	31352414	ENSG00000196712.17|NF1|BCLAF1|BCLAF1	906	+	2.4665022	1.0265145	-1.0	-1.0
chr17	31350182	31350318	ENSG00000196712.17|NF1|BCLAF1|BCLAF1	991	+	4.9195704	2.0601501	-1.0	-1.0
chr17	31095251	31095369	ENSG00000196712.17|NF1|BCLAF1|BCLAF1	910	+	2.6115327	1.0462431	-1.0	-1.0
chr17	31265228	31265339	ENSG00000196712.17|NF1|BCLAF1|BCLAF1	987	+	3.3436875	1.8870727	-1.0	-1.0
chr17	31349119	31349234	ENSG00000196712.17|NF1|BCLAF1|BCLAF1	947	+	2.835264	1.2729648	-1.0	-1.0
chr17	31181709	31181785	ENSG00000196712.17|NF1|BCLAF1|BCLAF1	1000	+	6.3091235	4.397994	-1.0	-1.0
chr17	31235917	31236021	ENSG00000196712.17|NF1|BCLAF1|BCLAF1	969	+	2.8998673	1.5069714	-1.0	-1.0
chr17	31325819	31326252	ENSG00000196712.17|NF1|BCLAF1|BCLAF1	977	+	3.2617009	1.6421237	-1.0	-1.0
chr17	31235610	31235772	ENSG00000196712.17|NF1|BCLAF1|BCLAF1	979	+	4.249854	1.6724244	-1.0	-1.0
chr17	31340534	31340645	ENSG00000196712.17|NF1|BCLAF1|BCLAF1	919	+	3.875136	1.0908177	-1.0	-1.0
chr17	31358393	31358668	ENSG00000196712.17|NF1|BCLAF1|BCLAF1	994	+	4.8425145	2.2073321	-1.0	-1.0
chr17	31357268	31357418	ENSG00000196712.17|NF1|BCLAF1|BCLAF1	905	+	2.4622777	1.0219612	-1.0	-1.0
chr17	31201410	31201485	ENSG00000196712.17|NF1|BCLAF1|BCLAF1	983	+	3.0553877	1.7602334	-1.0	-1.0
chr17	31356428	31356548	ENSG00000196712.17|NF1|BCLAF1|BCLAF1	905	+	2.452845	1.0234298	-1.0	-1.0
chr17	31200421	31200566	ENSG00000196712.17|NF1|BCLAF1|BCLAF1	990	+	3.5121067	1.9915949	-1.0	-1.0
chr17	31337762	31337880	ENSG00000196712.17|NF1|BCLAF1|BCLAF1	916	+	3.1324368	1.0766577	-1.0	-1.0
chr17	31214450	31214580	ENSG00000196712.17|NF1|BCLAF1|BCLAF1	999	+	5.3911486	2.9290454	-1.0	-1.0
chr17	31523914	31524024	ENSG00000131242.17|RAB11FIP4|BCLAF1|BCLAF1	902	+	3.6671262	1.0080987	-1.0	-1.0
chr17	31531615	31531830	ENSG00000131242.17|RAB11FIP4|BCLAF1|BCLAF1	944	+	2.74551	1.2498472	-1.0	-1.0
chr17	31873338	31873487	ENSG00000108651.9|UTP6|BCLAF1|BCLAF1	964	-	4.074551	1.4495322	-1.0	-1.0
chr17	31880465	31880754	ENSG00000108651.9|UTP6|BCLAF1|BCLAF1	990	-	4.8183594	2.007426	-1.0	-1.0
chr17	31899645	31899730	ENSG00000108651.9|UTP6|BCLAF1|BCLAF1	903	-	3.9994035	1.014775	-1.0	-1.0
chr17	31863238	31863516	ENSG00000108651.9|UTP6|BCLAF1|BCLAF1	980	-	4.6642227	1.6914364	-1.0	-1.0
chr17	31875233	31875408	ENSG00000108651.9|UTP6|BCLAF1|BCLAF1	933	-	3.031634	1.1711748	-1.0	-1.0
chr17	31878249	31878327	ENSG00000108651.9|UTP6|BCLAF1|BCLAF1	972	-	3.7045953	1.5591002	-1.0	-1.0
chr17	31865365	31865438	ENSG00000108651.9|UTP6|BCLAF1|BCLAF1	993	-	6.8620744	2.1331768	-1.0	-1.0
chr17	31885979	31886061	ENSG00000108651.9|UTP6|BCLAF1|BCLAF1	959	-	3.1620662	1.3822167	-1.0	-1.0
chr17	31901535	31901655	ENSG00000108651.9|UTP6|BCLAF1|BCLAF1	904	-	2.7996902	1.0191323	-1.0	-1.0
chr17	31887235	31887345	ENSG00000108651.9|UTP6|BCLAF1|BCLAF1	913	-	2.576103	1.0620629	-1.0	-1.0
chr17	31894644	31894737	ENSG00000108651.9|UTP6|BCLAF1|BCLAF1	997	-	7.1472936	2.5238855	-1.0	-1.0
chr17	31873672	31873807	ENSG00000108651.9|UTP6|BCLAF1|BCLAF1	903	-	3.1357002	1.0118424	-1.0	-1.0
chr17	31975501	31975713	ENSG00000178691.10|SUZ12|BCLAF1|BCLAF1	972	+	3.0611107	1.5551237	-1.0	-1.0
chr17	31993864	31994008	ENSG00000178691.10|SUZ12|BCLAF1|BCLAF1	999	+	5.066784	3.2530456	-1.0	-1.0
chr17	31998657	31999002	ENSG00000178691.10|SUZ12|BCLAF1|BCLAF1	975	+	4.078308	1.6030478	-1.0	-1.0
chr17	31994517	31994721	ENSG00000178691.10|SUZ12|BCLAF1|BCLAF1	940	+	3.9870334	1.2247019	-1.0	-1.0
chr17	31988319	31988497	ENSG00000178691.10|SUZ12|BCLAF1|BCLAF1	975	+	3.0336008	1.5952493	-1.0	-1.0
chr17	31996797	31996877	ENSG00000178691.10|SUZ12|BCLAF1|BCLAF1	999	+	5.409658	2.884941	-1.0	-1.0
chr17	31993241	31993333	ENSG00000178691.10|SUZ12|BCLAF1|BCLAF1	993	+	6.846771	2.1337862	-1.0	-1.0
chr17	31995563	31995762	ENSG00000178691.10|SUZ12|BCLAF1|BCLAF1	997	+	4.4577293	2.4733098	-1.0	-1.0
chr17	31982998	31983103	ENSG00000178691.10|SUZ12|BCLAF1|BCLAF1	922	+	2.7515838	1.1066905	-1.0	-1.0
chr17	31976520	31976614	ENSG00000178691.10|SUZ12|BCLAF1|BCLAF1	909	+	2.4396245	1.042567	-1.0	-1.0
chr17	32208191	32208301	ENSG00000126858.16|RHOT1|BCLAF1|BCLAF1	903	+	6.026622	1.0134583	-1.0	-1.0
chr17	32199404	32199550	ENSG00000126858.16|RHOT1|BCLAF1|BCLAF1	914	+	6.3003263	1.0673512	-1.0	-1.0
chr17	32202799	32202906	ENSG00000126858.16|RHOT1|BCLAF1|BCLAF1	905	+	4.0571213	1.0206076	-1.0	-1.0
chr17	32203859	32203973	ENSG00000126858.16|RHOT1|BCLAF1|BCLAF1	962	+	3.729191	1.4162103	-1.0	-1.0
chr17	32334498	32334605	ENSG00000108666.9|C17orf75|BCLAF1|BCLAF1	937	-	4.1370115	1.1998887	-1.0	-1.0
chr17	32331807	32331912	ENSG00000108666.9|C17orf75|BCLAF1|BCLAF1	904	-	3.9698706	1.0189266	-1.0	-1.0
chr17	32339812	32339947	ENSG00000108666.9|C17orf75|BCLAF1|BCLAF1	904	-	6.1667533	1.0166955	-1.0	-1.0
chr17	32360597	32360700	ENSG00000265794.5|AC005899.4|BCLAF1|BCLAF1	1000	+	3.4664483	4.2623205	-1.0	-1.0
chr17	32351738	32351912	ENSG00000265794.5|AC005899.4|BCLAF1|BCLAF1	1000	+	4.5673304	5.454035	-1.0	-1.0
chr17	32350165	32350276	ENSG00000265794.5|AC005899.4|BCLAF1|BCLAF1	929	+	1.7938149	1.1504076	-1.0	-1.0
chr17	32350276	32350326	ENSG00000265794.5|AC005899.4|BCLAF1|BCLAF1	968	+	2.5374956	1.4959671	-1.0	-1.0
chr17	32358502	32358641	ENSG00000265794.5|AC005899.4|BCLAF1|BCLAF1	999	+	4.422337	3.0996518	-1.0	-1.0
chr17	32370008	32370153	ENSG00000010244.18|ZNF207|BCLAF1|BCLAF1	945	+	2.179233	1.2631752	-1.0	-1.0
chr17	32380098	32380263	ENSG00000010244.18|ZNF207|BCLAF1|BCLAF1	956	+	2.6263862	1.3603525	-1.0	-1.0
chr17	32367791	32368086	ENSG00000010244.18|ZNF207|BCLAF1|BCLAF1	975	+	2.1515477	1.605394	-1.0	-1.0
chr17	32369246	32369454	ENSG00000010244.18|ZNF207|BCLAF1|BCLAF1	995	+	2.5026557	2.3097847	-1.0	-1.0
chr17	32360891	32361036	ENSG00000010244.18|ZNF207|BCLAF1|BCLAF1	966	+	2.3760288	1.4635551	-1.0	-1.0
chr17	32350166	32350352	ENSG00000010244.18|ZNF207|BCLAF1|BCLAF1	982	+	2.1697607	1.7363801	-1.0	-1.0
chr17	32360597	32360765	ENSG00000010244.18|ZNF207|BCLAF1|BCLAF1	1000	+	3.3812213	4.709554	-1.0	-1.0
chr17	32362869	32362979	ENSG00000010244.18|ZNF207|BCLAF1|BCLAF1	945	+	2.2592394	1.2606192	-1.0	-1.0
chr17	32365329	32365569	ENSG00000010244.18|ZNF207|BCLAF1|BCLAF1	974	+	2.3575344	1.581439	-1.0	-1.0
chr17	32351738	32351912	ENSG00000010244.18|ZNF207|BCLAF1|BCLAF1	1000	+	4.5673304	5.459515	-1.0	-1.0
chr17	32369598	32369943	ENSG00000010244.18|ZNF207|BCLAF1|BCLAF1	967	+	2.2870421	1.4763561	-1.0	-1.0
chr17	32358502	32358641	ENSG00000010244.18|ZNF207|BCLAF1|BCLAF1	999	+	4.422337	3.0997539	-1.0	-1.0
chr17	32377838	32378013	ENSG00000010244.18|ZNF207|BCLAF1|BCLAF1	926	+	2.2370234	1.1333251	-1.0	-1.0
chr17	32446974	32447079	ENSG00000108671.9|PSMD11|BCLAF1|BCLAF1	905	+	2.7419343	1.0226359	-1.0	-1.0
chr17	32605086	32605211	ENSG00000176658.16|MYO1D|BCLAF1|BCLAF1	922	-	4.834871	1.1094754	-1.0	-1.0
chr17	32760481	32760611	ENSG00000176658.16|MYO1D|BCLAF1|BCLAF1	934	-	2.6990857	1.1825681	-1.0	-1.0
chr17	32778479	32778573	ENSG00000176658.16|MYO1D|BCLAF1|BCLAF1	999	-	5.345095	2.8669937	-1.0	-1.0
chr17	32767650	32767752	ENSG00000176658.16|MYO1D|BCLAF1|BCLAF1	937	-	2.9447162	1.1984135	-1.0	-1.0
chr17	32775863	32776029	ENSG00000176658.16|MYO1D|BCLAF1|BCLAF1	985	-	4.0597134	1.8190087	-1.0	-1.0
chr17	32780575	32780730	ENSG00000176658.16|MYO1D|BCLAF1|BCLAF1	991	-	5.258585	2.033445	-1.0	-1.0
chr17	32760289	32760399	ENSG00000176658.16|MYO1D|BCLAF1|BCLAF1	953	-	3.509315	1.3264637	-1.0	-1.0
chr17	32745210	32745285	ENSG00000176658.16|MYO1D|BCLAF1|BCLAF1	903	-	5.967641	1.0138845	-1.0	-1.0
chr17	32638721	32638835	ENSG00000176658.16|MYO1D|BCLAF1|BCLAF1	940	-	4.689027	1.2231785	-1.0	-1.0
chr17	32711987	32712195	ENSG00000176658.16|MYO1D|BCLAF1|BCLAF1	918	-	4.3108196	1.0854868	-1.0	-1.0
chr17	32755491	32755719	ENSG00000176658.16|MYO1D|BCLAF1|BCLAF1	964	-	4.105597	1.4446718	-1.0	-1.0
chr17	32721022	32721177	ENSG00000176658.16|MYO1D|BCLAF1|BCLAF1	922	-	3.0306423	1.109721	-1.0	-1.0
chr17	34961624	34961809	ENSG00000198783.5|ZNF830|BCLAF1|BCLAF1	935	+	4.6479754	1.1887288	-1.0	-1.0
chr17	34962559	34962774	ENSG00000198783.5|ZNF830|BCLAF1|BCLAF1	958	+	5.5233173	1.376584	-1.0	-1.0
chr17	34962409	34962534	ENSG00000198783.5|ZNF830|BCLAF1|BCLAF1	904	+	6.2129726	1.0182039	-1.0	-1.0
chr17	34983241	34983386	ENSG00000005156.11|LIG3|BCLAF1|BCLAF1	905	+	6.077651	1.0220437	-1.0	-1.0
chr17	34998608	34998713	ENSG00000005156.11|LIG3|BCLAF1|BCLAF1	906	+	2.8014421	1.0258913	-1.0	-1.0
chr17	34991666	34991837	ENSG00000005156.11|LIG3|BCLAF1|BCLAF1	964	+	3.6697793	1.4423927	-1.0	-1.0
chr17	34985991	34986111	ENSG00000005156.11|LIG3|BCLAF1|BCLAF1	915	+	3.820124	1.0723087	-1.0	-1.0
chr17	34983061	34983206	ENSG00000005156.11|LIG3|BCLAF1|BCLAF1	904	+	3.1996126	1.01613	-1.0	-1.0
chr17	34994261	34994386	ENSG00000005156.11|LIG3|BCLAF1|BCLAF1	905	+	4.758506	1.0219123	-1.0	-1.0
chr17	34990962	34991092	ENSG00000005156.11|LIG3|BCLAF1|BCLAF1	922	+	3.1858523	1.1063234	-1.0	-1.0
chr17	35627384	35627505	ENSG00000006125.17|AP2B1|BCLAF1|BCLAF1	992	+	4.8323407	2.0998611	-1.0	-1.0
chr17	35639594	35639760	ENSG00000006125.17|AP2B1|BCLAF1|BCLAF1	971	+	3.8553421	1.5326173	-1.0	-1.0
chr17	35626620	35626755	ENSG00000006125.17|AP2B1|BCLAF1|BCLAF1	975	+	4.655216	1.6016932	-1.0	-1.0
chr17	35650589	35650784	ENSG00000006125.17|AP2B1|BCLAF1|BCLAF1	924	+	3.8383706	1.1165873	-1.0	-1.0
chr17	35598229	35598335	ENSG00000006125.17|AP2B1|BCLAF1|BCLAF1	996	+	3.4795024	2.4113522	-1.0	-1.0
chr17	35608226	35608387	ENSG00000006125.17|AP2B1|BCLAF1|BCLAF1	961	+	2.5348196	1.4071959	-1.0	-1.0
chr17	35624396	35624587	ENSG00000006125.17|AP2B1|BCLAF1|BCLAF1	970	+	3.2166016	1.5288289	-1.0	-1.0
chr17	35627630	35627726	ENSG00000006125.17|AP2B1|BCLAF1|BCLAF1	903	+	2.122305	1.0143507	-1.0	-1.0
chr17	35709223	35709308	ENSG00000006125.17|AP2B1|BCLAF1|BCLAF1	902	+	3.1961546	1.0091366	-1.0	-1.0
chr17	35605704	35605840	ENSG00000006125.17|AP2B1|BCLAF1|BCLAF1	996	+	3.3700302	2.3539333	-1.0	-1.0
chr17	35822564	35822899	ENSG00000270894.1|AC015849.4|BCLAF1|BCLAF1	997	+	3.6224797	2.4663997	-1.0	-1.0
chr17	35819929	35820524	ENSG00000270894.1|AC015849.4|BCLAF1|BCLAF1	989	+	2.9988284	1.9665785	-1.0	-1.0
chr17	35842366	35842459	ENSG00000270647.5|TAF15|BCLAF1|BCLAF1	998	+	4.108096	2.6181889	-1.0	-1.0
chr17	35824077	35824289	ENSG00000270647.5|TAF15|BCLAF1|BCLAF1	1000	+	3.7723165	3.4935024	-1.0	-1.0
chr17	35836131	35836236	ENSG00000270647.5|TAF15|BCLAF1|BCLAF1	999	+	3.711298	3.0324235	-1.0	-1.0
chr17	35844279	35844368	ENSG00000270647.5|TAF15|BCLAF1|BCLAF1	954	+	2.374354	1.3380297	-1.0	-1.0
chr17	35844476	35844656	ENSG00000270647.5|TAF15|BCLAF1|BCLAF1	976	+	3.8554056	1.615096	-1.0	-1.0
chr17	35844736	35845038	ENSG00000270647.5|TAF15|BCLAF1|BCLAF1	967	+	2.9322069	1.4759992	-1.0	-1.0
chr17	35838423	35838548	ENSG00000270647.5|TAF15|BCLAF1|BCLAF1	999	+	3.740902	3.2412572	-1.0	-1.0
chr17	35820023	35820437	ENSG00000270647.5|TAF15|BCLAF1|BCLAF1	988	+	2.9218702	1.9384162	-1.0	-1.0
chr17	35844076	35844158	ENSG00000270647.5|TAF15|BCLAF1|BCLAF1	1000	+	4.68499	3.850183	-1.0	-1.0
chr17	35822639	35822833	ENSG00000270647.5|TAF15|BCLAF1|BCLAF1	999	+	4.220251	3.142577	-1.0	-1.0
chr17	36515112	36515182	ENSG00000278259.4|MYO19|BCLAF1|BCLAF1	951	-	2.878805	1.3087742	-1.0	-1.0
chr17	36506460	36506655	ENSG00000278259.4|MYO19|BCLAF1|BCLAF1	960	-	6.041974	1.4024724	-1.0	-1.0
chr17	36532526	36532671	ENSG00000278259.4|MYO19|BCLAF1|BCLAF1	937	-	2.562022	1.202805	-1.0	-1.0
chr17	36510890	36511185	ENSG00000278259.4|MYO19|BCLAF1|BCLAF1	930	-	4.604805	1.1531364	-1.0	-1.0
chr17	36505249	36505399	ENSG00000278259.4|MYO19|BCLAF1|BCLAF1	946	-	3.260801	1.26703	-1.0	-1.0
chr17	36500794	36500954	ENSG00000278259.4|MYO19|BCLAF1|BCLAF1	910	-	4.1213527	1.0446378	-1.0	-1.0
chr17	36501068	36501178	ENSG00000278259.4|MYO19|BCLAF1|BCLAF1	904	-	6.0600843	1.0195388	-1.0	-1.0
chr17	36507802	36507927	ENSG00000278259.4|MYO19|BCLAF1|BCLAF1	952	-	2.9314523	1.3187647	-1.0	-1.0
chr17	36511320	36511420	ENSG00000278259.4|MYO19|BCLAF1|BCLAF1	902	-	2.377357	1.008315	-1.0	-1.0
chr17	36513378	36513483	ENSG00000278259.4|MYO19|BCLAF1|BCLAF1	903	-	3.9095452	1.0127618	-1.0	-1.0
chr17	36500259	36500479	ENSG00000278259.4|MYO19|BCLAF1|BCLAF1	951	-	3.729776	1.3094671	-1.0	-1.0
chr17	36533966	36534081	ENSG00000278259.4|MYO19|BCLAF1|BCLAF1	921	-	2.9078665	1.1016626	-1.0	-1.0
chr17	36498375	36498480	ENSG00000278259.4|MYO19|BCLAF1|BCLAF1	904	-	6.1310554	1.0159214	-1.0	-1.0
chr17	36507398	36507543	ENSG00000278259.4|MYO19|BCLAF1|BCLAF1	968	-	3.0231645	1.4925025	-1.0	-1.0
chr17	36506962	36507112	ENSG00000278259.4|MYO19|BCLAF1|BCLAF1	959	-	3.9799922	1.3923953	-1.0	-1.0
chr17	36528063	36528202	ENSG00000278259.4|MYO19|BCLAF1|BCLAF1	952	-	3.8405726	1.3208778	-1.0	-1.0
chr17	36586935	36587315	ENSG00000278311.4|GGNBP2|BCLAF1|BCLAF1	982	+	3.7488778	1.7376686	-1.0	-1.0
chr17	36560772	36560871	ENSG00000278311.4|GGNBP2|BCLAF1|BCLAF1	990	+	3.512044	2.005427	-1.0	-1.0
chr17	36577936	36578186	ENSG00000278311.4|GGNBP2|BCLAF1|BCLAF1	971	+	3.351994	1.544416	-1.0	-1.0
chr17	36585779	36586289	ENSG00000278311.4|GGNBP2|BCLAF1|BCLAF1	999	+	5.6043563	3.1719782	-1.0	-1.0
chr17	36554819	36554900	ENSG00000278311.4|GGNBP2|BCLAF1|BCLAF1	999	+	7.534291	3.0987258	-1.0	-1.0
chr17	36557132	36557336	ENSG00000278311.4|GGNBP2|BCLAF1|BCLAF1	970	+	4.2884264	1.5218266	-1.0	-1.0
chr17	36589282	36589472	ENSG00000278311.4|GGNBP2|BCLAF1|BCLAF1	920	+	2.9863937	1.0975885	-1.0	-1.0
chr17	36545678	36545793	ENSG00000278311.4|GGNBP2|BCLAF1|BCLAF1	916	+	2.6164544	1.0733594	-1.0	-1.0
chr17	36581343	36581613	ENSG00000278311.4|GGNBP2|BCLAF1|BCLAF1	999	+	4.0797095	3.0771198	-1.0	-1.0
chr17	36567662	36567776	ENSG00000278311.4|GGNBP2|BCLAF1|BCLAF1	994	+	3.506426	2.2529497	-1.0	-1.0
chr17	36579176	36579419	ENSG00000278311.4|GGNBP2|BCLAF1|BCLAF1	982	+	3.388483	1.7374636	-1.0	-1.0
chr17	36585299	36585524	ENSG00000278311.4|GGNBP2|BCLAF1|BCLAF1	991	+	4.2302403	2.0317247	-1.0	-1.0
chr17	36950298	36950405	ENSG00000275700.4|AATF|BCLAF1|BCLAF1	905	+	6.119486	1.0237272	-1.0	-1.0
chr17	36953769	36953907	ENSG00000275700.4|AATF|BCLAF1|BCLAF1	908	+	2.573881	1.0378917	-1.0	-1.0
chr17	36988518	36988703	ENSG00000275700.4|AATF|BCLAF1|BCLAF1	904	+	4.8990707	1.0167812	-1.0	-1.0
chr17	36952885	36953296	ENSG00000275700.4|AATF|BCLAF1|BCLAF1	969	+	3.9581597	1.5095886	-1.0	-1.0
chr17	37151300	37151421	ENSG00000278540.4|ACACA|BCLAF1|BCLAF1	993	-	3.540857	2.1462793	-1.0	-1.0
chr17	37246825	37246976	ENSG00000278540.4|ACACA|BCLAF1|BCLAF1	997	-	3.3899856	2.5355742	-1.0	-1.0
chr17	37096995	37097100	ENSG00000278540.4|ACACA|BCLAF1|BCLAF1	904	-	4.011763	1.019976	-1.0	-1.0
chr17	37192089	37192305	ENSG00000278540.4|ACACA|BCLAF1|BCLAF1	939	-	2.7003422	1.2130594	-1.0	-1.0
chr17	37179259	37179406	ENSG00000278540.4|ACACA|BCLAF1|BCLAF1	953	-	2.895238	1.3280793	-1.0	-1.0
chr17	37223511	37223601	ENSG00000278540.4|ACACA|BCLAF1|BCLAF1	998	-	3.7564998	2.7897084	-1.0	-1.0
chr17	37221607	37221837	ENSG00000278540.4|ACACA|BCLAF1|BCLAF1	930	-	3.0429926	1.1556857	-1.0	-1.0
chr17	37257702	37257866	ENSG00000278540.4|ACACA|BCLAF1|BCLAF1	1000	-	4.681279	3.3376245	-1.0	-1.0
chr17	37234974	37235094	ENSG00000278540.4|ACACA|BCLAF1|BCLAF1	988	-	3.4489722	1.9123523	-1.0	-1.0
chr17	37191119	37191275	ENSG00000278540.4|ACACA|BCLAF1|BCLAF1	988	-	3.1684258	1.9273008	-1.0	-1.0
chr17	37274192	37274299	ENSG00000278540.4|ACACA|BCLAF1|BCLAF1	1000	-	5.1952157	4.280753	-1.0	-1.0
chr17	37289417	37289528	ENSG00000278540.4|ACACA|BCLAF1|BCLAF1	1000	-	7.94402	3.8499165	-1.0	-1.0
chr17	37155682	37155780	ENSG00000278540.4|ACACA|BCLAF1|BCLAF1	965	-	3.2294595	1.4611613	-1.0	-1.0
chr17	37247936	37248151	ENSG00000278540.4|ACACA|BCLAF1|BCLAF1	997	-	3.9121451	2.5919774	-1.0	-1.0
chr17	37259359	37259530	ENSG00000278540.4|ACACA|BCLAF1|BCLAF1	999	-	3.725991	3.1387968	-1.0	-1.0
chr17	37270750	37270861	ENSG00000278540.4|ACACA|BCLAF1|BCLAF1	1000	-	5.6541853	5.325511	-1.0	-1.0
chr17	37277032	37277114	ENSG00000278540.4|ACACA|BCLAF1|BCLAF1	904	-	2.512606	1.0173013	-1.0	-1.0
chr17	37275950	37276049	ENSG00000278540.4|ACACA|BCLAF1|BCLAF1	993	-	3.4465692	2.1550264	-1.0	-1.0
chr17	37284837	37284970	ENSG00000278540.4|ACACA|BCLAF1|BCLAF1	989	-	3.292243	1.9610554	-1.0	-1.0
chr17	37263684	37263889	ENSG00000278540.4|ACACA|BCLAF1|BCLAF1	994	-	3.5680106	2.2406871	-1.0	-1.0
chr17	37121354	37121490	ENSG00000278540.4|ACACA|BCLAF1|BCLAF1	990	-	4.791528	2.0188096	-1.0	-1.0
chr17	37283266	37283405	ENSG00000278540.4|ACACA|BCLAF1|BCLAF1	1000	-	8.918135	6.337932	-1.0	-1.0
chr17	37252004	37252108	ENSG00000278540.4|ACACA|BCLAF1|BCLAF1	1000	-	3.8679266	3.3716345	-1.0	-1.0
chr17	37206782	37206879	ENSG00000278540.4|ACACA|BCLAF1|BCLAF1	974	-	2.5121386	1.5905353	-1.0	-1.0
chr17	37277895	37278000	ENSG00000278540.4|ACACA|BCLAF1|BCLAF1	986	-	2.953582	1.8400725	-1.0	-1.0
chr17	37330172	37330425	ENSG00000278540.4|ACACA|BCLAF1|BCLAF1	1000	-	5.2854414	4.986781	-1.0	-1.0
chr17	37245079	37245209	ENSG00000278540.4|ACACA|BCLAF1|BCLAF1	1000	-	4.834856	3.303598	-1.0	-1.0
chr17	37125697	37125794	ENSG00000278540.4|ACACA|BCLAF1|BCLAF1	936	-	2.752184	1.1922373	-1.0	-1.0
chr17	37129364	37129485	ENSG00000278540.4|ACACA|BCLAF1|BCLAF1	907	-	2.654761	1.0330144	-1.0	-1.0
chr17	37122530	37122685	ENSG00000278540.4|ACACA|BCLAF1|BCLAF1	979	-	5.188575	1.6764174	-1.0	-1.0
chr17	37258211	37258373	ENSG00000278540.4|ACACA|BCLAF1|BCLAF1	970	-	3.0105824	1.5186099	-1.0	-1.0
chr17	37240475	37240564	ENSG00000278540.4|ACACA|BCLAF1|BCLAF1	988	-	3.4098017	1.922608	-1.0	-1.0
chr17	37244587	37244734	ENSG00000278540.4|ACACA|BCLAF1|BCLAF1	970	-	3.2045612	1.5285858	-1.0	-1.0
chr17	37113092	37113265	ENSG00000278540.4|ACACA|BCLAF1|BCLAF1	905	-	2.424553	1.0214865	-1.0	-1.0
chr17	37161719	37162050	ENSG00000278540.4|ACACA|BCLAF1|BCLAF1	978	-	3.6174319	1.6563051	-1.0	-1.0
chr17	37188276	37188480	ENSG00000278540.4|ACACA|BCLAF1|BCLAF1	954	-	4.335508	1.3340242	-1.0	-1.0
chr17	37224991	37225105	ENSG00000278540.4|ACACA|BCLAF1|BCLAF1	976	-	3.1962252	1.6282357	-1.0	-1.0
chr17	37181205	37181356	ENSG00000278540.4|ACACA|BCLAF1|BCLAF1	938	-	2.8950758	1.2110652	-1.0	-1.0
chr17	37252885	37253036	ENSG00000278540.4|ACACA|BCLAF1|BCLAF1	1000	-	5.472046	5.2276626	-1.0	-1.0
chr17	37248592	37248676	ENSG00000278540.4|ACACA|BCLAF1|BCLAF1	998	-	3.622546	2.809178	-1.0	-1.0
chr17	37243370	37243559	ENSG00000278540.4|ACACA|BCLAF1|BCLAF1	990	-	3.0332823	2.0005403	-1.0	-1.0
chr17	37226338	37226452	ENSG00000278540.4|ACACA|BCLAF1|BCLAF1	987	-	3.4943125	1.8998206	-1.0	-1.0
chr17	37205764	37205872	ENSG00000278540.4|ACACA|BCLAF1|BCLAF1	990	-	3.7101853	1.9798663	-1.0	-1.0
chr17	37339803	37339850	ENSG00000278540.4|ACACA|BCLAF1|BCLAF1	938	-	2.7595024	1.2063088	-1.0	-1.0
chr17	37241952	37242053	ENSG00000278540.4|ACACA|BCLAF1|BCLAF1	1000	-	4.187571	4.124384	-1.0	-1.0
chr17	37149863	37149974	ENSG00000278540.4|ACACA|BCLAF1|BCLAF1	991	-	3.3712406	2.041543	-1.0	-1.0
chr17	37130104	37130218	ENSG00000278540.4|ACACA|BCLAF1|BCLAF1	912	-	2.9781234	1.0540551	-1.0	-1.0
chr17	37476856	37477041	ENSG00000276234.4|TADA2A|BCLAF1|BCLAF1	909	+	6.24156	1.0425947	-1.0	-1.0
chr17	37440524	37440624	ENSG00000276234.4|TADA2A|BCLAF1|BCLAF1	902	+	3.9140651	1.0100644	-1.0	-1.0
chr17	37571790	37571987	ENSG00000275066.4|SYNRG|BCLAF1|BCLAF1	988	-	3.4746757	1.9047327	-1.0	-1.0
chr17	37553599	37553779	ENSG00000275066.4|SYNRG|BCLAF1|BCLAF1	921	-	4.079361	1.1014038	-1.0	-1.0
chr17	37541910	37542095	ENSG00000275066.4|SYNRG|BCLAF1|BCLAF1	937	-	5.806714	1.2005352	-1.0	-1.0
chr17	37553804	37554009	ENSG00000275066.4|SYNRG|BCLAF1|BCLAF1	931	-	3.2082596	1.1633307	-1.0	-1.0
chr17	37570636	37570885	ENSG00000275066.4|SYNRG|BCLAF1|BCLAF1	946	-	3.6152644	1.2715203	-1.0	-1.0
chr17	37596222	37596344	ENSG00000275066.4|SYNRG|BCLAF1|BCLAF1	924	-	3.3124692	1.1199833	-1.0	-1.0
chr17	37520537	37520648	ENSG00000275066.4|SYNRG|BCLAF1|BCLAF1	917	-	3.023305	1.0824218	-1.0	-1.0
chr17	37553114	37553364	ENSG00000275066.4|SYNRG|BCLAF1|BCLAF1	959	-	5.6188545	1.3847184	-1.0	-1.0
chr17	37561470	37561589	ENSG00000275066.4|SYNRG|BCLAF1|BCLAF1	969	-	3.9544146	1.5125853	-1.0	-1.0
chr17	37535993	37536193	ENSG00000275066.4|SYNRG|BCLAF1|BCLAF1	916	-	3.4236867	1.0738755	-1.0	-1.0
chr17	37540379	37540543	ENSG00000275066.4|SYNRG|BCLAF1|BCLAF1	934	-	3.603749	1.1774449	-1.0	-1.0
chr17	37539191	37539245	ENSG00000275066.4|SYNRG|BCLAF1|BCLAF1	906	-	3.9532104	1.0271125	-1.0	-1.0
chr17	37538323	37538420	ENSG00000275066.4|SYNRG|BCLAF1|BCLAF1	904	-	3.9611695	1.0164644	-1.0	-1.0
chr17	37579266	37579431	ENSG00000275066.4|SYNRG|BCLAF1|BCLAF1	922	-	3.560885	1.1104347	-1.0	-1.0
chr17	37568733	37568924	ENSG00000275066.4|SYNRG|BCLAF1|BCLAF1	985	-	3.6282308	1.8306235	-1.0	-1.0
chr17	37579146	37579261	ENSG00000275066.4|SYNRG|BCLAF1|BCLAF1	904	-	6.1172895	1.0165248	-1.0	-1.0
chr17	37553464	37553564	ENSG00000275066.4|SYNRG|BCLAF1|BCLAF1	901	-	3.8787527	1.0024492	-1.0	-1.0
chr17	37577379	37577613	ENSG00000275066.4|SYNRG|BCLAF1|BCLAF1	992	-	5.3397293	2.0786123	-1.0	-1.0
chr17	37576340	37576445	ENSG00000275066.4|SYNRG|BCLAF1|BCLAF1	920	-	2.6373699	1.0965241	-1.0	-1.0
chr17	37600362	37600472	ENSG00000275066.4|SYNRG|BCLAF1|BCLAF1	905	-	5.994138	1.0210998	-1.0	-1.0
chr17	37584586	37584759	ENSG00000275066.4|SYNRG|BCLAF1|BCLAF1	961	-	3.811055	1.4108865	-1.0	-1.0
chr17	37585324	37585430	ENSG00000275066.4|SYNRG|BCLAF1|BCLAF1	990	-	3.5498986	2.0135355	-1.0	-1.0
chr17	37621337	37621520	ENSG00000278053.4|DDX52|BCLAF1|BCLAF1	942	-	4.687518	1.2360005	-1.0	-1.0
chr17	37625894	37626098	ENSG00000278053.4|DDX52|BCLAF1|BCLAF1	939	-	3.124456	1.2124503	-1.0	-1.0
chr17	37626787	37626860	ENSG00000278053.4|DDX52|BCLAF1|BCLAF1	958	-	3.1671584	1.376905	-1.0	-1.0
chr17	37620837	37620977	ENSG00000278053.4|DDX52|BCLAF1|BCLAF1	922	-	3.2201664	1.1065747	-1.0	-1.0
chr17	37619767	37619892	ENSG00000278053.4|DDX52|BCLAF1|BCLAF1	942	-	3.641121	1.2390436	-1.0	-1.0
chr17	37630029	37630173	ENSG00000278053.4|DDX52|BCLAF1|BCLAF1	965	-	4.575644	1.4618456	-1.0	-1.0
chr17	37633287	37633418	ENSG00000278053.4|DDX52|BCLAF1|BCLAF1	998	-	7.2401276	2.6388612	-1.0	-1.0
chr17	37642109	37642244	ENSG00000278053.4|DDX52|BCLAF1|BCLAF1	930	-	6.2528505	1.1533289	-1.0	-1.0
chr17	37632163	37632283	ENSG00000278053.4|DDX52|BCLAF1|BCLAF1	903	-	3.9536078	1.0146159	-1.0	-1.0
chr17	37621052	37621267	ENSG00000278053.4|DDX52|BCLAF1|BCLAF1	942	-	3.150289	1.2335281	-1.0	-1.0
chr17	37624299	37624429	ENSG00000278053.4|DDX52|BCLAF1|BCLAF1	920	-	3.2651181	1.0971473	-1.0	-1.0
chr17	38323048	38323213	ENSG00000278845.4|MRPL45|BCLAF1|BCLAF1	929	+	3.1809835	1.1475405	-1.0	-1.0
chr17	38322898	38323003	ENSG00000278845.4|MRPL45|BCLAF1|BCLAF1	904	+	2.430316	1.0173961	-1.0	-1.0
chr17	38322508	38322688	ENSG00000278845.4|MRPL45|BCLAF1|BCLAF1	980	+	3.9876022	1.7004762	-1.0	-1.0
chr17	38377723	38377823	ENSG00000274211.4|SOCS7|BCLAF1|BCLAF1	903	+	6.159406	1.0127575	-1.0	-1.0
chr17	38716646	38716811	ENSG00000275023.4|MLLT6|BCLAF1|BCLAF1	918	+	2.1054318	1.0855565	-1.0	-1.0
chr17	38705601	38705736	ENSG00000275023.4|MLLT6|BCLAF1|BCLAF1	948	+	2.4669883	1.282751	-1.0	-1.0
chr17	38715616	38715716	ENSG00000275023.4|MLLT6|BCLAF1|BCLAF1	933	+	2.1621099	1.1736656	-1.0	-1.0
chr17	38715801	38715906	ENSG00000275023.4|MLLT6|BCLAF1|BCLAF1	907	+	1.8670714	1.0310167	-1.0	-1.0
chr17	38707540	38707695	ENSG00000275023.4|MLLT6|BCLAF1|BCLAF1	907	+	2.4123425	1.0327499	-1.0	-1.0
chr17	38716151	38716301	ENSG00000275023.4|MLLT6|BCLAF1|BCLAF1	906	+	1.8412814	1.0289159	-1.0	-1.0
chr17	38711846	38712014	ENSG00000275023.4|MLLT6|BCLAF1|BCLAF1	993	+	3.400086	2.1252885	-1.0	-1.0
chr17	38769473	38769648	ENSG00000276293.4|PIP4K2B|BCLAF1|BCLAF1	949	-	3.383895	1.2907337	-1.0	-1.0
chr17	38777686	38777800	ENSG00000276293.4|PIP4K2B|BCLAF1|BCLAF1	974	-	4.3055043	1.5917377	-1.0	-1.0
chr17	38814965	38815097	ENSG00000273559.4|CWC25|BCLAF1|BCLAF1	988	-	4.423826	1.9256885	-1.0	-1.0
chr17	38810410	38810590	ENSG00000273559.4|CWC25|BCLAF1|BCLAF1	912	-	6.232097	1.0549818	-1.0	-1.0
chr17	38809701	38809808	ENSG00000273559.4|CWC25|BCLAF1|BCLAF1	990	-	6.121102	2.0172164	-1.0	-1.0
chr17	38801973	38802206	ENSG00000273559.4|CWC25|BCLAF1|BCLAF1	905	-	4.484837	1.0227066	-1.0	-1.0
chr17	38802699	38802861	ENSG00000273559.4|CWC25|BCLAF1|BCLAF1	905	-	6.2689576	1.0207261	-1.0	-1.0
chr17	38801568	38801668	ENSG00000273559.4|CWC25|BCLAF1|BCLAF1	901	-	3.9659653	1.0033783	-1.0	-1.0
chr17	38810275	38810405	ENSG00000273559.4|CWC25|BCLAF1|BCLAF1	923	-	3.7673118	1.111674	-1.0	-1.0
chr17	38852629	38852784	ENSG00000125691.12|RPL23|BCLAF1|BCLAF1	928	-	1.5531036	1.1431571	-1.0	-1.0
chr17	38850084	38850259	ENSG00000125691.12|RPL23|BCLAF1|BCLAF1	911	-	1.3587625	1.0499791	-1.0	-1.0
chr17	38850404	38850504	ENSG00000125691.12|RPL23|BCLAF1|BCLAF1	903	-	1.3221781	1.0147705	-1.0	-1.0
chr17	38898411	38898571	ENSG00000002834.17|LASP1|BCLAF1|BCLAF1	944	+	2.572236	1.2501734	-1.0	-1.0
chr17	39204076	39204276	ENSG00000108298.9|RPL19|BCLAF1|BCLAF1	998	+	2.2888615	2.6665654	-1.0	-1.0
chr17	39201171	39201319	ENSG00000108298.9|RPL19|BCLAF1|BCLAF1	995	+	1.9952757	2.2601807	-1.0	-1.0
chr17	39202956	39203109	ENSG00000108298.9|RPL19|BCLAF1|BCLAF1	983	+	1.7464339	1.7640992	-1.0	-1.0
chr17	39202276	39202531	ENSG00000108298.9|RPL19|BCLAF1|BCLAF1	976	+	2.069902	1.6224575	-1.0	-1.0
chr17	39204426	39204727	ENSG00000108298.9|RPL19|BCLAF1|BCLAF1	1000	+	3.0056086	4.6732388	-1.0	-1.0
chr17	39298989	39299084	ENSG00000108306.11|FBXL20|BCLAF1|BCLAF1	998	-	7.3496466	2.7147076	-1.0	-1.0
chr17	39270795	39270856	ENSG00000108306.11|FBXL20|BCLAF1|BCLAF1	951	-	4.185338	1.3078597	-1.0	-1.0
chr17	39297126	39297195	ENSG00000108306.11|FBXL20|BCLAF1|BCLAF1	903	-	5.976397	1.0127507	-1.0	-1.0
chr17	39301000	39301075	ENSG00000108306.11|FBXL20|BCLAF1|BCLAF1	905	-	4.099095	1.0200421	-1.0	-1.0
chr17	39282728	39282855	ENSG00000108306.11|FBXL20|BCLAF1|BCLAF1	974	-	3.3307033	1.5888569	-1.0	-1.0
chr17	39281388	39281463	ENSG00000108306.11|FBXL20|BCLAF1|BCLAF1	931	-	2.9504123	1.1641941	-1.0	-1.0
chr17	39274979	39275099	ENSG00000108306.11|FBXL20|BCLAF1|BCLAF1	902	-	2.8565464	1.0105361	-1.0	-1.0
chr17	39303584	39303639	ENSG00000108306.11|FBXL20|BCLAF1|BCLAF1	949	-	2.7712264	1.2884649	-1.0	-1.0
chr17	39427640	39427785	ENSG00000125686.11|MED1|BCLAF1|BCLAF1	921	-	3.18583	1.0996587	-1.0	-1.0
chr17	39408465	39408605	ENSG00000125686.11|MED1|BCLAF1|BCLAF1	934	-	3.6854699	1.1781981	-1.0	-1.0
chr17	39409315	39409610	ENSG00000125686.11|MED1|BCLAF1|BCLAF1	977	-	4.473599	1.6454381	-1.0	-1.0
chr17	39409125	39409305	ENSG00000125686.11|MED1|BCLAF1|BCLAF1	920	-	2.5752335	1.099482	-1.0	-1.0
chr17	39410410	39410510	ENSG00000125686.11|MED1|BCLAF1|BCLAF1	925	-	3.3260567	1.1227498	-1.0	-1.0
chr17	39440385	39440518	ENSG00000125686.11|MED1|BCLAF1|BCLAF1	997	-	4.6483526	2.4570956	-1.0	-1.0
chr17	39415025	39415130	ENSG00000125686.11|MED1|BCLAF1|BCLAF1	911	-	2.5578127	1.0481911	-1.0	-1.0
chr17	39431941	39432016	ENSG00000125686.11|MED1|BCLAF1|BCLAF1	941	-	2.556182	1.2263258	-1.0	-1.0
chr17	39408655	39408825	ENSG00000125686.11|MED1|BCLAF1|BCLAF1	909	-	3.55446	1.040727	-1.0	-1.0
chr17	39440622	39440677	ENSG00000125686.11|MED1|BCLAF1|BCLAF1	993	-	4.2299795	2.186936	-1.0	-1.0
chr17	39407555	39407735	ENSG00000125686.11|MED1|BCLAF1|BCLAF1	918	-	2.778448	1.0868974	-1.0	-1.0
chr17	39407900	39408035	ENSG00000125686.11|MED1|BCLAF1|BCLAF1	905	-	3.8767242	1.0222883	-1.0	-1.0
chr17	39431114	39431236	ENSG00000125686.11|MED1|BCLAF1|BCLAF1	939	-	2.6917892	1.2126855	-1.0	-1.0
chr17	39447797	39447904	ENSG00000125686.11|MED1|BCLAF1|BCLAF1	983	-	3.1244853	1.7671437	-1.0	-1.0
chr17	39451037	39451192	ENSG00000125686.11|MED1|BCLAF1|BCLAF1	932	-	2.6674526	1.1702204	-1.0	-1.0
chr17	39410605	39410721	ENSG00000125686.11|MED1|BCLAF1|BCLAF1	918	-	2.597414	1.0878801	-1.0	-1.0
chr17	39415243	39415339	ENSG00000125686.11|MED1|BCLAF1|BCLAF1	965	-	3.241255	1.456627	-1.0	-1.0
chr17	39423696	39423816	ENSG00000125686.11|MED1|BCLAF1|BCLAF1	935	-	2.4867575	1.1896237	-1.0	-1.0
chr17	39424636	39424738	ENSG00000125686.11|MED1|BCLAF1|BCLAF1	923	-	3.0344272	1.1136822	-1.0	-1.0
chr17	39410075	39410175	ENSG00000125686.11|MED1|BCLAF1|BCLAF1	904	-	3.1447215	1.0164644	-1.0	-1.0
chr17	39434248	39434320	ENSG00000125686.11|MED1|BCLAF1|BCLAF1	975	-	3.1652076	1.6036738	-1.0	-1.0
chr17	39511528	39511630	ENSG00000167258.13|CDK12|BCLAF1|BCLAF1	961	+	2.96589	1.4086833	-1.0	-1.0
chr17	39471623	39471758	ENSG00000167258.13|CDK12|BCLAF1|BCLAF1	964	+	2.2951167	1.4490824	-1.0	-1.0
chr17	39530656	39530851	ENSG00000167258.13|CDK12|BCLAF1|BCLAF1	949	+	2.885047	1.2958695	-1.0	-1.0
chr17	39526083	39526316	ENSG00000167258.13|CDK12|BCLAF1|BCLAF1	982	+	3.546655	1.7544535	-1.0	-1.0
chr17	39470908	39471408	ENSG00000167258.13|CDK12|BCLAF1|BCLAF1	995	+	3.835637	2.296055	-1.0	-1.0
chr17	39501249	39501434	ENSG00000167258.13|CDK12|BCLAF1|BCLAF1	983	+	3.7697554	1.7780172	-1.0	-1.0
chr17	39509704	39509761	ENSG00000167258.13|CDK12|BCLAF1|BCLAF1	995	+	5.0362353	2.312785	-1.0	-1.0
chr17	39519955	39520080	ENSG00000167258.13|CDK12|BCLAF1|BCLAF1	958	+	2.7625961	1.3776863	-1.0	-1.0
chr17	39524788	39524885	ENSG00000167258.13|CDK12|BCLAF1|BCLAF1	909	+	2.359738	1.0418425	-1.0	-1.0
chr17	39494523	39494694	ENSG00000167258.13|CDK12|BCLAF1|BCLAF1	997	+	3.8163035	2.503151	-1.0	-1.0
chr17	39526316	39526451	ENSG00000167258.13|CDK12|BCLAF1|BCLAF1	950	+	3.0863447	1.301006	-1.0	-1.0
chr17	39525863	39526003	ENSG00000167258.13|CDK12|BCLAF1|BCLAF1	975	+	3.729481	1.5975745	-1.0	-1.0
chr17	39517439	39517556	ENSG00000167258.13|CDK12|BCLAF1|BCLAF1	955	+	3.0064833	1.350294	-1.0	-1.0
chr17	39492750	39492885	ENSG00000167258.13|CDK12|BCLAF1|BCLAF1	1000	+	4.5645647	3.574273	-1.0	-1.0
chr17	39490556	39490733	ENSG00000167258.13|CDK12|BCLAF1|BCLAF1	971	+	2.8440402	1.5312276	-1.0	-1.0
chr17	39461510	39463025	ENSG00000167258.13|CDK12|BCLAF1|BCLAF1	991	+	3.3215113	2.0615568	-1.0	-1.0
chr17	39716499	39716605	ENSG00000141736.13|ERBB2|BCLAF1|BCLAF1	902	+	2.2667992	1.0068486	-1.0	-1.0
chr17	39728508	39728662	ENSG00000141736.13|ERBB2|BCLAF1|BCLAF1	937	+	2.3962417	1.202825	-1.0	-1.0
chr17	39694885	39695160	ENSG00000141736.13|ERBB2|BCLAF1|BCLAF1	914	+	3.494916	1.0668663	-1.0	-1.0
chr17	39725748	39725898	ENSG00000141736.13|ERBB2|BCLAF1|BCLAF1	922	+	2.4906025	1.1087927	-1.0	-1.0
chr17	39715285	39715359	ENSG00000141736.13|ERBB2|BCLAF1|BCLAF1	903	+	2.2147915	1.0127575	-1.0	-1.0
chr17	39723911	39724010	ENSG00000141736.13|ERBB2|BCLAF1|BCLAF1	944	+	2.548587	1.255421	-1.0	-1.0
chr17	39725088	39725193	ENSG00000141736.13|ERBB2|BCLAF1|BCLAF1	908	+	2.5291355	1.0347066	-1.0	-1.0
chr17	39742785	39742970	ENSG00000141738.13|GRB7|BCLAF1|BCLAF1	910	+	1.9089806	1.0477043	-1.0	-1.0
chr17	39743229	39743349	ENSG00000141738.13|GRB7|BCLAF1|BCLAF1	920	+	2.3666484	1.0993325	-1.0	-1.0
chr17	39906110	39906540	ENSG00000073605.18|GSDMB|BCLAF1|BCLAF1	996	-	4.5242333	2.4394433	-1.0	-1.0
chr17	39905345	39905496	ENSG00000073605.18|GSDMB|BCLAF1|BCLAF1	970	-	3.9696326	1.5203885	-1.0	-1.0
chr17	39909717	39909877	ENSG00000073605.18|GSDMB|BCLAF1|BCLAF1	914	-	2.4032166	1.0641272	-1.0	-1.0
chr17	39912325	39912497	ENSG00000073605.18|GSDMB|BCLAF1|BCLAF1	994	-	3.2334852	2.2013216	-1.0	-1.0
chr17	39917081	39917326	ENSG00000073605.18|GSDMB|BCLAF1|BCLAF1	941	-	2.179609	1.2287245	-1.0	-1.0
chr17	39904594	39904959	ENSG00000073605.18|GSDMB|BCLAF1|BCLAF1	950	-	2.7849114	1.300622	-1.0	-1.0
chr17	39905846	39905985	ENSG00000073605.18|GSDMB|BCLAF1|BCLAF1	986	-	3.6055987	1.8662956	-1.0	-1.0
chr17	39922415	39922590	ENSG00000172057.9|ORMDL3|BCLAF1|BCLAF1	924	-	1.7460346	1.118727	-1.0	-1.0
chr17	39997803	39997903	ENSG00000108344.14|PSMD3|BCLAF1|BCLAF1	904	+	3.1447215	1.0164644	-1.0	-1.0
chr17	40021954	40022054	ENSG00000008838.19|MED24|BCLAF1|BCLAF1	903	-	1.9290749	1.0124774	-1.0	-1.0
chr17	40031158	40031245	ENSG00000008838.19|MED24|BCLAF1|BCLAF1	937	-	2.3962538	1.2029105	-1.0	-1.0
chr17	40028699	40028824	ENSG00000008838.19|MED24|BCLAF1|BCLAF1	903	-	2.4920304	1.0111893	-1.0	-1.0
chr17	40053468	40053603	ENSG00000008838.19|MED24|BCLAF1|BCLAF1	990	-	3.4211857	2.0102081	-1.0	-1.0
chr17	40026190	40026370	ENSG00000008838.19|MED24|BCLAF1|BCLAF1	940	-	2.6454623	1.2237015	-1.0	-1.0
chr17	40031537	40031620	ENSG00000008838.19|MED24|BCLAF1|BCLAF1	948	-	2.2994373	1.2799238	-1.0	-1.0
chr17	40023225	40023415	ENSG00000008838.19|MED24|BCLAF1|BCLAF1	948	-	2.9179122	1.2833712	-1.0	-1.0
chr17	40131284	40131449	ENSG00000188895.11|MSL1|BCLAF1|BCLAF1	904	+	2.7432816	1.0180199	-1.0	-1.0
chr17	40133526	40133658	ENSG00000188895.11|MSL1|BCLAF1|BCLAF1	907	+	2.8336775	1.0292974	-1.0	-1.0
chr17	40133826	40133899	ENSG00000188895.11|MSL1|BCLAF1|BCLAF1	959	+	2.8753922	1.3857039	-1.0	-1.0
chr17	40123217	40123380	ENSG00000188895.11|MSL1|BCLAF1|BCLAF1	979	+	3.013071	1.6713648	-1.0	-1.0
chr17	40122957	40123057	ENSG00000188895.11|MSL1|BCLAF1|BCLAF1	903	+	2.503913	1.0127507	-1.0	-1.0
chr17	40126182	40126457	ENSG00000188895.11|MSL1|BCLAF1|BCLAF1	983	+	3.294476	1.7573711	-1.0	-1.0
chr17	40129404	40129844	ENSG00000188895.11|MSL1|BCLAF1|BCLAF1	976	+	3.7503366	1.6256682	-1.0	-1.0
chr17	40129244	40129359	ENSG00000188895.11|MSL1|BCLAF1|BCLAF1	962	+	3.302047	1.4151113	-1.0	-1.0
chr17	40134278	40134488	ENSG00000188895.11|MSL1|BCLAF1|BCLAF1	917	+	2.2662444	1.0801708	-1.0	-1.0
chr17	40131984	40132089	ENSG00000188895.11|MSL1|BCLAF1|BCLAF1	902	+	3.9504728	1.0092953	-1.0	-1.0
chr17	40161752	40162153	ENSG00000108349.16|CASC3|BCLAF1|BCLAF1	992	+	4.056738	2.1116972	-1.0	-1.0
chr17	40166796	40166941	ENSG00000108349.16|CASC3|BCLAF1|BCLAF1	938	+	2.4895868	1.2093413	-1.0	-1.0
chr17	40163690	40163820	ENSG00000108349.16|CASC3|BCLAF1|BCLAF1	938	+	2.709214	1.2107162	-1.0	-1.0
chr17	40163485	40163680	ENSG00000108349.16|CASC3|BCLAF1|BCLAF1	953	+	2.773715	1.3303779	-1.0	-1.0
chr17	40163820	40164166	ENSG00000108349.16|CASC3|BCLAF1|BCLAF1	981	+	3.105735	1.7252635	-1.0	-1.0
chr17	40167752	40167849	ENSG00000108349.16|CASC3|BCLAF1|BCLAF1	906	+	2.7553797	1.0266136	-1.0	-1.0
chr17	40141569	40141607	ENSG00000108349.16|CASC3|BCLAF1|BCLAF1	957	+	3.1346595	1.3689052	-1.0	-1.0
chr17	40162724	40162901	ENSG00000108349.16|CASC3|BCLAF1|BCLAF1	982	+	2.795981	1.7381847	-1.0	-1.0
chr17	40219373	40219478	ENSG00000171475.13|WIPF2|BCLAF1|BCLAF1	903	+	3.9902372	1.0115631	-1.0	-1.0
chr17	40260559	40260679	ENSG00000171475.13|WIPF2|BCLAF1|BCLAF1	933	+	3.204197	1.1728324	-1.0	-1.0
chr17	40291526	40291668	ENSG00000094804.9|CDC6|BCLAF1|BCLAF1	966	+	4.5599303	1.4700735	-1.0	-1.0
chr17	40300827	40300967	ENSG00000094804.9|CDC6|BCLAF1|BCLAF1	903	+	5.86762	1.0149415	-1.0	-1.0
chr17	40291082	40291339	ENSG00000094804.9|CDC6|BCLAF1|BCLAF1	919	+	4.3237176	1.0926459	-1.0	-1.0
chr17	40406383	40406488	ENSG00000131747.14|TOP2A|BCLAF1|BCLAF1	999	-	3.9277313	2.9657183	-1.0	-1.0
chr17	40411108	40411246	ENSG00000131747.14|TOP2A|BCLAF1|BCLAF1	1000	-	3.7266192	3.9374468	-1.0	-1.0
chr17	40413194	40413292	ENSG00000131747.14|TOP2A|BCLAF1|BCLAF1	1000	-	5.970025	6.072374	-1.0	-1.0
chr17	40407966	40408124	ENSG00000131747.14|TOP2A|BCLAF1|BCLAF1	996	-	3.5169182	2.388163	-1.0	-1.0
chr17	40389964	40390159	ENSG00000131747.14|TOP2A|BCLAF1|BCLAF1	998	-	3.2685323	2.6795602	-1.0	-1.0
chr17	40402910	40403054	ENSG00000131747.14|TOP2A|BCLAF1|BCLAF1	989	-	2.5824795	1.9443611	-1.0	-1.0
chr17	40404151	40404273	ENSG00000131747.14|TOP2A|BCLAF1|BCLAF1	999	-	2.9450333	2.8694818	-1.0	-1.0
chr17	40411353	40411455	ENSG00000131747.14|TOP2A|BCLAF1|BCLAF1	1000	-	4.227401	5.7091913	-1.0	-1.0
chr17	40416068	40416168	ENSG00000131747.14|TOP2A|BCLAF1|BCLAF1	950	-	3.5064223	1.2988482	-1.0	-1.0
chr17	40413302	40413402	ENSG00000131747.14|TOP2A|BCLAF1|BCLAF1	904	-	5.985403	1.0159053	-1.0	-1.0
chr17	40388700	40388835	ENSG00000131747.14|TOP2A|BCLAF1|BCLAF1	945	-	2.8211668	1.2615032	-1.0	-1.0
chr17	40408491	40408630	ENSG00000131747.14|TOP2A|BCLAF1|BCLAF1	1000	-	5.174943	6.321747	-1.0	-1.0
chr17	40389290	40389647	ENSG00000131747.14|TOP2A|BCLAF1|BCLAF1	995	-	2.9152641	2.2974305	-1.0	-1.0
chr17	40404790	40404883	ENSG00000131747.14|TOP2A|BCLAF1|BCLAF1	1000	-	4.204668	5.4561963	-1.0	-1.0
chr17	40416602	40416712	ENSG00000131747.14|TOP2A|BCLAF1|BCLAF1	905	-	5.994138	1.0210998	-1.0	-1.0
chr17	40406493	40406583	ENSG00000131747.14|TOP2A|BCLAF1|BCLAF1	903	-	5.976397	1.0124774	-1.0	-1.0
chr17	40389120	40389285	ENSG00000131747.14|TOP2A|BCLAF1|BCLAF1	914	-	1.899045	1.067069	-1.0	-1.0
chr17	40400849	40401081	ENSG00000131747.14|TOP2A|BCLAF1|BCLAF1	1000	-	5.9552264	5.820678	-1.0	-1.0
chr17	40396282	40396465	ENSG00000131747.14|TOP2A|BCLAF1|BCLAF1	1000	-	6.586175	6.418012	-1.0	-1.0
chr17	40412758	40412971	ENSG00000131747.14|TOP2A|BCLAF1|BCLAF1	1000	-	4.699946	6.143463	-1.0	-1.0
chr17	40400528	40400658	ENSG00000131747.14|TOP2A|BCLAF1|BCLAF1	1000	-	3.897001	4.818844	-1.0	-1.0
chr17	40392584	40392737	ENSG00000131747.14|TOP2A|BCLAF1|BCLAF1	1000	-	4.719227	5.631362	-1.0	-1.0
chr17	40404376	40404486	ENSG00000131747.14|TOP2A|BCLAF1|BCLAF1	1000	-	4.478058	4.553225	-1.0	-1.0
chr17	40406831	40406942	ENSG00000131747.14|TOP2A|BCLAF1|BCLAF1	1000	-	3.5294998	3.94809	-1.0	-1.0
chr17	40411644	40411818	ENSG00000131747.14|TOP2A|BCLAF1|BCLAF1	1000	-	5.028145	6.3780165	-1.0	-1.0
chr17	40413479	40413625	ENSG00000131747.14|TOP2A|BCLAF1|BCLAF1	1000	-	3.4575865	4.13672	-1.0	-1.0
chr17	40399039	40399224	ENSG00000131747.14|TOP2A|BCLAF1|BCLAF1	1000	-	3.5193663	3.4131536	-1.0	-1.0
chr17	40416421	40416512	ENSG00000131747.14|TOP2A|BCLAF1|BCLAF1	1000	-	3.6590552	3.6272616	-1.0	-1.0
chr17	40406583	40406689	ENSG00000131747.14|TOP2A|BCLAF1|BCLAF1	1000	-	4.476492	6.416452	-1.0	-1.0
chr17	40392217	40392341	ENSG00000131747.14|TOP2A|BCLAF1|BCLAF1	1000	-	3.8072817	4.643648	-1.0	-1.0
chr17	40388570	40388685	ENSG00000131747.14|TOP2A|BCLAF1|BCLAF1	912	-	2.6594324	1.0568073	-1.0	-1.0
chr17	40407548	40407674	ENSG00000131747.14|TOP2A|BCLAF1|BCLAF1	998	-	3.197585	2.6917868	-1.0	-1.0
chr17	40391985	40392111	ENSG00000131747.14|TOP2A|BCLAF1|BCLAF1	985	-	3.0248487	1.8249991	-1.0	-1.0
chr17	40398557	40398641	ENSG00000131747.14|TOP2A|BCLAF1|BCLAF1	1000	-	6.8251243	6.3401604	-1.0	-1.0
chr17	40395448	40395539	ENSG00000131747.14|TOP2A|BCLAF1|BCLAF1	1000	-	5.7283063	6.7436953	-1.0	-1.0
chr17	40398772	40398932	ENSG00000131747.14|TOP2A|BCLAF1|BCLAF1	1000	-	4.808258	7.0658593	-1.0	-1.0
chr17	40416004	40416068	ENSG00000131747.14|TOP2A|BCLAF1|BCLAF1	995	-	3.1144361	2.2697377	-1.0	-1.0
chr17	40416739	40416895	ENSG00000131747.14|TOP2A|BCLAF1|BCLAF1	1000	-	4.3610187	5.7695165	-1.0	-1.0
chr17	40417770	40417880	ENSG00000131747.14|TOP2A|BCLAF1|BCLAF1	934	-	2.0998926	1.1802304	-1.0	-1.0
chr17	40400208	40400409	ENSG00000131747.14|TOP2A|BCLAF1|BCLAF1	1000	-	4.039169	5.627762	-1.0	-1.0
chr17	40399871	40400067	ENSG00000131747.14|TOP2A|BCLAF1|BCLAF1	1000	-	4.654841	6.807871	-1.0	-1.0
chr17	40391505	40391725	ENSG00000131747.14|TOP2A|BCLAF1|BCLAF1	1000	-	3.9861958	4.0094423	-1.0	-1.0
chr17	40642428	40642559	ENSG00000073584.18|SMARCE1|BCLAF1|BCLAF1	942	-	2.372942	1.2356813	-1.0	-1.0
chr17	40632141	40632367	ENSG00000073584.18|SMARCE1|BCLAF1|BCLAF1	963	-	3.091712	1.4271191	-1.0	-1.0
chr17	40631591	40631736	ENSG00000073584.18|SMARCE1|BCLAF1|BCLAF1	924	-	2.629798	1.1208593	-1.0	-1.0
chr17	40630713	40630924	ENSG00000073584.18|SMARCE1|BCLAF1|BCLAF1	941	-	2.777619	1.229052	-1.0	-1.0
chr17	40637491	40637646	ENSG00000073584.18|SMARCE1|BCLAF1|BCLAF1	948	-	3.3568163	1.2800608	-1.0	-1.0
chr17	40636394	40636539	ENSG00000073584.18|SMARCE1|BCLAF1|BCLAF1	956	-	3.1285934	1.3516911	-1.0	-1.0
chr17	40635843	40636102	ENSG00000073584.18|SMARCE1|BCLAF1|BCLAF1	997	-	4.355301	2.4833536	-1.0	-1.0
chr17	40628626	40628993	ENSG00000073584.18|SMARCE1|BCLAF1|BCLAF1	998	-	5.078536	2.6127892	-1.0	-1.0
chr17	40637463	40637648	ENSG00000264058.1|AC073508.2|BCLAF1|BCLAF1	948	-	3.3950708	1.2862824	-1.0	-1.0
chr17	40631591	40631693	ENSG00000264058.1|AC073508.2|BCLAF1|BCLAF1	951	-	2.8561099	1.3076493	-1.0	-1.0
chr17	40630713	40630924	ENSG00000264058.1|AC073508.2|BCLAF1|BCLAF1	941	-	2.777619	1.227525	-1.0	-1.0
chr17	40642428	40642613	ENSG00000264058.1|AC073508.2|BCLAF1|BCLAF1	947	-	2.46591	1.2750077	-1.0	-1.0
chr17	40628796	40628993	ENSG00000264058.1|AC073508.2|BCLAF1|BCLAF1	999	-	4.722964	3.296162	-1.0	-1.0
chr17	40636394	40636513	ENSG00000264058.1|AC073508.2|BCLAF1|BCLAF1	967	-	3.0046873	1.4822294	-1.0	-1.0
chr17	40632194	40632367	ENSG00000264058.1|AC073508.2|BCLAF1|BCLAF1	965	-	2.8710399	1.4616929	-1.0	-1.0
chr17	40635930	40636102	ENSG00000264058.1|AC073508.2|BCLAF1|BCLAF1	999	-	4.0755935	2.9299977	-1.0	-1.0
chr17	40818276	40818386	ENSG00000186395.7|KRT10|BCLAF1|BCLAF1	903	-	3.502376	1.0132406	-1.0	-1.0
chr17	41689849	41690204	ENSG00000173812.10|EIF1|BCLAF1|BCLAF1	943	+	1.8890538	1.2475237	-1.0	-1.0
chr17	41803286	41803416	ENSG00000141696.12|P3H4|BCLAF1|BCLAF1	954	-	3.0710955	1.3351449	-1.0	-1.0
chr17	41819899	41820119	ENSG00000141756.18|FKBP10|BCLAF1|BCLAF1	952	+	1.893943	1.3216347	-1.0	-1.0
chr17	41821653	41821817	ENSG00000141756.18|FKBP10|BCLAF1|BCLAF1	985	+	2.1414695	1.8228219	-1.0	-1.0
chr17	41822222	41822322	ENSG00000141756.18|FKBP10|BCLAF1|BCLAF1	903	+	1.5776724	1.0127575	-1.0	-1.0
chr17	41822372	41822562	ENSG00000141756.18|FKBP10|BCLAF1|BCLAF1	952	+	2.005487	1.3227518	-1.0	-1.0
chr17	41822967	41823212	ENSG00000141756.18|FKBP10|BCLAF1|BCLAF1	966	+	2.2470994	1.4677367	-1.0	-1.0
chr17	41818547	41818647	ENSG00000141756.18|FKBP10|BCLAF1|BCLAF1	901	+	1.8390625	1.0050709	-1.0	-1.0
chr17	41818401	41818527	ENSG00000141756.18|FKBP10|BCLAF1|BCLAF1	927	+	1.651889	1.1341382	-1.0	-1.0
chr17	41827525	41827626	ENSG00000141698.16|NT5C3B|BCLAF1|BCLAF1	976	-	3.293169	1.6127793	-1.0	-1.0
chr17	41854069	41854169	ENSG00000178502.5|KLHL11|BCLAF1|BCLAF1	905	-	5.994138	1.0210046	-1.0	-1.0
chr17	41854889	41855094	ENSG00000178502.5|KLHL11|BCLAF1|BCLAF1	939	-	6.3455257	1.2167435	-1.0	-1.0
chr17	41871688	41871832	ENSG00000131473.16|ACLY|BCLAF1|BCLAF1	952	-	2.0607152	1.3188006	-1.0	-1.0
chr17	41869042	41869125	ENSG00000131473.16|ACLY|BCLAF1|BCLAF1	983	-	2.5703104	1.7653314	-1.0	-1.0
chr17	41868708	41868785	ENSG00000131473.16|ACLY|BCLAF1|BCLAF1	943	-	2.2731643	1.2426611	-1.0	-1.0
chr17	41878826	41878924	ENSG00000131473.16|ACLY|BCLAF1|BCLAF1	904	-	2.075851	1.0184785	-1.0	-1.0
chr17	41869473	41869587	ENSG00000131473.16|ACLY|BCLAF1|BCLAF1	915	-	1.7182535	1.0730004	-1.0	-1.0
chr17	41909509	41909629	ENSG00000131473.16|ACLY|BCLAF1|BCLAF1	917	-	2.1231647	1.0824745	-1.0	-1.0
chr17	41987694	41987818	ENSG00000168259.14|DNAJC7|BCLAF1|BCLAF1	922	-	3.2707362	1.1065929	-1.0	-1.0
chr17	41988731	41988891	ENSG00000168259.14|DNAJC7|BCLAF1|BCLAF1	998	-	3.8654025	2.6354244	-1.0	-1.0
chr17	41989403	41989557	ENSG00000168259.14|DNAJC7|BCLAF1|BCLAF1	992	-	3.5062094	2.0825188	-1.0	-1.0
chr17	42000481	42000570	ENSG00000168259.14|DNAJC7|BCLAF1|BCLAF1	996	-	5.077645	2.3579638	-1.0	-1.0
chr17	41976447	41976627	ENSG00000168259.14|DNAJC7|BCLAF1|BCLAF1	946	-	3.839964	1.271423	-1.0	-1.0
chr17	41987818	41987910	ENSG00000168259.14|DNAJC7|BCLAF1|BCLAF1	991	-	3.1041803	2.0509806	-1.0	-1.0
chr17	42017339	42017459	ENSG00000168259.14|DNAJC7|BCLAF1|BCLAF1	922	-	2.8899188	1.1089522	-1.0	-1.0
chr17	41994869	41994979	ENSG00000168259.14|DNAJC7|BCLAF1|BCLAF1	935	-	2.7524943	1.1862676	-1.0	-1.0
chr17	41990263	41990382	ENSG00000168259.14|DNAJC7|BCLAF1|BCLAF1	992	-	2.8622873	2.0824919	-1.0	-1.0
chr17	41988335	41988445	ENSG00000168259.14|DNAJC7|BCLAF1|BCLAF1	902	-	2.7258	1.0100458	-1.0	-1.0
chr17	41983562	41983636	ENSG00000168259.14|DNAJC7|BCLAF1|BCLAF1	983	-	4.5912275	1.7628928	-1.0	-1.0
chr17	41996310	41996424	ENSG00000168259.14|DNAJC7|BCLAF1|BCLAF1	980	-	3.0440795	1.7029475	-1.0	-1.0
chr17	41981809	41982007	ENSG00000168259.14|DNAJC7|BCLAF1|BCLAF1	992	-	3.9554272	2.112416	-1.0	-1.0
chr17	41982254	41982403	ENSG00000168259.14|DNAJC7|BCLAF1|BCLAF1	999	-	4.0627685	3.2071283	-1.0	-1.0
chr17	41997114	41997234	ENSG00000168259.14|DNAJC7|BCLAF1|BCLAF1	999	-	3.523707	2.926792	-1.0	-1.0
chr17	42117677	42117814	ENSG00000108773.10|KAT2A|BCLAF1|BCLAF1	969	-	2.7063274	1.512682	-1.0	-1.0
chr17	42114154	42114398	ENSG00000108773.10|KAT2A|BCLAF1|BCLAF1	970	-	4.1909604	1.5238142	-1.0	-1.0
chr17	42113622	42113837	ENSG00000108773.10|KAT2A|BCLAF1|BCLAF1	969	-	2.6275334	1.5070608	-1.0	-1.0
chr17	42119238	42119423	ENSG00000108773.10|KAT2A|BCLAF1|BCLAF1	909	-	1.8955779	1.0412933	-1.0	-1.0
chr17	42117034	42117164	ENSG00000108773.10|KAT2A|BCLAF1|BCLAF1	930	-	2.220701	1.1558658	-1.0	-1.0
chr17	42113999	42114154	ENSG00000108773.10|KAT2A|BCLAF1|BCLAF1	959	-	2.6125746	1.3875647	-1.0	-1.0
chr17	42120224	42120370	ENSG00000108773.10|KAT2A|BCLAF1|BCLAF1	984	-	3.030545	1.8093995	-1.0	-1.0
chr17	42118296	42118403	ENSG00000108773.10|KAT2A|BCLAF1|BCLAF1	961	-	2.2417095	1.4072192	-1.0	-1.0
chr17	42113217	42113427	ENSG00000108773.10|KAT2A|BCLAF1|BCLAF1	964	-	4.054374	1.440025	-1.0	-1.0
chr17	42119536	42119701	ENSG00000108773.10|KAT2A|BCLAF1|BCLAF1	912	-	2.1072986	1.0533792	-1.0	-1.0
chr17	42120029	42120119	ENSG00000108773.10|KAT2A|BCLAF1|BCLAF1	993	-	3.0352986	2.1532855	-1.0	-1.0
chr17	42114489	42114594	ENSG00000108773.10|KAT2A|BCLAF1|BCLAF1	929	-	2.0874286	1.1464882	-1.0	-1.0
chr17	42120705	42120829	ENSG00000108773.10|KAT2A|BCLAF1|BCLAF1	958	-	2.625347	1.379736	-1.0	-1.0
chr17	42120965	42121180	ENSG00000108773.10|KAT2A|BCLAF1|BCLAF1	938	-	2.5322862	1.204641	-1.0	-1.0
chr17	42117484	42117596	ENSG00000108773.10|KAT2A|BCLAF1|BCLAF1	952	-	2.5188777	1.3157734	-1.0	-1.0
chr17	42119053	42119178	ENSG00000108773.10|KAT2A|BCLAF1|BCLAF1	984	-	2.0025811	1.8037021	-1.0	-1.0
chr17	42120705	42120829	ENSG00000267261.5|AC099811.2|BCLAF1|BCLAF1	958	-	2.625347	1.3798195	-1.0	-1.0
chr17	42120029	42120119	ENSG00000267261.5|AC099811.2|BCLAF1|BCLAF1	993	-	3.0352986	2.1534083	-1.0	-1.0
chr17	42120224	42120370	ENSG00000267261.5|AC099811.2|BCLAF1|BCLAF1	984	-	3.030545	1.8095602	-1.0	-1.0
chr17	42120899	42121179	ENSG00000267261.5|AC099811.2|BCLAF1|BCLAF1	936	-	2.6614842	1.1920985	-1.0	-1.0
chr17	42210175	42210290	ENSG00000173757.9|STAT5B|BCLAF1|BCLAF1	905	-	2.5249143	1.0239011	-1.0	-1.0
chr17	42223386	42223546	ENSG00000173757.9|STAT5B|BCLAF1|BCLAF1	925	-	2.5624788	1.126266	-1.0	-1.0
chr17	42217376	42217561	ENSG00000173757.9|STAT5B|BCLAF1|BCLAF1	994	-	3.7276669	2.251951	-1.0	-1.0
chr17	42227563	42227663	ENSG00000173757.9|STAT5B|BCLAF1|BCLAF1	903	-	2.3466356	1.0127575	-1.0	-1.0
chr17	42231999	42232137	ENSG00000173757.9|STAT5B|BCLAF1|BCLAF1	976	-	3.5326464	1.6201025	-1.0	-1.0
chr17	42210410	42210540	ENSG00000173757.9|STAT5B|BCLAF1|BCLAF1	933	-	3.203916	1.1710364	-1.0	-1.0
chr17	42218191	42218330	ENSG00000173757.9|STAT5B|BCLAF1|BCLAF1	908	-	2.4506905	1.0355475	-1.0	-1.0
chr17	42202332	42202432	ENSG00000173757.9|STAT5B|BCLAF1|BCLAF1	905	-	2.745647	1.0205839	-1.0	-1.0
chr17	42218011	42218111	ENSG00000173757.9|STAT5B|BCLAF1|BCLAF1	905	-	2.745647	1.0212252	-1.0	-1.0
chr17	42216013	42216106	ENSG00000173757.9|STAT5B|BCLAF1|BCLAF1	996	-	4.2937865	2.3537545	-1.0	-1.0
chr17	42217159	42217282	ENSG00000173757.9|STAT5B|BCLAF1|BCLAF1	976	-	2.9870522	1.6247746	-1.0	-1.0
chr17	42316718	42316913	ENSG00000168610.14|STAT3|BCLAF1|BCLAF1	982	-	4.471149	1.743611	-1.0	-1.0
chr17	42337434	42337586	ENSG00000168610.14|STAT3|BCLAF1|BCLAF1	976	-	3.0961497	1.6208338	-1.0	-1.0
chr17	42324962	42325077	ENSG00000168610.14|STAT3|BCLAF1|BCLAF1	903	-	2.5671713	1.0125731	-1.0	-1.0
chr17	42333890	42334049	ENSG00000168610.14|STAT3|BCLAF1|BCLAF1	997	-	4.3152604	2.4875867	-1.0	-1.0
chr17	42337762	42337857	ENSG00000168610.14|STAT3|BCLAF1|BCLAF1	971	-	2.7372203	1.5311222	-1.0	-1.0
chr17	42323003	42323408	ENSG00000168610.14|STAT3|BCLAF1|BCLAF1	967	-	3.3328764	1.4783424	-1.0	-1.0
chr17	42346568	42346708	ENSG00000168610.14|STAT3|BCLAF1|BCLAF1	964	-	2.8323772	1.4487674	-1.0	-1.0
chr17	42315718	42315863	ENSG00000168610.14|STAT3|BCLAF1|BCLAF1	955	-	3.2018955	1.3478819	-1.0	-1.0
chr17	42331471	42331538	ENSG00000168610.14|STAT3|BCLAF1|BCLAF1	987	-	6.7053766	1.8816239	-1.0	-1.0
chr17	42345488	42345657	ENSG00000168610.14|STAT3|BCLAF1|BCLAF1	964	-	3.2755144	1.4450855	-1.0	-1.0
chr17	42338730	42338812	ENSG00000168610.14|STAT3|BCLAF1|BCLAF1	997	-	4.0679283	2.5431755	-1.0	-1.0
chr17	42322331	42322486	ENSG00000168610.14|STAT3|BCLAF1|BCLAF1	917	-	2.6895893	1.0816967	-1.0	-1.0
chr17	42329553	42329647	ENSG00000168610.14|STAT3|BCLAF1|BCLAF1	901	-	4.0193048	1.0059354	-1.0	-1.0
chr17	42470089	42470234	ENSG00000033627.16|ATP6V0A1|BCLAF1|BCLAF1	968	+	2.5591743	1.4889268	-1.0	-1.0
chr17	42495033	42495133	ENSG00000033627.16|ATP6V0A1|BCLAF1|BCLAF1	924	+	2.4994373	1.1204419	-1.0	-1.0
chr17	42466428	42466507	ENSG00000033627.16|ATP6V0A1|BCLAF1|BCLAF1	975	+	2.9750912	1.6071621	-1.0	-1.0
chr17	42490486	42490637	ENSG00000033627.16|ATP6V0A1|BCLAF1|BCLAF1	982	+	3.918995	1.7407577	-1.0	-1.0
chr17	42507499	42507624	ENSG00000033627.16|ATP6V0A1|BCLAF1|BCLAF1	906	+	2.2889225	1.0261844	-1.0	-1.0
chr17	42494333	42494548	ENSG00000033627.16|ATP6V0A1|BCLAF1|BCLAF1	992	+	3.8595796	2.1051736	-1.0	-1.0
chr17	42498923	42499042	ENSG00000033627.16|ATP6V0A1|BCLAF1|BCLAF1	944	+	2.5608313	1.2504835	-1.0	-1.0
chr17	42483037	42483131	ENSG00000033627.16|ATP6V0A1|BCLAF1|BCLAF1	984	+	3.1625893	1.7976335	-1.0	-1.0
chr17	42501196	42501304	ENSG00000033627.16|ATP6V0A1|BCLAF1|BCLAF1	978	+	3.225399	1.6614392	-1.0	-1.0
chr17	42487154	42487367	ENSG00000033627.16|ATP6V0A1|BCLAF1|BCLAF1	987	+	3.4242697	1.8775865	-1.0	-1.0
chr17	42500706	42500896	ENSG00000033627.16|ATP6V0A1|BCLAF1|BCLAF1	915	+	2.7354112	1.0719366	-1.0	-1.0
chr17	42468009	42468107	ENSG00000033627.16|ATP6V0A1|BCLAF1|BCLAF1	997	+	4.0759125	2.565015	-1.0	-1.0
chr17	42478462	42478622	ENSG00000033627.16|ATP6V0A1|BCLAF1|BCLAF1	955	+	2.5905893	1.344436	-1.0	-1.0
chr17	42460847	42461011	ENSG00000033627.16|ATP6V0A1|BCLAF1|BCLAF1	990	+	4.463557	1.9855939	-1.0	-1.0
chr17	42480612	42480832	ENSG00000033627.16|ATP6V0A1|BCLAF1|BCLAF1	980	+	3.0379612	1.7057123	-1.0	-1.0
chr17	42477638	42477742	ENSG00000033627.16|ATP6V0A1|BCLAF1|BCLAF1	967	+	3.4064398	1.4785016	-1.0	-1.0
chr17	42565676	42565805	ENSG00000068120.14|COASY|BCLAF1|BCLAF1	915	+	2.4080422	1.0682384	-1.0	-1.0
chr17	42565461	42565591	ENSG00000068120.14|COASY|BCLAF1|BCLAF1	945	+	2.2476804	1.2608749	-1.0	-1.0
chr17	42563924	42564064	ENSG00000068120.14|COASY|BCLAF1|BCLAF1	930	+	2.3675137	1.1538676	-1.0	-1.0
chr17	42563159	42563309	ENSG00000068120.14|COASY|BCLAF1|BCLAF1	934	+	2.876593	1.1817479	-1.0	-1.0
chr17	42564339	42564629	ENSG00000068120.14|COASY|BCLAF1|BCLAF1	947	+	2.178982	1.2780651	-1.0	-1.0
chr17	42571596	42571696	ENSG00000108788.11|MLX|BCLAF1|BCLAF1	903	+	3.9994035	1.0149215	-1.0	-1.0
chr17	42570078	42570178	ENSG00000108788.11|MLX|BCLAF1|BCLAF1	929	+	2.525048	1.1494281	-1.0	-1.0
chr17	42569483	42569678	ENSG00000108788.11|MLX|BCLAF1|BCLAF1	979	+	3.251739	1.667922	-1.0	-1.0
chr17	42569268	42569448	ENSG00000108788.11|MLX|BCLAF1|BCLAF1	913	+	2.650985	1.0627074	-1.0	-1.0
chr17	42661741	42661921	ENSG00000037042.8|TUBG2|BCLAF1|BCLAF1	924	+	2.6187341	1.1184661	-1.0	-1.0
chr17	42660638	42660958	ENSG00000037042.8|TUBG2|BCLAF1|BCLAF1	981	+	3.2522233	1.7179871	-1.0	-1.0
chr17	42713288	42713388	ENSG00000108799.12|EZH1|BCLAF1|BCLAF1	903	-	3.1335452	1.0138845	-1.0	-1.0
chr17	42706077	42706185	ENSG00000108799.12|EZH1|BCLAF1|BCLAF1	971	-	6.4599204	1.5341986	-1.0	-1.0
chr17	42719104	42719207	ENSG00000108799.12|EZH1|BCLAF1|BCLAF1	946	-	3.062603	1.2712222	-1.0	-1.0
chr17	42720272	42720449	ENSG00000108799.12|EZH1|BCLAF1|BCLAF1	982	-	6.578494	1.7434404	-1.0	-1.0
chr17	42724304	42724449	ENSG00000108799.12|EZH1|BCLAF1|BCLAF1	965	-	5.844853	1.457391	-1.0	-1.0
chr17	42703667	42703820	ENSG00000108799.12|EZH1|BCLAF1|BCLAF1	913	-	2.8283668	1.0599201	-1.0	-1.0
chr17	42727634	42727763	ENSG00000108799.12|EZH1|BCLAF1|BCLAF1	974	-	4.047053	1.5807685	-1.0	-1.0
chr17	42722794	42722915	ENSG00000108799.12|EZH1|BCLAF1|BCLAF1	998	-	4.9720993	2.6312785	-1.0	-1.0
chr17	42775380	42775469	ENSG00000131475.6|VPS25|BCLAF1|BCLAF1	969	+	3.6555967	1.5108072	-1.0	-1.0
chr17	42784481	42784579	ENSG00000126562.16|WNK4|BCLAF1|BCLAF1	925	+	2.653095	1.1242108	-1.0	-1.0
chr17	42796127	42796232	ENSG00000126562.16|WNK4|BCLAF1|BCLAF1	903	+	3.905522	1.012549	-1.0	-1.0
chr17	42785096	42785185	ENSG00000126562.16|WNK4|BCLAF1|BCLAF1	901	+	2.4714549	1.0058333	-1.0	-1.0
chr17	42787277	42787387	ENSG00000126562.16|WNK4|BCLAF1|BCLAF1	907	+	2.5234735	1.0296191	-1.0	-1.0
chr17	42788680	42788797	ENSG00000126562.16|WNK4|BCLAF1|BCLAF1	941	+	2.6347153	1.2280461	-1.0	-1.0
chr17	42784844	42784944	ENSG00000126562.16|WNK4|BCLAF1|BCLAF1	902	+	5.94972	1.0106578	-1.0	-1.0
chr17	42785280	42785385	ENSG00000126562.16|WNK4|BCLAF1|BCLAF1	917	+	2.57927	1.0783229	-1.0	-1.0
chr17	42795824	42796019	ENSG00000126562.16|WNK4|BCLAF1|BCLAF1	912	+	2.8168018	1.0542276	-1.0	-1.0
chr17	42819493	42819593	ENSG00000126581.12|BECN1|BCLAF1|BCLAF1	906	-	2.5441191	1.0251681	-1.0	-1.0
chr17	42814532	42814632	ENSG00000126581.12|BECN1|BCLAF1|BCLAF1	901	-	2.786575	1.0047383	-1.0	-1.0
chr17	42813907	42814052	ENSG00000126581.12|BECN1|BCLAF1|BCLAF1	938	-	6.3069687	1.2055106	-1.0	-1.0
chr17	42818220	42818410	ENSG00000126581.12|BECN1|BCLAF1|BCLAF1	966	-	3.5407221	1.4685558	-1.0	-1.0
chr17	42815834	42816049	ENSG00000126581.12|BECN1|BCLAF1|BCLAF1	953	-	3.0300188	1.324522	-1.0	-1.0
chr17	42810823	42810923	ENSG00000126581.12|BECN1|BCLAF1|BCLAF1	901	-	3.9659653	1.0035918	-1.0	-1.0
chr17	42818568	42818758	ENSG00000126581.12|BECN1|BCLAF1|BCLAF1	905	-	3.3884575	1.0211467	-1.0	-1.0
chr17	42838691	42838799	ENSG00000131467.10|PSME3|BCLAF1|BCLAF1	993	+	6.9697866	2.1578844	-1.0	-1.0
chr17	42839293	42839380	ENSG00000131467.10|PSME3|BCLAF1|BCLAF1	984	+	4.740372	1.7869399	-1.0	-1.0
chr17	42841507	42841652	ENSG00000131467.10|PSME3|BCLAF1|BCLAF1	904	+	2.4887135	1.0168039	-1.0	-1.0
chr17	42837648	42837753	ENSG00000131467.10|PSME3|BCLAF1|BCLAF1	928	+	3.3246946	1.1418083	-1.0	-1.0
chr17	42838944	42839166	ENSG00000131467.10|PSME3|BCLAF1|BCLAF1	927	+	4.1133366	1.1391338	-1.0	-1.0
chr17	42838092	42838205	ENSG00000131467.10|PSME3|BCLAF1|BCLAF1	995	+	5.0830035	2.3258781	-1.0	-1.0
chr17	42911394	42911584	ENSG00000131482.9|G6PC|BCLAF1|BCLAF1	922	+	1.8046039	1.1053776	-1.0	-1.0
chr17	42905509	42905609	ENSG00000131482.9|G6PC|BCLAF1|BCLAF1	907	+	6.011529	1.0303952	-1.0	-1.0
chr17	42904035	42904170	ENSG00000131482.9|G6PC|BCLAF1|BCLAF1	936	+	3.0704024	1.196795	-1.0	-1.0
chr17	42900836	42900936	ENSG00000131482.9|G6PC|BCLAF1|BCLAF1	903	+	1.8275846	1.0138277	-1.0	-1.0
chr17	42990316	42990431	ENSG00000198863.7|RUNDC1|BCLAF1|BCLAF1	902	+	5.112982	1.0089389	-1.0	-1.0
chr17	42987290	42987395	ENSG00000198863.7|RUNDC1|BCLAF1|BCLAF1	903	+	5.95868	1.0123547	-1.0	-1.0
chr17	42999968	43000102	ENSG00000131469.12|RPL27|BCLAF1|BCLAF1	983	+	1.8145388	1.7721885	-1.0	-1.0
chr17	43106455	43106533	ENSG00000012048.20|BRCA1|BCLAF1|BCLAF1	903	-	6.159406	1.0127575	-1.0	-1.0
chr17	43164603	43164728	ENSG00000012048.20|BRCA1|BCLAF1|BCLAF1	902	-	2.7080207	1.0100421	-1.0	-1.0
chr17	43104121	43104256	ENSG00000012048.20|BRCA1|BCLAF1|BCLAF1	965	-	5.64323	1.450228	-1.0	-1.0
chr17	43090943	43091032	ENSG00000012048.20|BRCA1|BCLAF1|BCLAF1	988	-	6.7828455	1.9354559	-1.0	-1.0
chr17	43104867	43104956	ENSG00000012048.20|BRCA1|BCLAF1|BCLAF1	901	-	3.8787527	1.0024492	-1.0	-1.0
chr17	43074395	43074495	ENSG00000012048.20|BRCA1|BCLAF1|BCLAF1	903	-	5.94972	1.011189	-1.0	-1.0
chr17	43124016	43124115	ENSG00000012048.20|BRCA1|BCLAF1|BCLAF1	972	-	6.564727	1.5591002	-1.0	-1.0
chr17	43131207	43131270	ENSG00000198496.10|NBR2|BCLAF1|BCLAF1	926	+	2.5318475	1.1287817	-1.0	-1.0
chr17	43128550	43128650	ENSG00000198496.10|NBR2|BCLAF1|BCLAF1	901	+	3.110863	1.0026366	-1.0	-1.0
chr17	43164604	43164729	ENSG00000267002.2|AC060780.1|BCLAF1|BCLAF1	902	-	2.7080207	1.010322	-1.0	-1.0
chr17	43201685	43201780	ENSG00000188554.13|NBR1|BCLAF1|BCLAF1	950	+	2.107976	1.2974334	-1.0	-1.0
chr17	43180794	43180817	ENSG00000188554.13|NBR1|BCLAF1|BCLAF1	987	+	3.0555935	1.8967036	-1.0	-1.0
chr17	43193093	43193248	ENSG00000188554.13|NBR1|BCLAF1|BCLAF1	988	+	2.8264003	1.9094613	-1.0	-1.0
chr17	43193347	43193638	ENSG00000188554.13|NBR1|BCLAF1|BCLAF1	985	+	2.5348017	1.8315159	-1.0	-1.0
chr17	43177935	43177998	ENSG00000188554.13|NBR1|BCLAF1|BCLAF1	1000	+	4.0494213	3.4689732	-1.0	-1.0
chr17	43194349	43194719	ENSG00000188554.13|NBR1|BCLAF1|BCLAF1	959	+	3.2493615	1.3849355	-1.0	-1.0
chr17	43179393	43179412	ENSG00000188554.13|NBR1|BCLAF1|BCLAF1	988	+	3.362866	1.9199649	-1.0	-1.0
chr17	43209900	43210120	ENSG00000188554.13|NBR1|BCLAF1|BCLAF1	965	+	2.7433178	1.4614825	-1.0	-1.0
chr17	43196941	43197101	ENSG00000188554.13|NBR1|BCLAF1|BCLAF1	999	+	2.9629157	2.830334	-1.0	-1.0
chr17	43190538	43190776	ENSG00000188554.13|NBR1|BCLAF1|BCLAF1	956	+	2.3615122	1.3554306	-1.0	-1.0
chr17	43171201	43171302	ENSG00000188554.13|NBR1|BCLAF1|BCLAF1	933	+	2.433559	1.1726438	-1.0	-1.0
chr17	43203680	43203786	ENSG00000188554.13|NBR1|BCLAF1|BCLAF1	957	+	2.7144105	1.36693	-1.0	-1.0
chr17	43196480	43196591	ENSG00000188554.13|NBR1|BCLAF1|BCLAF1	998	+	3.4736843	2.786778	-1.0	-1.0
chr17	43194884	43195099	ENSG00000188554.13|NBR1|BCLAF1|BCLAF1	963	+	2.6133027	1.4372332	-1.0	-1.0
chr17	43189041	43189119	ENSG00000188554.13|NBR1|BCLAF1|BCLAF1	994	+	3.2883456	2.1978312	-1.0	-1.0
chr17	43189587	43189797	ENSG00000188554.13|NBR1|BCLAF1|BCLAF1	989	+	2.800104	1.9424367	-1.0	-1.0
chr17	43191371	43191576	ENSG00000188554.13|NBR1|BCLAF1|BCLAF1	971	+	2.3516603	1.5359025	-1.0	-1.0
chr17	43175790	43175980	ENSG00000188554.13|NBR1|BCLAF1|BCLAF1	993	+	3.1690345	2.1261342	-1.0	-1.0
chr17	43200166	43200441	ENSG00000188554.13|NBR1|BCLAF1|BCLAF1	984	+	2.9460454	1.796268	-1.0	-1.0
chr17	43186249	43186439	ENSG00000188554.13|NBR1|BCLAF1|BCLAF1	997	+	2.945093	2.4819145	-1.0	-1.0
chr17	43213020	43213145	ENSG00000184988.8|TMEM106A|BCLAF1|BCLAF1	939	+	2.0693498	1.2115169	-1.0	-1.0
chr17	43216696	43216740	ENSG00000184988.8|TMEM106A|BCLAF1|BCLAF1	971	+	2.7421691	1.5345278	-1.0	-1.0
chr17	43499970	43500103	ENSG00000067596.10|DHX8|BCLAF1|BCLAF1	930	+	4.104227	1.155488	-1.0	-1.0
chr17	43507002	43507192	ENSG00000067596.10|DHX8|BCLAF1|BCLAF1	980	+	6.6299257	1.698242	-1.0	-1.0
chr17	43496180	43496268	ENSG00000067596.10|DHX8|BCLAF1|BCLAF1	972	+	6.510613	1.5598426	-1.0	-1.0
chr17	43508343	43508458	ENSG00000067596.10|DHX8|BCLAF1|BCLAF1	902	+	6.221366	1.0097584	-1.0	-1.0
chr17	43523697	43523847	ENSG00000067596.10|DHX8|BCLAF1|BCLAF1	904	+	5.563577	1.0166081	-1.0	-1.0
chr17	43498861	43498959	ENSG00000067596.10|DHX8|BCLAF1|BCLAF1	944	+	3.2151945	1.2528598	-1.0	-1.0
chr17	43493682	43493787	ENSG00000067596.10|DHX8|BCLAF1|BCLAF1	960	+	6.421441	1.3961587	-1.0	-1.0
chr17	43507868	43508008	ENSG00000067596.10|DHX8|BCLAF1|BCLAF1	903	+	3.952369	1.0143522	-1.0	-1.0
chr17	43489448	43489534	ENSG00000067596.10|DHX8|BCLAF1|BCLAF1	957	+	4.313832	1.3712592	-1.0	-1.0
chr17	43504703	43504825	ENSG00000067596.10|DHX8|BCLAF1|BCLAF1	966	+	6.4513307	1.4634069	-1.0	-1.0
chr17	43492182	43492287	ENSG00000067596.10|DHX8|BCLAF1|BCLAF1	965	+	4.4086065	1.4611496	-1.0	-1.0
chr17	43492685	43493035	ENSG00000067596.10|DHX8|BCLAF1|BCLAF1	959	+	4.734849	1.3880949	-1.0	-1.0
chr17	43529134	43529236	ENSG00000175832.12|ETV4|BCLAF1|BCLAF1	981	-	2.583653	1.7173705	-1.0	-1.0
chr17	43529503	43529658	ENSG00000175832.12|ETV4|BCLAF1|BCLAF1	976	-	2.0863419	1.612424	-1.0	-1.0
chr17	44079143	44079243	ENSG00000108840.15|HDAC5|BCLAF1|BCLAF1	905	-	2.3675535	1.0222595	-1.0	-1.0
chr17	44087411	44087546	ENSG00000108840.15|HDAC5|BCLAF1|BCLAF1	959	-	2.2886617	1.3906053	-1.0	-1.0
chr17	44093313	44093428	ENSG00000108840.15|HDAC5|BCLAF1|BCLAF1	922	-	3.4684875	1.1085552	-1.0	-1.0
chr17	44092400	44092515	ENSG00000108840.15|HDAC5|BCLAF1|BCLAF1	948	-	5.273251	1.2805231	-1.0	-1.0
chr17	44198024	44198169	ENSG00000087152.15|ATXN7L3|BCLAF1|BCLAF1	909	-	3.4407058	1.0418013	-1.0	-1.0
chr17	44194691	44194851	ENSG00000087152.15|ATXN7L3|BCLAF1|BCLAF1	939	-	5.983988	1.2117809	-1.0	-1.0
chr17	44195418	44195487	ENSG00000087152.15|ATXN7L3|BCLAF1|BCLAF1	947	-	2.7283082	1.276318	-1.0	-1.0
chr17	44195026	44195206	ENSG00000087152.15|ATXN7L3|BCLAF1|BCLAF1	904	-	4.1231785	1.0193654	-1.0	-1.0
chr17	44197227	44197327	ENSG00000087152.15|ATXN7L3|BCLAF1|BCLAF1	903	-	6.1278024	1.014096	-1.0	-1.0
chr17	44196928	44197026	ENSG00000087152.15|ATXN7L3|BCLAF1|BCLAF1	999	-	7.6311607	3.1702032	-1.0	-1.0
chr17	44216528	44216678	ENSG00000108312.14|UBTF|BCLAF1|BCLAF1	968	-	4.3623304	1.5004838	-1.0	-1.0
chr17	44209433	44209541	ENSG00000108312.14|UBTF|BCLAF1|BCLAF1	905	-	3.4803274	1.0221672	-1.0	-1.0
chr17	44210806	44210991	ENSG00000108312.14|UBTF|BCLAF1|BCLAF1	904	-	6.1813216	1.0165809	-1.0	-1.0
chr17	44215633	44215809	ENSG00000108312.14|UBTF|BCLAF1|BCLAF1	973	-	6.301245	1.5722564	-1.0	-1.0
chr17	44209644	44209733	ENSG00000108312.14|UBTF|BCLAF1|BCLAF1	966	-	3.2503726	1.4707708	-1.0	-1.0
chr17	44213217	44213352	ENSG00000108312.14|UBTF|BCLAF1|BCLAF1	924	-	3.527504	1.1205473	-1.0	-1.0
chr17	44210123	44210228	ENSG00000108312.14|UBTF|BCLAF1|BCLAF1	923	-	3.2777057	1.1140323	-1.0	-1.0
chr17	44211038	44211152	ENSG00000108312.14|UBTF|BCLAF1|BCLAF1	994	-	6.9380164	2.1946983	-1.0	-1.0
chr17	44212818	44212939	ENSG00000108312.14|UBTF|BCLAF1|BCLAF1	981	-	4.5747705	1.7297264	-1.0	-1.0
chr17	44218171	44218271	ENSG00000108312.14|UBTF|BCLAF1|BCLAF1	902	-	2.7258	1.0102798	-1.0	-1.0
chr17	44211872	44211997	ENSG00000108312.14|UBTF|BCLAF1|BCLAF1	968	-	4.1077127	1.4955777	-1.0	-1.0
chr17	44207232	44207362	ENSG00000108312.14|UBTF|BCLAF1|BCLAF1	949	-	3.2683828	1.2899003	-1.0	-1.0
chr17	44399483	44399648	ENSG00000186566.12|GPATCH8|BCLAF1|BCLAF1	926	-	3.3405604	1.1308876	-1.0	-1.0
chr17	44398373	44399018	ENSG00000186566.12|GPATCH8|BCLAF1|BCLAF1	960	-	3.6347218	1.3927497	-1.0	-1.0
chr17	44474774	44474903	ENSG00000186566.12|GPATCH8|BCLAF1|BCLAF1	936	-	2.5445213	1.1954887	-1.0	-1.0
chr17	44435064	44435151	ENSG00000186566.12|GPATCH8|BCLAF1|BCLAF1	957	-	2.638148	1.3664101	-1.0	-1.0
chr17	44464471	44464571	ENSG00000186566.12|GPATCH8|BCLAF1|BCLAF1	910	-	1.9953221	1.0454717	-1.0	-1.0
chr17	44405920	44406051	ENSG00000186566.12|GPATCH8|BCLAF1|BCLAF1	989	-	3.8306966	1.9695064	-1.0	-1.0
chr17	44424348	44424492	ENSG00000186566.12|GPATCH8|BCLAF1|BCLAF1	1000	-	4.5624237	3.4604313	-1.0	-1.0
chr17	44399653	44401448	ENSG00000186566.12|GPATCH8|BCLAF1|BCLAF1	983	-	4.301625	1.7653213	-1.0	-1.0
chr17	44678794	44678934	ENSG00000180329.13|CCDC43|BCLAF1|BCLAF1	902	-	3.915596	1.0109458	-1.0	-1.0
chr17	44681990	44682138	ENSG00000180329.13|CCDC43|BCLAF1|BCLAF1	982	-	4.002439	1.7401541	-1.0	-1.0
chr17	44859904	44860054	ENSG00000108883.12|EFTUD2|BCLAF1|BCLAF1	936	-	2.417269	1.1938698	-1.0	-1.0
chr17	44854555	44854682	ENSG00000108883.12|EFTUD2|BCLAF1|BCLAF1	984	-	4.2517676	1.797327	-1.0	-1.0
chr17	44886584	44886750	ENSG00000108883.12|EFTUD2|BCLAF1|BCLAF1	994	-	3.1291776	2.2363331	-1.0	-1.0
chr17	44883092	44883158	ENSG00000108883.12|EFTUD2|BCLAF1|BCLAF1	943	-	2.7953575	1.2426577	-1.0	-1.0
chr17	44875892	44876067	ENSG00000108883.12|EFTUD2|BCLAF1|BCLAF1	929	-	2.910393	1.1507279	-1.0	-1.0
chr17	44860404	44860543	ENSG00000108883.12|EFTUD2|BCLAF1|BCLAF1	927	-	3.598528	1.1387264	-1.0	-1.0
chr17	44864934	44865034	ENSG00000108883.12|EFTUD2|BCLAF1|BCLAF1	900	-	2.6916077	1.001071	-1.0	-1.0
chr17	44854917	44855004	ENSG00000108883.12|EFTUD2|BCLAF1|BCLAF1	937	-	2.3160007	1.2021222	-1.0	-1.0
chr17	44894388	44894525	ENSG00000108883.12|EFTUD2|BCLAF1|BCLAF1	938	-	2.6248188	1.2085004	-1.0	-1.0
chr17	44885255	44885334	ENSG00000108883.12|EFTUD2|BCLAF1|BCLAF1	969	-	3.085641	1.5156193	-1.0	-1.0
chr17	44883575	44883724	ENSG00000108883.12|EFTUD2|BCLAF1|BCLAF1	936	-	2.765325	1.1907299	-1.0	-1.0
chr17	44853776	44854131	ENSG00000108883.12|EFTUD2|BCLAF1|BCLAF1	970	-	3.2260566	1.5296354	-1.0	-1.0
chr17	44851227	44851369	ENSG00000108883.12|EFTUD2|BCLAF1|BCLAF1	939	-	4.5795536	1.2156042	-1.0	-1.0
chr17	44857074	44857204	ENSG00000108883.12|EFTUD2|BCLAF1|BCLAF1	972	-	3.687926	1.5515666	-1.0	-1.0
chr17	44867806	44867897	ENSG00000108883.12|EFTUD2|BCLAF1|BCLAF1	974	-	2.8114455	1.590185	-1.0	-1.0
chr17	44879515	44879638	ENSG00000108883.12|EFTUD2|BCLAF1|BCLAF1	969	-	2.9389915	1.5051553	-1.0	-1.0
chr17	44936121	44936221	ENSG00000186185.13|KIF18B|BCLAF1|BCLAF1	900	-	3.1144834	1.0005562	-1.0	-1.0
chr17	44935263	44935416	ENSG00000186185.13|KIF18B|BCLAF1|BCLAF1	940	-	3.173968	1.2231646	-1.0	-1.0
chr17	45108878	45108988	ENSG00000136448.11|NMT1|BCLAF1|BCLAF1	903	+	3.1335452	1.013875	-1.0	-1.0
chr17	45061327	45061460	ENSG00000136448.11|NMT1|BCLAF1|BCLAF1	945	+	2.4648318	1.2576011	-1.0	-1.0
chr17	45086507	45086647	ENSG00000136448.11|NMT1|BCLAF1|BCLAF1	999	+	3.5296364	2.9485257	-1.0	-1.0
chr17	45098381	45098536	ENSG00000136448.11|NMT1|BCLAF1|BCLAF1	929	+	2.6415122	1.1509446	-1.0	-1.0
chr17	45093630	45093790	ENSG00000136448.11|NMT1|BCLAF1|BCLAF1	941	+	2.8496945	1.2300942	-1.0	-1.0
chr17	45081643	45081752	ENSG00000136448.11|NMT1|BCLAF1|BCLAF1	999	+	4.3233047	2.9040818	-1.0	-1.0
chr17	45096193	45096285	ENSG00000136448.11|NMT1|BCLAF1|BCLAF1	906	+	2.1447124	1.0257981	-1.0	-1.0
chr17	45097132	45097244	ENSG00000136448.11|NMT1|BCLAF1|BCLAF1	918	+	2.4832857	1.0879871	-1.0	-1.0
chr17	45137367	45137502	ENSG00000181513.14|ACBD4|BCLAF1|BCLAF1	940	+	2.696938	1.2229643	-1.0	-1.0
chr17	45137988	45138108	ENSG00000181513.14|ACBD4|BCLAF1|BCLAF1	905	+	2.5480895	1.021474	-1.0	-1.0
chr17	45136445	45136776	ENSG00000181513.14|ACBD4|BCLAF1|BCLAF1	949	+	2.752226	1.2952366	-1.0	-1.0
chr17	45136110	45136225	ENSG00000181513.14|ACBD4|BCLAF1|BCLAF1	931	+	2.8198586	1.1584501	-1.0	-1.0
chr17	45135880	45135995	ENSG00000181513.14|ACBD4|BCLAF1|BCLAF1	925	+	2.6914725	1.127505	-1.0	-1.0
chr17	45137018	45137139	ENSG00000181513.14|ACBD4|BCLAF1|BCLAF1	943	+	2.3272579	1.2408205	-1.0	-1.0
chr17	45147769	45147869	ENSG00000276728.1|AC142472.1|BCLAF1|BCLAF1	907	-	6.011529	1.0302051	-1.0	-1.0
chr17	45149876	45150071	ENSG00000186834.3|HEXIM1|BCLAF1|BCLAF1	974	+	3.2496996	1.5906011	-1.0	-1.0
chr17	45149651	45149811	ENSG00000186834.3|HEXIM1|BCLAF1|BCLAF1	930	+	2.9707851	1.152699	-1.0	-1.0
chr17	45150481	45150601	ENSG00000186834.3|HEXIM1|BCLAF1|BCLAF1	903	+	2.7292068	1.01458	-1.0	-1.0
chr17	45148501	45148616	ENSG00000186834.3|HEXIM1|BCLAF1|BCLAF1	906	+	2.3419228	1.0283391	-1.0	-1.0
chr17	45149121	45149321	ENSG00000186834.3|HEXIM1|BCLAF1|BCLAF1	946	+	2.6967747	1.2663294	-1.0	-1.0
chr17	45149486	45149641	ENSG00000186834.3|HEXIM1|BCLAF1|BCLAF1	903	+	6.1532416	1.0127811	-1.0	-1.0
chr17	45477833	45477998	ENSG00000225190.10|PLEKHM1|BCLAF1|BCLAF1	904	-	3.1546202	1.0163604	-1.0	-1.0
chr17	45508260	45508360	ENSG00000214425.7|LRRC37A4P|BCLAF1|BCLAF1	907	-	6.011529	1.0303952	-1.0	-1.0
chr17	46082440	46082542	ENSG00000120071.13|KANSL1|BCLAF1|BCLAF1	980	-	3.8875523	1.6897753	-1.0	-1.0
chr17	46039664	46039824	ENSG00000120071.13|KANSL1|BCLAF1|BCLAF1	923	-	2.5870104	1.1124027	-1.0	-1.0
chr17	46094509	46094701	ENSG00000120071.13|KANSL1|BCLAF1|BCLAF1	987	-	3.6412258	1.8902116	-1.0	-1.0
chr17	46223670	46223800	ENSG00000120071.13|KANSL1|BCLAF1|BCLAF1	921	-	5.8627605	1.1023452	-1.0	-1.0
chr17	46171591	46171771	ENSG00000120071.13|KANSL1|BCLAF1|BCLAF1	948	-	2.5121067	1.2864615	-1.0	-1.0
chr17	46066536	46066731	ENSG00000120071.13|KANSL1|BCLAF1|BCLAF1	948	-	2.412234	1.2828254	-1.0	-1.0
chr17	46170761	46171511	ENSG00000120071.13|KANSL1|BCLAF1|BCLAF1	986	-	2.9572346	1.8695958	-1.0	-1.0
chr17	46034160	46034265	ENSG00000120071.13|KANSL1|BCLAF1|BCLAF1	923	-	2.3813968	1.1128	-1.0	-1.0
chr17	46050308	46050678	ENSG00000120071.13|KANSL1|BCLAF1|BCLAF1	963	-	3.1321404	1.431154	-1.0	-1.0
chr17	46171796	46172232	ENSG00000120071.13|KANSL1|BCLAF1|BCLAF1	951	-	2.5269604	1.311714	-1.0	-1.0
chr17	46033049	46033154	ENSG00000120071.13|KANSL1|BCLAF1|BCLAF1	906	-	2.9649348	1.0263491	-1.0	-1.0
chr17	46067548	46067667	ENSG00000120071.13|KANSL1|BCLAF1|BCLAF1	969	-	2.981263	1.5127083	-1.0	-1.0
chr17	46938598	46938748	ENSG00000108433.16|GOSR2|BCLAF1|BCLAF1	939	+	2.2259507	1.2152439	-1.0	-1.0
chr17	46964531	46964641	ENSG00000108433.16|GOSR2|BCLAF1|BCLAF1	902	+	3.1961546	1.0090268	-1.0	-1.0
chr17	46960252	46960422	ENSG00000108433.16|GOSR2|BCLAF1|BCLAF1	904	+	4.8269463	1.0195636	-1.0	-1.0
chr17	46960249	46960419	ENSG00000262633.2|AC005670.2|BCLAF1|BCLAF1	908	+	4.787822	1.0374376	-1.0	-1.0
chr17	46938598	46938704	ENSG00000262633.2|AC005670.2|BCLAF1|BCLAF1	951	+	2.314499	1.3100766	-1.0	-1.0
chr17	46964529	46964639	ENSG00000262633.2|AC005670.2|BCLAF1|BCLAF1	922	+	3.5258825	1.1083344	-1.0	-1.0
chr17	47142228	47142373	ENSG00000004897.11|CDC27|BCLAF1|BCLAF1	952	-	3.1036797	1.3189963	-1.0	-1.0
chr17	47151815	47151936	ENSG00000004897.11|CDC27|BCLAF1|BCLAF1	948	-	4.20613	1.2817451	-1.0	-1.0
chr17	47123885	47123960	ENSG00000004897.11|CDC27|BCLAF1|BCLAF1	958	-	3.1547203	1.3750203	-1.0	-1.0
chr17	47154671	47154776	ENSG00000004897.11|CDC27|BCLAF1|BCLAF1	923	-	2.2546895	1.1148183	-1.0	-1.0
chr17	47156912	47157027	ENSG00000004897.11|CDC27|BCLAF1|BCLAF1	913	-	2.056274	1.0585526	-1.0	-1.0
chr17	47158205	47158303	ENSG00000004897.11|CDC27|BCLAF1|BCLAF1	1000	-	5.753147	3.5824354	-1.0	-1.0
chr17	47137151	47137360	ENSG00000004897.11|CDC27|BCLAF1|BCLAF1	978	-	4.1026564	1.6497637	-1.0	-1.0
chr17	47122443	47122618	ENSG00000004897.11|CDC27|BCLAF1|BCLAF1	990	-	3.7861874	2.008854	-1.0	-1.0
chr17	47141923	47142025	ENSG00000004897.11|CDC27|BCLAF1|BCLAF1	935	-	4.173485	1.1890137	-1.0	-1.0
chr17	47143882	47143982	ENSG00000004897.11|CDC27|BCLAF1|BCLAF1	903	-	2.1983516	1.0118561	-1.0	-1.0
chr17	47169916	47170036	ENSG00000004897.11|CDC27|BCLAF1|BCLAF1	987	-	3.528549	1.8719345	-1.0	-1.0
chr17	47120557	47120702	ENSG00000004897.11|CDC27|BCLAF1|BCLAF1	906	-	4.711969	1.0251579	-1.0	-1.0
chr17	47132256	47132361	ENSG00000004897.11|CDC27|BCLAF1|BCLAF1	915	-	2.1862235	1.0728233	-1.0	-1.0
chr17	47138738	47138888	ENSG00000004897.11|CDC27|BCLAF1|BCLAF1	966	-	3.2203999	1.4708003	-1.0	-1.0
chr17	47456683	47456788	ENSG00000228782.7|MRPL45P2|BCLAF1|BCLAF1	993	-	6.957218	2.130467	-1.0	-1.0
chr17	47482991	47483090	ENSG00000228782.7|MRPL45P2|BCLAF1|BCLAF1	999	-	7.6078796	3.1983976	-1.0	-1.0
chr17	47490165	47490290	ENSG00000228782.7|MRPL45P2|BCLAF1|BCLAF1	982	-	4.463562	1.7389398	-1.0	-1.0
chr17	47613668	47613725	ENSG00000141279.15|NPEPPS|BCLAF1|BCLAF1	983	+	3.2458305	1.7655091	-1.0	-1.0
chr17	47587170	47587344	ENSG00000141279.15|NPEPPS|BCLAF1|BCLAF1	991	+	3.38878	2.0657322	-1.0	-1.0
chr17	47592484	47592614	ENSG00000141279.15|NPEPPS|BCLAF1|BCLAF1	989	+	3.096504	1.9770159	-1.0	-1.0
chr17	47599675	47599739	ENSG00000141279.15|NPEPPS|BCLAF1|BCLAF1	999	+	3.5759077	2.9149861	-1.0	-1.0
chr17	47618349	47618457	ENSG00000141279.15|NPEPPS|BCLAF1|BCLAF1	931	+	2.1301217	1.1638491	-1.0	-1.0
chr17	47579389	47579604	ENSG00000141279.15|NPEPPS|BCLAF1|BCLAF1	1000	+	5.9244027	3.8349192	-1.0	-1.0
chr17	47605347	47605547	ENSG00000141279.15|NPEPPS|BCLAF1|BCLAF1	973	+	2.594912	1.5719563	-1.0	-1.0
chr17	47621767	47622052	ENSG00000141279.15|NPEPPS|BCLAF1|BCLAF1	946	+	2.5999167	1.2710063	-1.0	-1.0
chr17	47612459	47612602	ENSG00000141279.15|NPEPPS|BCLAF1|BCLAF1	996	+	3.543752	2.4443488	-1.0	-1.0
chr17	47601607	47601797	ENSG00000141279.15|NPEPPS|BCLAF1|BCLAF1	997	+	3.5992851	2.573841	-1.0	-1.0
chr17	47619008	47619243	ENSG00000141279.15|NPEPPS|BCLAF1|BCLAF1	997	+	3.281196	2.5422866	-1.0	-1.0
chr17	47596271	47596462	ENSG00000141279.15|NPEPPS|BCLAF1|BCLAF1	998	+	3.6266375	2.6050646	-1.0	-1.0
chr17	47585499	47585769	ENSG00000141279.15|NPEPPS|BCLAF1|BCLAF1	971	+	2.532816	1.5352994	-1.0	-1.0
chr17	47661118	47661178	ENSG00000108424.9|KPNB1|BCLAF1|BCLAF1	983	+	3.072134	1.7603759	-1.0	-1.0
chr17	47652693	47652876	ENSG00000108424.9|KPNB1|BCLAF1|BCLAF1	957	+	2.4100337	1.3653371	-1.0	-1.0
chr17	47665056	47665158	ENSG00000108424.9|KPNB1|BCLAF1|BCLAF1	918	+	1.8982494	1.0858749	-1.0	-1.0
chr17	47679959	47680129	ENSG00000108424.9|KPNB1|BCLAF1|BCLAF1	984	+	3.1989188	1.7956835	-1.0	-1.0
chr17	47664158	47664269	ENSG00000108424.9|KPNB1|BCLAF1|BCLAF1	1000	+	3.3714497	3.7740986	-1.0	-1.0
chr17	47680507	47680669	ENSG00000108424.9|KPNB1|BCLAF1|BCLAF1	998	+	2.922503	2.627048	-1.0	-1.0
chr17	47650095	47650250	ENSG00000108424.9|KPNB1|BCLAF1|BCLAF1	901	+	1.9693837	1.0064846	-1.0	-1.0
chr17	47670701	47670832	ENSG00000108424.9|KPNB1|BCLAF1|BCLAF1	921	+	2.1284878	1.101705	-1.0	-1.0
chr17	47678307	47678502	ENSG00000108424.9|KPNB1|BCLAF1|BCLAF1	977	+	2.6315632	1.6424538	-1.0	-1.0
chr17	47663088	47663178	ENSG00000108424.9|KPNB1|BCLAF1|BCLAF1	992	+	3.1261308	2.1090372	-1.0	-1.0
chr17	47658660	47658765	ENSG00000108424.9|KPNB1|BCLAF1|BCLAF1	947	+	4.1670628	1.2787584	-1.0	-1.0
chr17	47673017	47673165	ENSG00000108424.9|KPNB1|BCLAF1|BCLAF1	956	+	2.4939651	1.360655	-1.0	-1.0
chr17	47650357	47650444	ENSG00000108424.9|KPNB1|BCLAF1|BCLAF1	959	+	2.462818	1.3891462	-1.0	-1.0
chr17	47658507	47658660	ENSG00000108424.9|KPNB1|BCLAF1|BCLAF1	1000	+	3.9259799	4.664521	-1.0	-1.0
chr17	47682403	47682688	ENSG00000108424.9|KPNB1|BCLAF1|BCLAF1	937	+	2.0692515	1.1998519	-1.0	-1.0
chr17	47677019	47677127	ENSG00000108424.9|KPNB1|BCLAF1|BCLAF1	974	+	2.1649652	1.5805002	-1.0	-1.0
chr17	47683293	47683393	ENSG00000108424.9|KPNB1|BCLAF1|BCLAF1	906	+	2.7553797	1.0269457	-1.0	-1.0
chr17	47656859	47657060	ENSG00000108424.9|KPNB1|BCLAF1|BCLAF1	968	+	2.290614	1.500158	-1.0	-1.0
chr17	47678045	47678189	ENSG00000108424.9|KPNB1|BCLAF1|BCLAF1	999	+	3.4689674	2.8256228	-1.0	-1.0
chr17	47668185	47668405	ENSG00000108424.9|KPNB1|BCLAF1|BCLAF1	992	+	2.6238697	2.09872	-1.0	-1.0
chr17	47676408	47676491	ENSG00000108424.9|KPNB1|BCLAF1|BCLAF1	955	+	2.3804781	1.3462224	-1.0	-1.0
chr17	47669677	47669867	ENSG00000108424.9|KPNB1|BCLAF1|BCLAF1	914	+	1.9723349	1.0653882	-1.0	-1.0
chr17	47838595	47838719	ENSG00000141295.13|SCRN2|BCLAF1|BCLAF1	903	-	5.979482	1.0154272	-1.0	-1.0
chr17	47973528	47973650	ENSG00000263798.2|AC018521.1|BCLAF1|BCLAF1	931	+	2.1811812	1.161641	-1.0	-1.0
chr17	47974448	47974948	ENSG00000263798.2|AC018521.1|BCLAF1|BCLAF1	989	+	2.4513085	1.9623628	-1.0	-1.0
chr17	47980592	47980798	ENSG00000263798.2|AC018521.1|BCLAF1|BCLAF1	985	+	2.6667528	1.8299567	-1.0	-1.0
chr17	47981436	47981706	ENSG00000263798.2|AC018521.1|BCLAF1|BCLAF1	948	+	3.0290024	1.2869153	-1.0	-1.0
chr17	47974399	47974448	ENSG00000263798.2|AC018521.1|BCLAF1|BCLAF1	999	+	3.0987098	3.0501254	-1.0	-1.0
chr17	47975868	47976008	ENSG00000263798.2|AC018521.1|BCLAF1|BCLAF1	984	+	2.5100052	1.7991227	-1.0	-1.0
chr17	47973930	47974031	ENSG00000263798.2|AC018521.1|BCLAF1|BCLAF1	997	+	2.775353	2.5165443	-1.0	-1.0
chr17	47978828	47978917	ENSG00000263798.2|AC018521.1|BCLAF1|BCLAF1	998	+	3.605816	2.8120105	-1.0	-1.0
chr17	47975158	47975337	ENSG00000263798.2|AC018521.1|BCLAF1|BCLAF1	998	+	2.905919	2.8021348	-1.0	-1.0
chr17	47975513	47975648	ENSG00000263798.2|AC018521.1|BCLAF1|BCLAF1	978	+	2.3653197	1.6487975	-1.0	-1.0
chr17	47976711	47976816	ENSG00000263798.2|AC018521.1|BCLAF1|BCLAF1	912	+	1.6895542	1.0555985	-1.0	-1.0
chr17	47974983	47975153	ENSG00000263798.2|AC018521.1|BCLAF1|BCLAF1	955	+	1.9237146	1.3422867	-1.0	-1.0
chr17	47981162	47981334	ENSG00000263798.2|AC018521.1|BCLAF1|BCLAF1	996	+	3.3989437	2.45426	-1.0	-1.0
chr17	47977831	47977910	ENSG00000263798.2|AC018521.1|BCLAF1|BCLAF1	969	+	2.0212317	1.5094905	-1.0	-1.0
chr17	47975653	47975863	ENSG00000263798.2|AC018521.1|BCLAF1|BCLAF1	940	+	1.7896761	1.2249534	-1.0	-1.0
chr17	47981436	47981706	ENSG00000108465.14|CDK5RAP3|BCLAF1|BCLAF1	948	+	3.0290024	1.2872878	-1.0	-1.0
chr17	47974399	47974949	ENSG00000108465.14|CDK5RAP3|BCLAF1|BCLAF1	990	+	2.426645	2.0047252	-1.0	-1.0
chr17	47981086	47981334	ENSG00000108465.14|CDK5RAP3|BCLAF1|BCLAF1	988	+	3.115659	1.9352337	-1.0	-1.0
chr17	47974984	47975337	ENSG00000108465.14|CDK5RAP3|BCLAF1|BCLAF1	984	+	2.244032	1.8002197	-1.0	-1.0
chr17	47978828	47978917	ENSG00000108465.14|CDK5RAP3|BCLAF1|BCLAF1	998	+	3.605816	2.8021085	-1.0	-1.0
chr17	47980516	47980876	ENSG00000108465.14|CDK5RAP3|BCLAF1|BCLAF1	975	+	2.7198527	1.6026896	-1.0	-1.0
chr17	47973898	47974113	ENSG00000108465.14|CDK5RAP3|BCLAF1|BCLAF1	995	+	2.8573275	2.265382	-1.0	-1.0
chr17	47975513	47976008	ENSG00000108465.14|CDK5RAP3|BCLAF1|BCLAF1	969	+	2.1210525	1.505626	-1.0	-1.0
chr17	47977831	47977981	ENSG00000108465.14|CDK5RAP3|BCLAF1|BCLAF1	960	+	2.4267592	1.3960984	-1.0	-1.0
chr17	47976710	47976815	ENSG00000108465.14|CDK5RAP3|BCLAF1|BCLAF1	911	+	1.6723411	1.0519907	-1.0	-1.0
chr17	47973528	47973748	ENSG00000108465.14|CDK5RAP3|BCLAF1|BCLAF1	977	+	4.134373	1.6293085	-1.0	-1.0
chr17	48059619	48059754	ENSG00000082641.15|NFE2L1|BCLAF1|BCLAF1	923	+	2.1839957	1.1127899	-1.0	-1.0
chr17	48059174	48059309	ENSG00000082641.15|NFE2L1|BCLAF1|BCLAF1	912	+	2.042613	1.0567448	-1.0	-1.0
chr17	48051516	48051616	ENSG00000082641.15|NFE2L1|BCLAF1|BCLAF1	903	+	2.3466356	1.0127575	-1.0	-1.0
chr17	48056490	48056598	ENSG00000082641.15|NFE2L1|BCLAF1|BCLAF1	918	+	2.3110182	1.085417	-1.0	-1.0
chr17	48057348	48057502	ENSG00000082641.15|NFE2L1|BCLAF1|BCLAF1	923	+	2.1769247	1.1124192	-1.0	-1.0
chr17	48050651	48050966	ENSG00000082641.15|NFE2L1|BCLAF1|BCLAF1	979	+	2.4458334	1.6849877	-1.0	-1.0
chr17	48075988	48076173	ENSG00000108468.14|CBX1|BCLAF1|BCLAF1	936	-	6.3458643	1.1910846	-1.0	-1.0
chr17	48076864	48077041	ENSG00000108468.14|CBX1|BCLAF1|BCLAF1	975	-	4.2597585	1.5967348	-1.0	-1.0
chr17	48074985	48075095	ENSG00000108468.14|CBX1|BCLAF1|BCLAF1	971	-	6.473135	1.5306934	-1.0	-1.0
chr17	48852925	48853085	ENSG00000136436.14|CALCOCO2|BCLAF1|BCLAF1	996	+	6.293443	2.3933063	-1.0	-1.0
chr17	48841682	48841977	ENSG00000136436.14|CALCOCO2|BCLAF1|BCLAF1	955	+	2.412854	1.3442845	-1.0	-1.0
chr17	48852439	48852714	ENSG00000136436.14|CALCOCO2|BCLAF1|BCLAF1	997	+	4.908205	2.5511131	-1.0	-1.0
chr17	48856002	48856242	ENSG00000136436.14|CALCOCO2|BCLAF1|BCLAF1	1000	+	7.4717503	3.663686	-1.0	-1.0
chr17	48849251	48849377	ENSG00000136436.14|CALCOCO2|BCLAF1|BCLAF1	993	+	4.1722193	2.1831279	-1.0	-1.0
chr17	48851036	48851177	ENSG00000136436.14|CALCOCO2|BCLAF1|BCLAF1	986	+	3.3238971	1.8657016	-1.0	-1.0
chr17	48860313	48860449	ENSG00000136436.14|CALCOCO2|BCLAF1|BCLAF1	982	+	3.230675	1.7436553	-1.0	-1.0
chr17	48851476	48851698	ENSG00000136436.14|CALCOCO2|BCLAF1|BCLAF1	997	+	4.499537	2.471746	-1.0	-1.0
chr17	48848013	48848543	ENSG00000136436.14|CALCOCO2|BCLAF1|BCLAF1	962	+	3.1474924	1.4223311	-1.0	-1.0
chr17	48912898	48913008	ENSG00000159202.17|UBE2Z|BCLAF1|BCLAF1	902	+	2.499503	1.0089812	-1.0	-1.0
chr17	48921159	48921272	ENSG00000159202.17|UBE2Z|BCLAF1|BCLAF1	984	+	3.3634524	1.7829154	-1.0	-1.0
chr17	48922861	48922961	ENSG00000159202.17|UBE2Z|BCLAF1|BCLAF1	916	+	2.923548	1.0734541	-1.0	-1.0
chr17	48926978	48927128	ENSG00000159202.17|UBE2Z|BCLAF1|BCLAF1	952	+	3.6225245	1.3217835	-1.0	-1.0
chr17	48910890	48911010	ENSG00000159202.17|UBE2Z|BCLAF1|BCLAF1	912	+	3.24702	1.0555977	-1.0	-1.0
chr17	48936965	48937070	ENSG00000159210.9|SNF8|BCLAF1|BCLAF1	902	-	2.7496324	1.0071961	-1.0	-1.0
chr17	48940938	48941038	ENSG00000159210.9|SNF8|BCLAF1|BCLAF1	905	-	3.9403377	1.023305	-1.0	-1.0
chr17	49043447	49043550	ENSG00000159217.9|IGF2BP1|BCLAF1|BCLAF1	913	+	2.0188642	1.0624192	-1.0	-1.0
chr17	49031909	49031973	ENSG00000159217.9|IGF2BP1|BCLAF1|BCLAF1	939	+	2.516231	1.2174356	-1.0	-1.0
chr17	49038167	49038377	ENSG00000159217.9|IGF2BP1|BCLAF1|BCLAF1	920	+	2.1253564	1.0961499	-1.0	-1.0
chr17	49025617	49025666	ENSG00000159217.9|IGF2BP1|BCLAF1|BCLAF1	943	+	2.9925234	1.2454327	-1.0	-1.0
chr17	49045889	49046021	ENSG00000159217.9|IGF2BP1|BCLAF1|BCLAF1	995	+	3.6132052	2.2703974	-1.0	-1.0
chr17	49042241	49042377	ENSG00000159217.9|IGF2BP1|BCLAF1|BCLAF1	960	+	2.1977274	1.3954712	-1.0	-1.0
chr17	49041377	49041500	ENSG00000159217.9|IGF2BP1|BCLAF1|BCLAF1	986	+	3.022869	1.8647146	-1.0	-1.0
chr17	49037263	49037513	ENSG00000159217.9|IGF2BP1|BCLAF1|BCLAF1	973	+	4.9703684	1.5617462	-1.0	-1.0
chr17	48997816	48997920	ENSG00000159217.9|IGF2BP1|BCLAF1|BCLAF1	915	+	2.2718277	1.0703881	-1.0	-1.0
chr17	49037261	49037429	ENSG00000251550.1|AC091133.4|BCLAF1|BCLAF1	948	+	3.3634596	1.2851698	-1.0	-1.0
chr17	49311321	49311441	ENSG00000198740.8|ZNF652|BCLAF1|BCLAF1	904	-	3.3519518	1.0171869	-1.0	-1.0
chr17	49316830	49317545	ENSG00000198740.8|ZNF652|BCLAF1|BCLAF1	986	-	4.461058	1.8664676	-1.0	-1.0
chr17	49312697	49312845	ENSG00000198740.8|ZNF652|BCLAF1|BCLAF1	976	-	2.8554056	1.6165229	-1.0	-1.0
chr17	49317640	49317960	ENSG00000198740.8|ZNF652|BCLAF1|BCLAF1	954	-	3.1111922	1.3367144	-1.0	-1.0
chr17	49298309	49298454	ENSG00000198740.8|ZNF652|BCLAF1|BCLAF1	941	-	3.7713492	1.2321132	-1.0	-1.0
chr17	49311931	49312031	ENSG00000198740.8|ZNF652|BCLAF1|BCLAF1	907	-	2.538137	1.0302682	-1.0	-1.0
chr17	49621945	49622067	ENSG00000121067.17|SPOP|BCLAF1|BCLAF1	936	-	3.237321	1.1965834	-1.0	-1.0
chr17	49607237	49607367	ENSG00000121067.17|SPOP|BCLAF1|BCLAF1	938	-	3.3810449	1.2075915	-1.0	-1.0
chr17	49618980	49619108	ENSG00000121067.17|SPOP|BCLAF1|BCLAF1	974	-	3.5702019	1.5865924	-1.0	-1.0
chr17	49611339	49611457	ENSG00000121067.17|SPOP|BCLAF1|BCLAF1	906	-	4.045324	1.0252765	-1.0	-1.0
chr17	49622743	49622843	ENSG00000121067.17|SPOP|BCLAF1|BCLAF1	903	-	2.503913	1.0127575	-1.0	-1.0
chr17	49826692	49826872	ENSG00000136504.11|KAT7|BCLAF1|BCLAF1	975	+	4.8386607	1.6012638	-1.0	-1.0
chr17	49821336	49821426	ENSG00000136504.11|KAT7|BCLAF1|BCLAF1	944	+	3.4948246	1.2554644	-1.0	-1.0
chr17	49798318	49798418	ENSG00000136504.11|KAT7|BCLAF1|BCLAF1	904	+	2.395558	1.0196693	-1.0	-1.0
chr17	49815802	49815913	ENSG00000136504.11|KAT7|BCLAF1|BCLAF1	965	+	3.5799623	1.449792	-1.0	-1.0
chr17	49811475	49811574	ENSG00000136504.11|KAT7|BCLAF1|BCLAF1	974	+	6.605693	1.586438	-1.0	-1.0
chr17	49826034	49826194	ENSG00000136504.11|KAT7|BCLAF1|BCLAF1	915	+	5.3889112	1.0690887	-1.0	-1.0
chr17	50360942	50361107	ENSG00000015532.9|XYLT2|BCLAF1|BCLAF1	902	+	3.9602005	1.0106328	-1.0	-1.0
chr17	50370414	50370554	ENSG00000108826.15|MRPL27|BCLAF1|BCLAF1	916	-	5.742195	1.0744213	-1.0	-1.0
chr17	50375599	50375699	ENSG00000154920.14|EME1|BCLAF1|BCLAF1	900	+	2.701831	1.0004901	-1.0	-1.0
chr17	50375269	50375584	ENSG00000154920.14|EME1|BCLAF1|BCLAF1	936	+	4.366534	1.1943334	-1.0	-1.0
chr17	50392397	50392497	ENSG00000108829.9|LRRC59|BCLAF1|BCLAF1	951	-	3.2285562	1.312151	-1.0	-1.0
chr17	50385117	50385287	ENSG00000108829.9|LRRC59|BCLAF1|BCLAF1	945	-	3.1455545	1.259819	-1.0	-1.0
chr17	50461241	50461406	ENSG00000167107.12|ACSF2|BCLAF1|BCLAF1	949	+	2.8962	1.2903674	-1.0	-1.0
chr17	50474139	50474267	ENSG00000167107.12|ACSF2|BCLAF1|BCLAF1	981	+	3.8451064	1.7185587	-1.0	-1.0
chr17	50474501	50474736	ENSG00000167107.12|ACSF2|BCLAF1|BCLAF1	948	+	3.2028108	1.2873425	-1.0	-1.0
chr17	50473834	50474029	ENSG00000167107.12|ACSF2|BCLAF1|BCLAF1	940	+	2.9078298	1.2198886	-1.0	-1.0
chr17	50462584	50462704	ENSG00000167107.12|ACSF2|BCLAF1|BCLAF1	905	+	2.3476548	1.0205039	-1.0	-1.0
chr17	50464217	50464428	ENSG00000167107.12|ACSF2|BCLAF1|BCLAF1	922	+	2.649828	1.109838	-1.0	-1.0
chr17	50472320	50472579	ENSG00000167107.12|ACSF2|BCLAF1|BCLAF1	936	+	2.7483253	1.1943675	-1.0	-1.0
chr17	50460662	50460772	ENSG00000167107.12|ACSF2|BCLAF1|BCLAF1	903	+	2.4939108	1.0153749	-1.0	-1.0
chr17	50463394	50463552	ENSG00000167107.12|ACSF2|BCLAF1|BCLAF1	946	+	2.9871883	1.2661312	-1.0	-1.0
chr17	50460797	50460932	ENSG00000167107.12|ACSF2|BCLAF1|BCLAF1	904	+	6.067062	1.0181297	-1.0	-1.0
chr17	50473664	50473794	ENSG00000167107.12|ACSF2|BCLAF1|BCLAF1	947	+	2.8170795	1.2754447	-1.0	-1.0
chr17	50463056	50463155	ENSG00000167107.12|ACSF2|BCLAF1|BCLAF1	912	+	2.0002618	1.0533934	-1.0	-1.0
chr17	50549325	50549475	ENSG00000006282.20|SPATA20|BCLAF1|BCLAF1	904	+	5.758809	1.0194888	-1.0	-1.0
chr17	50549041	50549181	ENSG00000006282.20|SPATA20|BCLAF1|BCLAF1	926	+	3.1602435	1.1283214	-1.0	-1.0
chr17	50550674	50550894	ENSG00000006282.20|SPATA20|BCLAF1|BCLAF1	975	+	5.712	1.6021701	-1.0	-1.0
chr17	50548501	50548676	ENSG00000006282.20|SPATA20|BCLAF1|BCLAF1	970	+	4.524948	1.5200918	-1.0	-1.0
chr17	50551034	50551134	ENSG00000006282.20|SPATA20|BCLAF1|BCLAF1	904	+	2.5322096	1.0185729	-1.0	-1.0
chr17	50550554	50550669	ENSG00000006282.20|SPATA20|BCLAF1|BCLAF1	940	+	4.168205	1.2250038	-1.0	-1.0
chr17	50669139	50669266	ENSG00000108846.15|ABCC3|BCLAF1|BCLAF1	902	+	3.137165	1.0106776	-1.0	-1.0
chr17	50683634	50683756	ENSG00000108846.15|ABCC3|BCLAF1|BCLAF1	962	+	4.076579	1.4174469	-1.0	-1.0
chr17	50675655	50675770	ENSG00000108846.15|ABCC3|BCLAF1|BCLAF1	902	+	3.8941488	1.0076632	-1.0	-1.0
chr17	50675366	50675466	ENSG00000108846.15|ABCC3|BCLAF1|BCLAF1	906	+	6.135284	1.0270635	-1.0	-1.0
chr17	50677818	50677923	ENSG00000108846.15|ABCC3|BCLAF1|BCLAF1	903	+	3.9386508	1.0124321	-1.0	-1.0
chr17	50675882	50676012	ENSG00000108846.15|ABCC3|BCLAF1|BCLAF1	954	+	6.0391955	1.3328178	-1.0	-1.0
chr17	50700499	50700799	ENSG00000154945.6|ANKRD40|BCLAF1|BCLAF1	930	-	2.6904845	1.1535679	-1.0	-1.0
chr17	50699743	50699888	ENSG00000154945.6|ANKRD40|BCLAF1|BCLAF1	984	-	2.767755	1.7935804	-1.0	-1.0
chr17	50695629	50695749	ENSG00000154945.6|ANKRD40|BCLAF1|BCLAF1	902	-	3.8910697	1.0068221	-1.0	-1.0
chr17	50696939	50697121	ENSG00000154945.6|ANKRD40|BCLAF1|BCLAF1	938	-	2.824591	1.2072258	-1.0	-1.0
chr17	50695449	50695579	ENSG00000154945.6|ANKRD40|BCLAF1|BCLAF1	904	-	4.959642	1.0184299	-1.0	-1.0
chr17	50696039	50696139	ENSG00000154945.6|ANKRD40|BCLAF1|BCLAF1	904	-	2.512606	1.0173606	-1.0	-1.0
chr17	50743671	50743810	ENSG00000108848.15|LUC7L3|BCLAF1|BCLAF1	1000	+	4.2556396	6.2629113	-1.0	-1.0
chr17	50741656	50741731	ENSG00000108848.15|LUC7L3|BCLAF1|BCLAF1	1000	+	3.7923284	3.5612965	-1.0	-1.0
chr17	50738204	50738339	ENSG00000108848.15|LUC7L3|BCLAF1|BCLAF1	920	+	3.2244406	1.0950395	-1.0	-1.0
chr17	50740266	50740345	ENSG00000108848.15|LUC7L3|BCLAF1|BCLAF1	995	+	3.2217238	2.3114796	-1.0	-1.0
chr17	50750500	50750945	ENSG00000108848.15|LUC7L3|BCLAF1|BCLAF1	1000	+	3.3446758	5.724587	-1.0	-1.0
chr17	50750945	50751135	ENSG00000108848.15|LUC7L3|BCLAF1|BCLAF1	962	+	1.6953015	1.4234691	-1.0	-1.0
chr17	50751180	50751445	ENSG00000108848.15|LUC7L3|BCLAF1|BCLAF1	977	+	1.9582857	1.642799	-1.0	-1.0
chr17	50745719	50746003	ENSG00000108848.15|LUC7L3|BCLAF1|BCLAF1	1000	+	6.362263	4.723241	-1.0	-1.0
chr17	50746541	50746702	ENSG00000108848.15|LUC7L3|BCLAF1|BCLAF1	1000	+	5.31236	4.786217	-1.0	-1.0
chr17	50755670	50755835	ENSG00000108848.15|LUC7L3|BCLAF1|BCLAF1	938	+	3.4549012	1.2070798	-1.0	-1.0
chr17	50738108	50738199	ENSG00000108848.15|LUC7L3|BCLAF1|BCLAF1	936	+	2.4948258	1.1962243	-1.0	-1.0
chr17	50719543	50719831	ENSG00000108848.15|LUC7L3|BCLAF1|BCLAF1	999	+	2.8640814	2.8777413	-1.0	-1.0
chr17	50738899	50739054	ENSG00000108848.15|LUC7L3|BCLAF1|BCLAF1	918	+	3.3218863	1.0875666	-1.0	-1.0
chr17	50739129	50739259	ENSG00000108848.15|LUC7L3|BCLAF1|BCLAF1	903	+	6.0915465	1.0149969	-1.0	-1.0
chr17	50736889	50737026	ENSG00000108848.15|LUC7L3|BCLAF1|BCLAF1	984	+	2.6451468	1.7989411	-1.0	-1.0
chr17	50744651	50744813	ENSG00000108848.15|LUC7L3|BCLAF1|BCLAF1	1000	+	3.977945	4.800352	-1.0	-1.0
chr17	50741101	50741292	ENSG00000108848.15|LUC7L3|BCLAF1|BCLAF1	1000	+	3.444543	5.187227	-1.0	-1.0
chr17	50738754	50738854	ENSG00000108848.15|LUC7L3|BCLAF1|BCLAF1	903	+	5.94972	1.011189	-1.0	-1.0
chr17	50737286	50737479	ENSG00000108848.15|LUC7L3|BCLAF1|BCLAF1	999	+	3.4878452	3.0982442	-1.0	-1.0
chr17	50752095	50752440	ENSG00000108848.15|LUC7L3|BCLAF1|BCLAF1	990	+	2.2321322	2.0007906	-1.0	-1.0
chr17	50863587	50864062	ENSG00000141232.4|TOB1|BCLAF1|BCLAF1	977	-	3.0665839	1.6390307	-1.0	-1.0
chr17	51020259	51020364	ENSG00000008294.20|SPAG9|BCLAF1|BCLAF1	922	-	3.6096458	1.1071793	-1.0	-1.0
chr17	50982523	50982672	ENSG00000008294.20|SPAG9|BCLAF1|BCLAF1	953	-	2.3201365	1.3241698	-1.0	-1.0
chr17	50984922	50984990	ENSG00000008294.20|SPAG9|BCLAF1|BCLAF1	959	-	2.616775	1.3835948	-1.0	-1.0
chr17	50987111	50987237	ENSG00000008294.20|SPAG9|BCLAF1|BCLAF1	1000	-	4.3317933	3.8199384	-1.0	-1.0
chr17	51001714	51001845	ENSG00000008294.20|SPAG9|BCLAF1|BCLAF1	1000	-	4.221217	3.8162856	-1.0	-1.0
chr17	50998412	50998627	ENSG00000008294.20|SPAG9|BCLAF1|BCLAF1	996	-	3.0473664	2.4259992	-1.0	-1.0
chr17	51120408	51120543	ENSG00000008294.20|SPAG9|BCLAF1|BCLAF1	919	-	2.1089392	1.0932125	-1.0	-1.0
chr17	51014231	51014353	ENSG00000008294.20|SPAG9|BCLAF1|BCLAF1	1000	-	3.7211404	3.3839848	-1.0	-1.0
chr17	50979745	50979917	ENSG00000008294.20|SPAG9|BCLAF1|BCLAF1	967	-	2.61501	1.4870907	-1.0	-1.0
chr17	50990371	50990731	ENSG00000008294.20|SPAG9|BCLAF1|BCLAF1	998	-	3.6813633	2.7819476	-1.0	-1.0
chr17	50974770	50975015	ENSG00000008294.20|SPAG9|BCLAF1|BCLAF1	996	-	3.1840713	2.375889	-1.0	-1.0
chr17	51120548	51120698	ENSG00000008294.20|SPAG9|BCLAF1|BCLAF1	912	-	2.2275429	1.0542123	-1.0	-1.0
chr17	50989589	50989872	ENSG00000008294.20|SPAG9|BCLAF1|BCLAF1	997	-	3.2410367	2.51858	-1.0	-1.0
chr17	51056411	51056482	ENSG00000008294.20|SPAG9|BCLAF1|BCLAF1	999	-	3.456502	2.9677305	-1.0	-1.0
chr17	50995443	50995593	ENSG00000008294.20|SPAG9|BCLAF1|BCLAF1	998	-	2.9853137	2.696708	-1.0	-1.0
chr17	50970706	50970851	ENSG00000008294.20|SPAG9|BCLAF1|BCLAF1	982	-	3.0020986	1.7430573	-1.0	-1.0
chr17	51020158	51020259	ENSG00000008294.20|SPAG9|BCLAF1|BCLAF1	1000	-	4.4195614	5.536929	-1.0	-1.0
chr17	51005211	51005263	ENSG00000008294.20|SPAG9|BCLAF1|BCLAF1	986	-	3.6058154	1.8624856	-1.0	-1.0
chr17	50999660	50999717	ENSG00000008294.20|SPAG9|BCLAF1|BCLAF1	990	-	4.788324	2.01686	-1.0	-1.0
chr17	51079583	51079704	ENSG00000008294.20|SPAG9|BCLAF1|BCLAF1	1000	-	3.6839845	3.335125	-1.0	-1.0
chr17	51021157	51021365	ENSG00000008294.20|SPAG9|BCLAF1|BCLAF1	998	-	3.2904382	2.7337809	-1.0	-1.0
chr17	51007268	51007326	ENSG00000008294.20|SPAG9|BCLAF1|BCLAF1	994	-	3.842764	2.2104065	-1.0	-1.0
chr17	50993763	50993937	ENSG00000008294.20|SPAG9|BCLAF1|BCLAF1	999	-	3.2612226	3.1213846	-1.0	-1.0
chr17	51006084	51006237	ENSG00000008294.20|SPAG9|BCLAF1|BCLAF1	1000	-	5.2497964	5.024815	-1.0	-1.0
chr17	50966168	50966387	ENSG00000008294.20|SPAG9|BCLAF1|BCLAF1	924	-	2.3406236	1.1179074	-1.0	-1.0
chr17	50985697	50985778	ENSG00000008294.20|SPAG9|BCLAF1|BCLAF1	992	-	3.0170004	2.1086226	-1.0	-1.0
chr17	50996258	50996694	ENSG00000008294.20|SPAG9|BCLAF1|BCLAF1	995	-	3.255494	2.3438945	-1.0	-1.0
chr17	51047374	51047471	ENSG00000008294.20|SPAG9|BCLAF1|BCLAF1	998	-	3.466551	2.7462306	-1.0	-1.0
chr17	50995056	50995224	ENSG00000008294.20|SPAG9|BCLAF1|BCLAF1	1000	-	3.7635872	3.7160337	-1.0	-1.0
chr17	50977064	50977221	ENSG00000008294.20|SPAG9|BCLAF1|BCLAF1	958	-	2.4089024	1.3743565	-1.0	-1.0
chr17	51041500	51041651	ENSG00000008294.20|SPAG9|BCLAF1|BCLAF1	1000	-	3.5855498	3.5296996	-1.0	-1.0
chr17	51155665	51155765	ENSG00000239672.7|NME1|BCLAF1|BCLAF1	902	+	2.7258	1.0102798	-1.0	-1.0
chr17	51155665	51155765	ENSG00000011052.21|NME1-NME2|BCLAF1|BCLAF1	902	+	2.7258	1.0102798	-1.0	-1.0
chr17	51195213	51195361	ENSG00000011258.15|MBTD1|BCLAF1|BCLAF1	997	-	3.9364443	2.5273197	-1.0	-1.0
chr17	51203790	51203920	ENSG00000011258.15|MBTD1|BCLAF1|BCLAF1	998	-	3.341465	2.6457267	-1.0	-1.0
chr17	51193427	51193510	ENSG00000011258.15|MBTD1|BCLAF1|BCLAF1	943	-	2.2988555	1.2462664	-1.0	-1.0
chr17	51220329	51220463	ENSG00000011258.15|MBTD1|BCLAF1|BCLAF1	981	-	2.897851	1.7156104	-1.0	-1.0
chr17	51250504	51250604	ENSG00000011258.15|MBTD1|BCLAF1|BCLAF1	907	-	6.011529	1.0303952	-1.0	-1.0
chr17	51180549	51180689	ENSG00000011258.15|MBTD1|BCLAF1|BCLAF1	921	-	2.4979777	1.0997368	-1.0	-1.0
chr17	51192138	51192333	ENSG00000011258.15|MBTD1|BCLAF1|BCLAF1	971	-	2.9436173	1.5417262	-1.0	-1.0
chr17	51192648	51193013	ENSG00000011258.15|MBTD1|BCLAF1|BCLAF1	993	-	3.2428777	2.1768506	-1.0	-1.0
chr17	51217333	51217416	ENSG00000011258.15|MBTD1|BCLAF1|BCLAF1	987	-	3.071939	1.8806982	-1.0	-1.0
chr17	51218929	51219039	ENSG00000011258.15|MBTD1|BCLAF1|BCLAF1	997	-	3.3409312	2.580926	-1.0	-1.0
chr17	51202700	51202930	ENSG00000011258.15|MBTD1|BCLAF1|BCLAF1	990	-	3.1114001	1.9963375	-1.0	-1.0
chr17	51203139	51203228	ENSG00000011258.15|MBTD1|BCLAF1|BCLAF1	991	-	4.139186	2.0633287	-1.0	-1.0
chr17	51225007	51225224	ENSG00000011258.15|MBTD1|BCLAF1|BCLAF1	953	-	2.4372728	1.330905	-1.0	-1.0
chr17	51250759	51250954	ENSG00000011258.15|MBTD1|BCLAF1|BCLAF1	904	-	4.1719112	1.019977	-1.0	-1.0
chr17	51251134	51251359	ENSG00000011258.15|MBTD1|BCLAF1|BCLAF1	965	-	6.4358478	1.4545718	-1.0	-1.0
chr17	51201591	51201691	ENSG00000011258.15|MBTD1|BCLAF1|BCLAF1	991	-	3.5188627	2.0461001	-1.0	-1.0
chr17	51206887	51207005	ENSG00000011258.15|MBTD1|BCLAF1|BCLAF1	970	-	2.9872043	1.5228832	-1.0	-1.0
chr17	51202021	51202077	ENSG00000011258.15|MBTD1|BCLAF1|BCLAF1	979	-	3.2212274	1.6835278	-1.0	-1.0
chr17	51250503	51250603	ENSG00000264895.1|AC006141.1|BCLAF1|BCLAF1	907	-	6.011529	1.0303952	-1.0	-1.0
chr17	51250758	51250953	ENSG00000264895.1|AC006141.1|BCLAF1|BCLAF1	904	-	4.332506	1.0193776	-1.0	-1.0
chr17	51251133	51251363	ENSG00000264895.1|AC006141.1|BCLAF1|BCLAF1	968	-	6.472138	1.4885975	-1.0	-1.0
chr17	51263273	51263386	ENSG00000011260.13|UTP18|BCLAF1|BCLAF1	994	+	6.9703436	2.2265086	-1.0	-1.0
chr17	51293902	51294045	ENSG00000011260.13|UTP18|BCLAF1|BCLAF1	996	+	4.2133846	2.4186683	-1.0	-1.0
chr17	51280004	51280105	ENSG00000011260.13|UTP18|BCLAF1|BCLAF1	961	+	4.359162	1.4105619	-1.0	-1.0
chr17	51268836	51268904	ENSG00000011260.13|UTP18|BCLAF1|BCLAF1	998	+	5.2648144	2.6705296	-1.0	-1.0
chr17	51273361	51273450	ENSG00000011260.13|UTP18|BCLAF1|BCLAF1	963	+	2.9827929	1.4365575	-1.0	-1.0
chr17	51277184	51277299	ENSG00000011260.13|UTP18|BCLAF1|BCLAF1	941	+	2.7698226	1.2319294	-1.0	-1.0
chr17	51285244	51285368	ENSG00000011260.13|UTP18|BCLAF1|BCLAF1	997	+	4.1023083	2.4627604	-1.0	-1.0
chr17	51280388	51280479	ENSG00000011260.13|UTP18|BCLAF1|BCLAF1	950	+	2.5949564	1.3011895	-1.0	-1.0
chr17	51288028	51288198	ENSG00000011260.13|UTP18|BCLAF1|BCLAF1	988	+	5.9118752	1.9081738	-1.0	-1.0
chr17	51266181	51266280	ENSG00000011260.13|UTP18|BCLAF1|BCLAF1	985	+	3.946809	1.8368869	-1.0	-1.0
chr17	51275865	51275991	ENSG00000011260.13|UTP18|BCLAF1|BCLAF1	988	+	4.727945	1.9206638	-1.0	-1.0
chr17	54937108	54937273	ENSG00000141198.15|TOM1L1|BCLAF1|BCLAF1	981	+	3.7250707	1.7113698	-1.0	-1.0
chr17	54915745	54915925	ENSG00000141198.15|TOM1L1|BCLAF1|BCLAF1	981	+	4.546377	1.7306666	-1.0	-1.0
chr17	54930072	54930277	ENSG00000141198.15|TOM1L1|BCLAF1|BCLAF1	986	+	5.482699	1.8527268	-1.0	-1.0
chr17	54913747	54913862	ENSG00000141198.15|TOM1L1|BCLAF1|BCLAF1	939	+	3.3747637	1.2142918	-1.0	-1.0
chr17	54964696	54964841	ENSG00000166260.11|COX11|BCLAF1|BCLAF1	952	-	2.7241254	1.3172578	-1.0	-1.0
chr17	54968410	54968510	ENSG00000166260.11|COX11|BCLAF1|BCLAF1	935	-	3.3465374	1.1886314	-1.0	-1.0
chr17	54963098	54963431	ENSG00000166260.11|COX11|BCLAF1|BCLAF1	991	-	4.1870117	2.0567014	-1.0	-1.0
chr17	54962843	54962943	ENSG00000166260.11|COX11|BCLAF1|BCLAF1	903	-	2.503913	1.0127575	-1.0	-1.0
chr17	54953546	54953756	ENSG00000166260.11|COX11|BCLAF1|BCLAF1	906	-	2.8838964	1.0275998	-1.0	-1.0
chr17	55034167	55034259	ENSG00000166263.13|STXBP4|BCLAF1|BCLAF1	949	+	4.2031636	1.2935873	-1.0	-1.0
chr17	55078077	55078194	ENSG00000166263.13|STXBP4|BCLAF1|BCLAF1	904	+	5.396719	1.019621	-1.0	-1.0
chr17	54990824	54990988	ENSG00000166263.13|STXBP4|BCLAF1|BCLAF1	999	+	4.4560323	2.9572215	-1.0	-1.0
chr17	54999625	54999842	ENSG00000166263.13|STXBP4|BCLAF1|BCLAF1	972	+	3.2824872	1.5554646	-1.0	-1.0
chr17	55043235	55043360	ENSG00000166263.13|STXBP4|BCLAF1|BCLAF1	958	+	4.2691727	1.3817624	-1.0	-1.0
chr17	55072899	55073076	ENSG00000166263.13|STXBP4|BCLAF1|BCLAF1	994	+	3.919648	2.2402503	-1.0	-1.0
chr17	54986141	54986261	ENSG00000166263.13|STXBP4|BCLAF1|BCLAF1	982	+	2.8313594	1.751133	-1.0	-1.0
chr17	55000807	55000883	ENSG00000166263.13|STXBP4|BCLAF1|BCLAF1	987	+	6.7053766	1.8818512	-1.0	-1.0
chr17	54999344	54999451	ENSG00000166263.13|STXBP4|BCLAF1|BCLAF1	996	+	7.0968595	2.37623	-1.0	-1.0
chr17	55031086	55031264	ENSG00000166263.13|STXBP4|BCLAF1|BCLAF1	964	+	5.471332	1.4404647	-1.0	-1.0
chr17	55007505	55007597	ENSG00000166263.13|STXBP4|BCLAF1|BCLAF1	938	+	2.9531841	1.2075787	-1.0	-1.0
chr17	55047088	55047154	ENSG00000166263.13|STXBP4|BCLAF1|BCLAF1	986	+	6.638887	1.8387302	-1.0	-1.0
chr17	55292158	55292268	ENSG00000108924.13|HLF|BCLAF1|BCLAF1	901	+	2.3233867	1.0040693	-1.0	-1.0
chr17	55291168	55291323	ENSG00000108924.13|HLF|BCLAF1|BCLAF1	908	+	2.1185875	1.0372756	-1.0	-1.0
chr17	55267750	55267975	ENSG00000108924.13|HLF|BCLAF1|BCLAF1	990	+	2.0261183	1.9794464	-1.0	-1.0
chr17	55315336	55315447	ENSG00000108924.13|HLF|BCLAF1|BCLAF1	921	+	1.6206887	1.1033835	-1.0	-1.0
chr17	55291628	55291738	ENSG00000108924.13|HLF|BCLAF1|BCLAF1	911	+	2.0693321	1.0503695	-1.0	-1.0
chr17	55320705	55320830	ENSG00000108924.13|HLF|BCLAF1|BCLAF1	931	+	1.9892925	1.1637112	-1.0	-1.0
chr17	55411256	55411401	ENSG00000108960.7|MMD|BCLAF1|BCLAF1	990	-	3.072065	2.0124466	-1.0	-1.0
chr17	55398759	55398859	ENSG00000108960.7|MMD|BCLAF1|BCLAF1	905	-	5.994138	1.0212252	-1.0	-1.0
chr17	55394422	55394522	ENSG00000108960.7|MMD|BCLAF1|BCLAF1	905	-	1.963354	1.0236847	-1.0	-1.0
chr17	55398969	55399124	ENSG00000108960.7|MMD|BCLAF1|BCLAF1	904	-	6.0627365	1.019104	-1.0	-1.0
chr17	56848695	56848820	ENSG00000153933.9|DGKE|BCLAF1|BCLAF1	930	+	3.713262	1.1546776	-1.0	-1.0
chr17	56845694	56845844	ENSG00000153933.9|DGKE|BCLAF1|BCLAF1	962	+	6.4053483	1.4195524	-1.0	-1.0
chr17	56895760	56895875	ENSG00000121060.16|TRIM25|BCLAF1|BCLAF1	905	-	6.0575266	1.0235262	-1.0	-1.0
chr17	56901448	56901573	ENSG00000121060.16|TRIM25|BCLAF1|BCLAF1	926	-	2.4536803	1.1328942	-1.0	-1.0
chr17	56892118	56892229	ENSG00000121060.16|TRIM25|BCLAF1|BCLAF1	916	-	2.8749588	1.0736303	-1.0	-1.0
chr17	56904254	56904449	ENSG00000121060.16|TRIM25|BCLAF1|BCLAF1	947	-	2.8442988	1.2778318	-1.0	-1.0
chr17	56949933	56950033	ENSG00000121058.4|COIL|BCLAF1|BCLAF1	906	-	3.9532104	1.0271125	-1.0	-1.0
chr17	56950623	56950903	ENSG00000121058.4|COIL|BCLAF1|BCLAF1	925	-	5.81872	1.1273278	-1.0	-1.0
chr17	57110024	57110124	ENSG00000121057.12|AKAP1|BCLAF1|BCLAF1	904	+	2.1430502	1.0192318	-1.0	-1.0
chr17	57106065	57106635	ENSG00000121057.12|AKAP1|BCLAF1|BCLAF1	983	+	3.510004	1.7779951	-1.0	-1.0
chr17	57107080	57107178	ENSG00000121057.12|AKAP1|BCLAF1|BCLAF1	937	+	2.1881764	1.1983442	-1.0	-1.0
chr17	57116859	57116927	ENSG00000121057.12|AKAP1|BCLAF1|BCLAF1	982	+	3.8831239	1.7341381	-1.0	-1.0
chr17	57106715	57106825	ENSG00000121057.12|AKAP1|BCLAF1|BCLAF1	906	+	2.8662572	1.026405	-1.0	-1.0
chr17	57257465	57257547	ENSG00000153944.10|MSI2|BCLAF1|BCLAF1	936	+	2.199883	1.1917393	-1.0	-1.0
chr17	57258269	57258354	ENSG00000153944.10|MSI2|BCLAF1|BCLAF1	997	+	2.7413073	2.5152216	-1.0	-1.0
chr17	57596867	57596950	ENSG00000153944.10|MSI2|BCLAF1|BCLAF1	1000	+	4.5271206	4.183545	-1.0	-1.0
chr17	57401378	57401471	ENSG00000153944.10|MSI2|BCLAF1|BCLAF1	1000	+	3.5554984	4.0369673	-1.0	-1.0
chr17	57627191	57627356	ENSG00000153944.10|MSI2|BCLAF1|BCLAF1	923	+	2.1310217	1.1125262	-1.0	-1.0
chr17	57529675	57529724	ENSG00000153944.10|MSI2|BCLAF1|BCLAF1	999	+	5.4825015	3.045848	-1.0	-1.0
chr17	57675166	57675336	ENSG00000153944.10|MSI2|BCLAF1|BCLAF1	920	+	2.8731785	1.0952795	-1.0	-1.0
chr17	57676986	57677059	ENSG00000153944.10|MSI2|BCLAF1|BCLAF1	906	+	1.990951	1.0270635	-1.0	-1.0
chr17	57674947	57675122	ENSG00000153944.10|MSI2|BCLAF1|BCLAF1	907	+	2.0255399	1.0302773	-1.0	-1.0
chr17	57257012	57257138	ENSG00000153944.10|MSI2|BCLAF1|BCLAF1	938	+	2.4538846	1.2094669	-1.0	-1.0
chr17	57262114	57262274	ENSG00000153944.10|MSI2|BCLAF1|BCLAF1	969	+	2.67381	1.51415	-1.0	-1.0
chr17	57401576	57401681	ENSG00000153944.10|MSI2|BCLAF1|BCLAF1	940	+	4.194309	1.2201095	-1.0	-1.0
chr17	57256638	57256804	ENSG00000153944.10|MSI2|BCLAF1|BCLAF1	982	+	1.9786067	1.7395	-1.0	-1.0
chr17	57615969	57616159	ENSG00000153944.10|MSI2|BCLAF1|BCLAF1	990	+	3.2969635	2.0218842	-1.0	-1.0
chr17	57839755	57839930	ENSG00000181610.12|MRPS23|BCLAF1|BCLAF1	957	-	3.3872123	1.3679013	-1.0	-1.0
chr17	57840954	57841052	ENSG00000181610.12|MRPS23|BCLAF1|BCLAF1	929	-	2.9188464	1.1509494	-1.0	-1.0
chr17	57982698	57982888	ENSG00000136451.8|VEZF1|BCLAF1|BCLAF1	950	-	3.6110406	1.2976514	-1.0	-1.0
chr17	57980602	57980797	ENSG00000136451.8|VEZF1|BCLAF1|BCLAF1	963	-	5.717102	1.4357029	-1.0	-1.0
chr17	57979151	57979301	ENSG00000136451.8|VEZF1|BCLAF1|BCLAF1	947	-	4.735769	1.2772235	-1.0	-1.0
chr17	57983108	57983323	ENSG00000136451.8|VEZF1|BCLAF1|BCLAF1	910	-	3.0416048	1.0436586	-1.0	-1.0
chr17	58001426	58001591	ENSG00000266086.1|AC015813.2|BCLAF1|BCLAF1	932	-	2.0525677	1.1668327	-1.0	-1.0
chr17	58004922	58005172	ENSG00000266086.1|AC015813.2|BCLAF1|BCLAF1	1000	-	3.099564	4.5985837	-1.0	-1.0
chr17	58003506	58003791	ENSG00000266086.1|AC015813.2|BCLAF1|BCLAF1	979	-	2.1733155	1.6825114	-1.0	-1.0
chr17	57989037	57989257	ENSG00000266086.1|AC015813.2|BCLAF1|BCLAF1	969	-	2.7207198	1.5113028	-1.0	-1.0
chr17	58003816	58004091	ENSG00000266086.1|AC015813.2|BCLAF1|BCLAF1	997	-	2.392653	2.5171924	-1.0	-1.0
chr17	57989743	57989843	ENSG00000264112.1|AC015813.1|BCLAF1|BCLAF1	902	-	1.9928849	1.0095335	-1.0	-1.0
chr17	57989568	57989723	ENSG00000264112.1|AC015813.1|BCLAF1|BCLAF1	935	-	2.25073	1.1869802	-1.0	-1.0
chr17	57989038	57989258	ENSG00000264112.1|AC015813.1|BCLAF1|BCLAF1	969	-	2.725039	1.5077132	-1.0	-1.0
chr17	58006251	58006506	ENSG00000136450.12|SRSF1|BCLAF1|BCLAF1	997	-	2.8609662	2.5628552	-1.0	-1.0
chr17	58004824	58005169	ENSG00000136450.12|SRSF1|BCLAF1|BCLAF1	1000	-	3.419355	5.1289983	-1.0	-1.0
chr17	58006033	58006241	ENSG00000136450.12|SRSF1|BCLAF1|BCLAF1	967	-	2.907821	1.4762366	-1.0	-1.0
chr17	58005219	58005973	ENSG00000136450.12|SRSF1|BCLAF1|BCLAF1	999	-	2.366407	2.8451083	-1.0	-1.0
chr17	58006906	58007056	ENSG00000136450.12|SRSF1|BCLAF1|BCLAF1	934	-	1.8200858	1.1784077	-1.0	-1.0
chr17	58003819	58004089	ENSG00000136450.12|SRSF1|BCLAF1|BCLAF1	997	-	2.4133832	2.5569143	-1.0	-1.0
chr17	58003504	58003794	ENSG00000136450.12|SRSF1|BCLAF1|BCLAF1	979	-	2.1535797	1.6685257	-1.0	-1.0
chr17	58006722	58006842	ENSG00000136450.12|SRSF1|BCLAF1|BCLAF1	914	-	2.1663127	1.0647929	-1.0	-1.0
chr17	58087111	58087211	ENSG00000264364.2|DYNLL2|BCLAF1|BCLAF1	902	+	2.6988585	1.0081153	-1.0	-1.0
chr17	58351411	58351576	ENSG00000213246.6|SUPT4H1|BCLAF1|BCLAF1	963	-	5.0662055	1.4284418	-1.0	-1.0
chr17	58354739	58354879	ENSG00000108375.12|RNF43|BCLAF1|BCLAF1	918	-	2.5538385	1.0880249	-1.0	-1.0
chr17	58360782	58360944	ENSG00000108375.12|RNF43|BCLAF1|BCLAF1	966	-	3.9889417	1.4646803	-1.0	-1.0
chr17	58357267	58357542	ENSG00000108375.12|RNF43|BCLAF1|BCLAF1	910	-	2.6701038	1.0447288	-1.0	-1.0
chr17	58354164	58354264	ENSG00000108375.12|RNF43|BCLAF1|BCLAF1	901	-	3.8787527	1.0025865	-1.0	-1.0
chr17	58415570	58415950	ENSG00000108375.12|RNF43|BCLAF1|BCLAF1	945	-	2.3258934	1.2601045	-1.0	-1.0
chr17	58363269	58363406	ENSG00000108375.12|RNF43|BCLAF1|BCLAF1	935	-	2.3237379	1.189224	-1.0	-1.0
chr17	58358442	58358612	ENSG00000108375.12|RNF43|BCLAF1|BCLAF1	905	-	3.6517162	1.0200998	-1.0	-1.0
chr17	58415325	58415565	ENSG00000108375.12|RNF43|BCLAF1|BCLAF1	941	-	2.372399	1.2283337	-1.0	-1.0
chr17	58362543	58362643	ENSG00000108375.12|RNF43|BCLAF1|BCLAF1	974	-	3.006092	1.585561	-1.0	-1.0
chr17	58360148	58360251	ENSG00000108375.12|RNF43|BCLAF1|BCLAF1	955	-	2.8258414	1.3439968	-1.0	-1.0
chr17	58492510	58492640	ENSG00000108389.9|MTMR4|BCLAF1|BCLAF1	941	-	3.1212585	1.229549	-1.0	-1.0
chr17	58505471	58505583	ENSG00000108389.9|MTMR4|BCLAF1|BCLAF1	983	-	2.7833	1.7594639	-1.0	-1.0
chr17	58510256	58510411	ENSG00000108389.9|MTMR4|BCLAF1|BCLAF1	904	-	2.580151	1.0185678	-1.0	-1.0
chr17	58491283	58491388	ENSG00000108389.9|MTMR4|BCLAF1|BCLAF1	921	-	2.496894	1.102887	-1.0	-1.0
chr17	58508104	58508269	ENSG00000108389.9|MTMR4|BCLAF1|BCLAF1	963	-	4.343817	1.4291708	-1.0	-1.0
chr17	58506742	58506862	ENSG00000108389.9|MTMR4|BCLAF1|BCLAF1	912	-	2.4319594	1.0573595	-1.0	-1.0
chr17	58504778	58504974	ENSG00000108389.9|MTMR4|BCLAF1|BCLAF1	933	-	2.939333	1.1730598	-1.0	-1.0
chr17	58490833	58490998	ENSG00000108389.9|MTMR4|BCLAF1|BCLAF1	909	-	2.6419535	1.0412645	-1.0	-1.0
chr17	58503783	58503888	ENSG00000108389.9|MTMR4|BCLAF1|BCLAF1	921	-	2.6407468	1.1020236	-1.0	-1.0
chr17	58512851	58512941	ENSG00000108389.9|MTMR4|BCLAF1|BCLAF1	940	-	2.9981465	1.2206839	-1.0	-1.0
chr17	58504069	58504214	ENSG00000108389.9|MTMR4|BCLAF1|BCLAF1	947	-	3.8131914	1.2723044	-1.0	-1.0
chr17	58491638	58491840	ENSG00000108389.9|MTMR4|BCLAF1|BCLAF1	935	-	2.4574053	1.1844454	-1.0	-1.0
chr17	58495326	58495696	ENSG00000108389.9|MTMR4|BCLAF1|BCLAF1	985	-	4.391273	1.816137	-1.0	-1.0
chr17	58491453	58491598	ENSG00000108389.9|MTMR4|BCLAF1|BCLAF1	906	-	3.2584076	1.0256662	-1.0	-1.0
chr17	58507122	58507317	ENSG00000108389.9|MTMR4|BCLAF1|BCLAF1	922	-	2.7083669	1.1085856	-1.0	-1.0
chr17	58492841	58492952	ENSG00000108389.9|MTMR4|BCLAF1|BCLAF1	978	-	2.8726115	1.6568347	-1.0	-1.0
chr17	58490343	58490493	ENSG00000108389.9|MTMR4|BCLAF1|BCLAF1	931	-	2.4788127	1.1624316	-1.0	-1.0
chr17	58495826	58496330	ENSG00000108389.9|MTMR4|BCLAF1|BCLAF1	952	-	3.3442087	1.3160707	-1.0	-1.0
chr17	58494951	58495096	ENSG00000108389.9|MTMR4|BCLAF1|BCLAF1	927	-	3.3971705	1.133971	-1.0	-1.0
chr17	58504488	58504773	ENSG00000108389.9|MTMR4|BCLAF1|BCLAF1	989	-	4.2449837	1.9581374	-1.0	-1.0
chr17	58504302	58504488	ENSG00000108389.9|MTMR4|BCLAF1|BCLAF1	989	-	3.1802552	1.9561152	-1.0	-1.0
chr17	58511264	58511511	ENSG00000108389.9|MTMR4|BCLAF1|BCLAF1	945	-	2.4830775	1.2601793	-1.0	-1.0
chr17	58508426	58508546	ENSG00000108389.9|MTMR4|BCLAF1|BCLAF1	904	-	2.18062	1.0163214	-1.0	-1.0
chr17	58694930	58695055	ENSG00000108384.14|RAD51C|BCLAF1|BCLAF1	923	+	6.264468	1.1159858	-1.0	-1.0
chr17	59084001	59084089	ENSG00000108395.13|TRIM37|BCLAF1|BCLAF1	906	-	4.0239987	1.0257981	-1.0	-1.0
chr17	59081096	59081196	ENSG00000108395.13|TRIM37|BCLAF1|BCLAF1	904	-	5.985403	1.0164431	-1.0	-1.0
chr17	59028539	59028723	ENSG00000108395.13|TRIM37|BCLAF1|BCLAF1	917	-	4.5457406	1.0804983	-1.0	-1.0
chr17	59056874	59057039	ENSG00000108395.13|TRIM37|BCLAF1|BCLAF1	972	-	4.2004137	1.5556339	-1.0	-1.0
chr17	59041812	59041898	ENSG00000108395.13|TRIM37|BCLAF1|BCLAF1	987	-	4.684165	1.8737473	-1.0	-1.0
chr17	59051213	59051313	ENSG00000108395.13|TRIM37|BCLAF1|BCLAF1	902	-	3.9140651	1.0102798	-1.0	-1.0
chr17	59062566	59062648	ENSG00000108395.13|TRIM37|BCLAF1|BCLAF1	905	-	5.994138	1.0208489	-1.0	-1.0
chr17	59079753	59079877	ENSG00000108395.13|TRIM37|BCLAF1|BCLAF1	995	-	7.0297685	2.3333416	-1.0	-1.0
chr17	59017295	59017424	ENSG00000108395.13|TRIM37|BCLAF1|BCLAF1	958	-	6.4275084	1.3797213	-1.0	-1.0
chr17	59047682	59047812	ENSG00000108395.13|TRIM37|BCLAF1|BCLAF1	904	-	6.2343493	1.019776	-1.0	-1.0
chr17	59088288	59088407	ENSG00000108395.13|TRIM37|BCLAF1|BCLAF1	904	-	6.1668625	1.017159	-1.0	-1.0
chr17	59112075	59112305	ENSG00000182628.12|SKA2|BCLAF1|BCLAF1	953	-	2.6403036	1.3252903	-1.0	-1.0
chr17	59195335	59195440	ENSG00000068489.12|PRR11|BCLAF1|BCLAF1	943	+	3.8053923	1.2415335	-1.0	-1.0
chr17	59185068	59185203	ENSG00000068489.12|PRR11|BCLAF1|BCLAF1	904	+	2.7780592	1.0155118	-1.0	-1.0
chr17	59213283	59213458	ENSG00000167447.12|SMG8|BCLAF1|BCLAF1	904	+	4.015383	1.0192817	-1.0	-1.0
chr17	59213284	59213464	ENSG00000265303.1|AC099850.2|BCLAF1|BCLAF1	908	+	4.185337	1.0353223	-1.0	-1.0
chr17	59605451	59605566	ENSG00000108406.9|DHX40|BCLAF1|BCLAF1	903	+	3.4146483	1.0119315	-1.0	-1.0
chr17	59607047	59607277	ENSG00000108406.9|DHX40|BCLAF1|BCLAF1	934	+	5.167426	1.181363	-1.0	-1.0
chr17	59566626	59566794	ENSG00000108406.9|DHX40|BCLAF1|BCLAF1	955	+	5.8884106	1.343866	-1.0	-1.0
chr17	59577265	59577365	ENSG00000108406.9|DHX40|BCLAF1|BCLAF1	952	+	4.287132	1.3160515	-1.0	-1.0
chr17	59570522	59570622	ENSG00000108406.9|DHX40|BCLAF1|BCLAF1	903	+	2.7357965	1.0149215	-1.0	-1.0
chr17	59605081	59605211	ENSG00000108406.9|DHX40|BCLAF1|BCLAF1	902	+	3.9140651	1.010021	-1.0	-1.0
chr17	59575339	59575449	ENSG00000108406.9|DHX40|BCLAF1|BCLAF1	903	+	4.658337	1.0110329	-1.0	-1.0
chr17	59674700	59674843	ENSG00000141367.11|CLTC|BCLAF1|BCLAF1	999	+	3.0797663	2.954931	-1.0	-1.0
chr17	59648239	59648469	ENSG00000141367.11|CLTC|BCLAF1|BCLAF1	1000	+	4.209793	3.3747933	-1.0	-1.0
chr17	59682628	59682788	ENSG00000141367.11|CLTC|BCLAF1|BCLAF1	1000	+	3.6469362	4.2613425	-1.0	-1.0
chr17	59683536	59683624	ENSG00000141367.11|CLTC|BCLAF1|BCLAF1	993	+	6.8748655	2.1410742	-1.0	-1.0
chr17	59681294	59681478	ENSG00000141367.11|CLTC|BCLAF1|BCLAF1	998	+	3.1162968	2.659255	-1.0	-1.0
chr17	59682270	59682428	ENSG00000141367.11|CLTC|BCLAF1|BCLAF1	1000	+	4.2919874	5.0391364	-1.0	-1.0
chr17	59682906	59683014	ENSG00000141367.11|CLTC|BCLAF1|BCLAF1	996	+	2.8063881	2.390727	-1.0	-1.0
chr17	59666479	59666639	ENSG00000141367.11|CLTC|BCLAF1|BCLAF1	972	+	2.5533853	1.5589529	-1.0	-1.0
chr17	59683094	59683262	ENSG00000141367.11|CLTC|BCLAF1|BCLAF1	999	+	3.297467	3.097071	-1.0	-1.0
chr17	59676953	59677183	ENSG00000141367.11|CLTC|BCLAF1|BCLAF1	999	+	3.3241765	2.941533	-1.0	-1.0
chr17	59661442	59661643	ENSG00000141367.11|CLTC|BCLAF1|BCLAF1	986	+	2.2309241	1.8517724	-1.0	-1.0
chr17	59673646	59673772	ENSG00000141367.11|CLTC|BCLAF1|BCLAF1	1000	+	3.5922594	3.5488029	-1.0	-1.0
chr17	59655853	59656103	ENSG00000141367.11|CLTC|BCLAF1|BCLAF1	993	+	2.98179	2.1701229	-1.0	-1.0
chr17	59679396	59679519	ENSG00000141367.11|CLTC|BCLAF1|BCLAF1	998	+	3.3550463	2.730459	-1.0	-1.0
chr17	59666102	59666240	ENSG00000141367.11|CLTC|BCLAF1|BCLAF1	976	+	2.5579503	1.6162226	-1.0	-1.0
chr17	59690550	59690805	ENSG00000141367.11|CLTC|BCLAF1|BCLAF1	988	+	2.764639	1.9168745	-1.0	-1.0
chr17	59682428	59682623	ENSG00000141367.11|CLTC|BCLAF1|BCLAF1	969	+	4.299502	1.5048927	-1.0	-1.0
chr17	59668776	59668940	ENSG00000141367.11|CLTC|BCLAF1|BCLAF1	993	+	2.5914445	2.1620667	-1.0	-1.0
chr17	59663841	59663994	ENSG00000141367.11|CLTC|BCLAF1|BCLAF1	998	+	3.6496835	2.7494857	-1.0	-1.0
chr17	59683874	59684074	ENSG00000141367.11|CLTC|BCLAF1|BCLAF1	995	+	3.272042	2.3340497	-1.0	-1.0
chr17	59685586	59685808	ENSG00000141367.11|CLTC|BCLAF1|BCLAF1	998	+	3.0044723	2.8039272	-1.0	-1.0
chr17	59681646	59681839	ENSG00000141367.11|CLTC|BCLAF1|BCLAF1	1000	+	4.0391665	4.1382656	-1.0	-1.0
chr17	59660390	59660588	ENSG00000141367.11|CLTC|BCLAF1|BCLAF1	993	+	2.4601924	2.157662	-1.0	-1.0
chr17	59644275	59644490	ENSG00000141367.11|CLTC|BCLAF1|BCLAF1	945	+	1.9836376	1.2625743	-1.0	-1.0
chr17	59666796	59667036	ENSG00000141367.11|CLTC|BCLAF1|BCLAF1	973	+	2.5179768	1.5704137	-1.0	-1.0
chr17	59682079	59682270	ENSG00000141367.11|CLTC|BCLAF1|BCLAF1	917	+	4.065052	1.0802832	-1.0	-1.0
chr17	59664709	59664904	ENSG00000141367.11|CLTC|BCLAF1|BCLAF1	998	+	3.3393524	2.6242704	-1.0	-1.0
chr17	59685055	59685226	ENSG00000141367.11|CLTC|BCLAF1|BCLAF1	1000	+	3.8809166	3.5930817	-1.0	-1.0
chr17	59693727	59693862	ENSG00000141367.11|CLTC|BCLAF1|BCLAF1	975	+	2.4023027	1.6062703	-1.0	-1.0
chr17	59683624	59683756	ENSG00000141367.11|CLTC|BCLAF1|BCLAF1	999	+	4.086168	3.1287773	-1.0	-1.0
chr17	59647397	59647666	ENSG00000141367.11|CLTC|BCLAF1|BCLAF1	974	+	2.1354098	1.5904661	-1.0	-1.0
chr17	59651202	59651316	ENSG00000141367.11|CLTC|BCLAF1|BCLAF1	999	+	3.0912032	3.2177618	-1.0	-1.0
chr17	59680911	59681057	ENSG00000141367.11|CLTC|BCLAF1|BCLAF1	997	+	2.9570656	2.5410619	-1.0	-1.0
chr17	59683386	59683531	ENSG00000141367.11|CLTC|BCLAF1|BCLAF1	1000	+	3.8178163	4.3642607	-1.0	-1.0
chr17	59698810	59699000	ENSG00000141378.14|PTRH2|BCLAF1|BCLAF1	967	-	3.7956085	1.4858726	-1.0	-1.0
chr17	59699785	59700155	ENSG00000141378.14|PTRH2|BCLAF1|BCLAF1	936	-	3.497832	1.1964129	-1.0	-1.0
chr17	59699395	59699755	ENSG00000141378.14|PTRH2|BCLAF1|BCLAF1	974	-	4.9168334	1.5783575	-1.0	-1.0
chr17	59699260	59699395	ENSG00000141378.14|PTRH2|BCLAF1|BCLAF1	943	-	5.99775	1.242166	-1.0	-1.0
chr17	59697815	59697985	ENSG00000141378.14|PTRH2|BCLAF1|BCLAF1	915	-	2.828197	1.0697495	-1.0	-1.0
chr17	59697520	59697810	ENSG00000141378.14|PTRH2|BCLAF1|BCLAF1	922	-	2.555366	1.1064233	-1.0	-1.0
chr17	59773753	59773885	ENSG00000062716.12|VMP1|BCLAF1|BCLAF1	955	+	2.454877	1.3453026	-1.0	-1.0
chr17	59737452	59737543	ENSG00000062716.12|VMP1|BCLAF1|BCLAF1	976	+	2.665917	1.6203848	-1.0	-1.0
chr17	59735337	59735542	ENSG00000062716.12|VMP1|BCLAF1|BCLAF1	999	+	4.0164847	2.919782	-1.0	-1.0
chr17	59764970	59765138	ENSG00000062716.12|VMP1|BCLAF1|BCLAF1	980	+	2.8166723	1.6939458	-1.0	-1.0
chr17	59811669	59811786	ENSG00000062716.12|VMP1|BCLAF1|BCLAF1	977	+	2.685238	1.64456	-1.0	-1.0
chr17	59731382	59731517	ENSG00000062716.12|VMP1|BCLAF1|BCLAF1	981	+	2.8129818	1.7265211	-1.0	-1.0
chr17	59839704	59839969	ENSG00000062716.12|VMP1|BCLAF1|BCLAF1	991	+	2.5943136	2.0492826	-1.0	-1.0
chr17	59878167	59878332	ENSG00000108423.14|TUBD1|BCLAF1|BCLAF1	903	-	4.9357696	1.0145744	-1.0	-1.0
chr17	59886082	59886222	ENSG00000108423.14|TUBD1|BCLAF1|BCLAF1	936	-	4.3807826	1.1967971	-1.0	-1.0
chr17	59946825	59946925	ENSG00000108443.13|RPS6KB1|BCLAF1|BCLAF1	902	+	3.9140651	1.0102682	-1.0	-1.0
chr17	59926415	59926582	ENSG00000108443.13|RPS6KB1|BCLAF1|BCLAF1	926	+	6.2596226	1.1279538	-1.0	-1.0
chr17	59912683	59912804	ENSG00000108443.13|RPS6KB1|BCLAF1|BCLAF1	973	+	3.1797001	1.571522	-1.0	-1.0
chr17	59893200	59893320	ENSG00000108443.13|RPS6KB1|BCLAF1|BCLAF1	908	+	2.4127605	1.0371627	-1.0	-1.0
chr17	59934433	59934578	ENSG00000108443.13|RPS6KB1|BCLAF1|BCLAF1	983	+	3.6617281	1.7707727	-1.0	-1.0
chr17	59931579	59931722	ENSG00000108443.13|RPS6KB1|BCLAF1|BCLAF1	909	+	2.4862077	1.0427577	-1.0	-1.0
chr17	59945385	59945510	ENSG00000108443.13|RPS6KB1|BCLAF1|BCLAF1	932	+	2.933139	1.1693141	-1.0	-1.0
chr17	59945405	59945510	ENSG00000267318.1|AC005702.2|BCLAF1|BCLAF1	939	+	2.980104	1.2133715	-1.0	-1.0
chr17	59946843	59946943	ENSG00000267318.1|AC005702.2|BCLAF1|BCLAF1	903	+	5.976397	1.012549	-1.0	-1.0
chr17	60056114	60056214	ENSG00000068097.14|HEATR6|BCLAF1|BCLAF1	904	-	3.1558332	1.0192318	-1.0	-1.0
chr17	60059889	60060039	ENSG00000068097.14|HEATR6|BCLAF1|BCLAF1	929	-	4.3386245	1.1492732	-1.0	-1.0
chr17	60057197	60057337	ENSG00000068097.14|HEATR6|BCLAF1|BCLAF1	932	-	4.1401777	1.1660423	-1.0	-1.0
chr17	60066208	60066323	ENSG00000068097.14|HEATR6|BCLAF1|BCLAF1	928	-	4.64272	1.1435406	-1.0	-1.0
chr17	60059421	60059521	ENSG00000068097.14|HEATR6|BCLAF1|BCLAF1	903	-	4.0561438	1.0118561	-1.0	-1.0
chr17	60072214	60072324	ENSG00000068097.14|HEATR6|BCLAF1|BCLAF1	904	-	6.0435634	1.018846	-1.0	-1.0
chr17	60073163	60073281	ENSG00000068097.14|HEATR6|BCLAF1|BCLAF1	977	-	6.165496	1.6408045	-1.0	-1.0
chr17	60067430	60067725	ENSG00000068097.14|HEATR6|BCLAF1|BCLAF1	964	-	5.15448	1.4495368	-1.0	-1.0
chr17	60265411	60265474	ENSG00000170832.12|USP32|BCLAF1|BCLAF1	989	-	4.7666664	1.9774469	-1.0	-1.0
chr17	60288522	60288677	ENSG00000170832.12|USP32|BCLAF1|BCLAF1	981	-	3.5959604	1.7282926	-1.0	-1.0
chr17	60301549	60301699	ENSG00000170832.12|USP32|BCLAF1|BCLAF1	994	-	4.8585463	2.2189808	-1.0	-1.0
chr17	60269449	60269557	ENSG00000170832.12|USP32|BCLAF1|BCLAF1	1000	-	6.0162754	4.0806675	-1.0	-1.0
chr17	60181483	60181588	ENSG00000170832.12|USP32|BCLAF1|BCLAF1	904	-	2.5408878	1.0164644	-1.0	-1.0
chr17	60183254	60183453	ENSG00000170832.12|USP32|BCLAF1|BCLAF1	994	-	6.854896	2.2444012	-1.0	-1.0
chr17	60209369	60209519	ENSG00000170832.12|USP32|BCLAF1|BCLAF1	903	-	6.1386676	1.013656	-1.0	-1.0
chr17	60255174	60255258	ENSG00000170832.12|USP32|BCLAF1|BCLAF1	950	-	3.5064223	1.2988482	-1.0	-1.0
chr17	60265975	60266091	ENSG00000170832.12|USP32|BCLAF1|BCLAF1	990	-	3.5630846	2.0188026	-1.0	-1.0
chr17	60391881	60392021	ENSG00000170832.12|USP32|BCLAF1|BCLAF1	941	-	2.413271	1.2312996	-1.0	-1.0
chr17	60294682	60294801	ENSG00000170832.12|USP32|BCLAF1|BCLAF1	1000	-	5.6394663	4.748243	-1.0	-1.0
chr17	60226038	60226231	ENSG00000170832.12|USP32|BCLAF1|BCLAF1	990	-	4.5094824	2.0048568	-1.0	-1.0
chr17	60222408	60222549	ENSG00000170832.12|USP32|BCLAF1|BCLAF1	990	-	5.6091413	2.0099976	-1.0	-1.0
chr17	60212023	60212098	ENSG00000170832.12|USP32|BCLAF1|BCLAF1	973	-	4.4438043	1.5650109	-1.0	-1.0
chr17	60205561	60205658	ENSG00000170832.12|USP32|BCLAF1|BCLAF1	901	-	3.9659653	1.0039847	-1.0	-1.0
chr17	60181323	60181423	ENSG00000170832.12|USP32|BCLAF1|BCLAF1	903	-	6.0873413	1.0116308	-1.0	-1.0
chr17	60190562	60190683	ENSG00000170832.12|USP32|BCLAF1|BCLAF1	915	-	3.7900648	1.0729043	-1.0	-1.0
chr17	60271349	60271481	ENSG00000170832.12|USP32|BCLAF1|BCLAF1	998	-	4.302971	2.675628	-1.0	-1.0
chr17	60192843	60192930	ENSG00000170832.12|USP32|BCLAF1|BCLAF1	906	-	6.189916	1.0270635	-1.0	-1.0
chr17	60236137	60236240	ENSG00000170832.12|USP32|BCLAF1|BCLAF1	998	-	5.232235	2.603146	-1.0	-1.0
chr17	60223430	60223586	ENSG00000170832.12|USP32|BCLAF1|BCLAF1	917	-	2.404469	1.0825645	-1.0	-1.0
chr17	60345480	60345608	ENSG00000170832.12|USP32|BCLAF1|BCLAF1	973	-	2.8753169	1.5626401	-1.0	-1.0
chr17	60447668	60447834	ENSG00000062725.9|APPBP2|BCLAF1|BCLAF1	976	-	4.1324615	1.6128001	-1.0	-1.0
chr17	60454301	60454492	ENSG00000062725.9|APPBP2|BCLAF1|BCLAF1	975	-	3.669934	1.6065038	-1.0	-1.0
chr17	60494465	60494617	ENSG00000062725.9|APPBP2|BCLAF1|BCLAF1	980	-	4.712242	1.7024907	-1.0	-1.0
chr17	60525858	60525973	ENSG00000062725.9|APPBP2|BCLAF1|BCLAF1	905	-	5.698713	1.0228676	-1.0	-1.0
chr17	60451879	60452045	ENSG00000062725.9|APPBP2|BCLAF1|BCLAF1	999	-	7.396121	2.885035	-1.0	-1.0
chr17	60466290	60466459	ENSG00000062725.9|APPBP2|BCLAF1|BCLAF1	995	-	5.04977	2.289983	-1.0	-1.0
chr17	60517707	60517877	ENSG00000062725.9|APPBP2|BCLAF1|BCLAF1	904	-	4.245777	1.0177298	-1.0	-1.0
chr17	60461786	60461901	ENSG00000062725.9|APPBP2|BCLAF1|BCLAF1	904	-	2.6527805	1.0180264	-1.0	-1.0
chr17	60464020	60464110	ENSG00000062725.9|APPBP2|BCLAF1|BCLAF1	990	-	4.1313925	1.9946957	-1.0	-1.0
chr17	60647891	60648082	ENSG00000170836.11|PPM1D|BCLAF1|BCLAF1	928	+	6.291158	1.1404521	-1.0	-1.0
chr17	60663239	60663434	ENSG00000170836.11|PPM1D|BCLAF1|BCLAF1	937	+	5.3277965	1.2034851	-1.0	-1.0
chr17	60868575	60868683	ENSG00000141376.22|BCAS3|BCLAF1|BCLAF1	970	+	6.4025483	1.524204	-1.0	-1.0
chr17	60924406	60924500	ENSG00000141376.22|BCAS3|BCLAF1|BCLAF1	985	+	6.742397	1.8345357	-1.0	-1.0
chr17	61015750	61015880	ENSG00000141376.22|BCAS3|BCLAF1|BCLAF1	914	+	3.7959347	1.0675321	-1.0	-1.0
chr17	61040791	61040892	ENSG00000141376.22|BCAS3|BCLAF1|BCLAF1	969	+	3.6800594	1.5082362	-1.0	-1.0
chr17	60689685	60689761	ENSG00000141376.22|BCAS3|BCLAF1|BCLAF1	903	+	6.1278024	1.0140842	-1.0	-1.0
chr17	60902619	60902703	ENSG00000141376.22|BCAS3|BCLAF1|BCLAF1	943	+	2.4120913	1.2455325	-1.0	-1.0
chr17	60947218	60947352	ENSG00000141376.22|BCAS3|BCLAF1|BCLAF1	996	+	6.903799	2.4076686	-1.0	-1.0
chr17	60990025	60990230	ENSG00000141376.22|BCAS3|BCLAF1|BCLAF1	966	+	4.0634966	1.4652705	-1.0	-1.0
chr17	61074919	61075020	ENSG00000141376.22|BCAS3|BCLAF1|BCLAF1	905	+	5.2276855	1.0229201	-1.0	-1.0
chr17	60889694	60889771	ENSG00000141376.22|BCAS3|BCLAF1|BCLAF1	970	+	3.6317463	1.5230126	-1.0	-1.0
chr17	60709218	60709325	ENSG00000141376.22|BCAS3|BCLAF1|BCLAF1	992	+	6.9549866	2.1004407	-1.0	-1.0
chr17	60679452	60679540	ENSG00000141376.22|BCAS3|BCLAF1|BCLAF1	973	+	4.480145	1.5683343	-1.0	-1.0
chr17	61034670	61034785	ENSG00000141376.22|BCAS3|BCLAF1|BCLAF1	912	+	2.883283	1.0546318	-1.0	-1.0
chr17	60910531	60910702	ENSG00000141376.22|BCAS3|BCLAF1|BCLAF1	945	+	3.2382085	1.2600169	-1.0	-1.0
chr17	61784269	61784419	ENSG00000136492.8|BRIP1|BCLAF1|BCLAF1	991	-	5.3810353	2.0680864	-1.0	-1.0
chr17	61861446	61861569	ENSG00000136492.8|BRIP1|BCLAF1|BCLAF1	993	-	3.6837325	2.1380374	-1.0	-1.0
chr17	61849133	61849253	ENSG00000136492.8|BRIP1|BCLAF1|BCLAF1	926	-	3.2522938	1.1301646	-1.0	-1.0
chr17	61776400	61776540	ENSG00000136492.8|BRIP1|BCLAF1|BCLAF1	921	-	3.6855516	1.1019297	-1.0	-1.0
chr17	61857057	61857231	ENSG00000136492.8|BRIP1|BCLAF1|BCLAF1	954	-	4.9275594	1.3367821	-1.0	-1.0
chr17	61780889	61781005	ENSG00000136492.8|BRIP1|BCLAF1|BCLAF1	948	-	3.9476888	1.2863526	-1.0	-1.0
chr17	61847100	61847215	ENSG00000136492.8|BRIP1|BCLAF1|BCLAF1	974	-	3.0558896	1.5782447	-1.0	-1.0
chr17	61793596	61793729	ENSG00000136492.8|BRIP1|BCLAF1|BCLAF1	924	-	3.6223733	1.1203783	-1.0	-1.0
chr17	61859795	61859907	ENSG00000136492.8|BRIP1|BCLAF1|BCLAF1	984	-	3.063368	1.7911346	-1.0	-1.0
chr17	61744446	61744581	ENSG00000136492.8|BRIP1|BCLAF1|BCLAF1	911	-	2.666958	1.0516932	-1.0	-1.0
chr17	61799099	61799294	ENSG00000136492.8|BRIP1|BCLAF1|BCLAF1	965	-	2.9905968	1.4588538	-1.0	-1.0
chr17	61863288	61863393	ENSG00000136492.8|BRIP1|BCLAF1|BCLAF1	900	-	2.4560516	1.0011296	-1.0	-1.0
chr17	61801252	61801474	ENSG00000136492.8|BRIP1|BCLAF1|BCLAF1	984	-	3.3687785	1.7892634	-1.0	-1.0
chr17	61808466	61808757	ENSG00000136492.8|BRIP1|BCLAF1|BCLAF1	961	-	3.6228552	1.4041958	-1.0	-1.0
chr17	61743012	61743134	ENSG00000136492.8|BRIP1|BCLAF1|BCLAF1	948	-	4.239645	1.2842703	-1.0	-1.0
chr17	61780260	61780395	ENSG00000136492.8|BRIP1|BCLAF1|BCLAF1	939	-	3.4335732	1.2117077	-1.0	-1.0
chr17	61867561	61867706	ENSG00000108506.11|INTS2|BCLAF1|BCLAF1	940	-	4.318384	1.2233384	-1.0	-1.0
chr17	61897468	61897578	ENSG00000108506.11|INTS2|BCLAF1|BCLAF1	974	-	3.378923	1.5823925	-1.0	-1.0
chr17	61921724	61921827	ENSG00000108506.11|INTS2|BCLAF1|BCLAF1	982	-	2.8759565	1.7457514	-1.0	-1.0
chr17	61893774	61893914	ENSG00000108506.11|INTS2|BCLAF1|BCLAF1	950	-	4.2049203	1.2971345	-1.0	-1.0
chr17	61881006	61881166	ENSG00000108506.11|INTS2|BCLAF1|BCLAF1	958	-	2.9230542	1.3747818	-1.0	-1.0
chr17	61869033	61869139	ENSG00000108506.11|INTS2|BCLAF1|BCLAF1	962	-	5.045735	1.4158169	-1.0	-1.0
chr17	61891512	61891689	ENSG00000108506.11|INTS2|BCLAF1|BCLAF1	980	-	3.236388	1.6958809	-1.0	-1.0
chr17	61907280	61907395	ENSG00000108506.11|INTS2|BCLAF1|BCLAF1	905	-	3.211855	1.0240158	-1.0	-1.0
chr17	61877886	61878088	ENSG00000108506.11|INTS2|BCLAF1|BCLAF1	956	-	3.4245949	1.356782	-1.0	-1.0
chr17	61919399	61919513	ENSG00000108506.11|INTS2|BCLAF1|BCLAF1	983	-	3.5640814	1.7578521	-1.0	-1.0
chr17	61926351	61926662	ENSG00000108506.11|INTS2|BCLAF1|BCLAF1	973	-	3.710069	1.5756133	-1.0	-1.0
chr17	61911939	61912070	ENSG00000108506.11|INTS2|BCLAF1|BCLAF1	998	-	4.5296645	2.6545076	-1.0	-1.0
chr17	61872237	61872460	ENSG00000108506.11|INTS2|BCLAF1|BCLAF1	924	-	3.160122	1.117853	-1.0	-1.0
chr17	61897667	61897739	ENSG00000108506.11|INTS2|BCLAF1|BCLAF1	949	-	4.2630525	1.294134	-1.0	-1.0
chr17	61911519	61911693	ENSG00000108506.11|INTS2|BCLAF1|BCLAF1	966	-	2.940186	1.466299	-1.0	-1.0
chr17	61869771	61869966	ENSG00000108506.11|INTS2|BCLAF1|BCLAF1	951	-	3.3076568	1.3069787	-1.0	-1.0
chr17	61907407	61907634	ENSG00000108506.11|INTS2|BCLAF1|BCLAF1	988	-	3.2902982	1.9190696	-1.0	-1.0
chr17	61867837	61867982	ENSG00000108506.11|INTS2|BCLAF1|BCLAF1	963	-	5.7955317	1.4336152	-1.0	-1.0
chr17	61904459	61904569	ENSG00000108506.11|INTS2|BCLAF1|BCLAF1	926	-	2.423115	1.1291789	-1.0	-1.0
chr17	61895314	61895383	ENSG00000108506.11|INTS2|BCLAF1|BCLAF1	900	-	6.2855244	1.0014579	-1.0	-1.0
chr17	61924960	61925099	ENSG00000108506.11|INTS2|BCLAF1|BCLAF1	970	-	3.2921054	1.5157704	-1.0	-1.0
chr17	61874912	61875038	ENSG00000108506.11|INTS2|BCLAF1|BCLAF1	946	-	3.539549	1.2640679	-1.0	-1.0
chr17	61965005	61965468	ENSG00000108510.9|MED13|BCLAF1|BCLAF1	991	-	3.6826131	2.0352037	-1.0	-1.0
chr17	61946199	61946549	ENSG00000108510.9|MED13|BCLAF1|BCLAF1	941	-	2.9305127	1.2298508	-1.0	-1.0
chr17	62035462	62035608	ENSG00000108510.9|MED13|BCLAF1|BCLAF1	1000	-	3.5576448	3.3305902	-1.0	-1.0
chr17	61984650	61984860	ENSG00000108510.9|MED13|BCLAF1|BCLAF1	995	-	4.0951886	2.3392172	-1.0	-1.0
chr17	62029416	62029731	ENSG00000108510.9|MED13|BCLAF1|BCLAF1	999	-	4.882527	2.958339	-1.0	-1.0
chr17	61972726	61972888	ENSG00000108510.9|MED13|BCLAF1|BCLAF1	976	-	3.1539657	1.6168795	-1.0	-1.0
chr17	61955310	61955550	ENSG00000108510.9|MED13|BCLAF1|BCLAF1	979	-	5.4220386	1.6749854	-1.0	-1.0
chr17	61966461	61966646	ENSG00000108510.9|MED13|BCLAF1|BCLAF1	962	-	3.405359	1.4232574	-1.0	-1.0
chr17	62052536	62052705	ENSG00000108510.9|MED13|BCLAF1|BCLAF1	1000	-	5.4115796	5.2045555	-1.0	-1.0
chr17	61995151	61995365	ENSG00000108510.9|MED13|BCLAF1|BCLAF1	995	-	3.3643932	2.3047729	-1.0	-1.0
chr17	61984999	61985090	ENSG00000108510.9|MED13|BCLAF1|BCLAF1	1000	-	4.5827374	4.3373504	-1.0	-1.0
chr17	61946916	61947017	ENSG00000108510.9|MED13|BCLAF1|BCLAF1	911	-	2.3337708	1.0490425	-1.0	-1.0
chr17	61961587	61961779	ENSG00000108510.9|MED13|BCLAF1|BCLAF1	986	-	3.5455954	1.8694787	-1.0	-1.0
chr17	61950849	61950989	ENSG00000108510.9|MED13|BCLAF1|BCLAF1	911	-	2.4355083	1.0487881	-1.0	-1.0
chr17	62063066	62063296	ENSG00000108510.9|MED13|BCLAF1|BCLAF1	995	-	2.7343986	2.261863	-1.0	-1.0
chr17	61984170	61984367	ENSG00000108510.9|MED13|BCLAF1|BCLAF1	998	-	3.7027824	2.7867718	-1.0	-1.0
chr17	61962756	61962861	ENSG00000108510.9|MED13|BCLAF1|BCLAF1	904	-	2.208229	1.0155344	-1.0	-1.0
chr17	61952964	61953113	ENSG00000108510.9|MED13|BCLAF1|BCLAF1	976	-	2.9523375	1.6228426	-1.0	-1.0
chr17	61982197	61983114	ENSG00000108510.9|MED13|BCLAF1|BCLAF1	986	-	3.1340632	1.8429174	-1.0	-1.0
chr17	62029781	62030096	ENSG00000108510.9|MED13|BCLAF1|BCLAF1	1000	-	4.442096	3.3472042	-1.0	-1.0
chr17	61960866	61961090	ENSG00000108510.9|MED13|BCLAF1|BCLAF1	981	-	3.2931035	1.7259544	-1.0	-1.0
chr17	61968034	61968258	ENSG00000108510.9|MED13|BCLAF1|BCLAF1	993	-	4.036376	2.1856923	-1.0	-1.0
chr17	61983114	61983229	ENSG00000108510.9|MED13|BCLAF1|BCLAF1	982	-	6.650797	1.7362537	-1.0	-1.0
chr17	62031361	62031638	ENSG00000108510.9|MED13|BCLAF1|BCLAF1	998	-	3.5131605	2.7408698	-1.0	-1.0
chr17	62010426	62011233	ENSG00000108510.9|MED13|BCLAF1|BCLAF1	999	-	3.64432	2.9896736	-1.0	-1.0
chr17	62033786	62033984	ENSG00000108510.9|MED13|BCLAF1|BCLAF1	999	-	3.7448788	2.9908955	-1.0	-1.0
chr17	61992539	61992621	ENSG00000108510.9|MED13|BCLAF1|BCLAF1	994	-	3.5284932	2.23576	-1.0	-1.0
chr17	61984059	61984170	ENSG00000108510.9|MED13|BCLAF1|BCLAF1	947	-	6.318024	1.2781961	-1.0	-1.0
chr17	61955679	61955838	ENSG00000108510.9|MED13|BCLAF1|BCLAF1	976	-	3.5492294	1.6281327	-1.0	-1.0
chr17	61987006	61987128	ENSG00000108510.9|MED13|BCLAF1|BCLAF1	999	-	4.4085865	3.019072	-1.0	-1.0
chr17	61956338	61956481	ENSG00000108510.9|MED13|BCLAF1|BCLAF1	998	-	4.077122	2.7646222	-1.0	-1.0
chr17	62522203	62522273	ENSG00000146872.17|TLK2|BCLAF1|BCLAF1	905	+	5.994138	1.0212252	-1.0	-1.0
chr17	62578476	62578574	ENSG00000146872.17|TLK2|BCLAF1|BCLAF1	959	+	3.5151002	1.3840462	-1.0	-1.0
chr17	62523133	62523177	ENSG00000146872.17|TLK2|BCLAF1|BCLAF1	971	+	6.421642	1.5358351	-1.0	-1.0
chr17	62520772	62520844	ENSG00000146872.17|TLK2|BCLAF1|BCLAF1	944	+	3.3787372	1.2532969	-1.0	-1.0
chr17	62580110	62580192	ENSG00000146872.17|TLK2|BCLAF1|BCLAF1	959	+	3.1671584	1.3823792	-1.0	-1.0
chr17	62573201	62573367	ENSG00000146872.17|TLK2|BCLAF1|BCLAF1	978	+	6.339322	1.6500056	-1.0	-1.0
chr17	62565000	62565137	ENSG00000146872.17|TLK2|BCLAF1|BCLAF1	987	+	4.7503576	1.8776921	-1.0	-1.0
chr17	63579824	63579943	ENSG00000136485.14|DCAF7|BCLAF1|BCLAF1	904	+	2.4135385	1.0178277	-1.0	-1.0
chr17	63550675	63550805	ENSG00000136485.14|DCAF7|BCLAF1|BCLAF1	903	+	1.9884012	1.0119733	-1.0	-1.0
chr17	63607801	63607906	ENSG00000136463.7|TACO1|BCLAF1|BCLAF1	947	+	2.5161004	1.27875	-1.0	-1.0
chr17	63607202	63607432	ENSG00000136463.7|TACO1|BCLAF1|BCLAF1	912	+	4.824309	1.055809	-1.0	-1.0
chr17	63657793	63657907	ENSG00000198909.7|MAP3K3|BCLAF1|BCLAF1	963	+	3.2115912	1.4354537	-1.0	-1.0
chr17	63652556	63652656	ENSG00000198909.7|MAP3K3|BCLAF1|BCLAF1	902	+	3.8921926	1.0095779	-1.0	-1.0
chr17	63751939	63752097	ENSG00000125695.12|AC046185.1|BCLAF1|BCLAF1	995	-	3.695732	2.3103533	-1.0	-1.0
chr17	63746573	63747043	ENSG00000125695.12|AC046185.1|BCLAF1|BCLAF1	995	-	3.4606464	2.3447995	-1.0	-1.0
chr17	63751854	63752107	ENSG00000108588.13|CCDC47|BCLAF1|BCLAF1	998	-	4.6750736	2.6511445	-1.0	-1.0
chr17	63754432	63754518	ENSG00000108588.13|CCDC47|BCLAF1|BCLAF1	992	-	4.1798377	2.1184404	-1.0	-1.0
chr17	63746574	63746961	ENSG00000108588.13|CCDC47|BCLAF1|BCLAF1	996	-	3.4843	2.3912318	-1.0	-1.0
chr17	63756468	63756570	ENSG00000108588.13|CCDC47|BCLAF1|BCLAF1	905	-	2.8434153	1.0223117	-1.0	-1.0
chr17	63752319	63752424	ENSG00000108588.13|CCDC47|BCLAF1|BCLAF1	972	-	2.9034133	1.5591164	-1.0	-1.0
chr17	63760913	63760979	ENSG00000108588.13|CCDC47|BCLAF1|BCLAF1	993	-	3.402604	2.1251996	-1.0	-1.0
chr17	63764739	63764847	ENSG00000108588.13|CCDC47|BCLAF1|BCLAF1	999	-	3.816107	3.2696471	-1.0	-1.0
chr17	63764015	63764185	ENSG00000108588.13|CCDC47|BCLAF1|BCLAF1	998	-	3.6376839	2.7653346	-1.0	-1.0
chr17	63756239	63756350	ENSG00000108588.13|CCDC47|BCLAF1|BCLAF1	953	-	2.2874396	1.3247061	-1.0	-1.0
chr17	63761229	63761444	ENSG00000108588.13|CCDC47|BCLAF1|BCLAF1	989	-	4.289332	1.9626862	-1.0	-1.0
chr17	63765824	63766189	ENSG00000108588.13|CCDC47|BCLAF1|BCLAF1	997	-	3.7211745	2.5348532	-1.0	-1.0
chr17	63752740	63752799	ENSG00000108588.13|CCDC47|BCLAF1|BCLAF1	926	-	2.756458	1.1285573	-1.0	-1.0
chr17	63819042	63819312	ENSG00000198231.12|DDX42|BCLAF1|BCLAF1	918	+	2.7327943	1.0872337	-1.0	-1.0
chr17	63818867	63819037	ENSG00000198231.12|DDX42|BCLAF1|BCLAF1	930	+	2.2629926	1.1559265	-1.0	-1.0
chr17	63815562	63815732	ENSG00000198231.12|DDX42|BCLAF1|BCLAF1	978	+	2.9643	1.6615462	-1.0	-1.0
chr17	63818602	63818717	ENSG00000198231.12|DDX42|BCLAF1|BCLAF1	909	+	2.1049924	1.043267	-1.0	-1.0
chr17	63817617	63818502	ENSG00000198231.12|DDX42|BCLAF1|BCLAF1	985	+	3.2354333	1.8296533	-1.0	-1.0
chr17	63806447	63806654	ENSG00000198231.12|DDX42|BCLAF1|BCLAF1	998	+	3.4115856	2.75279	-1.0	-1.0
chr17	63811075	63811265	ENSG00000198231.12|DDX42|BCLAF1|BCLAF1	999	+	4.9939384	3.1495895	-1.0	-1.0
chr17	63816793	63816966	ENSG00000198231.12|DDX42|BCLAF1|BCLAF1	1000	+	4.994878	3.709694	-1.0	-1.0
chr17	63811830	63812208	ENSG00000198231.12|DDX42|BCLAF1|BCLAF1	1000	+	4.5176697	3.7020628	-1.0	-1.0
chr17	63813227	63813454	ENSG00000198231.12|DDX42|BCLAF1|BCLAF1	997	+	3.3710446	2.516652	-1.0	-1.0
chr17	63811705	63811810	ENSG00000198231.12|DDX42|BCLAF1|BCLAF1	906	+	4.0239987	1.0255455	-1.0	-1.0
chr17	63810427	63810560	ENSG00000198231.12|DDX42|BCLAF1|BCLAF1	947	+	2.6178076	1.276076	-1.0	-1.0
chr17	63798037	63798196	ENSG00000198231.12|DDX42|BCLAF1|BCLAF1	999	+	3.7944207	3.010902	-1.0	-1.0
chr17	63792411	63792562	ENSG00000198231.12|DDX42|BCLAF1|BCLAF1	998	+	3.0597866	2.6967366	-1.0	-1.0
chr17	63809559	63809659	ENSG00000198231.12|DDX42|BCLAF1|BCLAF1	997	+	2.9691136	2.4957428	-1.0	-1.0
chr17	63805043	63805258	ENSG00000198231.12|DDX42|BCLAF1|BCLAF1	989	+	2.888217	1.9529041	-1.0	-1.0
chr17	63808819	63808948	ENSG00000198231.12|DDX42|BCLAF1|BCLAF1	1000	+	3.5481553	3.5336106	-1.0	-1.0
chr17	63787033	63787270	ENSG00000198231.12|DDX42|BCLAF1|BCLAF1	969	+	3.3515103	1.5135455	-1.0	-1.0
chr17	63774167	63774376	ENSG00000198231.12|DDX42|BCLAF1|BCLAF1	982	+	2.9061544	1.7363646	-1.0	-1.0
chr17	63807723	63807900	ENSG00000198231.12|DDX42|BCLAF1|BCLAF1	999	+	3.5558264	3.0238354	-1.0	-1.0
chr17	63800375	63800617	ENSG00000198231.12|DDX42|BCLAF1|BCLAF1	998	+	2.9539611	2.7350192	-1.0	-1.0
chr17	63823799	63823952	ENSG00000108592.16|FTSJ3|BCLAF1|BCLAF1	936	-	3.0772676	1.1912658	-1.0	-1.0
chr17	63819532	63819982	ENSG00000108592.16|FTSJ3|BCLAF1|BCLAF1	933	-	4.17337	1.1726245	-1.0	-1.0
chr17	63821722	63821882	ENSG00000108592.16|FTSJ3|BCLAF1|BCLAF1	950	-	3.0621378	1.2988906	-1.0	-1.0
chr17	63825062	63825162	ENSG00000108592.16|FTSJ3|BCLAF1|BCLAF1	904	-	3.1634674	1.0183278	-1.0	-1.0
chr17	63822022	63822137	ENSG00000108592.16|FTSJ3|BCLAF1|BCLAF1	939	-	3.5964382	1.2141834	-1.0	-1.0
chr17	63821408	63821508	ENSG00000108592.16|FTSJ3|BCLAF1|BCLAF1	904	-	3.9273045	1.0164644	-1.0	-1.0
chr17	63829426	63829611	ENSG00000087191.12|PSMC5|BCLAF1|BCLAF1	959	+	2.7917554	1.3872217	-1.0	-1.0
chr17	63830051	63830251	ENSG00000087191.12|PSMC5|BCLAF1|BCLAF1	981	+	3.9693928	1.7199261	-1.0	-1.0
chr17	63830776	63831066	ENSG00000087191.12|PSMC5|BCLAF1|BCLAF1	937	+	2.913327	1.1991227	-1.0	-1.0
chr17	63829821	63830006	ENSG00000087191.12|PSMC5|BCLAF1|BCLAF1	949	+	2.9314547	1.2964572	-1.0	-1.0
chr17	63830251	63830496	ENSG00000087191.12|PSMC5|BCLAF1|BCLAF1	968	+	4.2770276	1.492285	-1.0	-1.0
chr17	63831676	63831810	ENSG00000087191.12|PSMC5|BCLAF1|BCLAF1	919	+	3.5856998	1.0926979	-1.0	-1.0
chr17	63831915	63832026	ENSG00000087191.12|PSMC5|BCLAF1|BCLAF1	905	+	6.0923476	1.0215065	-1.0	-1.0
chr17	63828141	63828266	ENSG00000087191.12|PSMC5|BCLAF1|BCLAF1	922	+	2.7951224	1.1095393	-1.0	-1.0
chr17	63831481	63831671	ENSG00000087191.12|PSMC5|BCLAF1|BCLAF1	951	+	3.3532255	1.3121855	-1.0	-1.0
chr17	63833586	63833696	ENSG00000108604.15|SMARCD2|BCLAF1|BCLAF1	903	-	2.374721	1.0126196	-1.0	-1.0
chr17	64047862	64047977	ENSG00000178607.15|ERN1|BCLAF1|BCLAF1	904	-	5.5039887	1.0193477	-1.0	-1.0
chr17	64146229	64146334	ENSG00000266402.3|SNHG25|BCLAF1|BCLAF1	927	+	1.8462391	1.1361269	-1.0	-1.0
chr17	64213868	64214113	ENSG00000136478.7|TEX2|BCLAF1|BCLAF1	966	-	4.7050257	1.4739074	-1.0	-1.0
chr17	64152944	64153149	ENSG00000136478.7|TEX2|BCLAF1|BCLAF1	976	-	4.134394	1.6199479	-1.0	-1.0
chr17	64212803	64213268	ENSG00000136478.7|TEX2|BCLAF1|BCLAF1	948	-	3.9726071	1.2817113	-1.0	-1.0
chr17	64177324	64177471	ENSG00000136478.7|TEX2|BCLAF1|BCLAF1	981	-	5.094929	1.7161983	-1.0	-1.0
chr17	64193558	64193778	ENSG00000136478.7|TEX2|BCLAF1|BCLAF1	957	-	3.4644763	1.3639857	-1.0	-1.0
chr17	64171099	64171199	ENSG00000136478.7|TEX2|BCLAF1|BCLAF1	968	-	3.0300446	1.4891351	-1.0	-1.0
chr17	64194894	64195095	ENSG00000136478.7|TEX2|BCLAF1|BCLAF1	999	-	7.178781	2.9409041	-1.0	-1.0
chr17	64213428	64213678	ENSG00000136478.7|TEX2|BCLAF1|BCLAF1	905	-	5.2948675	1.0217875	-1.0	-1.0
chr17	64477829	64477988	ENSG00000256525.6|POLG2|BCLAF1|BCLAF1	984	-	4.5090284	1.8052238	-1.0	-1.0
chr17	64496806	64496936	ENSG00000256525.6|POLG2|BCLAF1|BCLAF1	922	-	3.241136	1.107387	-1.0	-1.0
chr17	64485642	64485868	ENSG00000256525.6|POLG2|BCLAF1|BCLAF1	968	-	3.4331977	1.4988515	-1.0	-1.0
chr17	64492894	64493021	ENSG00000256525.6|POLG2|BCLAF1|BCLAF1	990	-	4.809561	1.9957947	-1.0	-1.0
chr17	64480288	64480389	ENSG00000256525.6|POLG2|BCLAF1|BCLAF1	986	-	3.3983152	1.8485954	-1.0	-1.0
chr17	64492666	64492772	ENSG00000256525.6|POLG2|BCLAF1|BCLAF1	994	-	3.476215	2.1955285	-1.0	-1.0
chr17	64490795	64490969	ENSG00000256525.6|POLG2|BCLAF1|BCLAF1	994	-	3.8132772	2.2339199	-1.0	-1.0
chr17	64503734	64504116	ENSG00000108654.13|DDX5|BCLAF1|BCLAF1	1000	-	3.3883758	4.028047	-1.0	-1.0
chr17	64500070	64500326	ENSG00000108654.13|DDX5|BCLAF1|BCLAF1	998	-	2.414326	2.6904685	-1.0	-1.0
chr17	64500351	64500548	ENSG00000108654.13|DDX5|BCLAF1|BCLAF1	984	-	3.8016338	1.7902087	-1.0	-1.0
chr17	64500548	64500933	ENSG00000108654.13|DDX5|BCLAF1|BCLAF1	997	-	2.152906	2.516897	-1.0	-1.0
chr17	64504116	64504216	ENSG00000108654.13|DDX5|BCLAF1|BCLAF1	944	-	2.5580206	1.2527704	-1.0	-1.0
chr17	64501908	64503668	ENSG00000108654.13|DDX5|BCLAF1|BCLAF1	1000	-	3.4080946	4.263828	-1.0	-1.0
chr17	64504221	64504318	ENSG00000108654.13|DDX5|BCLAF1|BCLAF1	1000	-	3.9199674	7.2648582	-1.0	-1.0
chr17	64506075	64506265	ENSG00000108654.13|DDX5|BCLAF1|BCLAF1	964	-	2.016723	1.4414251	-1.0	-1.0
chr17	64501103	64501298	ENSG00000108654.13|DDX5|BCLAF1|BCLAF1	924	-	2.0255527	1.1201308	-1.0	-1.0
chr17	64506470	64506640	ENSG00000108654.13|DDX5|BCLAF1|BCLAF1	959	-	6.5356703	1.3901523	-1.0	-1.0
chr17	64504582	64504880	ENSG00000108654.13|DDX5|BCLAF1|BCLAF1	1000	-	3.6970139	4.952115	-1.0	-1.0
chr17	64500773	64500839	ENSG00000284564.1|MIR3064|BCLAF1|BCLAF1	915	-	1.7757845	1.0687374	-1.0	-1.0
chr17	64522746	64522895	ENSG00000258890.6|CEP95|BCLAF1|BCLAF1	965	+	2.6081104	1.4568014	-1.0	-1.0
chr17	64536983	64537143	ENSG00000258890.6|CEP95|BCLAF1|BCLAF1	950	+	3.0753717	1.3034579	-1.0	-1.0
chr17	64510172	64510280	ENSG00000258890.6|CEP95|BCLAF1|BCLAF1	1000	+	3.2349648	3.409965	-1.0	-1.0
chr17	64526070	64526195	ENSG00000258890.6|CEP95|BCLAF1|BCLAF1	944	+	2.3796496	1.2481647	-1.0	-1.0
chr17	64527039	64527259	ENSG00000258890.6|CEP95|BCLAF1|BCLAF1	1000	+	4.41563	3.571284	-1.0	-1.0
chr17	64532566	64532681	ENSG00000258890.6|CEP95|BCLAF1|BCLAF1	905	+	2.813918	1.0210185	-1.0	-1.0
chr17	64514228	64514438	ENSG00000258890.6|CEP95|BCLAF1|BCLAF1	993	+	3.4981933	2.1408973	-1.0	-1.0
chr17	64530925	64531101	ENSG00000258890.6|CEP95|BCLAF1|BCLAF1	998	+	5.3698664	2.8193898	-1.0	-1.0
chr17	64531301	64531401	ENSG00000258890.6|CEP95|BCLAF1|BCLAF1	903	+	3.2068613	1.0118561	-1.0	-1.0
chr17	64506992	64507112	ENSG00000258890.6|CEP95|BCLAF1|BCLAF1	935	+	3.2396004	1.183863	-1.0	-1.0
chr17	64508591	64508720	ENSG00000258890.6|CEP95|BCLAF1|BCLAF1	998	+	3.8802717	2.6948822	-1.0	-1.0
chr17	64537573	64537833	ENSG00000258890.6|CEP95|BCLAF1|BCLAF1	981	+	3.7337043	1.7124028	-1.0	-1.0
chr17	64536565	64536748	ENSG00000258890.6|CEP95|BCLAF1|BCLAF1	973	+	2.9733188	1.5703316	-1.0	-1.0
chr17	64531889	64532074	ENSG00000258890.6|CEP95|BCLAF1|BCLAF1	977	+	2.6986825	1.6316215	-1.0	-1.0
chr17	64521401	64521527	ENSG00000258890.6|CEP95|BCLAF1|BCLAF1	991	+	3.151002	2.055918	-1.0	-1.0
chr17	64525769	64525882	ENSG00000258890.6|CEP95|BCLAF1|BCLAF1	989	+	2.7671838	1.9443414	-1.0	-1.0
chr17	64525882	64526070	ENSG00000258890.6|CEP95|BCLAF1|BCLAF1	987	+	3.8297112	1.8975568	-1.0	-1.0
chr17	64534525	64534850	ENSG00000258890.6|CEP95|BCLAF1|BCLAF1	998	+	4.5466084	2.7599614	-1.0	-1.0
chr17	64516722	64516828	ENSG00000258890.6|CEP95|BCLAF1|BCLAF1	945	+	2.3559854	1.2558175	-1.0	-1.0
chr17	64519320	64519436	ENSG00000258890.6|CEP95|BCLAF1|BCLAF1	975	+	2.4596715	1.60197	-1.0	-1.0
chr17	64532730	64533008	ENSG00000258890.6|CEP95|BCLAF1|BCLAF1	922	+	2.4587188	1.1103365	-1.0	-1.0
chr17	64533116	64533191	ENSG00000258890.6|CEP95|BCLAF1|BCLAF1	975	+	2.890602	1.5939631	-1.0	-1.0
chr17	64546262	64546338	ENSG00000108854.15|SMURF2|BCLAF1|BCLAF1	903	-	3.9994035	1.0149215	-1.0	-1.0
chr17	64545619	64545929	ENSG00000108854.15|SMURF2|BCLAF1|BCLAF1	967	-	4.4119654	1.4756114	-1.0	-1.0
chr17	64580788	64580918	ENSG00000108854.15|SMURF2|BCLAF1|BCLAF1	952	-	3.7167678	1.3222674	-1.0	-1.0
chr17	64555819	64555998	ENSG00000108854.15|SMURF2|BCLAF1|BCLAF1	969	-	5.5175476	1.5033	-1.0	-1.0
chr17	64547599	64547801	ENSG00000108854.15|SMURF2|BCLAF1|BCLAF1	956	-	3.8700197	1.359153	-1.0	-1.0
chr17	64562825	64563010	ENSG00000108854.15|SMURF2|BCLAF1|BCLAF1	946	-	3.3867362	1.2671634	-1.0	-1.0
chr17	64557617	64557717	ENSG00000108854.15|SMURF2|BCLAF1|BCLAF1	906	-	6.2935953	1.0270635	-1.0	-1.0
chr17	64551583	64551704	ENSG00000108854.15|SMURF2|BCLAF1|BCLAF1	966	-	3.6007164	1.4646151	-1.0	-1.0
chr17	64586085	64586170	ENSG00000108854.15|SMURF2|BCLAF1|BCLAF1	934	-	3.4103892	1.1821463	-1.0	-1.0
chr17	64593379	64593564	ENSG00000108854.15|SMURF2|BCLAF1|BCLAF1	918	-	3.2801104	1.0861233	-1.0	-1.0
chr17	64554855	64554993	ENSG00000108854.15|SMURF2|BCLAF1|BCLAF1	935	-	3.6359613	1.1859919	-1.0	-1.0
chr17	64561504	64561603	ENSG00000108854.15|SMURF2|BCLAF1|BCLAF1	903	-	2.8652081	1.0138103	-1.0	-1.0
chr17	64591083	64591149	ENSG00000108854.15|SMURF2|BCLAF1|BCLAF1	952	-	4.2140527	1.3161942	-1.0	-1.0
chr17	64751816	64751951	ENSG00000215769.8|ARHGAP27P1-BPTFP1-KPNA2P3|BCLAF1|BCLAF1	927	-	6.30439	1.137311	-1.0	-1.0
chr17	64780742	64780862	ENSG00000215769.8|ARHGAP27P1-BPTFP1-KPNA2P3|BCLAF1|BCLAF1	959	-	5.9482794	1.3837943	-1.0	-1.0
chr17	64751816	64751951	ENSG00000266820.1|KPNA2P3|BCLAF1|BCLAF1	927	-	6.30439	1.1374546	-1.0	-1.0
chr17	64821786	64821901	ENSG00000214176.9|PLEKHM1P1|BCLAF1|BCLAF1	904	-	6.190057	1.019124	-1.0	-1.0
chr17	64822246	64822391	ENSG00000214176.9|PLEKHM1P1|BCLAF1|BCLAF1	942	-	3.5057952	1.2354914	-1.0	-1.0
chr17	64824734	64824872	ENSG00000214176.9|PLEKHM1P1|BCLAF1|BCLAF1	929	-	4.101927	1.1479677	-1.0	-1.0
chr17	64780742	64780862	ENSG00000214176.9|PLEKHM1P1|BCLAF1|BCLAF1	959	-	5.9482794	1.3839132	-1.0	-1.0
chr17	65053621	65053728	ENSG00000120063.9|GNA13|BCLAF1|BCLAF1	919	-	3.0094678	1.0892413	-1.0	-1.0
chr17	65549519	65549659	ENSG00000168646.12|AXIN2|BCLAF1|BCLAF1	947	-	2.3637247	1.2772079	-1.0	-1.0
chr17	65557805	65558380	ENSG00000168646.12|AXIN2|BCLAF1|BCLAF1	996	-	3.5905888	2.392061	-1.0	-1.0
chr17	65558450	65558710	ENSG00000168646.12|AXIN2|BCLAF1|BCLAF1	948	-	2.1711235	1.287483	-1.0	-1.0
chr17	65537188	65537318	ENSG00000168646.12|AXIN2|BCLAF1|BCLAF1	918	-	2.9954245	1.0853556	-1.0	-1.0
chr17	65533911	65534079	ENSG00000168646.12|AXIN2|BCLAF1|BCLAF1	966	-	2.7044969	1.4705353	-1.0	-1.0
chr17	65537698	65537835	ENSG00000168646.12|AXIN2|BCLAF1|BCLAF1	934	-	2.6208024	1.1791947	-1.0	-1.0
chr17	65535625	65535721	ENSG00000168646.12|AXIN2|BCLAF1|BCLAF1	972	-	3.34897	1.5528281	-1.0	-1.0
chr17	65541454	65541557	ENSG00000168646.12|AXIN2|BCLAF1|BCLAF1	936	-	2.0294154	1.1910338	-1.0	-1.0
chr17	65538202	65538343	ENSG00000168646.12|AXIN2|BCLAF1|BCLAF1	971	-	2.2246666	1.5342495	-1.0	-1.0
chr17	65529652	65530097	ENSG00000168646.12|AXIN2|BCLAF1|BCLAF1	984	-	3.4431796	1.8069779	-1.0	-1.0
chr17	65549519	65549659	ENSG00000266076.1|AC004805.1|BCLAF1|BCLAF1	947	-	2.3637247	1.2769662	-1.0	-1.0
chr17	65557805	65558380	ENSG00000266076.1|AC004805.1|BCLAF1|BCLAF1	996	-	3.5905888	2.39154	-1.0	-1.0
chr17	65558450	65558710	ENSG00000266076.1|AC004805.1|BCLAF1|BCLAF1	949	-	2.1711235	1.2898811	-1.0	-1.0
chr17	65538151	65538343	ENSG00000266076.1|AC004805.1|BCLAF1|BCLAF1	965	-	2.2988052	1.4563596	-1.0	-1.0
chr17	65541454	65541557	ENSG00000266076.1|AC004805.1|BCLAF1|BCLAF1	936	-	2.0294154	1.1909873	-1.0	-1.0
chr17	66066777	66066877	ENSG00000154240.16|CEP112|BCLAF1|BCLAF1	972	-	4.3852596	1.5517453	-1.0	-1.0
chr17	65902216	65902316	ENSG00000154240.16|CEP112|BCLAF1|BCLAF1	902	-	6.019154	1.0099236	-1.0	-1.0
chr17	66183208	66183307	ENSG00000154240.16|CEP112|BCLAF1|BCLAF1	900	-	4.116955	1.0004523	-1.0	-1.0
chr17	66062962	66063081	ENSG00000154240.16|CEP112|BCLAF1|BCLAF1	947	-	4.171242	1.277724	-1.0	-1.0
chr17	66176793	66177020	ENSG00000154240.16|CEP112|BCLAF1|BCLAF1	948	-	4.015427	1.2859807	-1.0	-1.0
chr17	66220312	66220553	ENSG00000091583.10|APOH|BCLAF1|BCLAF1	983	-	2.7373667	1.7587366	-1.0	-1.0
chr17	66214452	66214650	ENSG00000091583.10|APOH|BCLAF1|BCLAF1	997	-	2.1399481	2.5187778	-1.0	-1.0
chr17	66220553	66220673	ENSG00000091583.10|APOH|BCLAF1|BCLAF1	919	-	1.4126531	1.0897639	-1.0	-1.0
chr17	66228019	66228196	ENSG00000091583.10|APOH|BCLAF1|BCLAF1	999	-	2.372993	3.1306708	-1.0	-1.0
chr17	66219517	66219617	ENSG00000091583.10|APOH|BCLAF1|BCLAF1	907	-	1.9067667	1.0329795	-1.0	-1.0
chr17	66216787	66216962	ENSG00000091583.10|APOH|BCLAF1|BCLAF1	999	-	2.4117582	3.26966	-1.0	-1.0
chr17	66216987	66217187	ENSG00000091583.10|APOH|BCLAF1|BCLAF1	941	-	1.9657838	1.2282747	-1.0	-1.0
chr17	66732707	66732825	ENSG00000154229.11|PRKCA|BCLAF1|BCLAF1	904	+	6.089943	1.0174714	-1.0	-1.0
chr17	66645382	66645511	ENSG00000154229.11|PRKCA|BCLAF1|BCLAF1	965	+	3.5281506	1.4528369	-1.0	-1.0
chr17	66688950	66689047	ENSG00000154229.11|PRKCA|BCLAF1|BCLAF1	976	+	3.7594118	1.6286106	-1.0	-1.0
chr17	66687110	66687265	ENSG00000154229.11|PRKCA|BCLAF1|BCLAF1	922	+	3.3063014	1.1106502	-1.0	-1.0
chr17	66688326	66688426	ENSG00000154229.11|PRKCA|BCLAF1|BCLAF1	901	+	2.3365178	1.0033911	-1.0	-1.0
chr17	66742636	66742760	ENSG00000154229.11|PRKCA|BCLAF1|BCLAF1	928	+	3.559128	1.1415464	-1.0	-1.0
chr17	67123962	67124014	ENSG00000198265.11|HELZ|BCLAF1|BCLAF1	999	-	4.792658	3.0883033	-1.0	-1.0
chr17	67160896	67161071	ENSG00000198265.11|HELZ|BCLAF1|BCLAF1	999	-	2.902525	2.8438764	-1.0	-1.0
chr17	67193966	67194042	ENSG00000198265.11|HELZ|BCLAF1|BCLAF1	1000	-	4.6995354	3.8759992	-1.0	-1.0
chr17	67114323	67114403	ENSG00000198265.11|HELZ|BCLAF1|BCLAF1	998	-	3.7289991	2.755735	-1.0	-1.0
chr17	67109240	67109686	ENSG00000198265.11|HELZ|BCLAF1|BCLAF1	955	-	1.975111	1.3445027	-1.0	-1.0
chr17	67120404	67120612	ENSG00000198265.11|HELZ|BCLAF1|BCLAF1	995	-	2.950168	2.3378406	-1.0	-1.0
chr17	67178658	67178926	ENSG00000198265.11|HELZ|BCLAF1|BCLAF1	999	-	3.1824098	3.2946038	-1.0	-1.0
chr17	67148568	67148714	ENSG00000198265.11|HELZ|BCLAF1|BCLAF1	996	-	2.5560386	2.3728914	-1.0	-1.0
chr17	67078432	67078586	ENSG00000198265.11|HELZ|BCLAF1|BCLAF1	965	-	2.3550742	1.4525656	-1.0	-1.0
chr17	67160260	67160360	ENSG00000198265.11|HELZ|BCLAF1|BCLAF1	999	-	3.4735208	3.2530344	-1.0	-1.0
chr17	67122969	67123160	ENSG00000198265.11|HELZ|BCLAF1|BCLAF1	994	-	2.77662	2.1893098	-1.0	-1.0
chr17	67107298	67107518	ENSG00000198265.11|HELZ|BCLAF1|BCLAF1	978	-	2.5338593	1.6517949	-1.0	-1.0
chr17	67151045	67151224	ENSG00000198265.11|HELZ|BCLAF1|BCLAF1	984	-	2.5578845	1.808871	-1.0	-1.0
chr17	67166477	67166608	ENSG00000198265.11|HELZ|BCLAF1|BCLAF1	1000	-	3.7324345	4.9035354	-1.0	-1.0
chr17	67189588	67189696	ENSG00000198265.11|HELZ|BCLAF1|BCLAF1	1000	-	4.1269336	4.951491	-1.0	-1.0
chr17	67190156	67190355	ENSG00000198265.11|HELZ|BCLAF1|BCLAF1	1000	-	3.9155343	4.4296904	-1.0	-1.0
chr17	67200957	67201185	ENSG00000198265.11|HELZ|BCLAF1|BCLAF1	998	-	3.3847609	2.6895108	-1.0	-1.0
chr17	67203318	67203438	ENSG00000198265.11|HELZ|BCLAF1|BCLAF1	1000	-	4.138208	5.6754484	-1.0	-1.0
chr17	67135969	67136198	ENSG00000198265.11|HELZ|BCLAF1|BCLAF1	998	-	3.0401645	2.6802208	-1.0	-1.0
chr17	67215802	67215935	ENSG00000198265.11|HELZ|BCLAF1|BCLAF1	1000	-	3.7898312	3.3324623	-1.0	-1.0
chr17	67243783	67243839	ENSG00000198265.11|HELZ|BCLAF1|BCLAF1	1000	-	3.7427518	3.3747618	-1.0	-1.0
chr17	67145742	67145890	ENSG00000198265.11|HELZ|BCLAF1|BCLAF1	997	-	3.2589214	2.563767	-1.0	-1.0
chr17	67245147	67245187	ENSG00000198265.11|HELZ|BCLAF1|BCLAF1	906	-	2.2938616	1.0257981	-1.0	-1.0
chr17	67137930	67138114	ENSG00000198265.11|HELZ|BCLAF1|BCLAF1	1000	-	4.983843	7.1131973	-1.0	-1.0
chr17	67195418	67195470	ENSG00000198265.11|HELZ|BCLAF1|BCLAF1	965	-	2.5537364	1.451264	-1.0	-1.0
chr17	67239432	67239582	ENSG00000198265.11|HELZ|BCLAF1|BCLAF1	999	-	3.580746	3.1953049	-1.0	-1.0
chr17	67149866	67149985	ENSG00000198265.11|HELZ|BCLAF1|BCLAF1	1000	-	3.1183815	3.3608544	-1.0	-1.0
chr17	67128494	67128855	ENSG00000198265.11|HELZ|BCLAF1|BCLAF1	994	-	2.8104212	2.1879752	-1.0	-1.0
chr17	67218594	67218822	ENSG00000198265.11|HELZ|BCLAF1|BCLAF1	1000	-	3.708822	4.6930075	-1.0	-1.0
chr17	67215935	67216040	ENSG00000198265.11|HELZ|BCLAF1|BCLAF1	957	-	3.5764625	1.3713665	-1.0	-1.0
chr17	67086943	67087081	ENSG00000198265.11|HELZ|BCLAF1|BCLAF1	956	-	2.554276	1.3569508	-1.0	-1.0
chr17	67107588	67107685	ENSG00000198265.11|HELZ|BCLAF1|BCLAF1	904	-	1.8554325	1.0189544	-1.0	-1.0
chr17	67167462	67167796	ENSG00000198265.11|HELZ|BCLAF1|BCLAF1	998	-	3.10525	2.7383604	-1.0	-1.0
chr17	67109115	67109215	ENSG00000198265.11|HELZ|BCLAF1|BCLAF1	900	-	1.9085884	1.0005562	-1.0	-1.0
chr17	67188217	67188616	ENSG00000198265.11|HELZ|BCLAF1|BCLAF1	998	-	3.1309547	2.7052608	-1.0	-1.0
chr17	67348549	67348649	ENSG00000197170.9|PSMD12|BCLAF1|BCLAF1	997	-	4.43598	2.5190082	-1.0	-1.0
chr17	67347335	67347470	ENSG00000197170.9|PSMD12|BCLAF1|BCLAF1	961	-	2.9549155	1.410642	-1.0	-1.0
chr17	67344605	67344775	ENSG00000197170.9|PSMD12|BCLAF1|BCLAF1	986	-	3.5855055	1.8668838	-1.0	-1.0
chr17	67340810	67341035	ENSG00000197170.9|PSMD12|BCLAF1|BCLAF1	948	-	4.30922	1.2861679	-1.0	-1.0
chr17	67357241	67357471	ENSG00000197170.9|PSMD12|BCLAF1|BCLAF1	967	-	3.3972666	1.4870541	-1.0	-1.0
chr17	67345711	67345857	ENSG00000197170.9|PSMD12|BCLAF1|BCLAF1	945	-	2.8272166	1.260817	-1.0	-1.0
chr17	67342185	67342290	ENSG00000197170.9|PSMD12|BCLAF1|BCLAF1	956	-	3.2850027	1.357485	-1.0	-1.0
chr17	67347115	67347245	ENSG00000197170.9|PSMD12|BCLAF1|BCLAF1	998	-	4.2421637	2.6554828	-1.0	-1.0
chr17	67735899	67736023	ENSG00000130935.9|NOL11|BCLAF1|BCLAF1	945	+	2.5364401	1.259733	-1.0	-1.0
chr17	67737507	67737762	ENSG00000130935.9|NOL11|BCLAF1|BCLAF1	989	+	4.3003426	1.9477078	-1.0	-1.0
chr17	67738131	67738431	ENSG00000130935.9|NOL11|BCLAF1|BCLAF1	993	+	4.630893	2.149562	-1.0	-1.0
chr17	67721377	67721526	ENSG00000130935.9|NOL11|BCLAF1|BCLAF1	944	+	2.7309077	1.2485921	-1.0	-1.0
chr17	67737822	67737967	ENSG00000130935.9|NOL11|BCLAF1|BCLAF1	935	+	2.7732892	1.1877909	-1.0	-1.0
chr17	67743847	67743957	ENSG00000130935.9|NOL11|BCLAF1|BCLAF1	904	+	2.7300508	1.0163229	-1.0	-1.0
chr17	67738866	67739010	ENSG00000130935.9|NOL11|BCLAF1|BCLAF1	987	+	5.4097967	1.9025918	-1.0	-1.0
chr17	67719905	67719962	ENSG00000130935.9|NOL11|BCLAF1|BCLAF1	947	+	3.4801924	1.2742137	-1.0	-1.0
chr17	67743433	67743586	ENSG00000130935.9|NOL11|BCLAF1|BCLAF1	952	+	4.242468	1.3225312	-1.0	-1.0
chr17	67737038	67737145	ENSG00000130935.9|NOL11|BCLAF1|BCLAF1	950	+	2.4915638	1.3022218	-1.0	-1.0
chr17	67724048	67724188	ENSG00000130935.9|NOL11|BCLAF1|BCLAF1	996	+	6.1259565	2.4001436	-1.0	-1.0
chr17	67726474	67726674	ENSG00000130935.9|NOL11|BCLAF1|BCLAF1	947	+	3.0935287	1.276053	-1.0	-1.0
chr17	67719625	67719787	ENSG00000130935.9|NOL11|BCLAF1|BCLAF1	955	+	5.156591	1.3451772	-1.0	-1.0
chr17	67722579	67722637	ENSG00000130935.9|NOL11|BCLAF1|BCLAF1	906	+	6.1437716	1.0269457	-1.0	-1.0
chr17	67931910	67932019	ENSG00000171634.16|BPTF|BCLAF1|BCLAF1	996	+	3.087239	2.3508058	-1.0	-1.0
chr17	67909761	67909891	ENSG00000171634.16|BPTF|BCLAF1|BCLAF1	962	+	3.2675257	1.4163054	-1.0	-1.0
chr17	67904701	67904840	ENSG00000171634.16|BPTF|BCLAF1|BCLAF1	1000	+	4.298069	4.091691	-1.0	-1.0
chr17	67875555	67875744	ENSG00000171634.16|BPTF|BCLAF1|BCLAF1	972	+	2.5971797	1.5488973	-1.0	-1.0
chr17	67893600	67893715	ENSG00000171634.16|BPTF|BCLAF1|BCLAF1	921	+	2.0814626	1.1040936	-1.0	-1.0
chr17	67874816	67875020	ENSG00000171634.16|BPTF|BCLAF1|BCLAF1	1000	+	7.012612	6.197337	-1.0	-1.0
chr17	67945793	67946063	ENSG00000171634.16|BPTF|BCLAF1|BCLAF1	936	+	2.6321878	1.1968632	-1.0	-1.0
chr17	67982737	67982837	ENSG00000171634.16|BPTF|BCLAF1|BCLAF1	903	+	2.8591843	1.0127575	-1.0	-1.0
chr17	67924546	67924589	ENSG00000171634.16|BPTF|BCLAF1|BCLAF1	966	+	3.0220115	1.4666613	-1.0	-1.0
chr17	67929335	67929487	ENSG00000171634.16|BPTF|BCLAF1|BCLAF1	995	+	3.7987504	2.3359199	-1.0	-1.0
chr17	67928354	67928601	ENSG00000171634.16|BPTF|BCLAF1|BCLAF1	990	+	3.694716	2.0007489	-1.0	-1.0
chr17	67903788	67903913	ENSG00000171634.16|BPTF|BCLAF1|BCLAF1	1000	+	4.531518	3.6822455	-1.0	-1.0
chr17	67866463	67866687	ENSG00000171634.16|BPTF|BCLAF1|BCLAF1	1000	+	4.721546	4.231494	-1.0	-1.0
chr17	67945548	67945763	ENSG00000171634.16|BPTF|BCLAF1|BCLAF1	908	+	1.983992	1.038042	-1.0	-1.0
chr17	67964211	67964404	ENSG00000171634.16|BPTF|BCLAF1|BCLAF1	970	+	2.8921208	1.516343	-1.0	-1.0
chr17	67966532	67966656	ENSG00000171634.16|BPTF|BCLAF1|BCLAF1	977	+	4.1381516	1.6334951	-1.0	-1.0
chr17	67975771	67975958	ENSG00000171634.16|BPTF|BCLAF1|BCLAF1	998	+	3.9822412	2.694453	-1.0	-1.0
chr17	67918713	67918833	ENSG00000171634.16|BPTF|BCLAF1|BCLAF1	996	+	3.1979249	2.38751	-1.0	-1.0
chr17	67910876	67913187	ENSG00000171634.16|BPTF|BCLAF1|BCLAF1	999	+	4.197898	3.1078749	-1.0	-1.0
chr17	67875020	67875170	ENSG00000171634.16|BPTF|BCLAF1|BCLAF1	985	+	3.8641467	1.8373554	-1.0	-1.0
chr17	67825928	67826337	ENSG00000171634.16|BPTF|BCLAF1|BCLAF1	968	+	3.3137393	1.4963006	-1.0	-1.0
chr17	67945306	67945408	ENSG00000171634.16|BPTF|BCLAF1|BCLAF1	922	+	2.403969	1.1100883	-1.0	-1.0
chr17	67920014	67920143	ENSG00000171634.16|BPTF|BCLAF1|BCLAF1	999	+	3.569705	2.8321216	-1.0	-1.0
chr17	67982187	67982382	ENSG00000171634.16|BPTF|BCLAF1|BCLAF1	933	+	2.827708	1.1743474	-1.0	-1.0
chr17	67893285	67893595	ENSG00000171634.16|BPTF|BCLAF1|BCLAF1	999	+	5.1867037	3.1743886	-1.0	-1.0
chr17	67944464	67944569	ENSG00000171634.16|BPTF|BCLAF1|BCLAF1	904	+	2.5235658	1.019093	-1.0	-1.0
chr17	67959575	67959960	ENSG00000171634.16|BPTF|BCLAF1|BCLAF1	984	+	3.355826	1.7862196	-1.0	-1.0
chr17	67948080	67948306	ENSG00000171634.16|BPTF|BCLAF1|BCLAF1	1000	+	4.3206434	3.341442	-1.0	-1.0
chr17	67947725	67947808	ENSG00000171634.16|BPTF|BCLAF1|BCLAF1	993	+	3.8029413	2.133153	-1.0	-1.0
chr17	67944149	67944449	ENSG00000171634.16|BPTF|BCLAF1|BCLAF1	988	+	3.027938	1.9108783	-1.0	-1.0
chr17	67963332	67963506	ENSG00000171634.16|BPTF|BCLAF1|BCLAF1	986	+	3.6650672	1.855545	-1.0	-1.0
chr17	67886132	67886292	ENSG00000171634.16|BPTF|BCLAF1|BCLAF1	912	+	2.4202983	1.0537456	-1.0	-1.0
chr17	67894033	67894165	ENSG00000171634.16|BPTF|BCLAF1|BCLAF1	963	+	2.7180202	1.4281805	-1.0	-1.0
chr17	67909581	67909756	ENSG00000171634.16|BPTF|BCLAF1|BCLAF1	999	+	3.4332697	2.8682609	-1.0	-1.0
chr17	67922839	67922990	ENSG00000171634.16|BPTF|BCLAF1|BCLAF1	1000	+	4.1706605	3.4838336	-1.0	-1.0
chr17	67853939	67854762	ENSG00000171634.16|BPTF|BCLAF1|BCLAF1	997	+	3.5019333	2.550013	-1.0	-1.0
chr17	67940463	67940656	ENSG00000171634.16|BPTF|BCLAF1|BCLAF1	987	+	2.7681174	1.8920116	-1.0	-1.0
chr17	67891751	67892034	ENSG00000171634.16|BPTF|BCLAF1|BCLAF1	993	+	3.1163728	2.1435668	-1.0	-1.0
chr17	67975713	67976033	ENSG00000279880.1|AC134407.3|BCLAF1|BCLAF1	990	+	3.4574327	1.9879681	-1.0	-1.0
chr17	68037329	68037429	ENSG00000182481.8|KPNA2|BCLAF1|BCLAF1	906	+	3.245822	1.0257981	-1.0	-1.0
chr17	68044320	68044445	ENSG00000182481.8|KPNA2|BCLAF1|BCLAF1	906	+	2.5369081	1.0255675	-1.0	-1.0
chr17	68042139	68042324	ENSG00000182481.8|KPNA2|BCLAF1|BCLAF1	904	+	3.2109344	1.0162063	-1.0	-1.0
chr17	68043174	68043359	ENSG00000182481.8|KPNA2|BCLAF1|BCLAF1	925	+	2.4747953	1.1252596	-1.0	-1.0
chr17	68254448	68254567	ENSG00000196704.11|AMZ2|BCLAF1|BCLAF1	951	+	4.011196	1.3127434	-1.0	-1.0
chr17	68250769	68250884	ENSG00000196704.11|AMZ2|BCLAF1|BCLAF1	904	+	4.5432916	1.0177954	-1.0	-1.0
chr17	68306942	68307057	ENSG00000141337.12|ARSG|BCLAF1|BCLAF1	927	+	3.4811218	1.1368775	-1.0	-1.0
chr17	68307517	68307711	ENSG00000141337.12|ARSG|BCLAF1|BCLAF1	984	+	4.7049303	1.7898655	-1.0	-1.0
chr17	68307142	68307317	ENSG00000141337.12|ARSG|BCLAF1|BCLAF1	941	+	5.844941	1.226196	-1.0	-1.0
chr17	68428774	68428936	ENSG00000070540.12|WIPI1|BCLAF1|BCLAF1	914	-	2.6585906	1.0646574	-1.0	-1.0
chr17	68512050	68512160	ENSG00000267009.6|AC007780.1|BCLAF1|BCLAF1	918	+	2.5346959	1.0843432	-1.0	-1.0
chr17	68515393	68515576	ENSG00000267009.6|AC007780.1|BCLAF1|BCLAF1	967	+	2.2239668	1.4781882	-1.0	-1.0
chr17	68524015	68524077	ENSG00000267009.6|AC007780.1|BCLAF1|BCLAF1	997	+	3.473683	2.5288355	-1.0	-1.0
chr17	68524911	68524949	ENSG00000267009.6|AC007780.1|BCLAF1|BCLAF1	966	+	2.577855	1.4699363	-1.0	-1.0
chr17	68523724	68523816	ENSG00000267009.6|AC007780.1|BCLAF1|BCLAF1	990	+	3.3887866	1.9851944	-1.0	-1.0
chr17	68530204	68530449	ENSG00000108946.14|PRKAR1A|BCLAF1|BCLAF1	985	+	2.1561074	1.8231441	-1.0	-1.0
chr17	68525753	68525912	ENSG00000108946.14|PRKAR1A|BCLAF1|BCLAF1	997	+	2.8604143	2.4694488	-1.0	-1.0
chr17	68524911	68524958	ENSG00000108946.14|PRKAR1A|BCLAF1|BCLAF1	954	+	2.48008	1.3385628	-1.0	-1.0
chr17	68529919	68530094	ENSG00000108946.14|PRKAR1A|BCLAF1|BCLAF1	971	+	2.6310458	1.5408831	-1.0	-1.0
chr17	68523713	68523816	ENSG00000108946.14|PRKAR1A|BCLAF1|BCLAF1	992	+	3.5146017	2.077458	-1.0	-1.0
chr17	68524015	68524125	ENSG00000108946.14|PRKAR1A|BCLAF1|BCLAF1	994	+	3.2664967	2.2589784	-1.0	-1.0
chr17	68515350	68515655	ENSG00000108946.14|PRKAR1A|BCLAF1|BCLAF1	956	+	2.217653	1.3555971	-1.0	-1.0
chr17	68528869	68528992	ENSG00000108946.14|PRKAR1A|BCLAF1|BCLAF1	995	+	2.71709	2.336587	-1.0	-1.0
chr17	68527783	68527900	ENSG00000108946.14|PRKAR1A|BCLAF1|BCLAF1	929	+	2.2170541	1.1484557	-1.0	-1.0
chr17	68540853	68540953	ENSG00000108950.11|FAM20A|BCLAF1|BCLAF1	904	-	3.1923249	1.0164644	-1.0	-1.0
chr17	68541208	68541543	ENSG00000108950.11|FAM20A|BCLAF1|BCLAF1	926	-	3.999202	1.1323267	-1.0	-1.0
chr17	69271161	69271289	ENSG00000154265.15|ABCA5|BCLAF1|BCLAF1	908	-	2.5539799	1.0354087	-1.0	-1.0
chr17	69247475	69247630	ENSG00000154265.15|ABCA5|BCLAF1|BCLAF1	906	-	2.7553492	1.0260103	-1.0	-1.0
chr17	69255542	69255634	ENSG00000154265.15|ABCA5|BCLAF1|BCLAF1	969	-	4.3910213	1.5097127	-1.0	-1.0
chr17	69253572	69253667	ENSG00000154265.15|ABCA5|BCLAF1|BCLAF1	998	-	4.484492	2.6819613	-1.0	-1.0
chr17	69301138	69301278	ENSG00000154265.15|ABCA5|BCLAF1|BCLAF1	931	-	2.7568607	1.160597	-1.0	-1.0
chr17	69286220	69286311	ENSG00000154265.15|ABCA5|BCLAF1|BCLAF1	995	-	4.367889	2.280639	-1.0	-1.0
chr17	69270612	69270750	ENSG00000154265.15|ABCA5|BCLAF1|BCLAF1	991	-	5.695242	2.0390987	-1.0	-1.0
chr17	69250471	69250596	ENSG00000154265.15|ABCA5|BCLAF1|BCLAF1	904	-	3.9923036	1.019137	-1.0	-1.0
chr17	69277645	69277842	ENSG00000154265.15|ABCA5|BCLAF1|BCLAF1	984	-	4.4133396	1.7846845	-1.0	-1.0
chr17	69267942	69268056	ENSG00000154265.15|ABCA5|BCLAF1|BCLAF1	989	-	4.0373898	1.9575416	-1.0	-1.0
chr17	69256156	69256283	ENSG00000154265.15|ABCA5|BCLAF1|BCLAF1	985	-	3.5591564	1.819035	-1.0	-1.0
chr17	69289861	69290037	ENSG00000154265.15|ABCA5|BCLAF1|BCLAF1	971	-	4.1301904	1.5422328	-1.0	-1.0
chr17	69287612	69287751	ENSG00000154265.15|ABCA5|BCLAF1|BCLAF1	999	-	6.604302	3.0373592	-1.0	-1.0
chr17	69302717	69302906	ENSG00000154265.15|ABCA5|BCLAF1|BCLAF1	924	-	2.5214088	1.1217948	-1.0	-1.0
chr17	69264734	69264899	ENSG00000154265.15|ABCA5|BCLAF1|BCLAF1	942	-	3.848721	1.2401754	-1.0	-1.0
chr17	69253793	69253869	ENSG00000154265.15|ABCA5|BCLAF1|BCLAF1	987	-	4.6969976	1.8969271	-1.0	-1.0
chr17	69291215	69291326	ENSG00000154265.15|ABCA5|BCLAF1|BCLAF1	1000	-	5.387497	3.5007203	-1.0	-1.0
chr17	69313091	69313291	ENSG00000154265.15|ABCA5|BCLAF1|BCLAF1	976	-	3.0539162	1.6139883	-1.0	-1.0
chr17	69255732	69255850	ENSG00000154265.15|ABCA5|BCLAF1|BCLAF1	989	-	4.317728	1.9615376	-1.0	-1.0
chr17	69285897	69286032	ENSG00000154265.15|ABCA5|BCLAF1|BCLAF1	988	-	3.9262168	1.9159092	-1.0	-1.0
chr17	69289176	69289291	ENSG00000154265.15|ABCA5|BCLAF1|BCLAF1	999	-	5.5541725	3.1354895	-1.0	-1.0
chr17	69294654	69294713	ENSG00000154265.15|ABCA5|BCLAF1|BCLAF1	902	-	5.94972	1.0109795	-1.0	-1.0
chr17	69308279	69308368	ENSG00000154265.15|ABCA5|BCLAF1|BCLAF1	974	-	4.5350847	1.5809627	-1.0	-1.0
chr17	69261124	69261254	ENSG00000154265.15|ABCA5|BCLAF1|BCLAF1	985	-	3.9318366	1.8243763	-1.0	-1.0
chr17	69297190	69297350	ENSG00000154265.15|ABCA5|BCLAF1|BCLAF1	950	-	3.4814632	1.3040806	-1.0	-1.0
chr17	69306724	69306949	ENSG00000154265.15|ABCA5|BCLAF1|BCLAF1	985	-	5.415553	1.8141898	-1.0	-1.0
chr17	69283952	69284067	ENSG00000154265.15|ABCA5|BCLAF1|BCLAF1	996	-	4.3237405	2.3893282	-1.0	-1.0
chr17	69309261	69309423	ENSG00000154265.15|ABCA5|BCLAF1|BCLAF1	959	-	4.7680063	1.3853023	-1.0	-1.0
chr17	69261634	69261748	ENSG00000154265.15|ABCA5|BCLAF1|BCLAF1	960	-	3.521636	1.4028866	-1.0	-1.0
chr17	69273942	69274128	ENSG00000154265.15|ABCA5|BCLAF1|BCLAF1	996	-	4.9106555	2.3895702	-1.0	-1.0
chr17	69254314	69254490	ENSG00000154265.15|ABCA5|BCLAF1|BCLAF1	968	-	3.5920367	1.4893993	-1.0	-1.0
chr17	69259705	69259797	ENSG00000154265.15|ABCA5|BCLAF1|BCLAF1	964	-	3.5608656	1.4396154	-1.0	-1.0
chr17	69314313	69314503	ENSG00000154265.15|ABCA5|BCLAF1|BCLAF1	988	-	3.5359714	1.9072489	-1.0	-1.0
chr17	72122728	72122893	ENSG00000125398.5|SOX9|BCLAF1|BCLAF1	959	+	2.540712	1.3826536	-1.0	-1.0
chr17	73197300	73197396	ENSG00000166685.11|COG1|BCLAF1|BCLAF1	901	+	2.464953	1.003251	-1.0	-1.0
chr17	73205570	73205675	ENSG00000166685.11|COG1|BCLAF1|BCLAF1	934	+	2.9432025	1.1787713	-1.0	-1.0
chr17	73200565	73200776	ENSG00000166685.11|COG1|BCLAF1|BCLAF1	991	+	4.7030263	2.0469005	-1.0	-1.0
chr17	73203646	73203793	ENSG00000166685.11|COG1|BCLAF1|BCLAF1	934	+	2.517034	1.1778507	-1.0	-1.0
chr17	73201108	73201233	ENSG00000166685.11|COG1|BCLAF1|BCLAF1	945	+	3.5713284	1.2559373	-1.0	-1.0
chr17	73201658	73201900	ENSG00000166685.11|COG1|BCLAF1|BCLAF1	954	+	4.221017	1.3408755	-1.0	-1.0
chr17	73201473	73201588	ENSG00000166685.11|COG1|BCLAF1|BCLAF1	903	+	3.1307266	1.012803	-1.0	-1.0
chr17	73235475	73235635	ENSG00000141219.15|C17orf80|BCLAF1|BCLAF1	933	+	3.7046726	1.1753268	-1.0	-1.0
chr17	73235970	73236210	ENSG00000141219.15|C17orf80|BCLAF1|BCLAF1	971	+	4.9069066	1.535868	-1.0	-1.0
chr17	73236290	73236515	ENSG00000141219.15|C17orf80|BCLAF1|BCLAF1	909	+	4.0370193	1.0393597	-1.0	-1.0
chr17	73233208	73233325	ENSG00000141219.15|C17orf80|BCLAF1|BCLAF1	979	+	6.13009	1.688189	-1.0	-1.0
chr17	73236535	73236730	ENSG00000141219.15|C17orf80|BCLAF1|BCLAF1	915	+	3.1004343	1.0693595	-1.0	-1.0
chr17	74209186	74209396	ENSG00000172809.12|RPL38|BCLAF1|BCLAF1	989	+	2.19284	1.9695799	-1.0	-1.0
chr17	74209803	74209918	ENSG00000172809.12|RPL38|BCLAF1|BCLAF1	941	+	2.8708246	1.226122	-1.0	-1.0
chr17	74773552	74773682	ENSG00000109065.11|NAT9|BCLAF1|BCLAF1	919	-	3.501892	1.0941269	-1.0	-1.0
chr17	75040013	75040248	ENSG00000167863.11|ATP5H|BCLAF1|BCLAF1	999	-	3.7408273	2.879638	-1.0	-1.0
chr17	75042116	75042277	ENSG00000167863.11|ATP5H|BCLAF1|BCLAF1	959	-	3.00172	1.3822198	-1.0	-1.0
chr17	75042553	75042661	ENSG00000167863.11|ATP5H|BCLAF1|BCLAF1	907	-	2.0413792	1.0292436	-1.0	-1.0
chr17	75039208	75039338	ENSG00000167863.11|ATP5H|BCLAF1|BCLAF1	965	-	3.1606905	1.4618729	-1.0	-1.0
chr17	75039728	75039923	ENSG00000167863.11|ATP5H|BCLAF1|BCLAF1	944	-	3.6167455	1.2482479	-1.0	-1.0
chr17	75038862	75039063	ENSG00000167863.11|ATP5H|BCLAF1|BCLAF1	1000	-	3.7075856	4.1567535	-1.0	-1.0
chr17	75209822	75209985	ENSG00000125450.10|NUP85|BCLAF1|BCLAF1	967	+	3.460797	1.4803159	-1.0	-1.0
chr17	75211991	75212062	ENSG00000125450.10|NUP85|BCLAF1|BCLAF1	970	+	3.2871072	1.5216726	-1.0	-1.0
chr17	75225676	75225856	ENSG00000125450.10|NUP85|BCLAF1|BCLAF1	905	+	2.5355353	1.0222452	-1.0	-1.0
chr17	75215753	75215823	ENSG00000125450.10|NUP85|BCLAF1|BCLAF1	948	+	2.8832781	1.2805557	-1.0	-1.0
chr17	75226041	75226157	ENSG00000125450.10|NUP85|BCLAF1|BCLAF1	939	+	2.8777323	1.2125098	-1.0	-1.0
chr17	75231857	75231957	ENSG00000125450.10|NUP85|BCLAF1|BCLAF1	906	+	4.044084	1.0262434	-1.0	-1.0
chr17	75235026	75235196	ENSG00000125450.10|NUP85|BCLAF1|BCLAF1	928	+	2.6219764	1.1407671	-1.0	-1.0
chr17	75208503	75208620	ENSG00000125450.10|NUP85|BCLAF1|BCLAF1	976	+	2.88135	1.6285521	-1.0	-1.0
chr17	75241399	75241534	ENSG00000125447.16|GGA3|BCLAF1|BCLAF1	946	-	2.6775289	1.264935	-1.0	-1.0
chr17	75237063	75237173	ENSG00000125447.16|GGA3|BCLAF1|BCLAF1	904	-	3.6225429	1.0192921	-1.0	-1.0
chr17	75237783	75237893	ENSG00000125447.16|GGA3|BCLAF1|BCLAF1	933	-	3.3317418	1.1771652	-1.0	-1.0
chr17	75237508	75237638	ENSG00000125447.16|GGA3|BCLAF1|BCLAF1	909	-	3.2347555	1.0409073	-1.0	-1.0
chr17	75242668	75242830	ENSG00000125447.16|GGA3|BCLAF1|BCLAF1	916	-	2.5126598	1.0743068	-1.0	-1.0
chr17	75240618	75240848	ENSG00000125447.16|GGA3|BCLAF1|BCLAF1	960	-	2.7101088	1.3929018	-1.0	-1.0
chr17	75244618	75244717	ENSG00000125447.16|GGA3|BCLAF1|BCLAF1	964	-	3.6127698	1.4456226	-1.0	-1.0
chr17	75238658	75238762	ENSG00000125447.16|GGA3|BCLAF1|BCLAF1	902	-	2.3061006	1.00983	-1.0	-1.0
chr17	75238333	75238433	ENSG00000125447.16|GGA3|BCLAF1|BCLAF1	903	-	5.976397	1.0123879	-1.0	-1.0
chr17	75236613	75236768	ENSG00000125447.16|GGA3|BCLAF1|BCLAF1	904	-	6.145139	1.019991	-1.0	-1.0
chr17	75241559	75241754	ENSG00000125447.16|GGA3|BCLAF1|BCLAF1	973	-	3.3517706	1.5683125	-1.0	-1.0
chr17	75237248	75237378	ENSG00000125447.16|GGA3|BCLAF1|BCLAF1	938	-	4.767035	1.2110314	-1.0	-1.0
chr17	75263349	75263484	ENSG00000125445.10|MRPS7|BCLAF1|BCLAF1	903	+	2.8293588	1.0154327	-1.0	-1.0
chr17	75262433	75262683	ENSG00000125445.10|MRPS7|BCLAF1|BCLAF1	968	+	3.153356	1.4903506	-1.0	-1.0
chr17	75265826	75265966	ENSG00000125445.10|MRPS7|BCLAF1|BCLAF1	913	+	2.8291235	1.06149	-1.0	-1.0
chr17	75393643	75393743	ENSG00000177885.13|GRB2|BCLAF1|BCLAF1	902	-	2.6988585	1.0087513	-1.0	-1.0
chr17	75490701	75490758	ENSG00000177728.16|TMEM94|BCLAF1|BCLAF1	969	+	3.3760448	1.5093788	-1.0	-1.0
chr17	75488788	75488903	ENSG00000177728.16|TMEM94|BCLAF1|BCLAF1	903	+	1.961124	1.0139828	-1.0	-1.0
chr17	75456613	75456751	ENSG00000177728.16|TMEM94|BCLAF1|BCLAF1	946	+	1.888712	1.2698817	-1.0	-1.0
chr17	75492385	75492700	ENSG00000177728.16|TMEM94|BCLAF1|BCLAF1	931	+	1.9266548	1.1621294	-1.0	-1.0
chr17	75487991	75488134	ENSG00000177728.16|TMEM94|BCLAF1|BCLAF1	952	+	2.4422338	1.3182182	-1.0	-1.0
chr17	75498868	75499088	ENSG00000177728.16|TMEM94|BCLAF1|BCLAF1	960	+	3.4112484	1.3943778	-1.0	-1.0
chr17	75495951	75496076	ENSG00000177728.16|TMEM94|BCLAF1|BCLAF1	913	+	2.0638275	1.0628628	-1.0	-1.0
chr17	75493475	75493585	ENSG00000177728.16|TMEM94|BCLAF1|BCLAF1	907	+	2.002883	1.0326837	-1.0	-1.0
chr17	75471799	75471929	ENSG00000177728.16|TMEM94|BCLAF1|BCLAF1	950	+	1.9148953	1.3044645	-1.0	-1.0
chr17	75490217	75490350	ENSG00000177728.16|TMEM94|BCLAF1|BCLAF1	923	+	1.9159421	1.1143479	-1.0	-1.0
chr17	75498618	75498783	ENSG00000177728.16|TMEM94|BCLAF1|BCLAF1	926	+	2.2549314	1.1307651	-1.0	-1.0
chr17	75499361	75499461	ENSG00000177728.16|TMEM94|BCLAF1|BCLAF1	903	+	2.8745205	1.0118561	-1.0	-1.0
chr17	75496301	75496466	ENSG00000177728.16|TMEM94|BCLAF1|BCLAF1	938	+	2.2133453	1.2074798	-1.0	-1.0
chr17	75485415	75485565	ENSG00000177728.16|TMEM94|BCLAF1|BCLAF1	934	+	2.1519928	1.1832528	-1.0	-1.0
chr17	75486270	75486426	ENSG00000177728.16|TMEM94|BCLAF1|BCLAF1	972	+	2.2458913	1.5583078	-1.0	-1.0
chr17	75493698	75493798	ENSG00000177728.16|TMEM94|BCLAF1|BCLAF1	901	+	1.7735002	1.0039189	-1.0	-1.0
chr17	75485905	75486055	ENSG00000177728.16|TMEM94|BCLAF1|BCLAF1	921	+	2.043662	1.1029567	-1.0	-1.0
chr17	75492180	75492330	ENSG00000177728.16|TMEM94|BCLAF1|BCLAF1	923	+	2.1178732	1.1162301	-1.0	-1.0
chr17	75499951	75500061	ENSG00000177728.16|TMEM94|BCLAF1|BCLAF1	916	+	2.553773	1.0769477	-1.0	-1.0
chr17	75493180	75493435	ENSG00000177728.16|TMEM94|BCLAF1|BCLAF1	942	+	1.9462949	1.2403308	-1.0	-1.0
chr17	75491705	75492035	ENSG00000177728.16|TMEM94|BCLAF1|BCLAF1	961	+	2.4063401	1.4065728	-1.0	-1.0
chr17	75513795	75513895	ENSG00000177303.9|CASKIN2|BCLAF1|BCLAF1	902	-	5.94972	1.0109795	-1.0	-1.0
chr17	75522264	75522379	ENSG00000182173.12|TSEN54|BCLAF1|BCLAF1	902	+	3.216879	1.0104783	-1.0	-1.0
chr17	75573013	75573178	ENSG00000073350.13|LLGL2|BCLAF1|BCLAF1	905	+	5.391436	1.0208265	-1.0	-1.0
chr17	75558516	75558627	ENSG00000073350.13|LLGL2|BCLAF1|BCLAF1	907	+	4.066134	1.0320938	-1.0	-1.0
chr17	75569962	75570097	ENSG00000073350.13|LLGL2|BCLAF1|BCLAF1	938	+	2.7985005	1.2062657	-1.0	-1.0
chr17	75567043	75567168	ENSG00000073350.13|LLGL2|BCLAF1|BCLAF1	907	+	2.5167336	1.0319358	-1.0	-1.0
chr17	75574880	75574980	ENSG00000073350.13|LLGL2|BCLAF1|BCLAF1	902	+	3.1222706	1.0106349	-1.0	-1.0
chr17	75568429	75568559	ENSG00000073350.13|LLGL2|BCLAF1|BCLAF1	902	+	1.8403482	1.0104946	-1.0	-1.0
chr17	75566693	75566898	ENSG00000073350.13|LLGL2|BCLAF1|BCLAF1	956	+	2.8198593	1.3580968	-1.0	-1.0
chr17	75574535	75574640	ENSG00000073350.13|LLGL2|BCLAF1|BCLAF1	903	+	5.976397	1.0125693	-1.0	-1.0
chr17	75571120	75571225	ENSG00000073350.13|LLGL2|BCLAF1|BCLAF1	904	+	6.2411757	1.0163999	-1.0	-1.0
chr17	75564773	75564918	ENSG00000073350.13|LLGL2|BCLAF1|BCLAF1	958	+	3.9989896	1.3766366	-1.0	-1.0
chr17	75568144	75568339	ENSG00000073350.13|LLGL2|BCLAF1|BCLAF1	953	+	2.786495	1.323734	-1.0	-1.0
chr17	75571907	75572017	ENSG00000073350.13|LLGL2|BCLAF1|BCLAF1	903	+	2.291514	1.0129352	-1.0	-1.0
chr17	75564492	75564617	ENSG00000073350.13|LLGL2|BCLAF1|BCLAF1	915	+	2.2237988	1.0704513	-1.0	-1.0
chr17	75651104	75651265	ENSG00000108469.14|RECQL5|BCLAF1|BCLAF1	983	-	4.108158	1.7650733	-1.0	-1.0
chr17	75630778	75630837	ENSG00000108469.14|RECQL5|BCLAF1|BCLAF1	971	-	3.681699	1.5430796	-1.0	-1.0
chr17	75665050	75665172	ENSG00000108469.14|RECQL5|BCLAF1|BCLAF1	984	-	2.9124045	1.7837752	-1.0	-1.0
chr17	75628671	75628841	ENSG00000108469.14|RECQL5|BCLAF1|BCLAF1	918	-	4.904832	1.0839767	-1.0	-1.0
chr17	75661605	75661708	ENSG00000108469.14|RECQL5|BCLAF1|BCLAF1	972	-	3.120175	1.5517097	-1.0	-1.0
chr17	75629108	75629268	ENSG00000108469.14|RECQL5|BCLAF1|BCLAF1	963	-	3.2902853	1.4259769	-1.0	-1.0
chr17	75662478	75662713	ENSG00000108469.14|RECQL5|BCLAF1|BCLAF1	961	-	2.9276764	1.4036032	-1.0	-1.0
chr17	75630183	75630323	ENSG00000108469.14|RECQL5|BCLAF1|BCLAF1	932	-	2.3876204	1.1678745	-1.0	-1.0
chr17	75631149	75631249	ENSG00000108469.14|RECQL5|BCLAF1|BCLAF1	994	-	7.0149136	2.2243147	-1.0	-1.0
chr17	75631499	75631668	ENSG00000108469.14|RECQL5|BCLAF1|BCLAF1	935	-	3.9695442	1.1897689	-1.0	-1.0
chr17	75666837	75667082	ENSG00000108469.14|RECQL5|BCLAF1|BCLAF1	935	-	2.687213	1.1877539	-1.0	-1.0
chr17	75660954	75661066	ENSG00000108469.14|RECQL5|BCLAF1|BCLAF1	997	-	5.7113113	2.518264	-1.0	-1.0
chr17	75666427	75666557	ENSG00000108469.14|RECQL5|BCLAF1|BCLAF1	932	-	2.276689	1.1700705	-1.0	-1.0
chr17	75662733	75662997	ENSG00000108469.14|RECQL5|BCLAF1|BCLAF1	958	-	3.3578875	1.3758104	-1.0	-1.0
chr17	75658297	75658460	ENSG00000108469.14|RECQL5|BCLAF1|BCLAF1	991	-	4.0341687	2.0662832	-1.0	-1.0
chr17	75629690	75629842	ENSG00000108469.14|RECQL5|BCLAF1|BCLAF1	921	-	2.7500684	1.1010728	-1.0	-1.0
chr17	75699782	75699922	ENSG00000161526.14|SAP30BP|BCLAF1|BCLAF1	974	+	4.23516	1.5828651	-1.0	-1.0
chr17	75668515	75668620	ENSG00000161526.14|SAP30BP|BCLAF1|BCLAF1	1000	+	4.946721	3.4800138	-1.0	-1.0
chr17	75667315	75667478	ENSG00000161526.14|SAP30BP|BCLAF1|BCLAF1	935	+	4.0231047	1.1861054	-1.0	-1.0
chr17	75704713	75704863	ENSG00000161526.14|SAP30BP|BCLAF1|BCLAF1	914	+	3.2333062	1.0648803	-1.0	-1.0
chr17	75702479	75702629	ENSG00000161526.14|SAP30BP|BCLAF1|BCLAF1	916	+	2.5185335	1.0735383	-1.0	-1.0
chr17	75671815	75671945	ENSG00000161526.14|SAP30BP|BCLAF1|BCLAF1	971	+	2.9365034	1.5334017	-1.0	-1.0
chr17	75813077	75813213	ENSG00000132478.9|UNK|BCLAF1|BCLAF1	960	+	3.2122242	1.4031101	-1.0	-1.0
chr17	75834404	75834509	ENSG00000092929.11|UNC13D|BCLAF1|BCLAF1	903	-	6.1034193	1.0148942	-1.0	-1.0
chr17	75835277	75835397	ENSG00000092929.11|UNC13D|BCLAF1|BCLAF1	906	-	2.426399	1.0253017	-1.0	-1.0
chr17	75835004	75835139	ENSG00000092929.11|UNC13D|BCLAF1|BCLAF1	921	-	2.5890918	1.1023633	-1.0	-1.0
chr17	75851579	75851679	ENSG00000132471.11|WBP2|BCLAF1|BCLAF1	909	-	2.454217	1.0392827	-1.0	-1.0
chr17	75875010	75875120	ENSG00000132481.6|TRIM47|BCLAF1|BCLAF1	903	-	2.4015033	1.0140535	-1.0	-1.0
chr17	75955565	75955681	ENSG00000161533.11|ACOX1|BCLAF1|BCLAF1	999	-	3.0504246	2.8581972	-1.0	-1.0
chr17	75950773	75950964	ENSG00000161533.11|ACOX1|BCLAF1|BCLAF1	971	-	2.452473	1.5439171	-1.0	-1.0
chr17	75951414	75951577	ENSG00000161533.11|ACOX1|BCLAF1|BCLAF1	994	-	2.8252783	2.2117577	-1.0	-1.0
chr17	75955827	75955942	ENSG00000161533.11|ACOX1|BCLAF1|BCLAF1	995	-	2.8052793	2.3195276	-1.0	-1.0
chr17	75948250	75948457	ENSG00000161533.11|ACOX1|BCLAF1|BCLAF1	982	-	2.6294322	1.7415854	-1.0	-1.0
chr17	75949717	75949892	ENSG00000161533.11|ACOX1|BCLAF1|BCLAF1	955	-	2.2128572	1.3509461	-1.0	-1.0
chr17	75949216	75949360	ENSG00000161533.11|ACOX1|BCLAF1|BCLAF1	997	-	3.1423786	2.5103452	-1.0	-1.0
chr17	75978466	75978691	ENSG00000161533.11|ACOX1|BCLAF1|BCLAF1	990	-	2.6165876	2.0048237	-1.0	-1.0
chr17	75957420	75957566	ENSG00000161533.11|ACOX1|BCLAF1|BCLAF1	999	-	3.7897828	3.0471199	-1.0	-1.0
chr17	75979125	75979280	ENSG00000161533.11|ACOX1|BCLAF1|BCLAF1	934	-	4.705943	1.1805638	-1.0	-1.0
chr17	75946561	75946795	ENSG00000161533.11|ACOX1|BCLAF1|BCLAF1	908	-	2.0368013	1.0351412	-1.0	-1.0
chr17	75949494	75949600	ENSG00000161533.11|ACOX1|BCLAF1|BCLAF1	994	-	2.915099	2.2548509	-1.0	-1.0
chr17	75953368	75953620	ENSG00000161533.11|ACOX1|BCLAF1|BCLAF1	961	-	2.5166595	1.4138002	-1.0	-1.0
chr17	76002021	76002121	ENSG00000250506.7|CDK3|BCLAF1|BCLAF1	938	+	3.3335667	1.206274	-1.0	-1.0
chr17	76001337	76001532	ENSG00000250506.7|CDK3|BCLAF1|BCLAF1	930	+	4.995225	1.1551882	-1.0	-1.0
chr17	76001809	76001951	ENSG00000250506.7|CDK3|BCLAF1|BCLAF1	903	+	3.2112415	1.0152347	-1.0	-1.0
chr17	76002021	76002121	ENSG00000261408.6|TEN1-CDK3|BCLAF1|BCLAF1	938	+	3.3335667	1.206274	-1.0	-1.0
chr17	76001340	76001535	ENSG00000261408.6|TEN1-CDK3|BCLAF1|BCLAF1	931	+	4.8179345	1.1601651	-1.0	-1.0
chr17	76061109	76061269	ENSG00000167881.14|SRP68|BCLAF1|BCLAF1	965	-	3.2111309	1.4547623	-1.0	-1.0
chr17	76060307	76060442	ENSG00000167881.14|SRP68|BCLAF1|BCLAF1	921	-	2.8929222	1.1028247	-1.0	-1.0
chr17	76067216	76067330	ENSG00000167881.14|SRP68|BCLAF1|BCLAF1	938	-	2.585214	1.2066174	-1.0	-1.0
chr17	76057396	76057543	ENSG00000167881.14|SRP68|BCLAF1|BCLAF1	925	-	2.4531298	1.1267037	-1.0	-1.0
chr17	76063975	76064171	ENSG00000167881.14|SRP68|BCLAF1|BCLAF1	960	-	2.7062654	1.3927381	-1.0	-1.0
chr17	76072307	76072437	ENSG00000167881.14|SRP68|BCLAF1|BCLAF1	940	-	2.8357081	1.2202156	-1.0	-1.0
chr17	76084005	76084110	ENSG00000182473.21|EXOC7|BCLAF1|BCLAF1	914	-	2.2560453	1.0677025	-1.0	-1.0
chr17	76088036	76088151	ENSG00000182473.21|EXOC7|BCLAF1|BCLAF1	901	-	2.2525234	1.0044655	-1.0	-1.0
chr17	76101733	76101853	ENSG00000182473.21|EXOC7|BCLAF1|BCLAF1	921	-	2.079749	1.1004918	-1.0	-1.0
chr17	76101221	76101371	ENSG00000182473.21|EXOC7|BCLAF1|BCLAF1	944	-	2.427173	1.2555501	-1.0	-1.0
chr17	76306941	76307081	ENSG00000129646.14|QRICH2|BCLAF1|BCLAF1	903	-	6.156126	1.0149032	-1.0	-1.0
chr17	76313662	76313947	ENSG00000161542.16|PRPSAP1|BCLAF1|BCLAF1	951	-	2.0220582	1.310706	-1.0	-1.0
chr17	76332262	76332435	ENSG00000161542.16|PRPSAP1|BCLAF1|BCLAF1	993	-	2.6595032	2.1770122	-1.0	-1.0
chr17	76344670	76344737	ENSG00000161542.16|PRPSAP1|BCLAF1|BCLAF1	1000	-	4.787197	3.9867935	-1.0	-1.0
chr17	76348528	76348581	ENSG00000161542.16|PRPSAP1|BCLAF1|BCLAF1	973	-	4.419629	1.5740852	-1.0	-1.0
chr17	76312792	76313062	ENSG00000161542.16|PRPSAP1|BCLAF1|BCLAF1	987	-	2.5064697	1.8760033	-1.0	-1.0
chr17	76328716	76328856	ENSG00000161542.16|PRPSAP1|BCLAF1|BCLAF1	968	-	1.9583398	1.4890805	-1.0	-1.0
chr17	76311230	76311580	ENSG00000161542.16|PRPSAP1|BCLAF1|BCLAF1	935	-	2.2197454	1.1855286	-1.0	-1.0
chr17	76330482	76330666	ENSG00000161542.16|PRPSAP1|BCLAF1|BCLAF1	992	-	2.334998	2.0872583	-1.0	-1.0
chr17	76385606	76385786	ENSG00000176170.13|SPHK1|BCLAF1|BCLAF1	918	+	2.0121486	1.0839484	-1.0	-1.0
chr17	76387375	76387485	ENSG00000176170.13|SPHK1|BCLAF1|BCLAF1	905	+	2.2550602	1.0237815	-1.0	-1.0
chr17	76396467	76396602	ENSG00000175931.12|UBE2O|BCLAF1|BCLAF1	904	-	2.7810726	1.0184436	-1.0	-1.0
chr17	76398886	76398986	ENSG00000175931.12|UBE2O|BCLAF1|BCLAF1	908	-	2.7745984	1.0361205	-1.0	-1.0
chr17	76399448	76399568	ENSG00000175931.12|UBE2O|BCLAF1|BCLAF1	969	-	4.2309365	1.5057455	-1.0	-1.0
chr17	76396162	76396417	ENSG00000175931.12|UBE2O|BCLAF1|BCLAF1	939	-	2.7903159	1.2122582	-1.0	-1.0
chr17	76397798	76397891	ENSG00000175931.12|UBE2O|BCLAF1|BCLAF1	905	-	2.3901196	1.0205377	-1.0	-1.0
chr17	76396637	76396812	ENSG00000175931.12|UBE2O|BCLAF1|BCLAF1	904	-	2.5141065	1.0165305	-1.0	-1.0
chr17	76401279	76401379	ENSG00000175931.12|UBE2O|BCLAF1|BCLAF1	903	-	4.0561438	1.0118561	-1.0	-1.0
chr17	76401534	76401639	ENSG00000175931.12|UBE2O|BCLAF1|BCLAF1	904	-	6.0407395	1.0165406	-1.0	-1.0
chr17	76399648	76399863	ENSG00000175931.12|UBE2O|BCLAF1|BCLAF1	934	-	3.5221722	1.1818157	-1.0	-1.0
chr17	76550965	76551085	ENSG00000267546.2|AC015802.4|BCLAF1|BCLAF1	925	-	4.0969605	1.1232425	-1.0	-1.0
chr17	76550966	76551091	ENSG00000161544.9|CYGB|BCLAF1|BCLAF1	914	-	3.9181263	1.0643969	-1.0	-1.0
chr17	76685071	76685165	ENSG00000182534.13|MXRA7|BCLAF1|BCLAF1	952	-	4.196172	1.3174057	-1.0	-1.0
chr17	76725481	76725786	ENSG00000070495.14|JMJD6|BCLAF1|BCLAF1	944	-	4.1656556	1.2538229	-1.0	-1.0
chr17	76723771	76723931	ENSG00000070495.14|JMJD6|BCLAF1|BCLAF1	904	-	3.3402443	1.0157907	-1.0	-1.0
chr17	76733485	76733820	ENSG00000181038.13|METTL23|BCLAF1|BCLAF1	957	+	3.0057178	1.3682164	-1.0	-1.0
chr17	76732955	76733105	ENSG00000181038.13|METTL23|BCLAF1|BCLAF1	924	+	3.4887762	1.1189178	-1.0	-1.0
chr17	76733485	76733820	ENSG00000267168.1|AC005837.2|BCLAF1|BCLAF1	957	+	3.0057178	1.3684787	-1.0	-1.0
chr17	76732977	76733102	ENSG00000267168.1|AC005837.2|BCLAF1|BCLAF1	945	+	3.7692392	1.255809	-1.0	-1.0
chr17	76738336	76738461	ENSG00000267168.1|AC005837.2|BCLAF1|BCLAF1	915	+	3.149218	1.0694386	-1.0	-1.0
chr17	76735784	76735904	ENSG00000161547.16|SRSF2|BCLAF1|BCLAF1	903	-	1.6728128	1.0151801	-1.0	-1.0
chr17	76735989	76736259	ENSG00000161547.16|SRSF2|BCLAF1|BCLAF1	957	-	1.919593	1.3713862	-1.0	-1.0
chr17	76734699	76734809	ENSG00000161547.16|SRSF2|BCLAF1|BCLAF1	922	-	2.5129423	1.1072098	-1.0	-1.0
chr17	76734889	76735239	ENSG00000161547.16|SRSF2|BCLAF1|BCLAF1	996	-	2.3334067	2.39138	-1.0	-1.0
chr17	76738334	76738459	ENSG00000092931.11|MFSD11|BCLAF1|BCLAF1	911	+	3.1780276	1.0526798	-1.0	-1.0
chr17	76744321	76744461	ENSG00000092931.11|MFSD11|BCLAF1|BCLAF1	959	+	2.7948227	1.3919283	-1.0	-1.0
chr17	76774996	76775166	ENSG00000092931.11|MFSD11|BCLAF1|BCLAF1	980	+	3.8421798	1.7068584	-1.0	-1.0
chr17	76776405	76776515	ENSG00000092931.11|MFSD11|BCLAF1|BCLAF1	902	+	3.2465744	1.0067254	-1.0	-1.0
chr17	76741968	76742048	ENSG00000092931.11|MFSD11|BCLAF1|BCLAF1	906	+	3.3003945	1.0277592	-1.0	-1.0
chr17	76769710	76769871	ENSG00000092931.11|MFSD11|BCLAF1|BCLAF1	974	+	3.6442845	1.5848737	-1.0	-1.0
chr17	77089118	77089271	ENSG00000129657.14|SEC14L1|BCLAF1|BCLAF1	922	+	2.262968	1.108728	-1.0	-1.0
chr17	77143566	77143686	ENSG00000129657.14|SEC14L1|BCLAF1|BCLAF1	954	+	3.4999065	1.3395987	-1.0	-1.0
chr17	77200483	77200648	ENSG00000129657.14|SEC14L1|BCLAF1|BCLAF1	985	+	4.155641	1.8129717	-1.0	-1.0
chr17	77191190	77191300	ENSG00000129657.14|SEC14L1|BCLAF1|BCLAF1	909	+	2.5456276	1.0399164	-1.0	-1.0
chr17	77206288	77206400	ENSG00000129657.14|SEC14L1|BCLAF1|BCLAF1	902	+	3.9120054	1.0072436	-1.0	-1.0
chr17	77193440	77193540	ENSG00000129657.14|SEC14L1|BCLAF1|BCLAF1	907	+	6.011529	1.0302051	-1.0	-1.0
chr17	77089152	77089302	ENSG00000234912.11|SNHG20|BCLAF1|BCLAF1	913	+	2.1039903	1.0606141	-1.0	-1.0
chr17	77470660	77470760	ENSG00000184640.17|SEPT9|BCLAF1|BCLAF1	902	+	2.6988585	1.0078468	-1.0	-1.0
chr17	77402843	77402948	ENSG00000184640.17|SEPT9|BCLAF1|BCLAF1	906	+	2.7115805	1.0246865	-1.0	-1.0
chr17	77345401	77345551	ENSG00000184640.17|SEPT9|BCLAF1|BCLAF1	966	+	4.9702716	1.46865	-1.0	-1.0
chr17	77492979	77493089	ENSG00000184640.17|SEPT9|BCLAF1|BCLAF1	922	+	1.7914147	1.1076694	-1.0	-1.0
chr17	77343956	77344411	ENSG00000184640.17|SEPT9|BCLAF1|BCLAF1	962	+	5.471019	1.4234941	-1.0	-1.0
chr17	77345146	77345266	ENSG00000184640.17|SEPT9|BCLAF1|BCLAF1	905	+	4.0455437	1.0239413	-1.0	-1.0
chr17	77470659	77470759	ENSG00000267263.1|AC111170.2|BCLAF1|BCLAF1	902	+	2.6988585	1.0089177	-1.0	-1.0
chr17	78050249	78050509	ENSG00000078687.17|TNRC6C|BCLAF1|BCLAF1	939	+	6.307472	1.2145882	-1.0	-1.0
chr17	78050874	78050999	ENSG00000078687.17|TNRC6C|BCLAF1|BCLAF1	904	+	3.5927417	1.0172062	-1.0	-1.0
chr17	78049969	78050079	ENSG00000078687.17|TNRC6C|BCLAF1|BCLAF1	902	+	6.050348	1.0082278	-1.0	-1.0
chr17	78050699	78050804	ENSG00000078687.17|TNRC6C|BCLAF1|BCLAF1	902	+	6.0681896	1.0106156	-1.0	-1.0
chr17	78048844	78049014	ENSG00000078687.17|TNRC6C|BCLAF1|BCLAF1	905	+	6.0778275	1.0240954	-1.0	-1.0
chr17	78126886	78126986	ENSG00000141524.15|TMC6|BCLAF1|BCLAF1	904	-	1.7946721	1.016324	-1.0	-1.0
chr17	78125094	78125263	ENSG00000141524.15|TMC6|BCLAF1|BCLAF1	931	-	2.2379158	1.1623056	-1.0	-1.0
chr17	78113107	78113211	ENSG00000141524.15|TMC6|BCLAF1|BCLAF1	933	-	2.3554502	1.176111	-1.0	-1.0
chr17	78205945	78206045	ENSG00000183077.15|AFMID|BCLAF1|BCLAF1	913	+	1.7570158	1.0611548	-1.0	-1.0
chr17	78202498	78202598	ENSG00000183077.15|AFMID|BCLAF1|BCLAF1	966	+	2.1846688	1.4705467	-1.0	-1.0
chr17	78190890	78191055	ENSG00000183077.15|AFMID|BCLAF1|BCLAF1	967	+	1.9851232	1.4842513	-1.0	-1.0
chr17	78202702	78202817	ENSG00000183077.15|AFMID|BCLAF1|BCLAF1	964	+	1.995355	1.4403138	-1.0	-1.0
chr17	78187316	78187433	ENSG00000183077.15|AFMID|BCLAF1|BCLAF1	936	+	2.024051	1.1924187	-1.0	-1.0
chr17	78223464	78223664	ENSG00000089685.14|BIRC5|BCLAF1|BCLAF1	975	+	2.9608016	1.6088684	-1.0	-1.0
chr17	78392500	78392600	ENSG00000087157.18|PGS1|BCLAF1|BCLAF1	901	+	2.7516797	1.0028017	-1.0	-1.0
chr17	78567008	78567123	ENSG00000187775.16|DNAH17|BCLAF1|BCLAF1	953	-	6.290005	1.3268404	-1.0	-1.0
chr17	78698819	78698968	ENSG00000108669.16|CYTH1|BCLAF1|BCLAF1	969	-	2.835992	1.5139855	-1.0	-1.0
chr17	78702121	78702240	ENSG00000108669.16|CYTH1|BCLAF1|BCLAF1	974	-	3.242721	1.5844847	-1.0	-1.0
chr17	78680970	78681066	ENSG00000108669.16|CYTH1|BCLAF1|BCLAF1	920	-	2.3790407	1.0958636	-1.0	-1.0
chr17	78708196	78708261	ENSG00000108669.16|CYTH1|BCLAF1|BCLAF1	997	-	4.529008	2.5366569	-1.0	-1.0
chr17	78698272	78698380	ENSG00000108669.16|CYTH1|BCLAF1|BCLAF1	918	-	2.6368814	1.0840806	-1.0	-1.0
chr17	78709621	78709732	ENSG00000108669.16|CYTH1|BCLAF1|BCLAF1	908	-	2.464604	1.0352302	-1.0	-1.0
chr17	78682821	78682976	ENSG00000108669.16|CYTH1|BCLAF1|BCLAF1	903	-	6.2401695	1.0142832	-1.0	-1.0
chr17	78702537	78702604	ENSG00000108669.16|CYTH1|BCLAF1|BCLAF1	985	-	3.5857685	1.8347492	-1.0	-1.0
chr17	78796841	78796941	ENSG00000055483.19|USP36|BCLAF1|BCLAF1	903	-	3.238833	1.0127507	-1.0	-1.0
chr17	78838596	78838726	ENSG00000055483.19|USP36|BCLAF1|BCLAF1	913	-	2.591516	1.0612067	-1.0	-1.0
chr17	78803469	78803749	ENSG00000055483.19|USP36|BCLAF1|BCLAF1	924	-	3.5182114	1.1177425	-1.0	-1.0
chr17	78818666	78818796	ENSG00000055483.19|USP36|BCLAF1|BCLAF1	932	-	2.2181242	1.1671431	-1.0	-1.0
chr17	78819929	78820012	ENSG00000055483.19|USP36|BCLAF1|BCLAF1	903	-	2.3599293	1.014096	-1.0	-1.0
chr17	78803849	78803978	ENSG00000055483.19|USP36|BCLAF1|BCLAF1	913	-	2.878997	1.0619904	-1.0	-1.0
chr17	78802343	78802448	ENSG00000055483.19|USP36|BCLAF1|BCLAF1	903	-	2.349371	1.0130589	-1.0	-1.0
chr17	78836139	78836372	ENSG00000055483.19|USP36|BCLAF1|BCLAF1	966	-	2.6523824	1.4725903	-1.0	-1.0
chr17	78814411	78814552	ENSG00000055483.19|USP36|BCLAF1|BCLAF1	979	-	3.0332	1.6725907	-1.0	-1.0
chr17	78806155	78806255	ENSG00000055483.19|USP36|BCLAF1|BCLAF1	932	-	2.5635426	1.1665382	-1.0	-1.0
chr17	78807533	78807636	ENSG00000055483.19|USP36|BCLAF1|BCLAF1	930	-	2.6160831	1.1533763	-1.0	-1.0
chr17	79019478	79019588	ENSG00000265096.1|C1QTNF1-AS1|BCLAF1|BCLAF1	903	-	6.225298	1.0139228	-1.0	-1.0
chr17	79027455	79027585	ENSG00000265096.1|C1QTNF1-AS1|BCLAF1|BCLAF1	903	-	6.0520997	1.0133722	-1.0	-1.0
chr17	79077429	79077497	ENSG00000167280.16|ENGASE|BCLAF1|BCLAF1	934	+	2.7120795	1.1779026	-1.0	-1.0
chr17	79084531	79084681	ENSG00000167280.16|ENGASE|BCLAF1|BCLAF1	917	+	2.2565444	1.0788323	-1.0	-1.0
chr17	79080924	79081073	ENSG00000167280.16|ENGASE|BCLAF1|BCLAF1	933	+	3.1058805	1.1766315	-1.0	-1.0
chr17	79083790	79084005	ENSG00000167280.16|ENGASE|BCLAF1|BCLAF1	964	+	3.1797326	1.4489412	-1.0	-1.0
chr17	79086842	79086967	ENSG00000167280.16|ENGASE|BCLAF1|BCLAF1	906	+	2.3781881	1.0252862	-1.0	-1.0
chr17	79086472	79086677	ENSG00000167280.16|ENGASE|BCLAF1|BCLAF1	935	+	3.3786426	1.1857655	-1.0	-1.0
chr17	79077662	79077864	ENSG00000167280.16|ENGASE|BCLAF1|BCLAF1	979	+	3.004128	1.6713034	-1.0	-1.0
chr17	79080206	79080364	ENSG00000167280.16|ENGASE|BCLAF1|BCLAF1	978	+	3.2148929	1.649401	-1.0	-1.0
chr17	79082612	79082737	ENSG00000167280.16|ENGASE|BCLAF1|BCLAF1	927	+	2.4845364	1.1389471	-1.0	-1.0
chr17	79081912	79082122	ENSG00000167280.16|ENGASE|BCLAF1|BCLAF1	938	+	2.1945274	1.2088957	-1.0	-1.0
chr17	79085619	79085749	ENSG00000167280.16|ENGASE|BCLAF1|BCLAF1	916	+	2.5219297	1.0772759	-1.0	-1.0
chr17	79785566	79785736	ENSG00000173894.10|CBX2|BCLAF1|BCLAF1	958	+	3.9097807	1.3766165	-1.0	-1.0
chr17	79835250	79835365	ENSG00000141582.14|CBX4|BCLAF1|BCLAF1	907	-	1.9950182	1.0329801	-1.0	-1.0
chr17	79834715	79834905	ENSG00000141582.14|CBX4|BCLAF1|BCLAF1	909	-	2.2956436	1.0386261	-1.0	-1.0
chr17	79839322	79839427	ENSG00000141582.14|CBX4|BCLAF1|BCLAF1	902	-	2.165739	1.007396	-1.0	-1.0
chr17	80111575	80111732	ENSG00000171298.12|GAA|BCLAF1|BCLAF1	972	+	3.8834286	1.5580505	-1.0	-1.0
chr17	80110075	80110180	ENSG00000171298.12|GAA|BCLAF1|BCLAF1	906	+	4.0638103	1.0264308	-1.0	-1.0
chr17	80138146	80138301	ENSG00000141543.9|EIF4A3|BCLAF1|BCLAF1	903	-	2.7637665	1.0133854	-1.0	-1.0
chr17	80345492	80345722	ENSG00000173821.19|RNF213|BCLAF1|BCLAF1	953	+	3.0983984	1.3267851	-1.0	-1.0
chr17	80288632	80288755	ENSG00000173821.19|RNF213|BCLAF1|BCLAF1	979	+	4.524841	1.6714312	-1.0	-1.0
chr17	80346012	80346207	ENSG00000173821.19|RNF213|BCLAF1|BCLAF1	984	+	5.554556	1.7861093	-1.0	-1.0
chr17	80345122	80345427	ENSG00000173821.19|RNF213|BCLAF1|BCLAF1	924	+	2.820699	1.1210412	-1.0	-1.0
chr17	80347287	80347472	ENSG00000173821.19|RNF213|BCLAF1|BCLAF1	944	+	3.0981941	1.2545261	-1.0	-1.0
chr17	80351456	80351631	ENSG00000173821.19|RNF213|BCLAF1|BCLAF1	911	+	3.002833	1.0483732	-1.0	-1.0
chr17	80345732	80345992	ENSG00000173821.19|RNF213|BCLAF1|BCLAF1	957	+	2.8647864	1.3656682	-1.0	-1.0
chr17	80364432	80364553	ENSG00000173821.19|RNF213|BCLAF1|BCLAF1	928	+	3.7267623	1.1455134	-1.0	-1.0
chr17	80376881	80377011	ENSG00000173821.19|RNF213|BCLAF1|BCLAF1	965	+	3.4469097	1.452081	-1.0	-1.0
chr17	80347937	80348112	ENSG00000173821.19|RNF213|BCLAF1|BCLAF1	924	+	2.8018215	1.1193854	-1.0	-1.0
chr17	80309017	80309171	ENSG00000173821.19|RNF213|BCLAF1|BCLAF1	991	+	3.917114	2.0678062	-1.0	-1.0
chr17	80350300	80350396	ENSG00000173821.19|RNF213|BCLAF1|BCLAF1	953	+	2.752025	1.3249264	-1.0	-1.0
chr17	80367960	80368090	ENSG00000173821.19|RNF213|BCLAF1|BCLAF1	951	+	3.0797026	1.3087426	-1.0	-1.0
chr17	80372974	80373165	ENSG00000173821.19|RNF213|BCLAF1|BCLAF1	949	+	3.1013298	1.2897309	-1.0	-1.0
chr17	80306296	80306468	ENSG00000173821.19|RNF213|BCLAF1|BCLAF1	983	+	4.1038914	1.7714398	-1.0	-1.0
chr17	80347577	80347687	ENSG00000173821.19|RNF213|BCLAF1|BCLAF1	903	+	6.1007123	1.0135773	-1.0	-1.0
chr17	80372520	80372734	ENSG00000173821.19|RNF213|BCLAF1|BCLAF1	974	+	3.1756728	1.5786629	-1.0	-1.0
chr17	80393709	80393819	ENSG00000173821.19|RNF213|BCLAF1|BCLAF1	901	+	3.9478872	1.0051436	-1.0	-1.0
chr17	80343856	80344015	ENSG00000173821.19|RNF213|BCLAF1|BCLAF1	980	+	4.1521707	1.6902821	-1.0	-1.0
chr17	80340240	80340340	ENSG00000173821.19|RNF213|BCLAF1|BCLAF1	903	+	2.7188473	1.0141989	-1.0	-1.0
chr17	80346497	80346657	ENSG00000173821.19|RNF213|BCLAF1|BCLAF1	919	+	3.6321316	1.0922058	-1.0	-1.0
chr17	80393409	80393684	ENSG00000173821.19|RNF213|BCLAF1|BCLAF1	947	+	3.1431193	1.2782025	-1.0	-1.0
chr17	80383676	80383928	ENSG00000173821.19|RNF213|BCLAF1|BCLAF1	984	+	3.4339175	1.7969419	-1.0	-1.0
chr17	80347732	80347927	ENSG00000173821.19|RNF213|BCLAF1|BCLAF1	907	+	2.5368013	1.0324147	-1.0	-1.0
chr17	80313031	80313167	ENSG00000173821.19|RNF213|BCLAF1|BCLAF1	952	+	2.8218343	1.321477	-1.0	-1.0
chr17	80273240	80273404	ENSG00000173821.19|RNF213|BCLAF1|BCLAF1	978	+	3.0091794	1.6650908	-1.0	-1.0
chr17	80384957	80385171	ENSG00000173821.19|RNF213|BCLAF1|BCLAF1	962	+	3.651975	1.4193224	-1.0	-1.0
chr17	80290569	80290728	ENSG00000173821.19|RNF213|BCLAF1|BCLAF1	995	+	3.920162	2.3140767	-1.0	-1.0
chr17	80339200	80339480	ENSG00000173821.19|RNF213|BCLAF1|BCLAF1	966	+	3.5066967	1.4731494	-1.0	-1.0
chr17	80328327	80328472	ENSG00000173821.19|RNF213|BCLAF1|BCLAF1	1000	+	6.629536	4.044086	-1.0	-1.0
chr17	80263573	80263773	ENSG00000173821.19|RNF213|BCLAF1|BCLAF1	945	+	2.5180187	1.2558954	-1.0	-1.0
chr17	80337050	80337155	ENSG00000173821.19|RNF213|BCLAF1|BCLAF1	922	+	3.1115394	1.1082629	-1.0	-1.0
chr17	80351684	80351803	ENSG00000173821.19|RNF213|BCLAF1|BCLAF1	983	+	2.951107	1.7715822	-1.0	-1.0
chr17	80288044	80288159	ENSG00000173821.19|RNF213|BCLAF1|BCLAF1	916	+	2.963509	1.0745999	-1.0	-1.0
chr17	80390011	80390186	ENSG00000173821.19|RNF213|BCLAF1|BCLAF1	947	+	5.4758134	1.2773904	-1.0	-1.0
chr17	80394174	80394289	ENSG00000173821.19|RNF213|BCLAF1|BCLAF1	905	+	5.994138	1.0210208	-1.0	-1.0
chr17	80317187	80317277	ENSG00000173821.19|RNF213|BCLAF1|BCLAF1	999	+	5.4772553	3.1131809	-1.0	-1.0
chr17	80389827	80389917	ENSG00000173821.19|RNF213|BCLAF1|BCLAF1	968	+	3.6862934	1.4936247	-1.0	-1.0
chr17	80381871	80381971	ENSG00000173821.19|RNF213|BCLAF1|BCLAF1	905	+	5.994138	1.0212252	-1.0	-1.0
chr17	80332005	80332631	ENSG00000173821.19|RNF213|BCLAF1|BCLAF1	961	+	3.3322043	1.4114392	-1.0	-1.0
chr17	80354440	80354576	ENSG00000173821.19|RNF213|BCLAF1|BCLAF1	967	+	3.301111	1.478264	-1.0	-1.0
chr17	80376300	80376470	ENSG00000173821.19|RNF213|BCLAF1|BCLAF1	925	+	2.2963805	1.125408	-1.0	-1.0
chr17	80389184	80389367	ENSG00000173821.19|RNF213|BCLAF1|BCLAF1	948	+	3.01531	1.2809174	-1.0	-1.0
chr17	80291627	80291902	ENSG00000173821.19|RNF213|BCLAF1|BCLAF1	989	+	3.1201873	1.9621409	-1.0	-1.0
chr17	80346682	80346817	ENSG00000173821.19|RNF213|BCLAF1|BCLAF1	906	+	6.2035317	1.0262617	-1.0	-1.0
chr17	80295556	80295813	ENSG00000173821.19|RNF213|BCLAF1|BCLAF1	983	+	3.0402746	1.7590612	-1.0	-1.0
chr17	80375759	80375870	ENSG00000173821.19|RNF213|BCLAF1|BCLAF1	997	+	7.1215987	2.4944184	-1.0	-1.0
chr17	80343216	80343325	ENSG00000173821.19|RNF213|BCLAF1|BCLAF1	909	+	2.284697	1.0416018	-1.0	-1.0
chr17	80371835	80371980	ENSG00000173821.19|RNF213|BCLAF1|BCLAF1	921	+	4.613626	1.1040646	-1.0	-1.0
chr17	80325029	80325198	ENSG00000173821.19|RNF213|BCLAF1|BCLAF1	994	+	4.109744	2.1918008	-1.0	-1.0
chr17	80294719	80295003	ENSG00000173821.19|RNF213|BCLAF1|BCLAF1	970	+	2.7604108	1.5193878	-1.0	-1.0
chr17	80327825	80327989	ENSG00000173821.19|RNF213|BCLAF1|BCLAF1	977	+	4.0425334	1.6300707	-1.0	-1.0
chr17	80337832	80337992	ENSG00000173821.19|RNF213|BCLAF1|BCLAF1	979	+	3.411726	1.6788172	-1.0	-1.0
chr17	80354018	80354166	ENSG00000173821.19|RNF213|BCLAF1|BCLAF1	930	+	2.6523385	1.1560446	-1.0	-1.0
chr17	80363547	80363687	ENSG00000173821.19|RNF213|BCLAF1|BCLAF1	902	+	3.4912686	1.009317	-1.0	-1.0
chr17	80298320	80298425	ENSG00000173821.19|RNF213|BCLAF1|BCLAF1	931	+	2.3199155	1.1639106	-1.0	-1.0
chr17	80289658	80289837	ENSG00000173821.19|RNF213|BCLAF1|BCLAF1	1000	+	4.527447	3.4888172	-1.0	-1.0
chr17	80353511	80353661	ENSG00000173821.19|RNF213|BCLAF1|BCLAF1	983	+	4.181617	1.7571666	-1.0	-1.0
chr17	80386689	80386891	ENSG00000173821.19|RNF213|BCLAF1|BCLAF1	966	+	6.1308517	1.4660511	-1.0	-1.0
chr17	80334104	80334270	ENSG00000173821.19|RNF213|BCLAF1|BCLAF1	932	+	3.3561516	1.1700642	-1.0	-1.0
chr17	80384143	80384248	ENSG00000173821.19|RNF213|BCLAF1|BCLAF1	903	+	3.945278	1.012346	-1.0	-1.0
chr17	80287814	80288029	ENSG00000173821.19|RNF213|BCLAF1|BCLAF1	1000	+	4.237593	3.5725002	-1.0	-1.0
chr17	80344707	80344982	ENSG00000173821.19|RNF213|BCLAF1|BCLAF1	967	+	3.3626575	1.4832814	-1.0	-1.0
chr17	80352939	80353054	ENSG00000173821.19|RNF213|BCLAF1|BCLAF1	950	+	3.0823114	1.3027942	-1.0	-1.0
chr17	80336200	80336425	ENSG00000173821.19|RNF213|BCLAF1|BCLAF1	935	+	2.666992	1.1862078	-1.0	-1.0
chr17	80337513	80337693	ENSG00000173821.19|RNF213|BCLAF1|BCLAF1	977	+	2.7445848	1.6310852	-1.0	-1.0
chr17	80288169	80288363	ENSG00000173821.19|RNF213|BCLAF1|BCLAF1	994	+	4.0823054	2.2119632	-1.0	-1.0
chr17	80382921	80383070	ENSG00000173821.19|RNF213|BCLAF1|BCLAF1	974	+	3.7715364	1.5874374	-1.0	-1.0
chr17	80347087	80347237	ENSG00000173821.19|RNF213|BCLAF1|BCLAF1	960	+	3.7235444	1.3998393	-1.0	-1.0
chr17	80319189	80319379	ENSG00000173821.19|RNF213|BCLAF1|BCLAF1	973	+	2.8054478	1.5760987	-1.0	-1.0
chr17	80545578	80545791	ENSG00000141564.13|RPTOR|BCLAF1|BCLAF1	976	+	2.7726293	1.614949	-1.0	-1.0
chr17	80846472	80846574	ENSG00000141564.13|RPTOR|BCLAF1|BCLAF1	905	+	3.1779866	1.0200143	-1.0	-1.0
chr17	80881679	80881779	ENSG00000141564.13|RPTOR|BCLAF1|BCLAF1	907	+	6.011529	1.0303952	-1.0	-1.0
chr17	80544993	80545113	ENSG00000141564.13|RPTOR|BCLAF1|BCLAF1	926	+	2.3099952	1.1288793	-1.0	-1.0
chr17	80643727	80643810	ENSG00000141564.13|RPTOR|BCLAF1|BCLAF1	973	+	2.7533095	1.5714481	-1.0	-1.0
chr17	80625690	80625793	ENSG00000141564.13|RPTOR|BCLAF1|BCLAF1	985	+	2.9360971	1.8107307	-1.0	-1.0
chr17	80730559	80730706	ENSG00000141564.13|RPTOR|BCLAF1|BCLAF1	942	+	3.107441	1.2361355	-1.0	-1.0
chr17	80881884	80882024	ENSG00000141564.13|RPTOR|BCLAF1|BCLAF1	921	+	4.069522	1.099784	-1.0	-1.0
chr17	80823118	80823233	ENSG00000141564.13|RPTOR|BCLAF1|BCLAF1	902	+	2.2667992	1.0066185	-1.0	-1.0
chr17	80707840	80707945	ENSG00000141564.13|RPTOR|BCLAF1|BCLAF1	904	+	2.4842415	1.0171512	-1.0	-1.0
chr17	80791449	80791509	ENSG00000141564.13|RPTOR|BCLAF1|BCLAF1	909	+	2.571653	1.0389072	-1.0	-1.0
chr17	80892758	80892863	ENSG00000141564.13|RPTOR|BCLAF1|BCLAF1	902	+	2.377357	1.0085255	-1.0	-1.0
chr17	80995018	80995106	ENSG00000176108.9|CHMP6|BCLAF1|BCLAF1	905	+	5.994138	1.0212252	-1.0	-1.0
chr17	80994580	80994680	ENSG00000176108.9|CHMP6|BCLAF1|BCLAF1	903	+	5.94972	1.011189	-1.0	-1.0
chr17	81104595	81104710	ENSG00000175866.15|BAIAP2|BCLAF1|BCLAF1	945	+	5.188754	1.2584109	-1.0	-1.0
chr17	81252006	81252116	ENSG00000157637.12|SLC38A10|BCLAF1|BCLAF1	902	-	3.9690518	1.0096546	-1.0	-1.0
chr17	81252576	81252683	ENSG00000157637.12|SLC38A10|BCLAF1|BCLAF1	966	-	3.4454062	1.4717549	-1.0	-1.0
chr17	81253072	81253240	ENSG00000157637.12|SLC38A10|BCLAF1|BCLAF1	955	-	3.1691523	1.3429763	-1.0	-1.0
chr17	81252331	81252511	ENSG00000157637.12|SLC38A10|BCLAF1|BCLAF1	949	-	4.7252464	1.2916102	-1.0	-1.0
chr17	81547633	81547733	ENSG00000185504.16|FAAP100|BCLAF1|BCLAF1	903	-	5.976397	1.0127507	-1.0	-1.0
chr17	81604547	81604687	ENSG00000182446.13|NPLOC4|BCLAF1|BCLAF1	961	-	2.6936736	1.4096416	-1.0	-1.0
chr17	81596115	81596230	ENSG00000182446.13|NPLOC4|BCLAF1|BCLAF1	950	-	2.5571465	1.3030134	-1.0	-1.0
chr17	81613347	81613494	ENSG00000182446.13|NPLOC4|BCLAF1|BCLAF1	951	-	2.796316	1.3129207	-1.0	-1.0
chr17	81636915	81637095	ENSG00000182446.13|NPLOC4|BCLAF1|BCLAF1	962	-	3.4588032	1.4149278	-1.0	-1.0
chr17	81606690	81606814	ENSG00000182446.13|NPLOC4|BCLAF1|BCLAF1	997	-	3.74048	2.553588	-1.0	-1.0
chr17	81569015	81569111	ENSG00000182446.13|NPLOC4|BCLAF1|BCLAF1	941	-	2.3022103	1.2322125	-1.0	-1.0
chr17	81610209	81610258	ENSG00000182446.13|NPLOC4|BCLAF1|BCLAF1	903	-	3.2248795	1.0141199	-1.0	-1.0
chr17	81565185	81565340	ENSG00000182446.13|NPLOC4|BCLAF1|BCLAF1	915	-	3.498469	1.0699368	-1.0	-1.0
chr17	81622165	81622278	ENSG00000182446.13|NPLOC4|BCLAF1|BCLAF1	993	-	3.0690813	2.1419656	-1.0	-1.0
chr17	81629724	81629805	ENSG00000182446.13|NPLOC4|BCLAF1|BCLAF1	999	-	5.4709153	3.0732014	-1.0	-1.0
chr17	81565500	81565607	ENSG00000182446.13|NPLOC4|BCLAF1|BCLAF1	903	-	2.253809	1.0113332	-1.0	-1.0
chr17	81572016	81572108	ENSG00000182446.13|NPLOC4|BCLAF1|BCLAF1	974	-	4.512362	1.5904909	-1.0	-1.0
chr17	81670468	81670578	ENSG00000185298.12|CCDC137|BCLAF1|BCLAF1	903	+	3.0473886	1.0139954	-1.0	-1.0
chr17	81667728	81667858	ENSG00000185298.12|CCDC137|BCLAF1|BCLAF1	915	+	3.6826596	1.0690968	-1.0	-1.0
chr17	81687002	81687095	ENSG00000185359.12|HGS|BCLAF1|BCLAF1	992	+	3.5605438	2.0988088	-1.0	-1.0
chr17	81696435	81696535	ENSG00000185359.12|HGS|BCLAF1|BCLAF1	900	+	6.2647943	1.0010661	-1.0	-1.0
chr17	81701862	81701977	ENSG00000185359.12|HGS|BCLAF1|BCLAF1	929	+	3.1442566	1.1478534	-1.0	-1.0
chr17	81688708	81688827	ENSG00000185359.12|HGS|BCLAF1|BCLAF1	917	+	2.3995821	1.081656	-1.0	-1.0
chr17	81706905	81707035	ENSG00000262814.7|MRPL12|BCLAF1|BCLAF1	910	+	2.8569012	1.0449522	-1.0	-1.0
chr17	81706905	81707035	ENSG00000262660.1|AC139530.2|BCLAF1|BCLAF1	910	+	2.8569012	1.0443481	-1.0	-1.0
chr17	81845805	81845991	ENSG00000185624.14|P4HB|BCLAF1|BCLAF1	938	-	1.7847815	1.2082431	-1.0	-1.0
chr17	81846359	81846544	ENSG00000185624.14|P4HB|BCLAF1|BCLAF1	912	-	1.5378622	1.0557358	-1.0	-1.0
chr17	81907203	81907257	ENSG00000185813.10|PCYT2|BCLAF1|BCLAF1	907	-	2.0459986	1.0336039	-1.0	-1.0
chr17	81908875	81909125	ENSG00000185813.10|PCYT2|BCLAF1|BCLAF1	989	-	2.3771672	1.9416088	-1.0	-1.0
chr17	81905065	81905154	ENSG00000185813.10|PCYT2|BCLAF1|BCLAF1	910	-	1.8022599	1.0437974	-1.0	-1.0
chr17	81906081	81906541	ENSG00000185813.10|PCYT2|BCLAF1|BCLAF1	961	-	2.053881	1.4122758	-1.0	-1.0
chr17	81907558	81907658	ENSG00000185813.10|PCYT2|BCLAF1|BCLAF1	907	-	1.6183374	1.0292841	-1.0	-1.0
chr17	81906759	81906898	ENSG00000185813.10|PCYT2|BCLAF1|BCLAF1	981	-	2.2814221	1.710786	-1.0	-1.0
chr17	81905636	81905786	ENSG00000185813.10|PCYT2|BCLAF1|BCLAF1	912	-	2.458733	1.0565227	-1.0	-1.0
chr17	81908567	81908634	ENSG00000185813.10|PCYT2|BCLAF1|BCLAF1	991	-	2.6429844	2.05306	-1.0	-1.0
chr17	81907718	81907857	ENSG00000185813.10|PCYT2|BCLAF1|BCLAF1	981	-	2.4497519	1.7292882	-1.0	-1.0
chr17	81905381	81905506	ENSG00000185813.10|PCYT2|BCLAF1|BCLAF1	955	-	2.08932	1.3443587	-1.0	-1.0
chr17	81904424	81904559	ENSG00000185813.10|PCYT2|BCLAF1|BCLAF1	943	-	2.6902485	1.2472523	-1.0	-1.0
chr17	81922919	81923029	ENSG00000197063.10|MAFG|BCLAF1|BCLAF1	902	-	6.019154	1.0096312	-1.0	-1.0
chr17	81936747	81936857	ENSG00000183010.16|PYCR1|BCLAF1|BCLAF1	903	-	1.9440637	1.0139276	-1.0	-1.0
chr17	81953782	81953882	ENSG00000185269.11|NOTUM|BCLAF1|BCLAF1	903	-	2.241412	1.012549	-1.0	-1.0
chr17	82009817	82009917	ENSG00000169696.15|ASPSCR1|BCLAF1|BCLAF1	903	+	5.967641	1.0138845	-1.0	-1.0
chr17	82009485	82009567	ENSG00000169696.15|ASPSCR1|BCLAF1|BCLAF1	942	+	1.947114	1.2401725	-1.0	-1.0
chr17	82018856	82018966	ENSG00000169689.14|CENPX|BCLAF1|BCLAF1	901	-	3.8787527	1.0026789	-1.0	-1.0
chr17	82050111	82050211	ENSG00000169733.11|RFNG|BCLAF1|BCLAF1	902	-	1.9473634	1.0094287	-1.0	-1.0
chr17	82049001	82049131	ENSG00000169733.11|RFNG|BCLAF1|BCLAF1	914	-	2.792228	1.064221	-1.0	-1.0
chr17	82050251	82050351	ENSG00000169733.11|RFNG|BCLAF1|BCLAF1	900	-	1.915044	1.0015795	-1.0	-1.0
chr17	82049911	82050031	ENSG00000169733.11|RFNG|BCLAF1|BCLAF1	916	-	2.3361216	1.0779973	-1.0	-1.0
chr17	82060830	82060955	ENSG00000169718.17|DUS1L|BCLAF1|BCLAF1	903	-	2.4846358	1.012662	-1.0	-1.0
chr17	82064937	82065072	ENSG00000169718.17|DUS1L|BCLAF1|BCLAF1	910	-	3.0366316	1.0475619	-1.0	-1.0
chr17	82058735	82058850	ENSG00000169718.17|DUS1L|BCLAF1|BCLAF1	912	-	2.5440216	1.0560131	-1.0	-1.0
chr17	82061575	82061721	ENSG00000169718.17|DUS1L|BCLAF1|BCLAF1	958	-	3.5060477	1.3774632	-1.0	-1.0
chr17	82080014	82080124	ENSG00000169710.8|FASN|BCLAF1|BCLAF1	911	-	2.181336	1.0482225	-1.0	-1.0
chr17	82086333	82086463	ENSG00000169710.8|FASN|BCLAF1|BCLAF1	911	-	1.8341347	1.0495961	-1.0	-1.0
chr17	82195267	82195364	ENSG00000176155.18|CCDC57|BCLAF1|BCLAF1	901	-	3.8787527	1.0029774	-1.0	-1.0
chr17	82188283	82188419	ENSG00000176155.18|CCDC57|BCLAF1|BCLAF1	948	-	3.7319045	1.2872277	-1.0	-1.0
chr17	82198313	82198423	ENSG00000176155.18|CCDC57|BCLAF1|BCLAF1	970	-	6.491173	1.5298419	-1.0	-1.0
chr17	82255349	82255577	ENSG00000141551.14|CSNK1D|BCLAF1|BCLAF1	992	-	2.701527	2.0771194	-1.0	-1.0
chr17	82252433	82252553	ENSG00000141551.14|CSNK1D|BCLAF1|BCLAF1	958	-	2.2757702	1.3783551	-1.0	-1.0
chr17	82253080	82253255	ENSG00000141551.14|CSNK1D|BCLAF1|BCLAF1	911	-	1.8219843	1.0519018	-1.0	-1.0
chr17	82249615	82249920	ENSG00000141551.14|CSNK1D|BCLAF1|BCLAF1	941	-	1.9360236	1.2318151	-1.0	-1.0
chr17	82273475	82273620	ENSG00000141551.14|CSNK1D|BCLAF1|BCLAF1	932	-	2.186321	1.167741	-1.0	-1.0
chr17	82265659	82265796	ENSG00000141551.14|CSNK1D|BCLAF1|BCLAF1	933	-	2.0237718	1.1707317	-1.0	-1.0
chr17	82244546	82244706	ENSG00000141551.14|CSNK1D|BCLAF1|BCLAF1	911	-	3.0071602	1.0504031	-1.0	-1.0
chr17	82251418	82251527	ENSG00000141551.14|CSNK1D|BCLAF1|BCLAF1	903	-	1.931851	1.012327	-1.0	-1.0
chr17	82437181	82437286	ENSG00000169660.15|HEXDC|BCLAF1|BCLAF1	903	+	3.1648498	1.0115999	-1.0	-1.0
chr17	82433667	82433817	ENSG00000169660.15|HEXDC|BCLAF1|BCLAF1	927	+	2.6478934	1.1394044	-1.0	-1.0
chr17	82422217	82422357	ENSG00000169660.15|HEXDC|BCLAF1|BCLAF1	904	+	5.2619495	1.0183513	-1.0	-1.0
chr17	82420093	82420223	ENSG00000169660.15|HEXDC|BCLAF1|BCLAF1	904	+	6.0523663	1.018974	-1.0	-1.0
chr17	82435703	82435808	ENSG00000169660.15|HEXDC|BCLAF1|BCLAF1	904	+	4.015482	1.0176659	-1.0	-1.0
chr17	82424393	82424498	ENSG00000169660.15|HEXDC|BCLAF1|BCLAF1	975	+	3.2716193	1.599828	-1.0	-1.0
chr17	82441141	82441261	ENSG00000169660.15|HEXDC|BCLAF1|BCLAF1	937	+	2.7200267	1.1990758	-1.0	-1.0
chr17	82419758	82419933	ENSG00000169660.15|HEXDC|BCLAF1|BCLAF1	921	+	2.6049592	1.100228	-1.0	-1.0
chr17	82485496	82485654	ENSG00000141562.17|NARF|BCLAF1|BCLAF1	991	+	4.1339583	2.036614	-1.0	-1.0
chr17	82472563	82472678	ENSG00000141562.17|NARF|BCLAF1|BCLAF1	918	+	2.6134791	1.0881453	-1.0	-1.0
chr17	82464286	82464430	ENSG00000141562.17|NARF|BCLAF1|BCLAF1	971	+	2.6723228	1.5308667	-1.0	-1.0
chr17	82468753	82468896	ENSG00000141562.17|NARF|BCLAF1|BCLAF1	973	+	3.1041021	1.5609109	-1.0	-1.0
chr17	82484755	82484945	ENSG00000141562.17|NARF|BCLAF1|BCLAF1	975	+	3.2453408	1.6075127	-1.0	-1.0
chr17	82478869	82478979	ENSG00000141562.17|NARF|BCLAF1|BCLAF1	906	+	6.3349733	1.0257643	-1.0	-1.0
chr17	82483915	82484015	ENSG00000141562.17|NARF|BCLAF1|BCLAF1	904	+	5.985403	1.016324	-1.0	-1.0
chr17	82459991	82460141	ENSG00000141562.17|NARF|BCLAF1|BCLAF1	932	+	2.9544263	1.166095	-1.0	-1.0
chr17	82568068	82568178	ENSG00000141568.20|FOXK2|BCLAF1|BCLAF1	939	+	2.6911147	1.2152243	-1.0	-1.0
chr17	82576462	82576562	ENSG00000141568.20|FOXK2|BCLAF1|BCLAF1	903	+	2.4890027	1.0137475	-1.0	-1.0
chr17	82586078	82586178	ENSG00000141568.20|FOXK2|BCLAF1|BCLAF1	906	+	2.311866	1.0270635	-1.0	-1.0
chr17	82584213	82584318	ENSG00000141568.20|FOXK2|BCLAF1|BCLAF1	903	+	5.976397	1.0127542	-1.0	-1.0
chr17	82571893	82572108	ENSG00000141568.20|FOXK2|BCLAF1|BCLAF1	963	+	3.0625098	1.4284935	-1.0	-1.0
chr17	82575777	82575892	ENSG00000141568.20|FOXK2|BCLAF1|BCLAF1	903	+	3.9565825	1.0134134	-1.0	-1.0
chr17	82630920	82631022	ENSG00000141580.15|WDR45B|BCLAF1|BCLAF1	955	-	2.1591878	1.3507073	-1.0	-1.0
chr17	82615386	82615521	ENSG00000141580.15|WDR45B|BCLAF1|BCLAF1	910	-	2.561665	1.0439422	-1.0	-1.0
chr17	82617295	82617475	ENSG00000141580.15|WDR45B|BCLAF1|BCLAF1	955	-	2.352938	1.3471341	-1.0	-1.0
chr17	82625428	82625533	ENSG00000141580.15|WDR45B|BCLAF1|BCLAF1	921	-	2.1779876	1.1010993	-1.0	-1.0
chr17	82619042	82619128	ENSG00000141580.15|WDR45B|BCLAF1|BCLAF1	996	-	3.720149	2.3669138	-1.0	-1.0
chr17	82643948	82644023	ENSG00000141580.15|WDR45B|BCLAF1|BCLAF1	998	-	4.13353	2.6719713	-1.0	-1.0
chr17	82718920	82719035	ENSG00000141560.14|FN3KRP|BCLAF1|BCLAF1	912	+	2.813606	1.0556755	-1.0	-1.0
chr17	82740762	82740927	ENSG00000167363.13|FN3K|BCLAF1|BCLAF1	989	+	3.815286	1.9516968	-1.0	-1.0
chr17	82741310	82741425	ENSG00000167363.13|FN3K|BCLAF1|BCLAF1	953	+	2.8073406	1.3307439	-1.0	-1.0
chr17	82750421	82750551	ENSG00000167363.13|FN3K|BCLAF1|BCLAF1	919	+	3.95599	1.0894883	-1.0	-1.0
chr17	82870223	82870380	ENSG00000141556.20|TBCD|BCLAF1|BCLAF1	933	+	2.9661124	1.1727084	-1.0	-1.0
chr17	82781588	82781721	ENSG00000141556.20|TBCD|BCLAF1|BCLAF1	951	+	2.5687394	1.3077492	-1.0	-1.0
chr17	82905935	82906040	ENSG00000141556.20|TBCD|BCLAF1|BCLAF1	902	+	2.113388	1.0069418	-1.0	-1.0
chr17	82766266	82766368	ENSG00000141556.20|TBCD|BCLAF1|BCLAF1	993	+	3.9691963	2.12989	-1.0	-1.0
chr17	82807607	82807668	ENSG00000141556.20|TBCD|BCLAF1|BCLAF1	931	+	3.498934	1.1604161	-1.0	-1.0
chr17	82926399	82926491	ENSG00000141556.20|TBCD|BCLAF1|BCLAF1	960	+	2.9532003	1.3984568	-1.0	-1.0
chr17	82756164	82756215	ENSG00000141556.20|TBCD|BCLAF1|BCLAF1	952	+	3.0913672	1.3231972	-1.0	-1.0
chr17	82772451	82772507	ENSG00000141556.20|TBCD|BCLAF1|BCLAF1	988	+	4.1197014	1.9340439	-1.0	-1.0
chr17	82752263	82752373	ENSG00000141556.20|TBCD|BCLAF1|BCLAF1	905	+	6.1747694	1.0200166	-1.0	-1.0
chr17	82800863	82800996	ENSG00000141556.20|TBCD|BCLAF1|BCLAF1	973	+	3.1372647	1.5642039	-1.0	-1.0
chr17	82814839	82814934	ENSG00000141556.20|TBCD|BCLAF1|BCLAF1	970	+	2.7135506	1.5262593	-1.0	-1.0
chr17	82927105	82927323	ENSG00000141556.20|TBCD|BCLAF1|BCLAF1	952	+	2.667851	1.3178465	-1.0	-1.0
chr17	82920499	82920618	ENSG00000141556.20|TBCD|BCLAF1|BCLAF1	930	+	3.9835727	1.1555964	-1.0	-1.0
chr17	82942398	82942508	ENSG00000141556.20|TBCD|BCLAF1|BCLAF1	902	+	5.94972	1.0106069	-1.0	-1.0
chr17	82763964	82764062	ENSG00000141556.20|TBCD|BCLAF1|BCLAF1	997	+	4.507524	2.5458567	-1.0	-1.0
chr17	82797756	82797802	ENSG00000141556.20|TBCD|BCLAF1|BCLAF1	988	+	3.3597496	1.9160986	-1.0	-1.0
chr17	82923651	82923733	ENSG00000141556.20|TBCD|BCLAF1|BCLAF1	910	+	2.593801	1.0477929	-1.0	-1.0
chr17	82892597	82892722	ENSG00000141556.20|TBCD|BCLAF1|BCLAF1	906	+	6.15059	1.0267043	-1.0	-1.0
chr17	82938048	82938136	ENSG00000141556.20|TBCD|BCLAF1|BCLAF1	916	+	2.4713979	1.0765244	-1.0	-1.0
chr17	82809707	82809782	ENSG00000141556.20|TBCD|BCLAF1|BCLAF1	984	+	4.629084	1.8033425	-1.0	-1.0
chr17	82930121	82930226	ENSG00000141556.20|TBCD|BCLAF1|BCLAF1	903	+	3.918785	1.0127575	-1.0	-1.0
chr17	83048470	83048570	ENSG00000175711.8|B3GNTL1|BCLAF1|BCLAF1	904	-	2.4976785	1.0164644	-1.0	-1.0
chr18	163307	163454	ENSG00000101557.14|USP14|BCLAF1|BCLAF1	930	+	4.1313415	1.1520805	-1.0	-1.0
chr18	197615	197696	ENSG00000101557.14|USP14|BCLAF1|BCLAF1	902	+	3.9140651	1.0095779	-1.0	-1.0
chr18	199201	199311	ENSG00000101557.14|USP14|BCLAF1|BCLAF1	992	+	3.7276938	2.0843844	-1.0	-1.0
chr18	204563	204692	ENSG00000101557.14|USP14|BCLAF1|BCLAF1	963	+	2.7733026	1.4312376	-1.0	-1.0
chr18	180235	180335	ENSG00000101557.14|USP14|BCLAF1|BCLAF1	903	+	3.1335452	1.0137818	-1.0	-1.0
chr18	209970	210110	ENSG00000101557.14|USP14|BCLAF1|BCLAF1	924	+	3.2845254	1.120538	-1.0	-1.0
chr18	203097	203190	ENSG00000101557.14|USP14|BCLAF1|BCLAF1	990	+	4.0798173	2.020745	-1.0	-1.0
chr18	211132	211302	ENSG00000101557.14|USP14|BCLAF1|BCLAF1	922	+	2.9376247	1.1104026	-1.0	-1.0
chr18	210350	210493	ENSG00000101557.14|USP14|BCLAF1|BCLAF1	986	+	4.6665645	1.8489219	-1.0	-1.0
chr18	202879	202945	ENSG00000101557.14|USP14|BCLAF1|BCLAF1	990	+	4.1298823	2.021153	-1.0	-1.0
chr18	224083	224200	ENSG00000079134.11|THOC1|BCLAF1|BCLAF1	994	-	5.0168805	2.1927907	-1.0	-1.0
chr18	245491	245611	ENSG00000079134.11|THOC1|BCLAF1|BCLAF1	904	-	3.9227014	1.0185089	-1.0	-1.0
chr18	223439	223505	ENSG00000079134.11|THOC1|BCLAF1|BCLAF1	984	-	3.9033027	1.7975366	-1.0	-1.0
chr18	259179	259275	ENSG00000079134.11|THOC1|BCLAF1|BCLAF1	996	-	5.0856886	2.4104369	-1.0	-1.0
chr18	216478	216628	ENSG00000079134.11|THOC1|BCLAF1|BCLAF1	968	-	4.2851596	1.5013992	-1.0	-1.0
chr18	254272	254355	ENSG00000079134.11|THOC1|BCLAF1|BCLAF1	986	-	6.7093964	1.8462317	-1.0	-1.0
chr18	246242	246455	ENSG00000079134.11|THOC1|BCLAF1|BCLAF1	999	-	7.168599	3.2698357	-1.0	-1.0
chr18	259681	259816	ENSG00000079134.11|THOC1|BCLAF1|BCLAF1	969	-	3.2504835	1.5071876	-1.0	-1.0
chr18	226800	226901	ENSG00000079134.11|THOC1|BCLAF1|BCLAF1	999	-	4.4274735	3.2424197	-1.0	-1.0
chr18	225068	225468	ENSG00000079134.11|THOC1|BCLAF1|BCLAF1	979	-	3.944605	1.6860337	-1.0	-1.0
chr18	218885	219006	ENSG00000079134.11|THOC1|BCLAF1|BCLAF1	999	-	6.6886773	3.0142	-1.0	-1.0
chr18	245726	245831	ENSG00000079134.11|THOC1|BCLAF1|BCLAF1	905	-	6.049435	1.0211256	-1.0	-1.0
chr18	224923	225068	ENSG00000079134.11|THOC1|BCLAF1|BCLAF1	969	-	3.6746826	1.5124011	-1.0	-1.0
chr18	214519	214921	ENSG00000079134.11|THOC1|BCLAF1|BCLAF1	995	-	4.754901	2.283286	-1.0	-1.0
chr18	215428	215543	ENSG00000079134.11|THOC1|BCLAF1|BCLAF1	924	-	3.3149898	1.1179262	-1.0	-1.0
chr18	263982	264087	ENSG00000079134.11|THOC1|BCLAF1|BCLAF1	921	-	3.2996225	1.1008332	-1.0	-1.0
chr18	244696	244891	ENSG00000079134.11|THOC1|BCLAF1|BCLAF1	941	-	5.492473	1.2276813	-1.0	-1.0
chr18	247848	247957	ENSG00000079134.11|THOC1|BCLAF1|BCLAF1	990	-	3.3683605	2.0153165	-1.0	-1.0
chr18	252538	252612	ENSG00000079134.11|THOC1|BCLAF1|BCLAF1	982	-	3.5219662	1.7459089	-1.0	-1.0
chr18	260146	260331	ENSG00000079134.11|THOC1|BCLAF1|BCLAF1	943	-	2.6011944	1.247594	-1.0	-1.0
chr18	265224	265530	ENSG00000079134.11|THOC1|BCLAF1|BCLAF1	939	-	3.6956997	1.2119818	-1.0	-1.0
chr18	659640	659714	ENSG00000176890.15|TYMS|BCLAF1|BCLAF1	902	+	3.1961546	1.0091865	-1.0	-1.0
chr18	672658	672768	ENSG00000132199.18|ENOSF1|BCLAF1|BCLAF1	904	-	3.9611695	1.0161414	-1.0	-1.0
chr18	693918	694028	ENSG00000132199.18|ENOSF1|BCLAF1|BCLAF1	901	-	2.4637532	1.0028183	-1.0	-1.0
chr18	706469	706589	ENSG00000132199.18|ENOSF1|BCLAF1|BCLAF1	943	-	2.708096	1.2467731	-1.0	-1.0
chr18	685920	686055	ENSG00000132199.18|ENOSF1|BCLAF1|BCLAF1	964	-	2.6971397	1.4484868	-1.0	-1.0
chr18	694247	694334	ENSG00000132199.18|ENOSF1|BCLAF1|BCLAF1	900	-	1.9216118	1.0014095	-1.0	-1.0
chr18	677344	677444	ENSG00000132199.18|ENOSF1|BCLAF1|BCLAF1	917	-	2.2938461	1.0828371	-1.0	-1.0
chr18	670593	670698	ENSG00000132199.18|ENOSF1|BCLAF1|BCLAF1	905	-	6.0854673	1.0215764	-1.0	-1.0
chr18	672883	673076	ENSG00000132199.18|ENOSF1|BCLAF1|BCLAF1	937	-	2.6939397	1.2031485	-1.0	-1.0
chr18	674168	674378	ENSG00000132199.18|ENOSF1|BCLAF1|BCLAF1	953	-	2.8679109	1.3321567	-1.0	-1.0
chr18	683173	683395	ENSG00000132199.18|ENOSF1|BCLAF1|BCLAF1	990	-	3.2341604	1.9844092	-1.0	-1.0
chr18	736827	736961	ENSG00000176105.13|YES1|BCLAF1|BCLAF1	931	-	2.2901204	1.1593432	-1.0	-1.0
chr18	751704	751804	ENSG00000176105.13|YES1|BCLAF1|BCLAF1	992	-	4.860661	2.0931544	-1.0	-1.0
chr18	745707	745852	ENSG00000176105.13|YES1|BCLAF1|BCLAF1	998	-	4.4437246	2.7169452	-1.0	-1.0
chr18	756561	756751	ENSG00000176105.13|YES1|BCLAF1|BCLAF1	909	-	2.4272053	1.039581	-1.0	-1.0
chr18	732833	732965	ENSG00000176105.13|YES1|BCLAF1|BCLAF1	967	-	3.1995792	1.4852554	-1.0	-1.0
chr18	742917	743092	ENSG00000176105.13|YES1|BCLAF1|BCLAF1	998	-	5.8243394	2.8182416	-1.0	-1.0
chr18	747919	748018	ENSG00000176105.13|YES1|BCLAF1|BCLAF1	913	-	2.593801	1.0629374	-1.0	-1.0
chr18	724407	724507	ENSG00000176105.13|YES1|BCLAF1|BCLAF1	904	-	3.9611695	1.0164644	-1.0	-1.0
chr18	745947	746051	ENSG00000176105.13|YES1|BCLAF1|BCLAF1	986	-	3.1894383	1.8386755	-1.0	-1.0
chr18	743289	743415	ENSG00000176105.13|YES1|BCLAF1|BCLAF1	981	-	6.588949	1.7112036	-1.0	-1.0
chr18	2547369	2547469	ENSG00000101574.14|METTL4|BCLAF1|BCLAF1	902	-	5.94972	1.010452	-1.0	-1.0
chr18	2606414	2606507	ENSG00000080986.12|NDC80|BCLAF1|BCLAF1	957	+	4.3038516	1.3627137	-1.0	-1.0
chr18	2577968	2578128	ENSG00000080986.12|NDC80|BCLAF1|BCLAF1	904	+	3.2575831	1.0163486	-1.0	-1.0
chr18	2589203	2589308	ENSG00000080986.12|NDC80|BCLAF1|BCLAF1	904	+	3.1558332	1.0189357	-1.0	-1.0
chr18	2599018	2599168	ENSG00000080986.12|NDC80|BCLAF1|BCLAF1	993	+	6.700122	2.136498	-1.0	-1.0
chr18	2574988	2575066	ENSG00000080986.12|NDC80|BCLAF1|BCLAF1	905	+	6.1747694	1.0200421	-1.0	-1.0
chr18	2590017	2590157	ENSG00000080986.12|NDC80|BCLAF1|BCLAF1	965	+	4.3463297	1.4590943	-1.0	-1.0
chr18	2608699	2608830	ENSG00000080986.12|NDC80|BCLAF1|BCLAF1	994	+	6.8911176	2.1876142	-1.0	-1.0
chr18	2601395	2601485	ENSG00000080986.12|NDC80|BCLAF1|BCLAF1	903	+	6.0873413	1.0114002	-1.0	-1.0
chr18	2572976	2573081	ENSG00000080986.12|NDC80|BCLAF1|BCLAF1	947	+	5.291072	1.2795347	-1.0	-1.0
chr18	2577745	2577869	ENSG00000080986.12|NDC80|BCLAF1|BCLAF1	923	+	4.0911436	1.1110332	-1.0	-1.0
chr18	2595490	2595621	ENSG00000080986.12|NDC80|BCLAF1|BCLAF1	959	+	3.9276774	1.3890493	-1.0	-1.0
chr18	2578926	2579031	ENSG00000080986.12|NDC80|BCLAF1|BCLAF1	902	+	3.9679747	1.0099044	-1.0	-1.0
chr18	2587829	2587923	ENSG00000080986.12|NDC80|BCLAF1|BCLAF1	904	+	6.257118	1.0185996	-1.0	-1.0
chr18	2771532	2771618	ENSG00000101596.14|SMCHD1|BCLAF1|BCLAF1	999	+	4.2638927	2.8613675	-1.0	-1.0
chr18	2752487	2752622	ENSG00000101596.14|SMCHD1|BCLAF1|BCLAF1	988	+	4.5942926	1.912106	-1.0	-1.0
chr18	2769693	2769820	ENSG00000101596.14|SMCHD1|BCLAF1|BCLAF1	996	+	3.426848	2.4510906	-1.0	-1.0
chr18	2739431	2739520	ENSG00000101596.14|SMCHD1|BCLAF1|BCLAF1	993	+	4.980421	2.1867902	-1.0	-1.0
chr18	2802527	2802827	ENSG00000101596.14|SMCHD1|BCLAF1|BCLAF1	968	+	4.9043903	1.5016301	-1.0	-1.0
chr18	2732264	2732492	ENSG00000101596.14|SMCHD1|BCLAF1|BCLAF1	993	+	3.4566848	2.1397276	-1.0	-1.0
chr18	2762104	2762236	ENSG00000101596.14|SMCHD1|BCLAF1|BCLAF1	1000	+	6.641706	3.8111227	-1.0	-1.0
chr18	2703691	2703881	ENSG00000101596.14|SMCHD1|BCLAF1|BCLAF1	991	+	3.4447825	2.0308652	-1.0	-1.0
chr18	2750042	2750122	ENSG00000101596.14|SMCHD1|BCLAF1|BCLAF1	999	+	4.677279	2.8853858	-1.0	-1.0
chr18	2718314	2718429	ENSG00000101596.14|SMCHD1|BCLAF1|BCLAF1	997	+	3.7088304	2.510579	-1.0	-1.0
chr18	2697031	2697181	ENSG00000101596.14|SMCHD1|BCLAF1|BCLAF1	963	+	3.309531	1.4283469	-1.0	-1.0
chr18	2778168	2778239	ENSG00000101596.14|SMCHD1|BCLAF1|BCLAF1	996	+	5.0856886	2.4114306	-1.0	-1.0
chr18	2763636	2763789	ENSG00000101596.14|SMCHD1|BCLAF1|BCLAF1	999	+	4.1959367	2.8928237	-1.0	-1.0
chr18	2674014	2674145	ENSG00000101596.14|SMCHD1|BCLAF1|BCLAF1	1000	+	3.841068	3.586973	-1.0	-1.0
chr18	2784449	2784621	ENSG00000101596.14|SMCHD1|BCLAF1|BCLAF1	982	+	3.3071194	1.7564806	-1.0	-1.0
chr18	2673280	2673363	ENSG00000101596.14|SMCHD1|BCLAF1|BCLAF1	996	+	3.9687562	2.3672397	-1.0	-1.0
chr18	2666869	2667031	ENSG00000101596.14|SMCHD1|BCLAF1|BCLAF1	1000	+	4.8618474	4.406814	-1.0	-1.0
chr18	2718157	2718235	ENSG00000101596.14|SMCHD1|BCLAF1|BCLAF1	980	+	3.5811038	1.6951399	-1.0	-1.0
chr18	2697830	2698041	ENSG00000101596.14|SMCHD1|BCLAF1|BCLAF1	999	+	4.042976	2.8882515	-1.0	-1.0
chr18	2694526	2694693	ENSG00000101596.14|SMCHD1|BCLAF1|BCLAF1	997	+	3.6396453	2.5533595	-1.0	-1.0
chr18	2795948	2796107	ENSG00000101596.14|SMCHD1|BCLAF1|BCLAF1	1000	+	5.2432623	3.7432523	-1.0	-1.0
chr18	2656152	2656257	ENSG00000101596.14|SMCHD1|BCLAF1|BCLAF1	903	+	2.5082593	1.0149422	-1.0	-1.0
chr18	2706363	2706562	ENSG00000101596.14|SMCHD1|BCLAF1|BCLAF1	995	+	4.329877	2.3028278	-1.0	-1.0
chr18	2747521	2747647	ENSG00000101596.14|SMCHD1|BCLAF1|BCLAF1	1000	+	5.789162	3.9735794	-1.0	-1.0
chr18	2700538	2700659	ENSG00000101596.14|SMCHD1|BCLAF1|BCLAF1	1000	+	4.2355695	4.572861	-1.0	-1.0
chr18	2722518	2722658	ENSG00000101596.14|SMCHD1|BCLAF1|BCLAF1	998	+	3.3914518	2.6584551	-1.0	-1.0
chr18	2738396	2738545	ENSG00000101596.14|SMCHD1|BCLAF1|BCLAF1	999	+	4.6942134	2.9817514	-1.0	-1.0
chr18	2688627	2688742	ENSG00000101596.14|SMCHD1|BCLAF1|BCLAF1	1000	+	4.5568376	4.1260247	-1.0	-1.0
chr18	2655892	2655992	ENSG00000101596.14|SMCHD1|BCLAF1|BCLAF1	902	+	2.7258	1.0099236	-1.0	-1.0
chr18	2728425	2728675	ENSG00000101596.14|SMCHD1|BCLAF1|BCLAF1	968	+	3.2294877	1.4907275	-1.0	-1.0
chr18	2729274	2729404	ENSG00000101596.14|SMCHD1|BCLAF1|BCLAF1	997	+	4.3817444	2.475207	-1.0	-1.0
chr18	2688393	2688503	ENSG00000101596.14|SMCHD1|BCLAF1|BCLAF1	999	+	3.7586722	3.1996562	-1.0	-1.0
chr18	2796406	2796516	ENSG00000101596.14|SMCHD1|BCLAF1|BCLAF1	998	+	4.646497	2.80795	-1.0	-1.0
chr18	2769988	2770103	ENSG00000101596.14|SMCHD1|BCLAF1|BCLAF1	1000	+	5.936812	3.935536	-1.0	-1.0
chr18	2707806	2707920	ENSG00000101596.14|SMCHD1|BCLAF1|BCLAF1	999	+	4.4260664	2.8387914	-1.0	-1.0
chr18	2760590	2760739	ENSG00000101596.14|SMCHD1|BCLAF1|BCLAF1	982	+	3.8733666	1.7528752	-1.0	-1.0
chr18	2705693	2705807	ENSG00000101596.14|SMCHD1|BCLAF1|BCLAF1	999	+	3.613095	3.18032	-1.0	-1.0
chr18	2750349	2750507	ENSG00000101596.14|SMCHD1|BCLAF1|BCLAF1	993	+	3.4085968	2.1739285	-1.0	-1.0
chr18	2777805	2777910	ENSG00000101596.14|SMCHD1|BCLAF1|BCLAF1	999	+	5.4640317	3.0304441	-1.0	-1.0
chr18	2700734	2701004	ENSG00000101596.14|SMCHD1|BCLAF1|BCLAF1	984	+	3.8700511	1.8065327	-1.0	-1.0
chr18	2743770	2743928	ENSG00000101596.14|SMCHD1|BCLAF1|BCLAF1	948	+	2.201867	1.2812212	-1.0	-1.0
chr18	2751277	2751393	ENSG00000101596.14|SMCHD1|BCLAF1|BCLAF1	993	+	3.7013853	2.156799	-1.0	-1.0
chr18	2775733	2775924	ENSG00000101596.14|SMCHD1|BCLAF1|BCLAF1	991	+	4.040988	2.054453	-1.0	-1.0
chr18	2740702	2740821	ENSG00000101596.14|SMCHD1|BCLAF1|BCLAF1	1000	+	6.9403276	6.1004744	-1.0	-1.0
chr18	2726451	2726576	ENSG00000101596.14|SMCHD1|BCLAF1|BCLAF1	981	+	4.0943904	1.7263122	-1.0	-1.0
chr18	2666156	2666232	ENSG00000101596.14|SMCHD1|BCLAF1|BCLAF1	951	+	3.0967917	1.3102653	-1.0	-1.0
chr18	2724898	2724995	ENSG00000101596.14|SMCHD1|BCLAF1|BCLAF1	1000	+	4.1530395	3.682252	-1.0	-1.0
chr18	2772249	2772372	ENSG00000101596.14|SMCHD1|BCLAF1|BCLAF1	1000	+	5.7916365	3.6470912	-1.0	-1.0
chr18	2707483	2707645	ENSG00000101596.14|SMCHD1|BCLAF1|BCLAF1	997	+	3.3867729	2.4639075	-1.0	-1.0
chr18	2940604	2940709	ENSG00000101577.9|LPIN2|BCLAF1|BCLAF1	910	-	2.3020892	1.047339	-1.0	-1.0
chr18	2931255	2931443	ENSG00000101577.9|LPIN2|BCLAF1|BCLAF1	966	-	3.2789164	1.4686979	-1.0	-1.0
chr18	2939479	2939603	ENSG00000101577.9|LPIN2|BCLAF1|BCLAF1	994	-	3.5519187	2.2537374	-1.0	-1.0
chr18	2951054	2951356	ENSG00000101577.9|LPIN2|BCLAF1|BCLAF1	999	-	4.7887306	3.158896	-1.0	-1.0
chr18	2924397	2924546	ENSG00000101577.9|LPIN2|BCLAF1|BCLAF1	969	-	2.7197113	1.5022749	-1.0	-1.0
chr18	2923774	2923861	ENSG00000101577.9|LPIN2|BCLAF1|BCLAF1	961	-	2.6415498	1.4094939	-1.0	-1.0
chr18	2937691	2938037	ENSG00000101577.9|LPIN2|BCLAF1|BCLAF1	959	-	2.4705966	1.3853787	-1.0	-1.0
chr18	2921532	2921642	ENSG00000101577.9|LPIN2|BCLAF1|BCLAF1	989	-	2.7907329	1.9659647	-1.0	-1.0
chr18	2926722	2926805	ENSG00000101577.9|LPIN2|BCLAF1|BCLAF1	961	-	2.6260629	1.412812	-1.0	-1.0
chr18	2927721	2927811	ENSG00000101577.9|LPIN2|BCLAF1|BCLAF1	975	-	2.89225	1.6059722	-1.0	-1.0
chr18	2934350	2934450	ENSG00000101577.9|LPIN2|BCLAF1|BCLAF1	997	-	3.1700087	2.5497282	-1.0	-1.0
chr18	2954503	2954599	ENSG00000101577.9|LPIN2|BCLAF1|BCLAF1	967	-	2.4519792	1.4791199	-1.0	-1.0
chr18	2929064	2929158	ENSG00000101577.9|LPIN2|BCLAF1|BCLAF1	999	-	5.6550603	3.2869728	-1.0	-1.0
chr18	2928590	2928660	ENSG00000101577.9|LPIN2|BCLAF1|BCLAF1	971	-	3.3424506	1.5394311	-1.0	-1.0
chr18	3187484	3187619	ENSG00000101605.12|MYOM1|BCLAF1|BCLAF1	904	-	6.1077747	1.0185854	-1.0	-1.0
chr18	3255745	3255905	ENSG00000101608.12|MYL12A|BCLAF1|BCLAF1	978	+	4.0875335	1.6501291	-1.0	-1.0
chr18	3253232	3253512	ENSG00000101608.12|MYL12A|BCLAF1|BCLAF1	981	+	3.1162148	1.72607	-1.0	-1.0
chr18	3253888	3254050	ENSG00000101608.12|MYL12A|BCLAF1|BCLAF1	978	+	2.9884827	1.6529163	-1.0	-1.0
chr18	3272883	3273082	ENSG00000118680.12|MYL12B|BCLAF1|BCLAF1	952	+	2.8095558	1.3179126	-1.0	-1.0
chr18	3457884	3458014	ENSG00000177426.20|TGIF1|BCLAF1|BCLAF1	904	+	5.6964264	1.0167582	-1.0	-1.0
chr18	3603429	3603529	ENSG00000262001.1|DLGAP1-AS2|BCLAF1|BCLAF1	901	+	3.8787527	1.0030457	-1.0	-1.0
chr18	3604004	3604234	ENSG00000262001.1|DLGAP1-AS2|BCLAF1|BCLAF1	975	+	3.8705938	1.5961521	-1.0	-1.0
chr18	3603764	3603884	ENSG00000262001.1|DLGAP1-AS2|BCLAF1|BCLAF1	905	+	6.1201315	1.02065	-1.0	-1.0
chr18	3603034	3603169	ENSG00000262001.1|DLGAP1-AS2|BCLAF1|BCLAF1	904	+	2.4139848	1.016048	-1.0	-1.0
chr18	5956015	5956160	ENSG00000154655.15|L3MBTL4|BCLAF1|BCLAF1	914	-	3.8954303	1.0673776	-1.0	-1.0
chr18	6311553	6311656	ENSG00000154655.15|L3MBTL4|BCLAF1|BCLAF1	999	-	3.886899	3.0581815	-1.0	-1.0
chr18	6215749	6215835	ENSG00000154655.15|L3MBTL4|BCLAF1|BCLAF1	994	-	4.003224	2.2095904	-1.0	-1.0
chr18	6239717	6239867	ENSG00000154655.15|L3MBTL4|BCLAF1|BCLAF1	1000	-	4.384471	3.7820904	-1.0	-1.0
chr18	6244483	6244583	ENSG00000154655.15|L3MBTL4|BCLAF1|BCLAF1	1000	-	6.1079273	4.123319	-1.0	-1.0
chr18	6093354	6093514	ENSG00000154655.15|L3MBTL4|BCLAF1|BCLAF1	989	-	3.479862	1.9655418	-1.0	-1.0
chr18	6080880	6080951	ENSG00000154655.15|L3MBTL4|BCLAF1|BCLAF1	982	-	3.8674512	1.7473305	-1.0	-1.0
chr18	6138193	6138296	ENSG00000154655.15|L3MBTL4|BCLAF1|BCLAF1	960	-	3.3312867	1.3967777	-1.0	-1.0
chr18	6302107	6302212	ENSG00000154655.15|L3MBTL4|BCLAF1|BCLAF1	903	-	2.503913	1.0127542	-1.0	-1.0
chr18	6237963	6238040	ENSG00000154655.15|L3MBTL4|BCLAF1|BCLAF1	1000	-	4.7648163	3.9469693	-1.0	-1.0
chr18	6241357	6241449	ENSG00000154655.15|L3MBTL4|BCLAF1|BCLAF1	998	-	4.35575	2.7023294	-1.0	-1.0
chr18	5956190	5956370	ENSG00000154655.15|L3MBTL4|BCLAF1|BCLAF1	931	-	3.667626	1.1621163	-1.0	-1.0
chr18	6243293	6243429	ENSG00000154655.15|L3MBTL4|BCLAF1|BCLAF1	998	-	3.5761685	2.7272325	-1.0	-1.0
chr18	6213148	6213259	ENSG00000154655.15|L3MBTL4|BCLAF1|BCLAF1	1000	-	5.032511	3.5977178	-1.0	-1.0
chr18	6301902	6301957	ENSG00000154655.15|L3MBTL4|BCLAF1|BCLAF1	938	-	2.401225	1.2094353	-1.0	-1.0
chr18	6013392	6013502	ENSG00000154655.15|L3MBTL4|BCLAF1|BCLAF1	904	-	5.985403	1.0162103	-1.0	-1.0
chr18	6263946	6264038	ENSG00000154655.15|L3MBTL4|BCLAF1|BCLAF1	1000	-	4.551401	4.249238	-1.0	-1.0
chr18	6311997	6312056	ENSG00000154655.15|L3MBTL4|BCLAF1|BCLAF1	974	-	2.7971258	1.5908427	-1.0	-1.0
chr18	6171827	6171937	ENSG00000154655.15|L3MBTL4|BCLAF1|BCLAF1	997	-	3.5847175	2.5326366	-1.0	-1.0
chr18	8376045	8376195	ENSG00000173482.16|PTPRM|BCLAF1|BCLAF1	990	+	5.3194914	2.0165482	-1.0	-1.0
chr18	8088748	8088851	ENSG00000173482.16|PTPRM|BCLAF1|BCLAF1	1000	+	4.4090137	4.1552486	-1.0	-1.0
chr18	7955120	7955414	ENSG00000173482.16|PTPRM|BCLAF1|BCLAF1	987	+	3.733641	1.8865556	-1.0	-1.0
chr18	7774139	7774271	ENSG00000173482.16|PTPRM|BCLAF1|BCLAF1	980	+	2.9939117	1.6905088	-1.0	-1.0
chr18	8380295	8380427	ENSG00000173482.16|PTPRM|BCLAF1|BCLAF1	983	+	3.508755	1.7648547	-1.0	-1.0
chr18	7888105	7888377	ENSG00000173482.16|PTPRM|BCLAF1|BCLAF1	988	+	3.8342001	1.9070815	-1.0	-1.0
chr18	8114790	8114827	ENSG00000173482.16|PTPRM|BCLAF1|BCLAF1	932	+	2.9127398	1.1658897	-1.0	-1.0
chr18	8384575	8384686	ENSG00000173482.16|PTPRM|BCLAF1|BCLAF1	928	+	5.770945	1.1436512	-1.0	-1.0
chr18	7567306	7567451	ENSG00000173482.16|PTPRM|BCLAF1|BCLAF1	904	+	4.849591	1.0155292	-1.0	-1.0
chr18	8069685	8069994	ENSG00000173482.16|PTPRM|BCLAF1|BCLAF1	972	+	2.8951178	1.5586104	-1.0	-1.0
chr18	8406483	8406668	ENSG00000173482.16|PTPRM|BCLAF1|BCLAF1	964	+	5.795592	1.442301	-1.0	-1.0
chr18	7949180	7949350	ENSG00000173482.16|PTPRM|BCLAF1|BCLAF1	959	+	2.9969962	1.390712	-1.0	-1.0
chr18	7906504	7906583	ENSG00000173482.16|PTPRM|BCLAF1|BCLAF1	991	+	2.9875484	2.0300415	-1.0	-1.0
chr18	8253226	8253414	ENSG00000173482.16|PTPRM|BCLAF1|BCLAF1	984	+	4.646491	1.8088846	-1.0	-1.0
chr18	8314780	8314857	ENSG00000173482.16|PTPRM|BCLAF1|BCLAF1	993	+	6.9404635	2.1651564	-1.0	-1.0
chr18	8387071	8387216	ENSG00000173482.16|PTPRM|BCLAF1|BCLAF1	960	+	3.4323742	1.4007992	-1.0	-1.0
chr18	8370889	8371006	ENSG00000173482.16|PTPRM|BCLAF1|BCLAF1	960	+	3.5386956	1.3952693	-1.0	-1.0
chr18	8076454	8076559	ENSG00000173482.16|PTPRM|BCLAF1|BCLAF1	994	+	3.44904	2.2483776	-1.0	-1.0
chr18	8376461	8376586	ENSG00000173482.16|PTPRM|BCLAF1|BCLAF1	919	+	2.3721368	1.0918288	-1.0	-1.0
chr18	8378281	8378406	ENSG00000173482.16|PTPRM|BCLAF1|BCLAF1	910	+	2.4801295	1.0435047	-1.0	-1.0
chr18	8343422	8343520	ENSG00000173482.16|PTPRM|BCLAF1|BCLAF1	947	+	3.5037	1.2771063	-1.0	-1.0
chr18	8143646	8143779	ENSG00000173482.16|PTPRM|BCLAF1|BCLAF1	996	+	4.0361032	2.405955	-1.0	-1.0
chr18	7926567	7926683	ENSG00000173482.16|PTPRM|BCLAF1|BCLAF1	999	+	5.2717376	2.899128	-1.0	-1.0
chr18	8244056	8244209	ENSG00000173482.16|PTPRM|BCLAF1|BCLAF1	957	+	3.311211	1.3618017	-1.0	-1.0
chr18	8247844	8247919	ENSG00000173482.16|PTPRM|BCLAF1|BCLAF1	992	+	4.8787637	2.1218612	-1.0	-1.0
chr18	7755754	7755864	ENSG00000173482.16|PTPRM|BCLAF1|BCLAF1	903	+	3.2077525	1.0151857	-1.0	-1.0
chr18	8296367	8296455	ENSG00000173482.16|PTPRM|BCLAF1|BCLAF1	977	+	3.7811313	1.6412015	-1.0	-1.0
chr18	8113485	8113759	ENSG00000173482.16|PTPRM|BCLAF1|BCLAF1	988	+	3.9311552	1.9254729	-1.0	-1.0
chr18	8085670	8085872	ENSG00000173482.16|PTPRM|BCLAF1|BCLAF1	959	+	2.4514766	1.3869724	-1.0	-1.0
chr18	8633203	8633327	ENSG00000206418.3|RAB12|BCLAF1|BCLAF1	906	+	2.322945	1.0286884	-1.0	-1.0
chr18	8635532	8635622	ENSG00000206418.3|RAB12|BCLAF1|BCLAF1	978	+	3.8003118	1.6604065	-1.0	-1.0
chr18	8636252	8636352	ENSG00000206418.3|RAB12|BCLAF1|BCLAF1	903	+	2.4890027	1.0138558	-1.0	-1.0
chr18	9126830	9126907	ENSG00000178127.12|NDUFV2|BCLAF1|BCLAF1	900	+	2.701831	1.0002372	-1.0	-1.0
chr18	9221799	9222069	ENSG00000265257.5|AP005263.1|BCLAF1|BCLAF1	988	+	3.9776442	1.9355934	-1.0	-1.0
chr18	9216704	9216949	ENSG00000265257.5|AP005263.1|BCLAF1|BCLAF1	986	+	4.2823963	1.8691275	-1.0	-1.0
chr18	9126830	9126907	ENSG00000265257.5|AP005263.1|BCLAF1|BCLAF1	900	+	2.701831	1.0010983	-1.0	-1.0
chr18	9182381	9182524	ENSG00000265257.5|AP005263.1|BCLAF1|BCLAF1	998	+	4.6116724	2.7441406	-1.0	-1.0
chr18	9208569	9208859	ENSG00000265257.5|AP005263.1|BCLAF1|BCLAF1	944	+	3.5678658	1.254799	-1.0	-1.0
chr18	9211544	9211874	ENSG00000265257.5|AP005263.1|BCLAF1|BCLAF1	988	+	3.6375108	1.9092644	-1.0	-1.0
chr18	9195474	9195764	ENSG00000265257.5|AP005263.1|BCLAF1|BCLAF1	998	+	4.4938836	2.686642	-1.0	-1.0
chr18	9257180	9257375	ENSG00000101745.16|ANKRD12|BCLAF1|BCLAF1	948	+	3.3855271	1.2814549	-1.0	-1.0
chr18	9182381	9182519	ENSG00000101745.16|ANKRD12|BCLAF1|BCLAF1	998	+	4.5409837	2.7609003	-1.0	-1.0
chr18	9211583	9211784	ENSG00000101745.16|ANKRD12|BCLAF1|BCLAF1	991	+	3.4455452	2.0594165	-1.0	-1.0
chr18	9254700	9254990	ENSG00000101745.16|ANKRD12|BCLAF1|BCLAF1	927	+	3.7855177	1.1394827	-1.0	-1.0
chr18	9255775	9255965	ENSG00000101745.16|ANKRD12|BCLAF1|BCLAF1	904	+	5.7105904	1.0155556	-1.0	-1.0
chr18	9258555	9258740	ENSG00000101745.16|ANKRD12|BCLAF1|BCLAF1	935	+	3.6657243	1.1869267	-1.0	-1.0
chr18	9221851	9221999	ENSG00000101745.16|ANKRD12|BCLAF1|BCLAF1	997	+	4.78692	2.5975664	-1.0	-1.0
chr18	9208656	9208803	ENSG00000101745.16|ANKRD12|BCLAF1|BCLAF1	949	+	2.4317193	1.2911174	-1.0	-1.0
chr18	9279548	9279644	ENSG00000101745.16|ANKRD12|BCLAF1|BCLAF1	904	+	3.9611695	1.0164431	-1.0	-1.0
chr18	9257940	9258155	ENSG00000101745.16|ANKRD12|BCLAF1|BCLAF1	966	+	4.056476	1.4653955	-1.0	-1.0
chr18	9258320	9258520	ENSG00000101745.16|ANKRD12|BCLAF1|BCLAF1	957	+	4.869688	1.3628496	-1.0	-1.0
chr18	9263789	9263888	ENSG00000101745.16|ANKRD12|BCLAF1|BCLAF1	904	+	2.4976785	1.0164431	-1.0	-1.0
chr18	9216757	9216900	ENSG00000101745.16|ANKRD12|BCLAF1|BCLAF1	996	+	4.8727365	2.3830845	-1.0	-1.0
chr18	9275523	9275653	ENSG00000101745.16|ANKRD12|BCLAF1|BCLAF1	902	+	3.990045	1.010975	-1.0	-1.0
chr18	9255270	9255660	ENSG00000101745.16|ANKRD12|BCLAF1|BCLAF1	951	+	6.3421874	1.3124812	-1.0	-1.0
chr18	9195550	9195698	ENSG00000101745.16|ANKRD12|BCLAF1|BCLAF1	1000	+	4.961396	3.6939852	-1.0	-1.0
chr18	9258780	9258931	ENSG00000101745.16|ANKRD12|BCLAF1|BCLAF1	923	+	5.409092	1.1158853	-1.0	-1.0
chr18	9254300	9254680	ENSG00000101745.16|ANKRD12|BCLAF1|BCLAF1	959	+	4.495618	1.3883849	-1.0	-1.0
chr18	9516844	9517339	ENSG00000017797.12|RALBP1|BCLAF1|BCLAF1	988	+	5.432411	1.92232	-1.0	-1.0
chr18	9475558	9475691	ENSG00000017797.12|RALBP1|BCLAF1|BCLAF1	982	+	5.87501	1.7499498	-1.0	-1.0
chr18	9530833	9530941	ENSG00000017797.12|RALBP1|BCLAF1|BCLAF1	999	+	7.597665	3.185624	-1.0	-1.0
chr18	9533334	9533456	ENSG00000017797.12|RALBP1|BCLAF1|BCLAF1	994	+	5.6005955	2.189892	-1.0	-1.0
chr18	9533702	9533826	ENSG00000017797.12|RALBP1|BCLAF1|BCLAF1	949	+	4.352796	1.2952387	-1.0	-1.0
chr18	9522159	9522504	ENSG00000017797.12|RALBP1|BCLAF1|BCLAF1	981	+	3.7490864	1.7180551	-1.0	-1.0
chr18	9525719	9525851	ENSG00000017797.12|RALBP1|BCLAF1|BCLAF1	984	+	4.269844	1.7883908	-1.0	-1.0
chr18	9535670	9535870	ENSG00000017797.12|RALBP1|BCLAF1|BCLAF1	947	+	4.676765	1.2771277	-1.0	-1.0
chr18	9588078	9588235	ENSG00000154845.15|PPP4R1|BCLAF1|BCLAF1	990	-	4.087799	1.9840351	-1.0	-1.0
chr18	9553321	9553422	ENSG00000154845.15|PPP4R1|BCLAF1|BCLAF1	945	-	3.0088863	1.2576449	-1.0	-1.0
chr18	9559418	9559604	ENSG00000154845.15|PPP4R1|BCLAF1|BCLAF1	948	-	3.1672304	1.2859099	-1.0	-1.0
chr18	9561979	9562075	ENSG00000154845.15|PPP4R1|BCLAF1|BCLAF1	998	-	4.592539	2.7670348	-1.0	-1.0
chr18	9595017	9595137	ENSG00000154845.15|PPP4R1|BCLAF1|BCLAF1	903	-	3.621023	1.0112805	-1.0	-1.0
chr18	9563377	9563562	ENSG00000154845.15|PPP4R1|BCLAF1|BCLAF1	987	-	5.1204786	1.8954687	-1.0	-1.0
chr18	9577063	9577191	ENSG00000154845.15|PPP4R1|BCLAF1|BCLAF1	979	-	3.4551325	1.6689303	-1.0	-1.0
chr18	9570156	9570291	ENSG00000154845.15|PPP4R1|BCLAF1|BCLAF1	934	-	2.8516684	1.1782773	-1.0	-1.0
chr18	9550248	9550388	ENSG00000154845.15|PPP4R1|BCLAF1|BCLAF1	926	-	2.8132613	1.1300976	-1.0	-1.0
chr18	9547600	9547745	ENSG00000154845.15|PPP4R1|BCLAF1|BCLAF1	904	-	6.102573	1.0170356	-1.0	-1.0
chr18	9570301	9570656	ENSG00000154845.15|PPP4R1|BCLAF1|BCLAF1	953	-	3.7207017	1.3323947	-1.0	-1.0
chr18	9584720	9584828	ENSG00000154845.15|PPP4R1|BCLAF1|BCLAF1	984	-	4.6146007	1.8051268	-1.0	-1.0
chr18	9557195	9557345	ENSG00000154845.15|PPP4R1|BCLAF1|BCLAF1	907	-	2.7976153	1.0297407	-1.0	-1.0
chr18	9588710	9588853	ENSG00000154845.15|PPP4R1|BCLAF1|BCLAF1	976	-	3.6834245	1.6149718	-1.0	-1.0
chr18	9593767	9593874	ENSG00000154845.15|PPP4R1|BCLAF1|BCLAF1	984	-	3.0312827	1.7969292	-1.0	-1.0
chr18	9583116	9583275	ENSG00000154845.15|PPP4R1|BCLAF1|BCLAF1	948	-	2.5852964	1.2865152	-1.0	-1.0
chr18	9550063	9550163	ENSG00000154845.15|PPP4R1|BCLAF1|BCLAF1	906	-	2.7553797	1.0269457	-1.0	-1.0
chr18	9547145	9547500	ENSG00000154845.15|PPP4R1|BCLAF1|BCLAF1	950	-	4.087949	1.30312	-1.0	-1.0
chr18	9936901	9937061	ENSG00000101558.13|VAPA|BCLAF1|BCLAF1	983	+	3.0658164	1.7620823	-1.0	-1.0
chr18	9936599	9936726	ENSG00000101558.13|VAPA|BCLAF1|BCLAF1	920	+	3.6231236	1.0966299	-1.0	-1.0
chr18	9954052	9954207	ENSG00000101558.13|VAPA|BCLAF1|BCLAF1	940	+	3.0955396	1.2226481	-1.0	-1.0
chr18	9950378	9950643	ENSG00000101558.13|VAPA|BCLAF1|BCLAF1	984	+	3.5020988	1.8061154	-1.0	-1.0
chr18	9936109	9936294	ENSG00000101558.13|VAPA|BCLAF1|BCLAF1	963	+	3.2601428	1.4329755	-1.0	-1.0
chr18	9937066	9937181	ENSG00000101558.13|VAPA|BCLAF1|BCLAF1	905	+	4.0712748	1.0220776	-1.0	-1.0
chr18	10550131	10550271	ENSG00000134265.12|NAPG|BCLAF1|BCLAF1	904	+	6.1153765	1.0169947	-1.0	-1.0
chr18	10548298	10548378	ENSG00000134265.12|NAPG|BCLAF1|BCLAF1	986	+	6.6947193	1.8511374	-1.0	-1.0
chr18	10540328	10540428	ENSG00000134265.12|NAPG|BCLAF1|BCLAF1	903	+	3.905522	1.012549	-1.0	-1.0
chr18	10526054	10526158	ENSG00000134265.12|NAPG|BCLAF1|BCLAF1	903	+	6.2426953	1.0127575	-1.0	-1.0
chr18	10797373	10797522	ENSG00000154864.11|PIEZO2|BCLAF1|BCLAF1	989	-	5.3756433	1.9612812	-1.0	-1.0
chr18	10855372	10855566	ENSG00000154864.11|PIEZO2|BCLAF1|BCLAF1	951	-	3.0324702	1.3055634	-1.0	-1.0
chr18	10715689	10715816	ENSG00000154864.11|PIEZO2|BCLAF1|BCLAF1	975	-	4.062589	1.6095223	-1.0	-1.0
chr18	10736603	10736710	ENSG00000154864.11|PIEZO2|BCLAF1|BCLAF1	998	-	7.317752	2.745011	-1.0	-1.0
chr18	10787035	10787184	ENSG00000154864.11|PIEZO2|BCLAF1|BCLAF1	996	-	4.715182	2.3494844	-1.0	-1.0
chr18	10742493	10742615	ENSG00000154864.11|PIEZO2|BCLAF1|BCLAF1	963	-	3.0948145	1.4300702	-1.0	-1.0
chr18	10744141	10744231	ENSG00000154864.11|PIEZO2|BCLAF1|BCLAF1	937	-	3.4197366	1.2031239	-1.0	-1.0
chr18	10789143	10789365	ENSG00000154864.11|PIEZO2|BCLAF1|BCLAF1	961	-	3.945741	1.406332	-1.0	-1.0
chr18	10794771	10794986	ENSG00000154864.11|PIEZO2|BCLAF1|BCLAF1	979	-	5.3414445	1.6718832	-1.0	-1.0
chr18	10718199	10718259	ENSG00000154864.11|PIEZO2|BCLAF1|BCLAF1	972	-	6.564727	1.5577135	-1.0	-1.0
chr18	10773506	10773629	ENSG00000154864.11|PIEZO2|BCLAF1|BCLAF1	904	-	3.8406754	1.0195221	-1.0	-1.0
chr18	10979544	10979649	ENSG00000154864.11|PIEZO2|BCLAF1|BCLAF1	905	-	2.7419343	1.0224717	-1.0	-1.0
chr18	10762499	10762599	ENSG00000154864.11|PIEZO2|BCLAF1|BCLAF1	902	-	3.9140651	1.0102682	-1.0	-1.0
chr18	10857000	10857211	ENSG00000154864.11|PIEZO2|BCLAF1|BCLAF1	995	-	4.9888864	2.3417418	-1.0	-1.0
chr18	10871257	10871412	ENSG00000154864.11|PIEZO2|BCLAF1|BCLAF1	925	-	2.7393258	1.1237365	-1.0	-1.0
chr18	10697747	10697847	ENSG00000154864.11|PIEZO2|BCLAF1|BCLAF1	903	-	5.94972	1.011189	-1.0	-1.0
chr18	10731406	10731516	ENSG00000154864.11|PIEZO2|BCLAF1|BCLAF1	980	-	4.566992	1.6946315	-1.0	-1.0
chr18	10759481	10759581	ENSG00000154864.11|PIEZO2|BCLAF1|BCLAF1	904	-	2.7287424	1.0164644	-1.0	-1.0
chr18	10750090	10750187	ENSG00000154864.11|PIEZO2|BCLAF1|BCLAF1	975	-	3.3852682	1.5961245	-1.0	-1.0
chr18	10807111	10807271	ENSG00000154864.11|PIEZO2|BCLAF1|BCLAF1	942	-	3.0756938	1.2350682	-1.0	-1.0
chr18	10758013	10758134	ENSG00000154864.11|PIEZO2|BCLAF1|BCLAF1	964	-	3.6983876	1.4461093	-1.0	-1.0
chr18	10672769	10672873	ENSG00000154864.11|PIEZO2|BCLAF1|BCLAF1	937	-	4.1691356	1.2021222	-1.0	-1.0
chr18	10760910	10761045	ENSG00000154864.11|PIEZO2|BCLAF1|BCLAF1	906	-	4.878199	1.025017	-1.0	-1.0
chr18	10748466	10748616	ENSG00000154864.11|PIEZO2|BCLAF1|BCLAF1	978	-	4.512762	1.6657144	-1.0	-1.0
chr18	11851525	11851655	ENSG00000255112.2|CHMP1B|BCLAF1|BCLAF1	902	+	3.9383368	1.0097204	-1.0	-1.0
chr18	11851527	11851652	ENSG00000141404.15|GNAL|BCLAF1|BCLAF1	902	+	3.9140651	1.0098785	-1.0	-1.0
chr18	12014274	12014373	ENSG00000141401.11|IMPA2|BCLAF1|BCLAF1	906	+	2.613043	1.0274398	-1.0	-1.0
chr18	12028142	12028402	ENSG00000141401.11|IMPA2|BCLAF1|BCLAF1	943	+	4.546634	1.2470133	-1.0	-1.0
chr18	11981622	11981752	ENSG00000141401.11|IMPA2|BCLAF1|BCLAF1	906	+	2.4313006	1.0263593	-1.0	-1.0
chr18	11999053	11999187	ENSG00000141401.11|IMPA2|BCLAF1|BCLAF1	949	+	3.0898895	1.2882737	-1.0	-1.0
chr18	12358694	12358899	ENSG00000141385.9|AFG3L2|BCLAF1|BCLAF1	973	-	4.5886784	1.5695138	-1.0	-1.0
chr18	12329578	12329758	ENSG00000141385.9|AFG3L2|BCLAF1|BCLAF1	937	-	3.029576	1.1980283	-1.0	-1.0
chr18	12348272	12348383	ENSG00000141385.9|AFG3L2|BCLAF1|BCLAF1	963	-	3.5825582	1.4309442	-1.0	-1.0
chr18	12359926	12360076	ENSG00000141385.9|AFG3L2|BCLAF1|BCLAF1	904	-	4.3907313	1.0154825	-1.0	-1.0
chr18	12370848	12370926	ENSG00000141385.9|AFG3L2|BCLAF1|BCLAF1	903	-	4.0561438	1.0120182	-1.0	-1.0
chr18	12353014	12353114	ENSG00000141385.9|AFG3L2|BCLAF1|BCLAF1	904	-	5.985403	1.0159829	-1.0	-1.0
chr18	12344126	12344247	ENSG00000141385.9|AFG3L2|BCLAF1|BCLAF1	964	-	3.1841989	1.4393084	-1.0	-1.0
chr18	12340260	12340401	ENSG00000141385.9|AFG3L2|BCLAF1|BCLAF1	936	-	3.198011	1.1964301	-1.0	-1.0
chr18	12356693	12356823	ENSG00000141385.9|AFG3L2|BCLAF1|BCLAF1	934	-	2.7364998	1.1788439	-1.0	-1.0
chr18	12367275	12367382	ENSG00000141385.9|AFG3L2|BCLAF1|BCLAF1	909	-	3.8002033	1.0417296	-1.0	-1.0
chr18	12351305	12351410	ENSG00000141385.9|AFG3L2|BCLAF1|BCLAF1	920	-	2.8973255	1.0955253	-1.0	-1.0
chr18	12351084	12351210	ENSG00000141385.9|AFG3L2|BCLAF1|BCLAF1	931	-	2.7747083	1.161774	-1.0	-1.0
chr18	12366964	12367089	ENSG00000141385.9|AFG3L2|BCLAF1|BCLAF1	953	-	3.2722802	1.3255178	-1.0	-1.0
chr18	12431149	12431324	ENSG00000141391.13|PRELID3A|BCLAF1|BCLAF1	944	+	3.9017758	1.2532781	-1.0	-1.0
chr18	12427220	12427323	ENSG00000141391.13|PRELID3A|BCLAF1|BCLAF1	984	+	3.0766094	1.7835476	-1.0	-1.0
chr18	12535475	12535600	ENSG00000134278.15|SPIRE1|BCLAF1|BCLAF1	903	-	5.1306086	1.0149647	-1.0	-1.0
chr18	12546673	12546778	ENSG00000134278.15|SPIRE1|BCLAF1|BCLAF1	905	-	6.1595554	1.021573	-1.0	-1.0
chr18	12700957	12701062	ENSG00000101624.10|CEP76|BCLAF1|BCLAF1	973	-	4.445556	1.5638642	-1.0	-1.0
chr18	12680661	12680781	ENSG00000101624.10|CEP76|BCLAF1|BCLAF1	924	-	6.264709	1.1201746	-1.0	-1.0
chr18	12699037	12699192	ENSG00000101624.10|CEP76|BCLAF1|BCLAF1	951	-	6.1557	1.3132865	-1.0	-1.0
chr18	12706584	12706694	ENSG00000128789.20|PSMG2|BCLAF1|BCLAF1	903	+	3.7448528	1.011449	-1.0	-1.0
chr18	12720519	12720679	ENSG00000128789.20|PSMG2|BCLAF1|BCLAF1	940	+	5.88694	1.2219576	-1.0	-1.0
chr18	12794337	12794485	ENSG00000175354.18|PTPN2|BCLAF1|BCLAF1	969	-	6.5119343	1.503896	-1.0	-1.0
chr18	12825833	12825933	ENSG00000175354.18|PTPN2|BCLAF1|BCLAF1	903	-	5.976397	1.0127575	-1.0	-1.0
chr18	12814231	12814341	ENSG00000175354.18|PTPN2|BCLAF1|BCLAF1	955	-	6.3435364	1.3492142	-1.0	-1.0
chr18	12801969	12802153	ENSG00000175354.18|PTPN2|BCLAF1|BCLAF1	933	-	3.526786	1.1738226	-1.0	-1.0
chr18	12785552	12785882	ENSG00000175354.18|PTPN2|BCLAF1|BCLAF1	965	-	4.6121044	1.4573977	-1.0	-1.0
chr18	12982547	12982737	ENSG00000085415.15|SEH1L|BCLAF1|BCLAF1	931	+	4.707745	1.1616155	-1.0	-1.0
chr18	12984039	12984190	ENSG00000085415.15|SEH1L|BCLAF1|BCLAF1	958	+	4.312176	1.3782785	-1.0	-1.0
chr18	12955467	12955610	ENSG00000085415.15|SEH1L|BCLAF1|BCLAF1	936	+	2.919479	1.1922716	-1.0	-1.0
chr18	12963209	12963371	ENSG00000085415.15|SEH1L|BCLAF1|BCLAF1	927	+	3.0276232	1.1354383	-1.0	-1.0
chr18	12978717	12978862	ENSG00000085415.15|SEH1L|BCLAF1|BCLAF1	904	+	3.3159578	1.017504	-1.0	-1.0
chr18	13071038	13071212	ENSG00000101639.18|CEP192|BCLAF1|BCLAF1	952	+	3.0506904	1.314613	-1.0	-1.0
chr18	13038439	13038574	ENSG00000101639.18|CEP192|BCLAF1|BCLAF1	962	+	3.8462515	1.4245403	-1.0	-1.0
chr18	12999420	12999588	ENSG00000101639.18|CEP192|BCLAF1|BCLAF1	974	+	3.4686565	1.5854821	-1.0	-1.0
chr18	13019081	13019201	ENSG00000101639.18|CEP192|BCLAF1|BCLAF1	995	+	5.0296836	2.3060071	-1.0	-1.0
chr18	13099475	13099581	ENSG00000101639.18|CEP192|BCLAF1|BCLAF1	996	+	5.0745225	2.3942409	-1.0	-1.0
chr18	13068851	13068986	ENSG00000101639.18|CEP192|BCLAF1|BCLAF1	983	+	4.3696012	1.7670135	-1.0	-1.0
chr18	13049188	13049681	ENSG00000101639.18|CEP192|BCLAF1|BCLAF1	967	+	3.7291207	1.4860022	-1.0	-1.0
chr18	13089451	13089565	ENSG00000101639.18|CEP192|BCLAF1|BCLAF1	989	+	6.803238	1.9631257	-1.0	-1.0
chr18	13030464	13030608	ENSG00000101639.18|CEP192|BCLAF1|BCLAF1	993	+	4.2707896	2.1731737	-1.0	-1.0
chr18	13055779	13056369	ENSG00000101639.18|CEP192|BCLAF1|BCLAF1	988	+	4.4320636	1.9132305	-1.0	-1.0
chr18	13008455	13008631	ENSG00000101639.18|CEP192|BCLAF1|BCLAF1	930	+	2.4737883	1.1564142	-1.0	-1.0
chr18	13067830	13067956	ENSG00000101639.18|CEP192|BCLAF1|BCLAF1	981	+	5.496953	1.7265975	-1.0	-1.0
chr18	13069737	13069856	ENSG00000101639.18|CEP192|BCLAF1|BCLAF1	982	+	3.993353	1.7344296	-1.0	-1.0
chr18	13052918	13053018	ENSG00000101639.18|CEP192|BCLAF1|BCLAF1	936	+	3.3038332	1.1968942	-1.0	-1.0
chr18	13092376	13092527	ENSG00000101639.18|CEP192|BCLAF1|BCLAF1	946	+	4.370849	1.2701013	-1.0	-1.0
chr18	13048858	13049183	ENSG00000101639.18|CEP192|BCLAF1|BCLAF1	931	+	3.9669142	1.1611726	-1.0	-1.0
chr18	13049764	13049891	ENSG00000101639.18|CEP192|BCLAF1|BCLAF1	995	+	4.8447723	2.3179834	-1.0	-1.0
chr18	13087016	13087151	ENSG00000101639.18|CEP192|BCLAF1|BCLAF1	956	+	3.661512	1.3612773	-1.0	-1.0
chr18	13087156	13087277	ENSG00000101639.18|CEP192|BCLAF1|BCLAF1	929	+	2.9619248	1.1466926	-1.0	-1.0
chr18	13040829	13040956	ENSG00000101639.18|CEP192|BCLAF1|BCLAF1	981	+	4.572656	1.7117931	-1.0	-1.0
chr18	13087530	13087646	ENSG00000101639.18|CEP192|BCLAF1|BCLAF1	978	+	3.7788677	1.6561065	-1.0	-1.0
chr18	13029667	13029997	ENSG00000101639.18|CEP192|BCLAF1|BCLAF1	976	+	3.9856663	1.6110947	-1.0	-1.0
chr18	13057584	13057764	ENSG00000101639.18|CEP192|BCLAF1|BCLAF1	926	+	3.4553626	1.1336548	-1.0	-1.0
chr18	13018519	13018615	ENSG00000101639.18|CEP192|BCLAF1|BCLAF1	903	+	3.1335452	1.0135205	-1.0	-1.0
chr18	13104983	13105079	ENSG00000101639.18|CEP192|BCLAF1|BCLAF1	905	+	6.1747694	1.0200421	-1.0	-1.0
chr18	13015327	13015448	ENSG00000101639.18|CEP192|BCLAF1|BCLAF1	928	+	2.70631	1.1415606	-1.0	-1.0
chr18	13001456	13001582	ENSG00000101639.18|CEP192|BCLAF1|BCLAF1	954	+	3.3378928	1.3393154	-1.0	-1.0
chr18	13017187	13017336	ENSG00000101639.18|CEP192|BCLAF1|BCLAF1	989	+	3.6595252	1.9707453	-1.0	-1.0
chr18	13096183	13096307	ENSG00000101639.18|CEP192|BCLAF1|BCLAF1	953	+	3.8542013	1.3282398	-1.0	-1.0
chr18	13072754	13072845	ENSG00000101639.18|CEP192|BCLAF1|BCLAF1	913	+	3.293838	1.0581279	-1.0	-1.0
chr18	13056474	13056698	ENSG00000101639.18|CEP192|BCLAF1|BCLAF1	967	+	4.0545506	1.4808171	-1.0	-1.0
chr18	13037236	13037301	ENSG00000101639.18|CEP192|BCLAF1|BCLAF1	905	+	6.119486	1.0241594	-1.0	-1.0
chr18	13073008	13073185	ENSG00000101639.18|CEP192|BCLAF1|BCLAF1	950	+	3.0736144	1.2986112	-1.0	-1.0
chr18	13100304	13100512	ENSG00000101639.18|CEP192|BCLAF1|BCLAF1	992	+	5.9927897	2.102948	-1.0	-1.0
chr18	13068093	13068237	ENSG00000101639.18|CEP192|BCLAF1|BCLAF1	986	+	4.6593094	1.8464513	-1.0	-1.0
chr18	13042203	13042334	ENSG00000101639.18|CEP192|BCLAF1|BCLAF1	911	+	3.1039693	1.0491867	-1.0	-1.0
chr18	13059089	13059309	ENSG00000101639.18|CEP192|BCLAF1|BCLAF1	961	+	3.0255487	1.4103528	-1.0	-1.0
chr18	13681604	13681734	ENSG00000177150.12|FAM210A|BCLAF1|BCLAF1	913	-	4.721647	1.0603842	-1.0	-1.0
chr18	13666436	13666686	ENSG00000177150.12|FAM210A|BCLAF1|BCLAF1	929	-	5.8853226	1.1484582	-1.0	-1.0
chr18	13752304	13752427	ENSG00000101654.17|RNMT|BCLAF1|BCLAF1	999	+	4.380064	3.1787598	-1.0	-1.0
chr18	13734463	13734599	ENSG00000101654.17|RNMT|BCLAF1|BCLAF1	998	+	5.3552513	2.761381	-1.0	-1.0
chr18	13731473	13731934	ENSG00000101654.17|RNMT|BCLAF1|BCLAF1	990	+	4.081945	2.0132415	-1.0	-1.0
chr18	13730652	13730755	ENSG00000101654.17|RNMT|BCLAF1|BCLAF1	971	+	6.5306177	1.5359007	-1.0	-1.0
chr18	13746219	13746337	ENSG00000101654.17|RNMT|BCLAF1|BCLAF1	1000	+	5.9977827	4.1166897	-1.0	-1.0
chr18	13740166	13740279	ENSG00000101654.17|RNMT|BCLAF1|BCLAF1	999	+	4.6371737	3.1879911	-1.0	-1.0
chr18	13741509	13741691	ENSG00000101654.17|RNMT|BCLAF1|BCLAF1	967	+	3.7563248	1.4755528	-1.0	-1.0
chr18	13742487	13742732	ENSG00000101654.17|RNMT|BCLAF1|BCLAF1	991	+	4.05625	2.0565598	-1.0	-1.0
chr18	13737009	13737135	ENSG00000101654.17|RNMT|BCLAF1|BCLAF1	999	+	4.674505	2.836438	-1.0	-1.0
chr18	20960135	20960206	ENSG00000067900.7|ROCK1|BCLAF1|BCLAF1	982	-	3.9310105	1.7360004	-1.0	-1.0
chr18	21110817	21110957	ENSG00000067900.7|ROCK1|BCLAF1|BCLAF1	918	-	3.8370218	1.0836582	-1.0	-1.0
chr18	20966916	20967071	ENSG00000067900.7|ROCK1|BCLAF1|BCLAF1	986	-	4.2575703	1.8445059	-1.0	-1.0
chr18	21006350	21006597	ENSG00000067900.7|ROCK1|BCLAF1|BCLAF1	993	-	4.08727	2.1349466	-1.0	-1.0
chr18	20982762	20982832	ENSG00000067900.7|ROCK1|BCLAF1|BCLAF1	970	-	6.3959107	1.5223984	-1.0	-1.0
chr18	21006698	21006790	ENSG00000067900.7|ROCK1|BCLAF1|BCLAF1	969	-	3.6157618	1.5097127	-1.0	-1.0
chr18	21111642	21111747	ENSG00000067900.7|ROCK1|BCLAF1|BCLAF1	904	-	5.985403	1.015944	-1.0	-1.0
chr18	20967751	20967940	ENSG00000067900.7|ROCK1|BCLAF1|BCLAF1	982	-	3.620924	1.7335984	-1.0	-1.0
chr18	21042096	21042235	ENSG00000067900.7|ROCK1|BCLAF1|BCLAF1	997	-	4.245769	2.518551	-1.0	-1.0
chr18	21015430	21015479	ENSG00000067900.7|ROCK1|BCLAF1|BCLAF1	909	-	6.369681	1.0401727	-1.0	-1.0
chr18	21045254	21045467	ENSG00000067900.7|ROCK1|BCLAF1|BCLAF1	992	-	5.603381	2.1195838	-1.0	-1.0
chr18	21049091	21049229	ENSG00000067900.7|ROCK1|BCLAF1|BCLAF1	998	-	5.441326	2.6394706	-1.0	-1.0
chr18	21023619	21023680	ENSG00000067900.7|ROCK1|BCLAF1|BCLAF1	994	-	4.240572	2.2177281	-1.0	-1.0
chr18	21042564	21042704	ENSG00000067900.7|ROCK1|BCLAF1|BCLAF1	999	-	4.617946	2.8911192	-1.0	-1.0
chr18	21070531	21070613	ENSG00000067900.7|ROCK1|BCLAF1|BCLAF1	977	-	3.7594118	1.641193	-1.0	-1.0
chr18	21039471	21039563	ENSG00000067900.7|ROCK1|BCLAF1|BCLAF1	986	-	6.7262053	1.8649726	-1.0	-1.0
chr18	20968709	20968860	ENSG00000067900.7|ROCK1|BCLAF1|BCLAF1	997	-	6.843722	2.5458016	-1.0	-1.0
chr18	20984350	20984530	ENSG00000067900.7|ROCK1|BCLAF1|BCLAF1	991	-	5.9910736	2.0633116	-1.0	-1.0
chr18	20979909	20980004	ENSG00000067900.7|ROCK1|BCLAF1|BCLAF1	950	-	2.8900473	1.3011895	-1.0	-1.0
chr18	20986949	20987110	ENSG00000067900.7|ROCK1|BCLAF1|BCLAF1	998	-	7.0306473	2.7648222	-1.0	-1.0
chr18	20992830	20992937	ENSG00000067900.7|ROCK1|BCLAF1|BCLAF1	995	-	7.076938	2.333302	-1.0	-1.0
chr18	21020150	21020239	ENSG00000067900.7|ROCK1|BCLAF1|BCLAF1	912	-	4.1335325	1.0568284	-1.0	-1.0
chr18	21008058	21008194	ENSG00000067900.7|ROCK1|BCLAF1|BCLAF1	998	-	4.823743	2.732466	-1.0	-1.0
chr18	21049779	21049880	ENSG00000067900.7|ROCK1|BCLAF1|BCLAF1	999	-	5.5655823	3.1744423	-1.0	-1.0
chr18	20991175	20991326	ENSG00000067900.7|ROCK1|BCLAF1|BCLAF1	980	-	3.4594867	1.7085392	-1.0	-1.0
chr18	20959839	20959928	ENSG00000067900.7|ROCK1|BCLAF1|BCLAF1	903	-	6.3426156	1.0134673	-1.0	-1.0
chr18	20969114	20969264	ENSG00000067900.7|ROCK1|BCLAF1|BCLAF1	996	-	7.03949	2.352011	-1.0	-1.0
chr18	20970257	20970513	ENSG00000067900.7|ROCK1|BCLAF1|BCLAF1	924	-	4.3255816	1.1177932	-1.0	-1.0
chr18	21028775	21028930	ENSG00000067900.7|ROCK1|BCLAF1|BCLAF1	998	-	3.8887124	2.6204727	-1.0	-1.0
chr18	21532487	21532660	ENSG00000141446.10|ESCO1|BCLAF1|BCLAF1	944	-	5.362403	1.2517183	-1.0	-1.0
chr18	21573313	21574018	ENSG00000141446.10|ESCO1|BCLAF1|BCLAF1	982	-	4.538557	1.751575	-1.0	-1.0
chr18	21530240	21530350	ENSG00000141446.10|ESCO1|BCLAF1|BCLAF1	902	-	3.9383368	1.0097847	-1.0	-1.0
chr18	21574733	21575173	ENSG00000141446.10|ESCO1|BCLAF1|BCLAF1	968	-	3.8536875	1.4986056	-1.0	-1.0
chr18	21584309	21584414	ENSG00000141446.10|ESCO1|BCLAF1|BCLAF1	951	-	2.8695471	1.3119416	-1.0	-1.0
chr18	21564202	21564312	ENSG00000141446.10|ESCO1|BCLAF1|BCLAF1	918	-	3.244235	1.0856873	-1.0	-1.0
chr18	21560858	21560990	ENSG00000141446.10|ESCO1|BCLAF1|BCLAF1	981	-	3.855415	1.725834	-1.0	-1.0
chr18	21575671	21575776	ENSG00000141446.10|ESCO1|BCLAF1|BCLAF1	900	-	3.1408727	1.0011322	-1.0	-1.0
chr18	21575188	21575430	ENSG00000141446.10|ESCO1|BCLAF1|BCLAF1	965	-	3.5547514	1.4566267	-1.0	-1.0
chr18	21574148	21574723	ENSG00000141446.10|ESCO1|BCLAF1|BCLAF1	975	-	4.9515767	1.6041753	-1.0	-1.0
chr18	21567979	21568089	ENSG00000141446.10|ESCO1|BCLAF1|BCLAF1	982	-	4.2039757	1.7494098	-1.0	-1.0
chr18	21566145	21566206	ENSG00000141446.10|ESCO1|BCLAF1|BCLAF1	947	-	4.163321	1.2751646	-1.0	-1.0
chr18	21536041	21536185	ENSG00000141446.10|ESCO1|BCLAF1|BCLAF1	975	-	5.504979	1.6014028	-1.0	-1.0
chr18	21629061	21629261	ENSG00000167088.10|SNRPD1|BCLAF1|BCLAF1	962	+	2.9122093	1.421352	-1.0	-1.0
chr18	21622724	21622801	ENSG00000167088.10|SNRPD1|BCLAF1|BCLAF1	997	+	3.244464	2.5139384	-1.0	-1.0
chr18	21623747	21623939	ENSG00000167088.10|SNRPD1|BCLAF1|BCLAF1	982	+	4.0338416	1.749772	-1.0	-1.0
chr18	21656860	21657026	ENSG00000158201.9|ABHD3|BCLAF1|BCLAF1	952	-	3.4723308	1.3149401	-1.0	-1.0
chr18	21702340	21702498	ENSG00000158201.9|ABHD3|BCLAF1|BCLAF1	977	-	4.7325897	1.6305993	-1.0	-1.0
chr18	21659169	21659294	ENSG00000158201.9|ABHD3|BCLAF1|BCLAF1	955	-	3.5384855	1.3435142	-1.0	-1.0
chr18	21703588	21703688	ENSG00000158201.9|ABHD3|BCLAF1|BCLAF1	900	-	3.110863	1.0017232	-1.0	-1.0
chr18	21798083	21798223	ENSG00000101752.11|MIB1|BCLAF1|BCLAF1	996	+	4.111448	2.4052582	-1.0	-1.0
chr18	21857129	21857243	ENSG00000101752.11|MIB1|BCLAF1|BCLAF1	986	+	3.9841106	1.8558834	-1.0	-1.0
chr18	21819494	21819646	ENSG00000101752.11|MIB1|BCLAF1|BCLAF1	993	+	3.6303673	2.1440506	-1.0	-1.0
chr18	21773623	21773723	ENSG00000101752.11|MIB1|BCLAF1|BCLAF1	993	+	3.4371037	2.1734374	-1.0	-1.0
chr18	21768622	21768747	ENSG00000101752.11|MIB1|BCLAF1|BCLAF1	995	+	3.2629275	2.2980878	-1.0	-1.0
chr18	21778102	21778169	ENSG00000101752.11|MIB1|BCLAF1|BCLAF1	936	+	2.752184	1.1921854	-1.0	-1.0
chr18	21849275	21849388	ENSG00000101752.11|MIB1|BCLAF1|BCLAF1	907	+	2.5915077	1.033714	-1.0	-1.0
chr18	21799840	21799974	ENSG00000101752.11|MIB1|BCLAF1|BCLAF1	994	+	3.0582416	2.258164	-1.0	-1.0
chr18	21853139	21853218	ENSG00000101752.11|MIB1|BCLAF1|BCLAF1	999	+	7.6888084	3.1484878	-1.0	-1.0
chr18	21864525	21864660	ENSG00000101752.11|MIB1|BCLAF1|BCLAF1	928	+	3.3507502	1.1405286	-1.0	-1.0
chr18	21846943	21847093	ENSG00000101752.11|MIB1|BCLAF1|BCLAF1	913	+	2.3880968	1.0607316	-1.0	-1.0
chr18	21779480	21779680	ENSG00000101752.11|MIB1|BCLAF1|BCLAF1	987	+	2.9845874	1.899839	-1.0	-1.0
chr18	21815615	21815813	ENSG00000101752.11|MIB1|BCLAF1|BCLAF1	986	+	3.9247615	1.8400688	-1.0	-1.0
chr18	21803812	21804014	ENSG00000101752.11|MIB1|BCLAF1|BCLAF1	999	+	6.850059	3.1000412	-1.0	-1.0
chr18	21843130	21843217	ENSG00000101752.11|MIB1|BCLAF1|BCLAF1	970	+	3.6660702	1.5168461	-1.0	-1.0
chr18	21765771	21765891	ENSG00000101752.11|MIB1|BCLAF1|BCLAF1	952	+	3.5515401	1.3204935	-1.0	-1.0
chr18	21838364	21838497	ENSG00000101752.11|MIB1|BCLAF1|BCLAF1	991	+	3.3669572	2.0411687	-1.0	-1.0
chr18	21858545	21858646	ENSG00000101752.11|MIB1|BCLAF1|BCLAF1	994	+	5.0422926	2.2191877	-1.0	-1.0
chr18	21791334	21791557	ENSG00000101752.11|MIB1|BCLAF1|BCLAF1	978	+	3.3186402	1.6540241	-1.0	-1.0
chr18	21844091	21844253	ENSG00000101752.11|MIB1|BCLAF1|BCLAF1	929	+	2.6357822	1.1515106	-1.0	-1.0
chr18	22936828	22936958	ENSG00000101773.18|RBBP8|BCLAF1|BCLAF1	903	+	5.0049195	1.0138487	-1.0	-1.0
chr18	22993482	22993639	ENSG00000101773.18|RBBP8|BCLAF1|BCLAF1	983	+	5.546035	1.772185	-1.0	-1.0
chr18	22993720	22993830	ENSG00000101773.18|RBBP8|BCLAF1|BCLAF1	903	+	6.0562735	1.0148537	-1.0	-1.0
chr18	23001570	23001729	ENSG00000101773.18|RBBP8|BCLAF1|BCLAF1	993	+	6.9779134	2.1632621	-1.0	-1.0
chr18	22992912	22993422	ENSG00000101773.18|RBBP8|BCLAF1|BCLAF1	950	+	5.143465	1.3010616	-1.0	-1.0
chr18	22975152	22975219	ENSG00000101773.18|RBBP8|BCLAF1|BCLAF1	904	+	6.1035237	1.0171387	-1.0	-1.0
chr18	23473428	23473626	ENSG00000101782.14|RIOK3|BCLAF1|BCLAF1	986	+	3.9287736	1.8641287	-1.0	-1.0
chr18	23464171	23464313	ENSG00000101782.14|RIOK3|BCLAF1|BCLAF1	951	+	3.917179	1.3124099	-1.0	-1.0
chr18	23462968	23463153	ENSG00000101782.14|RIOK3|BCLAF1|BCLAF1	905	+	3.1418412	1.0211793	-1.0	-1.0
chr18	23474947	23475102	ENSG00000101782.14|RIOK3|BCLAF1|BCLAF1	955	+	2.5022604	1.3424546	-1.0	-1.0
chr18	23467398	23467577	ENSG00000101782.14|RIOK3|BCLAF1|BCLAF1	999	+	7.033728	2.8694978	-1.0	-1.0
chr18	23481446	23481581	ENSG00000101782.14|RIOK3|BCLAF1|BCLAF1	904	+	2.8043976	1.0167286	-1.0	-1.0
chr18	23481171	23481376	ENSG00000101782.14|RIOK3|BCLAF1|BCLAF1	984	+	3.375218	1.8037533	-1.0	-1.0
chr18	23466132	23466276	ENSG00000101782.14|RIOK3|BCLAF1|BCLAF1	1000	+	4.4226995	3.9101562	-1.0	-1.0
chr18	23464518	23464623	ENSG00000101782.14|RIOK3|BCLAF1|BCLAF1	999	+	5.3416166	2.8303294	-1.0	-1.0
chr18	23463966	23464141	ENSG00000101782.14|RIOK3|BCLAF1|BCLAF1	977	+	3.7436607	1.6289388	-1.0	-1.0
chr18	23477005	23477195	ENSG00000101782.14|RIOK3|BCLAF1|BCLAF1	913	+	2.6582458	1.0581422	-1.0	-1.0
chr18	23554852	23554985	ENSG00000141458.12|NPC1|BCLAF1|BCLAF1	908	-	1.9690778	1.0379444	-1.0	-1.0
chr18	23561359	23561527	ENSG00000141458.12|NPC1|BCLAF1|BCLAF1	990	-	3.0743458	1.9945064	-1.0	-1.0
chr18	23572073	23572180	ENSG00000141458.12|NPC1|BCLAF1|BCLAF1	995	-	2.8650305	2.290605	-1.0	-1.0
chr18	23532181	23532284	ENSG00000141458.12|NPC1|BCLAF1|BCLAF1	932	-	2.3745718	1.164451	-1.0	-1.0
chr18	23543454	23543554	ENSG00000141458.12|NPC1|BCLAF1|BCLAF1	933	-	2.1621099	1.1731431	-1.0	-1.0
chr18	23544343	23544488	ENSG00000141458.12|NPC1|BCLAF1|BCLAF1	963	-	2.4197104	1.4275846	-1.0	-1.0
chr18	23538541	23538661	ENSG00000141458.12|NPC1|BCLAF1|BCLAF1	936	-	2.0828977	1.1943	-1.0	-1.0
chr18	23548005	23548108	ENSG00000141458.12|NPC1|BCLAF1|BCLAF1	960	-	2.5332007	1.4000406	-1.0	-1.0
chr18	23533416	23533556	ENSG00000141458.12|NPC1|BCLAF1|BCLAF1	927	-	2.7649844	1.135917	-1.0	-1.0
chr18	23545004	23545144	ENSG00000141458.12|NPC1|BCLAF1|BCLAF1	957	-	2.5975678	1.3640937	-1.0	-1.0
chr18	23541122	23541312	ENSG00000141458.12|NPC1|BCLAF1|BCLAF1	944	-	2.2792964	1.2494593	-1.0	-1.0
chr18	23568822	23568998	ENSG00000141458.12|NPC1|BCLAF1|BCLAF1	990	-	2.750984	2.0102415	-1.0	-1.0
chr18	23540447	23540537	ENSG00000141458.12|NPC1|BCLAF1|BCLAF1	981	-	2.8535206	1.7312872	-1.0	-1.0
chr18	23573451	23573574	ENSG00000141458.12|NPC1|BCLAF1|BCLAF1	994	-	3.0924113	2.2306337	-1.0	-1.0
chr18	26052623	26052845	ENSG00000141380.13|SS18|BCLAF1|BCLAF1	962	-	3.5008323	1.4173726	-1.0	-1.0
chr18	26057628	26057742	ENSG00000141380.13|SS18|BCLAF1|BCLAF1	957	-	5.8086205	1.3626331	-1.0	-1.0
chr18	27982943	27983078	ENSG00000170558.8|CDH2|BCLAF1|BCLAF1	1000	-	5.118438	4.562051	-1.0	-1.0
chr18	27985099	27985233	ENSG00000170558.8|CDH2|BCLAF1|BCLAF1	921	-	2.2289982	1.1024208	-1.0	-1.0
chr18	28147672	28147784	ENSG00000170558.8|CDH2|BCLAF1|BCLAF1	914	-	2.0782266	1.0633267	-1.0	-1.0
chr18	27963366	27963516	ENSG00000170558.8|CDH2|BCLAF1|BCLAF1	973	-	2.6816194	1.5635026	-1.0	-1.0
chr18	27990096	27990206	ENSG00000170558.8|CDH2|BCLAF1|BCLAF1	926	-	2.5108929	1.1327475	-1.0	-1.0
chr18	28003021	28003151	ENSG00000170558.8|CDH2|BCLAF1|BCLAF1	920	-	2.5328493	1.0986254	-1.0	-1.0
chr18	27952035	27952235	ENSG00000170558.8|CDH2|BCLAF1|BCLAF1	974	-	3.5516088	1.589909	-1.0	-1.0
chr18	28011845	28011992	ENSG00000170558.8|CDH2|BCLAF1|BCLAF1	980	-	2.8170965	1.6989496	-1.0	-1.0
chr18	28005848	28005988	ENSG00000170558.8|CDH2|BCLAF1|BCLAF1	999	-	7.6039104	3.1465273	-1.0	-1.0
chr18	28013682	28013909	ENSG00000170558.8|CDH2|BCLAF1|BCLAF1	974	-	2.8286593	1.5924466	-1.0	-1.0
chr18	27985527	27985761	ENSG00000170558.8|CDH2|BCLAF1|BCLAF1	965	-	3.4733179	1.4539	-1.0	-1.0
chr18	27993519	27993619	ENSG00000170558.8|CDH2|BCLAF1|BCLAF1	905	-	2.2871835	1.0205399	-1.0	-1.0
chr18	28009716	28009872	ENSG00000170558.8|CDH2|BCLAF1|BCLAF1	986	-	2.9587371	1.8518976	-1.0	-1.0
chr18	27992654	27992759	ENSG00000170558.8|CDH2|BCLAF1|BCLAF1	937	-	2.747007	1.2006643	-1.0	-1.0
chr18	27990211	27990350	ENSG00000170558.8|CDH2|BCLAF1|BCLAF1	905	-	2.382264	1.0217578	-1.0	-1.0
chr18	27988523	27988653	ENSG00000170558.8|CDH2|BCLAF1|BCLAF1	954	-	2.4571433	1.3383237	-1.0	-1.0
chr18	31092100	31092295	ENSG00000134755.14|DSC2|BCLAF1|BCLAF1	931	-	3.7635434	1.162285	-1.0	-1.0
chr18	31082935	31083045	ENSG00000134755.14|DSC2|BCLAF1|BCLAF1	904	-	5.9719286	1.0160189	-1.0	-1.0
chr18	31080095	31080285	ENSG00000134755.14|DSC2|BCLAF1|BCLAF1	965	-	4.4782352	1.4507816	-1.0	-1.0
chr18	31087668	31087778	ENSG00000134755.14|DSC2|BCLAF1|BCLAF1	943	-	3.3098469	1.2477138	-1.0	-1.0
chr18	31079846	31079989	ENSG00000134755.14|DSC2|BCLAF1|BCLAF1	922	-	2.979652	1.1080875	-1.0	-1.0
chr18	31089438	31089578	ENSG00000134755.14|DSC2|BCLAF1|BCLAF1	945	-	3.2639117	1.2607642	-1.0	-1.0
chr18	31091027	31091137	ENSG00000134755.14|DSC2|BCLAF1|BCLAF1	918	-	2.6346629	1.088811	-1.0	-1.0
chr18	31067969	31068139	ENSG00000134755.14|DSC2|BCLAF1|BCLAF1	952	-	5.100128	1.3186758	-1.0	-1.0
chr18	31082272	31082423	ENSG00000134755.14|DSC2|BCLAF1|BCLAF1	974	-	5.9931173	1.586305	-1.0	-1.0
chr18	31541192	31541314	ENSG00000046604.12|DSG2|BCLAF1|BCLAF1	925	+	2.4500458	1.1261953	-1.0	-1.0
chr18	31519832	31519932	ENSG00000046604.12|DSG2|BCLAF1|BCLAF1	921	+	2.0679932	1.0997324	-1.0	-1.0
chr18	31524447	31524585	ENSG00000046604.12|DSG2|BCLAF1|BCLAF1	978	+	2.9803445	1.6579939	-1.0	-1.0
chr18	31536201	31536386	ENSG00000046604.12|DSG2|BCLAF1|BCLAF1	939	+	2.8195136	1.2155915	-1.0	-1.0
chr18	31545810	31546050	ENSG00000046604.12|DSG2|BCLAF1|BCLAF1	974	+	3.0890338	1.5881443	-1.0	-1.0
chr18	31542519	31542669	ENSG00000046604.12|DSG2|BCLAF1|BCLAF1	917	+	2.4690828	1.0808703	-1.0	-1.0
chr18	31535269	31535412	ENSG00000046604.12|DSG2|BCLAF1|BCLAF1	976	+	2.8662136	1.6140695	-1.0	-1.0
chr18	31524702	31524888	ENSG00000046604.12|DSG2|BCLAF1|BCLAF1	914	+	2.18034	1.0665507	-1.0	-1.0
chr18	31530986	31531252	ENSG00000046604.12|DSG2|BCLAF1|BCLAF1	992	+	3.0317905	2.1191478	-1.0	-1.0
chr18	31498187	31498296	ENSG00000046604.12|DSG2|BCLAF1|BCLAF1	936	+	2.5555923	1.191728	-1.0	-1.0
chr18	31522082	31522277	ENSG00000046604.12|DSG2|BCLAF1|BCLAF1	982	+	2.9043493	1.7433712	-1.0	-1.0
chr18	31521098	31521238	ENSG00000046604.12|DSG2|BCLAF1|BCLAF1	980	+	2.7825499	1.7006427	-1.0	-1.0
chr18	31520802	31520964	ENSG00000046604.12|DSG2|BCLAF1|BCLAF1	999	+	4.5589714	2.8501263	-1.0	-1.0
chr18	31538785	31538975	ENSG00000046604.12|DSG2|BCLAF1|BCLAF1	915	+	2.3980153	1.071316	-1.0	-1.0
chr18	31846715	31846817	ENSG00000153339.13|TRAPPC8|BCLAF1|BCLAF1	980	-	3.356894	1.6934562	-1.0	-1.0
chr18	31913368	31913522	ENSG00000153339.13|TRAPPC8|BCLAF1|BCLAF1	985	-	3.8578699	1.8174134	-1.0	-1.0
chr18	31867401	31867476	ENSG00000153339.13|TRAPPC8|BCLAF1|BCLAF1	901	-	3.8787527	1.0024955	-1.0	-1.0
chr18	31853848	31853945	ENSG00000153339.13|TRAPPC8|BCLAF1|BCLAF1	901	-	3.9659653	1.0043038	-1.0	-1.0
chr18	31909666	31909760	ENSG00000153339.13|TRAPPC8|BCLAF1|BCLAF1	1000	-	8.003075	3.9085855	-1.0	-1.0
chr18	31897785	31897891	ENSG00000153339.13|TRAPPC8|BCLAF1|BCLAF1	976	-	3.465328	1.6223913	-1.0	-1.0
chr18	31870313	31870502	ENSG00000153339.13|TRAPPC8|BCLAF1|BCLAF1	976	-	4.5978584	1.6222628	-1.0	-1.0
chr18	31890734	31890934	ENSG00000153339.13|TRAPPC8|BCLAF1|BCLAF1	983	-	3.6881554	1.7812698	-1.0	-1.0
chr18	31852594	31852714	ENSG00000153339.13|TRAPPC8|BCLAF1|BCLAF1	945	-	3.1663778	1.2564584	-1.0	-1.0
chr18	31874524	31874699	ENSG00000153339.13|TRAPPC8|BCLAF1|BCLAF1	975	-	4.0201054	1.6004822	-1.0	-1.0
chr18	31916271	31916441	ENSG00000153339.13|TRAPPC8|BCLAF1|BCLAF1	979	-	4.0979853	1.6749355	-1.0	-1.0
chr18	31855659	31855807	ENSG00000153339.13|TRAPPC8|BCLAF1|BCLAF1	972	-	4.4311357	1.5513045	-1.0	-1.0
chr18	31857539	31857674	ENSG00000153339.13|TRAPPC8|BCLAF1|BCLAF1	974	-	5.3965745	1.5824383	-1.0	-1.0
chr18	31852445	31852504	ENSG00000153339.13|TRAPPC8|BCLAF1|BCLAF1	959	-	3.5237753	1.3837494	-1.0	-1.0
chr18	31849590	31849739	ENSG00000153339.13|TRAPPC8|BCLAF1|BCLAF1	958	-	6.3974104	1.3753325	-1.0	-1.0
chr18	31931328	31931518	ENSG00000153339.13|TRAPPC8|BCLAF1|BCLAF1	983	-	4.1465726	1.7720345	-1.0	-1.0
chr18	31857779	31857982	ENSG00000153339.13|TRAPPC8|BCLAF1|BCLAF1	939	-	3.9424825	1.2149309	-1.0	-1.0
chr18	31900924	31901025	ENSG00000153339.13|TRAPPC8|BCLAF1|BCLAF1	972	-	3.343475	1.5551965	-1.0	-1.0
chr18	31907459	31907610	ENSG00000153339.13|TRAPPC8|BCLAF1|BCLAF1	975	-	3.240213	1.5961796	-1.0	-1.0
chr18	31908302	31908418	ENSG00000153339.13|TRAPPC8|BCLAF1|BCLAF1	1000	-	8.434992	4.920135	-1.0	-1.0
chr18	31908753	31909010	ENSG00000153339.13|TRAPPC8|BCLAF1|BCLAF1	955	-	3.5986006	1.3493834	-1.0	-1.0
chr18	31870925	31871115	ENSG00000153339.13|TRAPPC8|BCLAF1|BCLAF1	995	-	4.965256	2.3323603	-1.0	-1.0
chr18	32677177	32677330	ENSG00000197705.9|KLHL14|BCLAF1|BCLAF1	909	-	3.5918198	1.0414206	-1.0	-1.0
chr18	32680408	32680518	ENSG00000197705.9|KLHL14|BCLAF1|BCLAF1	905	-	2.9478552	1.0212451	-1.0	-1.0
chr18	32695462	32695552	ENSG00000197705.9|KLHL14|BCLAF1|BCLAF1	971	-	6.4292164	1.5370252	-1.0	-1.0
chr18	32674670	32674785	ENSG00000197705.9|KLHL14|BCLAF1|BCLAF1	903	-	2.7366	1.0128891	-1.0	-1.0
chr18	32680168	32680327	ENSG00000197705.9|KLHL14|BCLAF1|BCLAF1	961	-	4.296936	1.4061368	-1.0	-1.0
chr18	35132067	35132167	ENSG00000166974.12|MAPRE2|BCLAF1|BCLAF1	904	+	3.1558332	1.0192318	-1.0	-1.0
chr18	35340230	35340710	ENSG00000172466.15|ZNF24|BCLAF1|BCLAF1	965	-	4.022145	1.4603102	-1.0	-1.0
chr18	35337341	35337501	ENSG00000172466.15|ZNF24|BCLAF1|BCLAF1	904	-	3.262652	1.0196373	-1.0	-1.0
chr18	35339828	35339976	ENSG00000172466.15|ZNF24|BCLAF1|BCLAF1	914	-	2.7740517	1.0631318	-1.0	-1.0
chr18	35468350	35468450	ENSG00000267140.1|AC007998.2|BCLAF1|BCLAF1	907	-	6.011529	1.0303952	-1.0	-1.0
chr18	35480435	35480555	ENSG00000267140.1|AC007998.2|BCLAF1|BCLAF1	905	-	6.019735	1.0229282	-1.0	-1.0
chr18	35480452	35480552	ENSG00000153391.15|INO80C|BCLAF1|BCLAF1	903	-	6.0873413	1.0118561	-1.0	-1.0
chr18	35689187	35689290	ENSG00000141429.13|GALNT1|BCLAF1|BCLAF1	900	+	3.1408727	1.0013022	-1.0	-1.0
chr18	35703513	35703638	ENSG00000141429.13|GALNT1|BCLAF1|BCLAF1	903	+	3.795982	1.0144172	-1.0	-1.0
chr18	35709718	35709878	ENSG00000141429.13|GALNT1|BCLAF1|BCLAF1	942	+	5.879694	1.2378302	-1.0	-1.0
chr18	35691091	35691221	ENSG00000141429.13|GALNT1|BCLAF1|BCLAF1	904	+	3.929678	1.0193081	-1.0	-1.0
chr18	35977419	35977569	ENSG00000141428.16|C18orf21|BCLAF1|BCLAF1	902	+	3.952583	1.0103718	-1.0	-1.0
chr18	36026838	36027075	ENSG00000141425.17|RPRD1A|BCLAF1|BCLAF1	967	-	2.6334002	1.4791726	-1.0	-1.0
chr18	36033707	36033832	ENSG00000141425.17|RPRD1A|BCLAF1|BCLAF1	993	-	3.5729222	2.140784	-1.0	-1.0
chr18	36030990	36031097	ENSG00000141425.17|RPRD1A|BCLAF1|BCLAF1	982	-	2.7589512	1.7381037	-1.0	-1.0
chr18	36067253	36067388	ENSG00000141425.17|RPRD1A|BCLAF1|BCLAF1	949	-	2.4411488	1.294502	-1.0	-1.0
chr18	36027183	36027328	ENSG00000141425.17|RPRD1A|BCLAF1|BCLAF1	955	-	2.7699325	1.3459233	-1.0	-1.0
chr18	36030807	36030905	ENSG00000141425.17|RPRD1A|BCLAF1|BCLAF1	991	-	3.091605	2.0399795	-1.0	-1.0
chr18	36114101	36114231	ENSG00000141424.12|SLC39A6|BCLAF1|BCLAF1	904	-	6.00926	1.0170507	-1.0	-1.0
chr18	36122056	36122256	ENSG00000141424.12|SLC39A6|BCLAF1|BCLAF1	933	-	3.4567506	1.176552	-1.0	-1.0
chr18	36129100	36129220	ENSG00000141424.12|SLC39A6|BCLAF1|BCLAF1	904	-	3.732969	1.0177774	-1.0	-1.0
chr18	36114336	36114474	ENSG00000141424.12|SLC39A6|BCLAF1|BCLAF1	918	-	2.6264305	1.0855274	-1.0	-1.0
chr18	36124524	36124624	ENSG00000141424.12|SLC39A6|BCLAF1|BCLAF1	903	-	5.976397	1.0127575	-1.0	-1.0
chr18	36116673	36116779	ENSG00000141424.12|SLC39A6|BCLAF1|BCLAF1	995	-	5.6684537	2.2871742	-1.0	-1.0
chr18	36159734	36159830	ENSG00000134759.13|ELP2|BCLAF1|BCLAF1	997	+	3.201243	2.598191	-1.0	-1.0
chr18	36174484	36174709	ENSG00000134759.13|ELP2|BCLAF1|BCLAF1	999	+	4.7583194	3.008301	-1.0	-1.0
chr18	36142825	36142966	ENSG00000134759.13|ELP2|BCLAF1|BCLAF1	998	+	3.2842054	2.6561491	-1.0	-1.0
chr18	36138794	36138872	ENSG00000134759.13|ELP2|BCLAF1|BCLAF1	989	+	3.310715	1.9657909	-1.0	-1.0
chr18	36154849	36154994	ENSG00000134759.13|ELP2|BCLAF1|BCLAF1	997	+	3.7694986	2.5812066	-1.0	-1.0
chr18	36129930	36130040	ENSG00000134759.13|ELP2|BCLAF1|BCLAF1	928	+	3.2271552	1.1439843	-1.0	-1.0
chr18	36164474	36164714	ENSG00000134759.13|ELP2|BCLAF1|BCLAF1	976	+	2.7261636	1.6174688	-1.0	-1.0
chr18	36170978	36171160	ENSG00000134759.13|ELP2|BCLAF1|BCLAF1	996	+	3.4536269	2.4336214	-1.0	-1.0
chr18	36159956	36160015	ENSG00000134759.13|ELP2|BCLAF1|BCLAF1	987	+	3.3531053	1.891173	-1.0	-1.0
chr18	36156465	36156654	ENSG00000134759.13|ELP2|BCLAF1|BCLAF1	984	+	3.242503	1.8016152	-1.0	-1.0
chr18	36142280	36142349	ENSG00000134759.13|ELP2|BCLAF1|BCLAF1	993	+	3.274461	2.175569	-1.0	-1.0
chr18	36142724	36142825	ENSG00000134759.13|ELP2|BCLAF1|BCLAF1	963	+	3.9071047	1.4301655	-1.0	-1.0
chr18	36158834	36158904	ENSG00000134759.13|ELP2|BCLAF1|BCLAF1	976	+	2.7146783	1.6194124	-1.0	-1.0
chr18	36170075	36170180	ENSG00000134759.13|ELP2|BCLAF1|BCLAF1	906	+	2.0091498	1.024632	-1.0	-1.0
chr18	36136306	36136446	ENSG00000134759.13|ELP2|BCLAF1|BCLAF1	986	+	4.4233613	1.8594782	-1.0	-1.0
chr18	36138199	36138489	ENSG00000134759.13|ELP2|BCLAF1|BCLAF1	973	+	2.699273	1.5705456	-1.0	-1.0
chr18	36145947	36146048	ENSG00000134759.13|ELP2|BCLAF1|BCLAF1	957	+	2.3497663	1.3714321	-1.0	-1.0
chr18	36146249	36146381	ENSG00000134759.13|ELP2|BCLAF1|BCLAF1	1000	+	3.6746953	3.4743667	-1.0	-1.0
chr18	36160931	36161004	ENSG00000134759.13|ELP2|BCLAF1|BCLAF1	995	+	3.8650372	2.2814558	-1.0	-1.0
chr18	36144938	36145103	ENSG00000134759.13|ELP2|BCLAF1|BCLAF1	970	+	2.8887186	1.5240046	-1.0	-1.0
chr18	36167103	36167222	ENSG00000134759.13|ELP2|BCLAF1|BCLAF1	940	+	2.0822713	1.2207274	-1.0	-1.0
chr18	36260041	36260175	ENSG00000075643.5|MOCOS|BCLAF1|BCLAF1	941	+	6.284882	1.2303424	-1.0	-1.0
chr18	36807777	36807934	ENSG00000134779.14|TPGS2|BCLAF1|BCLAF1	966	-	3.6225858	1.4627378	-1.0	-1.0
chr18	36798452	36798609	ENSG00000134779.14|TPGS2|BCLAF1|BCLAF1	951	-	3.533993	1.3068309	-1.0	-1.0
chr18	37067025	37067130	ENSG00000150477.14|KIAA1328|BCLAF1|BCLAF1	902	+	5.94972	1.0105549	-1.0	-1.0
chr18	36959312	36959435	ENSG00000150477.14|KIAA1328|BCLAF1|BCLAF1	902	+	6.27026	1.0095088	-1.0	-1.0
chr18	42029324	42029441	ENSG00000078142.12|PIK3C3|BCLAF1|BCLAF1	922	+	3.1219623	1.1098231	-1.0	-1.0
chr18	41995889	41995989	ENSG00000078142.12|PIK3C3|BCLAF1|BCLAF1	983	+	4.5691695	1.7606809	-1.0	-1.0
chr18	42049461	42049636	ENSG00000078142.12|PIK3C3|BCLAF1|BCLAF1	956	+	3.6444376	1.3537781	-1.0	-1.0
chr18	41955230	41955359	ENSG00000078142.12|PIK3C3|BCLAF1|BCLAF1	966	+	5.590415	1.4707506	-1.0	-1.0
chr18	42043732	42043817	ENSG00000078142.12|PIK3C3|BCLAF1|BCLAF1	904	+	2.395558	1.0196693	-1.0	-1.0
chr18	42020637	42020709	ENSG00000078142.12|PIK3C3|BCLAF1|BCLAF1	968	+	3.62919	1.4968259	-1.0	-1.0
chr18	41993269	41993341	ENSG00000078142.12|PIK3C3|BCLAF1|BCLAF1	903	+	4.0872536	1.0120578	-1.0	-1.0
chr18	41970326	41970526	ENSG00000078142.12|PIK3C3|BCLAF1|BCLAF1	982	+	4.3266134	1.7552816	-1.0	-1.0
chr18	42013441	42013591	ENSG00000078142.12|PIK3C3|BCLAF1|BCLAF1	995	+	4.001906	2.264113	-1.0	-1.0
chr18	42027375	42027548	ENSG00000078142.12|PIK3C3|BCLAF1|BCLAF1	991	+	4.1592865	2.039759	-1.0	-1.0
chr18	42004355	42004541	ENSG00000078142.12|PIK3C3|BCLAF1|BCLAF1	993	+	4.474417	2.1660624	-1.0	-1.0
chr18	41990458	41990602	ENSG00000078142.12|PIK3C3|BCLAF1|BCLAF1	991	+	4.757976	2.0532062	-1.0	-1.0
chr18	41987811	41987898	ENSG00000078142.12|PIK3C3|BCLAF1|BCLAF1	975	+	4.515178	1.5946897	-1.0	-1.0
chr18	41996637	41996730	ENSG00000078142.12|PIK3C3|BCLAF1|BCLAF1	986	+	4.6530156	1.8603071	-1.0	-1.0
chr18	41957569	41957758	ENSG00000078142.12|PIK3C3|BCLAF1|BCLAF1	971	+	3.453663	1.5362408	-1.0	-1.0
chr18	41962488	41962632	ENSG00000078142.12|PIK3C3|BCLAF1|BCLAF1	956	+	3.0850086	1.3549923	-1.0	-1.0
chr18	42067387	42067513	ENSG00000078142.12|PIK3C3|BCLAF1|BCLAF1	984	+	4.6550016	1.7940156	-1.0	-1.0
chr18	42033825	42033957	ENSG00000078142.12|PIK3C3|BCLAF1|BCLAF1	998	+	5.323376	2.8069978	-1.0	-1.0
chr18	42081122	42081312	ENSG00000078142.12|PIK3C3|BCLAF1|BCLAF1	987	+	6.3674054	1.8774022	-1.0	-1.0
chr18	42037691	42037820	ENSG00000078142.12|PIK3C3|BCLAF1|BCLAF1	998	+	6.7498326	2.7797318	-1.0	-1.0
chr18	45955153	45955333	ENSG00000152223.12|EPG5|BCLAF1|BCLAF1	954	-	3.4010148	1.3365452	-1.0	-1.0
chr18	45923267	45923382	ENSG00000152223.12|EPG5|BCLAF1|BCLAF1	986	-	6.715544	1.8614529	-1.0	-1.0
chr18	45876235	45876342	ENSG00000152223.12|EPG5|BCLAF1|BCLAF1	904	-	4.06169	1.0164648	-1.0	-1.0
chr18	45939599	45939755	ENSG00000152223.12|EPG5|BCLAF1|BCLAF1	994	-	6.43086	2.187901	-1.0	-1.0
chr18	45949483	45949583	ENSG00000152223.12|EPG5|BCLAF1|BCLAF1	900	-	2.3155084	1.0019441	-1.0	-1.0
chr18	45954393	45954608	ENSG00000152223.12|EPG5|BCLAF1|BCLAF1	978	-	5.1881127	1.6486187	-1.0	-1.0
chr18	45903972	45904102	ENSG00000152223.12|EPG5|BCLAF1|BCLAF1	942	-	4.4610248	1.2396086	-1.0	-1.0
chr18	45858635	45858750	ENSG00000152223.12|EPG5|BCLAF1|BCLAF1	931	-	6.2151303	1.1591041	-1.0	-1.0
chr18	45917678	45917808	ENSG00000152223.12|EPG5|BCLAF1|BCLAF1	907	-	2.7420974	1.033487	-1.0	-1.0
chr18	45944004	45944114	ENSG00000152223.12|EPG5|BCLAF1|BCLAF1	966	-	3.4733293	1.4659188	-1.0	-1.0
chr18	45860158	45860258	ENSG00000152223.12|EPG5|BCLAF1|BCLAF1	907	-	6.011529	1.0302051	-1.0	-1.0
chr18	45928868	45929009	ENSG00000152223.12|EPG5|BCLAF1|BCLAF1	986	-	3.975117	1.8669105	-1.0	-1.0
chr18	45951116	45951238	ENSG00000152223.12|EPG5|BCLAF1|BCLAF1	924	-	3.798022	1.1192347	-1.0	-1.0
chr18	45943160	45943311	ENSG00000152223.12|EPG5|BCLAF1|BCLAF1	997	-	6.668925	2.4968123	-1.0	-1.0
chr18	45922340	45922595	ENSG00000152223.12|EPG5|BCLAF1|BCLAF1	950	-	3.311625	1.3012187	-1.0	-1.0
chr18	45948502	45948576	ENSG00000152223.12|EPG5|BCLAF1|BCLAF1	954	-	4.310431	1.3362192	-1.0	-1.0
chr18	45912289	45912419	ENSG00000152223.12|EPG5|BCLAF1|BCLAF1	970	-	6.1745925	1.5192606	-1.0	-1.0
chr18	45930675	45930825	ENSG00000152223.12|EPG5|BCLAF1|BCLAF1	984	-	4.6248984	1.8024155	-1.0	-1.0
chr18	45882273	45882393	ENSG00000152223.12|EPG5|BCLAF1|BCLAF1	926	-	4.078853	1.1319176	-1.0	-1.0
chr18	45952399	45952643	ENSG00000152223.12|EPG5|BCLAF1|BCLAF1	989	-	5.6816034	1.943079	-1.0	-1.0
chr18	45925737	45925897	ENSG00000152223.12|EPG5|BCLAF1|BCLAF1	974	-	3.7349129	1.5827974	-1.0	-1.0
chr18	45865614	45865724	ENSG00000152223.12|EPG5|BCLAF1|BCLAF1	903	-	6.1511807	1.0139406	-1.0	-1.0
chr18	45916103	45916206	ENSG00000152223.12|EPG5|BCLAF1|BCLAF1	906	-	3.6222346	1.0263348	-1.0	-1.0
chr18	45954783	45955143	ENSG00000152223.12|EPG5|BCLAF1|BCLAF1	968	-	4.5759444	1.4984783	-1.0	-1.0
chr18	45866797	45866917	ENSG00000152223.12|EPG5|BCLAF1|BCLAF1	954	-	4.241157	1.3350523	-1.0	-1.0
chr18	45916462	45916652	ENSG00000152223.12|EPG5|BCLAF1|BCLAF1	948	-	3.1222718	1.2869556	-1.0	-1.0
chr18	45884631	45884736	ENSG00000152223.12|EPG5|BCLAF1|BCLAF1	903	-	3.9095452	1.0131754	-1.0	-1.0
chr18	45879032	45879212	ENSG00000152223.12|EPG5|BCLAF1|BCLAF1	942	-	4.93613	1.2329465	-1.0	-1.0
chr18	46091681	46091901	ENSG00000152234.15|ATP5A1|BCLAF1|BCLAF1	925	-	1.9990695	1.1268914	-1.0	-1.0
chr18	46089758	46089993	ENSG00000152234.15|ATP5A1|BCLAF1|BCLAF1	941	-	2.2402616	1.2300743	-1.0	-1.0
chr18	46088072	46088322	ENSG00000152234.15|ATP5A1|BCLAF1|BCLAF1	983	-	2.701597	1.7668085	-1.0	-1.0
chr18	46089628	46089728	ENSG00000152234.15|ATP5A1|BCLAF1|BCLAF1	903	-	1.987728	1.0127575	-1.0	-1.0
chr18	46119945	46120055	ENSG00000152240.12|HAUS1|BCLAF1|BCLAF1	906	+	6.214792	1.025657	-1.0	-1.0
chr18	46864163	46864248	ENSG00000078043.15|PIAS2|BCLAF1|BCLAF1	992	-	3.1106527	2.079243	-1.0	-1.0
chr18	46836297	46836512	ENSG00000078043.15|PIAS2|BCLAF1|BCLAF1	997	-	4.2811093	2.538733	-1.0	-1.0
chr18	46855344	46855435	ENSG00000078043.15|PIAS2|BCLAF1|BCLAF1	998	-	3.9633143	2.7924418	-1.0	-1.0
chr18	46829733	46829867	ENSG00000078043.15|PIAS2|BCLAF1|BCLAF1	992	-	3.2213278	2.098128	-1.0	-1.0
chr18	46827883	46828130	ENSG00000078043.15|PIAS2|BCLAF1|BCLAF1	985	-	2.795938	1.8247226	-1.0	-1.0
chr18	46846668	46846841	ENSG00000078043.15|PIAS2|BCLAF1|BCLAF1	989	-	3.4510195	1.9589267	-1.0	-1.0
chr18	46827613	46827808	ENSG00000078043.15|PIAS2|BCLAF1|BCLAF1	944	-	2.656938	1.2498641	-1.0	-1.0
chr18	46855564	46855615	ENSG00000078043.15|PIAS2|BCLAF1|BCLAF1	999	-	3.7651076	3.1533122	-1.0	-1.0
chr18	46818245	46818447	ENSG00000078043.15|PIAS2|BCLAF1|BCLAF1	972	-	3.9867146	1.558956	-1.0	-1.0
chr18	46890579	46890754	ENSG00000078043.15|PIAS2|BCLAF1|BCLAF1	923	-	2.4590657	1.1151631	-1.0	-1.0
chr18	46843975	46844127	ENSG00000078043.15|PIAS2|BCLAF1|BCLAF1	977	-	3.5828974	1.6413695	-1.0	-1.0
chr18	46890799	46891049	ENSG00000078043.15|PIAS2|BCLAF1|BCLAF1	931	-	2.7543297	1.159384	-1.0	-1.0
chr18	46844733	46844923	ENSG00000078043.15|PIAS2|BCLAF1|BCLAF1	987	-	3.5342028	1.8741114	-1.0	-1.0
chr18	47134443	47134704	ENSG00000167220.11|HDHD2|BCLAF1|BCLAF1	978	-	4.064278	1.6584494	-1.0	-1.0
chr18	47136301	47136449	ENSG00000167220.11|HDHD2|BCLAF1|BCLAF1	974	-	4.39322	1.5805843	-1.0	-1.0
chr18	47130241	47130328	ENSG00000167220.11|HDHD2|BCLAF1|BCLAF1	913	-	3.293838	1.0585504	-1.0	-1.0
chr18	47115130	47115348	ENSG00000167220.11|HDHD2|BCLAF1|BCLAF1	916	-	4.0057926	1.0732849	-1.0	-1.0
chr18	47108492	47108827	ENSG00000167220.11|HDHD2|BCLAF1|BCLAF1	951	-	3.9371862	1.3111674	-1.0	-1.0
chr18	47130243	47130328	ENSG00000267228.7|AC012254.2|BCLAF1|BCLAF1	913	-	3.293838	1.0585034	-1.0	-1.0
chr18	47136301	47136449	ENSG00000267228.7|AC012254.2|BCLAF1|BCLAF1	974	-	4.39322	1.5806118	-1.0	-1.0
chr18	47157435	47157537	ENSG00000267228.7|AC012254.2|BCLAF1|BCLAF1	955	-	3.131771	1.3457289	-1.0	-1.0
chr18	47115131	47115348	ENSG00000267228.7|AC012254.2|BCLAF1|BCLAF1	916	-	4.0950055	1.0782944	-1.0	-1.0
chr18	47134495	47134704	ENSG00000267228.7|AC012254.2|BCLAF1|BCLAF1	974	-	3.7240782	1.5849017	-1.0	-1.0
chr18	47156117	47156222	ENSG00000267228.7|AC012254.2|BCLAF1|BCLAF1	904	-	3.243886	1.0197659	-1.0	-1.0
chr18	47108492	47108785	ENSG00000267228.7|AC012254.2|BCLAF1|BCLAF1	948	-	3.9570546	1.2839937	-1.0	-1.0
chr18	47156078	47156223	ENSG00000134049.5|IER3IP1|BCLAF1|BCLAF1	922	-	3.3659813	1.106519	-1.0	-1.0
chr18	47157401	47157537	ENSG00000134049.5|IER3IP1|BCLAF1|BCLAF1	941	-	3.009928	1.2311004	-1.0	-1.0
chr18	47848474	47848687	ENSG00000175387.15|SMAD2|BCLAF1|BCLAF1	983	-	4.2379436	1.7598858	-1.0	-1.0
chr18	47841646	47841756	ENSG00000175387.15|SMAD2|BCLAF1|BCLAF1	904	-	3.9964938	1.0164644	-1.0	-1.0
chr18	47831206	47831366	ENSG00000175387.15|SMAD2|BCLAF1|BCLAF1	905	-	5.9999347	1.0242083	-1.0	-1.0
chr18	47841821	47841950	ENSG00000175387.15|SMAD2|BCLAF1|BCLAF1	907	-	2.556285	1.0303024	-1.0	-1.0
chr18	47896520	47896790	ENSG00000175387.15|SMAD2|BCLAF1|BCLAF1	988	-	3.5712543	1.9263896	-1.0	-1.0
chr18	47845662	47845800	ENSG00000175387.15|SMAD2|BCLAF1|BCLAF1	987	-	3.6542826	1.8756372	-1.0	-1.0
chr18	47869242	47869436	ENSG00000175387.15|SMAD2|BCLAF1|BCLAF1	992	-	6.4681063	2.1024034	-1.0	-1.0
chr18	47851273	47851327	ENSG00000175387.15|SMAD2|BCLAF1|BCLAF1	951	-	4.300181	1.3092351	-1.0	-1.0
chr18	47870472	47870564	ENSG00000175387.15|SMAD2|BCLAF1|BCLAF1	905	-	3.235406	1.0200421	-1.0	-1.0
chr18	47845296	47845484	ENSG00000175387.15|SMAD2|BCLAF1|BCLAF1	951	-	2.9095058	1.3057703	-1.0	-1.0
chr18	48619627	48619737	ENSG00000134030.13|CTIF|BCLAF1|BCLAF1	905	+	3.9403377	1.0231715	-1.0	-1.0
chr18	48859558	48859758	ENSG00000134030.13|CTIF|BCLAF1|BCLAF1	962	+	3.8100796	1.4190477	-1.0	-1.0
chr18	48663751	48663825	ENSG00000134030.13|CTIF|BCLAF1|BCLAF1	951	+	2.878805	1.3098401	-1.0	-1.0
chr18	49333727	49333853	ENSG00000141627.13|DYM|BCLAF1|BCLAF1	937	-	3.075682	1.2039614	-1.0	-1.0
chr18	49258379	49258493	ENSG00000141627.13|DYM|BCLAF1|BCLAF1	992	-	4.8736243	2.076203	-1.0	-1.0
chr18	49379664	49379758	ENSG00000141627.13|DYM|BCLAF1|BCLAF1	990	-	4.0680366	1.9990653	-1.0	-1.0
chr18	49363160	49363233	ENSG00000141627.13|DYM|BCLAF1|BCLAF1	996	-	4.072025	2.391596	-1.0	-1.0
chr18	49378566	49378700	ENSG00000141627.13|DYM|BCLAF1|BCLAF1	968	-	3.2612371	1.4900088	-1.0	-1.0
chr18	49331863	49332006	ENSG00000141627.13|DYM|BCLAF1|BCLAF1	997	-	4.5579777	2.484538	-1.0	-1.0
chr18	49272177	49272303	ENSG00000141627.13|DYM|BCLAF1|BCLAF1	993	-	4.90256	2.143588	-1.0	-1.0
chr18	49490700	49490965	ENSG00000265681.7|RPL17|BCLAF1|BCLAF1	1000	-	2.515364	3.525442	-1.0	-1.0
chr18	49491510	49491685	ENSG00000265681.7|RPL17|BCLAF1|BCLAF1	952	-	1.8854078	1.3171458	-1.0	-1.0
chr18	49490450	49490650	ENSG00000265681.7|RPL17|BCLAF1|BCLAF1	998	-	3.3113818	2.7385628	-1.0	-1.0
chr18	49492457	49492523	ENSG00000265681.7|RPL17|BCLAF1|BCLAF1	901	-	1.5532333	1.0061077	-1.0	-1.0
chr18	49489309	49489550	ENSG00000265681.7|RPL17|BCLAF1|BCLAF1	999	-	3.1310554	3.1158817	-1.0	-1.0
chr18	49491586	49491686	ENSG00000215472.10|RPL17-C18orf32|BCLAF1|BCLAF1	949	-	2.1305435	1.2919946	-1.0	-1.0
chr18	49490552	49490652	ENSG00000215472.10|RPL17-C18orf32|BCLAF1|BCLAF1	973	-	2.932561	1.5732024	-1.0	-1.0
chr18	49490792	49490922	ENSG00000215472.10|RPL17-C18orf32|BCLAF1|BCLAF1	1000	-	2.5371082	4.031332	-1.0	-1.0
chr18	49492457	49492479	ENSG00000215472.10|RPL17-C18orf32|BCLAF1|BCLAF1	901	-	1.5700868	1.0059354	-1.0	-1.0
chr18	49489358	49489550	ENSG00000215472.10|RPL17-C18orf32|BCLAF1|BCLAF1	995	-	3.0627255	2.3385963	-1.0	-1.0
chr18	49490453	49490552	ENSG00000215472.10|RPL17-C18orf32|BCLAF1|BCLAF1	984	-	2.6535428	1.7904634	-1.0	-1.0
chr18	49794319	49794419	ENSG00000167315.17|ACAA2|BCLAF1|BCLAF1	906	-	2.7813828	1.0279273	-1.0	-1.0
chr18	49795764	49795874	ENSG00000167315.17|ACAA2|BCLAF1|BCLAF1	907	-	2.261346	1.0304033	-1.0	-1.0
chr18	49791469	49791594	ENSG00000167315.17|ACAA2|BCLAF1|BCLAF1	983	-	4.3532805	1.7704581	-1.0	-1.0
chr18	49792151	49792327	ENSG00000167315.17|ACAA2|BCLAF1|BCLAF1	946	-	3.014783	1.2677261	-1.0	-1.0
chr18	49849566	49849696	ENSG00000167306.19|MYO5B|BCLAF1|BCLAF1	960	-	6.370579	1.3961318	-1.0	-1.0
chr18	49864195	49864370	ENSG00000167306.19|MYO5B|BCLAF1|BCLAF1	937	-	4.871796	1.2009279	-1.0	-1.0
chr18	50040142	50040282	ENSG00000167306.19|MYO5B|BCLAF1|BCLAF1	925	-	6.252577	1.1228466	-1.0	-1.0
chr18	49878959	49879059	ENSG00000167306.19|MYO5B|BCLAF1|BCLAF1	902	-	3.978644	1.0077573	-1.0	-1.0
chr18	50036849	50036964	ENSG00000167306.19|MYO5B|BCLAF1|BCLAF1	904	-	6.2329254	1.017624	-1.0	-1.0
chr18	50281362	50281527	ENSG00000141644.17|MBD1|BCLAF1|BCLAF1	952	-	3.1488488	1.3165988	-1.0	-1.0
chr18	50276771	50276998	ENSG00000141644.17|MBD1|BCLAF1|BCLAF1	904	-	3.7286143	1.0173167	-1.0	-1.0
chr18	50272863	50272963	ENSG00000141644.17|MBD1|BCLAF1|BCLAF1	901	-	3.9659653	1.0035918	-1.0	-1.0
chr18	50269535	50269695	ENSG00000141644.17|MBD1|BCLAF1|BCLAF1	903	-	5.0445094	1.0151259	-1.0	-1.0
chr18	50275829	50276024	ENSG00000141644.17|MBD1|BCLAF1|BCLAF1	940	-	3.288031	1.2250125	-1.0	-1.0
chr18	50284412	50284527	ENSG00000154832.14|CXXC1|BCLAF1|BCLAF1	905	-	6.168318	1.0245528	-1.0	-1.0
chr18	50912840	50912945	ENSG00000082212.12|ME2|BCLAF1|BCLAF1	903	+	4.059536	1.0141602	-1.0	-1.0
chr18	51048685	51048855	ENSG00000267699.2|AC091551.1|BCLAF1|BCLAF1	989	+	3.351341	1.9433779	-1.0	-1.0
chr18	51054780	51054993	ENSG00000267699.2|AC091551.1|BCLAF1|BCLAF1	912	+	2.4300625	1.0555885	-1.0	-1.0
chr18	51046919	51047295	ENSG00000267699.2|AC091551.1|BCLAF1|BCLAF1	971	+	3.9937067	1.5445952	-1.0	-1.0
chr18	51078255	51078550	ENSG00000141646.13|SMAD4|BCLAF1|BCLAF1	940	+	3.2723804	1.2192798	-1.0	-1.0
chr18	51048685	51048855	ENSG00000141646.13|SMAD4|BCLAF1|BCLAF1	989	+	3.351341	1.9442363	-1.0	-1.0
chr18	51065427	51065542	ENSG00000141646.13|SMAD4|BCLAF1|BCLAF1	908	+	2.3528283	1.0362089	-1.0	-1.0
chr18	51054770	51054993	ENSG00000141646.13|SMAD4|BCLAF1|BCLAF1	915	+	2.4945247	1.0710663	-1.0	-1.0
chr18	51046919	51047295	ENSG00000141646.13|SMAD4|BCLAF1|BCLAF1	971	+	3.9937067	1.5448312	-1.0	-1.0
chr18	51066976	51067176	ENSG00000141646.13|SMAD4|BCLAF1|BCLAF1	948	+	3.0902443	1.287084	-1.0	-1.0
chr18	51177419	51177519	ENSG00000176624.10|MEX3C|BCLAF1|BCLAF1	902	-	3.1222706	1.0099236	-1.0	-1.0
chr18	51177124	51177409	ENSG00000176624.10|MEX3C|BCLAF1|BCLAF1	959	-	6.3569965	1.3859648	-1.0	-1.0
chr18	54224017	54224137	ENSG00000134046.11|MBD2|BCLAF1|BCLAF1	924	-	4.4690967	1.1167933	-1.0	-1.0
chr18	54164572	54164700	ENSG00000134046.11|MBD2|BCLAF1|BCLAF1	938	-	2.8272827	1.2100705	-1.0	-1.0
chr18	54155155	54155311	ENSG00000134046.11|MBD2|BCLAF1|BCLAF1	957	-	4.0393333	1.3693516	-1.0	-1.0
chr18	54204997	54205152	ENSG00000134046.11|MBD2|BCLAF1|BCLAF1	932	-	4.0090647	1.1700518	-1.0	-1.0
chr18	54159757	54159902	ENSG00000134046.11|MBD2|BCLAF1|BCLAF1	955	-	3.2519612	1.3469937	-1.0	-1.0
chr18	54166075	54166166	ENSG00000134046.11|MBD2|BCLAF1|BCLAF1	974	-	4.4889746	1.5802245	-1.0	-1.0
chr18	54293718	54293913	ENSG00000101751.10|POLI|BCLAF1|BCLAF1	918	+	3.9739265	1.0838702	-1.0	-1.0
chr18	54273925	54274085	ENSG00000101751.10|POLI|BCLAF1|BCLAF1	935	+	2.6238587	1.1838385	-1.0	-1.0
chr18	54287280	54287460	ENSG00000101751.10|POLI|BCLAF1|BCLAF1	963	+	6.400846	1.4309511	-1.0	-1.0
chr18	54283922	54284047	ENSG00000101751.10|POLI|BCLAF1|BCLAF1	907	+	2.5092294	1.032538	-1.0	-1.0
chr18	54294268	54294448	ENSG00000101751.10|POLI|BCLAF1|BCLAF1	904	+	6.0443773	1.0172311	-1.0	-1.0
chr18	54277702	54277855	ENSG00000101751.10|POLI|BCLAF1|BCLAF1	999	+	7.5619993	3.1254735	-1.0	-1.0
chr18	54291805	54291970	ENSG00000101751.10|POLI|BCLAF1|BCLAF1	928	+	3.5313637	1.1430683	-1.0	-1.0
chr18	54271373	54271485	ENSG00000101751.10|POLI|BCLAF1|BCLAF1	959	+	5.8628902	1.3835462	-1.0	-1.0
chr18	54282876	54283015	ENSG00000101751.10|POLI|BCLAF1|BCLAF1	991	+	6.0217476	2.0223315	-1.0	-1.0
chr18	54937916	54938097	ENSG00000166510.13|CCDC68|BCLAF1|BCLAF1	952	-	4.827253	1.3205354	-1.0	-1.0
chr18	54928799	54928882	ENSG00000166510.13|CCDC68|BCLAF1|BCLAF1	986	-	6.7262053	1.8643398	-1.0	-1.0
chr18	54904208	54904415	ENSG00000166510.13|CCDC68|BCLAF1|BCLAF1	973	-	5.1648417	1.571295	-1.0	-1.0
chr18	54940996	54941083	ENSG00000166510.13|CCDC68|BCLAF1|BCLAF1	971	-	3.691837	1.5305098	-1.0	-1.0
chr18	54942674	54942824	ENSG00000166510.13|CCDC68|BCLAF1|BCLAF1	939	-	4.0930347	1.2159808	-1.0	-1.0
chr18	54934819	54934948	ENSG00000166510.13|CCDC68|BCLAF1|BCLAF1	962	-	3.605734	1.4158117	-1.0	-1.0
chr18	56614423	56614596	ENSG00000091164.12|TXNL1|BCLAF1|BCLAF1	968	-	3.7835832	1.5005841	-1.0	-1.0
chr18	56616244	56616314	ENSG00000091164.12|TXNL1|BCLAF1|BCLAF1	903	-	6.1278024	1.014096	-1.0	-1.0
chr18	56624287	56624432	ENSG00000091164.12|TXNL1|BCLAF1|BCLAF1	933	-	2.9531946	1.1755788	-1.0	-1.0
chr18	56618003	56618126	ENSG00000091164.12|TXNL1|BCLAF1|BCLAF1	960	-	3.8001978	1.4004534	-1.0	-1.0
chr18	56626360	56626457	ENSG00000091164.12|TXNL1|BCLAF1|BCLAF1	905	-	4.0798006	1.0212252	-1.0	-1.0
chr18	56610943	56611097	ENSG00000091164.12|TXNL1|BCLAF1|BCLAF1	915	-	2.561993	1.0699983	-1.0	-1.0
chr18	56757027	56757127	ENSG00000091157.13|WDR7|BCLAF1|BCLAF1	903	+	5.94972	1.011189	-1.0	-1.0
chr18	56694618	56694733	ENSG00000091157.13|WDR7|BCLAF1|BCLAF1	901	+	6.2108965	1.0054566	-1.0	-1.0
chr18	56682678	56682823	ENSG00000091157.13|WDR7|BCLAF1|BCLAF1	905	+	6.215869	1.0232193	-1.0	-1.0
chr18	57601660	57601783	ENSG00000134440.11|NARS|BCLAF1|BCLAF1	934	-	2.2242808	1.1818954	-1.0	-1.0
chr18	57613601	57613680	ENSG00000134440.11|NARS|BCLAF1|BCLAF1	1000	-	5.072621	4.917813	-1.0	-1.0
chr18	57602354	57602564	ENSG00000134440.11|NARS|BCLAF1|BCLAF1	987	-	3.2826045	1.9019237	-1.0	-1.0
chr18	57605856	57605970	ENSG00000134440.11|NARS|BCLAF1|BCLAF1	992	-	3.3935978	2.071183	-1.0	-1.0
chr18	57620568	57620651	ENSG00000134440.11|NARS|BCLAF1|BCLAF1	968	-	2.8886404	1.5010605	-1.0	-1.0
chr18	57611636	57611707	ENSG00000134440.11|NARS|BCLAF1|BCLAF1	1000	-	5.611271	4.876841	-1.0	-1.0
chr18	57615640	57616022	ENSG00000134440.11|NARS|BCLAF1|BCLAF1	999	-	4.4940467	2.8858247	-1.0	-1.0
chr18	57602724	57602943	ENSG00000134440.11|NARS|BCLAF1|BCLAF1	950	-	2.374904	1.3015983	-1.0	-1.0
chr18	57607420	57607660	ENSG00000134440.11|NARS|BCLAF1|BCLAF1	949	-	2.8352027	1.2901489	-1.0	-1.0
chr18	57609356	57609443	ENSG00000134440.11|NARS|BCLAF1|BCLAF1	1000	-	4.911876	4.4611225	-1.0	-1.0
chr18	58323231	58323334	ENSG00000049759.17|NEDD4L|BCLAF1|BCLAF1	999	+	3.9486418	3.2535014	-1.0	-1.0
chr18	58248898	58248937	ENSG00000049759.17|NEDD4L|BCLAF1|BCLAF1	973	+	4.4438043	1.5650109	-1.0	-1.0
chr18	58367745	58367867	ENSG00000049759.17|NEDD4L|BCLAF1|BCLAF1	984	+	3.1520712	1.7963834	-1.0	-1.0
chr18	58385525	58385586	ENSG00000049759.17|NEDD4L|BCLAF1|BCLAF1	953	+	2.3642952	1.3278742	-1.0	-1.0
chr18	58391486	58391559	ENSG00000049759.17|NEDD4L|BCLAF1|BCLAF1	970	+	2.213954	1.5158663	-1.0	-1.0
chr18	58373110	58373269	ENSG00000049759.17|NEDD4L|BCLAF1|BCLAF1	990	+	2.9028327	2.0110419	-1.0	-1.0
chr18	58383245	58383319	ENSG00000049759.17|NEDD4L|BCLAF1|BCLAF1	982	+	3.2353282	1.7442319	-1.0	-1.0
chr18	58333872	58333992	ENSG00000049759.17|NEDD4L|BCLAF1|BCLAF1	905	+	2.5730557	1.0234479	-1.0	-1.0
chr18	58390633	58390742	ENSG00000049759.17|NEDD4L|BCLAF1|BCLAF1	952	+	1.887814	1.3151404	-1.0	-1.0
chr18	58245426	58245508	ENSG00000049759.17|NEDD4L|BCLAF1|BCLAF1	997	+	3.488942	2.595611	-1.0	-1.0
chr18	58341692	58341792	ENSG00000049759.17|NEDD4L|BCLAF1|BCLAF1	917	+	1.8116024	1.0800221	-1.0	-1.0
chr18	58387438	58387498	ENSG00000049759.17|NEDD4L|BCLAF1|BCLAF1	994	+	4.2510667	2.2334566	-1.0	-1.0
chr18	58341048	58341169	ENSG00000049759.17|NEDD4L|BCLAF1|BCLAF1	974	+	2.7305374	1.5771387	-1.0	-1.0
chr18	58325000	58325162	ENSG00000049759.17|NEDD4L|BCLAF1|BCLAF1	953	+	2.3722	1.3280602	-1.0	-1.0
chr18	58165787	58165861	ENSG00000049759.17|NEDD4L|BCLAF1|BCLAF1	902	+	3.1961546	1.0089177	-1.0	-1.0
chr18	58365998	58366231	ENSG00000049759.17|NEDD4L|BCLAF1|BCLAF1	999	+	3.6144104	3.1357944	-1.0	-1.0
chr18	58396426	58396611	ENSG00000049759.17|NEDD4L|BCLAF1|BCLAF1	934	+	1.9992058	1.178347	-1.0	-1.0
chr18	58396166	58396366	ENSG00000049759.17|NEDD4L|BCLAF1|BCLAF1	975	+	1.9646541	1.6048763	-1.0	-1.0
chr18	58389060	58389190	ENSG00000049759.17|NEDD4L|BCLAF1|BCLAF1	944	+	2.5220335	1.2542708	-1.0	-1.0
chr18	58370396	58370467	ENSG00000049759.17|NEDD4L|BCLAF1|BCLAF1	991	+	3.4379954	2.0397747	-1.0	-1.0
chr18	58342965	58343070	ENSG00000049759.17|NEDD4L|BCLAF1|BCLAF1	903	+	2.350475	1.013321	-1.0	-1.0
chr18	58364267	58364333	ENSG00000049759.17|NEDD4L|BCLAF1|BCLAF1	994	+	3.9040043	2.2530777	-1.0	-1.0
chr18	58535438	58535563	ENSG00000198796.6|ALPK2|BCLAF1|BCLAF1	905	-	5.114872	1.0205767	-1.0	-1.0
chr18	58579038	58579148	ENSG00000198796.6|ALPK2|BCLAF1|BCLAF1	902	-	5.94972	1.0104206	-1.0	-1.0
chr18	58536418	58536518	ENSG00000198796.6|ALPK2|BCLAF1|BCLAF1	903	-	6.1979375	1.0139959	-1.0	-1.0
chr18	58537223	58537333	ENSG00000198796.6|ALPK2|BCLAF1|BCLAF1	906	-	6.1900315	1.0266169	-1.0	-1.0
chr18	58535128	58535228	ENSG00000198796.6|ALPK2|BCLAF1|BCLAF1	903	-	5.967641	1.0138845	-1.0	-1.0
chr18	58503930	58504040	ENSG00000198796.6|ALPK2|BCLAF1|BCLAF1	903	-	3.9709573	1.0131403	-1.0	-1.0
chr18	58537708	58537938	ENSG00000198796.6|ALPK2|BCLAF1|BCLAF1	923	-	6.23086	1.1124538	-1.0	-1.0
chr18	58523944	58524049	ENSG00000198796.6|ALPK2|BCLAF1|BCLAF1	903	-	6.1278024	1.0139903	-1.0	-1.0
chr18	58535628	58535818	ENSG00000198796.6|ALPK2|BCLAF1|BCLAF1	922	-	4.804737	1.1052688	-1.0	-1.0
chr18	58534838	58534943	ENSG00000198796.6|ALPK2|BCLAF1|BCLAF1	902	-	3.8921926	1.0095557	-1.0	-1.0
chr18	58535863	58536018	ENSG00000198796.6|ALPK2|BCLAF1|BCLAF1	904	-	6.0733266	1.0189992	-1.0	-1.0
chr18	58747404	58747599	ENSG00000172175.12|MALT1|BCLAF1|BCLAF1	947	+	2.4937625	1.2767407	-1.0	-1.0
chr18	58734276	58734441	ENSG00000172175.12|MALT1|BCLAF1|BCLAF1	959	+	2.6966488	1.3830574	-1.0	-1.0
chr18	58733396	58733816	ENSG00000172175.12|MALT1|BCLAF1|BCLAF1	997	+	3.2255557	2.465548	-1.0	-1.0
chr18	58733911	58734076	ENSG00000172175.12|MALT1|BCLAF1|BCLAF1	903	+	2.4533556	1.01268	-1.0	-1.0
chr18	58741780	58742014	ENSG00000172175.12|MALT1|BCLAF1|BCLAF1	997	+	3.2809286	2.486804	-1.0	-1.0
chr18	58700440	58700590	ENSG00000172175.12|MALT1|BCLAF1|BCLAF1	943	+	2.40706	1.2417041	-1.0	-1.0
chr18	58681169	58681336	ENSG00000172175.12|MALT1|BCLAF1|BCLAF1	956	+	2.9949307	1.3568172	-1.0	-1.0
chr18	58696365	58696487	ENSG00000172175.12|MALT1|BCLAF1|BCLAF1	997	+	4.050874	2.5931163	-1.0	-1.0
chr18	58715934	58715967	ENSG00000172175.12|MALT1|BCLAF1|BCLAF1	906	+	2.7553797	1.026471	-1.0	-1.0
chr18	58723047	58723251	ENSG00000172175.12|MALT1|BCLAF1|BCLAF1	1000	+	4.1573977	3.912504	-1.0	-1.0
chr18	58745665	58745792	ENSG00000172175.12|MALT1|BCLAF1|BCLAF1	984	+	2.4774477	1.7912202	-1.0	-1.0
chr18	58709975	58710072	ENSG00000172175.12|MALT1|BCLAF1|BCLAF1	991	+	2.7087138	2.0509658	-1.0	-1.0
chr18	58735201	58735329	ENSG00000172175.12|MALT1|BCLAF1|BCLAF1	1000	+	4.606856	5.052077	-1.0	-1.0
chr18	58709377	58709556	ENSG00000172175.12|MALT1|BCLAF1|BCLAF1	991	+	3.5803485	2.0367725	-1.0	-1.0
chr18	58744337	58744495	ENSG00000172175.12|MALT1|BCLAF1|BCLAF1	991	+	2.6414144	2.0400553	-1.0	-1.0
chr18	59155649	59155834	ENSG00000166562.8|SEC11C|BCLAF1|BCLAF1	938	+	2.7871318	1.2096413	-1.0	-1.0
chr18	59354518	59354580	ENSG00000074695.5|LMAN1|BCLAF1|BCLAF1	943	-	2.5927782	1.2478768	-1.0	-1.0
chr18	59345918	59346051	ENSG00000074695.5|LMAN1|BCLAF1|BCLAF1	988	-	2.3850632	1.9214152	-1.0	-1.0
chr18	59349117	59349236	ENSG00000074695.5|LMAN1|BCLAF1|BCLAF1	945	-	2.2218835	1.2598013	-1.0	-1.0
chr18	59338556	59338627	ENSG00000074695.5|LMAN1|BCLAF1|BCLAF1	933	-	2.145605	1.1723269	-1.0	-1.0
chr18	59355312	59355420	ENSG00000074695.5|LMAN1|BCLAF1|BCLAF1	994	-	2.6926162	2.188311	-1.0	-1.0
chr18	59338406	59338551	ENSG00000074695.5|LMAN1|BCLAF1|BCLAF1	928	-	2.8688724	1.1451511	-1.0	-1.0
chr18	59355503	59355653	ENSG00000074695.5|LMAN1|BCLAF1|BCLAF1	940	-	2.0126867	1.2217469	-1.0	-1.0
chr18	59338759	59338953	ENSG00000074695.5|LMAN1|BCLAF1|BCLAF1	995	-	2.902805	2.3226504	-1.0	-1.0
chr18	62161132	62161282	ENSG00000197563.10|PIGN|BCLAF1|BCLAF1	980	-	3.2594364	1.7002113	-1.0	-1.0
chr18	62157686	62157881	ENSG00000197563.10|PIGN|BCLAF1|BCLAF1	959	-	3.0097573	1.3872236	-1.0	-1.0
chr18	62114560	62114639	ENSG00000197563.10|PIGN|BCLAF1|BCLAF1	946	-	4.2524943	1.2692536	-1.0	-1.0
chr18	62146970	62147101	ENSG00000197563.10|PIGN|BCLAF1|BCLAF1	987	-	5.0840406	1.8949773	-1.0	-1.0
chr18	62154529	62154651	ENSG00000197563.10|PIGN|BCLAF1|BCLAF1	903	-	2.5372863	1.0137578	-1.0	-1.0
chr18	62102793	62102902	ENSG00000197563.10|PIGN|BCLAF1|BCLAF1	985	-	6.0559435	1.8240378	-1.0	-1.0
chr18	62157128	62157227	ENSG00000197563.10|PIGN|BCLAF1|BCLAF1	986	-	4.1281238	1.8525646	-1.0	-1.0
chr18	62138982	62139075	ENSG00000197563.10|PIGN|BCLAF1|BCLAF1	992	-	6.8278112	2.1046205	-1.0	-1.0
chr18	62145908	62146025	ENSG00000197563.10|PIGN|BCLAF1|BCLAF1	962	-	3.592932	1.4233499	-1.0	-1.0
chr18	62072619	62072725	ENSG00000197563.10|PIGN|BCLAF1|BCLAF1	958	-	5.608039	1.3765758	-1.0	-1.0
chr18	62138162	62138292	ENSG00000197563.10|PIGN|BCLAF1|BCLAF1	906	-	5.999167	1.0262923	-1.0	-1.0
chr18	62186843	62186973	ENSG00000197563.10|PIGN|BCLAF1|BCLAF1	942	-	3.831273	1.2332529	-1.0	-1.0
chr18	62228304	62228459	ENSG00000134444.13|KIAA1468|BCLAF1|BCLAF1	994	+	6.8429146	2.2036006	-1.0	-1.0
chr18	62211152	62211242	ENSG00000134444.13|KIAA1468|BCLAF1|BCLAF1	992	+	6.8217754	2.0815706	-1.0	-1.0
chr18	62232331	62232427	ENSG00000134444.13|KIAA1468|BCLAF1|BCLAF1	940	+	3.0361981	1.2202984	-1.0	-1.0
chr18	62261510	62261658	ENSG00000134444.13|KIAA1468|BCLAF1|BCLAF1	964	+	4.5496373	1.448121	-1.0	-1.0
chr18	62231193	62231269	ENSG00000134444.13|KIAA1468|BCLAF1|BCLAF1	954	+	3.587036	1.3362643	-1.0	-1.0
chr18	62282310	62282435	ENSG00000134444.13|KIAA1468|BCLAF1|BCLAF1	917	+	3.2636387	1.08254	-1.0	-1.0
chr18	62257947	62258088	ENSG00000134444.13|KIAA1468|BCLAF1|BCLAF1	952	+	6.3574944	1.3180186	-1.0	-1.0
chr18	62220974	62221108	ENSG00000134444.13|KIAA1468|BCLAF1|BCLAF1	977	+	6.2849584	1.6389722	-1.0	-1.0
chr18	62258516	62258671	ENSG00000134444.13|KIAA1468|BCLAF1|BCLAF1	917	+	3.051151	1.0785898	-1.0	-1.0
chr18	62187542	62187722	ENSG00000134444.13|KIAA1468|BCLAF1|BCLAF1	911	+	3.8351684	1.0512226	-1.0	-1.0
chr18	62227597	62227689	ENSG00000134444.13|KIAA1468|BCLAF1|BCLAF1	980	+	3.5811038	1.6964105	-1.0	-1.0
chr18	62227298	62227492	ENSG00000134444.13|KIAA1468|BCLAF1|BCLAF1	936	+	4.201831	1.1909602	-1.0	-1.0
chr18	62252663	62252754	ENSG00000134444.13|KIAA1468|BCLAF1|BCLAF1	902	+	3.8921926	1.0095335	-1.0	-1.0
chr18	62228494	62228598	ENSG00000134444.13|KIAA1468|BCLAF1|BCLAF1	905	+	3.15946	1.0221398	-1.0	-1.0
chr18	62558641	62558770	ENSG00000141664.9|ZCCHC2|BCLAF1|BCLAF1	973	+	2.8367178	1.5712761	-1.0	-1.0
chr18	62564570	62564635	ENSG00000141664.9|ZCCHC2|BCLAF1|BCLAF1	954	+	4.2836823	1.3343832	-1.0	-1.0
chr18	62570102	62570231	ENSG00000141664.9|ZCCHC2|BCLAF1|BCLAF1	996	+	5.999749	2.439394	-1.0	-1.0
chr18	62560537	62560644	ENSG00000141664.9|ZCCHC2|BCLAF1|BCLAF1	914	+	2.41899	1.0634915	-1.0	-1.0
chr18	62574541	62574786	ENSG00000141664.9|ZCCHC2|BCLAF1|BCLAF1	923	+	3.015171	1.1128358	-1.0	-1.0
chr18	62565001	62565096	ENSG00000141664.9|ZCCHC2|BCLAF1|BCLAF1	1000	+	4.979411	3.3829381	-1.0	-1.0
chr18	62542497	62542574	ENSG00000141664.9|ZCCHC2|BCLAF1|BCLAF1	988	+	4.7247806	1.9120926	-1.0	-1.0
chr18	62574101	62574461	ENSG00000141664.9|ZCCHC2|BCLAF1|BCLAF1	955	+	2.7891867	1.3495147	-1.0	-1.0
chr18	62550352	62550460	ENSG00000141664.9|ZCCHC2|BCLAF1|BCLAF1	928	+	3.0381885	1.1418366	-1.0	-1.0
chr18	62575271	62575550	ENSG00000141664.9|ZCCHC2|BCLAF1|BCLAF1	957	+	3.2773564	1.3694147	-1.0	-1.0
chr18	62544801	62544873	ENSG00000141664.9|ZCCHC2|BCLAF1|BCLAF1	903	+	2.834871	1.0141199	-1.0	-1.0
chr18	62539633	62539792	ENSG00000141664.9|ZCCHC2|BCLAF1|BCLAF1	963	+	5.15658	1.4276303	-1.0	-1.0
chr18	62563008	62563144	ENSG00000141664.9|ZCCHC2|BCLAF1|BCLAF1	986	+	3.7419474	1.8491491	-1.0	-1.0
chr18	62558770	62558890	ENSG00000141664.9|ZCCHC2|BCLAF1|BCLAF1	904	+	6.1296873	1.0176015	-1.0	-1.0
chr18	62945113	62945213	ENSG00000081913.13|PHLPP1|BCLAF1|BCLAF1	901	+	4.0603375	1.0061361	-1.0	-1.0
chr18	62902963	62903113	ENSG00000081913.13|PHLPP1|BCLAF1|BCLAF1	951	+	3.8783998	1.3128939	-1.0	-1.0
chr18	62914912	62915008	ENSG00000081913.13|PHLPP1|BCLAF1|BCLAF1	960	+	2.9639258	1.3991677	-1.0	-1.0
chr18	62860494	62860601	ENSG00000081913.13|PHLPP1|BCLAF1|BCLAF1	919	+	2.095076	1.0926003	-1.0	-1.0
chr18	62972518	62972703	ENSG00000081913.13|PHLPP1|BCLAF1|BCLAF1	963	+	4.669924	1.433975	-1.0	-1.0
chr18	62941812	62941918	ENSG00000081913.13|PHLPP1|BCLAF1|BCLAF1	903	+	2.8268075	1.0136772	-1.0	-1.0
chr18	62919958	62920114	ENSG00000081913.13|PHLPP1|BCLAF1|BCLAF1	984	+	3.5353174	1.8085874	-1.0	-1.0
chr18	62975441	62975556	ENSG00000081913.13|PHLPP1|BCLAF1|BCLAF1	903	+	6.077334	1.0135754	-1.0	-1.0
chr18	62838767	62838962	ENSG00000081913.13|PHLPP1|BCLAF1|BCLAF1	956	+	2.803814	1.3585273	-1.0	-1.0
chr18	62978936	62979041	ENSG00000081913.13|PHLPP1|BCLAF1|BCLAF1	904	+	5.985403	1.0164644	-1.0	-1.0
chr18	62895010	62895150	ENSG00000081913.13|PHLPP1|BCLAF1|BCLAF1	909	+	2.3758376	1.0387026	-1.0	-1.0
chr18	62895780	62896011	ENSG00000081913.13|PHLPP1|BCLAF1|BCLAF1	986	+	3.3755388	1.8681071	-1.0	-1.0
chr18	62717259	62717389	ENSG00000081913.13|PHLPP1|BCLAF1|BCLAF1	919	+	6.193181	1.0898483	-1.0	-1.0
chr18	63355455	63355563	ENSG00000119537.15|KDSR|BCLAF1|BCLAF1	979	-	6.568868	1.6748177	-1.0	-1.0
chr18	63350967	63351079	ENSG00000119537.15|KDSR|BCLAF1|BCLAF1	924	-	2.5096123	1.1170309	-1.0	-1.0
chr18	63359669	63359792	ENSG00000119537.15|KDSR|BCLAF1|BCLAF1	922	-	5.8710003	1.1065544	-1.0	-1.0
chr18	63400546	63400703	ENSG00000119541.9|VPS4B|BCLAF1|BCLAF1	948	-	3.0923345	1.2881165	-1.0	-1.0
chr18	63403706	63403821	ENSG00000119541.9|VPS4B|BCLAF1|BCLAF1	955	-	3.1459665	1.3495286	-1.0	-1.0
chr18	63410289	63410446	ENSG00000119541.9|VPS4B|BCLAF1|BCLAF1	966	-	5.212533	1.4636954	-1.0	-1.0
chr18	63400057	63400196	ENSG00000119541.9|VPS4B|BCLAF1|BCLAF1	940	-	3.4087405	1.2253354	-1.0	-1.0
chr18	68682924	68682981	ENSG00000166479.9|TMX3|BCLAF1|BCLAF1	903	-	6.1278024	1.0141199	-1.0	-1.0
chr18	68697890	68698031	ENSG00000166479.9|TMX3|BCLAF1|BCLAF1	978	-	6.1647787	1.6656437	-1.0	-1.0
chr18	68677092	68677193	ENSG00000166479.9|TMX3|BCLAF1|BCLAF1	905	-	5.994138	1.0212252	-1.0	-1.0
chr18	68710045	68710144	ENSG00000166479.9|TMX3|BCLAF1|BCLAF1	937	-	3.3038332	1.197259	-1.0	-1.0
chr18	69564486	69564594	ENSG00000206052.10|DOK6|BCLAF1|BCLAF1	994	+	6.9474487	2.2025588	-1.0	-1.0
chr18	69403170	69403315	ENSG00000206052.10|DOK6|BCLAF1|BCLAF1	904	+	4.285272	1.0164424	-1.0	-1.0
chr18	69599383	69599493	ENSG00000206052.10|DOK6|BCLAF1|BCLAF1	938	+	2.9869266	1.2050033	-1.0	-1.0
chr18	69738964	69739084	ENSG00000206052.10|DOK6|BCLAF1|BCLAF1	953	+	3.4828281	1.3269128	-1.0	-1.0
chr18	69599508	69599608	ENSG00000206052.10|DOK6|BCLAF1|BCLAF1	905	+	5.994138	1.0208489	-1.0	-1.0
chr18	69698403	69698503	ENSG00000206052.10|DOK6|BCLAF1|BCLAF1	902	+	3.8921926	1.0095335	-1.0	-1.0
chr18	70150607	70150733	ENSG00000176225.13|RTTN|BCLAF1|BCLAF1	971	-	3.3644552	1.5418172	-1.0	-1.0
chr18	70188107	70188223	ENSG00000176225.13|RTTN|BCLAF1|BCLAF1	991	-	4.827266	2.0570385	-1.0	-1.0
chr18	70176674	70176845	ENSG00000176225.13|RTTN|BCLAF1|BCLAF1	998	-	7.0251875	2.6844127	-1.0	-1.0
chr18	70087998	70088147	ENSG00000176225.13|RTTN|BCLAF1|BCLAF1	931	-	4.360698	1.1626731	-1.0	-1.0
chr18	70024721	70024826	ENSG00000176225.13|RTTN|BCLAF1|BCLAF1	904	-	3.6457748	1.015949	-1.0	-1.0
chr18	70092680	70092804	ENSG00000176225.13|RTTN|BCLAF1|BCLAF1	966	-	6.382023	1.4708359	-1.0	-1.0
chr18	70135183	70135280	ENSG00000176225.13|RTTN|BCLAF1|BCLAF1	973	-	4.480145	1.5684887	-1.0	-1.0
chr18	70145611	70145766	ENSG00000176225.13|RTTN|BCLAF1|BCLAF1	979	-	5.767094	1.6675861	-1.0	-1.0
chr18	70166061	70166188	ENSG00000176225.13|RTTN|BCLAF1|BCLAF1	989	-	4.0633364	1.967812	-1.0	-1.0
chr18	70092109	70092220	ENSG00000176225.13|RTTN|BCLAF1|BCLAF1	938	-	3.5374243	1.2050759	-1.0	-1.0
chr18	70142287	70142387	ENSG00000176225.13|RTTN|BCLAF1|BCLAF1	999	-	7.535307	2.9993653	-1.0	-1.0
chr18	70047975	70048075	ENSG00000176225.13|RTTN|BCLAF1|BCLAF1	903	-	5.976397	1.0127507	-1.0	-1.0
chr18	70168854	70169054	ENSG00000176225.13|RTTN|BCLAF1|BCLAF1	921	-	4.420919	1.1017822	-1.0	-1.0
chr18	70114444	70114594	ENSG00000176225.13|RTTN|BCLAF1|BCLAF1	984	-	6.6741424	1.7912593	-1.0	-1.0
chr18	70017406	70017551	ENSG00000176225.13|RTTN|BCLAF1|BCLAF1	915	-	6.218056	1.0709393	-1.0	-1.0
chr18	70004110	70004210	ENSG00000176225.13|RTTN|BCLAF1|BCLAF1	907	-	6.011529	1.0303952	-1.0	-1.0
chr18	70127551	70127736	ENSG00000176225.13|RTTN|BCLAF1|BCLAF1	911	-	3.4200888	1.0499265	-1.0	-1.0
chr18	70128357	70128572	ENSG00000176225.13|RTTN|BCLAF1|BCLAF1	963	-	3.0919354	1.4358692	-1.0	-1.0
chr18	70121555	70121695	ENSG00000176225.13|RTTN|BCLAF1|BCLAF1	925	-	3.252113	1.1255327	-1.0	-1.0
chr18	70197623	70197733	ENSG00000176225.13|RTTN|BCLAF1|BCLAF1	954	-	4.9954953	1.3381125	-1.0	-1.0
chr18	70059874	70060019	ENSG00000176225.13|RTTN|BCLAF1|BCLAF1	902	-	3.616024	1.0079482	-1.0	-1.0
chr18	70193260	70193435	ENSG00000176225.13|RTTN|BCLAF1|BCLAF1	903	-	4.6365705	1.0152624	-1.0	-1.0
chr18	70148900	70149037	ENSG00000176225.13|RTTN|BCLAF1|BCLAF1	961	-	5.3995123	1.4051553	-1.0	-1.0
chr18	70149975	70150080	ENSG00000176225.13|RTTN|BCLAF1|BCLAF1	905	-	2.776523	1.0244213	-1.0	-1.0
chr18	70190537	70190719	ENSG00000176225.13|RTTN|BCLAF1|BCLAF1	971	-	3.7775583	1.5359236	-1.0	-1.0
chr18	70109502	70109702	ENSG00000176225.13|RTTN|BCLAF1|BCLAF1	916	-	3.9340718	1.0760684	-1.0	-1.0
chr18	70324672	70324947	ENSG00000170677.5|SOCS6|BCLAF1|BCLAF1	903	+	4.973542	1.0114583	-1.0	-1.0
chr18	74148990	74149100	ENSG00000075336.11|TIMM21|BCLAF1|BCLAF1	904	+	6.034603	1.0176742	-1.0	-1.0
chr18	74158395	74158585	ENSG00000075336.11|TIMM21|BCLAF1|BCLAF1	904	+	6.1405005	1.016823	-1.0	-1.0
chr18	74148665	74148825	ENSG00000075336.11|TIMM21|BCLAF1|BCLAF1	904	+	3.8929932	1.0167499	-1.0	-1.0
chr18	74263378	74263477	ENSG00000166347.18|CYB5A|BCLAF1|BCLAF1	904	-	2.006356	1.0171705	-1.0	-1.0
chr18	74291746	74291921	ENSG00000166347.18|CYB5A|BCLAF1|BCLAF1	944	-	2.539714	1.2531515	-1.0	-1.0
chr18	74520103	74520238	ENSG00000133313.14|CNDP2|BCLAF1|BCLAF1	906	+	2.678195	1.027172	-1.0	-1.0
chr18	74513588	74513763	ENSG00000133313.14|CNDP2|BCLAF1|BCLAF1	930	+	6.148799	1.1555789	-1.0	-1.0
chr18	74516237	74516367	ENSG00000133313.14|CNDP2|BCLAF1|BCLAF1	916	+	3.1513433	1.0757141	-1.0	-1.0
chr18	74505863	74506023	ENSG00000133313.14|CNDP2|BCLAF1|BCLAF1	942	+	3.563247	1.239264	-1.0	-1.0
chr18	74510882	74511097	ENSG00000133313.14|CNDP2|BCLAF1|BCLAF1	903	+	4.785613	1.0145166	-1.0	-1.0
chr18	74508876	74508976	ENSG00000133313.14|CNDP2|BCLAF1|BCLAF1	905	+	5.994138	1.0212252	-1.0	-1.0
chr18	74501284	74501472	ENSG00000133313.14|CNDP2|BCLAF1|BCLAF1	914	+	3.0657287	1.0633185	-1.0	-1.0
chr18	74634452	74634637	ENSG00000215421.9|ZNF407|BCLAF1|BCLAF1	936	+	6.256065	1.1911815	-1.0	-1.0
chr18	74641017	74641117	ENSG00000215421.9|ZNF407|BCLAF1|BCLAF1	902	+	2.7258	1.0101131	-1.0	-1.0
chr18	74634857	74635072	ENSG00000215421.9|ZNF407|BCLAF1|BCLAF1	921	+	4.35069	1.1011152	-1.0	-1.0
chr18	74633927	74634182	ENSG00000215421.9|ZNF407|BCLAF1|BCLAF1	952	+	4.9191394	1.319807	-1.0	-1.0
chr18	74633672	74633872	ENSG00000215421.9|ZNF407|BCLAF1|BCLAF1	984	+	6.669313	1.791844	-1.0	-1.0
chr18	74633292	74633572	ENSG00000215421.9|ZNF407|BCLAF1|BCLAF1	970	+	6.442275	1.5188468	-1.0	-1.0
chr18	74920578	74920748	ENSG00000215421.9|ZNF407|BCLAF1|BCLAF1	903	+	3.9950826	1.014894	-1.0	-1.0
chr18	74631397	74631552	ENSG00000215421.9|ZNF407|BCLAF1|BCLAF1	905	+	6.0915494	1.0209752	-1.0	-1.0
chr18	74630972	74631387	ENSG00000215421.9|ZNF407|BCLAF1|BCLAF1	954	+	5.3467984	1.3396455	-1.0	-1.0
chr18	74635537	74635706	ENSG00000215421.9|ZNF407|BCLAF1|BCLAF1	971	+	6.4943867	1.5348197	-1.0	-1.0
chr18	74632602	74632902	ENSG00000215421.9|ZNF407|BCLAF1|BCLAF1	968	+	5.483359	1.4920636	-1.0	-1.0
chr18	74634257	74634382	ENSG00000215421.9|ZNF407|BCLAF1|BCLAF1	904	+	6.1035237	1.0167044	-1.0	-1.0
chr18	74632307	74632577	ENSG00000215421.9|ZNF407|BCLAF1|BCLAF1	925	+	6.2428484	1.124722	-1.0	-1.0
chr18	76442244	76442354	ENSG00000101493.10|ZNF516|BCLAF1|BCLAF1	902	-	2.7567253	1.0083508	-1.0	-1.0
chr18	76379399	76379509	ENSG00000101493.10|ZNF516|BCLAF1|BCLAF1	905	-	3.5545218	1.022968	-1.0	-1.0
chr18	79206935	79207012	ENSG00000166377.19|ATP9B|BCLAF1|BCLAF1	984	+	6.731861	1.796803	-1.0	-1.0
chr18	79143801	79143901	ENSG00000166377.19|ATP9B|BCLAF1|BCLAF1	903	+	5.967641	1.0138845	-1.0	-1.0
chr18	79069394	79069494	ENSG00000166377.19|ATP9B|BCLAF1|BCLAF1	905	+	3.9403377	1.0231069	-1.0	-1.0
chr18	79193182	79193263	ENSG00000166377.19|ATP9B|BCLAF1|BCLAF1	939	+	3.3564644	1.2122661	-1.0	-1.0
chr18	79277053	79277193	ENSG00000166377.19|ATP9B|BCLAF1|BCLAF1	904	+	6.022676	1.0184215	-1.0	-1.0
chr18	79307045	79307220	ENSG00000166377.19|ATP9B|BCLAF1|BCLAF1	954	+	5.048925	1.3341187	-1.0	-1.0
chr18	79110354	79110505	ENSG00000166377.19|ATP9B|BCLAF1|BCLAF1	995	+	5.4407206	2.2958696	-1.0	-1.0
chr18	79176812	79176907	ENSG00000166377.19|ATP9B|BCLAF1|BCLAF1	909	+	4.1221986	1.0422803	-1.0	-1.0
chr18	79126266	79126375	ENSG00000166377.19|ATP9B|BCLAF1|BCLAF1	929	+	2.9243517	1.1517702	-1.0	-1.0
chr18	79096475	79096649	ENSG00000166377.19|ATP9B|BCLAF1|BCLAF1	984	+	3.86942	1.7831084	-1.0	-1.0
chr18	79113240	79113354	ENSG00000166377.19|ATP9B|BCLAF1|BCLAF1	944	+	3.3495948	1.2503293	-1.0	-1.0
chr18	79712971	79713111	ENSG00000060069.16|CTDP1|BCLAF1|BCLAF1	966	+	6.163787	1.469042	-1.0	-1.0
chr18	79968072	79968177	ENSG00000226742.3|HSBP1L1|BCLAF1|BCLAF1	907	+	2.8209019	1.0323303	-1.0	-1.0
chr18	79973655	79973855	ENSG00000141759.14|TXNL4A|BCLAF1|BCLAF1	968	-	3.1674156	1.490169	-1.0	-1.0
chr18	79977555	79977750	ENSG00000141759.14|TXNL4A|BCLAF1|BCLAF1	960	-	3.8373582	1.4017669	-1.0	-1.0
chr18	80046044	80046159	ENSG00000267127.7|AC090360.1|BCLAF1|BCLAF1	903	+	6.0142484	1.0130905	-1.0	-1.0
chr18	80045771	80045942	ENSG00000267127.7|AC090360.1|BCLAF1|BCLAF1	954	+	5.505947	1.3373727	-1.0	-1.0
chr18	80045773	80046158	ENSG00000101546.12|RBFA|BCLAF1|BCLAF1	940	+	5.5097456	1.2223164	-1.0	-1.0
chr18	80135611	80136001	ENSG00000101544.8|ADNP2|BCLAF1|BCLAF1	966	+	3.3702676	1.4713013	-1.0	-1.0
chr18	80136036	80136201	ENSG00000101544.8|ADNP2|BCLAF1|BCLAF1	911	+	3.2331417	1.0498165	-1.0	-1.0
chr18	80117650	80117785	ENSG00000101544.8|ADNP2|BCLAF1|BCLAF1	940	+	4.4436975	1.2250633	-1.0	-1.0
chr18	80137791	80138066	ENSG00000101544.8|ADNP2|BCLAF1|BCLAF1	969	+	5.4318485	1.5105187	-1.0	-1.0
chr18	80117529	80117650	ENSG00000101544.8|ADNP2|BCLAF1|BCLAF1	975	+	3.1315496	1.6078342	-1.0	-1.0
chr18	80136491	80136666	ENSG00000101544.8|ADNP2|BCLAF1|BCLAF1	922	+	4.620965	1.1085155	-1.0	-1.0
chr18	80138476	80138686	ENSG00000101544.8|ADNP2|BCLAF1|BCLAF1	952	+	4.8664446	1.3215109	-1.0	-1.0
chr18	80137036	80137136	ENSG00000101544.8|ADNP2|BCLAF1|BCLAF1	903	+	2.761771	1.0137818	-1.0	-1.0
chr19	211701	211881	ENSG00000282508.1|LINC01002|BCLAF1|BCLAF1	950	-	4.3183684	1.3017579	-1.0	-1.0
chr19	343759	343859	ENSG00000105556.11|MIER2|BCLAF1|BCLAF1	901	-	3.8787527	1.0027996	-1.0	-1.0
chr19	893483	893590	ENSG00000207507.1|RNU6-9|BCLAF1|BCLAF1	1000	+	3.5965805	7.192516	-1.0	-1.0
chr19	966621	966741	ENSG00000116017.10|ARID3A|BCLAF1|BCLAF1	933	+	3.1608088	1.172581	-1.0	-1.0
chr19	958437	958587	ENSG00000116017.10|ARID3A|BCLAF1|BCLAF1	949	+	5.3537526	1.2887268	-1.0	-1.0
chr19	1059022	1059147	ENSG00000064687.12|ABCA7|BCLAF1|BCLAF1	948	+	3.7966495	1.2827005	-1.0	-1.0
chr19	1064121	1064253	ENSG00000064687.12|ABCA7|BCLAF1|BCLAF1	903	+	3.9360318	1.0132546	-1.0	-1.0
chr19	1042679	1042826	ENSG00000064687.12|ABCA7|BCLAF1|BCLAF1	931	+	4.3869133	1.1631173	-1.0	-1.0
chr19	1061781	1061888	ENSG00000064687.12|ABCA7|BCLAF1|BCLAF1	929	+	2.3622875	1.1500062	-1.0	-1.0
chr19	1057211	1057351	ENSG00000064687.12|ABCA7|BCLAF1|BCLAF1	957	+	3.4445782	1.3683698	-1.0	-1.0
chr19	1058819	1058940	ENSG00000064687.12|ABCA7|BCLAF1|BCLAF1	992	+	4.387179	2.0828478	-1.0	-1.0
chr19	1218416	1218500	ENSG00000118046.14|STK11|BCLAF1|BCLAF1	957	+	3.198718	1.3673499	-1.0	-1.0
chr19	1219323	1219413	ENSG00000118046.14|STK11|BCLAF1|BCLAF1	974	+	2.6829464	1.5769312	-1.0	-1.0
chr19	1207078	1207198	ENSG00000118046.14|STK11|BCLAF1|BCLAF1	940	+	2.7494047	1.2212869	-1.0	-1.0
chr19	1271361	1271701	ENSG00000099622.13|CIRBP|BCLAF1|BCLAF1	978	+	2.3153362	1.6576439	-1.0	-1.0
chr19	1274671	1274786	ENSG00000099622.13|CIRBP|BCLAF1|BCLAF1	902	+	3.0701497	1.0092272	-1.0	-1.0
chr19	1270866	1271106	ENSG00000099622.13|CIRBP|BCLAF1|BCLAF1	978	+	2.9263108	1.6648806	-1.0	-1.0
chr19	1271926	1272081	ENSG00000099622.13|CIRBP|BCLAF1|BCLAF1	916	+	1.9829564	1.077374	-1.0	-1.0
chr19	1271121	1271276	ENSG00000099622.13|CIRBP|BCLAF1|BCLAF1	929	+	2.0664415	1.1498789	-1.0	-1.0
chr19	1357008	1357158	ENSG00000160953.15|MUM1|BCLAF1|BCLAF1	963	+	3.0030227	1.4372908	-1.0	-1.0
chr19	1370756	1371081	ENSG00000160953.15|MUM1|BCLAF1|BCLAF1	916	+	3.7267249	1.074119	-1.0	-1.0
chr19	1358353	1358464	ENSG00000160953.15|MUM1|BCLAF1|BCLAF1	962	+	3.5536737	1.4212583	-1.0	-1.0
chr19	1366304	1366381	ENSG00000160953.15|MUM1|BCLAF1|BCLAF1	973	+	6.59433	1.5618814	-1.0	-1.0
chr19	1364508	1364579	ENSG00000160953.15|MUM1|BCLAF1|BCLAF1	967	+	3.062155	1.4811752	-1.0	-1.0
chr19	1360585	1360700	ENSG00000160953.15|MUM1|BCLAF1|BCLAF1	941	+	3.9154074	1.2306119	-1.0	-1.0
chr19	1370641	1370746	ENSG00000160953.15|MUM1|BCLAF1|BCLAF1	904	+	3.6256843	1.0162892	-1.0	-1.0
chr19	1373038	1373160	ENSG00000160953.15|MUM1|BCLAF1|BCLAF1	949	+	3.338595	1.2948208	-1.0	-1.0
chr19	1360135	1360450	ENSG00000160953.15|MUM1|BCLAF1|BCLAF1	940	+	3.33602	1.2213701	-1.0	-1.0
chr19	1394808	1394908	ENSG00000248015.6|AC005329.1|BCLAF1|BCLAF1	907	-	6.011529	1.0303952	-1.0	-1.0
chr19	1428828	1428978	ENSG00000071626.16|DAZAP1|BCLAF1|BCLAF1	921	+	2.079432	1.1011006	-1.0	-1.0
chr19	1421147	1421258	ENSG00000071626.16|DAZAP1|BCLAF1|BCLAF1	996	+	3.1522462	2.3807373	-1.0	-1.0
chr19	1422347	1422396	ENSG00000071626.16|DAZAP1|BCLAF1|BCLAF1	943	+	2.6312659	1.2408447	-1.0	-1.0
chr19	1435037	1435157	ENSG00000071626.16|DAZAP1|BCLAF1|BCLAF1	919	+	2.4208462	1.091075	-1.0	-1.0
chr19	1491281	1491384	ENSG00000115255.10|REEP6|BCLAF1|BCLAF1	904	+	3.9698706	1.0187125	-1.0	-1.0
chr19	1820273	1820388	ENSG00000079313.13|REXO1|BCLAF1|BCLAF1	902	-	3.9453988	1.0101043	-1.0	-1.0
chr19	1978569	1978749	ENSG00000133275.15|CSNK1G2|BCLAF1|BCLAF1	940	+	2.7603035	1.2249771	-1.0	-1.0
chr19	2121162	2121311	ENSG00000065000.15|AP3D1|BCLAF1|BCLAF1	940	-	2.4493358	1.2191277	-1.0	-1.0
chr19	2115218	2115413	ENSG00000065000.15|AP3D1|BCLAF1|BCLAF1	971	-	4.6402864	1.5337199	-1.0	-1.0
chr19	2113314	2113413	ENSG00000065000.15|AP3D1|BCLAF1|BCLAF1	901	-	3.8787527	1.0029774	-1.0	-1.0
chr19	2118720	2118830	ENSG00000065000.15|AP3D1|BCLAF1|BCLAF1	903	-	2.3800874	1.0121741	-1.0	-1.0
chr19	2101282	2101387	ENSG00000065000.15|AP3D1|BCLAF1|BCLAF1	903	-	2.768947	1.0140417	-1.0	-1.0
chr19	2101117	2101237	ENSG00000065000.15|AP3D1|BCLAF1|BCLAF1	903	-	3.5428123	1.0129771	-1.0	-1.0
chr19	2102012	2102147	ENSG00000065000.15|AP3D1|BCLAF1|BCLAF1	902	-	2.3704896	1.0104909	-1.0	-1.0
chr19	2111236	2111376	ENSG00000065000.15|AP3D1|BCLAF1|BCLAF1	932	-	2.3369393	1.1700816	-1.0	-1.0
chr19	2109825	2109925	ENSG00000065000.15|AP3D1|BCLAF1|BCLAF1	904	-	2.3826325	1.0188808	-1.0	-1.0
chr19	2111626	2111886	ENSG00000065000.15|AP3D1|BCLAF1|BCLAF1	984	-	3.7442338	1.8015449	-1.0	-1.0
chr19	2121743	2121853	ENSG00000065000.15|AP3D1|BCLAF1|BCLAF1	906	-	2.225156	1.0260359	-1.0	-1.0
chr19	2114124	2114302	ENSG00000065000.15|AP3D1|BCLAF1|BCLAF1	992	-	4.774121	2.1059642	-1.0	-1.0
chr19	2114747	2114821	ENSG00000065000.15|AP3D1|BCLAF1|BCLAF1	907	-	3.1853747	1.0303952	-1.0	-1.0
chr19	2123357	2123406	ENSG00000065000.15|AP3D1|BCLAF1|BCLAF1	901	-	2.464953	1.0027996	-1.0	-1.0
chr19	2110766	2110921	ENSG00000065000.15|AP3D1|BCLAF1|BCLAF1	905	-	2.400839	1.0204709	-1.0	-1.0
chr19	2214470	2214596	ENSG00000104885.17|DOT1L|BCLAF1|BCLAF1	953	+	2.5562534	1.3257234	-1.0	-1.0
chr19	2206728	2206797	ENSG00000104885.17|DOT1L|BCLAF1|BCLAF1	945	+	2.7323897	1.2584354	-1.0	-1.0
chr19	2191086	2191216	ENSG00000104885.17|DOT1L|BCLAF1|BCLAF1	906	+	2.4175584	1.0271014	-1.0	-1.0
chr19	2210625	2210800	ENSG00000104885.17|DOT1L|BCLAF1|BCLAF1	967	+	3.5945344	1.4872866	-1.0	-1.0
chr19	2199883	2199939	ENSG00000104885.17|DOT1L|BCLAF1|BCLAF1	971	+	6.4790597	1.5329322	-1.0	-1.0
chr19	2194514	2194577	ENSG00000104885.17|DOT1L|BCLAF1|BCLAF1	972	+	3.3380353	1.5500989	-1.0	-1.0
chr19	2211750	2211842	ENSG00000104885.17|DOT1L|BCLAF1|BCLAF1	975	+	4.515178	1.595753	-1.0	-1.0
chr19	2202699	2202779	ENSG00000104885.17|DOT1L|BCLAF1|BCLAF1	945	+	2.1852741	1.2606643	-1.0	-1.0
chr19	2193688	2193783	ENSG00000104885.17|DOT1L|BCLAF1|BCLAF1	929	+	2.2310526	1.1511793	-1.0	-1.0
chr19	2216290	2216430	ENSG00000104885.17|DOT1L|BCLAF1|BCLAF1	919	+	2.362653	1.0924429	-1.0	-1.0
chr19	2208934	2208976	ENSG00000104885.17|DOT1L|BCLAF1|BCLAF1	935	+	2.7045727	1.1874328	-1.0	-1.0
chr19	2444403	2444503	ENSG00000176619.12|LMNB2|BCLAF1|BCLAF1	947	-	3.394711	1.2786223	-1.0	-1.0
chr19	2853694	2853859	ENSG00000186300.11|ZNF555|BCLAF1|BCLAF1	902	+	4.578035	1.0100126	-1.0	-1.0
chr19	2877272	2877512	ENSG00000172000.7|ZNF556|BCLAF1|BCLAF1	966	+	4.3685093	1.4671896	-1.0	-1.0
chr19	2934432	2934652	ENSG00000175691.8|ZNF77|BCLAF1|BCLAF1	903	-	6.2080107	1.0123557	-1.0	-1.0
chr19	3575511	3575701	ENSG00000064961.18|HMG20B|BCLAF1|BCLAF1	928	+	3.1612823	1.1450319	-1.0	-1.0
chr19	3576201	3576366	ENSG00000064961.18|HMG20B|BCLAF1|BCLAF1	937	+	5.438946	1.2037457	-1.0	-1.0
chr19	3981747	3981847	ENSG00000167658.15|EEF2|BCLAF1|BCLAF1	903	-	5.967641	1.01373	-1.0	-1.0
chr19	3981338	3981452	ENSG00000167658.15|EEF2|BCLAF1|BCLAF1	932	-	1.3344905	1.1694571	-1.0	-1.0
chr19	4366925	4366994	ENSG00000141985.9|SH3GL1|BCLAF1|BCLAF1	989	-	4.759357	1.9734594	-1.0	-1.0
chr19	4428663	4428798	ENSG00000167670.15|CHAF1A|BCLAF1|BCLAF1	904	+	2.8673358	1.0187947	-1.0	-1.0
chr19	4409487	4409592	ENSG00000167670.15|CHAF1A|BCLAF1|BCLAF1	902	+	6.076008	1.0107442	-1.0	-1.0
chr19	4405911	4405962	ENSG00000167670.15|CHAF1A|BCLAF1|BCLAF1	902	+	5.94972	1.0106349	-1.0	-1.0
chr19	4422565	4422765	ENSG00000167670.15|CHAF1A|BCLAF1|BCLAF1	951	+	4.526547	1.3125144	-1.0	-1.0
chr19	4409017	4409467	ENSG00000167670.15|CHAF1A|BCLAF1|BCLAF1	935	+	3.063744	1.1865902	-1.0	-1.0
chr19	4431951	4432136	ENSG00000167670.15|CHAF1A|BCLAF1|BCLAF1	982	+	4.2288733	1.7452343	-1.0	-1.0
chr19	4442341	4442491	ENSG00000167670.15|CHAF1A|BCLAF1|BCLAF1	953	+	6.375164	1.3246973	-1.0	-1.0
chr19	4429447	4429547	ENSG00000167670.15|CHAF1A|BCLAF1|BCLAF1	901	+	3.9659653	1.0045173	-1.0	-1.0
chr19	4430548	4430641	ENSG00000167670.15|CHAF1A|BCLAF1|BCLAF1	997	+	3.8398838	2.579869	-1.0	-1.0
chr19	4494340	4494450	ENSG00000167674.14|HDGFL2|BCLAF1|BCLAF1	903	+	6.108977	1.0150232	-1.0	-1.0
chr19	4502090	4502211	ENSG00000167674.14|HDGFL2|BCLAF1|BCLAF1	903	+	3.1522737	1.0124974	-1.0	-1.0
chr19	4491763	4491835	ENSG00000167674.14|HDGFL2|BCLAF1|BCLAF1	903	+	3.2068613	1.0118561	-1.0	-1.0
chr19	4499525	4499704	ENSG00000167674.14|HDGFL2|BCLAF1|BCLAF1	985	+	4.229435	1.8281001	-1.0	-1.0
chr19	4697550	4697651	ENSG00000142002.16|DPP9|BCLAF1|BCLAF1	988	-	4.7247806	1.9260014	-1.0	-1.0
chr19	5116650	5116760	ENSG00000127663.14|KDM4B|BCLAF1|BCLAF1	902	+	5.94972	1.0108073	-1.0	-1.0
chr19	5131145	5131275	ENSG00000127663.14|KDM4B|BCLAF1|BCLAF1	903	+	4.021365	1.0151916	-1.0	-1.0
chr19	5265027	5265196	ENSG00000105426.16|PTPRS|BCLAF1|BCLAF1	965	-	2.6414175	1.4601052	-1.0	-1.0
chr19	5245890	5245995	ENSG00000105426.16|PTPRS|BCLAF1|BCLAF1	904	-	2.0100474	1.0164644	-1.0	-1.0
chr19	5211589	5211768	ENSG00000105426.16|PTPRS|BCLAF1|BCLAF1	921	-	3.1539059	1.1050787	-1.0	-1.0
chr19	5273441	5273583	ENSG00000105426.16|PTPRS|BCLAF1|BCLAF1	986	-	2.8021057	1.8448205	-1.0	-1.0
chr19	5274198	5274313	ENSG00000105426.16|PTPRS|BCLAF1|BCLAF1	902	-	2.198538	1.0107973	-1.0	-1.0
chr19	5210468	5210594	ENSG00000105426.16|PTPRS|BCLAF1|BCLAF1	925	-	2.4561799	1.1239669	-1.0	-1.0
chr19	5593935	5594178	ENSG00000130254.11|SAFB2|BCLAF1|BCLAF1	985	-	6.680994	1.8235645	-1.0	-1.0
chr19	5587867	5587980	ENSG00000130254.11|SAFB2|BCLAF1|BCLAF1	977	-	6.5954247	1.6403553	-1.0	-1.0
chr19	5611838	5612168	ENSG00000130254.11|SAFB2|BCLAF1|BCLAF1	992	-	4.3870773	2.0781436	-1.0	-1.0
chr19	5600129	5600260	ENSG00000130254.11|SAFB2|BCLAF1|BCLAF1	989	-	4.0262976	1.9492308	-1.0	-1.0
chr19	5616132	5616237	ENSG00000130254.11|SAFB2|BCLAF1|BCLAF1	901	-	2.9048607	1.0056939	-1.0	-1.0
chr19	5612363	5612567	ENSG00000130254.11|SAFB2|BCLAF1|BCLAF1	980	-	3.4076595	1.6956859	-1.0	-1.0
chr19	5598764	5598879	ENSG00000130254.11|SAFB2|BCLAF1|BCLAF1	915	-	2.878167	1.0702127	-1.0	-1.0
chr19	5621308	5621396	ENSG00000130254.11|SAFB2|BCLAF1|BCLAF1	944	-	3.375829	1.253637	-1.0	-1.0
chr19	5604582	5604695	ENSG00000130254.11|SAFB2|BCLAF1|BCLAF1	937	-	4.2044744	1.1996098	-1.0	-1.0
chr19	5613464	5613527	ENSG00000130254.11|SAFB2|BCLAF1|BCLAF1	944	-	3.4919734	1.2498778	-1.0	-1.0
chr19	5595360	5595497	ENSG00000130254.11|SAFB2|BCLAF1|BCLAF1	957	-	3.1014764	1.365434	-1.0	-1.0
chr19	5648404	5648589	ENSG00000160633.12|SAFB|BCLAF1|BCLAF1	963	+	3.1711204	1.428684	-1.0	-1.0
chr19	5649389	5649494	ENSG00000160633.12|SAFB|BCLAF1|BCLAF1	904	+	2.350475	1.0179228	-1.0	-1.0
chr19	5648015	5648340	ENSG00000160633.12|SAFB|BCLAF1|BCLAF1	925	+	3.1185863	1.1263337	-1.0	-1.0
chr19	5667361	5667461	ENSG00000160633.12|SAFB|BCLAF1|BCLAF1	903	+	2.3880186	1.014096	-1.0	-1.0
chr19	5623079	5623239	ENSG00000160633.12|SAFB|BCLAF1|BCLAF1	941	+	3.0449176	1.2319105	-1.0	-1.0
chr19	5653337	5653420	ENSG00000160633.12|SAFB|BCLAF1|BCLAF1	977	+	4.5381584	1.6357127	-1.0	-1.0
chr19	5654060	5654195	ENSG00000160633.12|SAFB|BCLAF1|BCLAF1	1000	+	4.8087296	4.786211	-1.0	-1.0
chr19	5641593	5641658	ENSG00000160633.12|SAFB|BCLAF1|BCLAF1	999	+	4.0180197	2.956363	-1.0	-1.0
chr19	5666981	5667161	ENSG00000160633.12|SAFB|BCLAF1|BCLAF1	909	+	2.6499312	1.0415533	-1.0	-1.0
chr19	5641739	5641946	ENSG00000160633.12|SAFB|BCLAF1|BCLAF1	1000	+	4.0140114	3.688721	-1.0	-1.0
chr19	5623279	5623389	ENSG00000160633.12|SAFB|BCLAF1|BCLAF1	941	+	2.7797318	1.2317638	-1.0	-1.0
chr19	5626404	5626489	ENSG00000160633.12|SAFB|BCLAF1|BCLAF1	996	+	3.575659	2.3613508	-1.0	-1.0
chr19	5653114	5653259	ENSG00000160633.12|SAFB|BCLAF1|BCLAF1	971	+	2.6673024	1.5327594	-1.0	-1.0
chr19	5645336	5645399	ENSG00000160633.12|SAFB|BCLAF1|BCLAF1	995	+	3.6907823	2.3380938	-1.0	-1.0
chr19	5654367	5654456	ENSG00000160633.12|SAFB|BCLAF1|BCLAF1	994	+	3.4387085	2.2003973	-1.0	-1.0
chr19	5657240	5657347	ENSG00000160633.12|SAFB|BCLAF1|BCLAF1	991	+	3.317998	2.03527	-1.0	-1.0
chr19	5661492	5661737	ENSG00000160633.12|SAFB|BCLAF1|BCLAF1	961	+	3.1203322	1.4082679	-1.0	-1.0
chr19	5650977	5651072	ENSG00000160633.12|SAFB|BCLAF1|BCLAF1	991	+	3.4471781	2.057142	-1.0	-1.0
chr19	5705801	5705981	ENSG00000196365.11|LONP1|BCLAF1|BCLAF1	937	-	2.2258854	1.2035482	-1.0	-1.0
chr19	5713138	5713238	ENSG00000196365.11|LONP1|BCLAF1|BCLAF1	901	-	2.1503358	1.0055711	-1.0	-1.0
chr19	5711815	5712050	ENSG00000196365.11|LONP1|BCLAF1|BCLAF1	937	-	2.3823774	1.2012081	-1.0	-1.0
chr19	5711378	5711538	ENSG00000196365.11|LONP1|BCLAF1|BCLAF1	911	-	4.1062384	1.0493319	-1.0	-1.0
chr19	5838873	5838973	ENSG00000156413.13|FUT6|BCLAF1|BCLAF1	902	-	3.8921926	1.0095779	-1.0	-1.0
chr19	5895763	5895888	ENSG00000267740.5|AC024592.3|BCLAF1|BCLAF1	904	-	6.0305996	1.0196015	-1.0	-1.0
chr19	5895764	5895884	ENSG00000174886.12|NDUFA11|BCLAF1|BCLAF1	905	-	6.016015	1.0201391	-1.0	-1.0
chr19	5925596	5925746	ENSG00000031823.14|RANBP3|BCLAF1|BCLAF1	925	-	2.7351174	1.1244937	-1.0	-1.0
chr19	5957906	5957973	ENSG00000031823.14|RANBP3|BCLAF1|BCLAF1	945	-	3.0088863	1.2568145	-1.0	-1.0
chr19	5950631	5950875	ENSG00000031823.14|RANBP3|BCLAF1|BCLAF1	969	-	4.190736	1.5141783	-1.0	-1.0
chr19	5918507	5918637	ENSG00000031823.14|RANBP3|BCLAF1|BCLAF1	904	-	4.70315	1.0176524	-1.0	-1.0
chr19	6389458	6389637	ENSG00000125651.13|GTF2F1|BCLAF1|BCLAF1	951	-	4.663993	1.3082083	-1.0	-1.0
chr19	6381058	6381195	ENSG00000125651.13|GTF2F1|BCLAF1|BCLAF1	964	-	6.4427285	1.4453529	-1.0	-1.0
chr19	6381358	6381518	ENSG00000125651.13|GTF2F1|BCLAF1|BCLAF1	940	-	3.783431	1.2233506	-1.0	-1.0
chr19	6389458	6389643	ENSG00000269444.1|AC011491.2|BCLAF1|BCLAF1	949	-	4.556479	1.2919738	-1.0	-1.0
chr19	6420072	6420144	ENSG00000088247.17|KHSRP|BCLAF1|BCLAF1	963	-	2.6695528	1.4332255	-1.0	-1.0
chr19	6453980	6454088	ENSG00000125648.14|SLC25A23|BCLAF1|BCLAF1	905	-	6.1384487	1.0226159	-1.0	-1.0
chr19	6709509	6709609	ENSG00000125730.16|C3|BCLAF1|BCLAF1	945	-	3.4948246	1.2560784	-1.0	-1.0
chr19	6680157	6680263	ENSG00000125730.16|C3|BCLAF1|BCLAF1	963	-	1.5513706	1.4279549	-1.0	-1.0
chr19	6692812	6692912	ENSG00000125730.16|C3|BCLAF1|BCLAF1	905	-	2.745647	1.0205839	-1.0	-1.0
chr19	6707944	6708119	ENSG00000125730.16|C3|BCLAF1|BCLAF1	957	-	3.6225023	1.3637364	-1.0	-1.0
chr19	6696592	6696659	ENSG00000125730.16|C3|BCLAF1|BCLAF1	927	-	1.4431987	1.1359833	-1.0	-1.0
chr19	6684559	6684650	ENSG00000125730.16|C3|BCLAF1|BCLAF1	972	-	1.5348139	1.553458	-1.0	-1.0
chr19	6679381	6679491	ENSG00000125730.16|C3|BCLAF1|BCLAF1	930	-	1.3350074	1.157369	-1.0	-1.0
chr19	6702470	6702585	ENSG00000125730.16|C3|BCLAF1|BCLAF1	906	-	1.2263188	1.0287623	-1.0	-1.0
chr19	6682571	6682721	ENSG00000125730.16|C3|BCLAF1|BCLAF1	932	-	2.1855824	1.1705103	-1.0	-1.0
chr19	6684774	6684834	ENSG00000125730.16|C3|BCLAF1|BCLAF1	995	-	2.077591	2.3349676	-1.0	-1.0
chr19	6682141	6682296	ENSG00000125730.16|C3|BCLAF1|BCLAF1	981	-	1.768832	1.7157173	-1.0	-1.0
chr19	6679124	6679208	ENSG00000125730.16|C3|BCLAF1|BCLAF1	985	-	1.8257283	1.8191814	-1.0	-1.0
chr19	6713406	6713509	ENSG00000125730.16|C3|BCLAF1|BCLAF1	942	-	1.466575	1.2375124	-1.0	-1.0
chr19	6684287	6684478	ENSG00000125730.16|C3|BCLAF1|BCLAF1	989	-	1.8938289	1.9577206	-1.0	-1.0
chr19	6687217	6687472	ENSG00000125730.16|C3|BCLAF1|BCLAF1	979	-	2.8329816	1.673214	-1.0	-1.0
chr19	6713991	6714082	ENSG00000125730.16|C3|BCLAF1|BCLAF1	965	-	1.5852785	1.4570723	-1.0	-1.0
chr19	6687017	6687207	ENSG00000125730.16|C3|BCLAF1|BCLAF1	949	-	3.8351183	1.2939658	-1.0	-1.0
chr19	6743193	6743293	ENSG00000125733.17|TRIP10|BCLAF1|BCLAF1	942	+	3.3662198	1.2357305	-1.0	-1.0
chr19	6743428	6743593	ENSG00000125733.17|TRIP10|BCLAF1|BCLAF1	982	+	3.0132866	1.7476497	-1.0	-1.0
chr19	6744864	6745074	ENSG00000125733.17|TRIP10|BCLAF1|BCLAF1	928	+	2.9119954	1.1405267	-1.0	-1.0
chr19	6746382	6746561	ENSG00000125733.17|TRIP10|BCLAF1|BCLAF1	944	+	2.7538188	1.2515869	-1.0	-1.0
chr19	6749933	6750066	ENSG00000125733.17|TRIP10|BCLAF1|BCLAF1	952	+	2.6296818	1.3196152	-1.0	-1.0
chr19	6744588	6744688	ENSG00000125733.17|TRIP10|BCLAF1|BCLAF1	901	+	2.8004062	1.005615	-1.0	-1.0
chr19	6742966	6743114	ENSG00000125733.17|TRIP10|BCLAF1|BCLAF1	958	+	2.7977536	1.3719499	-1.0	-1.0
chr19	6740972	6741142	ENSG00000125733.17|TRIP10|BCLAF1|BCLAF1	953	+	2.9987671	1.3303994	-1.0	-1.0
chr19	7122649	7122769	ENSG00000171105.13|INSR|BCLAF1|BCLAF1	912	-	2.3006325	1.0531137	-1.0	-1.0
chr19	7170536	7170651	ENSG00000171105.13|INSR|BCLAF1|BCLAF1	914	-	2.0724857	1.0649835	-1.0	-1.0
chr19	7152785	7152927	ENSG00000171105.13|INSR|BCLAF1|BCLAF1	930	-	2.624664	1.1532984	-1.0	-1.0
chr19	7267344	7267584	ENSG00000171105.13|INSR|BCLAF1|BCLAF1	952	-	2.286004	1.3155879	-1.0	-1.0
chr19	7166153	7166404	ENSG00000171105.13|INSR|BCLAF1|BCLAF1	949	-	2.6563494	1.2960666	-1.0	-1.0
chr19	7167967	7168094	ENSG00000171105.13|INSR|BCLAF1|BCLAF1	930	-	2.2855568	1.1576141	-1.0	-1.0
chr19	7141629	7141744	ENSG00000171105.13|INSR|BCLAF1|BCLAF1	906	-	2.415741	1.0288053	-1.0	-1.0
chr19	7447042	7447142	ENSG00000268861.6|AC008878.3|BCLAF1|BCLAF1	900	+	6.2855244	1.0013734	-1.0	-1.0
chr19	7447042	7447142	ENSG00000104880.17|ARHGEF18|BCLAF1|BCLAF1	900	+	6.2855244	1.0013734	-1.0	-1.0
chr19	7560605	7560745	ENSG00000032444.15|PNPLA6|BCLAF1|BCLAF1	905	+	6.2560735	1.0223037	-1.0	-1.0
chr19	8255946	8256056	ENSG00000090661.11|CERS4|BCLAF1|BCLAF1	903	+	5.976397	1.0125387	-1.0	-1.0
chr19	8256617	8256710	ENSG00000090661.11|CERS4|BCLAF1|BCLAF1	946	+	3.0308144	1.2688636	-1.0	-1.0
chr19	8390048	8390163	ENSG00000269386.5|RAB11B-AS1|BCLAF1|BCLAF1	903	-	6.1722965	1.0123913	-1.0	-1.0
chr19	8465323	8465515	ENSG00000099783.11|HNRNPM|BCLAF1|BCLAF1	996	+	3.2814262	2.4251294	-1.0	-1.0
chr19	8466234	8466388	ENSG00000099783.11|HNRNPM|BCLAF1|BCLAF1	1000	+	3.7475753	4.121719	-1.0	-1.0
chr19	8463592	8463777	ENSG00000099783.11|HNRNPM|BCLAF1|BCLAF1	995	+	3.05698	2.3178992	-1.0	-1.0
chr19	8473663	8473708	ENSG00000099783.11|HNRNPM|BCLAF1|BCLAF1	952	+	4.276833	1.317045	-1.0	-1.0
chr19	8474166	8474244	ENSG00000099783.11|HNRNPM|BCLAF1|BCLAF1	996	+	3.7796628	2.4466686	-1.0	-1.0
chr19	8444931	8445106	ENSG00000099783.11|HNRNPM|BCLAF1|BCLAF1	927	+	2.241155	1.1347827	-1.0	-1.0
chr19	8455404	8455569	ENSG00000099783.11|HNRNPM|BCLAF1|BCLAF1	1000	+	4.8075743	3.3234499	-1.0	-1.0
chr19	8467534	8467584	ENSG00000099783.11|HNRNPM|BCLAF1|BCLAF1	967	+	3.0700035	1.4787816	-1.0	-1.0
chr19	8485602	8485772	ENSG00000099783.11|HNRNPM|BCLAF1|BCLAF1	980	+	2.6509924	1.6994745	-1.0	-1.0
chr19	8471325	8471427	ENSG00000099783.11|HNRNPM|BCLAF1|BCLAF1	971	+	2.7935266	1.5423288	-1.0	-1.0
chr19	8488656	8488851	ENSG00000099783.11|HNRNPM|BCLAF1|BCLAF1	970	+	2.7711685	1.5184011	-1.0	-1.0
chr19	8468773	8468834	ENSG00000099783.11|HNRNPM|BCLAF1|BCLAF1	959	+	2.5209205	1.3923596	-1.0	-1.0
chr19	8811929	8812039	ENSG00000167785.8|ZNF558|BCLAF1|BCLAF1	903	-	6.0927353	1.0136169	-1.0	-1.0
chr19	9162108	9162218	ENSG00000130803.14|ZNF317|BCLAF1|BCLAF1	935	+	4.146328	1.1848813	-1.0	-1.0
chr19	9162978	9163158	ENSG00000130803.14|ZNF317|BCLAF1|BCLAF1	936	+	6.307002	1.1923312	-1.0	-1.0
chr19	9157046	9157151	ENSG00000130803.14|ZNF317|BCLAF1|BCLAF1	905	+	5.994138	1.0212252	-1.0	-1.0
chr19	9413592	9413737	ENSG00000174652.17|ZNF266|BCLAF1|BCLAF1	909	-	3.1993237	1.041681	-1.0	-1.0
chr19	9415653	9415742	ENSG00000174652.17|ZNF266|BCLAF1|BCLAF1	992	-	6.8314443	2.0786593	-1.0	-1.0
chr19	9414302	9414720	ENSG00000174652.17|ZNF266|BCLAF1|BCLAF1	923	-	5.081353	1.1135788	-1.0	-1.0
chr19	9414017	9414192	ENSG00000174652.17|ZNF266|BCLAF1|BCLAF1	903	-	5.151858	1.0127434	-1.0	-1.0
chr19	9417827	9417908	ENSG00000174652.17|ZNF266|BCLAF1|BCLAF1	970	-	3.6317463	1.5231282	-1.0	-1.0
chr19	9412772	9413582	ENSG00000174652.17|ZNF266|BCLAF1|BCLAF1	966	-	4.518929	1.4696375	-1.0	-1.0
chr19	9418684	9419049	ENSG00000174652.17|ZNF266|BCLAF1|BCLAF1	959	-	3.031146	1.3875661	-1.0	-1.0
chr19	9434084	9434235	ENSG00000174652.17|ZNF266|BCLAF1|BCLAF1	972	-	3.8026855	1.5518807	-1.0	-1.0
chr19	9419189	9419369	ENSG00000174652.17|ZNF266|BCLAF1|BCLAF1	948	-	3.3365386	1.2875639	-1.0	-1.0
chr19	9420029	9420279	ENSG00000174652.17|ZNF266|BCLAF1|BCLAF1	974	-	3.4604669	1.5815234	-1.0	-1.0
chr19	9418504	9418674	ENSG00000174652.17|ZNF266|BCLAF1|BCLAF1	966	-	2.8933346	1.464564	-1.0	-1.0
chr19	9419084	9419184	ENSG00000174652.17|ZNF266|BCLAF1|BCLAF1	909	-	2.437617	1.0432909	-1.0	-1.0
chr19	9412597	9412742	ENSG00000174652.17|ZNF266|BCLAF1|BCLAF1	963	-	6.0346093	1.4318697	-1.0	-1.0
chr19	9529313	9529458	ENSG00000130818.11|ZNF426|BCLAF1|BCLAF1	903	-	5.0442038	1.0144134	-1.0	-1.0
chr19	9529518	9529636	ENSG00000130818.11|ZNF426|BCLAF1|BCLAF1	902	-	3.899281	1.009424	-1.0	-1.0
chr19	9527518	9527618	ENSG00000130818.11|ZNF426|BCLAF1|BCLAF1	905	-	5.994138	1.0212252	-1.0	-1.0
chr19	9560377	9560542	ENSG00000197961.11|ZNF121|BCLAF1|BCLAF1	933	-	4.7874413	1.1710103	-1.0	-1.0
chr19	9568094	9568175	ENSG00000197961.11|ZNF121|BCLAF1|BCLAF1	950	-	2.7559383	1.3023491	-1.0	-1.0
chr19	9566362	9566557	ENSG00000197961.11|ZNF121|BCLAF1|BCLAF1	983	-	6.077165	1.7759144	-1.0	-1.0
chr19	9566847	9567109	ENSG00000197961.11|ZNF121|BCLAF1|BCLAF1	994	-	5.079231	2.195239	-1.0	-1.0
chr19	9560637	9560737	ENSG00000197961.11|ZNF121|BCLAF1|BCLAF1	905	-	3.9403377	1.0223104	-1.0	-1.0
chr19	9566617	9566792	ENSG00000197961.11|ZNF121|BCLAF1|BCLAF1	914	-	2.9077504	1.0648043	-1.0	-1.0
chr19	9617036	9617196	ENSG00000171469.10|ZNF561|BCLAF1|BCLAF1	903	-	4.864865	1.0135134	-1.0	-1.0
chr19	9611205	9611330	ENSG00000171469.10|ZNF561|BCLAF1|BCLAF1	904	-	5.8586187	1.0167809	-1.0	-1.0
chr19	9653572	9653877	ENSG00000171466.9|ZNF562|BCLAF1|BCLAF1	911	-	2.6036644	1.0487106	-1.0	-1.0
chr19	9652862	9653072	ENSG00000171466.9|ZNF562|BCLAF1|BCLAF1	934	-	3.8307436	1.183484	-1.0	-1.0
chr19	9758649	9758759	ENSG00000196605.7|ZNF846|BCLAF1|BCLAF1	902	-	6.019154	1.0095814	-1.0	-1.0
chr19	9757764	9757864	ENSG00000196605.7|ZNF846|BCLAF1|BCLAF1	907	-	6.011529	1.0303952	-1.0	-1.0
chr19	9828341	9828441	ENSG00000198258.10|UBL5|BCLAF1|BCLAF1	906	+	2.5748045	1.0274398	-1.0	-1.0
chr19	10107509	10107606	ENSG00000243207.6|PPAN-P2RY11|BCLAF1|BCLAF1	965	+	6.4727936	1.4503131	-1.0	-1.0
chr19	10110122	10110222	ENSG00000243207.6|PPAN-P2RY11|BCLAF1|BCLAF1	903	+	5.967641	1.0135996	-1.0	-1.0
chr19	10111149	10111259	ENSG00000243207.6|PPAN-P2RY11|BCLAF1|BCLAF1	926	+	3.2640514	1.1330388	-1.0	-1.0
chr19	10107509	10107606	ENSG00000130810.19|PPAN|BCLAF1|BCLAF1	965	+	6.4727936	1.4515051	-1.0	-1.0
chr19	10110462	10110587	ENSG00000130810.19|PPAN|BCLAF1|BCLAF1	910	+	2.552795	1.0474898	-1.0	-1.0
chr19	10110107	10110222	ENSG00000130810.19|PPAN|BCLAF1|BCLAF1	903	+	5.967641	1.0137706	-1.0	-1.0
chr19	10111149	10111259	ENSG00000130810.19|PPAN|BCLAF1|BCLAF1	926	+	3.2640514	1.1327162	-1.0	-1.0
chr19	10118667	10118727	ENSG00000130811.11|EIF3G|BCLAF1|BCLAF1	902	-	2.1012084	1.0089177	-1.0	-1.0
chr19	10116496	10116676	ENSG00000130811.11|EIF3G|BCLAF1|BCLAF1	950	-	2.980931	1.30355	-1.0	-1.0
chr19	10116781	10116891	ENSG00000130811.11|EIF3G|BCLAF1|BCLAF1	903	-	2.3941782	1.0131983	-1.0	-1.0
chr19	10118861	10119006	ENSG00000130811.11|EIF3G|BCLAF1|BCLAF1	968	-	4.6401787	1.4945843	-1.0	-1.0
chr19	10117083	10117218	ENSG00000130811.11|EIF3G|BCLAF1|BCLAF1	955	-	2.7284324	1.3481667	-1.0	-1.0
chr19	10140713	10140909	ENSG00000130816.14|DNMT1|BCLAF1|BCLAF1	979	-	3.1259956	1.6683629	-1.0	-1.0
chr19	10173089	10173174	ENSG00000130816.14|DNMT1|BCLAF1|BCLAF1	906	-	4.103084	1.0269457	-1.0	-1.0
chr19	10154292	10154467	ENSG00000130816.14|DNMT1|BCLAF1|BCLAF1	942	-	2.9029288	1.2389116	-1.0	-1.0
chr19	10149852	10149968	ENSG00000130816.14|DNMT1|BCLAF1|BCLAF1	928	-	2.1607447	1.1400713	-1.0	-1.0
chr19	10180777	10180885	ENSG00000130816.14|DNMT1|BCLAF1|BCLAF1	958	-	3.041844	1.3766763	-1.0	-1.0
chr19	10151749	10151847	ENSG00000130816.14|DNMT1|BCLAF1|BCLAF1	989	-	4.739679	1.9542708	-1.0	-1.0
chr19	10180354	10180564	ENSG00000130816.14|DNMT1|BCLAF1|BCLAF1	949	-	3.70826	1.2964492	-1.0	-1.0
chr19	10151397	10151512	ENSG00000130816.14|DNMT1|BCLAF1|BCLAF1	920	-	3.0098443	1.0964153	-1.0	-1.0
chr19	10159841	10159922	ENSG00000130816.14|DNMT1|BCLAF1|BCLAF1	926	-	2.3978293	1.1301414	-1.0	-1.0
chr19	10140170	10140280	ENSG00000130816.14|DNMT1|BCLAF1|BCLAF1	907	-	3.7636921	1.032254	-1.0	-1.0
chr19	10143765	10143940	ENSG00000130816.14|DNMT1|BCLAF1|BCLAF1	971	-	4.502002	1.5405518	-1.0	-1.0
chr19	10133454	10133679	ENSG00000130816.14|DNMT1|BCLAF1|BCLAF1	903	-	2.7417974	1.0151169	-1.0	-1.0
chr19	10148888	10149003	ENSG00000130816.14|DNMT1|BCLAF1|BCLAF1	903	-	6.0873413	1.0116858	-1.0	-1.0
chr19	10166597	10166685	ENSG00000130816.14|DNMT1|BCLAF1|BCLAF1	954	-	4.224771	1.3365136	-1.0	-1.0
chr19	10285644	10285769	ENSG00000090339.8|ICAM1|BCLAF1|BCLAF1	903	+	3.1658342	1.0124834	-1.0	-1.0
chr19	10378218	10378408	ENSG00000105397.13|TYK2|BCLAF1|BCLAF1	910	-	3.4173949	1.046671	-1.0	-1.0
chr19	10358002	10358137	ENSG00000105397.13|TYK2|BCLAF1|BCLAF1	956	-	4.5259914	1.3595152	-1.0	-1.0
chr19	10359174	10359302	ENSG00000105397.13|TYK2|BCLAF1|BCLAF1	959	-	3.5255568	1.3831767	-1.0	-1.0
chr19	10353937	10354037	ENSG00000105397.13|TYK2|BCLAF1|BCLAF1	913	-	2.3379962	1.0592351	-1.0	-1.0
chr19	10361769	10361899	ENSG00000105397.13|TYK2|BCLAF1|BCLAF1	914	-	2.7331252	1.0642471	-1.0	-1.0
chr19	10350848	10350948	ENSG00000105397.13|TYK2|BCLAF1|BCLAF1	904	-	3.9273045	1.0164644	-1.0	-1.0
chr19	10368294	10368399	ENSG00000105397.13|TYK2|BCLAF1|BCLAF1	926	-	2.7684708	1.1328566	-1.0	-1.0
chr19	10395927	10396187	ENSG00000105401.8|CDC37|BCLAF1|BCLAF1	922	-	2.5864859	1.1090114	-1.0	-1.0
chr19	10395242	10395542	ENSG00000105401.8|CDC37|BCLAF1|BCLAF1	945	-	2.4449518	1.262261	-1.0	-1.0
chr19	10670889	10671203	ENSG00000129351.17|ILF3|BCLAF1|BCLAF1	1000	+	3.6615705	3.6994097	-1.0	-1.0
chr19	10671535	10671680	ENSG00000129351.17|ILF3|BCLAF1|BCLAF1	982	+	6.656919	1.7539186	-1.0	-1.0
chr19	10689318	10689878	ENSG00000129351.17|ILF3|BCLAF1|BCLAF1	974	+	2.44431	1.5858119	-1.0	-1.0
chr19	10683365	10683542	ENSG00000129351.17|ILF3|BCLAF1|BCLAF1	995	+	2.7244725	2.2974436	-1.0	-1.0
chr19	10682536	10682704	ENSG00000129351.17|ILF3|BCLAF1|BCLAF1	995	+	2.8732166	2.2725902	-1.0	-1.0
chr19	10670511	10670608	ENSG00000129351.17|ILF3|BCLAF1|BCLAF1	1000	+	4.0999603	4.9419184	-1.0	-1.0
chr19	10677162	10677310	ENSG00000129351.17|ILF3|BCLAF1|BCLAF1	999	+	3.3503382	3.0234206	-1.0	-1.0
chr19	10690098	10690198	ENSG00000129351.17|ILF3|BCLAF1|BCLAF1	904	+	3.9273045	1.0164644	-1.0	-1.0
chr19	10690728	10691128	ENSG00000129351.17|ILF3|BCLAF1|BCLAF1	969	+	3.6869676	1.5136485	-1.0	-1.0
chr19	10683124	10683262	ENSG00000129351.17|ILF3|BCLAF1|BCLAF1	983	+	2.676443	1.7584176	-1.0	-1.0
chr19	10680345	10680443	ENSG00000129351.17|ILF3|BCLAF1|BCLAF1	999	+	3.6127126	3.0968812	-1.0	-1.0
chr19	10683635	10683789	ENSG00000129351.17|ILF3|BCLAF1|BCLAF1	979	+	2.4270654	1.6686335	-1.0	-1.0
chr19	10681018	10681130	ENSG00000129351.17|ILF3|BCLAF1|BCLAF1	933	+	1.9094952	1.1715856	-1.0	-1.0
chr19	10681218	10681423	ENSG00000129351.17|ILF3|BCLAF1|BCLAF1	998	+	3.1121273	2.730463	-1.0	-1.0
chr19	10690433	10690553	ENSG00000129351.17|ILF3|BCLAF1|BCLAF1	923	+	3.1013458	1.1127498	-1.0	-1.0
chr19	10688549	10688678	ENSG00000129351.17|ILF3|BCLAF1|BCLAF1	930	+	2.196451	1.1531953	-1.0	-1.0
chr19	10687312	10687582	ENSG00000129351.17|ILF3|BCLAF1|BCLAF1	976	+	2.4692192	1.6226311	-1.0	-1.0
chr19	10684601	10684716	ENSG00000129351.17|ILF3|BCLAF1|BCLAF1	908	+	2.2344413	1.0341996	-1.0	-1.0
chr19	10691833	10692058	ENSG00000129351.17|ILF3|BCLAF1|BCLAF1	974	+	3.57796	1.577803	-1.0	-1.0
chr19	10689183	10689283	ENSG00000129351.17|ILF3|BCLAF1|BCLAF1	902	+	1.8257837	1.0087373	-1.0	-1.0
chr19	10671357	10671535	ENSG00000129351.17|ILF3|BCLAF1|BCLAF1	1000	+	3.35837	3.4483504	-1.0	-1.0
chr19	10679815	10679927	ENSG00000129351.17|ILF3|BCLAF1|BCLAF1	948	+	2.1206765	1.2881852	-1.0	-1.0
chr19	10678612	10678704	ENSG00000129351.17|ILF3|BCLAF1|BCLAF1	970	+	2.0678177	1.5161704	-1.0	-1.0
chr19	10681473	10682192	ENSG00000129351.17|ILF3|BCLAF1|BCLAF1	999	+	2.782145	3.0433452	-1.0	-1.0
chr19	10691583	10691813	ENSG00000129351.17|ILF3|BCLAF1|BCLAF1	959	+	4.1741815	1.3820184	-1.0	-1.0
chr19	10654345	10654487	ENSG00000129351.17|ILF3|BCLAF1|BCLAF1	946	+	1.9260222	1.2686793	-1.0	-1.0
chr19	10679096	10679192	ENSG00000129351.17|ILF3|BCLAF1|BCLAF1	999	+	2.8599637	3.1426196	-1.0	-1.0
chr19	10683916	10684036	ENSG00000129351.17|ILF3|BCLAF1|BCLAF1	988	+	2.8632329	1.9058535	-1.0	-1.0
chr19	10712289	10712484	ENSG00000213339.8|QTRT1|BCLAF1|BCLAF1	936	+	2.5000794	1.1945897	-1.0	-1.0
chr19	10772478	10772623	ENSG00000079805.16|DNM2|BCLAF1|BCLAF1	905	+	2.0388637	1.0227193	-1.0	-1.0
chr19	10795371	10795531	ENSG00000079805.16|DNM2|BCLAF1|BCLAF1	944	+	2.4422255	1.2549955	-1.0	-1.0
chr19	10718093	10718243	ENSG00000079805.16|DNM2|BCLAF1|BCLAF1	905	+	2.6499958	1.0228727	-1.0	-1.0
chr19	10782959	10783114	ENSG00000079805.16|DNM2|BCLAF1|BCLAF1	930	+	2.7956994	1.1553515	-1.0	-1.0
chr19	10775792	10775892	ENSG00000079805.16|DNM2|BCLAF1|BCLAF1	904	+	2.748465	1.0180061	-1.0	-1.0
chr19	11003028	11003159	ENSG00000127616.17|SMARCA4|BCLAF1|BCLAF1	978	+	3.7854404	1.657208	-1.0	-1.0
chr19	10994827	10994987	ENSG00000127616.17|SMARCA4|BCLAF1|BCLAF1	975	+	3.7301965	1.5968567	-1.0	-1.0
chr19	10987800	10987900	ENSG00000127616.17|SMARCA4|BCLAF1|BCLAF1	904	+	3.9611695	1.0164644	-1.0	-1.0
chr19	11030804	11030914	ENSG00000127616.17|SMARCA4|BCLAF1|BCLAF1	904	+	2.9367318	1.0164644	-1.0	-1.0
chr19	11061867	11062047	ENSG00000127616.17|SMARCA4|BCLAF1|BCLAF1	944	+	3.3784125	1.2506118	-1.0	-1.0
chr19	11041422	11041560	ENSG00000127616.17|SMARCA4|BCLAF1|BCLAF1	905	+	6.2062073	1.0214571	-1.0	-1.0
chr19	10996212	10996380	ENSG00000127616.17|SMARCA4|BCLAF1|BCLAF1	979	+	5.3378735	1.6732908	-1.0	-1.0
chr19	11007901	11008023	ENSG00000127616.17|SMARCA4|BCLAF1|BCLAF1	950	+	3.0656328	1.2995152	-1.0	-1.0
chr19	11034998	11035132	ENSG00000127616.17|SMARCA4|BCLAF1|BCLAF1	905	+	3.897671	1.0236453	-1.0	-1.0
chr19	10996493	10996544	ENSG00000127616.17|SMARCA4|BCLAF1|BCLAF1	903	+	3.9320238	1.0127575	-1.0	-1.0
chr19	11111513	11111613	ENSG00000130164.13|LDLR|BCLAF1|BCLAF1	900	+	1.915044	1.0013846	-1.0	-1.0
chr19	11215386	11215471	ENSG00000130158.13|DOCK6|BCLAF1|BCLAF1	946	-	4.1447663	1.2715284	-1.0	-1.0
chr19	11214552	11214649	ENSG00000130158.13|DOCK6|BCLAF1|BCLAF1	908	-	2.5465336	1.0338963	-1.0	-1.0
chr19	11252368	11252598	ENSG00000130158.13|DOCK6|BCLAF1|BCLAF1	932	-	2.8988307	1.1665487	-1.0	-1.0
chr19	11200715	11200820	ENSG00000130158.13|DOCK6|BCLAF1|BCLAF1	906	-	6.238139	1.0281391	-1.0	-1.0
chr19	11252798	11252933	ENSG00000130158.13|DOCK6|BCLAF1|BCLAF1	915	-	2.7374644	1.0723256	-1.0	-1.0
chr19	11214274	11214394	ENSG00000130158.13|DOCK6|BCLAF1|BCLAF1	912	-	2.8613737	1.0563447	-1.0	-1.0
chr19	11447728	11447828	ENSG00000130175.9|PRKCSH|BCLAF1|BCLAF1	902	+	2.3254843	1.0065786	-1.0	-1.0
chr19	11446271	11446350	ENSG00000130175.9|PRKCSH|BCLAF1|BCLAF1	909	+	2.5609798	1.0430803	-1.0	-1.0
chr19	11442385	11442510	ENSG00000130175.9|PRKCSH|BCLAF1|BCLAF1	959	+	2.220778	1.3862953	-1.0	-1.0
chr19	11441259	11441357	ENSG00000130175.9|PRKCSH|BCLAF1|BCLAF1	908	+	1.9323553	1.0374378	-1.0	-1.0
chr19	11906083	11906188	ENSG00000198429.9|ZNF69|BCLAF1|BCLAF1	903	+	5.976397	1.0126175	-1.0	-1.0
chr19	11904758	11904973	ENSG00000198429.9|ZNF69|BCLAF1|BCLAF1	975	+	4.7299976	1.5972131	-1.0	-1.0
chr19	11905238	11905558	ENSG00000198429.9|ZNF69|BCLAF1|BCLAF1	913	+	5.5615373	1.0627025	-1.0	-1.0
chr19	11905768	11905953	ENSG00000198429.9|ZNF69|BCLAF1|BCLAF1	920	+	5.5550604	1.0960629	-1.0	-1.0
chr19	11911652	11911762	ENSG00000198429.9|ZNF69|BCLAF1|BCLAF1	906	+	6.1664395	1.0259905	-1.0	-1.0
chr19	11950480	11950590	ENSG00000196757.7|ZNF700|BCLAF1|BCLAF1	902	+	5.94972	1.0107892	-1.0	-1.0
chr19	11948275	11948505	ENSG00000196757.7|ZNF700|BCLAF1|BCLAF1	948	+	6.3623834	1.2856866	-1.0	-1.0
chr19	11947513	11947574	ENSG00000196757.7|ZNF700|BCLAF1|BCLAF1	903	+	6.1979375	1.0138845	-1.0	-1.0
chr19	11948535	11948645	ENSG00000196757.7|ZNF700|BCLAF1|BCLAF1	907	+	6.011529	1.0302684	-1.0	-1.0
chr19	11947513	11947618	ENSG00000267179.1|AC008770.3|BCLAF1|BCLAF1	903	+	6.16287	1.0140579	-1.0	-1.0
chr19	11948238	11948508	ENSG00000267179.1|AC008770.3|BCLAF1|BCLAF1	945	+	6.3479447	1.2632493	-1.0	-1.0
chr19	11948543	11948648	ENSG00000267179.1|AC008770.3|BCLAF1|BCLAF1	907	+	6.011529	1.0303952	-1.0	-1.0
chr19	11950481	11950591	ENSG00000267179.1|AC008770.3|BCLAF1|BCLAF1	903	+	5.94972	1.0110843	-1.0	-1.0
chr19	11950481	11950591	ENSG00000267274.1|AC008770.4|BCLAF1|BCLAF1	902	+	5.94972	1.0108205	-1.0	-1.0
chr19	11948236	11948506	ENSG00000267274.1|AC008770.4|BCLAF1|BCLAF1	951	+	6.362579	1.3072482	-1.0	-1.0
chr19	11948536	11948646	ENSG00000267274.1|AC008770.4|BCLAF1|BCLAF1	907	+	6.011529	1.0303952	-1.0	-1.0
chr19	11947516	11947616	ENSG00000267274.1|AC008770.4|BCLAF1|BCLAF1	903	+	6.1979375	1.0138972	-1.0	-1.0
chr19	12045051	12045151	ENSG00000257355.1|AC008770.2|BCLAF1|BCLAF1	902	-	5.94972	1.0109795	-1.0	-1.0
chr19	12188389	12188529	ENSG00000196646.11|ZNF136|BCLAF1|BCLAF1	905	+	6.0187144	1.0211058	-1.0	-1.0
chr19	12188019	12188154	ENSG00000196646.11|ZNF136|BCLAF1|BCLAF1	904	+	3.9188523	1.0160146	-1.0	-1.0
chr19	12273886	12274063	ENSG00000197857.13|ZNF44|BCLAF1|BCLAF1	989	-	6.650804	1.9506814	-1.0	-1.0
chr19	12272686	12272871	ENSG00000197857.13|ZNF44|BCLAF1|BCLAF1	959	-	4.703534	1.3905257	-1.0	-1.0
chr19	12273581	12273681	ENSG00000197857.13|ZNF44|BCLAF1|BCLAF1	902	-	6.019154	1.0099236	-1.0	-1.0
chr19	12273776	12273876	ENSG00000197857.13|ZNF44|BCLAF1|BCLAF1	903	-	4.0561438	1.0118561	-1.0	-1.0
chr19	12273426	12273566	ENSG00000197857.13|ZNF44|BCLAF1|BCLAF1	903	-	3.498447	1.0147766	-1.0	-1.0
chr19	12273121	12273311	ENSG00000197857.13|ZNF44|BCLAF1|BCLAF1	948	-	5.2111006	1.284889	-1.0	-1.0
chr19	12319451	12319551	ENSG00000188868.13|ZNF563|BCLAF1|BCLAF1	903	-	5.976397	1.0124774	-1.0	-1.0
chr19	12319141	12319351	ENSG00000188868.13|ZNF563|BCLAF1|BCLAF1	959	-	5.3330283	1.3842863	-1.0	-1.0
chr19	12318901	12319101	ENSG00000188868.13|ZNF563|BCLAF1|BCLAF1	974	-	4.942438	1.5862745	-1.0	-1.0
chr19	12319656	12319831	ENSG00000188868.13|ZNF563|BCLAF1|BCLAF1	937	-	6.3262324	1.1999798	-1.0	-1.0
chr19	12430783	12430883	ENSG00000268870.1|AC008758.5|BCLAF1|BCLAF1	907	-	6.011529	1.0302361	-1.0	-1.0
chr19	12527679	12527889	ENSG00000249709.7|ZNF564|BCLAF1|BCLAF1	903	-	6.039743	1.0116559	-1.0	-1.0
chr19	12527679	12527889	ENSG00000269693.1|AC010422.6|BCLAF1|BCLAF1	903	-	6.039743	1.0115503	-1.0	-1.0
chr19	12527680	12527890	ENSG00000196826.7|AC008758.1|BCLAF1|BCLAF1	903	-	6.049314	1.012859	-1.0	-1.0
chr19	12628425	12628525	ENSG00000173875.13|ZNF791|BCLAF1|BCLAF1	906	+	6.1437716	1.0268407	-1.0	-1.0
chr19	12629290	12629390	ENSG00000173875.13|ZNF791|BCLAF1|BCLAF1	902	+	5.94972	1.0103892	-1.0	-1.0
chr19	12628750	12629045	ENSG00000173875.13|ZNF791|BCLAF1|BCLAF1	904	+	5.646689	1.0158199	-1.0	-1.0
chr19	12628555	12628725	ENSG00000173875.13|ZNF791|BCLAF1|BCLAF1	905	+	6.0870194	1.0217016	-1.0	-1.0
chr19	12624649	12624710	ENSG00000173875.13|ZNF791|BCLAF1|BCLAF1	904	+	4.0318184	1.0164644	-1.0	-1.0
chr19	12627720	12628260	ENSG00000173875.13|ZNF791|BCLAF1|BCLAF1	960	+	4.99129	1.3969252	-1.0	-1.0
chr19	12679800	12679945	ENSG00000095059.15|DHPS|BCLAF1|BCLAF1	926	-	2.4506347	1.1334709	-1.0	-1.0
chr19	12705239	12705339	ENSG00000105576.15|TNPO2|BCLAF1|BCLAF1	907	-	3.2664418	1.0302298	-1.0	-1.0
chr19	12701330	12701453	ENSG00000105576.15|TNPO2|BCLAF1|BCLAF1	936	-	5.2199717	1.1922319	-1.0	-1.0
chr19	12715046	12715169	ENSG00000105576.15|TNPO2|BCLAF1|BCLAF1	968	-	3.454478	1.4968752	-1.0	-1.0
chr19	12731343	12731468	ENSG00000123144.10|TRIR|BCLAF1|BCLAF1	927	-	2.7526214	1.1355246	-1.0	-1.0
chr19	12730964	12731068	ENSG00000123144.10|TRIR|BCLAF1|BCLAF1	934	-	2.685282	1.1788402	-1.0	-1.0
chr19	12774576	12774686	ENSG00000095066.11|HOOK2|BCLAF1|BCLAF1	902	-	2.9565353	1.0087824	-1.0	-1.0
chr19	12930232	12930352	ENSG00000179115.10|FARSA|BCLAF1|BCLAF1	912	-	2.7303884	1.0549355	-1.0	-1.0
chr19	12940067	12940447	ENSG00000179218.13|CALR|BCLAF1|BCLAF1	986	+	2.0283353	1.8591162	-1.0	-1.0
chr19	12943712	12944027	ENSG00000179218.13|CALR|BCLAF1|BCLAF1	1000	+	2.707879	3.4085078	-1.0	-1.0
chr19	12940743	12940887	ENSG00000179218.13|CALR|BCLAF1|BCLAF1	942	+	1.6973387	1.2393806	-1.0	-1.0
chr19	12940540	12940654	ENSG00000179218.13|CALR|BCLAF1|BCLAF1	991	+	2.0225186	2.0529623	-1.0	-1.0
chr19	12947847	12948002	ENSG00000179262.9|RAD23A|BCLAF1|BCLAF1	934	+	2.2847857	1.1788057	-1.0	-1.0
chr19	12954263	12954438	ENSG00000179271.2|GADD45GIP1|BCLAF1|BCLAF1	941	-	3.3170056	1.2275329	-1.0	-1.0
chr19	13105436	13105586	ENSG00000104907.12|TRMT1|BCLAF1|BCLAF1	906	-	5.023839	1.0287293	-1.0	-1.0
chr19	13115955	13116115	ENSG00000104907.12|TRMT1|BCLAF1|BCLAF1	946	-	4.084741	1.2687827	-1.0	-1.0
chr19	13115630	13115780	ENSG00000104907.12|TRMT1|BCLAF1|BCLAF1	959	-	6.0668807	1.3854066	-1.0	-1.0
chr19	13104916	13105056	ENSG00000104907.12|TRMT1|BCLAF1|BCLAF1	955	-	4.183688	1.3478663	-1.0	-1.0
chr19	13116150	13116275	ENSG00000104907.12|TRMT1|BCLAF1|BCLAF1	903	-	2.6884224	1.0122862	-1.0	-1.0
chr19	13778051	13778241	ENSG00000104979.8|C19orf53|BCLAF1|BCLAF1	935	+	2.5494854	1.1872573	-1.0	-1.0
chr19	13778256	13778436	ENSG00000104979.8|C19orf53|BCLAF1|BCLAF1	917	+	2.6113148	1.0799259	-1.0	-1.0
chr19	13927222	13927322	ENSG00000132024.17|CC2D1A|BCLAF1|BCLAF1	905	+	5.994138	1.0212252	-1.0	-1.0
chr19	13912322	13912438	ENSG00000132024.17|CC2D1A|BCLAF1|BCLAF1	937	+	3.2115667	1.2006058	-1.0	-1.0
chr19	13906355	13906500	ENSG00000132024.17|CC2D1A|BCLAF1|BCLAF1	905	+	4.9445863	1.0221643	-1.0	-1.0
chr19	13927902	13928030	ENSG00000132024.17|CC2D1A|BCLAF1|BCLAF1	914	+	3.5100198	1.063961	-1.0	-1.0
chr19	14089182	14089357	ENSG00000141858.11|SAMD1|BCLAF1|BCLAF1	991	-	5.0467024	2.058239	-1.0	-1.0
chr19	14413018	14413133	ENSG00000123136.14|DDX39A|BCLAF1|BCLAF1	915	-	3.3160677	1.0723798	-1.0	-1.0
chr19	14516500	14516765	ENSG00000132002.7|DNAJB1|BCLAF1|BCLAF1	967	-	3.7006822	1.4840925	-1.0	-1.0
chr19	14516815	14517035	ENSG00000132002.7|DNAJB1|BCLAF1|BCLAF1	912	-	2.8670175	1.0574149	-1.0	-1.0
chr19	14515994	14516099	ENSG00000132002.7|DNAJB1|BCLAF1|BCLAF1	903	-	2.926196	1.0142342	-1.0	-1.0
chr19	15272889	15272989	ENSG00000141867.17|BRD4|BCLAF1|BCLAF1	900	-	2.1083057	1.0002832	-1.0	-1.0
chr19	15267415	15267551	ENSG00000141867.17|BRD4|BCLAF1|BCLAF1	961	-	2.3307054	1.4136733	-1.0	-1.0
chr19	15263424	15263524	ENSG00000141867.17|BRD4|BCLAF1|BCLAF1	903	-	1.8896296	1.0135996	-1.0	-1.0
chr19	15239078	15239193	ENSG00000141867.17|BRD4|BCLAF1|BCLAF1	904	-	2.7287269	1.0167606	-1.0	-1.0
chr19	15254116	15254262	ENSG00000141867.17|BRD4|BCLAF1|BCLAF1	927	-	2.2917867	1.1365595	-1.0	-1.0
chr19	15256063	15256258	ENSG00000141867.17|BRD4|BCLAF1|BCLAF1	999	-	6.709371	2.891779	-1.0	-1.0
chr19	15239391	15239522	ENSG00000141867.17|BRD4|BCLAF1|BCLAF1	905	-	2.49537	1.0237246	-1.0	-1.0
chr19	15268904	15269042	ENSG00000141867.17|BRD4|BCLAF1|BCLAF1	987	-	3.0607557	1.889883	-1.0	-1.0
chr19	15255296	15255592	ENSG00000141867.17|BRD4|BCLAF1|BCLAF1	942	-	2.294877	1.2391214	-1.0	-1.0
chr19	15264603	15264758	ENSG00000141867.17|BRD4|BCLAF1|BCLAF1	922	-	2.3056667	1.1068091	-1.0	-1.0
chr19	15361717	15361817	ENSG00000105127.8|AKAP8|BCLAF1|BCLAF1	903	-	3.2175248	1.0127575	-1.0	-1.0
chr19	15355214	15355344	ENSG00000105127.8|AKAP8|BCLAF1|BCLAF1	911	-	2.7413125	1.0527954	-1.0	-1.0
chr19	15362114	15362244	ENSG00000105127.8|AKAP8|BCLAF1|BCLAF1	942	-	4.172306	1.2392437	-1.0	-1.0
chr19	15400189	15400358	ENSG00000011243.17|AKAP8L|BCLAF1|BCLAF1	950	-	2.8127244	1.2980211	-1.0	-1.0
chr19	15397169	15397280	ENSG00000011243.17|AKAP8L|BCLAF1|BCLAF1	920	-	2.5918431	1.0981252	-1.0	-1.0
chr19	15380302	15380422	ENSG00000011243.17|AKAP8L|BCLAF1|BCLAF1	904	-	3.8286583	1.0170169	-1.0	-1.0
chr19	15399272	15399410	ENSG00000011243.17|AKAP8L|BCLAF1|BCLAF1	964	-	3.4036129	1.4427384	-1.0	-1.0
chr19	15403473	15403578	ENSG00000011243.17|AKAP8L|BCLAF1|BCLAF1	905	-	2.2871835	1.0204606	-1.0	-1.0
chr19	15397713	15397883	ENSG00000011243.17|AKAP8L|BCLAF1|BCLAF1	934	-	2.241727	1.1790774	-1.0	-1.0
chr19	15650157	15650262	ENSG00000186529.15|CYP4F3|BCLAF1|BCLAF1	906	+	6.1700916	1.0287293	-1.0	-1.0
chr19	15652568	15652635	ENSG00000186529.15|CYP4F3|BCLAF1|BCLAF1	953	+	2.905377	1.3267214	-1.0	-1.0
chr19	15652085	15652215	ENSG00000186529.15|CYP4F3|BCLAF1|BCLAF1	912	+	3.1776175	1.0552057	-1.0	-1.0
chr19	15652455	15652568	ENSG00000186529.15|CYP4F3|BCLAF1|BCLAF1	961	+	3.3689072	1.4036468	-1.0	-1.0
chr19	15647201	15647324	ENSG00000186529.15|CYP4F3|BCLAF1|BCLAF1	955	+	3.175723	1.3510644	-1.0	-1.0
chr19	15659839	15659969	ENSG00000186529.15|CYP4F3|BCLAF1|BCLAF1	904	+	2.866924	1.0167766	-1.0	-1.0
chr19	15681881	15682001	ENSG00000186204.14|CYP4F12|BCLAF1|BCLAF1	907	+	6.011529	1.0302622	-1.0	-1.0
chr19	15696907	15697122	ENSG00000186204.14|CYP4F12|BCLAF1|BCLAF1	917	+	4.6309853	1.082411	-1.0	-1.0
chr19	15683492	15683607	ENSG00000186204.14|CYP4F12|BCLAF1|BCLAF1	949	+	2.7993586	1.2891352	-1.0	-1.0
chr19	15683642	15683812	ENSG00000186204.14|CYP4F12|BCLAF1|BCLAF1	948	+	4.497006	1.2875098	-1.0	-1.0
chr19	15682376	15682514	ENSG00000186204.14|CYP4F12|BCLAF1|BCLAF1	948	+	2.9062972	1.2814422	-1.0	-1.0
chr19	15696185	15696335	ENSG00000186204.14|CYP4F12|BCLAF1|BCLAF1	903	+	2.2148664	1.0120715	-1.0	-1.0
chr19	15684762	15684877	ENSG00000186204.14|CYP4F12|BCLAF1|BCLAF1	918	+	2.2002027	1.0877335	-1.0	-1.0
chr19	15685067	15685177	ENSG00000186204.14|CYP4F12|BCLAF1|BCLAF1	907	+	2.7704542	1.032677	-1.0	-1.0
chr19	16086422	16086540	ENSG00000167460.14|TPM4|BCLAF1|BCLAF1	988	+	3.3269198	1.9253156	-1.0	-1.0
chr19	16081937	16082046	ENSG00000167460.14|TPM4|BCLAF1|BCLAF1	904	+	3.994184	1.0166669	-1.0	-1.0
chr19	16088953	16089120	ENSG00000167460.14|TPM4|BCLAF1|BCLAF1	997	+	4.493543	2.5862947	-1.0	-1.0
chr19	16101671	16101771	ENSG00000167460.14|TPM4|BCLAF1|BCLAF1	902	+	2.3444276	1.0095351	-1.0	-1.0
chr19	16093535	16093598	ENSG00000167460.14|TPM4|BCLAF1|BCLAF1	997	+	4.0901265	2.5872705	-1.0	-1.0
chr19	16088026	16088166	ENSG00000167460.14|TPM4|BCLAF1|BCLAF1	985	+	4.441243	1.8365704	-1.0	-1.0
chr19	16101246	16101421	ENSG00000167460.14|TPM4|BCLAF1|BCLAF1	910	+	2.7210624	1.0450263	-1.0	-1.0
chr19	16127436	16127561	ENSG00000167461.11|RAB8A|BCLAF1|BCLAF1	914	+	4.081176	1.066353	-1.0	-1.0
chr19	16185644	16185759	ENSG00000105058.11|FAM32A|BCLAF1|BCLAF1	904	+	3.2217565	1.0164495	-1.0	-1.0
chr19	16413772	16413845	ENSG00000127527.13|EPS15L1|BCLAF1|BCLAF1	906	-	6.1437716	1.0269457	-1.0	-1.0
chr19	16403742	16403930	ENSG00000127527.13|EPS15L1|BCLAF1|BCLAF1	910	-	2.869128	1.0433644	-1.0	-1.0
chr19	16425082	16425197	ENSG00000127527.13|EPS15L1|BCLAF1|BCLAF1	904	-	3.1975422	1.0163999	-1.0	-1.0
chr19	16441820	16441981	ENSG00000127527.13|EPS15L1|BCLAF1|BCLAF1	912	-	4.214044	1.0575948	-1.0	-1.0
chr19	16440807	16440909	ENSG00000127527.13|EPS15L1|BCLAF1|BCLAF1	959	-	3.7168326	1.3910547	-1.0	-1.0
chr19	16437769	16437865	ENSG00000127527.13|EPS15L1|BCLAF1|BCLAF1	924	-	2.370447	1.1166718	-1.0	-1.0
chr19	16402380	16402480	ENSG00000127527.13|EPS15L1|BCLAF1|BCLAF1	902	-	2.6988585	1.0084139	-1.0	-1.0
chr19	16404602	16404749	ENSG00000127527.13|EPS15L1|BCLAF1|BCLAF1	945	-	2.8194587	1.2608626	-1.0	-1.0
chr19	16501371	16501516	ENSG00000105072.8|C19orf44|BCLAF1|BCLAF1	903	+	6.106411	1.0147022	-1.0	-1.0
chr19	16862396	16862559	ENSG00000127511.9|SIN3B|BCLAF1|BCLAF1	941	+	2.6820629	1.2275035	-1.0	-1.0
chr19	16866372	16866547	ENSG00000127511.9|SIN3B|BCLAF1|BCLAF1	925	+	2.7725296	1.1251707	-1.0	-1.0
chr19	16831513	16831647	ENSG00000127511.9|SIN3B|BCLAF1|BCLAF1	936	+	2.682405	1.1925944	-1.0	-1.0
chr19	16869784	16869979	ENSG00000127511.9|SIN3B|BCLAF1|BCLAF1	977	+	4.031151	1.6423571	-1.0	-1.0
chr19	16853068	16853158	ENSG00000127511.9|SIN3B|BCLAF1|BCLAF1	981	+	3.5104182	1.7243617	-1.0	-1.0
chr19	16862559	16862769	ENSG00000127511.9|SIN3B|BCLAF1|BCLAF1	912	+	2.6511412	1.0566266	-1.0	-1.0
chr19	16865366	16865476	ENSG00000127511.9|SIN3B|BCLAF1|BCLAF1	903	+	2.7119238	1.0142101	-1.0	-1.0
chr19	16869629	16869729	ENSG00000127511.9|SIN3B|BCLAF1|BCLAF1	903	+	3.905522	1.012549	-1.0	-1.0
chr19	16863143	16863333	ENSG00000127511.9|SIN3B|BCLAF1|BCLAF1	912	+	2.5767283	1.053385	-1.0	-1.0
chr19	16878496	16878661	ENSG00000127511.9|SIN3B|BCLAF1|BCLAF1	904	+	3.5259824	1.0161748	-1.0	-1.0
chr19	16841767	16841962	ENSG00000127511.9|SIN3B|BCLAF1|BCLAF1	946	+	3.5252705	1.2673444	-1.0	-1.0
chr19	16862883	16862983	ENSG00000127511.9|SIN3B|BCLAF1|BCLAF1	906	+	2.4030154	1.0257981	-1.0	-1.0
chr19	16846969	16847113	ENSG00000127511.9|SIN3B|BCLAF1|BCLAF1	918	+	3.2421029	1.0867269	-1.0	-1.0
chr19	17200648	17200748	ENSG00000099331.13|MYO9B|BCLAF1|BCLAF1	902	+	5.94972	1.0109795	-1.0	-1.0
chr19	17154314	17154415	ENSG00000099331.13|MYO9B|BCLAF1|BCLAF1	930	+	4.1295085	1.1520259	-1.0	-1.0
chr19	17156908	17157023	ENSG00000099331.13|MYO9B|BCLAF1|BCLAF1	940	+	4.018915	1.2216663	-1.0	-1.0
chr19	17101670	17101805	ENSG00000099331.13|MYO9B|BCLAF1|BCLAF1	902	+	3.7408211	1.0094521	-1.0	-1.0
chr19	17194570	17194720	ENSG00000099331.13|MYO9B|BCLAF1|BCLAF1	921	+	3.504289	1.1007627	-1.0	-1.0
chr19	17276827	17276957	ENSG00000105393.15|BABAM1|BCLAF1|BCLAF1	950	+	4.016884	1.3003635	-1.0	-1.0
chr19	17268859	17268989	ENSG00000105393.15|BABAM1|BCLAF1|BCLAF1	904	+	2.7777042	1.0165406	-1.0	-1.0
chr19	17268863	17268993	ENSG00000269307.1|AC010463.1|BCLAF1|BCLAF1	904	+	2.7702627	1.0194983	-1.0	-1.0
chr19	17286674	17286784	ENSG00000160117.14|ANKLE1|BCLAF1|BCLAF1	904	+	3.9198093	1.0163811	-1.0	-1.0
chr19	17836491	17836721	ENSG00000105639.18|JAK3|BCLAF1|BCLAF1	980	-	3.491337	1.7080286	-1.0	-1.0
chr19	17836731	17836846	ENSG00000105639.18|JAK3|BCLAF1|BCLAF1	910	-	2.3988962	1.0440071	-1.0	-1.0
chr19	17835933	17836051	ENSG00000105639.18|JAK3|BCLAF1|BCLAF1	928	-	3.314824	1.1452583	-1.0	-1.0
chr19	17832523	17832703	ENSG00000105639.18|JAK3|BCLAF1|BCLAF1	964	-	5.7917094	1.4404968	-1.0	-1.0
chr19	17836871	17837041	ENSG00000105639.18|JAK3|BCLAF1|BCLAF1	928	-	2.7400837	1.1427301	-1.0	-1.0
chr19	17837931	17838063	ENSG00000105639.18|JAK3|BCLAF1|BCLAF1	946	-	2.9803054	1.2656724	-1.0	-1.0
chr19	17834851	17835003	ENSG00000105639.18|JAK3|BCLAF1|BCLAF1	961	-	3.8368475	1.4082371	-1.0	-1.0
chr19	17836051	17836286	ENSG00000105639.18|JAK3|BCLAF1|BCLAF1	945	-	2.8925147	1.2626812	-1.0	-1.0
chr19	18128718	18128843	ENSG00000099308.10|MAST3|BCLAF1|BCLAF1	905	+	3.998434	1.0201806	-1.0	-1.0
chr19	18128458	18128593	ENSG00000099308.10|MAST3|BCLAF1|BCLAF1	988	+	6.779913	1.931879	-1.0	-1.0
chr19	18309765	18309861	ENSG00000130520.10|LSM4|BCLAF1|BCLAF1	903	-	6.159406	1.0127575	-1.0	-1.0
chr19	18342858	18342911	ENSG00000130517.13|PGPEP1|BCLAF1|BCLAF1	947	+	3.394711	1.2790328	-1.0	-1.0
chr19	18434246	18434386	ENSG00000130511.15|SSBP4|BCLAF1|BCLAF1	905	+	4.803721	1.0244181	-1.0	-1.0
chr19	18419610	18419707	ENSG00000130511.15|SSBP4|BCLAF1|BCLAF1	905	+	4.011763	1.0200421	-1.0	-1.0
chr19	18432828	18432883	ENSG00000130511.15|SSBP4|BCLAF1|BCLAF1	957	+	4.3205094	1.3620692	-1.0	-1.0
chr19	18573294	18573484	ENSG00000221983.7|UBA52|BCLAF1|BCLAF1	972	+	2.4618394	1.5523661	-1.0	-1.0
chr19	18575089	18575264	ENSG00000221983.7|UBA52|BCLAF1|BCLAF1	958	+	2.0667627	1.3717622	-1.0	-1.0
chr19	18855213	18855318	ENSG00000005007.12|UPF1|BCLAF1|BCLAF1	904	+	6.118417	1.0169914	-1.0	-1.0
chr19	18852296	18852396	ENSG00000005007.12|UPF1|BCLAF1|BCLAF1	902	+	2.1394925	1.0088106	-1.0	-1.0
chr19	18854600	18854709	ENSG00000005007.12|UPF1|BCLAF1|BCLAF1	976	+	3.2089453	1.6239634	-1.0	-1.0
chr19	18853251	18853350	ENSG00000005007.12|UPF1|BCLAF1|BCLAF1	975	+	3.188803	1.5934757	-1.0	-1.0
chr19	18847743	18847833	ENSG00000005007.12|UPF1|BCLAF1|BCLAF1	971	+	4.3757305	1.5370549	-1.0	-1.0
chr19	18852986	18853104	ENSG00000005007.12|UPF1|BCLAF1|BCLAF1	961	+	3.5336933	1.4116812	-1.0	-1.0
chr19	18863427	18863557	ENSG00000005007.12|UPF1|BCLAF1|BCLAF1	903	+	2.6754947	1.0151911	-1.0	-1.0
chr19	19019108	19019229	ENSG00000064607.16|SUGP2|BCLAF1|BCLAF1	999	-	3.8971145	2.8623972	-1.0	-1.0
chr19	18993592	18993757	ENSG00000064607.16|SUGP2|BCLAF1|BCLAF1	949	-	2.1536748	1.2915181	-1.0	-1.0
chr19	18994232	18994482	ENSG00000064607.16|SUGP2|BCLAF1|BCLAF1	917	-	2.1137688	1.0798184	-1.0	-1.0
chr19	18994107	18994222	ENSG00000064607.16|SUGP2|BCLAF1|BCLAF1	918	-	2.1050992	1.0879195	-1.0	-1.0
chr19	19004167	19004646	ENSG00000064607.16|SUGP2|BCLAF1|BCLAF1	988	-	3.1788635	1.9095892	-1.0	-1.0
chr19	18994847	18995280	ENSG00000064607.16|SUGP2|BCLAF1|BCLAF1	969	-	2.2400703	1.5092336	-1.0	-1.0
chr19	19024618	19026226	ENSG00000064607.16|SUGP2|BCLAF1|BCLAF1	997	-	3.6537993	2.501213	-1.0	-1.0
chr19	19030950	19031107	ENSG00000064607.16|SUGP2|BCLAF1|BCLAF1	970	-	2.9793746	1.5166498	-1.0	-1.0
chr19	19001612	19001674	ENSG00000064607.16|SUGP2|BCLAF1|BCLAF1	961	-	2.529627	1.4036345	-1.0	-1.0
chr19	19008316	19008428	ENSG00000064607.16|SUGP2|BCLAF1|BCLAF1	991	-	2.6122425	2.0267057	-1.0	-1.0
chr19	19009854	19010342	ENSG00000064607.16|SUGP2|BCLAF1|BCLAF1	992	-	3.552959	2.098849	-1.0	-1.0
chr19	19316486	19316586	ENSG00000105705.15|SUGP1|BCLAF1|BCLAF1	905	-	5.994138	1.0212252	-1.0	-1.0
chr19	19277733	19277879	ENSG00000105705.15|SUGP1|BCLAF1|BCLAF1	904	-	6.074672	1.0183496	-1.0	-1.0
chr19	19303347	19303462	ENSG00000105705.15|SUGP1|BCLAF1|BCLAF1	935	-	3.356253	1.1860232	-1.0	-1.0
chr19	19302264	19302404	ENSG00000105705.15|SUGP1|BCLAF1|BCLAF1	955	-	3.3121939	1.3487067	-1.0	-1.0
chr19	19336121	19336187	ENSG00000129933.20|MAU2|BCLAF1|BCLAF1	901	+	6.2280602	1.0024492	-1.0	-1.0
chr19	19465354	19465584	ENSG00000167491.17|GATAD2A|BCLAF1|BCLAF1	939	+	3.115958	1.2117771	-1.0	-1.0
chr19	19492580	19492712	ENSG00000167491.17|GATAD2A|BCLAF1|BCLAF1	938	+	2.963723	1.20787	-1.0	-1.0
chr19	19526139	19526279	ENSG00000186010.18|NDUFA13|BCLAF1|BCLAF1	931	+	2.5006356	1.1598207	-1.0	-1.0
chr19	19527280	19527485	ENSG00000186010.18|NDUFA13|BCLAF1|BCLAF1	953	+	3.264268	1.331914	-1.0	-1.0
chr19	19526181	19526260	ENSG00000258674.5|AC011448.1|BCLAF1|BCLAF1	916	+	2.3554988	1.0774872	-1.0	-1.0
chr19	19527352	19527487	ENSG00000258674.5|AC011448.1|BCLAF1|BCLAF1	956	+	4.1686234	1.3603811	-1.0	-1.0
chr19	19646217	19646317	ENSG00000105726.16|ATP13A1|BCLAF1|BCLAF1	903	-	2.4802692	1.011189	-1.0	-1.0
chr19	19656659	19656809	ENSG00000105726.16|ATP13A1|BCLAF1|BCLAF1	916	-	2.5289657	1.0767494	-1.0	-1.0
chr19	19679235	19679410	ENSG00000181896.11|ZNF101|BCLAF1|BCLAF1	902	+	5.5013375	1.0083586	-1.0	-1.0
chr19	19680070	19680200	ENSG00000181896.11|ZNF101|BCLAF1|BCLAF1	905	+	6.202648	1.0238385	-1.0	-1.0
chr19	19892343	19892488	ENSG00000256771.3|ZNF253|BCLAF1|BCLAF1	926	+	2.9269345	1.1293784	-1.0	-1.0
chr19	19892698	19892933	ENSG00000256771.3|ZNF253|BCLAF1|BCLAF1	905	+	5.2911196	1.020003	-1.0	-1.0
chr19	19880050	19880146	ENSG00000256771.3|ZNF253|BCLAF1|BCLAF1	904	+	3.1923249	1.0164644	-1.0	-1.0
chr19	19892068	19892258	ENSG00000256771.3|ZNF253|BCLAF1|BCLAF1	949	+	5.767193	1.2887958	-1.0	-1.0
chr19	19891693	19891808	ENSG00000256771.3|ZNF253|BCLAF1|BCLAF1	905	+	6.0368	1.0241624	-1.0	-1.0
chr19	20645683	20645779	ENSG00000269110.1|AC010636.2|BCLAF1|BCLAF1	960	-	2.9639258	1.4000273	-1.0	-1.0
chr19	20645683	20645779	ENSG00000188171.15|ZNF626|BCLAF1|BCLAF1	960	-	2.9639258	1.4000709	-1.0	-1.0
chr19	21058020	21058165	ENSG00000118620.12|ZNF430|BCLAF1|BCLAF1	903	+	5.993664	1.0126193	-1.0	-1.0
chr19	21143550	21143643	ENSG00000196705.8|ZNF431|BCLAF1|BCLAF1	947	+	4.155933	1.2759535	-1.0	-1.0
chr19	21183387	21183512	ENSG00000196705.8|ZNF431|BCLAF1|BCLAF1	906	+	6.0933857	1.0280097	-1.0	-1.0
chr19	21182662	21182837	ENSG00000196705.8|ZNF431|BCLAF1|BCLAF1	938	+	4.1420126	1.2082635	-1.0	-1.0
chr19	21183587	21184007	ENSG00000196705.8|ZNF431|BCLAF1|BCLAF1	904	+	5.3308682	1.018484	-1.0	-1.0
chr19	21183212	21183382	ENSG00000196705.8|ZNF431|BCLAF1|BCLAF1	912	+	6.2564783	1.053286	-1.0	-1.0
chr19	21294534	21294734	ENSG00000182141.10|ZNF708|BCLAF1|BCLAF1	929	-	4.85713	1.1501625	-1.0	-1.0
chr19	23261576	23261766	ENSG00000269107.1|AC092329.1|BCLAF1|BCLAF1	933	-	3.032831	1.1767043	-1.0	-1.0
chr19	23261578	23261768	ENSG00000284428.1|AC092329.4|BCLAF1|BCLAF1	937	-	3.0771127	1.2026447	-1.0	-1.0
chr19	23261619	23261739	ENSG00000283201.1|AC092329.3|BCLAF1|BCLAF1	927	-	2.7729578	1.134487	-1.0	-1.0
chr19	23373741	23373837	ENSG00000167232.13|ZNF91|BCLAF1|BCLAF1	987	-	3.337036	1.8814666	-1.0	-1.0
chr19	23373600	23373741	ENSG00000167232.13|ZNF91|BCLAF1|BCLAF1	939	-	4.035339	1.2156665	-1.0	-1.0
chr19	23361050	23361605	ENSG00000167232.13|ZNF91|BCLAF1|BCLAF1	981	-	4.4249506	1.7174195	-1.0	-1.0
chr19	23360165	23360655	ENSG00000167232.13|ZNF91|BCLAF1|BCLAF1	979	-	4.2060204	1.6716315	-1.0	-1.0
chr19	23359540	23360105	ENSG00000167232.13|ZNF91|BCLAF1|BCLAF1	977	-	3.9575653	1.6361802	-1.0	-1.0
chr19	23362515	23362720	ENSG00000167232.13|ZNF91|BCLAF1|BCLAF1	994	-	6.1047792	2.1953948	-1.0	-1.0
chr19	23362050	23362510	ENSG00000167232.13|ZNF91|BCLAF1|BCLAF1	972	-	3.7237115	1.5586168	-1.0	-1.0
chr19	23374637	23374762	ENSG00000167232.13|ZNF91|BCLAF1|BCLAF1	929	-	2.6765308	1.1471425	-1.0	-1.0
chr19	23358415	23358895	ENSG00000167232.13|ZNF91|BCLAF1|BCLAF1	967	-	3.5718563	1.4807767	-1.0	-1.0
chr19	23358910	23359270	ENSG00000167232.13|ZNF91|BCLAF1|BCLAF1	950	-	3.5512667	1.3015819	-1.0	-1.0
chr19	23654165	23654320	ENSG00000197372.9|ZNF675|BCLAF1|BCLAF1	905	-	6.042179	1.0235558	-1.0	-1.0
chr19	24128013	24128193	ENSG00000213096.10|ZNF254|BCLAF1|BCLAF1	902	+	5.993555	1.0103136	-1.0	-1.0
chr19	24049484	24049624	ENSG00000213096.10|ZNF254|BCLAF1|BCLAF1	937	+	3.7776387	1.2037606	-1.0	-1.0
chr19	30007469	30007638	ENSG00000105176.17|URI1|BCLAF1|BCLAF1	1000	+	3.993046	3.6352425	-1.0	-1.0
chr19	30014941	30015186	ENSG00000105176.17|URI1|BCLAF1|BCLAF1	928	+	2.4482963	1.1454293	-1.0	-1.0
chr19	30005650	30005708	ENSG00000105176.17|URI1|BCLAF1|BCLAF1	987	+	3.9952738	1.8937992	-1.0	-1.0
chr19	29985222	29985301	ENSG00000105176.17|URI1|BCLAF1|BCLAF1	997	+	4.588137	2.5238392	-1.0	-1.0
chr19	30015526	30015701	ENSG00000105176.17|URI1|BCLAF1|BCLAF1	934	+	3.4831777	1.1797092	-1.0	-1.0
chr19	30011093	30011236	ENSG00000105176.17|URI1|BCLAF1|BCLAF1	998	+	3.8690834	2.7163744	-1.0	-1.0
chr19	29986281	29986417	ENSG00000105176.17|URI1|BCLAF1|BCLAF1	988	+	3.029506	1.9371635	-1.0	-1.0
chr19	30009004	30009353	ENSG00000105176.17|URI1|BCLAF1|BCLAF1	996	+	3.4332247	2.3541396	-1.0	-1.0
chr19	30012284	30012614	ENSG00000105176.17|URI1|BCLAF1|BCLAF1	1000	+	4.70167	3.747487	-1.0	-1.0
chr19	30005360	30005452	ENSG00000105176.17|URI1|BCLAF1|BCLAF1	968	+	2.8521302	1.4998999	-1.0	-1.0
chr19	32383101	32383281	ENSG00000168813.16|ZNF507|BCLAF1|BCLAF1	943	+	4.995577	1.2458388	-1.0	-1.0
chr19	32360503	32360613	ENSG00000168813.16|ZNF507|BCLAF1|BCLAF1	955	+	3.7090764	1.3482442	-1.0	-1.0
chr19	32354388	32354808	ENSG00000168813.16|ZNF507|BCLAF1|BCLAF1	963	+	3.692245	1.4276891	-1.0	-1.0
chr19	32356615	32356850	ENSG00000168813.16|ZNF507|BCLAF1|BCLAF1	973	+	3.4858408	1.5632498	-1.0	-1.0
chr19	32352828	32353198	ENSG00000168813.16|ZNF507|BCLAF1|BCLAF1	981	+	3.9166582	1.7268692	-1.0	-1.0
chr19	32345608	32345778	ENSG00000168813.16|ZNF507|BCLAF1|BCLAF1	957	+	4.1530485	1.3641744	-1.0	-1.0
chr19	32353203	32353578	ENSG00000168813.16|ZNF507|BCLAF1|BCLAF1	988	+	4.825968	1.9062837	-1.0	-1.0
chr19	32353583	32354353	ENSG00000168813.16|ZNF507|BCLAF1|BCLAF1	982	+	4.9080157	1.7445294	-1.0	-1.0
chr19	32411238	32411463	ENSG00000178904.18|DPY19L3|BCLAF1|BCLAF1	991	+	4.6336327	2.0346787	-1.0	-1.0
chr19	32453144	32453276	ENSG00000178904.18|DPY19L3|BCLAF1|BCLAF1	973	+	4.429816	1.5693792	-1.0	-1.0
chr19	32458097	32458173	ENSG00000178904.18|DPY19L3|BCLAF1|BCLAF1	995	+	4.9993787	2.2616792	-1.0	-1.0
chr19	32477512	32477654	ENSG00000178904.18|DPY19L3|BCLAF1|BCLAF1	927	+	3.4422078	1.1392072	-1.0	-1.0
chr19	32458350	32458509	ENSG00000178904.18|DPY19L3|BCLAF1|BCLAF1	957	+	4.131804	1.3674831	-1.0	-1.0
chr19	32408216	32408351	ENSG00000178904.18|DPY19L3|BCLAF1|BCLAF1	992	+	5.1103916	2.1186028	-1.0	-1.0
chr19	32482173	32482288	ENSG00000178904.18|DPY19L3|BCLAF1|BCLAF1	904	+	2.7353382	1.0195282	-1.0	-1.0
chr19	32436445	32436567	ENSG00000178904.18|DPY19L3|BCLAF1|BCLAF1	983	+	4.68338	1.7614259	-1.0	-1.0
chr19	32463365	32463488	ENSG00000178904.18|DPY19L3|BCLAF1|BCLAF1	975	+	3.8615146	1.5943993	-1.0	-1.0
chr19	32439103	32439235	ENSG00000178904.18|DPY19L3|BCLAF1|BCLAF1	912	+	2.5158517	1.0557555	-1.0	-1.0
chr19	32432715	32432806	ENSG00000178904.18|DPY19L3|BCLAF1|BCLAF1	949	+	2.9075127	1.2883186	-1.0	-1.0
chr19	32439775	32439905	ENSG00000178904.18|DPY19L3|BCLAF1|BCLAF1	962	+	3.611212	1.4150951	-1.0	-1.0
chr19	32586795	32586990	ENSG00000105185.11|PDCD5|BCLAF1|BCLAF1	979	+	4.6987147	1.6765603	-1.0	-1.0
chr19	32587215	32587415	ENSG00000105185.11|PDCD5|BCLAF1|BCLAF1	978	+	3.4815078	1.6629164	-1.0	-1.0
chr19	32585815	32585970	ENSG00000105185.11|PDCD5|BCLAF1|BCLAF1	957	+	3.3849573	1.3714417	-1.0	-1.0
chr19	32643222	32643347	ENSG00000105186.15|ANKRD27|BCLAF1|BCLAF1	986	-	6.7249613	1.8522202	-1.0	-1.0
chr19	32649696	32649792	ENSG00000105186.15|ANKRD27|BCLAF1|BCLAF1	900	-	6.182254	1.0018768	-1.0	-1.0
chr19	32599703	32599776	ENSG00000105186.15|ANKRD27|BCLAF1|BCLAF1	907	-	6.011529	1.0303952	-1.0	-1.0
chr19	32639384	32639484	ENSG00000105186.15|ANKRD27|BCLAF1|BCLAF1	900	-	2.6887074	1.0003048	-1.0	-1.0
chr19	33379418	33379573	ENSG00000153879.8|CEBPG|BCLAF1|BCLAF1	904	+	5.3067603	1.0179702	-1.0	-1.0
chr19	34208905	34209051	ENSG00000257103.8|LSM14A|BCLAF1|BCLAF1	943	+	2.5647895	1.2436929	-1.0	-1.0
chr19	34227364	34227529	ENSG00000257103.8|LSM14A|BCLAF1|BCLAF1	952	+	3.240229	1.3205318	-1.0	-1.0
chr19	34219390	34219573	ENSG00000257103.8|LSM14A|BCLAF1|BCLAF1	997	+	4.0957904	2.520695	-1.0	-1.0
chr19	34172598	34172758	ENSG00000257103.8|LSM14A|BCLAF1|BCLAF1	944	+	2.5202134	1.2521013	-1.0	-1.0
chr19	34219705	34219877	ENSG00000257103.8|LSM14A|BCLAF1|BCLAF1	1000	+	6.634496	7.000361	-1.0	-1.0
chr19	34215123	34215300	ENSG00000257103.8|LSM14A|BCLAF1|BCLAF1	983	+	3.3153863	1.7694906	-1.0	-1.0
chr19	34221444	34221774	ENSG00000257103.8|LSM14A|BCLAF1|BCLAF1	992	+	3.4507918	2.0955832	-1.0	-1.0
chr19	34194477	34194641	ENSG00000257103.8|LSM14A|BCLAF1|BCLAF1	948	+	2.167844	1.2812657	-1.0	-1.0
chr19	34339866	34339992	ENSG00000166398.12|KIAA0355|BCLAF1|BCLAF1	970	+	3.2182267	1.5271943	-1.0	-1.0
chr19	34327770	34327866	ENSG00000166398.12|KIAA0355|BCLAF1|BCLAF1	905	+	4.0798006	1.0207763	-1.0	-1.0
chr19	34300383	34300548	ENSG00000166398.12|KIAA0355|BCLAF1|BCLAF1	903	+	3.8565748	1.0136297	-1.0	-1.0
chr19	34299818	34300013	ENSG00000166398.12|KIAA0355|BCLAF1|BCLAF1	934	+	3.5834804	1.1819415	-1.0	-1.0
chr19	34319906	34320021	ENSG00000166398.12|KIAA0355|BCLAF1|BCLAF1	906	+	3.339354	1.0276735	-1.0	-1.0
chr19	34341541	34341676	ENSG00000166398.12|KIAA0355|BCLAF1|BCLAF1	950	+	4.26698	1.297126	-1.0	-1.0
chr19	34341421	34341521	ENSG00000166398.12|KIAA0355|BCLAF1|BCLAF1	901	+	3.9478872	1.0045642	-1.0	-1.0
chr19	34342346	34342455	ENSG00000166398.12|KIAA0355|BCLAF1|BCLAF1	905	+	3.1570835	1.0206618	-1.0	-1.0
chr19	34330238	34330343	ENSG00000166398.12|KIAA0355|BCLAF1|BCLAF1	903	+	2.7222528	1.0141162	-1.0	-1.0
chr19	34466877	34467014	ENSG00000126261.12|UBA2|BCLAF1|BCLAF1	932	+	2.2362165	1.1695468	-1.0	-1.0
chr19	34444999	34445121	ENSG00000126261.12|UBA2|BCLAF1|BCLAF1	997	+	4.223005	2.5528748	-1.0	-1.0
chr19	34433279	34433412	ENSG00000126261.12|UBA2|BCLAF1|BCLAF1	962	+	3.0956457	1.4248469	-1.0	-1.0
chr19	34430575	34430659	ENSG00000126261.12|UBA2|BCLAF1|BCLAF1	970	+	2.6116164	1.5238276	-1.0	-1.0
chr19	34450264	34450364	ENSG00000126261.12|UBA2|BCLAF1|BCLAF1	999	+	3.3981707	2.846005	-1.0	-1.0
chr19	34454259	34454353	ENSG00000126261.12|UBA2|BCLAF1|BCLAF1	990	+	3.2132742	1.9847302	-1.0	-1.0
chr19	34454443	34454556	ENSG00000126261.12|UBA2|BCLAF1|BCLAF1	978	+	2.9997952	1.6565115	-1.0	-1.0
chr19	34460469	34460566	ENSG00000126261.12|UBA2|BCLAF1|BCLAF1	999	+	4.6568832	2.8988605	-1.0	-1.0
chr19	34451980	34452147	ENSG00000126261.12|UBA2|BCLAF1|BCLAF1	991	+	3.1862462	2.0411813	-1.0	-1.0
chr19	34458713	34458924	ENSG00000126261.12|UBA2|BCLAF1|BCLAF1	986	+	2.5047283	1.8596939	-1.0	-1.0
chr19	34434867	34434968	ENSG00000126261.12|UBA2|BCLAF1|BCLAF1	986	+	3.063252	1.8592699	-1.0	-1.0
chr19	34469039	34469409	ENSG00000126261.12|UBA2|BCLAF1|BCLAF1	967	+	2.7929177	1.4846228	-1.0	-1.0
chr19	34431860	34432005	ENSG00000126261.12|UBA2|BCLAF1|BCLAF1	957	+	3.3158135	1.3669194	-1.0	-1.0
chr19	34443843	34443911	ENSG00000126261.12|UBA2|BCLAF1|BCLAF1	970	+	3.6317463	1.523246	-1.0	-1.0
chr19	34464025	34464131	ENSG00000126261.12|UBA2|BCLAF1|BCLAF1	996	+	3.3177922	2.3804338	-1.0	-1.0
chr19	34438659	34438766	ENSG00000126261.12|UBA2|BCLAF1|BCLAF1	932	+	2.4991162	1.1652397	-1.0	-1.0
chr19	34959278	34959438	ENSG00000180884.9|ZNF792|BCLAF1|BCLAF1	947	-	5.3496017	1.2726122	-1.0	-1.0
chr19	35021690	35021815	ENSG00000089351.14|GRAMD1A|BCLAF1|BCLAF1	934	+	2.1384232	1.1784635	-1.0	-1.0
chr19	35013262	35013437	ENSG00000089351.14|GRAMD1A|BCLAF1|BCLAF1	921	+	2.3255095	1.1019047	-1.0	-1.0
chr19	35062187	35062292	ENSG00000105707.13|HPN|BCLAF1|BCLAF1	907	+	2.4165876	1.0318676	-1.0	-1.0
chr19	35617854	35617912	ENSG00000249115.8|HAUS5|BCLAF1|BCLAF1	951	+	4.185338	1.3080554	-1.0	-1.0
chr19	35719938	35720103	ENSG00000272333.5|KMT2B|BCLAF1|BCLAF1	963	+	5.75722	1.4336357	-1.0	-1.0
chr19	35723164	35723269	ENSG00000272333.5|KMT2B|BCLAF1|BCLAF1	923	+	3.279796	1.1139601	-1.0	-1.0
chr19	35724057	35724157	ENSG00000272333.5|KMT2B|BCLAF1|BCLAF1	900	+	2.3413012	1.0014489	-1.0	-1.0
chr19	35732844	35732949	ENSG00000272333.5|KMT2B|BCLAF1|BCLAF1	906	+	2.5391078	1.028955	-1.0	-1.0
chr19	35736694	35736986	ENSG00000272333.5|KMT2B|BCLAF1|BCLAF1	916	+	4.778575	1.0743811	-1.0	-1.0
chr19	35720808	35721013	ENSG00000272333.5|KMT2B|BCLAF1|BCLAF1	915	+	2.7395334	1.071123	-1.0	-1.0
chr19	35727155	35727269	ENSG00000272333.5|KMT2B|BCLAF1|BCLAF1	942	+	2.833212	1.2382555	-1.0	-1.0
chr19	35730011	35730125	ENSG00000272333.5|KMT2B|BCLAF1|BCLAF1	901	+	2.55809	1.006347	-1.0	-1.0
chr19	35728773	35728889	ENSG00000272333.5|KMT2B|BCLAF1|BCLAF1	914	+	3.120906	1.0639377	-1.0	-1.0
chr19	35738731	35738871	ENSG00000272333.5|KMT2B|BCLAF1|BCLAF1	902	+	4.8101945	1.0106633	-1.0	-1.0
chr19	35720608	35720803	ENSG00000272333.5|KMT2B|BCLAF1|BCLAF1	903	+	3.613863	1.0138061	-1.0	-1.0
chr19	35721628	35721804	ENSG00000272333.5|KMT2B|BCLAF1|BCLAF1	934	+	3.1878786	1.1791146	-1.0	-1.0
chr19	35721093	35721218	ENSG00000272333.5|KMT2B|BCLAF1|BCLAF1	919	+	3.466055	1.0893643	-1.0	-1.0
chr19	35720113	35720593	ENSG00000272333.5|KMT2B|BCLAF1|BCLAF1	969	+	4.1235623	1.5145621	-1.0	-1.0
chr19	35744301	35744471	ENSG00000161265.14|U2AF1L4|BCLAF1|BCLAF1	940	-	5.2534933	1.2241712	-1.0	-1.0
chr19	35744322	35744421	ENSG00000267120.3|AD000671.2|BCLAF1|BCLAF1	901	-	4.0603375	1.0061978	-1.0	-1.0
chr19	35806444	35806549	ENSG00000250799.9|PRODH2|BCLAF1|BCLAF1	902	-	1.6904532	1.0071301	-1.0	-1.0
chr19	35802967	35803078	ENSG00000250799.9|PRODH2|BCLAF1|BCLAF1	946	-	2.3537035	1.2684321	-1.0	-1.0
chr19	36006487	36006597	ENSG00000181392.14|SYNE4|BCLAF1|BCLAF1	905	-	6.1611185	1.023553	-1.0	-1.0
chr19	36238418	36238698	ENSG00000167635.11|ZNF146|BCLAF1|BCLAF1	923	+	2.8887932	1.1149004	-1.0	-1.0
chr19	36235658	36237213	ENSG00000167635.11|ZNF146|BCLAF1|BCLAF1	979	+	3.7404733	1.6864967	-1.0	-1.0
chr19	36237423	36238048	ENSG00000167635.11|ZNF146|BCLAF1|BCLAF1	978	+	4.34681	1.6668682	-1.0	-1.0
chr19	36228693	36228819	ENSG00000167635.11|ZNF146|BCLAF1|BCLAF1	948	+	2.5672934	1.2875327	-1.0	-1.0
chr19	36514789	36514914	ENSG00000254004.6|ZNF260|BCLAF1|BCLAF1	905	-	6.1605806	1.021602	-1.0	-1.0
chr19	36554669	36554796	ENSG00000186020.12|ZNF529|BCLAF1|BCLAF1	993	-	4.2904286	2.1692529	-1.0	-1.0
chr19	36548177	36548297	ENSG00000186020.12|ZNF529|BCLAF1|BCLAF1	900	-	3.110863	1.0020158	-1.0	-1.0
chr19	36547917	36548112	ENSG00000186020.12|ZNF529|BCLAF1|BCLAF1	925	-	5.519673	1.1228361	-1.0	-1.0
chr19	36626699	36626894	ENSG00000161298.17|ZNF382|BCLAF1|BCLAF1	912	+	6.2801185	1.0540843	-1.0	-1.0
chr19	36719552	36719662	ENSG00000189042.13|ZNF567|BCLAF1|BCLAF1	902	+	5.94972	1.0105606	-1.0	-1.0
chr19	36718967	36719082	ENSG00000189042.13|ZNF567|BCLAF1|BCLAF1	903	+	5.9645257	1.0142761	-1.0	-1.0
chr19	37644610	37644736	ENSG00000120784.15|ZFP30|BCLAF1|BCLAF1	904	-	3.196374	1.0172874	-1.0	-1.0
chr19	37643264	37643363	ENSG00000120784.15|ZFP30|BCLAF1|BCLAF1	973	-	4.50358	1.5710475	-1.0	-1.0
chr19	37739806	37740111	ENSG00000189144.13|ZNF573|BCLAF1|BCLAF1	968	-	6.4783554	1.488235	-1.0	-1.0
chr19	38723956	38724056	ENSG00000130402.11|ACTN4|BCLAF1|BCLAF1	902	+	2.1012084	1.0091865	-1.0	-1.0
chr19	38701136	38701256	ENSG00000130402.11|ACTN4|BCLAF1|BCLAF1	901	+	3.4259565	1.0053891	-1.0	-1.0
chr19	38724206	38724306	ENSG00000130402.11|ACTN4|BCLAF1|BCLAF1	905	+	2.3975916	1.0216589	-1.0	-1.0
chr19	38706043	38706131	ENSG00000130402.11|ACTN4|BCLAF1|BCLAF1	922	+	2.1306357	1.1069459	-1.0	-1.0
chr19	38701001	38701116	ENSG00000130402.11|ACTN4|BCLAF1|BCLAF1	970	+	2.4789205	1.5281801	-1.0	-1.0
chr19	38647698	38647828	ENSG00000130402.11|ACTN4|BCLAF1|BCLAF1	946	+	1.9375739	1.2664093	-1.0	-1.0
chr19	38730964	38731023	ENSG00000182472.8|CAPN12|BCLAF1|BCLAF1	971	-	6.421642	1.535569	-1.0	-1.0
chr19	38730411	38730601	ENSG00000182472.8|CAPN12|BCLAF1|BCLAF1	954	-	6.249798	1.3360353	-1.0	-1.0
chr19	38741776	38741896	ENSG00000182472.8|CAPN12|BCLAF1|BCLAF1	953	-	4.2307353	1.3274891	-1.0	-1.0
chr19	38840245	38840390	ENSG00000104824.16|HNRNPL|BCLAF1|BCLAF1	934	-	2.2472868	1.181873	-1.0	-1.0
chr19	38838886	38838986	ENSG00000104824.16|HNRNPL|BCLAF1|BCLAF1	906	-	1.9719105	1.027557	-1.0	-1.0
chr19	38844007	38844104	ENSG00000104824.16|HNRNPL|BCLAF1|BCLAF1	904	-	1.798076	1.0171387	-1.0	-1.0
chr19	38845967	38846090	ENSG00000104824.16|HNRNPL|BCLAF1|BCLAF1	970	-	2.804368	1.5166044	-1.0	-1.0
chr19	38838893	38838993	ENSG00000268083.5|AC008982.1|BCLAF1|BCLAF1	913	-	2.061532	1.0602423	-1.0	-1.0
chr19	38922116	38922231	ENSG00000104835.14|SARS2|BCLAF1|BCLAF1	911	-	2.6701896	1.0509009	-1.0	-1.0
chr19	38922117	38922227	ENSG00000269547.1|AC011455.3|BCLAF1|BCLAF1	911	-	2.690232	1.0496055	-1.0	-1.0
chr19	39469261	39469398	ENSG00000196235.13|SUPT5H|BCLAF1|BCLAF1	975	+	3.9185991	1.6020195	-1.0	-1.0
chr19	39469078	39469172	ENSG00000196235.13|SUPT5H|BCLAF1|BCLAF1	967	+	3.0239723	1.4853964	-1.0	-1.0
chr19	39453355	39453521	ENSG00000196235.13|SUPT5H|BCLAF1|BCLAF1	993	+	5.5641866	2.182396	-1.0	-1.0
chr19	39476048	39476176	ENSG00000196235.13|SUPT5H|BCLAF1|BCLAF1	979	+	4.23651	1.6705064	-1.0	-1.0
chr19	39470152	39470274	ENSG00000196235.13|SUPT5H|BCLAF1|BCLAF1	953	+	2.463828	1.3246863	-1.0	-1.0
chr19	39471604	39471779	ENSG00000196235.13|SUPT5H|BCLAF1|BCLAF1	935	+	2.6339843	1.1862892	-1.0	-1.0
chr19	39473992	39474092	ENSG00000196235.13|SUPT5H|BCLAF1|BCLAF1	901	+	4.0724425	1.0030457	-1.0	-1.0
chr19	39457674	39457799	ENSG00000196235.13|SUPT5H|BCLAF1|BCLAF1	934	+	3.6713128	1.1791826	-1.0	-1.0
chr19	39464797	39464937	ENSG00000196235.13|SUPT5H|BCLAF1|BCLAF1	954	+	3.1889405	1.3359371	-1.0	-1.0
chr19	39466674	39466799	ENSG00000196235.13|SUPT5H|BCLAF1|BCLAF1	930	+	3.2748291	1.157512	-1.0	-1.0
chr19	39468753	39468861	ENSG00000196235.13|SUPT5H|BCLAF1|BCLAF1	912	+	2.2607806	1.0551188	-1.0	-1.0
chr19	39476255	39476485	ENSG00000196235.13|SUPT5H|BCLAF1|BCLAF1	917	+	4.117995	1.0830829	-1.0	-1.0
chr19	39459004	39459073	ENSG00000196235.13|SUPT5H|BCLAF1|BCLAF1	955	+	3.1120634	1.3451387	-1.0	-1.0
chr19	39474539	39474804	ENSG00000196235.13|SUPT5H|BCLAF1|BCLAF1	928	+	4.021381	1.1446215	-1.0	-1.0
chr19	39470376	39470523	ENSG00000196235.13|SUPT5H|BCLAF1|BCLAF1	953	+	2.9112403	1.3322141	-1.0	-1.0
chr19	39459183	39459249	ENSG00000196235.13|SUPT5H|BCLAF1|BCLAF1	927	+	2.6993825	1.1338934	-1.0	-1.0
chr19	39834662	39834812	ENSG00000105202.8|FBL|BCLAF1|BCLAF1	909	-	2.167544	1.0424987	-1.0	-1.0
chr19	39840232	39840327	ENSG00000105202.8|FBL|BCLAF1|BCLAF1	901	-	2.2154746	1.0050632	-1.0	-1.0
chr19	39972393	39972548	ENSG00000013275.7|PSMC4|BCLAF1|BCLAF1	914	+	4.6476474	1.0673212	-1.0	-1.0
chr19	40036529	40036626	ENSG00000128000.15|ZNF780B|BCLAF1|BCLAF1	903	-	5.976397	1.0127575	-1.0	-1.0
chr19	40047280	40047473	ENSG00000128000.15|ZNF780B|BCLAF1|BCLAF1	958	-	2.6426353	1.3717453	-1.0	-1.0
chr19	40048669	40048774	ENSG00000128000.15|ZNF780B|BCLAF1|BCLAF1	901	-	3.8787527	1.0027474	-1.0	-1.0
chr19	40050323	40050377	ENSG00000128000.15|ZNF780B|BCLAF1|BCLAF1	974	-	4.4889746	1.5793278	-1.0	-1.0
chr19	40033484	40033624	ENSG00000128000.15|ZNF780B|BCLAF1|BCLAF1	904	-	5.8773685	1.0172565	-1.0	-1.0
chr19	40034964	40035079	ENSG00000128000.15|ZNF780B|BCLAF1|BCLAF1	918	-	2.735736	1.083662	-1.0	-1.0
chr19	40036174	40036474	ENSG00000128000.15|ZNF780B|BCLAF1|BCLAF1	911	-	4.3966575	1.0495288	-1.0	-1.0
chr19	40055415	40055520	ENSG00000128000.15|ZNF780B|BCLAF1|BCLAF1	905	-	6.049435	1.0211256	-1.0	-1.0
chr19	40055372	40055517	ENSG00000269749.1|AC005614.2|BCLAF1|BCLAF1	903	-	6.07044	1.0145557	-1.0	-1.0
chr19	40074502	40074617	ENSG00000269749.1|AC005614.2|BCLAF1|BCLAF1	904	-	3.9788318	1.0164644	-1.0	-1.0
chr19	40050323	40050377	ENSG00000269749.1|AC005614.2|BCLAF1|BCLAF1	974	-	4.4889746	1.5790166	-1.0	-1.0
chr19	40081818	40081914	ENSG00000269749.1|AC005614.2|BCLAF1|BCLAF1	998	-	7.386749	2.7962723	-1.0	-1.0
chr19	40081818	40081917	ENSG00000197782.14|ZNF780A|BCLAF1|BCLAF1	999	-	7.416411	2.83614	-1.0	-1.0
chr19	40074496	40074616	ENSG00000197782.14|ZNF780A|BCLAF1|BCLAF1	903	-	3.9658785	1.015163	-1.0	-1.0
chr19	40090170	40090270	ENSG00000197782.14|ZNF780A|BCLAF1|BCLAF1	906	-	2.7813828	1.029035	-1.0	-1.0
chr19	40236274	40236384	ENSG00000105221.16|AKT2|BCLAF1|BCLAF1	922	-	2.4202347	1.1051371	-1.0	-1.0
chr19	40237904	40238084	ENSG00000105221.16|AKT2|BCLAF1|BCLAF1	937	-	2.5602481	1.2031579	-1.0	-1.0
chr19	40265221	40265361	ENSG00000105221.16|AKT2|BCLAF1|BCLAF1	959	-	2.4829118	1.3897924	-1.0	-1.0
chr19	40255157	40255299	ENSG00000105221.16|AKT2|BCLAF1|BCLAF1	928	-	2.0743575	1.1452608	-1.0	-1.0
chr19	40242500	40242765	ENSG00000105221.16|AKT2|BCLAF1|BCLAF1	984	-	3.3146274	1.7989516	-1.0	-1.0
chr19	40256955	40257054	ENSG00000105221.16|AKT2|BCLAF1|BCLAF1	903	-	2.1521375	1.0126834	-1.0	-1.0
chr19	40235969	40236084	ENSG00000105221.16|AKT2|BCLAF1|BCLAF1	908	-	2.6144102	1.0377659	-1.0	-1.0
chr19	40759430	40759565	ENSG00000077312.8|SNRPA|BCLAF1|BCLAF1	933	+	3.418651	1.1765903	-1.0	-1.0
chr19	41273981	41274055	ENSG00000105323.16|HNRNPUL1|BCLAF1|BCLAF1	903	+	2.1069152	1.0116308	-1.0	-1.0
chr19	41272081	41272316	ENSG00000105323.16|HNRNPUL1|BCLAF1|BCLAF1	949	+	2.8271754	1.289842	-1.0	-1.0
chr19	41301535	41301700	ENSG00000105323.16|HNRNPUL1|BCLAF1|BCLAF1	943	+	2.396365	1.242427	-1.0	-1.0
chr19	41264510	41264610	ENSG00000105323.16|HNRNPUL1|BCLAF1|BCLAF1	907	+	2.0406933	1.0302384	-1.0	-1.0
chr19	41276158	41276343	ENSG00000105323.16|HNRNPUL1|BCLAF1|BCLAF1	922	+	2.2577446	1.1067578	-1.0	-1.0
chr19	41302627	41302837	ENSG00000105323.16|HNRNPUL1|BCLAF1|BCLAF1	979	+	3.1936288	1.6717405	-1.0	-1.0
chr19	41268152	41268345	ENSG00000105323.16|HNRNPUL1|BCLAF1|BCLAF1	995	+	3.4870062	2.2662737	-1.0	-1.0
chr19	41294337	41294460	ENSG00000105323.16|HNRNPUL1|BCLAF1|BCLAF1	973	+	2.664679	1.5633411	-1.0	-1.0
chr19	41292244	41292424	ENSG00000105323.16|HNRNPUL1|BCLAF1|BCLAF1	971	+	2.7638311	1.5337396	-1.0	-1.0
chr19	41294557	41294682	ENSG00000105323.16|HNRNPUL1|BCLAF1|BCLAF1	925	+	2.502593	1.1254692	-1.0	-1.0
chr19	41906496	41906601	ENSG00000076928.17|ARHGEF1|BCLAF1|BCLAF1	904	+	2.748465	1.0188237	-1.0	-1.0
chr19	41889486	41889591	ENSG00000076928.17|ARHGEF1|BCLAF1|BCLAF1	906	+	6.1700916	1.0287293	-1.0	-1.0
chr19	42289300	42289406	ENSG00000079432.7|CIC|BCLAF1|BCLAF1	930	+	3.3234992	1.1544068	-1.0	-1.0
chr19	42521171	42521331	ENSG00000079385.21|CEACAM1|BCLAF1|BCLAF1	913	-	2.2034025	1.0593817	-1.0	-1.0
chr19	42519913	42520148	ENSG00000079385.21|CEACAM1|BCLAF1|BCLAF1	950	-	2.6891873	1.3022608	-1.0	-1.0
chr19	42527245	42527385	ENSG00000079385.21|CEACAM1|BCLAF1|BCLAF1	938	-	2.5388432	1.2053324	-1.0	-1.0
chr19	42522028	42522193	ENSG00000079385.21|CEACAM1|BCLAF1|BCLAF1	919	-	2.3123536	1.0913763	-1.0	-1.0
chr19	42527115	42527215	ENSG00000079385.21|CEACAM1|BCLAF1|BCLAF1	902	-	1.9326873	1.0106578	-1.0	-1.0
chr19	42512349	42512474	ENSG00000079385.21|CEACAM1|BCLAF1|BCLAF1	918	-	2.071715	1.0843911	-1.0	-1.0
chr19	43553405	43553505	ENSG00000073050.11|XRCC1|BCLAF1|BCLAF1	907	-	6.011529	1.0303952	-1.0	-1.0
chr19	43545847	43545952	ENSG00000073050.11|XRCC1|BCLAF1|BCLAF1	903	-	5.967641	1.0138845	-1.0	-1.0
chr19	43738119	43738217	ENSG00000105771.13|SMG9|BCLAF1|BCLAF1	903	-	3.2068613	1.0118561	-1.0	-1.0
chr19	44107222	44107412	ENSG00000267680.5|ZNF224|BCLAF1|BCLAF1	903	+	4.8632383	1.0141262	-1.0	-1.0
chr19	44096290	44096390	ENSG00000267680.5|ZNF224|BCLAF1|BCLAF1	907	+	6.011529	1.0302384	-1.0	-1.0
chr19	44107497	44107662	ENSG00000267680.5|ZNF224|BCLAF1|BCLAF1	960	+	6.4045844	1.3935066	-1.0	-1.0
chr19	44107792	44107967	ENSG00000267680.5|ZNF224|BCLAF1|BCLAF1	904	+	5.3618665	1.0174067	-1.0	-1.0
chr19	44106672	44106887	ENSG00000267680.5|ZNF224|BCLAF1|BCLAF1	921	+	5.304609	1.103413	-1.0	-1.0
chr19	44175444	44175724	ENSG00000167380.16|ZNF226|BCLAF1|BCLAF1	966	+	5.2926254	1.4640384	-1.0	-1.0
chr19	44177119	44177294	ENSG00000167380.16|ZNF226|BCLAF1|BCLAF1	904	+	6.116443	1.01821	-1.0	-1.0
chr19	44175954	44176164	ENSG00000167380.16|ZNF226|BCLAF1|BCLAF1	936	+	4.5200624	1.1930226	-1.0	-1.0
chr19	44172112	44172247	ENSG00000167380.16|ZNF226|BCLAF1|BCLAF1	905	+	4.0292087	1.023012	-1.0	-1.0
chr19	44176174	44176314	ENSG00000167380.16|ZNF226|BCLAF1|BCLAF1	967	+	6.467586	1.4849229	-1.0	-1.0
chr19	44177314	44177484	ENSG00000167380.16|ZNF226|BCLAF1|BCLAF1	903	+	4.8359966	1.0125991	-1.0	-1.0
chr19	44177504	44177604	ENSG00000167380.16|ZNF226|BCLAF1|BCLAF1	900	+	3.1144834	1.0002372	-1.0	-1.0
chr19	44175759	44175909	ENSG00000167380.16|ZNF226|BCLAF1|BCLAF1	915	+	6.235137	1.0687358	-1.0	-1.0
chr19	44172859	44173059	ENSG00000167380.16|ZNF226|BCLAF1|BCLAF1	960	+	4.1414304	1.4011351	-1.0	-1.0
chr19	44623807	44623917	ENSG00000216588.8|IGSF23|BCLAF1|BCLAF1	905	+	6.091213	1.0206894	-1.0	-1.0
chr19	44662044	44662149	ENSG00000073008.14|PVR|BCLAF1|BCLAF1	905	+	2.8497071	1.0230281	-1.0	-1.0
chr19	44662609	44662709	ENSG00000073008.14|PVR|BCLAF1|BCLAF1	903	+	3.9994035	1.0147705	-1.0	-1.0
chr19	44663179	44663554	ENSG00000073008.14|PVR|BCLAF1|BCLAF1	973	+	3.5692673	1.5683028	-1.0	-1.0
chr19	44649978	44650105	ENSG00000073008.14|PVR|BCLAF1|BCLAF1	966	+	4.131988	1.4677145	-1.0	-1.0
chr19	44666723	44666858	ENSG00000186567.12|CEACAM19|BCLAF1|BCLAF1	928	+	6.193639	1.1424286	-1.0	-1.0
chr19	44663178	44663553	ENSG00000186567.12|CEACAM19|BCLAF1|BCLAF1	973	+	3.5505426	1.5648694	-1.0	-1.0
chr19	44818835	44819010	ENSG00000187244.10|BCAM|BCLAF1|BCLAF1	957	+	1.7967222	1.3653505	-1.0	-1.0
chr19	44861078	44861178	ENSG00000130202.9|NECTIN2|BCLAF1|BCLAF1	905	+	5.994138	1.0212252	-1.0	-1.0
chr19	44916194	44916324	ENSG00000130208.9|APOC1|BCLAF1|BCLAF1	920	+	1.8734754	1.0960692	-1.0	-1.0
chr19	45057749	45057934	ENSG00000104859.14|CLASRP|BCLAF1|BCLAF1	929	+	2.603571	1.1480539	-1.0	-1.0
chr19	45069120	45069248	ENSG00000104859.14|CLASRP|BCLAF1|BCLAF1	970	+	3.5521958	1.5228194	-1.0	-1.0
chr19	45052070	45052168	ENSG00000104859.14|CLASRP|BCLAF1|BCLAF1	965	+	3.2294595	1.4611613	-1.0	-1.0
chr19	45070791	45070951	ENSG00000104859.14|CLASRP|BCLAF1|BCLAF1	967	+	3.0773706	1.4813068	-1.0	-1.0
chr19	45040170	45040340	ENSG00000104859.14|CLASRP|BCLAF1|BCLAF1	924	+	4.6967254	1.1177585	-1.0	-1.0
chr19	45059267	45059364	ENSG00000104859.14|CLASRP|BCLAF1|BCLAF1	950	+	3.5064223	1.2988482	-1.0	-1.0
chr19	45368929	45369049	ENSG00000104884.14|ERCC2|BCLAF1|BCLAF1	924	-	6.3070197	1.1177063	-1.0	-1.0
chr19	45613540	45613671	ENSG00000125746.16|EML2|BCLAF1|BCLAF1	972	-	6.507627	1.5455668	-1.0	-1.0
chr19	45688386	45688561	ENSG00000125743.10|SNRPD2|BCLAF1|BCLAF1	968	-	2.982026	1.4937192	-1.0	-1.0
chr19	45847876	45847996	ENSG00000125755.18|SYMPK|BCLAF1|BCLAF1	967	-	3.631571	1.4852928	-1.0	-1.0
chr19	45821357	45821485	ENSG00000125755.18|SYMPK|BCLAF1|BCLAF1	909	-	3.1207635	1.0401275	-1.0	-1.0
chr19	45829011	45829126	ENSG00000125755.18|SYMPK|BCLAF1|BCLAF1	942	-	3.3514962	1.2358235	-1.0	-1.0
chr19	45848754	45848876	ENSG00000125755.18|SYMPK|BCLAF1|BCLAF1	922	-	2.5575776	1.1095408	-1.0	-1.0
chr19	45842264	45842389	ENSG00000125755.18|SYMPK|BCLAF1|BCLAF1	943	-	5.203792	1.2421349	-1.0	-1.0
chr19	45852311	45852385	ENSG00000125755.18|SYMPK|BCLAF1|BCLAF1	941	-	2.6249056	1.2321229	-1.0	-1.0
chr19	45831354	45831494	ENSG00000125755.18|SYMPK|BCLAF1|BCLAF1	948	-	4.804023	1.2825229	-1.0	-1.0
chr19	45838480	45838605	ENSG00000125755.18|SYMPK|BCLAF1|BCLAF1	904	-	2.7732	1.0166754	-1.0	-1.0
chr19	45815409	45815599	ENSG00000125755.18|SYMPK|BCLAF1|BCLAF1	980	-	3.111425	1.7069461	-1.0	-1.0
chr19	46608121	46608340	ENSG00000160014.16|CALM3|BCLAF1|BCLAF1	964	+	2.5450532	1.4411395	-1.0	-1.0
chr19	46727903	46728018	ENSG00000090372.14|STRN4|BCLAF1|BCLAF1	909	-	3.26983	1.0421367	-1.0	-1.0
chr19	46738163	46738237	ENSG00000090372.14|STRN4|BCLAF1|BCLAF1	970	-	3.6530476	1.5269526	-1.0	-1.0
chr19	46937263	46937403	ENSG00000160007.18|ARHGAP35|BCLAF1|BCLAF1	990	+	3.3312232	1.9797606	-1.0	-1.0
chr19	47001485	47001630	ENSG00000160007.18|ARHGAP35|BCLAF1|BCLAF1	904	+	4.0672483	1.0168251	-1.0	-1.0
chr19	46989498	46989673	ENSG00000160007.18|ARHGAP35|BCLAF1|BCLAF1	965	+	4.7153206	1.4585029	-1.0	-1.0
chr19	46920680	46922356	ENSG00000160007.18|ARHGAP35|BCLAF1|BCLAF1	968	+	2.7700737	1.4944214	-1.0	-1.0
chr19	46918675	46919695	ENSG00000160007.18|ARHGAP35|BCLAF1|BCLAF1	975	+	3.0659213	1.5953863	-1.0	-1.0
chr19	46919790	46920590	ENSG00000160007.18|ARHGAP35|BCLAF1|BCLAF1	976	+	2.929874	1.6148248	-1.0	-1.0
chr19	46999289	46999394	ENSG00000160007.18|ARHGAP35|BCLAF1|BCLAF1	909	+	2.4773612	1.0394881	-1.0	-1.0
chr19	46987998	46988103	ENSG00000160007.18|ARHGAP35|BCLAF1|BCLAF1	900	+	2.400141	1.0009626	-1.0	-1.0
chr19	47094388	47094518	ENSG00000130749.9|ZC3H4|BCLAF1|BCLAF1	904	-	6.180669	1.0157096	-1.0	-1.0
chr19	47130866	47130991	ENSG00000142230.11|SAE1|BCLAF1|BCLAF1	939	+	3.139314	1.2136408	-1.0	-1.0
chr19	47169817	47169923	ENSG00000142230.11|SAE1|BCLAF1|BCLAF1	958	+	3.2618327	1.3803555	-1.0	-1.0
chr19	47197232	47197372	ENSG00000142230.11|SAE1|BCLAF1|BCLAF1	961	+	3.1457806	1.4116163	-1.0	-1.0
chr19	47353123	47353328	ENSG00000134815.18|DHX34|BCLAF1|BCLAF1	934	+	3.7658806	1.1788315	-1.0	-1.0
chr19	47352753	47353088	ENSG00000134815.18|DHX34|BCLAF1|BCLAF1	963	+	4.1650376	1.4270992	-1.0	-1.0
chr19	47882083	47882210	ENSG00000105398.3|SULT2A1|BCLAF1|BCLAF1	966	-	3.1148853	1.4640958	-1.0	-1.0
chr19	47874656	47874834	ENSG00000105398.3|SULT2A1|BCLAF1|BCLAF1	972	-	2.4781644	1.5558832	-1.0	-1.0
chr19	47871360	47871567	ENSG00000105398.3|SULT2A1|BCLAF1|BCLAF1	982	-	2.6657143	1.7459917	-1.0	-1.0
chr19	48161393	48161507	ENSG00000105486.13|LIG1|BCLAF1|BCLAF1	903	-	3.9184248	1.0146825	-1.0	-1.0
chr19	48131075	48131171	ENSG00000105486.13|LIG1|BCLAF1|BCLAF1	901	-	3.110863	1.0026366	-1.0	-1.0
chr19	48240961	48241063	ENSG00000105483.17|CARD8|BCLAF1|BCLAF1	945	-	3.471315	1.2593026	-1.0	-1.0
chr19	48238371	48238511	ENSG00000105483.17|CARD8|BCLAF1|BCLAF1	960	-	4.0313306	1.3937452	-1.0	-1.0
chr19	48231669	48231779	ENSG00000105483.17|CARD8|BCLAF1|BCLAF1	904	-	2.398323	1.0171957	-1.0	-1.0
chr19	48470602	48470669	ENSG00000268465.1|AC008403.1|BCLAF1|BCLAF1	947	+	4.155933	1.2771063	-1.0	-1.0
chr19	48470377	48470500	ENSG00000268465.1|AC008403.1|BCLAF1|BCLAF1	920	+	2.6232853	1.096293	-1.0	-1.0
chr19	48472324	48472431	ENSG00000268465.1|AC008403.1|BCLAF1|BCLAF1	986	+	3.2475255	1.8527567	-1.0	-1.0
chr19	48473250	48473405	ENSG00000105443.14|CYTH2|BCLAF1|BCLAF1	928	+	2.580421	1.1440433	-1.0	-1.0
chr19	48472324	48472504	ENSG00000105443.14|CYTH2|BCLAF1|BCLAF1	976	+	3.4246206	1.6201936	-1.0	-1.0
chr19	48479492	48479667	ENSG00000105443.14|CYTH2|BCLAF1|BCLAF1	934	+	2.281323	1.1777171	-1.0	-1.0
chr19	48470602	48470669	ENSG00000105443.14|CYTH2|BCLAF1|BCLAF1	947	+	4.155933	1.2763152	-1.0	-1.0
chr19	48470377	48470500	ENSG00000105443.14|CYTH2|BCLAF1|BCLAF1	920	+	2.6232853	1.0975521	-1.0	-1.0
chr19	48478437	48478587	ENSG00000105443.14|CYTH2|BCLAF1|BCLAF1	949	+	3.795873	1.2911847	-1.0	-1.0
chr19	48479122	48479297	ENSG00000105443.14|CYTH2|BCLAF1|BCLAF1	909	+	2.0599377	1.0424012	-1.0	-1.0
chr19	48874679	48874789	ENSG00000087074.7|PPP1R15A|BCLAF1|BCLAF1	904	+	6.206771	1.0187029	-1.0	-1.0
chr19	48874234	48874409	ENSG00000087074.7|PPP1R15A|BCLAF1|BCLAF1	902	+	6.160629	1.00803	-1.0	-1.0
chr19	48913100	48913196	ENSG00000104805.15|NUCB1|BCLAF1|BCLAF1	906	+	2.7553797	1.0264062	-1.0	-1.0
chr19	49102708	49102893	ENSG00000104852.14|SNRNP70|BCLAF1|BCLAF1	960	+	2.1887956	1.3927207	-1.0	-1.0
chr19	49090465	49090595	ENSG00000104852.14|SNRNP70|BCLAF1|BCLAF1	970	+	2.965462	1.522435	-1.0	-1.0
chr19	49098426	49098491	ENSG00000104852.14|SNRNP70|BCLAF1|BCLAF1	998	+	3.2365453	2.7375853	-1.0	-1.0
chr19	49107819	49108164	ENSG00000104852.14|SNRNP70|BCLAF1|BCLAF1	956	+	2.4982736	1.3591987	-1.0	-1.0
chr19	49104578	49104735	ENSG00000104852.14|SNRNP70|BCLAF1|BCLAF1	950	+	1.9512768	1.2996242	-1.0	-1.0
chr19	49108274	49108399	ENSG00000104852.14|SNRNP70|BCLAF1|BCLAF1	910	+	1.7473053	1.0453485	-1.0	-1.0
chr19	49107624	49107712	ENSG00000104852.14|SNRNP70|BCLAF1|BCLAF1	989	+	2.5834544	1.9567356	-1.0	-1.0
chr19	49090290	49090353	ENSG00000104852.14|SNRNP70|BCLAF1|BCLAF1	992	+	3.07381	2.082322	-1.0	-1.0
chr19	49085528	49085636	ENSG00000104852.14|SNRNP70|BCLAF1|BCLAF1	913	+	1.7100244	1.0627526	-1.0	-1.0
chr19	49086424	49086561	ENSG00000104852.14|SNRNP70|BCLAF1|BCLAF1	963	+	1.9947113	1.4289317	-1.0	-1.0
chr19	49098641	49098704	ENSG00000104852.14|SNRNP70|BCLAF1|BCLAF1	999	+	3.424087	3.0066142	-1.0	-1.0
chr19	49153986	49154166	ENSG00000130528.11|HRC|BCLAF1|BCLAF1	905	-	6.1555405	1.0216761	-1.0	-1.0
chr19	49491404	49491547	ENSG00000142541.16|RPL13A|BCLAF1|BCLAF1	994	+	2.2846947	2.2514756	-1.0	-1.0
chr19	49491738	49492018	ENSG00000142541.16|RPL13A|BCLAF1|BCLAF1	951	+	2.4552596	1.3068746	-1.0	-1.0
chr19	49497187	49497402	ENSG00000142534.6|RPS11|BCLAF1|BCLAF1	946	+	1.8629566	1.2663893	-1.0	-1.0
chr19	49497852	49498132	ENSG00000142534.6|RPS11|BCLAF1|BCLAF1	994	+	1.9613109	2.2050889	-1.0	-1.0
chr19	49497447	49497687	ENSG00000142534.6|RPS11|BCLAF1|BCLAF1	965	+	1.8231866	1.4566629	-1.0	-1.0
chr19	49499526	49499626	ENSG00000142534.6|RPS11|BCLAF1|BCLAF1	903	+	1.4721842	1.0118561	-1.0	-1.0
chr19	49662424	49662617	ENSG00000126456.15|IRF3|BCLAF1|BCLAF1	923	-	2.776244	1.1152045	-1.0	-1.0
chr19	49664862	49665012	ENSG00000126456.15|IRF3|BCLAF1|BCLAF1	949	-	2.8317878	1.2920859	-1.0	-1.0
chr19	49663332	49663502	ENSG00000126456.15|IRF3|BCLAF1|BCLAF1	929	-	3.7826116	1.1458788	-1.0	-1.0
chr19	49684878	49685003	ENSG00000126457.21|PRMT1|BCLAF1|BCLAF1	948	+	3.1346655	1.2851177	-1.0	-1.0
chr19	49680486	49680588	ENSG00000126457.21|PRMT1|BCLAF1|BCLAF1	905	+	2.0394533	1.0219561	-1.0	-1.0
chr19	49677242	49677358	ENSG00000126457.21|PRMT1|BCLAF1|BCLAF1	907	+	2.2544825	1.0312632	-1.0	-1.0
chr19	49683884	49683984	ENSG00000126457.21|PRMT1|BCLAF1|BCLAF1	901	+	2.482748	1.0037868	-1.0	-1.0
chr19	49781756	49781825	ENSG00000196961.12|AP2A1|BCLAF1|BCLAF1	906	+	6.2713785	1.024749	-1.0	-1.0
chr19	49865126	49865226	ENSG00000039650.11|PNKP|BCLAF1|BCLAF1	904	-	5.985403	1.0164644	-1.0	-1.0
chr19	49879212	49879504	ENSG00000104946.12|TBC1D17|BCLAF1|BCLAF1	974	+	4.787528	1.584675	-1.0	-1.0
chr19	50007668	50007823	ENSG00000105053.10|VRK3|BCLAF1|BCLAF1	905	-	4.644727	1.0204958	-1.0	-1.0
chr19	50376454	50376624	ENSG00000131408.13|NR1H2|BCLAF1|BCLAF1	967	+	6.3048573	1.4876869	-1.0	-1.0
chr19	51346892	51347087	ENSG00000105379.9|ETFB|BCLAF1|BCLAF1	919	-	1.716486	1.0909363	-1.0	-1.0
chr19	51354149	51354319	ENSG00000105379.9|ETFB|BCLAF1|BCLAF1	987	-	1.9929744	1.880192	-1.0	-1.0
chr19	51345168	51345381	ENSG00000105379.9|ETFB|BCLAF1|BCLAF1	972	-	2.0091755	1.5567355	-1.0	-1.0
chr19	51353136	51353290	ENSG00000105379.9|ETFB|BCLAF1|BCLAF1	935	-	1.7818829	1.1895819	-1.0	-1.0
chr19	51354149	51354308	ENSG00000269403.1|AC008750.8|BCLAF1|BCLAF1	990	-	2.04888	1.9990926	-1.0	-1.0
chr19	51353136	51353290	ENSG00000269403.1|AC008750.8|BCLAF1|BCLAF1	936	-	1.7818829	1.1939924	-1.0	-1.0
chr19	51862256	51862356	ENSG00000283236.1|AC074141.1|BCLAF1|BCLAF1	903	-	5.967641	1.01373	-1.0	-1.0
chr19	51862259	51862359	ENSG00000161551.14|ZNF577|BCLAF1|BCLAF1	903	-	5.967641	1.0135996	-1.0	-1.0
chr19	51880678	51880873	ENSG00000161551.14|ZNF577|BCLAF1|BCLAF1	974	-	4.497108	1.5908383	-1.0	-1.0
chr19	51890832	51890932	ENSG00000161551.14|ZNF577|BCLAF1|BCLAF1	904	-	6.1035237	1.0164644	-1.0	-1.0
chr19	51891583	51891883	ENSG00000198093.10|ZNF649|BCLAF1|BCLAF1	993	-	5.3688416	2.1706233	-1.0	-1.0
chr19	51900037	51900287	ENSG00000198093.10|ZNF649|BCLAF1|BCLAF1	917	-	4.562132	1.0793025	-1.0	-1.0
chr19	51896449	51896567	ENSG00000198093.10|ZNF649|BCLAF1|BCLAF1	905	-	6.102403	1.0216401	-1.0	-1.0
chr19	51896783	51896958	ENSG00000198093.10|ZNF649|BCLAF1|BCLAF1	904	-	3.2425494	1.0198066	-1.0	-1.0
chr19	51890828	51890928	ENSG00000198093.10|ZNF649|BCLAF1|BCLAF1	904	-	6.1035237	1.0171387	-1.0	-1.0
chr19	51891163	51891298	ENSG00000198093.10|ZNF649|BCLAF1|BCLAF1	904	-	6.0176263	1.0161358	-1.0	-1.0
chr19	51890963	51891083	ENSG00000198093.10|ZNF649|BCLAF1|BCLAF1	902	-	6.0287523	1.0109937	-1.0	-1.0
chr19	51994641	51994811	ENSG00000197619.13|ZNF615|BCLAF1|BCLAF1	904	-	6.079593	1.016694	-1.0	-1.0
chr19	52018367	52018494	ENSG00000142556.18|ZNF614|BCLAF1|BCLAF1	983	-	3.9989815	1.772421	-1.0	-1.0
chr19	52025730	52025961	ENSG00000142556.18|ZNF614|BCLAF1|BCLAF1	955	-	3.503741	1.3445023	-1.0	-1.0
chr19	52016254	52016564	ENSG00000142556.18|ZNF614|BCLAF1|BCLAF1	951	-	4.2971272	1.3097514	-1.0	-1.0
chr19	52015724	52016024	ENSG00000142556.18|ZNF614|BCLAF1|BCLAF1	942	-	4.343773	1.2331948	-1.0	-1.0
chr19	52025619	52025730	ENSG00000142556.18|ZNF614|BCLAF1|BCLAF1	948	-	5.2484126	1.2806982	-1.0	-1.0
chr19	52017024	52017124	ENSG00000142556.18|ZNF614|BCLAF1|BCLAF1	903	-	5.94972	1.011189	-1.0	-1.0
chr19	52016609	52016864	ENSG00000142556.18|ZNF614|BCLAF1|BCLAF1	945	-	5.1395836	1.2599412	-1.0	-1.0
chr19	52067058	52067523	ENSG00000256087.6|ZNF432|BCLAF1|BCLAF1	925	-	4.134873	1.1243984	-1.0	-1.0
chr19	52035253	52035413	ENSG00000256087.6|ZNF432|BCLAF1|BCLAF1	904	-	6.18374	1.0189744	-1.0	-1.0
chr19	52034343	52034458	ENSG00000256087.6|ZNF432|BCLAF1|BCLAF1	904	-	6.160967	1.0172039	-1.0	-1.0
chr19	52065358	52065808	ENSG00000256087.6|ZNF432|BCLAF1|BCLAF1	950	-	5.297578	1.3009654	-1.0	-1.0
chr19	52066098	52066348	ENSG00000256087.6|ZNF432|BCLAF1|BCLAF1	936	-	4.5697646	1.1955465	-1.0	-1.0
chr19	52065988	52066098	ENSG00000256087.6|ZNF432|BCLAF1|BCLAF1	904	-	2.7243903	1.0172133	-1.0	-1.0
chr19	52066918	52067048	ENSG00000256087.6|ZNF432|BCLAF1|BCLAF1	919	-	3.621641	1.0894731	-1.0	-1.0
chr19	52084753	52084948	ENSG00000256087.6|ZNF432|BCLAF1|BCLAF1	980	-	6.6062083	1.6940713	-1.0	-1.0
chr19	52066378	52066808	ENSG00000256087.6|ZNF432|BCLAF1|BCLAF1	963	-	5.645809	1.4262557	-1.0	-1.0
chr19	52046883	52047078	ENSG00000256087.6|ZNF432|BCLAF1|BCLAF1	961	-	5.68161	1.4077833	-1.0	-1.0
chr19	52065878	52065983	ENSG00000256087.6|ZNF432|BCLAF1|BCLAF1	906	-	6.1700916	1.0287626	-1.0	-1.0
chr19	52076953	52077148	ENSG00000256087.6|ZNF432|BCLAF1|BCLAF1	944	-	5.0168304	1.2498765	-1.0	-1.0
chr19	52065860	52065980	ENSG00000197608.11|ZNF841|BCLAF1|BCLAF1	905	-	6.124697	1.0235305	-1.0	-1.0
chr19	52065320	52065805	ENSG00000197608.11|ZNF841|BCLAF1|BCLAF1	951	-	5.289708	1.3131264	-1.0	-1.0
chr19	52076952	52077084	ENSG00000197608.11|ZNF841|BCLAF1|BCLAF1	960	-	4.0096526	1.3945493	-1.0	-1.0
chr19	52066380	52066810	ENSG00000197608.11|ZNF841|BCLAF1|BCLAF1	959	-	5.5488033	1.3924447	-1.0	-1.0
chr19	52084786	52084888	ENSG00000197608.11|ZNF841|BCLAF1|BCLAF1	988	-	6.7828455	1.9359031	-1.0	-1.0
chr19	52066920	52067050	ENSG00000197608.11|ZNF841|BCLAF1|BCLAF1	913	-	3.561167	1.0596604	-1.0	-1.0
chr19	52065990	52066100	ENSG00000197608.11|ZNF841|BCLAF1|BCLAF1	903	-	2.7088957	1.0125434	-1.0	-1.0
chr19	52067060	52067525	ENSG00000197608.11|ZNF841|BCLAF1|BCLAF1	930	-	4.1894503	1.1542141	-1.0	-1.0
chr19	52066100	52066350	ENSG00000197608.11|ZNF841|BCLAF1|BCLAF1	940	-	4.5241694	1.2239741	-1.0	-1.0
chr19	52406519	52406619	ENSG00000167555.13|ZNF528|BCLAF1|BCLAF1	903	+	5.976397	1.0127575	-1.0	-1.0
chr19	52613906	52614006	ENSG00000167766.18|ZNF83|BCLAF1|BCLAF1	902	-	5.94972	1.010452	-1.0	-1.0
chr19	52613106	52613251	ENSG00000167766.18|ZNF83|BCLAF1|BCLAF1	904	-	4.601226	1.016217	-1.0	-1.0
chr19	52618869	52619004	ENSG00000167766.18|ZNF83|BCLAF1|BCLAF1	912	-	2.8622117	1.054174	-1.0	-1.0
chr19	52614106	52614211	ENSG00000167766.18|ZNF83|BCLAF1|BCLAF1	903	-	5.967641	1.0138702	-1.0	-1.0
chr19	52612471	52612576	ENSG00000167766.18|ZNF83|BCLAF1|BCLAF1	904	-	6.0407395	1.0165406	-1.0	-1.0
chr19	52655509	52655687	ENSG00000167766.18|ZNF83|BCLAF1|BCLAF1	941	-	4.1102805	1.2274857	-1.0	-1.0
chr19	52614496	52614711	ENSG00000167766.18|ZNF83|BCLAF1|BCLAF1	967	-	4.898294	1.4754971	-1.0	-1.0
chr19	52614291	52614421	ENSG00000167766.18|ZNF83|BCLAF1|BCLAF1	904	-	5.988224	1.0184027	-1.0	-1.0
chr19	52767299	52767399	ENSG00000189190.9|ZNF600|BCLAF1|BCLAF1	902	-	5.94972	1.0109795	-1.0	-1.0
chr19	52766364	52766484	ENSG00000189190.9|ZNF600|BCLAF1|BCLAF1	906	-	6.0266914	1.0266494	-1.0	-1.0
chr19	52929174	52929279	ENSG00000213801.4|ZNF321P|BCLAF1|BCLAF1	903	-	6.159406	1.0127575	-1.0	-1.0
chr19	52929174	52929279	ENSG00000221874.4|ZNF816-ZNF321P|BCLAF1|BCLAF1	903	-	6.159406	1.0127575	-1.0	-1.0
chr19	52950344	52950444	ENSG00000221874.4|ZNF816-ZNF321P|BCLAF1|BCLAF1	907	-	6.011529	1.0303952	-1.0	-1.0
chr19	52950340	52950445	ENSG00000283088.1|AC010487.3|BCLAF1|BCLAF1	907	-	6.011529	1.0303156	-1.0	-1.0
chr19	52929175	52929275	ENSG00000283088.1|AC010487.3|BCLAF1|BCLAF1	903	-	6.159406	1.0127575	-1.0	-1.0
chr19	52950343	52950443	ENSG00000180257.13|ZNF816|BCLAF1|BCLAF1	907	-	6.011529	1.0302051	-1.0	-1.0
chr19	53075056	53075241	ENSG00000170949.17|ZNF160|BCLAF1|BCLAF1	954	-	3.7365959	1.3401216	-1.0	-1.0
chr19	53068455	53068595	ENSG00000170949.17|ZNF160|BCLAF1|BCLAF1	916	-	3.5800974	1.0767895	-1.0	-1.0
chr19	53069165	53069415	ENSG00000170949.17|ZNF160|BCLAF1|BCLAF1	940	-	5.275233	1.2243217	-1.0	-1.0
chr19	53086188	53086321	ENSG00000170949.17|ZNF160|BCLAF1|BCLAF1	956	-	4.189213	1.353149	-1.0	-1.0
chr19	53069725	53070200	ENSG00000170949.17|ZNF160|BCLAF1|BCLAF1	941	-	4.995917	1.2301908	-1.0	-1.0
chr19	53068595	53068845	ENSG00000170949.17|ZNF160|BCLAF1|BCLAF1	972	-	6.5034804	1.5542432	-1.0	-1.0
chr19	53068905	53069010	ENSG00000170949.17|ZNF160|BCLAF1|BCLAF1	907	-	6.011529	1.0303952	-1.0	-1.0
chr19	53074139	53074268	ENSG00000170949.17|ZNF160|BCLAF1|BCLAF1	990	-	5.0919466	2.0065646	-1.0	-1.0
chr19	53408422	53408612	ENSG00000196417.12|ZNF765|BCLAF1|BCLAF1	938	+	5.1650147	1.2098168	-1.0	-1.0
chr19	53409002	53409127	ENSG00000196417.12|ZNF765|BCLAF1|BCLAF1	903	+	6.098093	1.015461	-1.0	-1.0
chr19	53409957	53410162	ENSG00000196417.12|ZNF765|BCLAF1|BCLAF1	916	+	4.6652718	1.0758231	-1.0	-1.0
chr19	53407697	53407907	ENSG00000196417.12|ZNF765|BCLAF1|BCLAF1	951	+	5.7482467	1.310097	-1.0	-1.0
chr19	53410302	53410597	ENSG00000196417.12|ZNF765|BCLAF1|BCLAF1	903	+	6.0770993	1.0131984	-1.0	-1.0
chr19	53455529	53455629	ENSG00000160336.14|ZNF761|BCLAF1|BCLAF1	902	+	3.9140651	1.0100644	-1.0	-1.0
chr19	53457209	53457309	ENSG00000160336.14|ZNF761|BCLAF1|BCLAF1	907	+	6.011529	1.0303952	-1.0	-1.0
chr19	53457464	53457564	ENSG00000160336.14|ZNF761|BCLAF1|BCLAF1	902	+	5.94972	1.0106349	-1.0	-1.0
chr19	53456834	53457109	ENSG00000160336.14|ZNF761|BCLAF1|BCLAF1	962	+	5.2515674	1.4226745	-1.0	-1.0
chr19	53455709	53455839	ENSG00000160336.14|ZNF761|BCLAF1|BCLAF1	904	+	6.0908146	1.017405	-1.0	-1.0
chr19	53456099	53456299	ENSG00000160336.14|ZNF761|BCLAF1|BCLAF1	973	+	6.0438747	1.5667233	-1.0	-1.0
chr19	53454664	53454974	ENSG00000160336.14|ZNF761|BCLAF1|BCLAF1	982	+	5.7274685	1.7483312	-1.0	-1.0
chr19	53456319	53456694	ENSG00000160336.14|ZNF761|BCLAF1|BCLAF1	940	+	4.553036	1.2202903	-1.0	-1.0
chr19	53455404	53455524	ENSG00000160336.14|ZNF761|BCLAF1|BCLAF1	929	+	3.6204343	1.1499162	-1.0	-1.0
chr19	53447145	53447283	ENSG00000160336.14|ZNF761|BCLAF1|BCLAF1	904	+	6.1484075	1.019044	-1.0	-1.0
chr19	53455844	53456064	ENSG00000160336.14|ZNF761|BCLAF1|BCLAF1	938	+	5.2054067	1.2069782	-1.0	-1.0
chr19	53442163	53442453	ENSG00000160336.14|ZNF761|BCLAF1|BCLAF1	979	+	5.1489654	1.6787974	-1.0	-1.0
chr19	53442165	53442455	ENSG00000241015.2|TPM3P9|BCLAF1|BCLAF1	980	+	5.026888	1.6939217	-1.0	-1.0
chr19	53491334	53491509	ENSG00000198346.10|ZNF813|BCLAF1|BCLAF1	904	+	6.121249	1.0189643	-1.0	-1.0
chr19	53492664	53492829	ENSG00000198346.10|ZNF813|BCLAF1|BCLAF1	904	+	5.087885	1.0182314	-1.0	-1.0
chr19	53480029	53480184	ENSG00000198346.10|ZNF813|BCLAF1|BCLAF1	935	+	3.2283225	1.1870222	-1.0	-1.0
chr19	53521780	53521965	ENSG00000130844.16|ZNF331|BCLAF1|BCLAF1	947	+	2.4950457	1.2770869	-1.0	-1.0
chr19	53521265	53521445	ENSG00000130844.16|ZNF331|BCLAF1|BCLAF1	922	+	2.2379804	1.1081161	-1.0	-1.0
chr19	53521980	53522084	ENSG00000130844.16|ZNF331|BCLAF1|BCLAF1	923	+	3.0784926	1.1116072	-1.0	-1.0
chr19	53576696	53577821	ENSG00000130844.16|ZNF331|BCLAF1|BCLAF1	982	+	3.758715	1.7510481	-1.0	-1.0
chr19	53571608	53571730	ENSG00000130844.16|ZNF331|BCLAF1|BCLAF1	919	+	2.6971467	1.0933948	-1.0	-1.0
chr19	53522616	53522684	ENSG00000130844.16|ZNF331|BCLAF1|BCLAF1	904	+	3.9273045	1.0164644	-1.0	-1.0
chr19	53569303	53569385	ENSG00000130844.16|ZNF331|BCLAF1|BCLAF1	974	+	3.188803	1.5931199	-1.0	-1.0
chr19	53577871	53578081	ENSG00000130844.16|ZNF331|BCLAF1|BCLAF1	957	+	2.943787	1.366429	-1.0	-1.0
chr19	53579836	53580021	ENSG00000130844.16|ZNF331|BCLAF1|BCLAF1	918	+	6.184405	1.087079	-1.0	-1.0
chr19	54118280	54118450	ENSG00000105618.13|PRPF31|BCLAF1|BCLAF1	927	+	6.115597	1.1358519	-1.0	-1.0
chr19	54143684	54143809	ENSG00000088038.17|CNOT3|BCLAF1|BCLAF1	903	+	2.501759	1.0112333	-1.0	-1.0
chr19	54143994	54144129	ENSG00000088038.17|CNOT3|BCLAF1|BCLAF1	948	+	6.083169	1.2809516	-1.0	-1.0
chr19	54449176	54449310	ENSG00000167615.16|LENG8|BCLAF1|BCLAF1	952	+	2.424443	1.3225458	-1.0	-1.0
chr19	54452016	54452267	ENSG00000167615.16|LENG8|BCLAF1|BCLAF1	985	+	2.553897	1.8175187	-1.0	-1.0
chr19	54454429	54454682	ENSG00000167615.16|LENG8|BCLAF1|BCLAF1	984	+	2.6922352	1.8016511	-1.0	-1.0
chr19	54455363	54455567	ENSG00000167615.16|LENG8|BCLAF1|BCLAF1	986	+	2.8330855	1.8551099	-1.0	-1.0
chr19	54455966	54456245	ENSG00000167615.16|LENG8|BCLAF1|BCLAF1	990	+	3.1218925	1.9801918	-1.0	-1.0
chr19	54456635	54456885	ENSG00000167615.16|LENG8|BCLAF1|BCLAF1	994	+	3.0728207	2.1934423	-1.0	-1.0
chr19	54452650	54452752	ENSG00000167615.16|LENG8|BCLAF1|BCLAF1	979	+	2.3825712	1.667952	-1.0	-1.0
chr19	54457746	54457848	ENSG00000167615.16|LENG8|BCLAF1|BCLAF1	996	+	3.0786676	2.4269068	-1.0	-1.0
chr19	54458313	54458568	ENSG00000167615.16|LENG8|BCLAF1|BCLAF1	958	+	2.1559374	1.37282	-1.0	-1.0
chr19	54458102	54458227	ENSG00000167615.16|LENG8|BCLAF1|BCLAF1	998	+	2.9783516	2.6091137	-1.0	-1.0
chr19	54454950	54455092	ENSG00000167615.16|LENG8|BCLAF1|BCLAF1	990	+	2.834365	1.9877853	-1.0	-1.0
chr19	54457933	54458002	ENSG00000167615.16|LENG8|BCLAF1|BCLAF1	985	+	2.5817971	1.8254008	-1.0	-1.0
chr19	54456329	54456465	ENSG00000167615.16|LENG8|BCLAF1|BCLAF1	970	+	2.5287158	1.5253496	-1.0	-1.0
chr19	54453545	54453656	ENSG00000167615.16|LENG8|BCLAF1|BCLAF1	996	+	2.9705558	2.3517685	-1.0	-1.0
chr19	54451289	54451382	ENSG00000167615.16|LENG8|BCLAF1|BCLAF1	973	+	2.4172955	1.5750017	-1.0	-1.0
chr19	55091087	55091377	ENSG00000125503.12|PPP1R12C|BCLAF1|BCLAF1	904	-	3.699259	1.0177354	-1.0	-1.0
chr19	55185881	55185981	ENSG00000080031.9|PTPRH|BCLAF1|BCLAF1	900	-	2.6916077	1.0013027	-1.0	-1.0
chr19	55205325	55205495	ENSG00000080031.9|PTPRH|BCLAF1|BCLAF1	999	-	4.6346407	2.9546404	-1.0	-1.0
chr19	55182015	55182151	ENSG00000080031.9|PTPRH|BCLAF1|BCLAF1	980	-	6.1456833	1.7074467	-1.0	-1.0
chr19	55203781	55204048	ENSG00000080031.9|PTPRH|BCLAF1|BCLAF1	962	-	2.8706264	1.4241481	-1.0	-1.0
chr19	55196576	55196788	ENSG00000080031.9|PTPRH|BCLAF1|BCLAF1	949	-	2.5581315	1.293299	-1.0	-1.0
chr19	55198642	55198907	ENSG00000080031.9|PTPRH|BCLAF1|BCLAF1	984	-	3.017336	1.7872171	-1.0	-1.0
chr19	55197116	55197411	ENSG00000080031.9|PTPRH|BCLAF1|BCLAF1	990	-	2.9049735	1.9971364	-1.0	-1.0
chr19	55200235	55200502	ENSG00000080031.9|PTPRH|BCLAF1|BCLAF1	984	-	2.6760666	1.7894092	-1.0	-1.0
chr19	55202055	55202322	ENSG00000080031.9|PTPRH|BCLAF1|BCLAF1	971	-	2.5542305	1.5377253	-1.0	-1.0
chr19	55206688	55206823	ENSG00000080031.9|PTPRH|BCLAF1|BCLAF1	951	-	3.081536	1.3063853	-1.0	-1.0
chr19	55206823	55206963	ENSG00000080031.9|PTPRH|BCLAF1|BCLAF1	930	-	2.3622105	1.152025	-1.0	-1.0
chr19	55181767	55181872	ENSG00000080031.9|PTPRH|BCLAF1|BCLAF1	905	-	2.8440619	1.0200421	-1.0	-1.0
chr19	55207125	55207250	ENSG00000080031.9|PTPRH|BCLAF1|BCLAF1	902	-	3.8911624	1.007013	-1.0	-1.0
chr19	55181367	55181592	ENSG00000080031.9|PTPRH|BCLAF1|BCLAF1	916	-	2.1846206	1.0782999	-1.0	-1.0
chr19	55343706	55343811	ENSG00000133247.13|KMT5C|BCLAF1|BCLAF1	904	+	6.1035237	1.016582	-1.0	-1.0
chr19	55669503	55669663	ENSG00000063244.12|U2AF2|BCLAF1|BCLAF1	906	+	2.0848403	1.0285819	-1.0	-1.0
chr19	55673933	55674068	ENSG00000063244.12|U2AF2|BCLAF1|BCLAF1	944	+	2.186224	1.2490208	-1.0	-1.0
chr19	55654555	55655140	ENSG00000063244.12|U2AF2|BCLAF1|BCLAF1	982	+	3.4334226	1.7350975	-1.0	-1.0
chr19	55659207	55659327	ENSG00000063244.12|U2AF2|BCLAF1|BCLAF1	926	+	3.2567031	1.1335592	-1.0	-1.0
chr19	56818599	56818702	ENSG00000269699.5|ZIM2|BCLAF1|BCLAF1	970	-	1.6887026	1.5291921	-1.0	-1.0
chr19	56823589	56823679	ENSG00000269699.5|ZIM2|BCLAF1|BCLAF1	984	-	1.8244853	1.8015863	-1.0	-1.0
chr19	56836017	56836104	ENSG00000269699.5|ZIM2|BCLAF1|BCLAF1	993	-	1.8475587	2.137779	-1.0	-1.0
chr19	56824261	56824486	ENSG00000269699.5|ZIM2|BCLAF1|BCLAF1	990	-	1.881687	1.9954847	-1.0	-1.0
chr19	56818003	56818183	ENSG00000269699.5|ZIM2|BCLAF1|BCLAF1	945	-	4.573455	1.2564543	-1.0	-1.0
chr19	56817853	56817983	ENSG00000269699.5|ZIM2|BCLAF1|BCLAF1	931	-	3.83726	1.1619555	-1.0	-1.0
chr19	56822701	56822831	ENSG00000269699.5|ZIM2|BCLAF1|BCLAF1	960	-	1.9235748	1.3996693	-1.0	-1.0
chr19	56821650	56821754	ENSG00000269699.5|ZIM2|BCLAF1|BCLAF1	999	-	2.5709944	3.026319	-1.0	-1.0
chr19	56833258	56833458	ENSG00000269699.5|ZIM2|BCLAF1|BCLAF1	935	-	2.0076106	1.1871802	-1.0	-1.0
chr19	56817745	56817838	ENSG00000269699.5|ZIM2|BCLAF1|BCLAF1	967	-	1.9008305	1.4805988	-1.0	-1.0
chr19	56813206	56817726	ENSG00000269699.5|ZIM2|BCLAF1|BCLAF1	1000	-	2.7736175	3.8727734	-1.0	-1.0
chr19	56818599	56818702	ENSG00000198300.12|PEG3|BCLAF1|BCLAF1	971	-	1.6887026	1.5392886	-1.0	-1.0
chr19	56823589	56823679	ENSG00000198300.12|PEG3|BCLAF1|BCLAF1	984	-	1.8244853	1.8002465	-1.0	-1.0
chr19	56836017	56836104	ENSG00000198300.12|PEG3|BCLAF1|BCLAF1	993	-	1.8475587	2.1382504	-1.0	-1.0
chr19	56822752	56822836	ENSG00000198300.12|PEG3|BCLAF1|BCLAF1	976	-	1.995819	1.6158357	-1.0	-1.0
chr19	56824261	56824486	ENSG00000198300.12|PEG3|BCLAF1|BCLAF1	990	-	1.881687	1.9961953	-1.0	-1.0
chr19	56813207	56817579	ENSG00000198300.12|PEG3|BCLAF1|BCLAF1	1000	-	2.788672	3.9221747	-1.0	-1.0
chr19	56818003	56818183	ENSG00000198300.12|PEG3|BCLAF1|BCLAF1	945	-	4.573455	1.2565778	-1.0	-1.0
chr19	56817853	56817983	ENSG00000198300.12|PEG3|BCLAF1|BCLAF1	931	-	3.83726	1.1620193	-1.0	-1.0
chr19	56821650	56821754	ENSG00000198300.12|PEG3|BCLAF1|BCLAF1	999	-	2.5709944	3.025454	-1.0	-1.0
chr19	56833314	56833420	ENSG00000198300.12|PEG3|BCLAF1|BCLAF1	941	-	2.1096768	1.2294979	-1.0	-1.0
chr19	56840591	56840691	ENSG00000198300.12|PEG3|BCLAF1|BCLAF1	902	-	1.3417864	1.0080295	-1.0	-1.0
chr19	56817745	56817838	ENSG00000198300.12|PEG3|BCLAF1|BCLAF1	969	-	1.9008305	1.5074688	-1.0	-1.0
chr19	57211938	57212053	ENSG00000083844.10|ZNF264|BCLAF1|BCLAF1	905	+	6.0689545	1.0238973	-1.0	-1.0
chr19	57211733	57211848	ENSG00000083844.10|ZNF264|BCLAF1|BCLAF1	905	+	6.1121025	1.0205446	-1.0	-1.0
chr19	57292888	57293003	ENSG00000197714.8|ZNF460|BCLAF1|BCLAF1	908	+	2.5689757	1.0340943	-1.0	-1.0
chr19	57291708	57292093	ENSG00000197714.8|ZNF460|BCLAF1|BCLAF1	978	+	4.458958	1.6645656	-1.0	-1.0
chr19	57292693	57292828	ENSG00000197714.8|ZNF460|BCLAF1|BCLAF1	903	+	2.1335986	1.012358	-1.0	-1.0
chr19	57290698	57291698	ENSG00000197714.8|ZNF460|BCLAF1|BCLAF1	964	+	3.2358272	1.4460024	-1.0	-1.0
chr19	57292203	57292658	ENSG00000197714.8|ZNF460|BCLAF1|BCLAF1	986	+	3.1819074	1.8497719	-1.0	-1.0
chr19	57284550	57284677	ENSG00000197714.8|ZNF460|BCLAF1|BCLAF1	984	+	2.8474033	1.8065317	-1.0	-1.0
chr19	57546736	57546836	ENSG00000251369.8|ZNF550|BCLAF1|BCLAF1	900	-	3.1144834	1.0008146	-1.0	-1.0
chr19	57542920	57543110	ENSG00000251369.8|ZNF550|BCLAF1|BCLAF1	927	-	4.9342475	1.1361815	-1.0	-1.0
chr19	57547606	57547786	ENSG00000251369.8|ZNF550|BCLAF1|BCLAF1	904	-	4.9830236	1.0165774	-1.0	-1.0
chr19	57547866	57547993	ENSG00000251369.8|ZNF550|BCLAF1|BCLAF1	924	-	3.257433	1.1200116	-1.0	-1.0
chr19	57544450	57544570	ENSG00000251369.8|ZNF550|BCLAF1|BCLAF1	954	-	5.9898305	1.3344017	-1.0	-1.0
chr19	57620364	57620559	ENSG00000213762.11|ZNF134|BCLAF1|BCLAF1	904	+	6.1340218	1.0188726	-1.0	-1.0
chr19	57621364	57621489	ENSG00000213762.11|ZNF134|BCLAF1|BCLAF1	905	+	6.056394	1.0207839	-1.0	-1.0
chr19	57754268	57754378	ENSG00000152443.12|ZNF776|BCLAF1|BCLAF1	905	+	3.1947954	1.0238794	-1.0	-1.0
chr19	57753273	57753843	ENSG00000152443.12|ZNF776|BCLAF1|BCLAF1	933	+	4.4685373	1.1719009	-1.0	-1.0
chr19	57754798	57754983	ENSG00000152443.12|ZNF776|BCLAF1|BCLAF1	943	+	4.166121	1.2414186	-1.0	-1.0
chr19	57755518	57755708	ENSG00000152443.12|ZNF776|BCLAF1|BCLAF1	930	+	4.9317827	1.1574938	-1.0	-1.0
chr19	57754378	57754793	ENSG00000152443.12|ZNF776|BCLAF1|BCLAF1	973	+	6.520312	1.5704666	-1.0	-1.0
chr19	57755043	57755173	ENSG00000152443.12|ZNF776|BCLAF1|BCLAF1	905	+	3.9610507	1.0223981	-1.0	-1.0
chr19	57753315	57753570	ENSG00000269026.2|AC003006.1|BCLAF1|BCLAF1	930	+	5.709147	1.1559122	-1.0	-1.0
chr19	57859470	57859665	ENSG00000198466.11|ZNF587|BCLAF1|BCLAF1	971	+	3.453518	1.5302185	-1.0	-1.0
chr19	57859235	57859455	ENSG00000198466.11|ZNF587|BCLAF1|BCLAF1	960	+	2.9111283	1.4023916	-1.0	-1.0
chr19	57858855	57859045	ENSG00000198466.11|ZNF587|BCLAF1|BCLAF1	978	+	4.014267	1.6599796	-1.0	-1.0
chr19	57859670	57859915	ENSG00000198466.11|ZNF587|BCLAF1|BCLAF1	919	+	2.6089878	1.09406	-1.0	-1.0
chr19	57860065	57860320	ENSG00000198466.11|ZNF587|BCLAF1|BCLAF1	940	+	2.4890754	1.2220912	-1.0	-1.0
chr19	58206744	58206844	ENSG00000171606.17|ZNF274|BCLAF1|BCLAF1	904	+	3.1558332	1.0187974	-1.0	-1.0
chr19	58185708	58185843	ENSG00000171606.17|ZNF274|BCLAF1|BCLAF1	927	+	4.129327	1.1383368	-1.0	-1.0
chr19	58211572	58211677	ENSG00000171606.17|ZNF274|BCLAF1|BCLAF1	966	+	6.419095	1.473617	-1.0	-1.0
chr19	58212295	58212400	ENSG00000171606.17|ZNF274|BCLAF1|BCLAF1	905	+	5.994138	1.0212252	-1.0	-1.0
chr19	58212575	58212725	ENSG00000171606.17|ZNF274|BCLAF1|BCLAF1	904	+	6.029443	1.0191375	-1.0	-1.0
chr19	58306157	58306262	ENSG00000142396.10|AC020915.1|BCLAF1|BCLAF1	905	+	6.135787	1.020344	-1.0	-1.0
chr19	58314747	58314857	ENSG00000142396.10|AC020915.1|BCLAF1|BCLAF1	905	+	6.2788897	1.0221242	-1.0	-1.0
chr19	58312164	58312269	ENSG00000142396.10|AC020915.1|BCLAF1|BCLAF1	902	+	3.942083	1.0101011	-1.0	-1.0
chr19	58312165	58312265	ENSG00000283515.1|AC020915.6|BCLAF1|BCLAF1	902	+	3.978644	1.0073323	-1.0	-1.0
chr19	58314747	58314857	ENSG00000283515.1|AC020915.6|BCLAF1|BCLAF1	905	+	6.2788897	1.0218751	-1.0	-1.0
chr19	58312165	58312265	ENSG00000267216.1|AC020915.2|BCLAF1|BCLAF1	902	+	3.978644	1.0081153	-1.0	-1.0
chr19	58314747	58314857	ENSG00000267216.1|AC020915.2|BCLAF1|BCLAF1	905	+	6.2788897	1.0221264	-1.0	-1.0
chr19	58547603	58547703	ENSG00000130726.11|TRIM28|BCLAF1|BCLAF1	904	+	1.9481074	1.0180825	-1.0	-1.0
chr19	58547771	58547901	ENSG00000130726.11|TRIM28|BCLAF1|BCLAF1	924	+	2.0931098	1.117782	-1.0	-1.0
chr19	58548298	58548403	ENSG00000130726.11|TRIM28|BCLAF1|BCLAF1	950	+	2.4429345	1.3004932	-1.0	-1.0
chr19	58547324	58547424	ENSG00000130726.11|TRIM28|BCLAF1|BCLAF1	904	+	2.4976785	1.0164644	-1.0	-1.0
chr19	58554042	58554177	ENSG00000130724.8|CHMP2A|BCLAF1|BCLAF1	921	-	2.6469884	1.104622	-1.0	-1.0
chr19	58552059	58552189	ENSG00000130724.8|CHMP2A|BCLAF1|BCLAF1	905	-	6.125418	1.0232009	-1.0	-1.0
chr19	58558302	58558472	ENSG00000130725.7|UBE2M|BCLAF1|BCLAF1	956	-	5.126114	1.3598174	-1.0	-1.0
chr2	247537	247602	ENSG00000035115.21|SH3YL1|BCLAF1|BCLAF1	988	-	4.043991	1.9180491	-1.0	-1.0
chr2	230907	231191	ENSG00000035115.21|SH3YL1|BCLAF1|BCLAF1	994	-	3.172886	2.2093368	-1.0	-1.0
chr2	253004	253115	ENSG00000035115.21|SH3YL1|BCLAF1|BCLAF1	996	-	4.2175345	2.3924546	-1.0	-1.0
chr2	260582	260742	ENSG00000035115.21|SH3YL1|BCLAF1|BCLAF1	902	-	2.3656058	1.0081054	-1.0	-1.0
chr2	234159	234272	ENSG00000035115.21|SH3YL1|BCLAF1|BCLAF1	996	-	3.769331	2.3989167	-1.0	-1.0
chr2	249730	249844	ENSG00000035115.21|SH3YL1|BCLAF1|BCLAF1	971	-	4.401964	1.5345542	-1.0	-1.0
chr2	218885	219001	ENSG00000035115.21|SH3YL1|BCLAF1|BCLAF1	974	-	3.375207	1.5828269	-1.0	-1.0
chr2	260347	260522	ENSG00000035115.21|SH3YL1|BCLAF1|BCLAF1	938	-	3.1658106	1.2043695	-1.0	-1.0
chr2	230767	230877	ENSG00000035115.21|SH3YL1|BCLAF1|BCLAF1	902	-	3.9283519	1.0099514	-1.0	-1.0
chr2	229923	230044	ENSG00000035115.21|SH3YL1|BCLAF1|BCLAF1	959	-	3.1760006	1.3833663	-1.0	-1.0
chr2	258735	258835	ENSG00000035115.21|SH3YL1|BCLAF1|BCLAF1	903	-	5.967641	1.0135996	-1.0	-1.0
chr2	230044	230234	ENSG00000035115.21|SH3YL1|BCLAF1|BCLAF1	929	-	3.1197994	1.1512468	-1.0	-1.0
chr2	233049	233224	ENSG00000035115.21|SH3YL1|BCLAF1|BCLAF1	991	-	3.879834	2.0624375	-1.0	-1.0
chr2	260092	260312	ENSG00000035115.21|SH3YL1|BCLAF1|BCLAF1	919	-	3.8404388	1.09382	-1.0	-1.0
chr2	272041	272161	ENSG00000143727.15|ACP1|BCLAF1|BCLAF1	914	+	1.9994307	1.067892	-1.0	-1.0
chr2	276979	277085	ENSG00000143727.15|ACP1|BCLAF1|BCLAF1	987	+	2.6135678	1.9011254	-1.0	-1.0
chr2	272216	272331	ENSG00000143727.15|ACP1|BCLAF1|BCLAF1	929	+	2.5243793	1.147442	-1.0	-1.0
chr2	271865	271939	ENSG00000143727.15|ACP1|BCLAF1|BCLAF1	955	+	2.3610141	1.3423028	-1.0	-1.0
chr2	275077	275272	ENSG00000143727.15|ACP1|BCLAF1|BCLAF1	941	+	2.2082431	1.2270309	-1.0	-1.0
chr2	669454	669675	ENSG00000151353.14|TMEM18|BCLAF1|BCLAF1	969	-	3.498358	1.513217	-1.0	-1.0
chr2	3354549	3354633	ENSG00000032389.12|EIPR1|BCLAF1|BCLAF1	913	-	3.293838	1.0588224	-1.0	-1.0
chr2	3194043	3194178	ENSG00000032389.12|EIPR1|BCLAF1|BCLAF1	904	-	2.7716732	1.0169061	-1.0	-1.0
chr2	3214148	3214273	ENSG00000032389.12|EIPR1|BCLAF1|BCLAF1	922	-	5.904933	1.1106485	-1.0	-1.0
chr2	3457620	3457693	ENSG00000171853.15|TRAPPC12|BCLAF1|BCLAF1	926	+	2.5589435	1.1331084	-1.0	-1.0
chr2	3387674	3387784	ENSG00000171853.15|TRAPPC12|BCLAF1|BCLAF1	911	+	2.5242002	1.0491742	-1.0	-1.0
chr2	3465596	3465716	ENSG00000171853.15|TRAPPC12|BCLAF1|BCLAF1	904	+	3.9623356	1.0156249	-1.0	-1.0
chr2	3424549	3424663	ENSG00000171853.15|TRAPPC12|BCLAF1|BCLAF1	911	+	2.342435	1.0512688	-1.0	-1.0
chr2	3513856	3513966	ENSG00000182551.13|ADI1|BCLAF1|BCLAF1	903	-	6.140506	1.0148852	-1.0	-1.0
chr2	3500824	3500924	ENSG00000182551.13|ADI1|BCLAF1|BCLAF1	900	-	3.1408727	1.0009443	-1.0	-1.0
chr2	3534045	3534170	ENSG00000255767.1|AC108488.2|BCLAF1|BCLAF1	903	-	5.992651	1.0130543	-1.0	-1.0
chr2	3545640	3545804	ENSG00000255767.1|AC108488.2|BCLAF1|BCLAF1	988	-	6.1985183	1.912765	-1.0	-1.0
chr2	3545642	3545871	ENSG00000171865.9|RNASEH1|BCLAF1|BCLAF1	984	-	5.025788	1.8058007	-1.0	-1.0
chr2	3547930	3548045	ENSG00000171865.9|RNASEH1|BCLAF1|BCLAF1	904	-	3.1922116	1.0163741	-1.0	-1.0
chr2	3552148	3552303	ENSG00000171865.9|RNASEH1|BCLAF1|BCLAF1	905	-	6.0501966	1.0221926	-1.0	-1.0
chr2	8683729	8683924	ENSG00000115738.9|ID2|BCLAF1|BCLAF1	940	+	2.3714607	1.2189143	-1.0	-1.0
chr2	8682854	8682989	ENSG00000115738.9|ID2|BCLAF1|BCLAF1	904	+	2.2772715	1.0157708	-1.0	-1.0
chr2	8682613	8682728	ENSG00000115738.9|ID2|BCLAF1|BCLAF1	905	+	3.9379559	1.0227004	-1.0	-1.0
chr2	8734654	8734753	ENSG00000134313.15|KIDINS220|BCLAF1|BCLAF1	954	-	2.7636943	1.3347508	-1.0	-1.0
chr2	8813236	8813335	ENSG00000134313.15|KIDINS220|BCLAF1|BCLAF1	1000	-	5.8379107	3.7326107	-1.0	-1.0
chr2	8826946	8827101	ENSG00000134313.15|KIDINS220|BCLAF1|BCLAF1	926	-	2.6845953	1.1290452	-1.0	-1.0
chr2	8812394	8812496	ENSG00000134313.15|KIDINS220|BCLAF1|BCLAF1	968	-	2.6768103	1.4921808	-1.0	-1.0
chr2	8778638	8778727	ENSG00000134313.15|KIDINS220|BCLAF1|BCLAF1	999	-	4.0053787	2.9193711	-1.0	-1.0
chr2	8736867	8737022	ENSG00000134313.15|KIDINS220|BCLAF1|BCLAF1	945	-	3.1655753	1.2615167	-1.0	-1.0
chr2	8751465	8751644	ENSG00000134313.15|KIDINS220|BCLAF1|BCLAF1	998	-	3.9178944	2.6579952	-1.0	-1.0
chr2	8770669	8770832	ENSG00000134313.15|KIDINS220|BCLAF1|BCLAF1	966	-	2.8652623	1.4710127	-1.0	-1.0
chr2	8776747	8776887	ENSG00000134313.15|KIDINS220|BCLAF1|BCLAF1	992	-	3.6010885	2.0764306	-1.0	-1.0
chr2	8806270	8806378	ENSG00000134313.15|KIDINS220|BCLAF1|BCLAF1	980	-	2.8550808	1.6893677	-1.0	-1.0
chr2	8733548	8733680	ENSG00000134313.15|KIDINS220|BCLAF1|BCLAF1	948	-	3.0138836	1.283435	-1.0	-1.0
chr2	8818694	8818793	ENSG00000134313.15|KIDINS220|BCLAF1|BCLAF1	977	-	3.2232046	1.6371824	-1.0	-1.0
chr2	8730226	8730326	ENSG00000134313.15|KIDINS220|BCLAF1|BCLAF1	903	-	6.0873413	1.0118561	-1.0	-1.0
chr2	8791059	8791219	ENSG00000134313.15|KIDINS220|BCLAF1|BCLAF1	998	-	4.7355247	2.7018628	-1.0	-1.0
chr2	8730526	8730761	ENSG00000134313.15|KIDINS220|BCLAF1|BCLAF1	934	-	2.7061694	1.1789001	-1.0	-1.0
chr2	8793809	8794059	ENSG00000134313.15|KIDINS220|BCLAF1|BCLAF1	997	-	4.6071744	2.5414624	-1.0	-1.0
chr2	8786205	8786357	ENSG00000134313.15|KIDINS220|BCLAF1|BCLAF1	983	-	2.9365516	1.758538	-1.0	-1.0
chr2	8817617	8817716	ENSG00000134313.15|KIDINS220|BCLAF1|BCLAF1	1000	-	4.874282	5.1252384	-1.0	-1.0
chr2	8731176	8731591	ENSG00000134313.15|KIDINS220|BCLAF1|BCLAF1	938	-	3.04092	1.208105	-1.0	-1.0
chr2	8802929	8803127	ENSG00000134313.15|KIDINS220|BCLAF1|BCLAF1	994	-	4.312193	2.23821	-1.0	-1.0
chr2	8788646	8788812	ENSG00000134313.15|KIDINS220|BCLAF1|BCLAF1	1000	-	4.474814	4.1288657	-1.0	-1.0
chr2	8796770	8796869	ENSG00000134313.15|KIDINS220|BCLAF1|BCLAF1	1000	-	4.1977687	3.3154523	-1.0	-1.0
chr2	8785740	8786025	ENSG00000134313.15|KIDINS220|BCLAF1|BCLAF1	1000	-	4.676768	3.7314672	-1.0	-1.0
chr2	8730821	8730986	ENSG00000134313.15|KIDINS220|BCLAF1|BCLAF1	903	-	2.9017231	1.0126593	-1.0	-1.0
chr2	8778895	8779139	ENSG00000134313.15|KIDINS220|BCLAF1|BCLAF1	997	-	4.287354	2.537687	-1.0	-1.0
chr2	8779673	8779814	ENSG00000134313.15|KIDINS220|BCLAF1|BCLAF1	999	-	4.475889	2.9544344	-1.0	-1.0
chr2	8800321	8800498	ENSG00000134313.15|KIDINS220|BCLAF1|BCLAF1	998	-	6.9049	2.6889653	-1.0	-1.0
chr2	8750211	8750335	ENSG00000134313.15|KIDINS220|BCLAF1|BCLAF1	955	-	4.48453	1.3466759	-1.0	-1.0
chr2	8730061	8730161	ENSG00000134313.15|KIDINS220|BCLAF1|BCLAF1	902	-	3.1222706	1.0100644	-1.0	-1.0
chr2	8789879	8790054	ENSG00000134313.15|KIDINS220|BCLAF1|BCLAF1	986	-	3.0441735	1.8538558	-1.0	-1.0
chr2	8798201	8798300	ENSG00000134313.15|KIDINS220|BCLAF1|BCLAF1	995	-	3.232634	2.2616792	-1.0	-1.0
chr2	9412247	9412432	ENSG00000119185.12|ITGB1BP1|BCLAF1|BCLAF1	962	-	3.4626539	1.4229201	-1.0	-1.0
chr2	9418625	9418732	ENSG00000119185.12|ITGB1BP1|BCLAF1|BCLAF1	908	-	2.4523716	1.0366195	-1.0	-1.0
chr2	9407339	9407589	ENSG00000119185.12|ITGB1BP1|BCLAF1|BCLAF1	915	-	2.5770652	1.0689026	-1.0	-1.0
chr2	9408086	9408261	ENSG00000119185.12|ITGB1BP1|BCLAF1|BCLAF1	957	-	3.497891	1.3630368	-1.0	-1.0
chr2	9406659	9406939	ENSG00000119185.12|ITGB1BP1|BCLAF1|BCLAF1	967	-	3.0202742	1.4810432	-1.0	-1.0
chr2	9448197	9448350	ENSG00000119203.13|CPSF3|BCLAF1|BCLAF1	995	+	4.3938427	2.275074	-1.0	-1.0
chr2	9455658	9455757	ENSG00000119203.13|CPSF3|BCLAF1|BCLAF1	965	+	3.0014234	1.4500456	-1.0	-1.0
chr2	9452912	9453021	ENSG00000119203.13|CPSF3|BCLAF1|BCLAF1	990	+	4.155482	2.0009623	-1.0	-1.0
chr2	9433870	9433960	ENSG00000119203.13|CPSF3|BCLAF1|BCLAF1	988	+	3.6503482	1.9169585	-1.0	-1.0
chr2	9472945	9473055	ENSG00000119203.13|CPSF3|BCLAF1|BCLAF1	904	+	3.5453858	1.017644	-1.0	-1.0
chr2	9471342	9471439	ENSG00000119203.13|CPSF3|BCLAF1|BCLAF1	965	+	3.569208	1.456678	-1.0	-1.0
chr2	9432510	9432688	ENSG00000119203.13|CPSF3|BCLAF1|BCLAF1	959	+	3.5036302	1.382497	-1.0	-1.0
chr2	9436210	9436361	ENSG00000119203.13|CPSF3|BCLAF1|BCLAF1	980	+	3.4595776	1.6918222	-1.0	-1.0
chr2	9440490	9440666	ENSG00000119203.13|CPSF3|BCLAF1|BCLAF1	944	+	2.7643833	1.2527152	-1.0	-1.0
chr2	9441739	9441976	ENSG00000119203.13|CPSF3|BCLAF1|BCLAF1	992	+	4.446755	2.1231132	-1.0	-1.0
chr2	9456932	9457027	ENSG00000119203.13|CPSF3|BCLAF1|BCLAF1	983	+	3.5522287	1.7570794	-1.0	-1.0
chr2	9443514	9443661	ENSG00000119203.13|CPSF3|BCLAF1|BCLAF1	947	+	2.7537615	1.2717549	-1.0	-1.0
chr2	9430751	9430880	ENSG00000119203.13|CPSF3|BCLAF1|BCLAF1	995	+	5.515457	2.2652183	-1.0	-1.0
chr2	9429922	9430020	ENSG00000119203.13|CPSF3|BCLAF1|BCLAF1	904	+	2.7386065	1.0181419	-1.0	-1.0
chr2	9459530	9459618	ENSG00000119203.13|CPSF3|BCLAF1|BCLAF1	986	+	4.6530156	1.8617634	-1.0	-1.0
chr2	9518102	9518242	ENSG00000151694.12|ADAM17|BCLAF1|BCLAF1	978	-	3.6686044	1.6596708	-1.0	-1.0
chr2	9509988	9510131	ENSG00000151694.12|ADAM17|BCLAF1|BCLAF1	928	-	3.417579	1.1402761	-1.0	-1.0
chr2	9521202	9521316	ENSG00000151694.12|ADAM17|BCLAF1|BCLAF1	995	-	4.488091	2.29109	-1.0	-1.0
chr2	9505165	9505360	ENSG00000151694.12|ADAM17|BCLAF1|BCLAF1	997	-	4.928642	2.5787554	-1.0	-1.0
chr2	9517900	9517989	ENSG00000151694.12|ADAM17|BCLAF1|BCLAF1	984	-	3.9033027	1.7966216	-1.0	-1.0
chr2	9527720	9527945	ENSG00000151694.12|ADAM17|BCLAF1|BCLAF1	992	-	4.92924	2.1045592	-1.0	-1.0
chr2	9523248	9523348	ENSG00000151694.12|ADAM17|BCLAF1|BCLAF1	999	-	7.534291	3.099567	-1.0	-1.0
chr2	9526110	9526244	ENSG00000151694.12|ADAM17|BCLAF1|BCLAF1	995	-	3.8385417	2.2743132	-1.0	-1.0
chr2	9493746	9493825	ENSG00000151694.12|ADAM17|BCLAF1|BCLAF1	904	-	3.1923249	1.0164644	-1.0	-1.0
chr2	9536697	9536828	ENSG00000151694.12|ADAM17|BCLAF1|BCLAF1	993	-	4.9391623	2.1363401	-1.0	-1.0
chr2	9591401	9591515	ENSG00000134308.13|YWHAQ|BCLAF1|BCLAF1	921	-	2.2840276	1.1002297	-1.0	-1.0
chr2	9587413	9587509	ENSG00000134308.13|YWHAQ|BCLAF1|BCLAF1	952	-	2.892121	1.3218396	-1.0	-1.0
chr2	9630158	9630258	ENSG00000134308.13|YWHAQ|BCLAF1|BCLAF1	903	-	2.2525573	1.0117834	-1.0	-1.0
chr2	9630258	9630513	ENSG00000134308.13|YWHAQ|BCLAF1|BCLAF1	926	-	2.3194797	1.1281096	-1.0	-1.0
chr2	9588224	9588328	ENSG00000134308.13|YWHAQ|BCLAF1|BCLAF1	906	-	2.0493798	1.0282273	-1.0	-1.0
chr2	9868275	9868425	ENSG00000115750.16|TAF1B|BCLAF1|BCLAF1	973	+	3.6002393	1.5632248	-1.0	-1.0
chr2	9854325	9854421	ENSG00000115750.16|TAF1B|BCLAF1|BCLAF1	997	+	4.359777	2.4590616	-1.0	-1.0
chr2	9851540	9851638	ENSG00000115750.16|TAF1B|BCLAF1|BCLAF1	985	+	4.6579695	1.8127233	-1.0	-1.0
chr2	9882705	9882805	ENSG00000115750.16|TAF1B|BCLAF1|BCLAF1	995	+	4.2700086	2.2666895	-1.0	-1.0
chr2	9910795	9910913	ENSG00000115750.16|TAF1B|BCLAF1|BCLAF1	906	+	3.6972651	1.0281904	-1.0	-1.0
chr2	9904898	9905006	ENSG00000115750.16|TAF1B|BCLAF1|BCLAF1	905	+	2.5379403	1.0210701	-1.0	-1.0
chr2	9961030	9961225	ENSG00000134317.17|GRHL1|BCLAF1|BCLAF1	930	+	3.1049056	1.1544181	-1.0	-1.0
chr2	9961245	9961365	ENSG00000134317.17|GRHL1|BCLAF1|BCLAF1	903	+	3.983758	1.0128367	-1.0	-1.0
chr2	9964234	9964379	ENSG00000134317.17|GRHL1|BCLAF1|BCLAF1	941	+	3.445311	1.2265263	-1.0	-1.0
chr2	9954979	9955101	ENSG00000134317.17|GRHL1|BCLAF1|BCLAF1	946	+	6.2306323	1.2711872	-1.0	-1.0
chr2	9986153	9986258	ENSG00000134317.17|GRHL1|BCLAF1|BCLAF1	903	+	5.034334	1.0149957	-1.0	-1.0
chr2	10123395	10123565	ENSG00000171848.14|RRM2|BCLAF1|BCLAF1	913	+	2.4176228	1.0616012	-1.0	-1.0
chr2	10123735	10123895	ENSG00000171848.14|RRM2|BCLAF1|BCLAF1	985	+	4.049014	1.8321514	-1.0	-1.0
chr2	10127106	10127296	ENSG00000171848.14|RRM2|BCLAF1|BCLAF1	927	+	2.8636642	1.1358241	-1.0	-1.0
chr2	10129040	10129140	ENSG00000171848.14|RRM2|BCLAF1|BCLAF1	908	+	2.7745984	1.03574	-1.0	-1.0
chr2	10128847	10128947	ENSG00000171848.14|RRM2|BCLAF1|BCLAF1	983	+	3.0092292	1.774899	-1.0	-1.0
chr2	10123396	10123530	ENSG00000284681.1|AC007240.1|BCLAF1|BCLAF1	910	+	2.4317074	1.0438164	-1.0	-1.0
chr2	10127106	10127220	ENSG00000284681.1|AC007240.1|BCLAF1|BCLAF1	939	+	2.2447665	1.21613	-1.0	-1.0
chr2	10129040	10129140	ENSG00000284681.1|AC007240.1|BCLAF1|BCLAF1	908	+	2.7745984	1.0361205	-1.0	-1.0
chr2	10123735	10123852	ENSG00000284681.1|AC007240.1|BCLAF1|BCLAF1	989	+	4.335423	1.9721997	-1.0	-1.0
chr2	10128847	10128947	ENSG00000284681.1|AC007240.1|BCLAF1|BCLAF1	983	+	3.0092292	1.7756358	-1.0	-1.0
chr2	10441816	10441929	ENSG00000115758.12|ODC1|BCLAF1|BCLAF1	987	-	6.740053	1.8969259	-1.0	-1.0
chr2	10443701	10443801	ENSG00000115758.12|ODC1|BCLAF1|BCLAF1	905	-	5.994138	1.0208489	-1.0	-1.0
chr2	10444930	10445040	ENSG00000115758.12|ODC1|BCLAF1|BCLAF1	918	-	2.7858903	1.0862147	-1.0	-1.0
chr2	10444473	10444647	ENSG00000115758.12|ODC1|BCLAF1|BCLAF1	919	-	2.5150988	1.0904661	-1.0	-1.0
chr2	10444094	10444267	ENSG00000115758.12|ODC1|BCLAF1|BCLAF1	946	-	3.2713737	1.2701527	-1.0	-1.0
chr2	10442016	10442121	ENSG00000115758.12|ODC1|BCLAF1|BCLAF1	903	-	2.6577582	1.0122797	-1.0	-1.0
chr2	10673441	10673557	ENSG00000115761.15|NOL10|BCLAF1|BCLAF1	983	-	4.151111	1.7612736	-1.0	-1.0
chr2	10668657	10668723	ENSG00000115761.15|NOL10|BCLAF1|BCLAF1	903	-	3.1522737	1.0127507	-1.0	-1.0
chr2	10657741	10657886	ENSG00000115761.15|NOL10|BCLAF1|BCLAF1	966	-	2.862201	1.4622214	-1.0	-1.0
chr2	10662958	10663044	ENSG00000115761.15|NOL10|BCLAF1|BCLAF1	999	-	5.520797	3.0676618	-1.0	-1.0
chr2	10577635	10577738	ENSG00000115761.15|NOL10|BCLAF1|BCLAF1	946	-	3.4680624	1.2648828	-1.0	-1.0
chr2	10671558	10671690	ENSG00000115761.15|NOL10|BCLAF1|BCLAF1	925	-	2.5279078	1.1241556	-1.0	-1.0
chr2	10589577	10589751	ENSG00000115761.15|NOL10|BCLAF1|BCLAF1	995	-	4.674878	2.2904751	-1.0	-1.0
chr2	10571975	10572185	ENSG00000115761.15|NOL10|BCLAF1|BCLAF1	929	-	3.2142837	1.146896	-1.0	-1.0
chr2	10675793	10675871	ENSG00000115761.15|NOL10|BCLAF1|BCLAF1	999	-	4.820067	3.1789644	-1.0	-1.0
chr2	10659171	10659250	ENSG00000115761.15|NOL10|BCLAF1|BCLAF1	1000	-	8.052183	3.9382262	-1.0	-1.0
chr2	10603077	10603157	ENSG00000115761.15|NOL10|BCLAF1|BCLAF1	952	-	2.872096	1.3225152	-1.0	-1.0
chr2	10602775	10602874	ENSG00000115761.15|NOL10|BCLAF1|BCLAF1	973	-	3.7248287	1.5736722	-1.0	-1.0
chr2	10644319	10644372	ENSG00000115761.15|NOL10|BCLAF1|BCLAF1	905	-	2.8440619	1.0200421	-1.0	-1.0
chr2	10681970	10682069	ENSG00000115761.15|NOL10|BCLAF1|BCLAF1	998	-	3.6849449	2.6675084	-1.0	-1.0
chr2	10667217	10667278	ENSG00000115761.15|NOL10|BCLAF1|BCLAF1	985	-	3.2058258	1.8117573	-1.0	-1.0
chr2	10600852	10600942	ENSG00000115761.15|NOL10|BCLAF1|BCLAF1	987	-	4.6969976	1.890832	-1.0	-1.0
chr2	10589042	10589290	ENSG00000115761.15|NOL10|BCLAF1|BCLAF1	985	-	4.7342095	1.8153777	-1.0	-1.0
chr2	10790718	10790828	ENSG00000143870.12|PDIA6|BCLAF1|BCLAF1	998	-	2.4801755	2.6991067	-1.0	-1.0
chr2	10802498	10802640	ENSG00000143870.12|PDIA6|BCLAF1|BCLAF1	1000	-	2.8519106	4.1510687	-1.0	-1.0
chr2	10788896	10788981	ENSG00000143870.12|PDIA6|BCLAF1|BCLAF1	991	-	2.2284102	2.032971	-1.0	-1.0
chr2	10789748	10789889	ENSG00000143870.12|PDIA6|BCLAF1|BCLAF1	997	-	2.362824	2.5800653	-1.0	-1.0
chr2	10793095	10793202	ENSG00000143870.12|PDIA6|BCLAF1|BCLAF1	998	-	2.427598	2.713398	-1.0	-1.0
chr2	10784205	10784326	ENSG00000143870.12|PDIA6|BCLAF1|BCLAF1	970	-	2.0504801	1.52495	-1.0	-1.0
chr2	10797757	10797857	ENSG00000143870.12|PDIA6|BCLAF1|BCLAF1	900	-	2.3097157	1.0014489	-1.0	-1.0
chr2	10787280	10787439	ENSG00000143870.12|PDIA6|BCLAF1|BCLAF1	984	-	2.0494735	1.8046409	-1.0	-1.0
chr2	10797080	10797207	ENSG00000143870.12|PDIA6|BCLAF1|BCLAF1	996	-	2.2754734	2.378858	-1.0	-1.0
chr2	10788696	10788769	ENSG00000143870.12|PDIA6|BCLAF1|BCLAF1	990	-	2.4999247	2.0146155	-1.0	-1.0
chr2	10791794	10791925	ENSG00000143870.12|PDIA6|BCLAF1|BCLAF1	1000	-	2.6316981	3.6473882	-1.0	-1.0
chr2	10797699	10797757	ENSG00000143870.12|PDIA6|BCLAF1|BCLAF1	998	-	3.2226403	2.794446	-1.0	-1.0
chr2	11207431	11207546	ENSG00000134318.13|ROCK2|BCLAF1|BCLAF1	906	-	3.6092722	1.0256371	-1.0	-1.0
chr2	11194954	11195114	ENSG00000134318.13|ROCK2|BCLAF1|BCLAF1	993	-	2.8160052	2.1337597	-1.0	-1.0
chr2	11268543	11269028	ENSG00000134318.13|ROCK2|BCLAF1|BCLAF1	975	-	4.7792196	1.5978693	-1.0	-1.0
chr2	11192450	11192712	ENSG00000134318.13|ROCK2|BCLAF1|BCLAF1	1000	-	3.9485998	5.611325	-1.0	-1.0
chr2	11198585	11198680	ENSG00000134318.13|ROCK2|BCLAF1|BCLAF1	969	-	6.5709662	1.507877	-1.0	-1.0
chr2	11227253	11227393	ENSG00000134318.13|ROCK2|BCLAF1|BCLAF1	1000	-	4.102769	6.3322845	-1.0	-1.0
chr2	11207616	11207725	ENSG00000134318.13|ROCK2|BCLAF1|BCLAF1	905	-	6.164159	1.0200537	-1.0	-1.0
chr2	11269508	11269668	ENSG00000134318.13|ROCK2|BCLAF1|BCLAF1	932	-	3.4808452	1.1672794	-1.0	-1.0
chr2	11270003	11270173	ENSG00000134318.13|ROCK2|BCLAF1|BCLAF1	969	-	3.7874534	1.5035009	-1.0	-1.0
chr2	11270193	11270503	ENSG00000134318.13|ROCK2|BCLAF1|BCLAF1	935	-	3.1175818	1.1838002	-1.0	-1.0
chr2	11180365	11180550	ENSG00000134318.13|ROCK2|BCLAF1|BCLAF1	914	-	2.9709916	1.0641115	-1.0	-1.0
chr2	11197525	11197700	ENSG00000134318.13|ROCK2|BCLAF1|BCLAF1	1000	-	4.8649535	7.5615997	-1.0	-1.0
chr2	11202051	11202121	ENSG00000134318.13|ROCK2|BCLAF1|BCLAF1	1000	-	3.837978	4.35783	-1.0	-1.0
chr2	11249660	11249798	ENSG00000134318.13|ROCK2|BCLAF1|BCLAF1	1000	-	4.4390097	6.658843	-1.0	-1.0
chr2	11207725	11207905	ENSG00000134318.13|ROCK2|BCLAF1|BCLAF1	1000	-	5.085521	6.2574754	-1.0	-1.0
chr2	11221096	11221197	ENSG00000134318.13|ROCK2|BCLAF1|BCLAF1	906	-	3.9532104	1.0270879	-1.0	-1.0
chr2	11180145	11180265	ENSG00000134318.13|ROCK2|BCLAF1|BCLAF1	920	-	2.422879	1.0992763	-1.0	-1.0
chr2	11200956	11201143	ENSG00000134318.13|ROCK2|BCLAF1|BCLAF1	1000	-	4.415442	5.137583	-1.0	-1.0
chr2	11198774	11198874	ENSG00000134318.13|ROCK2|BCLAF1|BCLAF1	906	-	2.7553797	1.0269457	-1.0	-1.0
chr2	11201143	11201309	ENSG00000134318.13|ROCK2|BCLAF1|BCLAF1	982	-	4.604686	1.750222	-1.0	-1.0
chr2	11214356	11214463	ENSG00000134318.13|ROCK2|BCLAF1|BCLAF1	1000	-	5.1780577	8.093133	-1.0	-1.0
chr2	11287654	11287737	ENSG00000134318.13|ROCK2|BCLAF1|BCLAF1	999	-	3.7498457	3.1001744	-1.0	-1.0
chr2	11218205	11218466	ENSG00000134318.13|ROCK2|BCLAF1|BCLAF1	992	-	3.4582224	2.073924	-1.0	-1.0
chr2	11218957	11219026	ENSG00000134318.13|ROCK2|BCLAF1|BCLAF1	1000	-	5.3379188	7.6302385	-1.0	-1.0
chr2	11215990	11216157	ENSG00000134318.13|ROCK2|BCLAF1|BCLAF1	979	-	2.657918	1.6692218	-1.0	-1.0
chr2	11221197	11221352	ENSG00000134318.13|ROCK2|BCLAF1|BCLAF1	1000	-	3.219176	4.4164963	-1.0	-1.0
chr2	11216157	11216206	ENSG00000134318.13|ROCK2|BCLAF1|BCLAF1	998	-	3.136941	2.6334116	-1.0	-1.0
chr2	11198680	11198774	ENSG00000134318.13|ROCK2|BCLAF1|BCLAF1	1000	-	5.309523	9.385001	-1.0	-1.0
chr2	11198490	11198585	ENSG00000134318.13|ROCK2|BCLAF1|BCLAF1	1000	-	4.7590437	7.314778	-1.0	-1.0
chr2	11193778	11193857	ENSG00000134318.13|ROCK2|BCLAF1|BCLAF1	1000	-	3.8414948	4.9611583	-1.0	-1.0
chr2	11217089	11217173	ENSG00000134318.13|ROCK2|BCLAF1|BCLAF1	1000	-	5.213702	7.863839	-1.0	-1.0
chr2	11211680	11211835	ENSG00000134318.13|ROCK2|BCLAF1|BCLAF1	1000	-	5.2443514	8.223377	-1.0	-1.0
chr2	11192147	11192361	ENSG00000134318.13|ROCK2|BCLAF1|BCLAF1	1000	-	3.119689	3.8294592	-1.0	-1.0
chr2	11235701	11235962	ENSG00000134318.13|ROCK2|BCLAF1|BCLAF1	1000	-	3.6207604	4.2455506	-1.0	-1.0
chr2	11215412	11215509	ENSG00000134318.13|ROCK2|BCLAF1|BCLAF1	995	-	2.9794252	2.2688313	-1.0	-1.0
chr2	11182945	11183140	ENSG00000134318.13|ROCK2|BCLAF1|BCLAF1	965	-	2.5610206	1.453893	-1.0	-1.0
chr2	11214839	11215086	ENSG00000134318.13|ROCK2|BCLAF1|BCLAF1	1000	-	4.192907	5.4865117	-1.0	-1.0
chr2	11197179	11197348	ENSG00000134318.13|ROCK2|BCLAF1|BCLAF1	1000	-	3.6645422	4.620388	-1.0	-1.0
chr2	11192000	11192100	ENSG00000134318.13|ROCK2|BCLAF1|BCLAF1	901	-	2.2344146	1.0057095	-1.0	-1.0
chr2	11183190	11183435	ENSG00000134318.13|ROCK2|BCLAF1|BCLAF1	982	-	2.2900016	1.7355781	-1.0	-1.0
chr2	11194169	11194339	ENSG00000134318.13|ROCK2|BCLAF1|BCLAF1	1000	-	4.0209327	3.8017254	-1.0	-1.0
chr2	11196305	11196465	ENSG00000134318.13|ROCK2|BCLAF1|BCLAF1	923	-	2.1974754	1.1154916	-1.0	-1.0
chr2	11344120	11344255	ENSG00000134318.13|ROCK2|BCLAF1|BCLAF1	920	-	1.7040536	1.0978235	-1.0	-1.0
chr2	11218466	11218566	ENSG00000134318.13|ROCK2|BCLAF1|BCLAF1	905	-	4.099095	1.0200421	-1.0	-1.0
chr2	11224321	11224460	ENSG00000134318.13|ROCK2|BCLAF1|BCLAF1	1000	-	3.967108	5.5479593	-1.0	-1.0
chr2	11182680	11182780	ENSG00000134318.13|ROCK2|BCLAF1|BCLAF1	903	-	1.9394011	1.0129862	-1.0	-1.0
chr2	11222082	11222174	ENSG00000134318.13|ROCK2|BCLAF1|BCLAF1	1000	-	3.4985166	3.9408276	-1.0	-1.0
chr2	11215509	11215645	ENSG00000134318.13|ROCK2|BCLAF1|BCLAF1	1000	-	4.0130906	4.2750635	-1.0	-1.0
chr2	11318822	11318997	ENSG00000134318.13|ROCK2|BCLAF1|BCLAF1	904	-	4.292526	1.0173503	-1.0	-1.0
chr2	11286538	11286639	ENSG00000134318.13|ROCK2|BCLAF1|BCLAF1	1000	-	3.7766771	5.115389	-1.0	-1.0
chr2	11270608	11271003	ENSG00000134318.13|ROCK2|BCLAF1|BCLAF1	920	-	4.435728	1.0945642	-1.0	-1.0
chr2	11208286	11208447	ENSG00000134318.13|ROCK2|BCLAF1|BCLAF1	1000	-	5.448365	9.562208	-1.0	-1.0
chr2	11197705	11197810	ENSG00000134318.13|ROCK2|BCLAF1|BCLAF1	981	-	6.6072235	1.7254586	-1.0	-1.0
chr2	11201309	11201413	ENSG00000134318.13|ROCK2|BCLAF1|BCLAF1	1000	-	4.63908	8.56765	-1.0	-1.0
chr2	11215320	11215412	ENSG00000134318.13|ROCK2|BCLAF1|BCLAF1	1000	-	5.092786	8.846336	-1.0	-1.0
chr2	11365097	11365197	ENSG00000230952.1|AC099344.2|BCLAF1|BCLAF1	904	-	2.2586515	1.0177021	-1.0	-1.0
chr2	11453581	11453798	ENSG00000169016.16|E2F6|BCLAF1|BCLAF1	926	-	4.3449254	1.1295875	-1.0	-1.0
chr2	11447626	11447746	ENSG00000169016.16|E2F6|BCLAF1|BCLAF1	924	-	4.932296	1.1177113	-1.0	-1.0
chr2	11625652	11625837	ENSG00000196208.13|GREB1|BCLAF1|BCLAF1	949	+	3.4789774	1.2958814	-1.0	-1.0
chr2	11618287	11618477	ENSG00000196208.13|GREB1|BCLAF1|BCLAF1	981	+	2.5982604	1.7264464	-1.0	-1.0
chr2	11581775	11581880	ENSG00000196208.13|GREB1|BCLAF1|BCLAF1	924	+	2.2578163	1.1196449	-1.0	-1.0
chr2	11626961	11627101	ENSG00000196208.13|GREB1|BCLAF1|BCLAF1	979	+	2.1795025	1.673515	-1.0	-1.0
chr2	11640290	11640395	ENSG00000196208.13|GREB1|BCLAF1|BCLAF1	903	+	1.8880694	1.0148106	-1.0	-1.0
chr2	11635269	11635405	ENSG00000196208.13|GREB1|BCLAF1|BCLAF1	959	+	2.0551667	1.3844733	-1.0	-1.0
chr2	11609662	11609867	ENSG00000196208.13|GREB1|BCLAF1|BCLAF1	971	+	2.8885872	1.5334507	-1.0	-1.0
chr2	11610917	11611022	ENSG00000196208.13|GREB1|BCLAF1|BCLAF1	924	+	1.7998585	1.1192722	-1.0	-1.0
chr2	11568571	11568671	ENSG00000196208.13|GREB1|BCLAF1|BCLAF1	902	+	2.8255577	1.0091366	-1.0	-1.0
chr2	11631908	11632108	ENSG00000196208.13|GREB1|BCLAF1|BCLAF1	992	+	2.5852206	2.102983	-1.0	-1.0
chr2	11633093	11633248	ENSG00000196208.13|GREB1|BCLAF1|BCLAF1	961	+	3.64227	1.4136105	-1.0	-1.0
chr2	11618787	11618917	ENSG00000196208.13|GREB1|BCLAF1|BCLAF1	912	+	1.9598854	1.057019	-1.0	-1.0
chr2	11539724	11539842	ENSG00000196208.13|GREB1|BCLAF1|BCLAF1	945	+	2.0181518	1.2605889	-1.0	-1.0
chr2	11581395	11581650	ENSG00000196208.13|GREB1|BCLAF1|BCLAF1	985	+	2.6722298	1.8217686	-1.0	-1.0
chr2	11539842	11539987	ENSG00000196208.13|GREB1|BCLAF1|BCLAF1	949	+	2.4406693	1.2964915	-1.0	-1.0
chr2	11602405	11602542	ENSG00000196208.13|GREB1|BCLAF1|BCLAF1	986	+	2.2311888	1.8510348	-1.0	-1.0
chr2	11637795	11637916	ENSG00000196208.13|GREB1|BCLAF1|BCLAF1	938	+	1.9859418	1.2083876	-1.0	-1.0
chr2	11625153	11625312	ENSG00000196208.13|GREB1|BCLAF1|BCLAF1	989	+	2.5298643	1.9679817	-1.0	-1.0
chr2	11640410	11640685	ENSG00000196208.13|GREB1|BCLAF1|BCLAF1	936	+	2.060999	1.1935514	-1.0	-1.0
chr2	11610697	11610892	ENSG00000196208.13|GREB1|BCLAF1|BCLAF1	928	+	1.9603282	1.1414212	-1.0	-1.0
chr2	11576352	11576535	ENSG00000196208.13|GREB1|BCLAF1|BCLAF1	986	+	2.7704868	1.8536	-1.0	-1.0
chr2	11581003	11581233	ENSG00000196208.13|GREB1|BCLAF1|BCLAF1	944	+	2.4988742	1.2509333	-1.0	-1.0
chr2	11595250	11595355	ENSG00000196208.13|GREB1|BCLAF1|BCLAF1	931	+	1.8772922	1.1638961	-1.0	-1.0
chr2	11585761	11585905	ENSG00000196208.13|GREB1|BCLAF1|BCLAF1	970	+	2.2982464	1.5284415	-1.0	-1.0
chr2	11638670	11638790	ENSG00000196208.13|GREB1|BCLAF1|BCLAF1	913	+	1.8318291	1.0618404	-1.0	-1.0
chr2	11596110	11596239	ENSG00000196208.13|GREB1|BCLAF1|BCLAF1	975	+	2.270903	1.6017406	-1.0	-1.0
chr2	11632888	11633058	ENSG00000196208.13|GREB1|BCLAF1|BCLAF1	971	+	2.1189072	1.5320092	-1.0	-1.0
chr2	11598679	11598860	ENSG00000196208.13|GREB1|BCLAF1|BCLAF1	999	+	3.266654	2.9190795	-1.0	-1.0
chr2	11615090	11615285	ENSG00000196208.13|GREB1|BCLAF1|BCLAF1	982	+	2.3273613	1.7563338	-1.0	-1.0
chr2	11580703	11580863	ENSG00000196208.13|GREB1|BCLAF1|BCLAF1	958	+	2.2365098	1.3804902	-1.0	-1.0
chr2	11620904	11621007	ENSG00000196208.13|GREB1|BCLAF1|BCLAF1	984	+	2.609973	1.7920213	-1.0	-1.0
chr2	11597780	11597978	ENSG00000196208.13|GREB1|BCLAF1|BCLAF1	986	+	2.356799	1.853339	-1.0	-1.0
chr2	11634130	11634349	ENSG00000196208.13|GREB1|BCLAF1|BCLAF1	980	+	2.3897274	1.6916491	-1.0	-1.0
chr2	11556497	11556771	ENSG00000196208.13|GREB1|BCLAF1|BCLAF1	941	+	1.9591055	1.2311769	-1.0	-1.0
chr2	11612413	11612610	ENSG00000196208.13|GREB1|BCLAF1|BCLAF1	991	+	3.003174	2.0228858	-1.0	-1.0
chr2	11600799	11600995	ENSG00000196208.13|GREB1|BCLAF1|BCLAF1	973	+	2.1798112	1.571733	-1.0	-1.0
chr2	11629962	11630109	ENSG00000196208.13|GREB1|BCLAF1|BCLAF1	980	+	2.0628226	1.7058538	-1.0	-1.0
chr2	11625477	11625602	ENSG00000196208.13|GREB1|BCLAF1|BCLAF1	928	+	3.0112658	1.1407772	-1.0	-1.0
chr2	11819482	11819598	ENSG00000134324.11|LPIN1|BCLAF1|BCLAF1	918	+	3.4803956	1.0857155	-1.0	-1.0
chr2	11788386	11788456	ENSG00000134324.11|LPIN1|BCLAF1|BCLAF1	943	+	3.3596036	1.2467161	-1.0	-1.0
chr2	11771461	11771661	ENSG00000134324.11|LPIN1|BCLAF1|BCLAF1	967	+	5.3722615	1.4790905	-1.0	-1.0
chr2	11773629	11773739	ENSG00000134324.11|LPIN1|BCLAF1|BCLAF1	916	+	2.6671216	1.074916	-1.0	-1.0
chr2	11804447	11804557	ENSG00000134324.11|LPIN1|BCLAF1|BCLAF1	940	+	3.4289622	1.2213768	-1.0	-1.0
chr2	11824631	11824821	ENSG00000134324.11|LPIN1|BCLAF1|BCLAF1	959	+	3.9296553	1.391939	-1.0	-1.0
chr2	11767762	11767858	ENSG00000134324.11|LPIN1|BCLAF1|BCLAF1	971	+	6.5531344	1.5406271	-1.0	-1.0
chr2	15379601	15379826	ENSG00000151779.12|NBAS|BCLAF1|BCLAF1	997	-	5.0784926	2.5249476	-1.0	-1.0
chr2	15186741	15186841	ENSG00000151779.12|NBAS|BCLAF1|BCLAF1	900	-	3.110863	1.0018622	-1.0	-1.0
chr2	15276850	15277101	ENSG00000151779.12|NBAS|BCLAF1|BCLAF1	976	-	3.1414275	1.6124252	-1.0	-1.0
chr2	15232421	15232511	ENSG00000151779.12|NBAS|BCLAF1|BCLAF1	963	-	3.555032	1.4348348	-1.0	-1.0
chr2	15394226	15394349	ENSG00000151779.12|NBAS|BCLAF1|BCLAF1	998	-	3.63292	2.7438846	-1.0	-1.0
chr2	15424314	15424468	ENSG00000151779.12|NBAS|BCLAF1|BCLAF1	997	-	4.3562193	2.5926952	-1.0	-1.0
chr2	15488893	15489022	ENSG00000151779.12|NBAS|BCLAF1|BCLAF1	1000	-	3.9630003	3.3186367	-1.0	-1.0
chr2	15553425	15553473	ENSG00000151779.12|NBAS|BCLAF1|BCLAF1	998	-	4.2092514	2.647739	-1.0	-1.0
chr2	15238467	15238686	ENSG00000151779.12|NBAS|BCLAF1|BCLAF1	982	-	3.785791	1.7384002	-1.0	-1.0
chr2	15356302	15356416	ENSG00000151779.12|NBAS|BCLAF1|BCLAF1	981	-	3.055701	1.7305251	-1.0	-1.0
chr2	15383214	15383317	ENSG00000151779.12|NBAS|BCLAF1|BCLAF1	914	-	2.520751	1.0633497	-1.0	-1.0
chr2	15534542	15534641	ENSG00000151779.12|NBAS|BCLAF1|BCLAF1	1000	-	3.7232914	3.3862836	-1.0	-1.0
chr2	15218772	15218937	ENSG00000151779.12|NBAS|BCLAF1|BCLAF1	903	-	3.8265395	1.0136247	-1.0	-1.0
chr2	15556782	15556819	ENSG00000151779.12|NBAS|BCLAF1|BCLAF1	948	-	2.7659266	1.2874057	-1.0	-1.0
chr2	15554060	15554138	ENSG00000151779.12|NBAS|BCLAF1|BCLAF1	997	-	3.5040336	2.5712676	-1.0	-1.0
chr2	15461686	15461786	ENSG00000151779.12|NBAS|BCLAF1|BCLAF1	993	-	4.9739647	2.1565251	-1.0	-1.0
chr2	15374607	15374720	ENSG00000151779.12|NBAS|BCLAF1|BCLAF1	992	-	3.2916908	2.0955274	-1.0	-1.0
chr2	15468381	15468533	ENSG00000151779.12|NBAS|BCLAF1|BCLAF1	996	-	3.4429324	2.4290512	-1.0	-1.0
chr2	15511211	15511350	ENSG00000151779.12|NBAS|BCLAF1|BCLAF1	999	-	4.1049175	3.0261316	-1.0	-1.0
chr2	15551492	15551536	ENSG00000151779.12|NBAS|BCLAF1|BCLAF1	1000	-	5.926545	3.937436	-1.0	-1.0
chr2	15328198	15328312	ENSG00000151779.12|NBAS|BCLAF1|BCLAF1	993	-	3.7313707	2.174237	-1.0	-1.0
chr2	15396412	15396475	ENSG00000151779.12|NBAS|BCLAF1|BCLAF1	986	-	3.95959	1.8505548	-1.0	-1.0
chr2	15308215	15308353	ENSG00000151779.12|NBAS|BCLAF1|BCLAF1	991	-	3.4558325	2.0578787	-1.0	-1.0
chr2	15461200	15461337	ENSG00000151779.12|NBAS|BCLAF1|BCLAF1	911	-	2.0183337	1.0498594	-1.0	-1.0
chr2	15275683	15275783	ENSG00000151779.12|NBAS|BCLAF1|BCLAF1	901	-	2.2502155	1.0058064	-1.0	-1.0
chr2	15536417	15536551	ENSG00000151779.12|NBAS|BCLAF1|BCLAF1	996	-	3.1955051	2.4462261	-1.0	-1.0
chr2	15427710	15427794	ENSG00000151779.12|NBAS|BCLAF1|BCLAF1	995	-	4.0156326	2.3061836	-1.0	-1.0
chr2	15539222	15539356	ENSG00000151779.12|NBAS|BCLAF1|BCLAF1	996	-	4.6878986	2.3918831	-1.0	-1.0
chr2	15353552	15353682	ENSG00000151779.12|NBAS|BCLAF1|BCLAF1	961	-	2.84813	1.4127442	-1.0	-1.0
chr2	15474066	15474324	ENSG00000151779.12|NBAS|BCLAF1|BCLAF1	998	-	3.682515	2.7407737	-1.0	-1.0
chr2	15478225	15478289	ENSG00000151779.12|NBAS|BCLAF1|BCLAF1	994	-	4.259635	2.237396	-1.0	-1.0
chr2	15327749	15327870	ENSG00000151779.12|NBAS|BCLAF1|BCLAF1	989	-	4.1664333	1.9530998	-1.0	-1.0
chr2	15287072	15287183	ENSG00000151779.12|NBAS|BCLAF1|BCLAF1	961	-	3.5716467	1.4038322	-1.0	-1.0
chr2	15351991	15352081	ENSG00000151779.12|NBAS|BCLAF1|BCLAF1	1000	-	8.085149	4.1327643	-1.0	-1.0
chr2	15402167	15402301	ENSG00000151779.12|NBAS|BCLAF1|BCLAF1	999	-	3.9115255	2.9793458	-1.0	-1.0
chr2	15415545	15415719	ENSG00000151779.12|NBAS|BCLAF1|BCLAF1	996	-	3.4824195	2.4125242	-1.0	-1.0
chr2	15504144	15504213	ENSG00000151779.12|NBAS|BCLAF1|BCLAF1	994	-	3.1575308	2.1871285	-1.0	-1.0
chr2	15473221	15473347	ENSG00000151779.12|NBAS|BCLAF1|BCLAF1	997	-	3.416488	2.5338874	-1.0	-1.0
chr2	15475686	15475880	ENSG00000151779.12|NBAS|BCLAF1|BCLAF1	979	-	2.8588998	1.6815592	-1.0	-1.0
chr2	15467328	15467407	ENSG00000151779.12|NBAS|BCLAF1|BCLAF1	1000	-	4.744457	4.709148	-1.0	-1.0
chr2	15330597	15330765	ENSG00000151779.12|NBAS|BCLAF1|BCLAF1	983	-	4.2677684	1.7627478	-1.0	-1.0
chr2	15417526	15417712	ENSG00000151779.12|NBAS|BCLAF1|BCLAF1	999	-	4.5917535	3.2755978	-1.0	-1.0
chr2	15190278	15190398	ENSG00000151779.12|NBAS|BCLAF1|BCLAF1	920	-	3.229327	1.0946852	-1.0	-1.0
chr2	15366579	15366693	ENSG00000151779.12|NBAS|BCLAF1|BCLAF1	942	-	2.5314126	1.2365927	-1.0	-1.0
chr2	15467663	15467804	ENSG00000151779.12|NBAS|BCLAF1|BCLAF1	1000	-	4.6952953	3.5397456	-1.0	-1.0
chr2	15234544	15234747	ENSG00000151779.12|NBAS|BCLAF1|BCLAF1	928	-	4.0094786	1.1426013	-1.0	-1.0
chr2	15275483	15275653	ENSG00000151779.12|NBAS|BCLAF1|BCLAF1	940	-	3.1666381	1.2220483	-1.0	-1.0
chr2	15292536	15292756	ENSG00000151779.12|NBAS|BCLAF1|BCLAF1	971	-	3.243167	1.5324678	-1.0	-1.0
chr2	15621064	15621184	ENSG00000079785.14|DDX1|BCLAF1|BCLAF1	971	+	4.42309	1.5391653	-1.0	-1.0
chr2	15605949	15606026	ENSG00000079785.14|DDX1|BCLAF1|BCLAF1	995	+	3.960179	2.3423984	-1.0	-1.0
chr2	15617243	15617342	ENSG00000079785.14|DDX1|BCLAF1|BCLAF1	993	+	3.5774786	2.1504877	-1.0	-1.0
chr2	15627053	15627198	ENSG00000079785.14|DDX1|BCLAF1|BCLAF1	946	+	3.9603887	1.2658241	-1.0	-1.0
chr2	15620207	15620396	ENSG00000079785.14|DDX1|BCLAF1|BCLAF1	992	+	3.0464444	2.0939424	-1.0	-1.0
chr2	15603813	15603890	ENSG00000079785.14|DDX1|BCLAF1|BCLAF1	987	+	2.983337	1.8901588	-1.0	-1.0
chr2	15606149	15606259	ENSG00000079785.14|DDX1|BCLAF1|BCLAF1	987	+	3.0144405	1.8868629	-1.0	-1.0
chr2	15597374	15597471	ENSG00000079785.14|DDX1|BCLAF1|BCLAF1	995	+	3.258924	2.3183415	-1.0	-1.0
chr2	15591847	15591947	ENSG00000079785.14|DDX1|BCLAF1|BCLAF1	904	+	3.1634674	1.0180061	-1.0	-1.0
chr2	15607313	15607483	ENSG00000079785.14|DDX1|BCLAF1|BCLAF1	961	+	5.3800554	1.4102056	-1.0	-1.0
chr2	15595489	15595553	ENSG00000079785.14|DDX1|BCLAF1|BCLAF1	994	+	4.259635	2.2384233	-1.0	-1.0
chr2	15618180	15618270	ENSG00000079785.14|DDX1|BCLAF1|BCLAF1	952	+	2.746156	1.3158594	-1.0	-1.0
chr2	15629989	15630110	ENSG00000079785.14|DDX1|BCLAF1|BCLAF1	998	+	3.8226645	2.7782848	-1.0	-1.0
chr2	15623435	15623582	ENSG00000079785.14|DDX1|BCLAF1|BCLAF1	999	+	4.1161914	3.0310283	-1.0	-1.0
chr2	15602547	15602631	ENSG00000079785.14|DDX1|BCLAF1|BCLAF1	962	+	2.8284307	1.4161623	-1.0	-1.0
chr2	15603191	15603275	ENSG00000079785.14|DDX1|BCLAF1|BCLAF1	923	+	2.459271	1.1153638	-1.0	-1.0
chr2	15604436	15604509	ENSG00000079785.14|DDX1|BCLAF1|BCLAF1	1000	+	4.5831847	3.5696588	-1.0	-1.0
chr2	15629601	15629697	ENSG00000079785.14|DDX1|BCLAF1|BCLAF1	974	+	2.8066697	1.5925003	-1.0	-1.0
chr2	15599668	15599716	ENSG00000079785.14|DDX1|BCLAF1|BCLAF1	993	+	6.895437	2.149727	-1.0	-1.0
chr2	17592069	17592236	ENSG00000163032.11|VSNL1|BCLAF1|BCLAF1	977	+	2.9854863	1.6363224	-1.0	-1.0
chr2	17655196	17655376	ENSG00000163032.11|VSNL1|BCLAF1|BCLAF1	909	+	2.977252	1.0427126	-1.0	-1.0
chr2	17731740	17731877	ENSG00000163029.15|SMC6|BCLAF1|BCLAF1	992	-	3.5204139	2.124553	-1.0	-1.0
chr2	17708638	17708748	ENSG00000163029.15|SMC6|BCLAF1|BCLAF1	1000	-	4.6643963	3.3706152	-1.0	-1.0
chr2	17725256	17725358	ENSG00000163029.15|SMC6|BCLAF1|BCLAF1	999	-	5.6058283	3.1201372	-1.0	-1.0
chr2	17716740	17716900	ENSG00000163029.15|SMC6|BCLAF1|BCLAF1	992	-	5.125386	2.071516	-1.0	-1.0
chr2	17678858	17679033	ENSG00000163029.15|SMC6|BCLAF1|BCLAF1	987	-	4.1004624	1.8701937	-1.0	-1.0
chr2	17731077	17731139	ENSG00000163029.15|SMC6|BCLAF1|BCLAF1	903	-	4.128929	1.0153122	-1.0	-1.0
chr2	17721141	17721256	ENSG00000163029.15|SMC6|BCLAF1|BCLAF1	999	-	4.5574265	3.0650926	-1.0	-1.0
chr2	17741611	17741729	ENSG00000163029.15|SMC6|BCLAF1|BCLAF1	1000	-	5.5948954	3.780412	-1.0	-1.0
chr2	17720939	17721038	ENSG00000163029.15|SMC6|BCLAF1|BCLAF1	996	-	5.296738	2.4202764	-1.0	-1.0
chr2	17701828	17701909	ENSG00000163029.15|SMC6|BCLAF1|BCLAF1	977	-	3.7811313	1.6415457	-1.0	-1.0
chr2	17745826	17746001	ENSG00000163029.15|SMC6|BCLAF1|BCLAF1	998	-	4.223372	2.6348455	-1.0	-1.0
chr2	17683637	17683763	ENSG00000163029.15|SMC6|BCLAF1|BCLAF1	992	-	4.911166	2.1117673	-1.0	-1.0
chr2	17665321	17665613	ENSG00000163029.15|SMC6|BCLAF1|BCLAF1	976	-	3.8610091	1.6199287	-1.0	-1.0
chr2	17718076	17718223	ENSG00000163029.15|SMC6|BCLAF1|BCLAF1	1000	-	7.937783	3.8799715	-1.0	-1.0
chr2	17696288	17696426	ENSG00000163029.15|SMC6|BCLAF1|BCLAF1	998	-	7.2713666	2.6794715	-1.0	-1.0
chr2	17666419	17666517	ENSG00000163029.15|SMC6|BCLAF1|BCLAF1	985	-	4.6157403	1.8198268	-1.0	-1.0
chr2	17714860	17715060	ENSG00000163029.15|SMC6|BCLAF1|BCLAF1	997	-	5.8301253	2.5509028	-1.0	-1.0
chr2	17670422	17670575	ENSG00000163029.15|SMC6|BCLAF1|BCLAF1	993	-	4.185235	2.1532216	-1.0	-1.0
chr2	17716085	17716264	ENSG00000163029.15|SMC6|BCLAF1|BCLAF1	999	-	4.9158635	3.1895216	-1.0	-1.0
chr2	17695151	17695297	ENSG00000163029.15|SMC6|BCLAF1|BCLAF1	997	-	4.7850275	2.5862992	-1.0	-1.0
chr2	17703156	17703292	ENSG00000163029.15|SMC6|BCLAF1|BCLAF1	992	-	4.200459	2.0786953	-1.0	-1.0
chr2	17707218	17707379	ENSG00000163029.15|SMC6|BCLAF1|BCLAF1	995	-	4.9315786	2.28432	-1.0	-1.0
chr2	17717087	17717176	ENSG00000163029.15|SMC6|BCLAF1|BCLAF1	999	-	5.540774	3.1009083	-1.0	-1.0
chr2	17738220	17738326	ENSG00000163029.15|SMC6|BCLAF1|BCLAF1	1000	-	8.194453	4.0807104	-1.0	-1.0
chr2	17700207	17700378	ENSG00000163029.15|SMC6|BCLAF1|BCLAF1	996	-	5.250979	2.4047196	-1.0	-1.0
chr2	17771195	17771287	ENSG00000178295.14|GEN1|BCLAF1|BCLAF1	998	+	7.2686205	2.6886542	-1.0	-1.0
chr2	17772633	17772784	ENSG00000178295.14|GEN1|BCLAF1|BCLAF1	982	+	3.6025043	1.7475858	-1.0	-1.0
chr2	17773218	17773299	ENSG00000178295.14|GEN1|BCLAF1|BCLAF1	993	+	6.9459925	2.139198	-1.0	-1.0
chr2	17773095	17773132	ENSG00000178295.14|GEN1|BCLAF1|BCLAF1	986	+	6.7262053	1.8646568	-1.0	-1.0
chr2	17761395	17761582	ENSG00000178295.14|GEN1|BCLAF1|BCLAF1	994	+	3.99889	2.2545192	-1.0	-1.0
chr2	17759773	17759888	ENSG00000178295.14|GEN1|BCLAF1|BCLAF1	905	+	5.994138	1.0211148	-1.0	-1.0
chr2	17780635	17780740	ENSG00000178295.14|GEN1|BCLAF1|BCLAF1	901	+	3.9478872	1.0052832	-1.0	-1.0
chr2	17781405	17781560	ENSG00000178295.14|GEN1|BCLAF1|BCLAF1	912	+	3.9902172	1.0533642	-1.0	-1.0
chr2	17774270	17774430	ENSG00000178295.14|GEN1|BCLAF1|BCLAF1	982	+	4.4558764	1.7555343	-1.0	-1.0
chr2	17764936	17765126	ENSG00000178295.14|GEN1|BCLAF1|BCLAF1	982	+	4.919559	1.7523365	-1.0	-1.0
chr2	17768737	17768811	ENSG00000178295.14|GEN1|BCLAF1|BCLAF1	951	+	4.2562003	1.3096035	-1.0	-1.0
chr2	17759911	17760104	ENSG00000178295.14|GEN1|BCLAF1|BCLAF1	993	+	3.6095526	2.169971	-1.0	-1.0
chr2	17779977	17780121	ENSG00000178295.14|GEN1|BCLAF1|BCLAF1	944	+	4.4044175	1.2541591	-1.0	-1.0
chr2	17766578	17766689	ENSG00000178295.14|GEN1|BCLAF1|BCLAF1	974	+	3.7525144	1.5919448	-1.0	-1.0
chr2	17778001	17778063	ENSG00000178295.14|GEN1|BCLAF1|BCLAF1	906	+	6.135284	1.0270635	-1.0	-1.0
chr2	19897873	19898038	ENSG00000183891.5|TTC32|BCLAF1|BCLAF1	947	-	5.831253	1.277807	-1.0	-1.0
chr2	19896947	19897126	ENSG00000183891.5|TTC32|BCLAF1|BCLAF1	981	-	3.299973	1.7193189	-1.0	-1.0
chr2	19935436	19935603	ENSG00000118965.14|WDR35|BCLAF1|BCLAF1	951	-	4.1659408	1.3112205	-1.0	-1.0
chr2	19973562	19973708	ENSG00000118965.14|WDR35|BCLAF1|BCLAF1	965	-	4.579251	1.4587438	-1.0	-1.0
chr2	19913519	19913708	ENSG00000118965.14|WDR35|BCLAF1|BCLAF1	976	-	6.5315356	1.6196609	-1.0	-1.0
chr2	19946460	19946565	ENSG00000118965.14|WDR35|BCLAF1|BCLAF1	951	-	3.0885847	1.3058736	-1.0	-1.0
chr2	19975529	19975663	ENSG00000118965.14|WDR35|BCLAF1|BCLAF1	996	-	6.420866	2.39166	-1.0	-1.0
chr2	19980690	19980783	ENSG00000118965.14|WDR35|BCLAF1|BCLAF1	992	-	6.9991856	2.112861	-1.0	-1.0
chr2	19953833	19953973	ENSG00000118965.14|WDR35|BCLAF1|BCLAF1	997	-	7.252682	2.4925075	-1.0	-1.0
chr2	19951414	19951569	ENSG00000118965.14|WDR35|BCLAF1|BCLAF1	983	-	6.6449714	1.7820303	-1.0	-1.0
chr2	19945785	19945996	ENSG00000118965.14|WDR35|BCLAF1|BCLAF1	948	-	4.0123124	1.287963	-1.0	-1.0
chr2	19974467	19974633	ENSG00000118965.14|WDR35|BCLAF1|BCLAF1	993	-	4.1544843	2.1417592	-1.0	-1.0
chr2	19936218	19936365	ENSG00000118965.14|WDR35|BCLAF1|BCLAF1	973	-	5.2339597	1.5621738	-1.0	-1.0
chr2	19938269	19938394	ENSG00000118965.14|WDR35|BCLAF1|BCLAF1	902	-	3.1954157	1.0106987	-1.0	-1.0
chr2	19932317	19932442	ENSG00000118965.14|WDR35|BCLAF1|BCLAF1	936	-	4.8524694	1.1920422	-1.0	-1.0
chr2	19930435	19930552	ENSG00000118965.14|WDR35|BCLAF1|BCLAF1	989	-	6.841914	1.9440572	-1.0	-1.0
chr2	19931283	19931409	ENSG00000118965.14|WDR35|BCLAF1|BCLAF1	903	-	2.8710012	1.0147499	-1.0	-1.0
chr2	19978750	19978879	ENSG00000118965.14|WDR35|BCLAF1|BCLAF1	999	-	7.4431567	2.960054	-1.0	-1.0
chr2	19966723	19966909	ENSG00000118965.14|WDR35|BCLAF1|BCLAF1	998	-	7.289979	2.6439734	-1.0	-1.0
chr2	19948163	19948217	ENSG00000118965.14|WDR35|BCLAF1|BCLAF1	991	-	6.866868	2.0332901	-1.0	-1.0
chr2	19969479	19969604	ENSG00000118965.14|WDR35|BCLAF1|BCLAF1	969	-	4.45094	1.5037239	-1.0	-1.0
chr2	19982462	19982534	ENSG00000118965.14|WDR35|BCLAF1|BCLAF1	962	-	3.5524347	1.4204907	-1.0	-1.0
chr2	19994181	19994281	ENSG00000132031.12|MATN3|BCLAF1|BCLAF1	918	-	3.0223396	1.0839117	-1.0	-1.0
chr2	20006083	20006183	ENSG00000132031.12|MATN3|BCLAF1|BCLAF1	903	-	2.0071926	1.013202	-1.0	-1.0
chr2	20005773	20005913	ENSG00000132031.12|MATN3|BCLAF1|BCLAF1	946	-	2.5714984	1.2680067	-1.0	-1.0
chr2	19997148	19997283	ENSG00000132031.12|MATN3|BCLAF1|BCLAF1	919	-	2.275182	1.0907143	-1.0	-1.0
chr2	19994298	19994409	ENSG00000132031.12|MATN3|BCLAF1|BCLAF1	975	-	2.561638	1.6038551	-1.0	-1.0
chr2	20001954	20002080	ENSG00000132031.12|MATN3|BCLAF1|BCLAF1	957	-	2.482491	1.3629268	-1.0	-1.0
chr2	20003170	20003286	ENSG00000132031.12|MATN3|BCLAF1|BCLAF1	932	-	2.2263217	1.1683083	-1.0	-1.0
chr2	20000440	20000566	ENSG00000132031.12|MATN3|BCLAF1|BCLAF1	985	-	2.725724	1.8141549	-1.0	-1.0
chr2	20051409	20051664	ENSG00000068697.6|LAPTM4A|BCLAF1|BCLAF1	981	-	2.1434216	1.716758	-1.0	-1.0
chr2	20040890	20041011	ENSG00000068697.6|LAPTM4A|BCLAF1|BCLAF1	936	-	2.1753104	1.1937268	-1.0	-1.0
chr2	20033159	20033274	ENSG00000068697.6|LAPTM4A|BCLAF1|BCLAF1	928	-	2.0894904	1.1402581	-1.0	-1.0
chr2	20294375	20294490	ENSG00000055917.15|PUM2|BCLAF1|BCLAF1	938	-	2.306115	1.2073613	-1.0	-1.0
chr2	20283342	20283486	ENSG00000055917.15|PUM2|BCLAF1|BCLAF1	996	-	3.0498493	2.4168718	-1.0	-1.0
chr2	20308584	20308684	ENSG00000055917.15|PUM2|BCLAF1|BCLAF1	983	-	4.5691695	1.7602763	-1.0	-1.0
chr2	20350596	20350771	ENSG00000055917.15|PUM2|BCLAF1|BCLAF1	978	-	2.3598537	1.6585261	-1.0	-1.0
chr2	20263197	20263460	ENSG00000055917.15|PUM2|BCLAF1|BCLAF1	930	-	2.1802416	1.1521251	-1.0	-1.0
chr2	20297552	20297678	ENSG00000055917.15|PUM2|BCLAF1|BCLAF1	963	-	2.2716665	1.4342042	-1.0	-1.0
chr2	20307977	20308071	ENSG00000055917.15|PUM2|BCLAF1|BCLAF1	946	-	2.1974232	1.2694569	-1.0	-1.0
chr2	20282946	20283226	ENSG00000055917.15|PUM2|BCLAF1|BCLAF1	976	-	2.4052913	1.6114647	-1.0	-1.0
chr2	20312235	20312423	ENSG00000055917.15|PUM2|BCLAF1|BCLAF1	992	-	2.8871026	2.0962198	-1.0	-1.0
chr2	20251460	20251716	ENSG00000055917.15|PUM2|BCLAF1|BCLAF1	989	-	2.9414005	1.9757085	-1.0	-1.0
chr2	20318536	20318645	ENSG00000055917.15|PUM2|BCLAF1|BCLAF1	999	-	3.4190435	2.871081	-1.0	-1.0
chr2	20260336	20260461	ENSG00000055917.15|PUM2|BCLAF1|BCLAF1	998	-	3.7327228	2.7530646	-1.0	-1.0
chr2	20291275	20291600	ENSG00000055917.15|PUM2|BCLAF1|BCLAF1	932	-	3.3148587	1.1659654	-1.0	-1.0
chr2	20255215	20255341	ENSG00000055917.15|PUM2|BCLAF1|BCLAF1	980	-	2.5366254	1.698813	-1.0	-1.0
chr2	20282829	20282946	ENSG00000055917.15|PUM2|BCLAF1|BCLAF1	947	-	3.4114697	1.2752821	-1.0	-1.0
chr2	20311493	20311658	ENSG00000055917.15|PUM2|BCLAF1|BCLAF1	1000	-	3.8807988	3.5810554	-1.0	-1.0
chr2	20253821	20254014	ENSG00000055917.15|PUM2|BCLAF1|BCLAF1	989	-	2.7679625	1.9521967	-1.0	-1.0
chr2	20327309	20327386	ENSG00000055917.15|PUM2|BCLAF1|BCLAF1	981	-	2.6299036	1.7205368	-1.0	-1.0
chr2	20291765	20292035	ENSG00000055917.15|PUM2|BCLAF1|BCLAF1	965	-	3.57111	1.4599293	-1.0	-1.0
chr2	20258242	20258371	ENSG00000055917.15|PUM2|BCLAF1|BCLAF1	932	-	2.216063	1.1664854	-1.0	-1.0
chr2	20256032	20256170	ENSG00000055917.15|PUM2|BCLAF1|BCLAF1	999	-	4.1101484	2.9916832	-1.0	-1.0
chr2	20308313	20308584	ENSG00000055917.15|PUM2|BCLAF1|BCLAF1	997	-	3.379559	2.5878406	-1.0	-1.0
chr2	20250950	20251165	ENSG00000055917.15|PUM2|BCLAF1|BCLAF1	948	-	2.3403225	1.2812452	-1.0	-1.0
chr2	20290935	20291115	ENSG00000055917.15|PUM2|BCLAF1|BCLAF1	909	-	2.6245751	1.0420936	-1.0	-1.0
chr2	20290651	20290786	ENSG00000055917.15|PUM2|BCLAF1|BCLAF1	959	-	2.3176734	1.3836709	-1.0	-1.0
chr2	20254862	20254984	ENSG00000055917.15|PUM2|BCLAF1|BCLAF1	983	-	2.7181149	1.7758957	-1.0	-1.0
chr2	20593154	20593344	ENSG00000118960.12|HS1BP3|BCLAF1|BCLAF1	937	-	2.2886386	1.2003659	-1.0	-1.0
chr2	20701444	20701564	ENSG00000118961.14|LDAH|BCLAF1|BCLAF1	926	-	6.1438346	1.131346	-1.0	-1.0
chr2	20774809	20774974	ENSG00000118961.14|LDAH|BCLAF1|BCLAF1	943	-	3.5410407	1.2477036	-1.0	-1.0
chr2	20739970	20740200	ENSG00000118961.14|LDAH|BCLAF1|BCLAF1	948	-	3.8630023	1.2839688	-1.0	-1.0
chr2	20790254	20790394	ENSG00000118961.14|LDAH|BCLAF1|BCLAF1	910	-	3.4993494	1.0449822	-1.0	-1.0
chr2	20801316	20801465	ENSG00000118961.14|LDAH|BCLAF1|BCLAF1	916	-	2.8495998	1.0758651	-1.0	-1.0
chr2	20686983	20687094	ENSG00000118961.14|LDAH|BCLAF1|BCLAF1	932	-	3.3897638	1.1698858	-1.0	-1.0
chr2	21019113	21019213	ENSG00000084674.14|APOB|BCLAF1|BCLAF1	932	-	2.005123	1.1694002	-1.0	-1.0
chr2	21037957	21038111	ENSG00000084674.14|APOB|BCLAF1|BCLAF1	1000	-	2.4312606	3.937017	-1.0	-1.0
chr2	21027694	21027827	ENSG00000084674.14|APOB|BCLAF1|BCLAF1	980	-	2.6726198	1.7077968	-1.0	-1.0
chr2	21006799	21006974	ENSG00000084674.14|APOB|BCLAF1|BCLAF1	942	-	1.3985085	1.2338475	-1.0	-1.0
chr2	21027827	21028065	ENSG00000084674.14|APOB|BCLAF1|BCLAF1	1000	-	2.462137	3.6881394	-1.0	-1.0
chr2	21026787	21026964	ENSG00000084674.14|APOB|BCLAF1|BCLAF1	1000	-	2.326032	3.3169632	-1.0	-1.0
chr2	21040826	21040937	ENSG00000084674.14|APOB|BCLAF1|BCLAF1	908	-	1.6801677	1.0345759	-1.0	-1.0
chr2	21008229	21008409	ENSG00000084674.14|APOB|BCLAF1|BCLAF1	941	-	1.3846616	1.230125	-1.0	-1.0
chr2	21005079	21006319	ENSG00000084674.14|APOB|BCLAF1|BCLAF1	996	-	1.9599037	2.4417067	-1.0	-1.0
chr2	21035216	21035316	ENSG00000084674.14|APOB|BCLAF1|BCLAF1	902	-	1.9842767	1.0089954	-1.0	-1.0
chr2	21012651	21012751	ENSG00000084674.14|APOB|BCLAF1|BCLAF1	918	-	2.2654443	1.08509	-1.0	-1.0
chr2	21001818	21003334	ENSG00000084674.14|APOB|BCLAF1|BCLAF1	1000	-	2.4944096	3.778321	-1.0	-1.0
chr2	21035446	21035583	ENSG00000084674.14|APOB|BCLAF1|BCLAF1	934	-	1.863653	1.1810701	-1.0	-1.0
chr2	21026674	21026774	ENSG00000084674.14|APOB|BCLAF1|BCLAF1	905	-	2.0279243	1.0200421	-1.0	-1.0
chr2	21009349	21009899	ENSG00000084674.14|APOB|BCLAF1|BCLAF1	988	-	1.7496792	1.9360194	-1.0	-1.0
chr2	21024932	21025124	ENSG00000084674.14|APOB|BCLAF1|BCLAF1	995	-	1.9298886	2.3097036	-1.0	-1.0
chr2	21015260	21015369	ENSG00000084674.14|APOB|BCLAF1|BCLAF1	990	-	2.9660468	2.0159922	-1.0	-1.0
chr2	21014668	21014808	ENSG00000084674.14|APOB|BCLAF1|BCLAF1	935	-	2.3729618	1.1880548	-1.0	-1.0
chr2	21016438	21016649	ENSG00000084674.14|APOB|BCLAF1|BCLAF1	1000	-	2.9453459	4.8812175	-1.0	-1.0
chr2	21004268	21004452	ENSG00000084674.14|APOB|BCLAF1|BCLAF1	999	-	2.2341619	3.071561	-1.0	-1.0
chr2	21029638	21029785	ENSG00000084674.14|APOB|BCLAF1|BCLAF1	1000	-	2.5258257	3.7512395	-1.0	-1.0
chr2	21007754	21008084	ENSG00000084674.14|APOB|BCLAF1|BCLAF1	931	-	1.3396585	1.1636844	-1.0	-1.0
chr2	21018514	21018684	ENSG00000084674.14|APOB|BCLAF1|BCLAF1	951	-	2.5315802	1.312926	-1.0	-1.0
chr2	21018991	21019113	ENSG00000084674.14|APOB|BCLAF1|BCLAF1	998	-	2.0507865	2.7896428	-1.0	-1.0
chr2	21029897	21030015	ENSG00000084674.14|APOB|BCLAF1|BCLAF1	1000	-	2.644459	4.22159	-1.0	-1.0
chr2	21004675	21004775	ENSG00000084674.14|APOB|BCLAF1|BCLAF1	974	-	2.5262706	1.5889868	-1.0	-1.0
chr2	21037255	21037355	ENSG00000084674.14|APOB|BCLAF1|BCLAF1	941	-	1.6520092	1.2289332	-1.0	-1.0
chr2	21013159	21013533	ENSG00000084674.14|APOB|BCLAF1|BCLAF1	956	-	1.4158626	1.3597982	-1.0	-1.0
chr2	21038111	21038371	ENSG00000084674.14|APOB|BCLAF1|BCLAF1	923	-	2.2706077	1.1136975	-1.0	-1.0
chr2	21015369	21015545	ENSG00000084674.14|APOB|BCLAF1|BCLAF1	999	-	2.3107104	2.9266584	-1.0	-1.0
chr2	21042360	21042476	ENSG00000084674.14|APOB|BCLAF1|BCLAF1	1000	-	2.3221219	3.5123887	-1.0	-1.0
chr2	21016649	21016749	ENSG00000084674.14|APOB|BCLAF1|BCLAF1	912	-	1.7591453	1.0560588	-1.0	-1.0
chr2	21037099	21037255	ENSG00000084674.14|APOB|BCLAF1|BCLAF1	997	-	1.8966496	2.5018253	-1.0	-1.0
chr2	21037555	21037705	ENSG00000084674.14|APOB|BCLAF1|BCLAF1	914	-	2.3966157	1.0658323	-1.0	-1.0
chr2	21004975	21005079	ENSG00000084674.14|APOB|BCLAF1|BCLAF1	902	-	2.334495	1.0089612	-1.0	-1.0
chr2	21003334	21003434	ENSG00000084674.14|APOB|BCLAF1|BCLAF1	988	-	3.135747	1.9164085	-1.0	-1.0
chr2	21043863	21043988	ENSG00000084674.14|APOB|BCLAF1|BCLAF1	946	-	1.3378568	1.2712677	-1.0	-1.0
chr2	21032353	21032581	ENSG00000084674.14|APOB|BCLAF1|BCLAF1	938	-	1.2558773	1.2102551	-1.0	-1.0
chr2	21023052	21023524	ENSG00000084674.14|APOB|BCLAF1|BCLAF1	956	-	2.0556042	1.3580437	-1.0	-1.0
chr2	21028065	21028326	ENSG00000084674.14|APOB|BCLAF1|BCLAF1	983	-	2.5330741	1.7794765	-1.0	-1.0
chr2	21035583	21035703	ENSG00000084674.14|APOB|BCLAF1|BCLAF1	984	-	1.5551767	1.8079418	-1.0	-1.0
chr2	21033298	21033513	ENSG00000084674.14|APOB|BCLAF1|BCLAF1	1000	-	3.1363912	6.0587053	-1.0	-1.0
chr2	21020665	21021135	ENSG00000084674.14|APOB|BCLAF1|BCLAF1	971	-	2.5457773	1.531327	-1.0	-1.0
chr2	21019905	21020010	ENSG00000084674.14|APOB|BCLAF1|BCLAF1	908	-	1.9009848	1.0365492	-1.0	-1.0
chr2	21028326	21028538	ENSG00000084674.14|APOB|BCLAF1|BCLAF1	1000	-	2.4755201	3.972382	-1.0	-1.0
chr2	21020245	21020370	ENSG00000084674.14|APOB|BCLAF1|BCLAF1	922	-	2.2200692	1.1091694	-1.0	-1.0
chr2	21020395	21020595	ENSG00000084674.14|APOB|BCLAF1|BCLAF1	919	-	2.027209	1.0935639	-1.0	-1.0
chr2	21021310	21021575	ENSG00000084674.14|APOB|BCLAF1|BCLAF1	956	-	2.1420782	1.3572336	-1.0	-1.0
chr2	21029785	21029885	ENSG00000084674.14|APOB|BCLAF1|BCLAF1	937	-	1.7349819	1.2013487	-1.0	-1.0
chr2	21042576	21042726	ENSG00000084674.14|APOB|BCLAF1|BCLAF1	950	-	1.9170349	1.3018366	-1.0	-1.0
chr2	21040937	21041083	ENSG00000084674.14|APOB|BCLAF1|BCLAF1	1000	-	2.3869762	3.522796	-1.0	-1.0
chr2	21010044	21012651	ENSG00000084674.14|APOB|BCLAF1|BCLAF1	997	-	1.9886708	2.4957228	-1.0	-1.0
chr2	21007179	21007749	ENSG00000084674.14|APOB|BCLAF1|BCLAF1	961	-	1.4639587	1.4116849	-1.0	-1.0
chr2	21004560	21004670	ENSG00000084674.14|APOB|BCLAF1|BCLAF1	1000	-	2.7510953	4.393313	-1.0	-1.0
chr2	21014193	21014368	ENSG00000084674.14|APOB|BCLAF1|BCLAF1	912	-	2.7259252	1.0550814	-1.0	-1.0
chr2	21015710	21015810	ENSG00000084674.14|APOB|BCLAF1|BCLAF1	914	-	1.9965422	1.0664288	-1.0	-1.0
chr2	21028538	21028828	ENSG00000084674.14|APOB|BCLAF1|BCLAF1	989	-	2.4716291	1.9669827	-1.0	-1.0
chr2	21001428	21001803	ENSG00000084674.14|APOB|BCLAF1|BCLAF1	995	-	1.7963703	2.3264716	-1.0	-1.0
chr2	21004452	21004560	ENSG00000084674.14|APOB|BCLAF1|BCLAF1	960	-	2.0036583	1.4027799	-1.0	-1.0
chr2	21006319	21006794	ENSG00000084674.14|APOB|BCLAF1|BCLAF1	996	-	1.9169179	2.4100502	-1.0	-1.0
chr2	21013533	21013633	ENSG00000084674.14|APOB|BCLAF1|BCLAF1	926	-	2.0183976	1.12785	-1.0	-1.0
chr2	21009114	21009349	ENSG00000084674.14|APOB|BCLAF1|BCLAF1	951	-	1.4293674	1.3097886	-1.0	-1.0
chr2	21014447	21014593	ENSG00000084674.14|APOB|BCLAF1|BCLAF1	978	-	1.5877609	1.6615815	-1.0	-1.0
chr2	21023524	21023692	ENSG00000084674.14|APOB|BCLAF1|BCLAF1	1000	-	2.297008	3.3462377	-1.0	-1.0
chr2	21034815	21034901	ENSG00000084674.14|APOB|BCLAF1|BCLAF1	1000	-	2.6147876	4.3706264	-1.0	-1.0
chr2	21024689	21024876	ENSG00000084674.14|APOB|BCLAF1|BCLAF1	976	-	2.5945628	1.6136893	-1.0	-1.0
chr2	21035833	21036108	ENSG00000084674.14|APOB|BCLAF1|BCLAF1	960	-	2.726806	1.3976197	-1.0	-1.0
chr2	21022830	21023042	ENSG00000084674.14|APOB|BCLAF1|BCLAF1	963	-	1.4769349	1.432657	-1.0	-1.0
chr2	21015545	21015670	ENSG00000084674.14|APOB|BCLAF1|BCLAF1	957	-	2.049545	1.3628317	-1.0	-1.0
chr2	21043512	21043551	ENSG00000084674.14|APOB|BCLAF1|BCLAF1	990	-	1.7701219	2.0023873	-1.0	-1.0
chr2	21015072	21015260	ENSG00000084674.14|APOB|BCLAF1|BCLAF1	1000	-	2.3636546	3.382774	-1.0	-1.0
chr2	23754183	23754307	ENSG00000119778.14|ATAD2B|BCLAF1|BCLAF1	908	-	2.650354	1.037937	-1.0	-1.0
chr2	23754646	23754796	ENSG00000119778.14|ATAD2B|BCLAF1|BCLAF1	981	-	5.2991805	1.7247776	-1.0	-1.0
chr2	23819746	23819882	ENSG00000119778.14|ATAD2B|BCLAF1|BCLAF1	997	-	4.1421423	2.4697385	-1.0	-1.0
chr2	23782868	23783023	ENSG00000119778.14|ATAD2B|BCLAF1|BCLAF1	916	-	3.177406	1.0750136	-1.0	-1.0
chr2	23762213	23762346	ENSG00000119778.14|ATAD2B|BCLAF1|BCLAF1	948	-	4.353861	1.2830083	-1.0	-1.0
chr2	23798137	23798323	ENSG00000119778.14|ATAD2B|BCLAF1|BCLAF1	992	-	4.1466813	2.1158915	-1.0	-1.0
chr2	23884764	23884873	ENSG00000119778.14|ATAD2B|BCLAF1|BCLAF1	997	-	7.1098156	2.475281	-1.0	-1.0
chr2	23765530	23765628	ENSG00000119778.14|ATAD2B|BCLAF1|BCLAF1	903	-	2.8591843	1.0127507	-1.0	-1.0
chr2	23885726	23885829	ENSG00000119778.14|ATAD2B|BCLAF1|BCLAF1	937	-	2.636682	1.2014183	-1.0	-1.0
chr2	23867834	23867946	ENSG00000119778.14|ATAD2B|BCLAF1|BCLAF1	999	-	5.238636	2.901361	-1.0	-1.0
chr2	23864808	23864924	ENSG00000119778.14|ATAD2B|BCLAF1|BCLAF1	968	-	3.4867833	1.4942204	-1.0	-1.0
chr2	23833918	23834073	ENSG00000119778.14|ATAD2B|BCLAF1|BCLAF1	958	-	2.788189	1.3806548	-1.0	-1.0
chr2	23823472	23823569	ENSG00000119778.14|ATAD2B|BCLAF1|BCLAF1	903	-	2.4890027	1.0138558	-1.0	-1.0
chr2	23757662	23758092	ENSG00000119778.14|ATAD2B|BCLAF1|BCLAF1	986	-	5.9726734	1.8537467	-1.0	-1.0
chr2	23869662	23869761	ENSG00000119778.14|ATAD2B|BCLAF1|BCLAF1	987	-	4.6893477	1.8905294	-1.0	-1.0
chr2	23863380	23863550	ENSG00000119778.14|ATAD2B|BCLAF1|BCLAF1	967	-	4.925253	1.4774332	-1.0	-1.0
chr2	23875828	23875904	ENSG00000119778.14|ATAD2B|BCLAF1|BCLAF1	987	-	6.6884804	1.892458	-1.0	-1.0
chr2	23823257	23823412	ENSG00000119778.14|ATAD2B|BCLAF1|BCLAF1	974	-	3.9977937	1.5784895	-1.0	-1.0
chr2	23810330	23810502	ENSG00000119778.14|ATAD2B|BCLAF1|BCLAF1	925	-	3.249752	1.1269884	-1.0	-1.0
chr2	23785989	23786199	ENSG00000119778.14|ATAD2B|BCLAF1|BCLAF1	952	-	3.3378499	1.3149157	-1.0	-1.0
chr2	23757457	23757572	ENSG00000119778.14|ATAD2B|BCLAF1|BCLAF1	904	-	2.941664	1.0173031	-1.0	-1.0
chr2	23788511	23788646	ENSG00000119778.14|ATAD2B|BCLAF1|BCLAF1	918	-	2.9458604	1.0877706	-1.0	-1.0
chr2	23828848	23828939	ENSG00000119778.14|ATAD2B|BCLAF1|BCLAF1	968	-	3.6076958	1.4973706	-1.0	-1.0
chr2	23887851	23887976	ENSG00000119778.14|ATAD2B|BCLAF1|BCLAF1	923	-	4.923314	1.1137556	-1.0	-1.0
chr2	23880638	23880755	ENSG00000119778.14|ATAD2B|BCLAF1|BCLAF1	990	-	4.795029	2.0086493	-1.0	-1.0
chr2	23984672	23984831	ENSG00000173960.13|UBXN2A|BCLAF1|BCLAF1	976	+	4.67424	1.6117953	-1.0	-1.0
chr2	23976968	23977098	ENSG00000173960.13|UBXN2A|BCLAF1|BCLAF1	961	+	6.411275	1.40425	-1.0	-1.0
chr2	23971275	23971414	ENSG00000173960.13|UBXN2A|BCLAF1|BCLAF1	936	+	4.22001	1.1970447	-1.0	-1.0
chr2	23982895	23983033	ENSG00000173960.13|UBXN2A|BCLAF1|BCLAF1	975	+	3.1193223	1.6001025	-1.0	-1.0
chr2	24067583	24067851	ENSG00000115128.6|SF3B6|BCLAF1|BCLAF1	987	-	3.7605813	1.8969582	-1.0	-1.0
chr2	24068320	24068459	ENSG00000115128.6|SF3B6|BCLAF1|BCLAF1	999	-	4.5632715	3.029713	-1.0	-1.0
chr2	24074003	24074194	ENSG00000115128.6|SF3B6|BCLAF1|BCLAF1	984	-	2.8511405	1.7951423	-1.0	-1.0
chr2	24084228	24084328	ENSG00000115129.13|TP53I3|BCLAF1|BCLAF1	903	-	5.976397	1.0127507	-1.0	-1.0
chr2	24298664	24298809	ENSG00000198399.14|ITSN2|BCLAF1|BCLAF1	999	-	7.447222	2.9539723	-1.0	-1.0
chr2	24270670	24270768	ENSG00000198399.14|ITSN2|BCLAF1|BCLAF1	990	-	4.0620985	1.98222	-1.0	-1.0
chr2	24310488	24310593	ENSG00000198399.14|ITSN2|BCLAF1|BCLAF1	921	-	2.4986646	1.103046	-1.0	-1.0
chr2	24303798	24303862	ENSG00000198399.14|ITSN2|BCLAF1|BCLAF1	958	-	3.5411825	1.3721884	-1.0	-1.0
chr2	24246796	24246893	ENSG00000198399.14|ITSN2|BCLAF1|BCLAF1	947	-	4.1781836	1.2783393	-1.0	-1.0
chr2	24257887	24258067	ENSG00000198399.14|ITSN2|BCLAF1|BCLAF1	949	-	4.795912	1.2958232	-1.0	-1.0
chr2	24261105	24261245	ENSG00000198399.14|ITSN2|BCLAF1|BCLAF1	997	-	4.694965	2.5744655	-1.0	-1.0
chr2	24301964	24302074	ENSG00000198399.14|ITSN2|BCLAF1|BCLAF1	913	-	2.4362938	1.0615934	-1.0	-1.0
chr2	24315131	24315224	ENSG00000198399.14|ITSN2|BCLAF1|BCLAF1	992	-	6.8373284	2.1200707	-1.0	-1.0
chr2	24295663	24295804	ENSG00000198399.14|ITSN2|BCLAF1|BCLAF1	977	-	3.7497056	1.6361499	-1.0	-1.0
chr2	24308621	24308721	ENSG00000198399.14|ITSN2|BCLAF1|BCLAF1	903	-	5.976397	1.0127507	-1.0	-1.0
chr2	24293630	24293770	ENSG00000198399.14|ITSN2|BCLAF1|BCLAF1	967	-	6.532651	1.4879645	-1.0	-1.0
chr2	24299918	24300058	ENSG00000198399.14|ITSN2|BCLAF1|BCLAF1	903	-	4.4438024	1.0142598	-1.0	-1.0
chr2	24271765	24271941	ENSG00000198399.14|ITSN2|BCLAF1|BCLAF1	947	-	6.3153515	1.2771559	-1.0	-1.0
chr2	24261565	24261742	ENSG00000198399.14|ITSN2|BCLAF1|BCLAF1	962	-	3.6555908	1.416019	-1.0	-1.0
chr2	24310283	24310380	ENSG00000198399.14|ITSN2|BCLAF1|BCLAF1	966	-	3.236445	1.4684383	-1.0	-1.0
chr2	24248628	24248750	ENSG00000198399.14|ITSN2|BCLAF1|BCLAF1	993	-	6.8952127	2.1275764	-1.0	-1.0
chr2	24252344	24252511	ENSG00000198399.14|ITSN2|BCLAF1|BCLAF1	987	-	4.113116	1.8751383	-1.0	-1.0
chr2	24682950	24683120	ENSG00000084676.15|NCOA1|BCLAF1|BCLAF1	941	+	3.7511544	1.2255411	-1.0	-1.0
chr2	24665748	24665915	ENSG00000084676.15|NCOA1|BCLAF1|BCLAF1	977	+	6.5685196	1.6404022	-1.0	-1.0
chr2	24707772	24707872	ENSG00000084676.15|NCOA1|BCLAF1|BCLAF1	904	+	3.9273045	1.016324	-1.0	-1.0
chr2	24815671	24815771	ENSG00000138092.10|CENPO|BCLAF1|BCLAF1	901	+	3.8787527	1.0024492	-1.0	-1.0
chr2	24820098	24820198	ENSG00000138092.10|CENPO|BCLAF1|BCLAF1	903	+	5.976397	1.012549	-1.0	-1.0
chr2	24817714	24817841	ENSG00000138092.10|CENPO|BCLAF1|BCLAF1	946	+	3.123755	1.2660367	-1.0	-1.0
chr2	24819353	24819463	ENSG00000138092.10|CENPO|BCLAF1|BCLAF1	904	+	3.9285803	1.0199184	-1.0	-1.0
chr2	25247630	25247755	ENSG00000119772.16|DNMT3A|BCLAF1|BCLAF1	919	-	2.6073835	1.0895959	-1.0	-1.0
chr2	25246644	25246744	ENSG00000119772.16|DNMT3A|BCLAF1|BCLAF1	902	-	2.3233867	1.0093869	-1.0	-1.0
chr2	25246179	25246304	ENSG00000119772.16|DNMT3A|BCLAF1|BCLAF1	944	-	3.2192676	1.2505832	-1.0	-1.0
chr2	25248141	25248252	ENSG00000119772.16|DNMT3A|BCLAF1|BCLAF1	941	-	2.854043	1.2269003	-1.0	-1.0
chr2	25241561	25241686	ENSG00000119772.16|DNMT3A|BCLAF1|BCLAF1	910	-	3.0970333	1.0479289	-1.0	-1.0
chr2	25673385	25673510	ENSG00000138101.18|DTNB|BCLAF1|BCLAF1	947	-	4.2190647	1.2716823	-1.0	-1.0
chr2	25576810	25577004	ENSG00000138101.18|DTNB|BCLAF1|BCLAF1	948	-	4.933888	1.288012	-1.0	-1.0
chr2	25596085	25596265	ENSG00000138101.18|DTNB|BCLAF1|BCLAF1	970	-	5.6272736	1.5184739	-1.0	-1.0
chr2	25652593	25652661	ENSG00000138101.18|DTNB|BCLAF1|BCLAF1	979	-	3.8073902	1.675259	-1.0	-1.0
chr2	25482795	25482873	ENSG00000138101.18|DTNB|BCLAF1|BCLAF1	971	-	4.369257	1.5368488	-1.0	-1.0
chr2	25639013	25639138	ENSG00000138101.18|DTNB|BCLAF1|BCLAF1	906	-	6.1610003	1.0279865	-1.0	-1.0
chr2	25749705	25750413	ENSG00000143970.16|ASXL2|BCLAF1|BCLAF1	962	-	3.4114895	1.4241532	-1.0	-1.0
chr2	25768741	25768868	ENSG00000143970.16|ASXL2|BCLAF1|BCLAF1	965	-	3.2300932	1.4550234	-1.0	-1.0
chr2	25743787	25744017	ENSG00000143970.16|ASXL2|BCLAF1|BCLAF1	955	-	3.8050208	1.3422608	-1.0	-1.0
chr2	25810050	25810235	ENSG00000143970.16|ASXL2|BCLAF1|BCLAF1	904	-	5.8473372	1.0178113	-1.0	-1.0
chr2	25744027	25744302	ENSG00000143970.16|ASXL2|BCLAF1|BCLAF1	954	-	3.1491117	1.3377494	-1.0	-1.0
chr2	25767582	25767726	ENSG00000143970.16|ASXL2|BCLAF1|BCLAF1	927	-	2.467904	1.1377367	-1.0	-1.0
chr2	25742622	25742882	ENSG00000143970.16|ASXL2|BCLAF1|BCLAF1	957	-	3.4700031	1.3660089	-1.0	-1.0
chr2	25771444	25771540	ENSG00000143970.16|ASXL2|BCLAF1|BCLAF1	902	-	2.2667992	1.0066563	-1.0	-1.0
chr2	25744317	25744437	ENSG00000143970.16|ASXL2|BCLAF1|BCLAF1	922	-	2.785193	1.1051998	-1.0	-1.0
chr2	25799384	25799535	ENSG00000143970.16|ASXL2|BCLAF1|BCLAF1	944	-	2.7946315	1.253762	-1.0	-1.0
chr2	25759481	25759611	ENSG00000143970.16|ASXL2|BCLAF1|BCLAF1	956	-	3.318955	1.3531054	-1.0	-1.0
chr2	25878165	25878290	ENSG00000143970.16|ASXL2|BCLAF1|BCLAF1	931	-	2.7703977	1.1600182	-1.0	-1.0
chr2	25806228	25806340	ENSG00000143970.16|ASXL2|BCLAF1|BCLAF1	975	-	4.2895446	1.6095176	-1.0	-1.0
chr2	25742957	25743082	ENSG00000143970.16|ASXL2|BCLAF1|BCLAF1	931	-	3.6680799	1.1635184	-1.0	-1.0
chr2	25810049	25810234	ENSG00000187536.4|TPM3P7|BCLAF1|BCLAF1	904	-	5.8663645	1.0194408	-1.0	-1.0
chr2	25980412	25980567	ENSG00000084731.14|KIF3C|BCLAF1|BCLAF1	913	-	5.667413	1.0608574	-1.0	-1.0
chr2	26109767	26109906	ENSG00000084733.10|RAB10|BCLAF1|BCLAF1	973	+	2.595632	1.5624679	-1.0	-1.0
chr2	26123601	26123711	ENSG00000084733.10|RAB10|BCLAF1|BCLAF1	903	+	3.1459327	1.012793	-1.0	-1.0
chr2	26122906	26123176	ENSG00000084733.10|RAB10|BCLAF1|BCLAF1	926	+	3.7222362	1.1327224	-1.0	-1.0
chr2	26098661	26098722	ENSG00000084733.10|RAB10|BCLAF1|BCLAF1	974	+	2.9291155	1.581019	-1.0	-1.0
chr2	26123391	26123551	ENSG00000084733.10|RAB10|BCLAF1|BCLAF1	903	+	5.984125	1.011051	-1.0	-1.0
chr2	26127143	26127273	ENSG00000084733.10|RAB10|BCLAF1|BCLAF1	964	+	4.3657913	1.4471481	-1.0	-1.0
chr2	26230191	26230294	ENSG00000084754.10|HADHA|BCLAF1|BCLAF1	998	-	3.8120508	2.656726	-1.0	-1.0
chr2	26209779	26209884	ENSG00000084754.10|HADHA|BCLAF1|BCLAF1	1000	-	4.139374	3.7095008	-1.0	-1.0
chr2	26232159	26232274	ENSG00000084754.10|HADHA|BCLAF1|BCLAF1	990	-	3.2917678	2.0179217	-1.0	-1.0
chr2	26193576	26193761	ENSG00000084754.10|HADHA|BCLAF1|BCLAF1	971	-	2.9566684	1.5324262	-1.0	-1.0
chr2	26215052	26215175	ENSG00000084754.10|HADHA|BCLAF1|BCLAF1	996	-	3.3059504	2.4544394	-1.0	-1.0
chr2	26204061	26204191	ENSG00000084754.10|HADHA|BCLAF1|BCLAF1	967	-	2.3843572	1.4863976	-1.0	-1.0
chr2	26238933	26239004	ENSG00000084754.10|HADHA|BCLAF1|BCLAF1	923	-	2.3853464	1.1113756	-1.0	-1.0
chr2	26191449	26191609	ENSG00000084754.10|HADHA|BCLAF1|BCLAF1	911	-	2.1483626	1.0500776	-1.0	-1.0
chr2	26201148	26201320	ENSG00000084754.10|HADHA|BCLAF1|BCLAF1	992	-	3.0218644	2.0943418	-1.0	-1.0
chr2	26192309	26192419	ENSG00000084754.10|HADHA|BCLAF1|BCLAF1	993	-	2.7695882	2.125823	-1.0	-1.0
chr2	26234216	26234355	ENSG00000084754.10|HADHA|BCLAF1|BCLAF1	990	-	2.9496574	1.992224	-1.0	-1.0
chr2	26214442	26214561	ENSG00000084754.10|HADHA|BCLAF1|BCLAF1	991	-	2.9240766	2.041451	-1.0	-1.0
chr2	26212476	26212621	ENSG00000084754.10|HADHA|BCLAF1|BCLAF1	993	-	4.950514	2.144456	-1.0	-1.0
chr2	26236854	26236988	ENSG00000084754.10|HADHA|BCLAF1|BCLAF1	927	-	2.2394783	1.1371583	-1.0	-1.0
chr2	26191224	26191434	ENSG00000084754.10|HADHA|BCLAF1|BCLAF1	955	-	2.474467	1.3421793	-1.0	-1.0
chr2	26273650	26273750	ENSG00000138029.13|HADHB|BCLAF1|BCLAF1	992	+	3.0133882	2.090556	-1.0	-1.0
chr2	26254449	26254549	ENSG00000138029.13|HADHB|BCLAF1|BCLAF1	904	+	2.5063174	1.0182979	-1.0	-1.0
chr2	26278613	26278788	ENSG00000138029.13|HADHB|BCLAF1|BCLAF1	933	+	3.2754416	1.174479	-1.0	-1.0
chr2	26280008	26280115	ENSG00000138029.13|HADHB|BCLAF1|BCLAF1	963	+	2.9804688	1.4336126	-1.0	-1.0
chr2	26284882	26284957	ENSG00000138029.13|HADHB|BCLAF1|BCLAF1	966	+	3.6210425	1.4738567	-1.0	-1.0
chr2	26285406	26285566	ENSG00000138029.13|HADHB|BCLAF1|BCLAF1	984	+	3.1330562	1.805899	-1.0	-1.0
chr2	26263379	26263479	ENSG00000138029.13|HADHB|BCLAF1|BCLAF1	985	+	3.623392	1.8187308	-1.0	-1.0
chr2	26282844	26282924	ENSG00000138029.13|HADHB|BCLAF1|BCLAF1	973	+	4.480145	1.5679514	-1.0	-1.0
chr2	26373386	26373496	ENSG00000138018.17|SELENOI|BCLAF1|BCLAF1	928	+	3.2150013	1.1440102	-1.0	-1.0
chr2	26389009	26389189	ENSG00000138018.17|SELENOI|BCLAF1|BCLAF1	932	+	2.2772872	1.1661447	-1.0	-1.0
chr2	27038716	27038815	ENSG00000119777.18|TMEM214|BCLAF1|BCLAF1	925	+	2.2176323	1.1277249	-1.0	-1.0
chr2	27040400	27040496	ENSG00000119777.18|TMEM214|BCLAF1|BCLAF1	903	+	2.0580552	1.0145481	-1.0	-1.0
chr2	27034131	27034321	ENSG00000119777.18|TMEM214|BCLAF1|BCLAF1	944	+	2.856178	1.2540267	-1.0	-1.0
chr2	27035149	27035429	ENSG00000119777.18|TMEM214|BCLAF1|BCLAF1	935	+	2.7543576	1.1879526	-1.0	-1.0
chr2	27040720	27040860	ENSG00000119777.18|TMEM214|BCLAF1|BCLAF1	911	+	2.3711205	1.0496786	-1.0	-1.0
chr2	27032984	27033166	ENSG00000119777.18|TMEM214|BCLAF1|BCLAF1	978	+	2.8324354	1.6550058	-1.0	-1.0
chr2	27036486	27036592	ENSG00000119777.18|TMEM214|BCLAF1|BCLAF1	916	+	2.24613	1.0747596	-1.0	-1.0
chr2	27097542	27097649	ENSG00000138030.12|KHK|BCLAF1|BCLAF1	903	+	2.7133183	1.0119995	-1.0	-1.0
chr2	27101313	27101463	ENSG00000138028.15|CGREF1|BCLAF1|BCLAF1	904	-	5.3506584	1.0191557	-1.0	-1.0
chr2	27132540	27132727	ENSG00000138073.13|PREB|BCLAF1|BCLAF1	921	-	2.2033296	1.1006234	-1.0	-1.0
chr2	27132842	27132923	ENSG00000138073.13|PREB|BCLAF1|BCLAF1	989	-	3.1703248	1.9635798	-1.0	-1.0
chr2	27133206	27133601	ENSG00000138073.13|PREB|BCLAF1|BCLAF1	989	-	3.2588656	1.9600855	-1.0	-1.0
chr2	27201952	27202057	ENSG00000138074.14|SLC5A6|BCLAF1|BCLAF1	931	-	2.1544795	1.1636796	-1.0	-1.0
chr2	27206876	27206942	ENSG00000138074.14|SLC5A6|BCLAF1|BCLAF1	920	-	2.083041	1.0980898	-1.0	-1.0
chr2	27216518	27216620	ENSG00000138085.16|ATRAID|BCLAF1|BCLAF1	903	+	2.0580552	1.014636	-1.0	-1.0
chr2	27213210	27213310	ENSG00000138085.16|ATRAID|BCLAF1|BCLAF1	900	+	2.284708	1.0002936	-1.0	-1.0
chr2	27216863	27216983	ENSG00000138085.16|ATRAID|BCLAF1|BCLAF1	907	+	1.8081112	1.0311646	-1.0	-1.0
chr2	27215631	27215753	ENSG00000138085.16|ATRAID|BCLAF1|BCLAF1	984	+	3.1057768	1.8019052	-1.0	-1.0
chr2	27241321	27241396	ENSG00000084774.13|CAD|BCLAF1|BCLAF1	942	+	2.2938273	1.2397932	-1.0	-1.0
chr2	27234517	27234685	ENSG00000084774.13|CAD|BCLAF1|BCLAF1	970	+	3.129196	1.5203167	-1.0	-1.0
chr2	27240910	27240955	ENSG00000084774.13|CAD|BCLAF1|BCLAF1	906	+	6.189916	1.0270635	-1.0	-1.0
chr2	27239121	27239221	ENSG00000084774.13|CAD|BCLAF1|BCLAF1	905	+	2.3901196	1.0200421	-1.0	-1.0
chr2	27233828	27234007	ENSG00000084774.13|CAD|BCLAF1|BCLAF1	926	+	3.6363711	1.1307652	-1.0	-1.0
chr2	27221217	27221342	ENSG00000084774.13|CAD|BCLAF1|BCLAF1	928	+	2.4933136	1.1402287	-1.0	-1.0
chr2	27241910	27242123	ENSG00000084774.13|CAD|BCLAF1|BCLAF1	962	+	2.9077153	1.4186003	-1.0	-1.0
chr2	27224749	27224876	ENSG00000084774.13|CAD|BCLAF1|BCLAF1	959	+	2.6384547	1.3897854	-1.0	-1.0
chr2	27231467	27231580	ENSG00000084774.13|CAD|BCLAF1|BCLAF1	998	+	4.055672	2.6455061	-1.0	-1.0
chr2	27238430	27238632	ENSG00000084774.13|CAD|BCLAF1|BCLAF1	985	+	3.603612	1.8379567	-1.0	-1.0
chr2	27222518	27222660	ENSG00000084774.13|CAD|BCLAF1|BCLAF1	961	+	2.910129	1.4070284	-1.0	-1.0
chr2	27232452	27232694	ENSG00000084774.13|CAD|BCLAF1|BCLAF1	962	+	2.5279226	1.4190719	-1.0	-1.0
chr2	27226831	27226962	ENSG00000084774.13|CAD|BCLAF1|BCLAF1	944	+	2.6985059	1.2556019	-1.0	-1.0
chr2	27217876	27218011	ENSG00000084774.13|CAD|BCLAF1|BCLAF1	969	+	3.3964977	1.5150338	-1.0	-1.0
chr2	27222193	27222336	ENSG00000084774.13|CAD|BCLAF1|BCLAF1	939	+	2.9784205	1.2151469	-1.0	-1.0
chr2	27225926	27226071	ENSG00000084774.13|CAD|BCLAF1|BCLAF1	933	+	2.7341032	1.1731898	-1.0	-1.0
chr2	27231979	27232219	ENSG00000084774.13|CAD|BCLAF1|BCLAF1	973	+	2.9298255	1.5724851	-1.0	-1.0
chr2	27225704	27225926	ENSG00000084774.13|CAD|BCLAF1|BCLAF1	990	+	3.488058	2.013302	-1.0	-1.0
chr2	27223562	27223747	ENSG00000084774.13|CAD|BCLAF1|BCLAF1	944	+	2.935145	1.2500503	-1.0	-1.0
chr2	27232224	27232439	ENSG00000084774.13|CAD|BCLAF1|BCLAF1	932	+	2.2256205	1.1667604	-1.0	-1.0
chr2	27234007	27234226	ENSG00000084774.13|CAD|BCLAF1|BCLAF1	945	+	2.9384425	1.2559719	-1.0	-1.0
chr2	27222865	27223037	ENSG00000084774.13|CAD|BCLAF1|BCLAF1	978	+	2.7919111	1.6543671	-1.0	-1.0
chr2	27233311	27233808	ENSG00000084774.13|CAD|BCLAF1|BCLAF1	942	+	2.5899463	1.2352961	-1.0	-1.0
chr2	27224344	27224484	ENSG00000084774.13|CAD|BCLAF1|BCLAF1	936	+	2.6394677	1.1912256	-1.0	-1.0
chr2	27226520	27226649	ENSG00000084774.13|CAD|BCLAF1|BCLAF1	928	+	2.1854124	1.14222	-1.0	-1.0
chr2	27235550	27235665	ENSG00000084774.13|CAD|BCLAF1|BCLAF1	929	+	3.3577027	1.1500092	-1.0	-1.0
chr2	27239365	27239471	ENSG00000084774.13|CAD|BCLAF1|BCLAF1	902	+	3.2032924	1.010765	-1.0	-1.0
chr2	27226130	27226335	ENSG00000084774.13|CAD|BCLAF1|BCLAF1	942	+	2.3774135	1.2342389	-1.0	-1.0
chr2	27225009	27225243	ENSG00000084774.13|CAD|BCLAF1|BCLAF1	985	+	3.0907807	1.8279408	-1.0	-1.0
chr2	27235244	27235427	ENSG00000084774.13|CAD|BCLAF1|BCLAF1	988	+	3.8059456	1.933994	-1.0	-1.0
chr2	27237418	27237538	ENSG00000084774.13|CAD|BCLAF1|BCLAF1	908	+	2.3514373	1.0377825	-1.0	-1.0
chr2	27312447	27312632	ENSG00000115204.14|MPV17|BCLAF1|BCLAF1	939	-	2.7106593	1.211323	-1.0	-1.0
chr2	27336261	27336451	ENSG00000115207.13|GTF3C2|BCLAF1|BCLAF1	914	-	2.5314848	1.0669384	-1.0	-1.0
chr2	27329120	27329275	ENSG00000115207.13|GTF3C2|BCLAF1|BCLAF1	935	-	2.496239	1.1889901	-1.0	-1.0
chr2	27342663	27342798	ENSG00000115207.13|GTF3C2|BCLAF1|BCLAF1	905	-	6.0980806	1.0237848	-1.0	-1.0
chr2	27337808	27337925	ENSG00000115207.13|GTF3C2|BCLAF1|BCLAF1	904	-	3.9685066	1.015703	-1.0	-1.0
chr2	27328931	27329120	ENSG00000115207.13|GTF3C2|BCLAF1|BCLAF1	945	-	4.16271	1.2630503	-1.0	-1.0
chr2	27337480	27337558	ENSG00000115207.13|GTF3C2|BCLAF1|BCLAF1	907	-	2.0368414	1.0303952	-1.0	-1.0
chr2	27335597	27335706	ENSG00000115207.13|GTF3C2|BCLAF1|BCLAF1	927	-	2.347207	1.1377574	-1.0	-1.0
chr2	27328843	27328931	ENSG00000115207.13|GTF3C2|BCLAF1|BCLAF1	937	-	2.5945528	1.2017381	-1.0	-1.0
chr2	27333654	27333779	ENSG00000115207.13|GTF3C2|BCLAF1|BCLAF1	927	-	2.5725234	1.1350682	-1.0	-1.0
chr2	27341947	27342192	ENSG00000115207.13|GTF3C2|BCLAF1|BCLAF1	998	-	3.4719603	2.7588332	-1.0	-1.0
chr2	27336076	27336196	ENSG00000115207.13|GTF3C2|BCLAF1|BCLAF1	917	-	4.094714	1.0800059	-1.0	-1.0
chr2	27342825	27343147	ENSG00000115207.13|GTF3C2|BCLAF1|BCLAF1	921	-	2.14461	1.1045063	-1.0	-1.0
chr2	27343362	27343542	ENSG00000115207.13|GTF3C2|BCLAF1|BCLAF1	940	-	2.3223739	1.220311	-1.0	-1.0
chr2	27337243	27337342	ENSG00000115207.13|GTF3C2|BCLAF1|BCLAF1	985	-	3.5857685	1.8340977	-1.0	-1.0
chr2	27337925	27338075	ENSG00000115207.13|GTF3C2|BCLAF1|BCLAF1	974	-	3.1555033	1.5931941	-1.0	-1.0
chr2	27328331	27328591	ENSG00000115207.13|GTF3C2|BCLAF1|BCLAF1	946	-	2.7049098	1.2662623	-1.0	-1.0
chr2	27337112	27337237	ENSG00000115207.13|GTF3C2|BCLAF1|BCLAF1	911	-	3.86881	1.0512029	-1.0	-1.0
chr2	27329378	27329498	ENSG00000115207.13|GTF3C2|BCLAF1|BCLAF1	906	-	2.2996984	1.0252808	-1.0	-1.0
chr2	27368987	27369207	ENSG00000115211.15|EIF2B4|BCLAF1|BCLAF1	953	-	3.133967	1.3313812	-1.0	-1.0
chr2	27367382	27367547	ENSG00000115211.15|EIF2B4|BCLAF1|BCLAF1	943	-	3.1385412	1.2476637	-1.0	-1.0
chr2	27366817	27366927	ENSG00000115211.15|EIF2B4|BCLAF1|BCLAF1	936	-	2.5638852	1.194548	-1.0	-1.0
chr2	27368307	27368472	ENSG00000115211.15|EIF2B4|BCLAF1|BCLAF1	917	-	3.05322	1.0790418	-1.0	-1.0
chr2	27366962	27367272	ENSG00000115211.15|EIF2B4|BCLAF1|BCLAF1	977	-	3.691923	1.6331257	-1.0	-1.0
chr2	27369413	27369628	ENSG00000115211.15|EIF2B4|BCLAF1|BCLAF1	996	-	3.3740613	2.4198537	-1.0	-1.0
chr2	27368562	27368682	ENSG00000115211.15|EIF2B4|BCLAF1|BCLAF1	905	-	5.3062797	1.0236051	-1.0	-1.0
chr2	27376635	27376735	ENSG00000115234.10|SNX17|BCLAF1|BCLAF1	903	+	2.4802692	1.0116268	-1.0	-1.0
chr2	27375505	27375605	ENSG00000115234.10|SNX17|BCLAF1|BCLAF1	902	+	2.6988585	1.0089177	-1.0	-1.0
chr2	27374688	27374803	ENSG00000115234.10|SNX17|BCLAF1|BCLAF1	947	+	2.5499218	1.2741655	-1.0	-1.0
chr2	27381423	27381805	ENSG00000115241.10|PPM1G|BCLAF1|BCLAF1	964	-	2.5936813	1.4470811	-1.0	-1.0
chr2	27385672	27385912	ENSG00000115241.10|PPM1G|BCLAF1|BCLAF1	981	-	3.1131647	1.7270137	-1.0	-1.0
chr2	27383365	27383595	ENSG00000115241.10|PPM1G|BCLAF1|BCLAF1	997	-	3.4852722	2.5722513	-1.0	-1.0
chr2	27382475	27382600	ENSG00000115241.10|PPM1G|BCLAF1|BCLAF1	978	-	2.762785	1.6569588	-1.0	-1.0
chr2	27383951	27384092	ENSG00000115241.10|PPM1G|BCLAF1|BCLAF1	1000	-	4.2595897	4.3288927	-1.0	-1.0
chr2	27387012	27387158	ENSG00000115241.10|PPM1G|BCLAF1|BCLAF1	939	-	2.6823127	1.2131556	-1.0	-1.0
chr2	27382125	27382228	ENSG00000115241.10|PPM1G|BCLAF1|BCLAF1	991	-	2.840405	2.0389879	-1.0	-1.0
chr2	27384672	27385187	ENSG00000115241.10|PPM1G|BCLAF1|BCLAF1	992	-	3.4893422	2.1189644	-1.0	-1.0
chr2	27386157	27386347	ENSG00000115241.10|PPM1G|BCLAF1|BCLAF1	980	-	4.7367268	1.6889782	-1.0	-1.0
chr2	27433988	27434090	ENSG00000115216.13|NRBP1|BCLAF1|BCLAF1	985	+	2.8128638	1.8355184	-1.0	-1.0
chr2	27433672	27433795	ENSG00000115216.13|NRBP1|BCLAF1|BCLAF1	1000	+	4.2150717	5.031498	-1.0	-1.0
chr2	27434721	27434851	ENSG00000115216.13|NRBP1|BCLAF1|BCLAF1	973	+	3.0141258	1.5621096	-1.0	-1.0
chr2	27436581	27436681	ENSG00000115216.13|NRBP1|BCLAF1|BCLAF1	902	+	2.6988585	1.0087771	-1.0	-1.0
chr2	27435111	27435227	ENSG00000115216.13|NRBP1|BCLAF1|BCLAF1	934	+	2.0648565	1.1797484	-1.0	-1.0
chr2	27437046	27437105	ENSG00000115216.13|NRBP1|BCLAF1|BCLAF1	998	+	3.9401152	2.7761939	-1.0	-1.0
chr2	27434470	27434560	ENSG00000115216.13|NRBP1|BCLAF1|BCLAF1	999	+	3.4642808	3.2319427	-1.0	-1.0
chr2	27437261	27437360	ENSG00000115216.13|NRBP1|BCLAF1|BCLAF1	989	+	3.1607141	1.9729111	-1.0	-1.0
chr2	27433248	27433478	ENSG00000115216.13|NRBP1|BCLAF1|BCLAF1	989	+	2.988928	1.961593	-1.0	-1.0
chr2	27440804	27440940	ENSG00000115216.13|NRBP1|BCLAF1|BCLAF1	957	+	2.8463457	1.3714392	-1.0	-1.0
chr2	27436711	27436831	ENSG00000115216.13|NRBP1|BCLAF1|BCLAF1	954	+	2.2942934	1.3381214	-1.0	-1.0
chr2	27435347	27435447	ENSG00000115216.13|NRBP1|BCLAF1|BCLAF1	903	+	5.967641	1.0138277	-1.0	-1.0
chr2	27440369	27440539	ENSG00000115216.13|NRBP1|BCLAF1|BCLAF1	915	+	2.3141584	1.0705447	-1.0	-1.0
chr2	27441266	27441396	ENSG00000115216.13|NRBP1|BCLAF1|BCLAF1	925	+	2.8586578	1.1247563	-1.0	-1.0
chr2	27449498	27449562	ENSG00000138002.14|IFT172|BCLAF1|BCLAF1	990	-	4.795495	2.0095496	-1.0	-1.0
chr2	27483288	27483376	ENSG00000138002.14|IFT172|BCLAF1|BCLAF1	991	-	3.6953278	2.032344	-1.0	-1.0
chr2	27477994	27478156	ENSG00000138002.14|IFT172|BCLAF1|BCLAF1	981	-	3.8780775	1.7185415	-1.0	-1.0
chr2	27449997	27450096	ENSG00000138002.14|IFT172|BCLAF1|BCLAF1	947	-	4.1781836	1.2777858	-1.0	-1.0
chr2	27465745	27465890	ENSG00000138002.14|IFT172|BCLAF1|BCLAF1	955	-	3.2423508	1.3474009	-1.0	-1.0
chr2	27458085	27458223	ENSG00000138002.14|IFT172|BCLAF1|BCLAF1	948	-	3.1092544	1.2822454	-1.0	-1.0
chr2	27445295	27445415	ENSG00000138002.14|IFT172|BCLAF1|BCLAF1	945	-	2.8177104	1.2627096	-1.0	-1.0
chr2	27448919	27449031	ENSG00000138002.14|IFT172|BCLAF1|BCLAF1	902	-	2.4929523	1.0073812	-1.0	-1.0
chr2	27453629	27453734	ENSG00000138002.14|IFT172|BCLAF1|BCLAF1	902	-	3.9912848	1.0090342	-1.0	-1.0
chr2	27461758	27461836	ENSG00000138002.14|IFT172|BCLAF1|BCLAF1	996	-	5.1844087	2.3970866	-1.0	-1.0
chr2	27472101	27472362	ENSG00000138002.14|IFT172|BCLAF1|BCLAF1	931	-	2.855962	1.1597009	-1.0	-1.0
chr2	27445552	27445629	ENSG00000138002.14|IFT172|BCLAF1|BCLAF1	971	-	6.5157037	1.5303317	-1.0	-1.0
chr2	27449690	27449795	ENSG00000138002.14|IFT172|BCLAF1|BCLAF1	957	-	3.1950388	1.3713355	-1.0	-1.0
chr2	27459708	27459829	ENSG00000138002.14|IFT172|BCLAF1|BCLAF1	932	-	6.2299705	1.1662126	-1.0	-1.0
chr2	27476640	27476795	ENSG00000138002.14|IFT172|BCLAF1|BCLAF1	982	-	4.154613	1.7329776	-1.0	-1.0
chr2	27458778	27458913	ENSG00000138002.14|IFT172|BCLAF1|BCLAF1	972	-	2.934375	1.5470649	-1.0	-1.0
chr2	27457638	27457738	ENSG00000138002.14|IFT172|BCLAF1|BCLAF1	902	-	2.377357	1.0088071	-1.0	-1.0
chr2	27461308	27461513	ENSG00000138002.14|IFT172|BCLAF1|BCLAF1	926	-	4.1031203	1.133625	-1.0	-1.0
chr2	27485359	27485503	ENSG00000138002.14|IFT172|BCLAF1|BCLAF1	935	-	3.8113341	1.1901209	-1.0	-1.0
chr2	27445013	27445105	ENSG00000138002.14|IFT172|BCLAF1|BCLAF1	937	-	2.9447162	1.1996565	-1.0	-1.0
chr2	27480025	27480149	ENSG00000138002.14|IFT172|BCLAF1|BCLAF1	980	-	4.5583496	1.7080401	-1.0	-1.0
chr2	27481045	27481255	ENSG00000138002.14|IFT172|BCLAF1|BCLAF1	980	-	5.657777	1.6946307	-1.0	-1.0
chr2	27483871	27484031	ENSG00000138002.14|IFT172|BCLAF1|BCLAF1	935	-	3.4302619	1.1896558	-1.0	-1.0
chr2	27453981	27454162	ENSG00000138002.14|IFT172|BCLAF1|BCLAF1	954	-	3.2931054	1.3414607	-1.0	-1.0
chr2	27457855	27457970	ENSG00000138002.14|IFT172|BCLAF1|BCLAF1	916	-	3.0718653	1.0753653	-1.0	-1.0
chr2	27470975	27471090	ENSG00000138002.14|IFT172|BCLAF1|BCLAF1	908	-	2.24517	1.036796	-1.0	-1.0
chr2	27449293	27449380	ENSG00000138002.14|IFT172|BCLAF1|BCLAF1	1000	-	5.9516053	3.963988	-1.0	-1.0
chr2	27479508	27479604	ENSG00000138002.14|IFT172|BCLAF1|BCLAF1	994	-	4.972356	2.2120826	-1.0	-1.0
chr2	27484141	27484261	ENSG00000138002.14|IFT172|BCLAF1|BCLAF1	930	-	3.0047102	1.1552641	-1.0	-1.0
chr2	27453383	27453508	ENSG00000138002.14|IFT172|BCLAF1|BCLAF1	973	-	3.5255113	1.5655575	-1.0	-1.0
chr2	27444375	27444480	ENSG00000138002.14|IFT172|BCLAF1|BCLAF1	905	-	5.994138	1.0212252	-1.0	-1.0
chr2	27456510	27456653	ENSG00000138002.14|IFT172|BCLAF1|BCLAF1	973	-	4.3817987	1.5615536	-1.0	-1.0
chr2	27503619	27503769	ENSG00000084734.8|GCKR|BCLAF1|BCLAF1	968	+	3.3363037	1.4924152	-1.0	-1.0
chr2	27498723	27498797	ENSG00000084734.8|GCKR|BCLAF1|BCLAF1	948	+	2.4619691	1.283409	-1.0	-1.0
chr2	27498254	27498323	ENSG00000084734.8|GCKR|BCLAF1|BCLAF1	930	+	2.4612274	1.1553773	-1.0	-1.0
chr2	27508167	27508251	ENSG00000084734.8|GCKR|BCLAF1|BCLAF1	982	+	2.8779235	1.7544285	-1.0	-1.0
chr2	27507976	27508074	ENSG00000084734.8|GCKR|BCLAF1|BCLAF1	904	+	2.2823157	1.0173606	-1.0	-1.0
chr2	27501134	27501229	ENSG00000084734.8|GCKR|BCLAF1|BCLAF1	920	+	2.3682249	1.096027	-1.0	-1.0
chr2	27497243	27497393	ENSG00000084734.8|GCKR|BCLAF1|BCLAF1	915	+	2.4620173	1.0703877	-1.0	-1.0
chr2	27496841	27496964	ENSG00000084734.8|GCKR|BCLAF1|BCLAF1	961	+	2.6674943	1.405741	-1.0	-1.0
chr2	27506510	27506690	ENSG00000084734.8|GCKR|BCLAF1|BCLAF1	939	+	2.3599038	1.2136023	-1.0	-1.0
chr2	27507620	27507777	ENSG00000084734.8|GCKR|BCLAF1|BCLAF1	914	+	2.0258956	1.0651194	-1.0	-1.0
chr2	27505737	27505836	ENSG00000084734.8|GCKR|BCLAF1|BCLAF1	901	+	3.110863	1.0026366	-1.0	-1.0
chr2	27599969	27600053	ENSG00000243943.9|ZNF512|BCLAF1|BCLAF1	998	+	4.5181856	2.629017	-1.0	-1.0
chr2	27602462	27602561	ENSG00000243943.9|ZNF512|BCLAF1|BCLAF1	1000	+	4.260638	3.4833777	-1.0	-1.0
chr2	27616261	27616324	ENSG00000243943.9|ZNF512|BCLAF1|BCLAF1	952	+	3.1248307	1.3207228	-1.0	-1.0
chr2	27601355	27601442	ENSG00000243943.9|ZNF512|BCLAF1|BCLAF1	995	+	3.5036774	2.2675729	-1.0	-1.0
chr2	27598066	27598254	ENSG00000243943.9|ZNF512|BCLAF1|BCLAF1	984	+	3.014457	1.7947848	-1.0	-1.0
chr2	27615167	27615269	ENSG00000243943.9|ZNF512|BCLAF1|BCLAF1	999	+	4.3352027	3.0233283	-1.0	-1.0
chr2	27603139	27603307	ENSG00000243943.9|ZNF512|BCLAF1|BCLAF1	996	+	4.1788707	2.3893535	-1.0	-1.0
chr2	27621167	27621557	ENSG00000243943.9|ZNF512|BCLAF1|BCLAF1	953	+	3.6710353	1.3234134	-1.0	-1.0
chr2	27617410	27617571	ENSG00000243943.9|ZNF512|BCLAF1|BCLAF1	955	+	3.1893017	1.3444716	-1.0	-1.0
chr2	27599582	27599678	ENSG00000243943.9|ZNF512|BCLAF1|BCLAF1	974	+	3.1541257	1.5856359	-1.0	-1.0
chr2	27607844	27608034	ENSG00000243943.9|ZNF512|BCLAF1|BCLAF1	975	+	3.1307113	1.5939286	-1.0	-1.0
chr2	27600690	27600810	ENSG00000243943.9|ZNF512|BCLAF1|BCLAF1	995	+	3.979569	2.2666783	-1.0	-1.0
chr2	27599969	27600053	ENSG00000259080.1|AC074091.1|BCLAF1|BCLAF1	998	+	4.5181856	2.6294193	-1.0	-1.0
chr2	27602462	27602561	ENSG00000259080.1|AC074091.1|BCLAF1|BCLAF1	1000	+	4.260638	3.4977973	-1.0	-1.0
chr2	27616261	27616324	ENSG00000259080.1|AC074091.1|BCLAF1|BCLAF1	954	+	3.1248307	1.3400011	-1.0	-1.0
chr2	27601355	27601442	ENSG00000259080.1|AC074091.1|BCLAF1|BCLAF1	995	+	3.5036774	2.2676432	-1.0	-1.0
chr2	27598066	27598254	ENSG00000259080.1|AC074091.1|BCLAF1|BCLAF1	984	+	3.014457	1.7947899	-1.0	-1.0
chr2	27615167	27615269	ENSG00000259080.1|AC074091.1|BCLAF1|BCLAF1	999	+	4.3352027	3.024475	-1.0	-1.0
chr2	27603139	27603307	ENSG00000259080.1|AC074091.1|BCLAF1|BCLAF1	996	+	4.1788707	2.3892255	-1.0	-1.0
chr2	27600628	27600838	ENSG00000259080.1|AC074091.1|BCLAF1|BCLAF1	986	+	3.6156962	1.8480297	-1.0	-1.0
chr2	27621262	27621557	ENSG00000259080.1|AC074091.1|BCLAF1|BCLAF1	949	+	3.2197995	1.2945242	-1.0	-1.0
chr2	27599582	27599678	ENSG00000259080.1|AC074091.1|BCLAF1|BCLAF1	974	+	3.1541257	1.5853177	-1.0	-1.0
chr2	27607844	27608034	ENSG00000259080.1|AC074091.1|BCLAF1|BCLAF1	975	+	3.1307113	1.5940179	-1.0	-1.0
chr2	27617472	27617571	ENSG00000259080.1|AC074091.1|BCLAF1|BCLAF1	968	+	2.5998123	1.4958183	-1.0	-1.0
chr2	27640042	27640125	ENSG00000198522.13|GPN1|BCLAF1|BCLAF1	903	+	5.976397	1.0127507	-1.0	-1.0
chr2	27655379	27655602	ENSG00000119760.15|SUPT7L|BCLAF1|BCLAF1	954	-	3.2183905	1.3384913	-1.0	-1.0
chr2	27662118	27662278	ENSG00000119760.15|SUPT7L|BCLAF1|BCLAF1	944	-	2.9559705	1.2552855	-1.0	-1.0
chr2	27657524	27657664	ENSG00000119760.15|SUPT7L|BCLAF1|BCLAF1	970	-	4.8886666	1.5263338	-1.0	-1.0
chr2	27653366	27653747	ENSG00000119760.15|SUPT7L|BCLAF1|BCLAF1	969	-	3.5190682	1.5099307	-1.0	-1.0
chr2	27661763	27661873	ENSG00000119760.15|SUPT7L|BCLAF1|BCLAF1	902	-	2.7599468	1.0076526	-1.0	-1.0
chr2	27653201	27653361	ENSG00000119760.15|SUPT7L|BCLAF1|BCLAF1	906	-	2.5311394	1.0275065	-1.0	-1.0
chr2	27669247	27669382	ENSG00000163798.13|SLC4A1AP|BCLAF1|BCLAF1	990	+	5.0314217	1.9872899	-1.0	-1.0
chr2	27668842	27668903	ENSG00000163798.13|SLC4A1AP|BCLAF1|BCLAF1	903	+	3.2175248	1.0127575	-1.0	-1.0
chr2	27667267	27667390	ENSG00000163798.13|SLC4A1AP|BCLAF1|BCLAF1	990	+	5.1417646	2.013468	-1.0	-1.0
chr2	27694778	27694878	ENSG00000163798.13|SLC4A1AP|BCLAF1|BCLAF1	902	+	5.94972	1.0109795	-1.0	-1.0
chr2	27677737	27677924	ENSG00000163798.13|SLC4A1AP|BCLAF1|BCLAF1	986	+	3.7354648	1.8442578	-1.0	-1.0
chr2	27665099	27665295	ENSG00000163798.13|SLC4A1AP|BCLAF1|BCLAF1	944	+	2.8827786	1.2505074	-1.0	-1.0
chr2	27675531	27675692	ENSG00000163798.13|SLC4A1AP|BCLAF1|BCLAF1	999	+	5.4651713	3.0158386	-1.0	-1.0
chr2	27682247	27682359	ENSG00000163798.13|SLC4A1AP|BCLAF1|BCLAF1	969	+	6.515133	1.5096467	-1.0	-1.0
chr2	27929831	27929908	ENSG00000243147.7|MRPL33|BCLAF1|BCLAF1	987	+	3.067952	1.8723884	-1.0	-1.0
chr2	27894532	27894684	ENSG00000243147.7|MRPL33|BCLAF1|BCLAF1	991	+	3.7070932	2.0344152	-1.0	-1.0
chr2	27779432	27779717	ENSG00000243147.7|MRPL33|BCLAF1|BCLAF1	997	+	3.854606	2.5957267	-1.0	-1.0
chr2	27987992	27988087	ENSG00000243147.7|MRPL33|BCLAF1|BCLAF1	930	+	2.6818068	1.1536958	-1.0	-1.0
chr2	28025265	28025445	ENSG00000158019.20|BABAM2|BCLAF1|BCLAF1	958	+	3.7078795	1.3818308	-1.0	-1.0
chr2	28298392	28298491	ENSG00000158019.20|BABAM2|BCLAF1|BCLAF1	903	+	2.557517	1.011189	-1.0	-1.0
chr2	27929831	27929971	ENSG00000158019.20|BABAM2|BCLAF1|BCLAF1	984	+	3.7407448	1.7904708	-1.0	-1.0
chr2	28237201	28237301	ENSG00000158019.20|BABAM2|BCLAF1|BCLAF1	934	+	2.7323186	1.1835076	-1.0	-1.0
chr2	27894532	27894742	ENSG00000158019.20|BABAM2|BCLAF1|BCLAF1	990	+	4.0409374	2.0095313	-1.0	-1.0
chr2	27987992	27988087	ENSG00000158019.20|BABAM2|BCLAF1|BCLAF1	929	+	2.6818068	1.1480533	-1.0	-1.0
chr2	28045724	28045799	ENSG00000158019.20|BABAM2|BCLAF1|BCLAF1	998	+	4.484492	2.6819613	-1.0	-1.0
chr2	28129270	28129375	ENSG00000158019.20|BABAM2|BCLAF1|BCLAF1	991	+	3.4281352	2.0240824	-1.0	-1.0
chr2	28308486	28308591	ENSG00000158019.20|BABAM2|BCLAF1|BCLAF1	903	+	3.945258	1.0112456	-1.0	-1.0
chr2	28411928	28412053	ENSG00000075426.11|FOSL2|BCLAF1|BCLAF1	921	+	2.5221276	1.1017424	-1.0	-1.0
chr2	28393112	28393212	ENSG00000075426.11|FOSL2|BCLAF1|BCLAF1	903	+	5.976397	1.0127507	-1.0	-1.0
chr2	28799198	28799418	ENSG00000213639.9|PPP1CB|BCLAF1|BCLAF1	959	+	2.574303	1.3921876	-1.0	-1.0
chr2	28788657	28788809	ENSG00000213639.9|PPP1CB|BCLAF1|BCLAF1	977	+	2.946808	1.6376346	-1.0	-1.0
chr2	28793862	28793992	ENSG00000213639.9|PPP1CB|BCLAF1|BCLAF1	970	+	2.7151825	1.5212008	-1.0	-1.0
chr2	28751999	28752174	ENSG00000213639.9|PPP1CB|BCLAF1|BCLAF1	941	+	2.104526	1.2325608	-1.0	-1.0
chr2	28783906	28783978	ENSG00000213639.9|PPP1CB|BCLAF1|BCLAF1	981	+	3.8583982	1.7218865	-1.0	-1.0
chr2	28776850	28777055	ENSG00000213639.9|PPP1CB|BCLAF1|BCLAF1	995	+	4.353468	2.2884052	-1.0	-1.0
chr2	28781737	28781977	ENSG00000213639.9|PPP1CB|BCLAF1|BCLAF1	981	+	3.2194996	1.7203473	-1.0	-1.0
chr2	28778808	28779039	ENSG00000213639.9|PPP1CB|BCLAF1|BCLAF1	990	+	3.192348	2.0200021	-1.0	-1.0
chr2	28793862	28793992	ENSG00000163806.15|SPDYA|BCLAF1|BCLAF1	970	+	2.7151825	1.5210989	-1.0	-1.0
chr2	28788657	28788809	ENSG00000163806.15|SPDYA|BCLAF1|BCLAF1	977	+	2.946808	1.637532	-1.0	-1.0
chr2	28799198	28799299	ENSG00000163806.15|SPDYA|BCLAF1|BCLAF1	955	+	2.4951925	1.3470471	-1.0	-1.0
chr2	28783906	28783978	ENSG00000163806.15|SPDYA|BCLAF1|BCLAF1	981	+	3.8583982	1.7222043	-1.0	-1.0
chr2	28799299	28799419	ENSG00000163806.15|SPDYA|BCLAF1|BCLAF1	931	+	2.2611837	1.159682	-1.0	-1.0
chr2	28865016	28865119	ENSG00000171103.10|TRMT61B|BCLAF1|BCLAF1	972	-	4.440925	1.555467	-1.0	-1.0
chr2	28869578	28869793	ENSG00000171103.10|TRMT61B|BCLAF1|BCLAF1	909	-	2.6061547	1.0395486	-1.0	-1.0
chr2	28861207	28861312	ENSG00000171103.10|TRMT61B|BCLAF1|BCLAF1	901	-	3.9478872	1.0047935	-1.0	-1.0
chr2	28851071	28851298	ENSG00000171103.10|TRMT61B|BCLAF1|BCLAF1	904	-	4.7730227	1.0179589	-1.0	-1.0
chr2	28914068	28914203	ENSG00000163811.11|WDR43|BCLAF1|BCLAF1	998	+	3.58208	2.7233188	-1.0	-1.0
chr2	28922918	28922983	ENSG00000163811.11|WDR43|BCLAF1|BCLAF1	998	+	4.470949	2.629017	-1.0	-1.0
chr2	28935520	28935695	ENSG00000163811.11|WDR43|BCLAF1|BCLAF1	975	+	2.853798	1.600141	-1.0	-1.0
chr2	28906459	28906581	ENSG00000163811.11|WDR43|BCLAF1|BCLAF1	1000	+	3.8307827	3.493324	-1.0	-1.0
chr2	28946599	28947279	ENSG00000163811.11|WDR43|BCLAF1|BCLAF1	998	+	3.7908733	2.7850368	-1.0	-1.0
chr2	28924981	28925153	ENSG00000163811.11|WDR43|BCLAF1|BCLAF1	956	+	2.507658	1.3520616	-1.0	-1.0
chr2	28947914	28948049	ENSG00000163811.11|WDR43|BCLAF1|BCLAF1	932	+	3.1724436	1.1680174	-1.0	-1.0
chr2	28942311	28942381	ENSG00000163811.11|WDR43|BCLAF1|BCLAF1	903	+	2.3466356	1.0127575	-1.0	-1.0
chr2	28936921	28936953	ENSG00000163811.11|WDR43|BCLAF1|BCLAF1	947	+	3.0812068	1.2717463	-1.0	-1.0
chr2	28912589	28912710	ENSG00000163811.11|WDR43|BCLAF1|BCLAF1	996	+	3.5499053	2.4172902	-1.0	-1.0
chr2	28926689	28926834	ENSG00000163811.11|WDR43|BCLAF1|BCLAF1	931	+	2.921894	1.159253	-1.0	-1.0
chr2	28929578	28929710	ENSG00000163811.11|WDR43|BCLAF1|BCLAF1	1000	+	3.654111	3.3863175	-1.0	-1.0
chr2	28901986	28902124	ENSG00000163811.11|WDR43|BCLAF1|BCLAF1	993	+	3.5652907	2.129272	-1.0	-1.0
chr2	28941460	28941574	ENSG00000163811.11|WDR43|BCLAF1|BCLAF1	963	+	3.5941753	1.4305301	-1.0	-1.0
chr2	28927568	28927700	ENSG00000163811.11|WDR43|BCLAF1|BCLAF1	993	+	3.1076446	2.163326	-1.0	-1.0
chr2	28948089	28948194	ENSG00000163811.11|WDR43|BCLAF1|BCLAF1	904	+	3.1922183	1.0163999	-1.0	-1.0
chr2	28926467	28926554	ENSG00000163811.11|WDR43|BCLAF1|BCLAF1	976	+	2.5912485	1.6139362	-1.0	-1.0
chr2	28917892	28917995	ENSG00000163811.11|WDR43|BCLAF1|BCLAF1	997	+	4.2471476	2.587281	-1.0	-1.0
chr2	30533140	30533240	ENSG00000172954.13|LCLAT1|BCLAF1|BCLAF1	901	+	2.7516797	1.0031081	-1.0	-1.0
chr2	31920797	31920910	ENSG00000162959.13|MEMO1|BCLAF1|BCLAF1	949	-	2.4676278	1.2913179	-1.0	-1.0
chr2	31891991	31892101	ENSG00000162959.13|MEMO1|BCLAF1|BCLAF1	959	-	6.4822025	1.3918937	-1.0	-1.0
chr2	31917925	31918037	ENSG00000162959.13|MEMO1|BCLAF1|BCLAF1	996	-	3.434245	2.4504366	-1.0	-1.0
chr2	31920797	31920910	ENSG00000162961.13|DPY30|BCLAF1|BCLAF1	949	-	2.4676278	1.2908338	-1.0	-1.0
chr2	32024141	32024241	ENSG00000162961.13|DPY30|BCLAF1|BCLAF1	903	-	3.905522	1.0122364	-1.0	-1.0
chr2	31891991	31892101	ENSG00000162961.13|DPY30|BCLAF1|BCLAF1	959	-	6.4822025	1.3920531	-1.0	-1.0
chr2	31917925	31918037	ENSG00000162961.13|DPY30|BCLAF1|BCLAF1	996	-	3.434245	2.4487813	-1.0	-1.0
chr2	32116118	32116212	ENSG00000021574.11|SPAST|BCLAF1|BCLAF1	954	+	3.1120634	1.3349698	-1.0	-1.0
chr2	32115706	32115835	ENSG00000021574.11|SPAST|BCLAF1|BCLAF1	933	+	3.3430367	1.1770711	-1.0	-1.0
chr2	32154468	32154703	ENSG00000021574.11|SPAST|BCLAF1|BCLAF1	964	+	5.4946837	1.4497492	-1.0	-1.0
chr2	32087491	32087578	ENSG00000021574.11|SPAST|BCLAF1|BCLAF1	905	+	5.994138	1.0212252	-1.0	-1.0
chr2	32126947	32127022	ENSG00000021574.11|SPAST|BCLAF1|BCLAF1	986	+	6.7093964	1.8457811	-1.0	-1.0
chr2	32171286	32171373	ENSG00000152683.14|SLC30A6|BCLAF1|BCLAF1	959	+	3.1547203	1.3850858	-1.0	-1.0
chr2	32201986	32202091	ENSG00000152683.14|SLC30A6|BCLAF1|BCLAF1	904	+	5.985403	1.016122	-1.0	-1.0
chr2	32202121	32202256	ENSG00000152683.14|SLC30A6|BCLAF1|BCLAF1	903	+	6.0979037	1.0153573	-1.0	-1.0
chr2	32174062	32174147	ENSG00000152683.14|SLC30A6|BCLAF1|BCLAF1	987	+	3.6535408	1.8706639	-1.0	-1.0
chr2	32222467	32222567	ENSG00000152683.14|SLC30A6|BCLAF1|BCLAF1	901	+	6.2280602	1.0029774	-1.0	-1.0
chr2	32197706	32197821	ENSG00000152683.14|SLC30A6|BCLAF1|BCLAF1	920	+	2.8759336	1.0995955	-1.0	-1.0
chr2	32201984	32202089	ENSG00000229816.1|DDX50P1|BCLAF1|BCLAF1	904	+	5.985403	1.0162237	-1.0	-1.0
chr2	32202109	32202259	ENSG00000229816.1|DDX50P1|BCLAF1|BCLAF1	904	+	6.087939	1.0198584	-1.0	-1.0
chr2	32307113	32307238	ENSG00000119820.10|YIPF4|BCLAF1|BCLAF1	904	+	2.3929224	1.0183755	-1.0	-1.0
chr2	32301381	32301495	ENSG00000119820.10|YIPF4|BCLAF1|BCLAF1	989	+	2.9145966	1.9400272	-1.0	-1.0
chr2	32290482	32290707	ENSG00000119820.10|YIPF4|BCLAF1|BCLAF1	945	+	2.376283	1.2572795	-1.0	-1.0
chr2	32292176	32292348	ENSG00000119820.10|YIPF4|BCLAF1|BCLAF1	989	+	3.0602121	1.9757613	-1.0	-1.0
chr2	32467902	32468111	ENSG00000115760.13|BIRC6|BCLAF1|BCLAF1	1000	+	4.2156734	4.9884577	-1.0	-1.0
chr2	32515399	32515770	ENSG00000115760.13|BIRC6|BCLAF1|BCLAF1	971	+	2.341333	1.5436567	-1.0	-1.0
chr2	32465064	32465164	ENSG00000115760.13|BIRC6|BCLAF1|BCLAF1	992	+	2.6686034	2.0903442	-1.0	-1.0
chr2	32525463	32525623	ENSG00000115760.13|BIRC6|BCLAF1|BCLAF1	996	+	3.271793	2.4027882	-1.0	-1.0
chr2	32471013	32471124	ENSG00000115760.13|BIRC6|BCLAF1|BCLAF1	1000	+	4.925449	6.0790153	-1.0	-1.0
chr2	32490040	32490151	ENSG00000115760.13|BIRC6|BCLAF1|BCLAF1	999	+	2.932446	3.1848834	-1.0	-1.0
chr2	32510525	32510634	ENSG00000115760.13|BIRC6|BCLAF1|BCLAF1	999	+	3.4415991	3.0576596	-1.0	-1.0
chr2	32380152	32380290	ENSG00000115760.13|BIRC6|BCLAF1|BCLAF1	1000	+	4.121366	4.1315536	-1.0	-1.0
chr2	32433643	32433804	ENSG00000115760.13|BIRC6|BCLAF1|BCLAF1	1000	+	3.6096995	3.7600965	-1.0	-1.0
chr2	32503041	32503231	ENSG00000115760.13|BIRC6|BCLAF1|BCLAF1	1000	+	4.0776463	3.9402995	-1.0	-1.0
chr2	32611447	32611577	ENSG00000115760.13|BIRC6|BCLAF1|BCLAF1	1000	+	4.464327	4.2717056	-1.0	-1.0
chr2	32470167	32470301	ENSG00000115760.13|BIRC6|BCLAF1|BCLAF1	1000	+	3.568938	4.654276	-1.0	-1.0
chr2	32597750	32597968	ENSG00000115760.13|BIRC6|BCLAF1|BCLAF1	992	+	2.700772	2.080934	-1.0	-1.0
chr2	32505004	32505299	ENSG00000115760.13|BIRC6|BCLAF1|BCLAF1	999	+	3.7893808	3.1341271	-1.0	-1.0
chr2	32467524	32467734	ENSG00000115760.13|BIRC6|BCLAF1|BCLAF1	1000	+	4.597399	5.727296	-1.0	-1.0
chr2	32469394	32469609	ENSG00000115760.13|BIRC6|BCLAF1|BCLAF1	999	+	3.349463	3.1497717	-1.0	-1.0
chr2	32468436	32468783	ENSG00000115760.13|BIRC6|BCLAF1|BCLAF1	997	+	2.8913693	2.5325658	-1.0	-1.0
chr2	32493539	32493667	ENSG00000115760.13|BIRC6|BCLAF1|BCLAF1	997	+	2.8257067	2.5261605	-1.0	-1.0
chr2	32545642	32545860	ENSG00000115760.13|BIRC6|BCLAF1|BCLAF1	968	+	2.7072425	1.4961371	-1.0	-1.0
chr2	32436052	32436184	ENSG00000115760.13|BIRC6|BCLAF1|BCLAF1	1000	+	3.7610166	4.3436074	-1.0	-1.0
chr2	32476212	32476344	ENSG00000115760.13|BIRC6|BCLAF1|BCLAF1	1000	+	4.4060826	4.463084	-1.0	-1.0
chr2	32599738	32599900	ENSG00000115760.13|BIRC6|BCLAF1|BCLAF1	999	+	3.5116792	2.8728464	-1.0	-1.0
chr2	32512932	32513154	ENSG00000115760.13|BIRC6|BCLAF1|BCLAF1	995	+	3.0595837	2.289195	-1.0	-1.0
chr2	32524802	32525019	ENSG00000115760.13|BIRC6|BCLAF1|BCLAF1	1000	+	5.22281	3.9674814	-1.0	-1.0
chr2	32529650	32529824	ENSG00000115760.13|BIRC6|BCLAF1|BCLAF1	995	+	4.2643213	2.2976103	-1.0	-1.0
chr2	32401162	32401419	ENSG00000115760.13|BIRC6|BCLAF1|BCLAF1	1000	+	3.7639954	3.8500876	-1.0	-1.0
chr2	32501712	32501888	ENSG00000115760.13|BIRC6|BCLAF1|BCLAF1	999	+	3.3224378	2.9124553	-1.0	-1.0
chr2	32473011	32473239	ENSG00000115760.13|BIRC6|BCLAF1|BCLAF1	994	+	3.8109336	2.2238035	-1.0	-1.0
chr2	32499546	32500109	ENSG00000115760.13|BIRC6|BCLAF1|BCLAF1	999	+	3.0798917	2.9520428	-1.0	-1.0
chr2	32595033	32595144	ENSG00000115760.13|BIRC6|BCLAF1|BCLAF1	998	+	4.1557994	2.8177478	-1.0	-1.0
chr2	32435585	32435710	ENSG00000115760.13|BIRC6|BCLAF1|BCLAF1	959	+	4.076501	1.3863307	-1.0	-1.0
chr2	32377587	32377769	ENSG00000115760.13|BIRC6|BCLAF1|BCLAF1	992	+	2.870461	2.105091	-1.0	-1.0
chr2	32445520	32445668	ENSG00000115760.13|BIRC6|BCLAF1|BCLAF1	1000	+	4.1578617	4.4230394	-1.0	-1.0
chr2	32487646	32487796	ENSG00000115760.13|BIRC6|BCLAF1|BCLAF1	999	+	3.7211344	3.1484396	-1.0	-1.0
chr2	32593914	32594109	ENSG00000115760.13|BIRC6|BCLAF1|BCLAF1	989	+	3.0355408	1.9549066	-1.0	-1.0
chr2	32491424	32491558	ENSG00000115760.13|BIRC6|BCLAF1|BCLAF1	990	+	3.2626314	2.0043643	-1.0	-1.0
chr2	32618139	32618334	ENSG00000115760.13|BIRC6|BCLAF1|BCLAF1	995	+	3.7067535	2.3183444	-1.0	-1.0
chr2	32527228	32527328	ENSG00000115760.13|BIRC6|BCLAF1|BCLAF1	906	+	6.135284	1.0270635	-1.0	-1.0
chr2	32478634	32478818	ENSG00000115760.13|BIRC6|BCLAF1|BCLAF1	1000	+	4.006194	3.7264235	-1.0	-1.0
chr2	32406498	32406557	ENSG00000115760.13|BIRC6|BCLAF1|BCLAF1	1000	+	5.5605297	7.3480635	-1.0	-1.0
chr2	32401462	32401623	ENSG00000115760.13|BIRC6|BCLAF1|BCLAF1	1000	+	4.5168796	5.9844255	-1.0	-1.0
chr2	32513154	32513279	ENSG00000115760.13|BIRC6|BCLAF1|BCLAF1	957	+	3.6578467	1.3636678	-1.0	-1.0
chr2	32414768	32416158	ENSG00000115760.13|BIRC6|BCLAF1|BCLAF1	1000	+	3.923735	3.7058213	-1.0	-1.0
chr2	32543240	32543541	ENSG00000115760.13|BIRC6|BCLAF1|BCLAF1	989	+	2.7597861	1.9430903	-1.0	-1.0
chr2	32482428	32482582	ENSG00000115760.13|BIRC6|BCLAF1|BCLAF1	997	+	2.9948466	2.5833673	-1.0	-1.0
chr2	32441328	32441462	ENSG00000115760.13|BIRC6|BCLAF1|BCLAF1	1000	+	6.573046	5.652029	-1.0	-1.0
chr2	32597649	32597750	ENSG00000115760.13|BIRC6|BCLAF1|BCLAF1	902	+	5.94972	1.0108205	-1.0	-1.0
chr2	32479461	32479617	ENSG00000115760.13|BIRC6|BCLAF1|BCLAF1	1000	+	5.7871017	6.7025394	-1.0	-1.0
chr2	32388749	32388943	ENSG00000115760.13|BIRC6|BCLAF1|BCLAF1	1000	+	3.5723836	4.3926735	-1.0	-1.0
chr2	32469704	32469824	ENSG00000115760.13|BIRC6|BCLAF1|BCLAF1	906	+	6.0940323	1.028174	-1.0	-1.0
chr2	32453807	32453937	ENSG00000115760.13|BIRC6|BCLAF1|BCLAF1	999	+	2.9836268	3.058359	-1.0	-1.0
chr2	32488587	32488714	ENSG00000115760.13|BIRC6|BCLAF1|BCLAF1	1000	+	4.811499	3.4401608	-1.0	-1.0
chr2	32531354	32531551	ENSG00000115760.13|BIRC6|BCLAF1|BCLAF1	1000	+	4.03748	3.628592	-1.0	-1.0
chr2	32507979	32508254	ENSG00000115760.13|BIRC6|BCLAF1|BCLAF1	994	+	2.8716009	2.2355788	-1.0	-1.0
chr2	32602976	32603083	ENSG00000115760.13|BIRC6|BCLAF1|BCLAF1	935	+	2.1575139	1.1894795	-1.0	-1.0
chr2	32477367	32477583	ENSG00000115760.13|BIRC6|BCLAF1|BCLAF1	1000	+	3.7353427	3.9983752	-1.0	-1.0
chr2	32401063	32401162	ENSG00000115760.13|BIRC6|BCLAF1|BCLAF1	905	+	3.9403377	1.0231069	-1.0	-1.0
chr2	32392038	32392150	ENSG00000115760.13|BIRC6|BCLAF1|BCLAF1	1000	+	3.9523408	3.718077	-1.0	-1.0
chr2	32448794	32449009	ENSG00000115760.13|BIRC6|BCLAF1|BCLAF1	999	+	3.5191176	3.0973477	-1.0	-1.0
chr2	32518816	32519016	ENSG00000115760.13|BIRC6|BCLAF1|BCLAF1	997	+	3.585104	2.595579	-1.0	-1.0
chr2	32575155	32575366	ENSG00000115760.13|BIRC6|BCLAF1|BCLAF1	1000	+	3.9722247	3.9868717	-1.0	-1.0
chr2	32435495	32435585	ENSG00000115760.13|BIRC6|BCLAF1|BCLAF1	1000	+	4.9281516	5.293258	-1.0	-1.0
chr2	32514989	32515299	ENSG00000115760.13|BIRC6|BCLAF1|BCLAF1	985	+	2.8793588	1.8249856	-1.0	-1.0
chr2	32549491	32549616	ENSG00000115760.13|BIRC6|BCLAF1|BCLAF1	903	+	5.790086	1.0149418	-1.0	-1.0
chr2	32471124	32471269	ENSG00000115760.13|BIRC6|BCLAF1|BCLAF1	916	+	2.2609305	1.0774524	-1.0	-1.0
chr2	32464508	32464818	ENSG00000115760.13|BIRC6|BCLAF1|BCLAF1	987	+	2.5407498	1.8770459	-1.0	-1.0
chr2	32439507	32439686	ENSG00000115760.13|BIRC6|BCLAF1|BCLAF1	1000	+	4.7128143	7.19823	-1.0	-1.0
chr2	32547849	32548009	ENSG00000115760.13|BIRC6|BCLAF1|BCLAF1	1000	+	3.9982388	4.3098855	-1.0	-1.0
chr2	32463193	32463381	ENSG00000115760.13|BIRC6|BCLAF1|BCLAF1	999	+	3.341817	3.1475496	-1.0	-1.0
chr2	32442064	32442226	ENSG00000115760.13|BIRC6|BCLAF1|BCLAF1	1000	+	4.221541	5.0547714	-1.0	-1.0
chr2	32485642	32485759	ENSG00000115760.13|BIRC6|BCLAF1|BCLAF1	1000	+	4.770385	5.309657	-1.0	-1.0
chr2	32481319	32481453	ENSG00000115760.13|BIRC6|BCLAF1|BCLAF1	1000	+	4.21982	3.95815	-1.0	-1.0
chr2	32443425	32443588	ENSG00000115760.13|BIRC6|BCLAF1|BCLAF1	998	+	3.4380646	2.7862773	-1.0	-1.0
chr2	32395510	32395593	ENSG00000115760.13|BIRC6|BCLAF1|BCLAF1	1000	+	3.996866	4.787604	-1.0	-1.0
chr2	32518253	32518397	ENSG00000115760.13|BIRC6|BCLAF1|BCLAF1	999	+	3.2916899	2.9883008	-1.0	-1.0
chr2	32617724	32618029	ENSG00000115760.13|BIRC6|BCLAF1|BCLAF1	991	+	4.2559853	2.0587938	-1.0	-1.0
chr2	32429145	32429290	ENSG00000115760.13|BIRC6|BCLAF1|BCLAF1	999	+	4.2439475	2.85195	-1.0	-1.0
chr2	32509678	32509994	ENSG00000115760.13|BIRC6|BCLAF1|BCLAF1	1000	+	4.3150287	3.5999897	-1.0	-1.0
chr2	32401419	32401462	ENSG00000115760.13|BIRC6|BCLAF1|BCLAF1	905	+	6.119486	1.023305	-1.0	-1.0
chr2	32549312	32549481	ENSG00000115760.13|BIRC6|BCLAF1|BCLAF1	996	+	3.477638	2.424016	-1.0	-1.0
chr2	32430864	32431090	ENSG00000115760.13|BIRC6|BCLAF1|BCLAF1	994	+	3.082484	2.193769	-1.0	-1.0
chr2	32607454	32607643	ENSG00000115760.13|BIRC6|BCLAF1|BCLAF1	994	+	3.370602	2.2532756	-1.0	-1.0
chr2	32502794	32502891	ENSG00000115760.13|BIRC6|BCLAF1|BCLAF1	1000	+	6.108034	6.8187838	-1.0	-1.0
chr2	32442323	32442455	ENSG00000115760.13|BIRC6|BCLAF1|BCLAF1	1000	+	3.3003597	3.8379009	-1.0	-1.0
chr2	32527228	32527328	ENSG00000276517.1|AL133243.3|BCLAF1|BCLAF1	906	+	6.135284	1.0270635	-1.0	-1.0
chr2	32811048	32811213	ENSG00000018699.11|TTC27|BCLAF1|BCLAF1	943	+	3.1898773	1.2420735	-1.0	-1.0
chr2	32733827	32733923	ENSG00000018699.11|TTC27|BCLAF1|BCLAF1	998	+	7.3214	2.7707026	-1.0	-1.0
chr2	32650130	32650233	ENSG00000018699.11|TTC27|BCLAF1|BCLAF1	983	+	3.2302163	1.7808683	-1.0	-1.0
chr2	32633875	32634000	ENSG00000018699.11|TTC27|BCLAF1|BCLAF1	994	+	3.759629	2.2533247	-1.0	-1.0
chr2	32666634	32666768	ENSG00000018699.11|TTC27|BCLAF1|BCLAF1	972	+	3.5747864	1.5531132	-1.0	-1.0
chr2	32702806	32702906	ENSG00000018699.11|TTC27|BCLAF1|BCLAF1	907	+	3.2664418	1.0302384	-1.0	-1.0
chr2	32640269	32640410	ENSG00000018699.11|TTC27|BCLAF1|BCLAF1	972	+	3.2058294	1.550247	-1.0	-1.0
chr2	32672271	32672384	ENSG00000018699.11|TTC27|BCLAF1|BCLAF1	989	+	4.2206554	1.964819	-1.0	-1.0
chr2	32812503	32812608	ENSG00000018699.11|TTC27|BCLAF1|BCLAF1	905	+	5.980624	1.0207137	-1.0	-1.0
chr2	32736693	32736816	ENSG00000018699.11|TTC27|BCLAF1|BCLAF1	983	+	4.5759807	1.7728018	-1.0	-1.0
chr2	32664302	32664462	ENSG00000018699.11|TTC27|BCLAF1|BCLAF1	956	+	3.8354635	1.3562138	-1.0	-1.0
chr2	32630522	32630700	ENSG00000018699.11|TTC27|BCLAF1|BCLAF1	1000	+	7.6543674	3.302495	-1.0	-1.0
chr2	32628281	32628380	ENSG00000018699.11|TTC27|BCLAF1|BCLAF1	904	+	3.1447215	1.0164644	-1.0	-1.0
chr2	33586561	33586686	ENSG00000119812.18|FAM98A|BCLAF1|BCLAF1	922	-	3.6775017	1.1072558	-1.0	-1.0
chr2	33585512	33585692	ENSG00000119812.18|FAM98A|BCLAF1|BCLAF1	914	-	3.4442122	1.0666804	-1.0	-1.0
chr2	36509982	36510139	ENSG00000150938.9|CRIM1|BCLAF1|BCLAF1	972	+	2.6500785	1.549534	-1.0	-1.0
chr2	36479496	36479694	ENSG00000150938.9|CRIM1|BCLAF1|BCLAF1	937	+	2.127572	1.200749	-1.0	-1.0
chr2	36546983	36547171	ENSG00000150938.9|CRIM1|BCLAF1|BCLAF1	937	+	2.424805	1.1977478	-1.0	-1.0
chr2	36464543	36464648	ENSG00000150938.9|CRIM1|BCLAF1|BCLAF1	902	+	1.787514	1.0091091	-1.0	-1.0
chr2	36517326	36517491	ENSG00000150938.9|CRIM1|BCLAF1|BCLAF1	986	+	3.3248887	1.8578957	-1.0	-1.0
chr2	36522091	36522313	ENSG00000150938.9|CRIM1|BCLAF1|BCLAF1	979	+	2.6502326	1.6806053	-1.0	-1.0
chr2	36442614	36442735	ENSG00000150938.9|CRIM1|BCLAF1|BCLAF1	933	+	2.2491298	1.1761004	-1.0	-1.0
chr2	36476888	36477071	ENSG00000150938.9|CRIM1|BCLAF1|BCLAF1	998	+	3.197586	2.744997	-1.0	-1.0
chr2	36441257	36441500	ENSG00000150938.9|CRIM1|BCLAF1|BCLAF1	988	+	2.3877814	1.9210186	-1.0	-1.0
chr2	36396613	36396787	ENSG00000150938.9|CRIM1|BCLAF1|BCLAF1	998	+	3.3804379	2.611905	-1.0	-1.0
chr2	36548669	36548834	ENSG00000150938.9|CRIM1|BCLAF1|BCLAF1	966	+	2.6568444	1.4649692	-1.0	-1.0
chr2	36513555	36513665	ENSG00000150938.9|CRIM1|BCLAF1|BCLAF1	916	+	2.3172753	1.0777382	-1.0	-1.0
chr2	36499218	36499412	ENSG00000150938.9|CRIM1|BCLAF1|BCLAF1	997	+	4.622613	2.4645128	-1.0	-1.0
chr2	36544375	36544498	ENSG00000150938.9|CRIM1|BCLAF1|BCLAF1	987	+	2.9020953	1.891321	-1.0	-1.0
chr2	36578611	36578865	ENSG00000171055.14|FEZ2|BCLAF1|BCLAF1	996	-	4.57376	2.3704035	-1.0	-1.0
chr2	36590845	36591040	ENSG00000171055.14|FEZ2|BCLAF1|BCLAF1	978	-	4.374414	1.6621233	-1.0	-1.0
chr2	36581289	36581431	ENSG00000171055.14|FEZ2|BCLAF1|BCLAF1	984	-	2.8981304	1.7900994	-1.0	-1.0
chr2	36578488	36578596	ENSG00000171055.14|FEZ2|BCLAF1|BCLAF1	949	-	2.8406649	1.2950089	-1.0	-1.0
chr2	36583352	36583457	ENSG00000171055.14|FEZ2|BCLAF1|BCLAF1	906	-	2.3206272	1.0288551	-1.0	-1.0
chr2	36916077	36916151	ENSG00000115808.11|STRN|BCLAF1|BCLAF1	947	-	4.163321	1.2751646	-1.0	-1.0
chr2	36877890	36878025	ENSG00000115808.11|STRN|BCLAF1|BCLAF1	928	-	2.7897701	1.1450795	-1.0	-1.0
chr2	36869553	36869729	ENSG00000115808.11|STRN|BCLAF1|BCLAF1	979	-	3.956209	1.6757848	-1.0	-1.0
chr2	36899522	36899658	ENSG00000115808.11|STRN|BCLAF1|BCLAF1	948	-	3.470594	1.2804246	-1.0	-1.0
chr2	36886715	36886826	ENSG00000115808.11|STRN|BCLAF1|BCLAF1	949	-	3.477917	1.2958187	-1.0	-1.0
chr2	36902583	36902773	ENSG00000115808.11|STRN|BCLAF1|BCLAF1	942	-	2.8152714	1.2382901	-1.0	-1.0
chr2	36905539	36905618	ENSG00000115808.11|STRN|BCLAF1|BCLAF1	909	-	6.369681	1.0405949	-1.0	-1.0
chr2	36883931	36884075	ENSG00000115808.11|STRN|BCLAF1|BCLAF1	979	-	4.3881555	1.6868055	-1.0	-1.0
chr2	36893897	36894033	ENSG00000115808.11|STRN|BCLAF1|BCLAF1	999	-	7.5027966	3.0311422	-1.0	-1.0
chr2	37053501	37053607	ENSG00000008869.11|HEATR5B|BCLAF1|BCLAF1	985	-	4.6904106	1.821551	-1.0	-1.0
chr2	37072109	37072281	ENSG00000008869.11|HEATR5B|BCLAF1|BCLAF1	977	-	6.5659847	1.643674	-1.0	-1.0
chr2	37020654	37020774	ENSG00000008869.11|HEATR5B|BCLAF1|BCLAF1	904	-	6.2045627	1.017469	-1.0	-1.0
chr2	37032628	37032768	ENSG00000008869.11|HEATR5B|BCLAF1|BCLAF1	994	-	5.6126876	2.21752	-1.0	-1.0
chr2	37068680	37068925	ENSG00000008869.11|HEATR5B|BCLAF1|BCLAF1	996	-	5.55229	2.3628473	-1.0	-1.0
chr2	37049652	37049843	ENSG00000008869.11|HEATR5B|BCLAF1|BCLAF1	988	-	4.8883686	1.9083333	-1.0	-1.0
chr2	37002360	37002572	ENSG00000008869.11|HEATR5B|BCLAF1|BCLAF1	954	-	3.9000335	1.3409184	-1.0	-1.0
chr2	37083288	37083423	ENSG00000008869.11|HEATR5B|BCLAF1|BCLAF1	958	-	3.7358718	1.3753295	-1.0	-1.0
chr2	37075484	37075684	ENSG00000008869.11|HEATR5B|BCLAF1|BCLAF1	988	-	3.4544294	1.9054762	-1.0	-1.0
chr2	37003541	37003646	ENSG00000008869.11|HEATR5B|BCLAF1|BCLAF1	906	-	5.0857162	1.0270635	-1.0	-1.0
chr2	37060580	37060725	ENSG00000008869.11|HEATR5B|BCLAF1|BCLAF1	950	-	2.9269066	1.2982713	-1.0	-1.0
chr2	37058887	37058987	ENSG00000008869.11|HEATR5B|BCLAF1|BCLAF1	989	-	4.077708	1.9777964	-1.0	-1.0
chr2	37061938	37062048	ENSG00000008869.11|HEATR5B|BCLAF1|BCLAF1	940	-	3.090201	1.2234746	-1.0	-1.0
chr2	37079119	37079254	ENSG00000008869.11|HEATR5B|BCLAF1|BCLAF1	944	-	4.2423334	1.248811	-1.0	-1.0
chr2	37065754	37065910	ENSG00000008869.11|HEATR5B|BCLAF1|BCLAF1	951	-	3.3047583	1.3100731	-1.0	-1.0
chr2	37076910	37077019	ENSG00000008869.11|HEATR5B|BCLAF1|BCLAF1	982	-	3.8836696	1.7516114	-1.0	-1.0
chr2	37041113	37041268	ENSG00000008869.11|HEATR5B|BCLAF1|BCLAF1	940	-	3.1121292	1.2212013	-1.0	-1.0
chr2	37056439	37056615	ENSG00000008869.11|HEATR5B|BCLAF1|BCLAF1	979	-	4.1359925	1.6862073	-1.0	-1.0
chr2	37070229	37070387	ENSG00000008869.11|HEATR5B|BCLAF1|BCLAF1	992	-	4.828641	2.0829117	-1.0	-1.0
chr2	37013845	37014010	ENSG00000008869.11|HEATR5B|BCLAF1|BCLAF1	936	-	3.011624	1.1914592	-1.0	-1.0
chr2	37057316	37057480	ENSG00000008869.11|HEATR5B|BCLAF1|BCLAF1	971	-	3.6164765	1.5386943	-1.0	-1.0
chr2	37040328	37040513	ENSG00000008869.11|HEATR5B|BCLAF1|BCLAF1	984	-	4.193572	1.7923658	-1.0	-1.0
chr2	37027922	37028174	ENSG00000008869.11|HEATR5B|BCLAF1|BCLAF1	998	-	6.7104306	2.8012378	-1.0	-1.0
chr2	37064739	37064990	ENSG00000008869.11|HEATR5B|BCLAF1|BCLAF1	976	-	3.761776	1.6275862	-1.0	-1.0
chr2	37008617	37008848	ENSG00000008869.11|HEATR5B|BCLAF1|BCLAF1	988	-	5.279774	1.9169636	-1.0	-1.0
chr2	37028680	37028915	ENSG00000008869.11|HEATR5B|BCLAF1|BCLAF1	972	-	5.299042	1.5524085	-1.0	-1.0
chr2	37005641	37005746	ENSG00000008869.11|HEATR5B|BCLAF1|BCLAF1	915	-	2.5492668	1.0702114	-1.0	-1.0
chr2	37007049	37007289	ENSG00000008869.11|HEATR5B|BCLAF1|BCLAF1	948	-	5.29319	1.2870468	-1.0	-1.0
chr2	37146852	37146973	ENSG00000055332.16|EIF2AK2|BCLAF1|BCLAF1	972	-	3.354104	1.5473146	-1.0	-1.0
chr2	37126288	37126411	ENSG00000055332.16|EIF2AK2|BCLAF1|BCLAF1	997	-	5.110325	2.46425	-1.0	-1.0
chr2	37114730	37114859	ENSG00000055332.16|EIF2AK2|BCLAF1|BCLAF1	968	-	4.4542346	1.492837	-1.0	-1.0
chr2	37141552	37141701	ENSG00000055332.16|EIF2AK2|BCLAF1|BCLAF1	979	-	3.6532202	1.6709925	-1.0	-1.0
chr2	37122505	37122664	ENSG00000055332.16|EIF2AK2|BCLAF1|BCLAF1	979	-	3.1693356	1.6799804	-1.0	-1.0
chr2	37138508	37138585	ENSG00000055332.16|EIF2AK2|BCLAF1|BCLAF1	998	-	5.299377	2.6055012	-1.0	-1.0
chr2	37139630	37139757	ENSG00000055332.16|EIF2AK2|BCLAF1|BCLAF1	987	-	3.1462846	1.901954	-1.0	-1.0
chr2	37109193	37109328	ENSG00000055332.16|EIF2AK2|BCLAF1|BCLAF1	958	-	3.2138653	1.3790375	-1.0	-1.0
chr2	37107234	37107395	ENSG00000055332.16|EIF2AK2|BCLAF1|BCLAF1	975	-	4.4695625	1.6040511	-1.0	-1.0
chr2	37119958	37120139	ENSG00000055332.16|EIF2AK2|BCLAF1|BCLAF1	980	-	3.313587	1.6974167	-1.0	-1.0
chr2	37147687	37147817	ENSG00000055332.16|EIF2AK2|BCLAF1|BCLAF1	941	-	2.6536613	1.2297701	-1.0	-1.0
chr2	37138269	37138363	ENSG00000055332.16|EIF2AK2|BCLAF1|BCLAF1	968	-	3.0680695	1.4945784	-1.0	-1.0
chr2	37227833	37229036	ENSG00000115816.14|CEBPZ|BCLAF1|BCLAF1	969	-	3.511702	1.5130713	-1.0	-1.0
chr2	37214885	37214952	ENSG00000115816.14|CEBPZ|BCLAF1|BCLAF1	983	-	4.5774717	1.773091	-1.0	-1.0
chr2	37201736	37201901	ENSG00000115816.14|CEBPZ|BCLAF1|BCLAF1	913	-	4.61694	1.0609139	-1.0	-1.0
chr2	37211842	37212082	ENSG00000115816.14|CEBPZ|BCLAF1|BCLAF1	999	-	5.1573405	3.296561	-1.0	-1.0
chr2	37201626	37201731	ENSG00000115816.14|CEBPZ|BCLAF1|BCLAF1	900	-	2.701831	1.0007806	-1.0	-1.0
chr2	37222379	37222563	ENSG00000115816.14|CEBPZ|BCLAF1|BCLAF1	999	-	4.4180017	3.0388095	-1.0	-1.0
chr2	37216983	37217037	ENSG00000115816.14|CEBPZ|BCLAF1|BCLAF1	990	-	4.7666664	1.9909505	-1.0	-1.0
chr2	37216139	37216208	ENSG00000115816.14|CEBPZ|BCLAF1|BCLAF1	991	-	3.5225441	2.0558715	-1.0	-1.0
chr2	37220384	37220473	ENSG00000115816.14|CEBPZ|BCLAF1|BCLAF1	964	-	3.2595901	1.4466205	-1.0	-1.0
chr2	37216315	37216418	ENSG00000115816.14|CEBPZ|BCLAF1|BCLAF1	983	-	3.0804737	1.7758056	-1.0	-1.0
chr2	37210998	37211082	ENSG00000115816.14|CEBPZ|BCLAF1|BCLAF1	1000	-	8.05831	4.067259	-1.0	-1.0
chr2	37227543	37227833	ENSG00000115816.14|CEBPZ|BCLAF1|BCLAF1	979	-	4.6380367	1.6821911	-1.0	-1.0
chr2	37231411	37231551	ENSG00000115816.14|CEBPZ|BCLAF1|BCLAF1	966	-	3.9400585	1.4735242	-1.0	-1.0
chr2	37202783	37202865	ENSG00000115816.14|CEBPZ|BCLAF1|BCLAF1	1000	-	8.013928	3.8795555	-1.0	-1.0
chr2	37223169	37223401	ENSG00000115816.14|CEBPZ|BCLAF1|BCLAF1	993	-	3.9919753	2.1419911	-1.0	-1.0
chr2	37202949	37203008	ENSG00000115816.14|CEBPZ|BCLAF1|BCLAF1	999	-	7.5966825	3.1693134	-1.0	-1.0
chr2	37222998	37223103	ENSG00000115816.14|CEBPZ|BCLAF1|BCLAF1	902	-	3.939078	1.008908	-1.0	-1.0
chr2	37212334	37212392	ENSG00000115816.14|CEBPZ|BCLAF1|BCLAF1	986	-	4.6816354	1.8501062	-1.0	-1.0
chr2	37213863	37213961	ENSG00000115816.14|CEBPZ|BCLAF1|BCLAF1	986	-	3.303901	1.8455387	-1.0	-1.0
chr2	37237756	37237867	ENSG00000003509.15|NDUFAF7|BCLAF1|BCLAF1	998	+	4.6278744	2.6882684	-1.0	-1.0
chr2	37248174	37248549	ENSG00000003509.15|NDUFAF7|BCLAF1|BCLAF1	929	+	3.1265385	1.146487	-1.0	-1.0
chr2	37236095	37236176	ENSG00000003509.15|NDUFAF7|BCLAF1|BCLAF1	992	+	5.033919	2.0797281	-1.0	-1.0
chr2	37243862	37243973	ENSG00000003509.15|NDUFAF7|BCLAF1|BCLAF1	983	+	4.4121065	1.7777134	-1.0	-1.0
chr2	37241577	37241707	ENSG00000003509.15|NDUFAF7|BCLAF1|BCLAF1	913	+	2.596915	1.0618815	-1.0	-1.0
chr2	37247455	37247629	ENSG00000003509.15|NDUFAF7|BCLAF1|BCLAF1	984	+	4.500532	1.784775	-1.0	-1.0
chr2	37246051	37246195	ENSG00000003509.15|NDUFAF7|BCLAF1|BCLAF1	944	+	3.4441068	1.2549224	-1.0	-1.0
chr2	37277865	37278010	ENSG00000115825.9|PRKD3|BCLAF1|BCLAF1	976	-	4.21395	1.6246798	-1.0	-1.0
chr2	37293072	37293232	ENSG00000115825.9|PRKD3|BCLAF1|BCLAF1	946	-	3.3795793	1.2700179	-1.0	-1.0
chr2	37269539	37269687	ENSG00000115825.9|PRKD3|BCLAF1|BCLAF1	952	-	6.3526096	1.3200091	-1.0	-1.0
chr2	37316646	37316991	ENSG00000115825.9|PRKD3|BCLAF1|BCLAF1	924	-	4.3253083	1.1208986	-1.0	-1.0
chr2	37253001	37253161	ENSG00000115825.9|PRKD3|BCLAF1|BCLAF1	918	-	3.5853083	1.0873992	-1.0	-1.0
chr2	37260267	37260384	ENSG00000115825.9|PRKD3|BCLAF1|BCLAF1	934	-	3.2216513	1.1771834	-1.0	-1.0
chr2	37275766	37275844	ENSG00000115825.9|PRKD3|BCLAF1|BCLAF1	903	-	6.3075814	1.0127507	-1.0	-1.0
chr2	37290867	37290999	ENSG00000115825.9|PRKD3|BCLAF1|BCLAF1	959	-	2.9471102	1.3924607	-1.0	-1.0
chr2	37317001	37317131	ENSG00000115825.9|PRKD3|BCLAF1|BCLAF1	904	-	3.9763694	1.0192608	-1.0	-1.0
chr2	37274420	37274697	ENSG00000115825.9|PRKD3|BCLAF1|BCLAF1	984	-	5.3323646	1.7994949	-1.0	-1.0
chr2	37279745	37279900	ENSG00000115825.9|PRKD3|BCLAF1|BCLAF1	946	-	3.0430422	1.2672416	-1.0	-1.0
chr2	37286176	37286366	ENSG00000115825.9|PRKD3|BCLAF1|BCLAF1	937	-	3.7861087	1.1988497	-1.0	-1.0
chr2	38313150	38313243	ENSG00000119787.13|ATL2|BCLAF1|BCLAF1	1000	-	5.0534277	4.907129	-1.0	-1.0
chr2	38299255	38299327	ENSG00000119787.13|ATL2|BCLAF1|BCLAF1	994	-	4.345444	2.2567232	-1.0	-1.0
chr2	38315283	38315334	ENSG00000119787.13|ATL2|BCLAF1|BCLAF1	906	-	4.044084	1.0262434	-1.0	-1.0
chr2	38297225	38297570	ENSG00000119787.13|ATL2|BCLAF1|BCLAF1	963	-	2.761367	1.4263127	-1.0	-1.0
chr2	38310308	38310447	ENSG00000119787.13|ATL2|BCLAF1|BCLAF1	998	-	4.174872	2.77626	-1.0	-1.0
chr2	38318465	38318639	ENSG00000119787.13|ATL2|BCLAF1|BCLAF1	975	-	3.0904818	1.6032536	-1.0	-1.0
chr2	38298110	38298570	ENSG00000119787.13|ATL2|BCLAF1|BCLAF1	948	-	2.5540159	1.2802559	-1.0	-1.0
chr2	38300271	38300381	ENSG00000119787.13|ATL2|BCLAF1|BCLAF1	933	-	2.2287416	1.1718546	-1.0	-1.0
chr2	38309378	38309506	ENSG00000119787.13|ATL2|BCLAF1|BCLAF1	996	-	3.0873306	2.4033172	-1.0	-1.0
chr2	38314607	38314664	ENSG00000119787.13|ATL2|BCLAF1|BCLAF1	968	-	2.5508294	1.4996905	-1.0	-1.0
chr2	38297610	38297850	ENSG00000119787.13|ATL2|BCLAF1|BCLAF1	941	-	3.0508804	1.2304287	-1.0	-1.0
chr2	38318834	38319014	ENSG00000119787.13|ATL2|BCLAF1|BCLAF1	1000	-	4.559879	4.0783815	-1.0	-1.0
chr2	38343267	38343507	ENSG00000119787.13|ATL2|BCLAF1|BCLAF1	997	-	3.1900399	2.5860577	-1.0	-1.0
chr2	38295919	38296049	ENSG00000119787.13|ATL2|BCLAF1|BCLAF1	909	-	2.5608087	1.0429981	-1.0	-1.0
chr2	38583840	38583926	ENSG00000143889.15|HNRNPLL|BCLAF1|BCLAF1	998	-	4.2205954	2.733582	-1.0	-1.0
chr2	38568083	38568297	ENSG00000143889.15|HNRNPLL|BCLAF1|BCLAF1	982	-	3.0420382	1.7465435	-1.0	-1.0
chr2	38577919	38578002	ENSG00000143889.15|HNRNPLL|BCLAF1|BCLAF1	995	-	4.3020244	2.3363163	-1.0	-1.0
chr2	38569803	38569925	ENSG00000143889.15|HNRNPLL|BCLAF1|BCLAF1	1000	-	6.552158	5.3462825	-1.0	-1.0
chr2	38573209	38573427	ENSG00000143889.15|HNRNPLL|BCLAF1|BCLAF1	987	-	3.6330097	1.8974887	-1.0	-1.0
chr2	38568385	38568443	ENSG00000143889.15|HNRNPLL|BCLAF1|BCLAF1	1000	-	7.9790096	3.8450024	-1.0	-1.0
chr2	38581724	38581859	ENSG00000143889.15|HNRNPLL|BCLAF1|BCLAF1	921	-	3.6224976	1.1026711	-1.0	-1.0
chr2	38591529	38591644	ENSG00000143889.15|HNRNPLL|BCLAF1|BCLAF1	933	-	2.2743757	1.175592	-1.0	-1.0
chr2	38577460	38577532	ENSG00000143889.15|HNRNPLL|BCLAF1|BCLAF1	992	-	3.793079	2.071549	-1.0	-1.0
chr2	38581869	38582173	ENSG00000143889.15|HNRNPLL|BCLAF1|BCLAF1	949	-	2.8541684	1.2883666	-1.0	-1.0
chr2	38585643	38585881	ENSG00000143889.15|HNRNPLL|BCLAF1|BCLAF1	985	-	2.8700974	1.8342658	-1.0	-1.0
chr2	38569132	38569334	ENSG00000143889.15|HNRNPLL|BCLAF1|BCLAF1	994	-	3.4487529	2.205377	-1.0	-1.0
chr2	38681389	38681486	ENSG00000143891.16|GALM|BCLAF1|BCLAF1	906	+	3.9532104	1.0274398	-1.0	-1.0
chr2	38729590	38729697	ENSG00000143891.16|GALM|BCLAF1|BCLAF1	904	+	2.8389416	1.0164782	-1.0	-1.0
chr2	38675911	38676061	ENSG00000143891.16|GALM|BCLAF1|BCLAF1	952	+	3.3132448	1.3187562	-1.0	-1.0
chr2	38689812	38689894	ENSG00000143891.16|GALM|BCLAF1|BCLAF1	905	+	2.3975916	1.0212252	-1.0	-1.0
chr2	38749368	38749705	ENSG00000115875.18|SRSF7|BCLAF1|BCLAF1	962	-	2.3781302	1.4259235	-1.0	-1.0
chr2	38744903	38745187	ENSG00000115875.18|SRSF7|BCLAF1|BCLAF1	984	-	2.8991022	1.7845528	-1.0	-1.0
chr2	38748853	38749028	ENSG00000115875.18|SRSF7|BCLAF1|BCLAF1	931	-	2.0757916	1.1609145	-1.0	-1.0
chr2	38750013	38750194	ENSG00000115875.18|SRSF7|BCLAF1|BCLAF1	986	-	3.1136057	1.8562692	-1.0	-1.0
chr2	38781556	38781681	ENSG00000152147.10|GEMIN6|BCLAF1|BCLAF1	912	+	2.8042662	1.0550976	-1.0	-1.0
chr2	38778971	38779086	ENSG00000152147.10|GEMIN6|BCLAF1|BCLAF1	959	+	5.312511	1.3837278	-1.0	-1.0
chr2	38858660	38858825	ENSG00000163214.20|DHX57|BCLAF1|BCLAF1	931	-	3.5942967	1.1637574	-1.0	-1.0
chr2	38806558	38806688	ENSG00000163214.20|DHX57|BCLAF1|BCLAF1	903	-	5.976397	1.0126824	-1.0	-1.0
chr2	38860998	38861113	ENSG00000163214.20|DHX57|BCLAF1|BCLAF1	955	-	4.274019	1.3433903	-1.0	-1.0
chr2	38861253	38861423	ENSG00000163214.20|DHX57|BCLAF1|BCLAF1	905	-	6.085271	1.0209361	-1.0	-1.0
chr2	38837835	38837940	ENSG00000163214.20|DHX57|BCLAF1|BCLAF1	903	-	3.9095452	1.013138	-1.0	-1.0
chr2	38868181	38868356	ENSG00000163214.20|DHX57|BCLAF1|BCLAF1	934	-	6.234872	1.1781023	-1.0	-1.0
chr2	38862144	38862333	ENSG00000163214.20|DHX57|BCLAF1|BCLAF1	952	-	6.386431	1.3200532	-1.0	-1.0
chr2	38861473	38861748	ENSG00000163214.20|DHX57|BCLAF1|BCLAF1	979	-	5.0035315	1.67111	-1.0	-1.0
chr2	38985530	38985760	ENSG00000115904.12|SOS1|BCLAF1|BCLAF1	974	-	3.2230866	1.5919565	-1.0	-1.0
chr2	38996921	38997038	ENSG00000115904.12|SOS1|BCLAF1|BCLAF1	988	-	2.9307084	1.9235883	-1.0	-1.0
chr2	39022569	39023225	ENSG00000115904.12|SOS1|BCLAF1|BCLAF1	1000	-	4.770726	4.9648585	-1.0	-1.0
chr2	39012125	39012348	ENSG00000115904.12|SOS1|BCLAF1|BCLAF1	1000	-	4.8371506	3.9517221	-1.0	-1.0
chr2	39051143	39051328	ENSG00000115904.12|SOS1|BCLAF1|BCLAF1	992	-	2.5010636	2.1157835	-1.0	-1.0
chr2	39007030	39007280	ENSG00000115904.12|SOS1|BCLAF1|BCLAF1	999	-	4.39538	3.1065786	-1.0	-1.0
chr2	39006411	39006529	ENSG00000115904.12|SOS1|BCLAF1|BCLAF1	1000	-	4.3197355	5.478744	-1.0	-1.0
chr2	39014764	39014846	ENSG00000115904.12|SOS1|BCLAF1|BCLAF1	1000	-	6.505634	5.449771	-1.0	-1.0
chr2	39058672	39058804	ENSG00000115904.12|SOS1|BCLAF1|BCLAF1	1000	-	3.698189	3.4726026	-1.0	-1.0
chr2	38995122	38995382	ENSG00000115904.12|SOS1|BCLAF1|BCLAF1	995	-	3.5237052	2.319564	-1.0	-1.0
chr2	39056701	39056861	ENSG00000115904.12|SOS1|BCLAF1|BCLAF1	1000	-	6.096992	5.3264837	-1.0	-1.0
chr2	39010583	39010698	ENSG00000115904.12|SOS1|BCLAF1|BCLAF1	1000	-	3.7912827	3.680317	-1.0	-1.0
chr2	39067627	39067753	ENSG00000115904.12|SOS1|BCLAF1|BCLAF1	998	-	3.469303	2.7911644	-1.0	-1.0
chr2	38997252	38997425	ENSG00000115904.12|SOS1|BCLAF1|BCLAF1	1000	-	4.551221	3.9821527	-1.0	-1.0
chr2	39013459	39013563	ENSG00000115904.12|SOS1|BCLAF1|BCLAF1	1000	-	5.6177773	5.301538	-1.0	-1.0
chr2	39024137	39024247	ENSG00000115904.12|SOS1|BCLAF1|BCLAF1	983	-	6.6270385	1.7617041	-1.0	-1.0
chr2	39013866	39013989	ENSG00000115904.12|SOS1|BCLAF1|BCLAF1	1000	-	4.6765738	4.8801727	-1.0	-1.0
chr2	39054613	39054818	ENSG00000115904.12|SOS1|BCLAF1|BCLAF1	999	-	3.5463092	3.0062947	-1.0	-1.0
chr2	39024009	39024137	ENSG00000115904.12|SOS1|BCLAF1|BCLAF1	1000	-	5.944075	6.262623	-1.0	-1.0
chr2	39035389	39035500	ENSG00000115904.12|SOS1|BCLAF1|BCLAF1	1000	-	3.894272	3.6119926	-1.0	-1.0
chr2	39035211	39035310	ENSG00000115904.12|SOS1|BCLAF1|BCLAF1	1000	-	4.571797	4.24285	-1.0	-1.0
chr2	39331916	39331989	ENSG00000011566.14|MAP4K3|BCLAF1|BCLAF1	998	-	3.1974504	2.7992253	-1.0	-1.0
chr2	39258347	39258440	ENSG00000011566.14|MAP4K3|BCLAF1|BCLAF1	997	-	4.0388994	2.494802	-1.0	-1.0
chr2	39323247	39323367	ENSG00000011566.14|MAP4K3|BCLAF1|BCLAF1	904	-	6.196462	1.0162851	-1.0	-1.0
chr2	39288120	39288275	ENSG00000011566.14|MAP4K3|BCLAF1|BCLAF1	988	-	2.5283227	1.9254409	-1.0	-1.0
chr2	39267188	39267308	ENSG00000011566.14|MAP4K3|BCLAF1|BCLAF1	931	-	2.181478	1.1587942	-1.0	-1.0
chr2	39272220	39272395	ENSG00000011566.14|MAP4K3|BCLAF1|BCLAF1	965	-	2.7020576	1.4502592	-1.0	-1.0
chr2	39356164	39356334	ENSG00000011566.14|MAP4K3|BCLAF1|BCLAF1	1000	-	4.1388216	3.5753953	-1.0	-1.0
chr2	39260605	39260800	ENSG00000011566.14|MAP4K3|BCLAF1|BCLAF1	993	-	3.270126	2.185343	-1.0	-1.0
chr2	39265202	39265306	ENSG00000011566.14|MAP4K3|BCLAF1|BCLAF1	986	-	3.2235842	1.8629068	-1.0	-1.0
chr2	39326145	39326277	ENSG00000011566.14|MAP4K3|BCLAF1|BCLAF1	1000	-	3.9647212	3.610364	-1.0	-1.0
chr2	39254449	39254520	ENSG00000011566.14|MAP4K3|BCLAF1|BCLAF1	993	-	4.1962094	2.1504877	-1.0	-1.0
chr2	39325517	39325628	ENSG00000011566.14|MAP4K3|BCLAF1|BCLAF1	994	-	2.5759017	2.1926665	-1.0	-1.0
chr2	39282512	39282554	ENSG00000011566.14|MAP4K3|BCLAF1|BCLAF1	931	-	2.6839767	1.1626546	-1.0	-1.0
chr2	39299742	39299845	ENSG00000011566.14|MAP4K3|BCLAF1|BCLAF1	978	-	3.1457415	1.6571584	-1.0	-1.0
chr2	39250520	39250700	ENSG00000011566.14|MAP4K3|BCLAF1|BCLAF1	952	-	2.8719578	1.322453	-1.0	-1.0
chr2	39309460	39309519	ENSG00000011566.14|MAP4K3|BCLAF1|BCLAF1	986	-	2.8975255	1.840383	-1.0	-1.0
chr2	39286851	39286964	ENSG00000011566.14|MAP4K3|BCLAF1|BCLAF1	999	-	3.7838235	2.8391228	-1.0	-1.0
chr2	39333531	39333574	ENSG00000011566.14|MAP4K3|BCLAF1|BCLAF1	996	-	3.5895765	2.4303713	-1.0	-1.0
chr2	39325729	39325811	ENSG00000011566.14|MAP4K3|BCLAF1|BCLAF1	997	-	4.1062937	2.5436676	-1.0	-1.0
chr2	39280271	39280356	ENSG00000011566.14|MAP4K3|BCLAF1|BCLAF1	997	-	3.0455682	2.566981	-1.0	-1.0
chr2	39272481	39272542	ENSG00000011566.14|MAP4K3|BCLAF1|BCLAF1	1000	-	4.9350057	3.456168	-1.0	-1.0
chr2	39336919	39336967	ENSG00000011566.14|MAP4K3|BCLAF1|BCLAF1	979	-	2.9332037	1.6690899	-1.0	-1.0
chr2	39290291	39290334	ENSG00000011566.14|MAP4K3|BCLAF1|BCLAF1	959	-	3.174496	1.3822972	-1.0	-1.0
chr2	39337525	39337581	ENSG00000011566.14|MAP4K3|BCLAF1|BCLAF1	1000	-	5.771822	3.6022785	-1.0	-1.0
chr2	39258518	39258587	ENSG00000011566.14|MAP4K3|BCLAF1|BCLAF1	994	-	3.638457	2.2513885	-1.0	-1.0
chr2	39378065	39378123	ENSG00000011566.14|MAP4K3|BCLAF1|BCLAF1	983	-	2.6591284	1.7723125	-1.0	-1.0
chr2	39278406	39278486	ENSG00000011566.14|MAP4K3|BCLAF1|BCLAF1	1000	-	3.8386168	3.3345296	-1.0	-1.0
chr2	39343387	39343452	ENSG00000011566.14|MAP4K3|BCLAF1|BCLAF1	999	-	3.8879442	2.8921993	-1.0	-1.0
chr2	39325898	39325961	ENSG00000011566.14|MAP4K3|BCLAF1|BCLAF1	995	-	3.5104775	2.2979836	-1.0	-1.0
chr2	39453838	39453931	ENSG00000231312.6|AC007388.1|BCLAF1|BCLAF1	906	+	2.3675535	1.0270635	-1.0	-1.0
chr2	39518582	39518710	ENSG00000231312.6|AC007388.1|BCLAF1|BCLAF1	995	+	4.0440283	2.33661	-1.0	-1.0
chr2	39516453	39516593	ENSG00000231312.6|AC007388.1|BCLAF1|BCLAF1	917	+	1.9805568	1.0796111	-1.0	-1.0
chr2	39454296	39454401	ENSG00000231312.6|AC007388.1|BCLAF1|BCLAF1	939	+	3.4243493	1.2119398	-1.0	-1.0
chr2	39497663	39497763	ENSG00000231312.6|AC007388.1|BCLAF1|BCLAF1	907	+	3.1853747	1.0303952	-1.0	-1.0
chr2	39599365	39599720	ENSG00000231312.6|AC007388.1|BCLAF1|BCLAF1	942	+	3.9879446	1.2365475	-1.0	-1.0
chr2	39665383	39665493	ENSG00000152154.10|TMEM178A|BCLAF1|BCLAF1	903	+	6.111363	1.0121566	-1.0	-1.0
chr2	39769693	39770119	ENSG00000138050.14|THUMPD2|BCLAF1|BCLAF1	951	-	4.6916265	1.3102727	-1.0	-1.0
chr2	39755294	39755404	ENSG00000138050.14|THUMPD2|BCLAF1|BCLAF1	944	-	3.9533858	1.2497754	-1.0	-1.0
chr2	39736874	39736989	ENSG00000138050.14|THUMPD2|BCLAF1|BCLAF1	904	-	6.177325	1.0174443	-1.0	-1.0
chr2	39755888	39755960	ENSG00000138050.14|THUMPD2|BCLAF1|BCLAF1	900	-	6.2647943	1.0010661	-1.0	-1.0
chr2	42261120	42261345	ENSG00000143924.18|EML4|BCLAF1|BCLAF1	986	+	1.8113443	1.8606776	-1.0	-1.0
chr2	42303103	42303229	ENSG00000143924.18|EML4|BCLAF1|BCLAF1	1000	+	2.5029604	3.363831	-1.0	-1.0
chr2	42303314	42303446	ENSG00000143924.18|EML4|BCLAF1|BCLAF1	999	+	2.2027473	2.9806504	-1.0	-1.0
chr2	42303466	42303601	ENSG00000143924.18|EML4|BCLAF1|BCLAF1	923	+	2.2448092	1.1128968	-1.0	-1.0
chr2	42245504	42245688	ENSG00000143924.18|EML4|BCLAF1|BCLAF1	999	+	2.219575	2.9625216	-1.0	-1.0
chr2	42295018	42295124	ENSG00000143924.18|EML4|BCLAF1|BCLAF1	942	+	2.3146772	1.2399071	-1.0	-1.0
chr2	42304483	42304551	ENSG00000143924.18|EML4|BCLAF1|BCLAF1	981	+	1.8150634	1.7198858	-1.0	-1.0
chr2	42256500	42256625	ENSG00000143924.18|EML4|BCLAF1|BCLAF1	1000	+	2.8511505	4.5138187	-1.0	-1.0
chr2	42295279	42295380	ENSG00000143924.18|EML4|BCLAF1|BCLAF1	949	+	3.063648	1.2890407	-1.0	-1.0
chr2	42286227	42286379	ENSG00000143924.18|EML4|BCLAF1|BCLAF1	1000	+	2.3856676	3.4620638	-1.0	-1.0
chr2	42295124	42295254	ENSG00000143924.18|EML4|BCLAF1|BCLAF1	1000	+	2.9996367	5.030498	-1.0	-1.0
chr2	42284633	42284703	ENSG00000143924.18|EML4|BCLAF1|BCLAF1	1000	+	2.8302152	4.2466393	-1.0	-1.0
chr2	42251568	42251848	ENSG00000143924.18|EML4|BCLAF1|BCLAF1	943	+	2.4153855	1.2461256	-1.0	-1.0
chr2	42301240	42301392	ENSG00000143924.18|EML4|BCLAF1|BCLAF1	1000	+	4.312282	8.402596	-1.0	-1.0
chr2	42332358	42332543	ENSG00000143924.18|EML4|BCLAF1|BCLAF1	960	+	2.0400112	1.3994097	-1.0	-1.0
chr2	42280973	42281083	ENSG00000143924.18|EML4|BCLAF1|BCLAF1	935	+	2.615503	1.1842705	-1.0	-1.0
chr2	42263177	42263306	ENSG00000143924.18|EML4|BCLAF1|BCLAF1	1000	+	3.8507946	7.584029	-1.0	-1.0
chr2	42331658	42331928	ENSG00000143924.18|EML4|BCLAF1|BCLAF1	990	+	2.0681982	2.0178652	-1.0	-1.0
chr2	42282822	42282967	ENSG00000143924.18|EML4|BCLAF1|BCLAF1	998	+	2.0955637	2.7411582	-1.0	-1.0
chr2	42280849	42280973	ENSG00000143924.18|EML4|BCLAF1|BCLAF1	1000	+	2.6592107	4.065589	-1.0	-1.0
chr2	42317426	42317524	ENSG00000143924.18|EML4|BCLAF1|BCLAF1	1000	+	2.4494016	3.3132706	-1.0	-1.0
chr2	42326153	42326252	ENSG00000143924.18|EML4|BCLAF1|BCLAF1	1000	+	3.0420704	4.992099	-1.0	-1.0
chr2	42329733	42330768	ENSG00000143924.18|EML4|BCLAF1|BCLAF1	997	+	2.2295873	2.4784727	-1.0	-1.0
chr2	42325466	42325554	ENSG00000143924.18|EML4|BCLAF1|BCLAF1	1000	+	3.1603625	4.6400495	-1.0	-1.0
chr2	42315961	42316050	ENSG00000143924.18|EML4|BCLAF1|BCLAF1	999	+	2.5806658	3.117763	-1.0	-1.0
chr2	42264705	42264731	ENSG00000143924.18|EML4|BCLAF1|BCLAF1	998	+	4.5252004	2.6334274	-1.0	-1.0
chr2	42283037	42283212	ENSG00000143924.18|EML4|BCLAF1|BCLAF1	917	+	1.6578745	1.082732	-1.0	-1.0
chr2	42295380	42295516	ENSG00000143924.18|EML4|BCLAF1|BCLAF1	1000	+	3.6027193	7.3960924	-1.0	-1.0
chr2	42288226	42288396	ENSG00000143924.18|EML4|BCLAF1|BCLAF1	1000	+	3.1964703	4.7857227	-1.0	-1.0
chr2	42257285	42257410	ENSG00000143924.18|EML4|BCLAF1|BCLAF1	903	+	1.8390553	1.0113375	-1.0	-1.0
chr2	42328885	42329016	ENSG00000143924.18|EML4|BCLAF1|BCLAF1	1000	+	2.7436874	4.1639214	-1.0	-1.0
chr2	42284703	42284833	ENSG00000143924.18|EML4|BCLAF1|BCLAF1	970	+	2.0612292	1.5165193	-1.0	-1.0
chr2	42656199	42656302	ENSG00000057935.13|MTA3|BCLAF1|BCLAF1	999	+	3.4318283	2.9444942	-1.0	-1.0
chr2	42644126	42644245	ENSG00000057935.13|MTA3|BCLAF1|BCLAF1	989	+	2.848564	1.9451619	-1.0	-1.0
chr2	42570436	42570504	ENSG00000057935.13|MTA3|BCLAF1|BCLAF1	982	+	2.7943306	1.7524498	-1.0	-1.0
chr2	42722893	42723033	ENSG00000057935.13|MTA3|BCLAF1|BCLAF1	902	+	3.9574227	1.0104231	-1.0	-1.0
chr2	42695764	42695839	ENSG00000057935.13|MTA3|BCLAF1|BCLAF1	1000	+	4.5655894	4.30942	-1.0	-1.0
chr2	42640172	42640236	ENSG00000057935.13|MTA3|BCLAF1|BCLAF1	999	+	4.4091763	3.2031298	-1.0	-1.0
chr2	42703336	42703466	ENSG00000057935.13|MTA3|BCLAF1|BCLAF1	932	+	5.0113387	1.165835	-1.0	-1.0
chr2	42697775	42697834	ENSG00000057935.13|MTA3|BCLAF1|BCLAF1	990	+	4.1970987	2.0212271	-1.0	-1.0
chr2	42704131	42704318	ENSG00000057935.13|MTA3|BCLAF1|BCLAF1	999	+	4.469098	3.281184	-1.0	-1.0
chr2	42707902	42708054	ENSG00000057935.13|MTA3|BCLAF1|BCLAF1	984	+	2.87125	1.7893798	-1.0	-1.0
chr2	42579106	42579200	ENSG00000057935.13|MTA3|BCLAF1|BCLAF1	958	+	2.3827534	1.3750482	-1.0	-1.0
chr2	42659679	42659862	ENSG00000057935.13|MTA3|BCLAF1|BCLAF1	977	+	2.9010448	1.6444641	-1.0	-1.0
chr2	42708873	42709003	ENSG00000057935.13|MTA3|BCLAF1|BCLAF1	919	+	2.3391905	1.0892287	-1.0	-1.0
chr2	42682400	42682665	ENSG00000057935.13|MTA3|BCLAF1|BCLAF1	990	+	3.6323924	2.0116389	-1.0	-1.0
chr2	42609457	42609584	ENSG00000057935.13|MTA3|BCLAF1|BCLAF1	999	+	3.0532393	2.9941304	-1.0	-1.0
chr2	42783783	42783867	ENSG00000162882.14|HAAO|BCLAF1|BCLAF1	944	-	2.6483557	1.2526604	-1.0	-1.0
chr2	43570387	43570515	ENSG00000115970.18|THADA|BCLAF1|BCLAF1	996	-	7.045145	2.376944	-1.0	-1.0
chr2	43586400	43586449	ENSG00000115970.18|THADA|BCLAF1|BCLAF1	906	-	4.110731	1.0279845	-1.0	-1.0
chr2	43574810	43575027	ENSG00000115970.18|THADA|BCLAF1|BCLAF1	964	-	3.0122426	1.4494296	-1.0	-1.0
chr2	43541158	43541316	ENSG00000115970.18|THADA|BCLAF1|BCLAF1	999	-	7.0217085	2.970861	-1.0	-1.0
chr2	43398010	43398139	ENSG00000115970.18|THADA|BCLAF1|BCLAF1	901	-	4.3231583	1.0059143	-1.0	-1.0
chr2	43556297	43556555	ENSG00000115970.18|THADA|BCLAF1|BCLAF1	975	-	4.718633	1.5954943	-1.0	-1.0
chr2	43552137	43552339	ENSG00000115970.18|THADA|BCLAF1|BCLAF1	999	-	6.852096	2.944542	-1.0	-1.0
chr2	43581740	43581928	ENSG00000115970.18|THADA|BCLAF1|BCLAF1	994	-	4.5567675	2.2318835	-1.0	-1.0
chr2	43551788	43551925	ENSG00000115970.18|THADA|BCLAF1|BCLAF1	997	-	6.959664	2.4755468	-1.0	-1.0
chr2	43592316	43592420	ENSG00000115970.18|THADA|BCLAF1|BCLAF1	996	-	5.076873	2.4012432	-1.0	-1.0
chr2	43508647	43508780	ENSG00000115970.18|THADA|BCLAF1|BCLAF1	990	-	6.067232	2.0011942	-1.0	-1.0
chr2	43571706	43571862	ENSG00000115970.18|THADA|BCLAF1|BCLAF1	961	-	3.3804977	1.4100105	-1.0	-1.0
chr2	43586853	43587002	ENSG00000115970.18|THADA|BCLAF1|BCLAF1	988	-	4.776356	1.9365833	-1.0	-1.0
chr2	43549209	43549364	ENSG00000115970.18|THADA|BCLAF1|BCLAF1	988	-	4.4730315	1.9066199	-1.0	-1.0
chr2	43566622	43566821	ENSG00000115970.18|THADA|BCLAF1|BCLAF1	995	-	6.1539783	2.2881362	-1.0	-1.0
chr2	43292848	43292953	ENSG00000115970.18|THADA|BCLAF1|BCLAF1	903	-	5.94972	1.0110843	-1.0	-1.0
chr2	43574520	43574805	ENSG00000115970.18|THADA|BCLAF1|BCLAF1	975	-	4.1476507	1.5965178	-1.0	-1.0
chr2	43527878	43527983	ENSG00000115970.18|THADA|BCLAF1|BCLAF1	999	-	4.889846	3.1826923	-1.0	-1.0
chr2	43577021	43577242	ENSG00000115970.18|THADA|BCLAF1|BCLAF1	955	-	3.9094024	1.3469028	-1.0	-1.0
chr2	43572813	43572918	ENSG00000115970.18|THADA|BCLAF1|BCLAF1	916	-	2.7100534	1.076882	-1.0	-1.0
chr2	43560233	43560385	ENSG00000115970.18|THADA|BCLAF1|BCLAF1	929	-	4.219288	1.1458349	-1.0	-1.0
chr2	43498832	43498952	ENSG00000115970.18|THADA|BCLAF1|BCLAF1	924	-	3.5104337	1.1214871	-1.0	-1.0
chr2	43292040	43292222	ENSG00000115970.18|THADA|BCLAF1|BCLAF1	964	-	5.8530636	1.4395334	-1.0	-1.0
chr2	43590823	43590954	ENSG00000115970.18|THADA|BCLAF1|BCLAF1	1000	-	7.903132	3.7614973	-1.0	-1.0
chr2	43485233	43485325	ENSG00000115970.18|THADA|BCLAF1|BCLAF1	968	-	4.4764137	1.4965267	-1.0	-1.0
chr2	43591951	43592046	ENSG00000115970.18|THADA|BCLAF1|BCLAF1	997	-	3.8905861	2.490577	-1.0	-1.0
chr2	43505621	43505735	ENSG00000115970.18|THADA|BCLAF1|BCLAF1	993	-	4.4831047	2.1592999	-1.0	-1.0
chr2	43738370	43738495	ENSG00000152527.13|PLEKHH2|BCLAF1|BCLAF1	905	+	6.109996	1.0239835	-1.0	-1.0
chr2	43697170	43697270	ENSG00000152527.13|PLEKHH2|BCLAF1|BCLAF1	902	+	5.94972	1.0109795	-1.0	-1.0
chr2	43712213	43712378	ENSG00000152527.13|PLEKHH2|BCLAF1|BCLAF1	969	+	6.4800005	1.509166	-1.0	-1.0
chr2	43745865	43745963	ENSG00000152527.13|PLEKHH2|BCLAF1|BCLAF1	937	+	2.9447162	1.1996565	-1.0	-1.0
chr2	43838258	43838358	ENSG00000138075.11|ABCG5|BCLAF1|BCLAF1	903	-	1.9403466	1.0127575	-1.0	-1.0
chr2	43823912	43824118	ENSG00000138075.11|ABCG5|BCLAF1|BCLAF1	990	-	3.2388172	1.9900364	-1.0	-1.0
chr2	43819914	43820044	ENSG00000138075.11|ABCG5|BCLAF1|BCLAF1	933	-	2.2270565	1.1715395	-1.0	-1.0
chr2	43837833	43838058	ENSG00000138075.11|ABCG5|BCLAF1|BCLAF1	911	-	1.9055175	1.049643	-1.0	-1.0
chr2	43822801	43822935	ENSG00000138075.11|ABCG5|BCLAF1|BCLAF1	917	-	2.5318782	1.0831108	-1.0	-1.0
chr2	43813196	43813309	ENSG00000138075.11|ABCG5|BCLAF1|BCLAF1	908	-	2.8696656	1.0359988	-1.0	-1.0
chr2	43824218	43824432	ENSG00000138075.11|ABCG5|BCLAF1|BCLAF1	997	-	4.1366086	2.466702	-1.0	-1.0
chr2	43814476	43814589	ENSG00000138075.11|ABCG5|BCLAF1|BCLAF1	999	-	5.4654446	3.01019	-1.0	-1.0
chr2	43812896	43813096	ENSG00000138075.11|ABCG5|BCLAF1|BCLAF1	974	-	3.815199	1.5856136	-1.0	-1.0
chr2	43824888	43825013	ENSG00000138075.11|ABCG5|BCLAF1|BCLAF1	984	-	3.1971416	1.7834117	-1.0	-1.0
chr2	43945331	43945417	ENSG00000138095.18|LRPPRC|BCLAF1|BCLAF1	1000	-	3.3699186	4.6464486	-1.0	-1.0
chr2	43894544	43894629	ENSG00000138095.18|LRPPRC|BCLAF1|BCLAF1	992	-	2.638643	2.104465	-1.0	-1.0
chr2	43977154	43977276	ENSG00000138095.18|LRPPRC|BCLAF1|BCLAF1	1000	-	4.215123	5.4556103	-1.0	-1.0
chr2	43957384	43957451	ENSG00000138095.18|LRPPRC|BCLAF1|BCLAF1	995	-	3.1502135	2.3109221	-1.0	-1.0
chr2	43975090	43975217	ENSG00000138095.18|LRPPRC|BCLAF1|BCLAF1	1000	-	3.7553458	4.5677457	-1.0	-1.0
chr2	43960395	43960535	ENSG00000138095.18|LRPPRC|BCLAF1|BCLAF1	965	-	2.2892525	1.4574296	-1.0	-1.0
chr2	43976993	43977052	ENSG00000138095.18|LRPPRC|BCLAF1|BCLAF1	1000	-	3.4620488	4.2078943	-1.0	-1.0
chr2	43947730	43947775	ENSG00000138095.18|LRPPRC|BCLAF1|BCLAF1	988	-	3.6503482	1.9181929	-1.0	-1.0
chr2	43912431	43912558	ENSG00000138095.18|LRPPRC|BCLAF1|BCLAF1	1000	-	4.5879836	5.3701577	-1.0	-1.0
chr2	43946112	43946243	ENSG00000138095.18|LRPPRC|BCLAF1|BCLAF1	1000	-	3.5087144	5.0167637	-1.0	-1.0
chr2	43974149	43974295	ENSG00000138095.18|LRPPRC|BCLAF1|BCLAF1	1000	-	3.1320882	4.109362	-1.0	-1.0
chr2	43963507	43963797	ENSG00000138095.18|LRPPRC|BCLAF1|BCLAF1	1000	-	3.6993074	4.052986	-1.0	-1.0
chr2	43901319	43901614	ENSG00000138095.18|LRPPRC|BCLAF1|BCLAF1	989	-	2.737837	1.9442444	-1.0	-1.0
chr2	43888472	43888656	ENSG00000138095.18|LRPPRC|BCLAF1|BCLAF1	950	-	2.1197355	1.302517	-1.0	-1.0
chr2	43918024	43918133	ENSG00000138095.18|LRPPRC|BCLAF1|BCLAF1	1000	-	3.6180866	4.4308777	-1.0	-1.0
chr2	43918398	43918498	ENSG00000138095.18|LRPPRC|BCLAF1|BCLAF1	937	-	3.4197366	1.2031239	-1.0	-1.0
chr2	43976849	43976993	ENSG00000138095.18|LRPPRC|BCLAF1|BCLAF1	924	-	3.2388706	1.1177444	-1.0	-1.0
chr2	43896566	43896708	ENSG00000138095.18|LRPPRC|BCLAF1|BCLAF1	968	-	2.464874	1.4967581	-1.0	-1.0
chr2	43973794	43973900	ENSG00000138095.18|LRPPRC|BCLAF1|BCLAF1	1000	-	4.3732924	6.7551327	-1.0	-1.0
chr2	43979825	43979948	ENSG00000138095.18|LRPPRC|BCLAF1|BCLAF1	998	-	3.1820111	2.66384	-1.0	-1.0
chr2	43960540	43960634	ENSG00000138095.18|LRPPRC|BCLAF1|BCLAF1	1000	-	4.32555	5.6821294	-1.0	-1.0
chr2	43945417	43945517	ENSG00000138095.18|LRPPRC|BCLAF1|BCLAF1	903	-	2.1566858	1.0118561	-1.0	-1.0
chr2	43925066	43925157	ENSG00000138095.18|LRPPRC|BCLAF1|BCLAF1	1000	-	3.5609722	3.6990225	-1.0	-1.0
chr2	43905691	43905780	ENSG00000138095.18|LRPPRC|BCLAF1|BCLAF1	999	-	3.4342093	3.2217848	-1.0	-1.0
chr2	43934753	43934873	ENSG00000138095.18|LRPPRC|BCLAF1|BCLAF1	997	-	2.6995287	2.4603748	-1.0	-1.0
chr2	43976142	43976229	ENSG00000138095.18|LRPPRC|BCLAF1|BCLAF1	1000	-	3.8303425	4.5194783	-1.0	-1.0
chr2	43974613	43974753	ENSG00000138095.18|LRPPRC|BCLAF1|BCLAF1	1000	-	3.5602996	3.7619703	-1.0	-1.0
chr2	43949601	43949659	ENSG00000138095.18|LRPPRC|BCLAF1|BCLAF1	998	-	3.2855186	2.8042102	-1.0	-1.0
chr2	43948411	43948518	ENSG00000138095.18|LRPPRC|BCLAF1|BCLAF1	1000	-	4.109588	5.5513005	-1.0	-1.0
chr2	43899218	43899334	ENSG00000138095.18|LRPPRC|BCLAF1|BCLAF1	985	-	2.4528573	1.8250391	-1.0	-1.0
chr2	43960125	43960365	ENSG00000138095.18|LRPPRC|BCLAF1|BCLAF1	928	-	2.5773056	1.1411994	-1.0	-1.0
chr2	43899465	43899648	ENSG00000138095.18|LRPPRC|BCLAF1|BCLAF1	1000	-	4.1844773	5.239213	-1.0	-1.0
chr2	43973606	43973714	ENSG00000138095.18|LRPPRC|BCLAF1|BCLAF1	1000	-	4.077041	4.5225987	-1.0	-1.0
chr2	43925892	43925961	ENSG00000138095.18|LRPPRC|BCLAF1|BCLAF1	995	-	2.7582426	2.3435037	-1.0	-1.0
chr2	43934189	43934296	ENSG00000138095.18|LRPPRC|BCLAF1|BCLAF1	994	-	2.9704862	2.2325492	-1.0	-1.0
chr2	43918255	43918398	ENSG00000138095.18|LRPPRC|BCLAF1|BCLAF1	1000	-	3.404398	4.20588	-1.0	-1.0
chr2	43901198	43901319	ENSG00000138095.18|LRPPRC|BCLAF1|BCLAF1	916	-	4.0936337	1.073327	-1.0	-1.0
chr2	43948121	43948199	ENSG00000138095.18|LRPPRC|BCLAF1|BCLAF1	1000	-	3.6983943	3.5978265	-1.0	-1.0
chr2	43889733	43889876	ENSG00000138095.18|LRPPRC|BCLAF1|BCLAF1	996	-	2.696315	2.3674006	-1.0	-1.0
chr2	43982237	43982434	ENSG00000138095.18|LRPPRC|BCLAF1|BCLAF1	984	-	2.5267346	1.7918345	-1.0	-1.0
chr2	43943686	43943894	ENSG00000138095.18|LRPPRC|BCLAF1|BCLAF1	999	-	3.2861655	3.2353983	-1.0	-1.0
chr2	43947256	43947370	ENSG00000138095.18|LRPPRC|BCLAF1|BCLAF1	1000	-	3.4132845	3.667794	-1.0	-1.0
chr2	44218479	44218584	ENSG00000138032.20|PPM1B|BCLAF1|BCLAF1	902	+	3.9357438	1.0083768	-1.0	-1.0
chr2	44201525	44201765	ENSG00000138032.20|PPM1B|BCLAF1|BCLAF1	934	+	3.9662948	1.1834049	-1.0	-1.0
chr2	44201275	44201480	ENSG00000138032.20|PPM1B|BCLAF1|BCLAF1	970	+	3.8512154	1.5258679	-1.0	-1.0
chr2	44217951	44218078	ENSG00000138032.20|PPM1B|BCLAF1|BCLAF1	952	+	2.900241	1.3142995	-1.0	-1.0
chr2	44201845	44202040	ENSG00000138032.20|PPM1B|BCLAF1|BCLAF1	923	+	2.6921172	1.1143699	-1.0	-1.0
chr2	44328936	44329112	ENSG00000138078.15|PREPL|BCLAF1|BCLAF1	983	-	4.139998	1.7655267	-1.0	-1.0
chr2	44343744	44343951	ENSG00000138078.15|PREPL|BCLAF1|BCLAF1	997	-	5.637237	2.5657628	-1.0	-1.0
chr2	44359576	44359676	ENSG00000138078.15|PREPL|BCLAF1|BCLAF1	902	-	5.94972	1.0103892	-1.0	-1.0
chr2	44346267	44346390	ENSG00000138078.15|PREPL|BCLAF1|BCLAF1	993	-	5.1015196	2.1593387	-1.0	-1.0
chr2	44323261	44323371	ENSG00000138078.15|PREPL|BCLAF1|BCLAF1	905	-	2.9256592	1.0222865	-1.0	-1.0
chr2	44344519	44344586	ENSG00000138078.15|PREPL|BCLAF1|BCLAF1	983	-	4.620913	1.7754054	-1.0	-1.0
chr2	44322730	44322845	ENSG00000138078.15|PREPL|BCLAF1|BCLAF1	909	-	2.3088627	1.0426463	-1.0	-1.0
chr2	44339146	44339363	ENSG00000138078.15|PREPL|BCLAF1|BCLAF1	952	-	2.8759458	1.3230618	-1.0	-1.0
chr2	44338350	44338536	ENSG00000138078.15|PREPL|BCLAF1|BCLAF1	993	-	4.4769783	2.1766016	-1.0	-1.0
chr2	44342421	44342552	ENSG00000138078.15|PREPL|BCLAF1|BCLAF1	950	-	2.7362854	1.3035277	-1.0	-1.0
chr2	44332458	44332578	ENSG00000138078.15|PREPL|BCLAF1|BCLAF1	984	-	6.2253776	1.7904942	-1.0	-1.0
chr2	44372715	44372888	ENSG00000143919.14|CAMKMT|BCLAF1|BCLAF1	969	+	6.146475	1.5021893	-1.0	-1.0
chr2	44390240	44390305	ENSG00000143919.14|CAMKMT|BCLAF1|BCLAF1	906	+	3.2561579	1.0270635	-1.0	-1.0
chr2	45581692	45581810	ENSG00000068784.12|SRBD1|BCLAF1|BCLAF1	995	-	4.99682	2.272669	-1.0	-1.0
chr2	45585607	45585774	ENSG00000068784.12|SRBD1|BCLAF1|BCLAF1	947	-	5.281933	1.2792848	-1.0	-1.0
chr2	45553622	45553730	ENSG00000068784.12|SRBD1|BCLAF1|BCLAF1	957	-	4.3038516	1.3636298	-1.0	-1.0
chr2	45579884	45580013	ENSG00000068784.12|SRBD1|BCLAF1|BCLAF1	955	-	4.2410984	1.3498552	-1.0	-1.0
chr2	45413128	45413238	ENSG00000068784.12|SRBD1|BCLAF1|BCLAF1	905	-	5.994138	1.0210756	-1.0	-1.0
chr2	45599448	45599835	ENSG00000068784.12|SRBD1|BCLAF1|BCLAF1	994	-	4.4338646	2.2354271	-1.0	-1.0
chr2	45605361	45605441	ENSG00000068784.12|SRBD1|BCLAF1|BCLAF1	948	-	3.0546782	1.2840954	-1.0	-1.0
chr2	45546731	45546839	ENSG00000068784.12|SRBD1|BCLAF1|BCLAF1	962	-	3.4342418	1.416702	-1.0	-1.0
chr2	45574626	45574723	ENSG00000068784.12|SRBD1|BCLAF1|BCLAF1	991	-	4.8400517	2.0658028	-1.0	-1.0
chr2	45601902	45602083	ENSG00000068784.12|SRBD1|BCLAF1|BCLAF1	991	-	4.112208	2.0680041	-1.0	-1.0
chr2	45551124	45551282	ENSG00000068784.12|SRBD1|BCLAF1|BCLAF1	970	-	4.579766	1.5174047	-1.0	-1.0
chr2	45418389	45418541	ENSG00000068784.12|SRBD1|BCLAF1|BCLAF1	948	-	6.366132	1.2807827	-1.0	-1.0
chr2	46356723	46356808	ENSG00000116016.13|EPAS1|BCLAF1|BCLAF1	937	+	2.747007	1.200889	-1.0	-1.0
chr2	46346872	46346997	ENSG00000116016.13|EPAS1|BCLAF1|BCLAF1	915	+	2.0442848	1.0711645	-1.0	-1.0
chr2	46376548	46376648	ENSG00000116016.13|EPAS1|BCLAF1|BCLAF1	904	+	2.0693185	1.0178388	-1.0	-1.0
chr2	46592474	46592583	ENSG00000151665.12|PIGF|BCLAF1|BCLAF1	950	-	2.7700014	1.302572	-1.0	-1.0
chr2	46614918	46615133	ENSG00000151665.12|PIGF|BCLAF1|BCLAF1	949	-	3.3927245	1.2958856	-1.0	-1.0
chr2	46612227	46612344	ENSG00000151665.12|PIGF|BCLAF1|BCLAF1	990	-	3.2818675	1.9810296	-1.0	-1.0
chr2	46623763	46623867	ENSG00000119878.5|CRIPT|BCLAF1|BCLAF1	998	+	3.413831	2.769469	-1.0	-1.0
chr2	46618772	46618838	ENSG00000119878.5|CRIPT|BCLAF1|BCLAF1	999	+	4.6550946	2.8298264	-1.0	-1.0
chr2	46624162	46624327	ENSG00000119878.5|CRIPT|BCLAF1|BCLAF1	954	+	4.3916698	1.3364323	-1.0	-1.0
chr2	46759198	46759368	ENSG00000171150.7|SOCS5|BCLAF1|BCLAF1	929	+	3.140874	1.1468962	-1.0	-1.0
chr2	46758518	46758688	ENSG00000171150.7|SOCS5|BCLAF1|BCLAF1	973	+	4.9493403	1.5645609	-1.0	-1.0
chr2	46905454	46905579	ENSG00000180398.11|MCFD2|BCLAF1|BCLAF1	916	-	2.9232557	1.0746158	-1.0	-1.0
chr2	46909036	46909146	ENSG00000180398.11|MCFD2|BCLAF1|BCLAF1	911	-	2.0232856	1.0494733	-1.0	-1.0
chr2	46907808	46907923	ENSG00000180398.11|MCFD2|BCLAF1|BCLAF1	917	-	2.4862738	1.0787535	-1.0	-1.0
chr2	46905249	46905409	ENSG00000180398.11|MCFD2|BCLAF1|BCLAF1	932	-	2.5427928	1.1702807	-1.0	-1.0
chr2	46994305	46994450	ENSG00000068724.15|TTC7A|BCLAF1|BCLAF1	940	+	4.01568	1.224715	-1.0	-1.0
chr2	46956838	46956953	ENSG00000068724.15|TTC7A|BCLAF1|BCLAF1	936	+	3.171739	1.1925505	-1.0	-1.0
chr2	46950377	46950526	ENSG00000068724.15|TTC7A|BCLAF1|BCLAF1	949	+	2.634095	1.2894344	-1.0	-1.0
chr2	46978754	46978907	ENSG00000068724.15|TTC7A|BCLAF1|BCLAF1	964	+	4.0870743	1.443378	-1.0	-1.0
chr2	47162518	47162743	ENSG00000143933.16|CALM2|BCLAF1|BCLAF1	1000	-	3.2039893	3.415838	-1.0	-1.0
chr2	47162285	47162392	ENSG00000143933.16|CALM2|BCLAF1|BCLAF1	1000	-	3.5705035	4.503461	-1.0	-1.0
chr2	47160686	47160804	ENSG00000143933.16|CALM2|BCLAF1|BCLAF1	993	-	2.7157416	2.1367326	-1.0	-1.0
chr2	47162392	47162502	ENSG00000143933.16|CALM2|BCLAF1|BCLAF1	904	-	5.9852676	1.016988	-1.0	-1.0
chr2	47161722	47161858	ENSG00000143933.16|CALM2|BCLAF1|BCLAF1	1000	-	4.180423	7.565678	-1.0	-1.0
chr2	47170733	47170764	ENSG00000273269.2|STPG4|BCLAF1|BCLAF1	907	-	1.9769248	1.0303952	-1.0	-1.0
chr2	47160688	47160898	ENSG00000273269.2|STPG4|BCLAF1|BCLAF1	999	-	3.4318647	2.9060435	-1.0	-1.0
chr2	47161633	47161948	ENSG00000273269.2|STPG4|BCLAF1|BCLAF1	1000	-	4.1050625	5.8809433	-1.0	-1.0
chr2	47162193	47162743	ENSG00000273269.2|STPG4|BCLAF1|BCLAF1	999	-	3.4350357	3.0682116	-1.0	-1.0
chr2	47378952	47379054	ENSG00000119888.10|EPCAM|BCLAF1|BCLAF1	931	+	2.5920603	1.158924	-1.0	-1.0
chr2	47373742	47374032	ENSG00000119888.10|EPCAM|BCLAF1|BCLAF1	930	+	2.2963343	1.1543927	-1.0	-1.0
chr2	47373462	47373612	ENSG00000119888.10|EPCAM|BCLAF1|BCLAF1	962	+	2.5033422	1.4213014	-1.0	-1.0
chr2	47379778	47379969	ENSG00000119888.10|EPCAM|BCLAF1|BCLAF1	942	+	2.419945	1.2380368	-1.0	-1.0
chr2	47386571	47386816	ENSG00000119888.10|EPCAM|BCLAF1|BCLAF1	950	+	2.326502	1.3053625	-1.0	-1.0
chr2	47408400	47408550	ENSG00000095002.13|MSH2|BCLAF1|BCLAF1	994	+	4.501167	2.2318983	-1.0	-1.0
chr2	47466657	47466808	ENSG00000095002.13|MSH2|BCLAF1|BCLAF1	999	+	7.4236145	3.0992723	-1.0	-1.0
chr2	47475024	47475270	ENSG00000095002.13|MSH2|BCLAF1|BCLAF1	992	+	4.577805	2.1085932	-1.0	-1.0
chr2	47482778	47482933	ENSG00000095002.13|MSH2|BCLAF1|BCLAF1	986	+	6.0333557	1.8473134	-1.0	-1.0
chr2	47470964	47471062	ENSG00000095002.13|MSH2|BCLAF1|BCLAF1	999	+	4.7814894	3.0012963	-1.0	-1.0
chr2	47410093	47410372	ENSG00000095002.13|MSH2|BCLAF1|BCLAF1	999	+	3.90453	2.8515263	-1.0	-1.0
chr2	47416295	47416429	ENSG00000095002.13|MSH2|BCLAF1|BCLAF1	962	+	3.1195767	1.4199615	-1.0	-1.0
chr2	47429741	47429936	ENSG00000095002.13|MSH2|BCLAF1|BCLAF1	996	+	3.5197337	2.3571067	-1.0	-1.0
chr2	47403188	47403402	ENSG00000095002.13|MSH2|BCLAF1|BCLAF1	928	+	2.6450076	1.1420332	-1.0	-1.0
chr2	47463030	47463154	ENSG00000095002.13|MSH2|BCLAF1|BCLAF1	1000	+	7.649481	3.308435	-1.0	-1.0
chr2	47445547	47445652	ENSG00000095002.13|MSH2|BCLAF1|BCLAF1	994	+	3.2902794	2.1992998	-1.0	-1.0
chr2	47478271	47478519	ENSG00000095002.13|MSH2|BCLAF1|BCLAF1	974	+	3.3985367	1.5850111	-1.0	-1.0
chr2	47512302	47512442	ENSG00000095002.13|MSH2|BCLAF1|BCLAF1	929	+	3.51914	1.1493067	-1.0	-1.0
chr2	47414268	47414413	ENSG00000095002.13|MSH2|BCLAF1|BCLAF1	967	+	3.051922	1.4826055	-1.0	-1.0
chr2	47480695	47480871	ENSG00000095002.13|MSH2|BCLAF1|BCLAF1	999	+	5.662198	2.991562	-1.0	-1.0
chr2	47412413	47412560	ENSG00000095002.13|MSH2|BCLAF1|BCLAF1	997	+	3.936645	2.4588325	-1.0	-1.0
chr2	47476366	47476566	ENSG00000095002.13|MSH2|BCLAF1|BCLAF1	999	+	4.024247	2.8768413	-1.0	-1.0
chr2	47795893	47796058	ENSG00000116062.14|MSH6|BCLAF1|BCLAF1	995	+	4.0722556	2.2811706	-1.0	-1.0
chr2	47790926	47791123	ENSG00000116062.14|MSH6|BCLAF1|BCLAF1	995	+	5.9546094	2.3407829	-1.0	-1.0
chr2	47805617	47805707	ENSG00000116062.14|MSH6|BCLAF1|BCLAF1	992	+	3.7333043	2.1176052	-1.0	-1.0
chr2	47798610	47799890	ENSG00000116062.14|MSH6|BCLAF1|BCLAF1	988	+	3.5208962	1.9034084	-1.0	-1.0
chr2	47806778	47806978	ENSG00000116062.14|MSH6|BCLAF1|BCLAF1	992	+	4.4183636	2.119254	-1.0	-1.0
chr2	47799895	47801230	ENSG00000116062.14|MSH6|BCLAF1|BCLAF1	987	+	3.4419076	1.875389	-1.0	-1.0
chr2	47806203	47806353	ENSG00000116062.14|MSH6|BCLAF1|BCLAF1	974	+	3.6474211	1.5892608	-1.0	-1.0
chr2	47806451	47806646	ENSG00000116062.14|MSH6|BCLAF1|BCLAF1	985	+	3.867728	1.8179919	-1.0	-1.0
chr2	47803419	47803685	ENSG00000116062.14|MSH6|BCLAF1|BCLAF1	998	+	3.4969618	2.7067614	-1.0	-1.0
chr2	47804901	47805026	ENSG00000116062.14|MSH6|BCLAF1|BCLAF1	954	+	2.538906	1.3396919	-1.0	-1.0
chr2	47809599	47809707	ENSG00000138081.20|FBXO11|BCLAF1|BCLAF1	994	-	3.6438973	2.2512097	-1.0	-1.0
chr2	47810315	47810500	ENSG00000138081.20|FBXO11|BCLAF1|BCLAF1	977	-	2.823943	1.6359123	-1.0	-1.0
chr2	47813790	47813910	ENSG00000138081.20|FBXO11|BCLAF1|BCLAF1	940	-	2.9247813	1.2239077	-1.0	-1.0
chr2	47822217	47822303	ENSG00000138081.20|FBXO11|BCLAF1|BCLAF1	996	-	3.7456558	2.3943555	-1.0	-1.0
chr2	47832348	47832486	ENSG00000138081.20|FBXO11|BCLAF1|BCLAF1	1000	-	4.511969	3.6654904	-1.0	-1.0
chr2	47834578	47834711	ENSG00000138081.20|FBXO11|BCLAF1|BCLAF1	1000	-	4.8298407	4.0279727	-1.0	-1.0
chr2	47808328	47808427	ENSG00000138081.20|FBXO11|BCLAF1|BCLAF1	964	-	2.6884053	1.4455479	-1.0	-1.0
chr2	47807811	47808136	ENSG00000138081.20|FBXO11|BCLAF1|BCLAF1	977	-	2.9191854	1.646822	-1.0	-1.0
chr2	47832768	47832880	ENSG00000138081.20|FBXO11|BCLAF1|BCLAF1	995	-	3.3171968	2.2609172	-1.0	-1.0
chr2	47838858	47838998	ENSG00000138081.20|FBXO11|BCLAF1|BCLAF1	999	-	4.578603	2.9909532	-1.0	-1.0
chr2	47832963	47833070	ENSG00000138081.20|FBXO11|BCLAF1|BCLAF1	990	-	3.2385266	2.0127099	-1.0	-1.0
chr2	47834787	47834871	ENSG00000138081.20|FBXO11|BCLAF1|BCLAF1	959	-	2.6398044	1.3886817	-1.0	-1.0
chr2	47809157	47809266	ENSG00000138081.20|FBXO11|BCLAF1|BCLAF1	998	-	3.784136	2.6096585	-1.0	-1.0
chr2	47839641	47839769	ENSG00000138081.20|FBXO11|BCLAF1|BCLAF1	932	-	2.6742754	1.1647122	-1.0	-1.0
chr2	47832571	47832678	ENSG00000138081.20|FBXO11|BCLAF1|BCLAF1	999	-	4.123726	2.967834	-1.0	-1.0
chr2	47818686	47818864	ENSG00000138081.20|FBXO11|BCLAF1|BCLAF1	992	-	3.5744395	2.1069236	-1.0	-1.0
chr2	47839418	47839500	ENSG00000138081.20|FBXO11|BCLAF1|BCLAF1	999	-	3.8275647	2.9436395	-1.0	-1.0
chr2	47835871	47835996	ENSG00000138081.20|FBXO11|BCLAF1|BCLAF1	994	-	3.6121879	2.1967232	-1.0	-1.0
chr2	47820361	47820456	ENSG00000138081.20|FBXO11|BCLAF1|BCLAF1	983	-	3.2732956	1.7732021	-1.0	-1.0
chr2	47813123	47813377	ENSG00000138081.20|FBXO11|BCLAF1|BCLAF1	993	-	4.042205	2.1296182	-1.0	-1.0
chr2	47823142	47823360	ENSG00000138081.20|FBXO11|BCLAF1|BCLAF1	998	-	4.293113	2.6166883	-1.0	-1.0
chr2	47818955	47819078	ENSG00000138081.20|FBXO11|BCLAF1|BCLAF1	1000	-	4.57989	3.372217	-1.0	-1.0
chr2	48373291	48373360	ENSG00000170802.15|FOXN2|BCLAF1|BCLAF1	902	+	3.8921926	1.0095779	-1.0	-1.0
chr2	48375114	48375434	ENSG00000170802.15|FOXN2|BCLAF1|BCLAF1	952	+	3.375902	1.3230487	-1.0	-1.0
chr2	48359046	48359147	ENSG00000170802.15|FOXN2|BCLAF1|BCLAF1	989	+	4.7493515	1.9620607	-1.0	-1.0
chr2	48328560	48328675	ENSG00000170802.15|FOXN2|BCLAF1|BCLAF1	928	+	4.562744	1.1425612	-1.0	-1.0
chr2	48374919	48375064	ENSG00000170802.15|FOXN2|BCLAF1|BCLAF1	928	+	2.5940533	1.1429799	-1.0	-1.0
chr2	48346605	48346751	ENSG00000170802.15|FOXN2|BCLAF1|BCLAF1	932	+	2.2412813	1.1660074	-1.0	-1.0
chr2	48346200	48346410	ENSG00000170802.15|FOXN2|BCLAF1|BCLAF1	921	+	2.877395	1.1009308	-1.0	-1.0
chr2	48510014	48510113	ENSG00000162869.15|PPP1R21|BCLAF1|BCLAF1	944	+	3.3787372	1.253637	-1.0	-1.0
chr2	48454560	48454741	ENSG00000162869.15|PPP1R21|BCLAF1|BCLAF1	994	+	3.7993324	2.2327604	-1.0	-1.0
chr2	48451007	48451076	ENSG00000162869.15|PPP1R21|BCLAF1|BCLAF1	970	+	6.541374	1.5231282	-1.0	-1.0
chr2	48479923	48480016	ENSG00000162869.15|PPP1R21|BCLAF1|BCLAF1	949	+	2.8401237	1.2929915	-1.0	-1.0
chr2	48491017	48491170	ENSG00000162869.15|PPP1R21|BCLAF1|BCLAF1	960	+	2.7726555	1.3997359	-1.0	-1.0
chr2	48458041	48458227	ENSG00000162869.15|PPP1R21|BCLAF1|BCLAF1	970	+	3.961504	1.5195395	-1.0	-1.0
chr2	48474682	48474819	ENSG00000162869.15|PPP1R21|BCLAF1|BCLAF1	955	+	3.2870023	1.3462462	-1.0	-1.0
chr2	48459753	48459888	ENSG00000162869.15|PPP1R21|BCLAF1|BCLAF1	972	+	2.7370658	1.5534651	-1.0	-1.0
chr2	48498492	48498735	ENSG00000162869.15|PPP1R21|BCLAF1|BCLAF1	964	+	3.1125894	1.4475566	-1.0	-1.0
chr2	48507225	48507380	ENSG00000162869.15|PPP1R21|BCLAF1|BCLAF1	976	+	3.573657	1.628454	-1.0	-1.0
chr2	48465492	48465637	ENSG00000162869.15|PPP1R21|BCLAF1|BCLAF1	906	+	3.732567	1.0272515	-1.0	-1.0
chr2	48471086	48471188	ENSG00000162869.15|PPP1R21|BCLAF1|BCLAF1	926	+	2.5362873	1.1304152	-1.0	-1.0
chr2	48461137	48461232	ENSG00000162869.15|PPP1R21|BCLAF1|BCLAF1	903	+	2.7088957	1.0127507	-1.0	-1.0
chr2	48511339	48511468	ENSG00000162869.15|PPP1R21|BCLAF1|BCLAF1	993	+	4.457715	2.163312	-1.0	-1.0
chr2	53728711	53728847	ENSG00000115239.21|ASB3|BCLAF1|BCLAF1	976	-	3.1980336	1.6278028	-1.0	-1.0
chr2	53700270	53700528	ENSG00000115239.21|ASB3|BCLAF1|BCLAF1	922	-	2.686514	1.1083072	-1.0	-1.0
chr2	53765376	53765561	ENSG00000115239.21|ASB3|BCLAF1|BCLAF1	937	-	2.6209595	1.201124	-1.0	-1.0
chr2	53714383	53714581	ENSG00000115239.21|ASB3|BCLAF1|BCLAF1	961	-	3.399232	1.4034437	-1.0	-1.0
chr2	53750782	53750941	ENSG00000115239.21|ASB3|BCLAF1|BCLAF1	960	-	2.4934766	1.4033319	-1.0	-1.0
chr2	53729457	53729570	ENSG00000115239.21|ASB3|BCLAF1|BCLAF1	977	-	3.5936112	1.6292901	-1.0	-1.0
chr2	53693883	53694018	ENSG00000115239.21|ASB3|BCLAF1|BCLAF1	951	-	3.2259984	1.3104815	-1.0	-1.0
chr2	53716565	53716743	ENSG00000115239.21|ASB3|BCLAF1|BCLAF1	979	-	5.1753445	1.6803032	-1.0	-1.0
chr2	53728711	53728847	ENSG00000270898.5|GPR75-ASB3|BCLAF1|BCLAF1	976	-	3.1980336	1.6281679	-1.0	-1.0
chr2	53700270	53700528	ENSG00000270898.5|GPR75-ASB3|BCLAF1|BCLAF1	922	-	2.686514	1.1075653	-1.0	-1.0
chr2	53765376	53765561	ENSG00000270898.5|GPR75-ASB3|BCLAF1|BCLAF1	937	-	2.6209595	1.2024318	-1.0	-1.0
chr2	53714383	53714581	ENSG00000270898.5|GPR75-ASB3|BCLAF1|BCLAF1	961	-	3.399232	1.4039414	-1.0	-1.0
chr2	53750782	53750941	ENSG00000270898.5|GPR75-ASB3|BCLAF1|BCLAF1	961	-	2.4934766	1.4034419	-1.0	-1.0
chr2	53729457	53729570	ENSG00000270898.5|GPR75-ASB3|BCLAF1|BCLAF1	976	-	3.5936112	1.6288447	-1.0	-1.0
chr2	53693883	53694014	ENSG00000270898.5|GPR75-ASB3|BCLAF1|BCLAF1	949	-	3.2154417	1.2923007	-1.0	-1.0
chr2	53716565	53716743	ENSG00000270898.5|GPR75-ASB3|BCLAF1|BCLAF1	979	-	5.1753445	1.6802204	-1.0	-1.0
chr2	53814542	53814620	ENSG00000068912.13|ERLEC1|BCLAF1|BCLAF1	1000	+	4.4678836	3.904626	-1.0	-1.0
chr2	53799046	53799081	ENSG00000068912.13|ERLEC1|BCLAF1|BCLAF1	982	+	4.560798	1.7419579	-1.0	-1.0
chr2	53812948	53813068	ENSG00000068912.13|ERLEC1|BCLAF1|BCLAF1	999	+	3.1685107	3.25416	-1.0	-1.0
chr2	53797731	53797795	ENSG00000068912.13|ERLEC1|BCLAF1|BCLAF1	999	+	4.114127	2.9564579	-1.0	-1.0
chr2	53794344	53794444	ENSG00000068912.13|ERLEC1|BCLAF1|BCLAF1	1000	+	4.614818	5.3958535	-1.0	-1.0
chr2	53801396	53801620	ENSG00000068912.13|ERLEC1|BCLAF1|BCLAF1	1000	+	4.18576	4.6393104	-1.0	-1.0
chr2	53808298	53808460	ENSG00000068912.13|ERLEC1|BCLAF1|BCLAF1	1000	+	4.1059694	3.9977958	-1.0	-1.0
chr2	53797514	53797592	ENSG00000068912.13|ERLEC1|BCLAF1|BCLAF1	1000	+	3.9179478	3.534136	-1.0	-1.0
chr2	53814859	53814935	ENSG00000068912.13|ERLEC1|BCLAF1|BCLAF1	999	+	3.814527	3.2866104	-1.0	-1.0
chr2	53817897	53818022	ENSG00000068912.13|ERLEC1|BCLAF1|BCLAF1	995	+	4.0833025	2.2998242	-1.0	-1.0
chr2	53795932	53796013	ENSG00000068912.13|ERLEC1|BCLAF1|BCLAF1	1000	+	4.3126307	4.3139544	-1.0	-1.0
chr2	53809213	53809273	ENSG00000068912.13|ERLEC1|BCLAF1|BCLAF1	988	+	4.086888	1.9188793	-1.0	-1.0
chr2	53801712	53801837	ENSG00000068912.13|ERLEC1|BCLAF1|BCLAF1	982	+	2.8086312	1.7339292	-1.0	-1.0
chr2	53887857	53888082	ENSG00000068878.14|PSME4|BCLAF1|BCLAF1	987	-	3.326992	1.887443	-1.0	-1.0
chr2	53898300	53898354	ENSG00000068878.14|PSME4|BCLAF1|BCLAF1	974	-	2.8456154	1.5770265	-1.0	-1.0
chr2	53875626	53875755	ENSG00000068878.14|PSME4|BCLAF1|BCLAF1	1000	-	4.5741544	3.8617444	-1.0	-1.0
chr2	53908242	53908418	ENSG00000068878.14|PSME4|BCLAF1|BCLAF1	998	-	4.690465	2.692824	-1.0	-1.0
chr2	53920888	53921104	ENSG00000068878.14|PSME4|BCLAF1|BCLAF1	995	-	3.2312434	2.2974238	-1.0	-1.0
chr2	53908509	53908565	ENSG00000068878.14|PSME4|BCLAF1|BCLAF1	997	-	7.297164	2.5441926	-1.0	-1.0
chr2	53896803	53896885	ENSG00000068878.14|PSME4|BCLAF1|BCLAF1	996	-	3.839668	2.3983843	-1.0	-1.0
chr2	53869375	53869570	ENSG00000068878.14|PSME4|BCLAF1|BCLAF1	956	-	2.4958723	1.355608	-1.0	-1.0
chr2	53890103	53890203	ENSG00000068878.14|PSME4|BCLAF1|BCLAF1	971	-	2.8604963	1.5441816	-1.0	-1.0
chr2	53895582	53895736	ENSG00000068878.14|PSME4|BCLAF1|BCLAF1	1000	-	6.3031693	5.4748254	-1.0	-1.0
chr2	53874220	53874338	ENSG00000068878.14|PSME4|BCLAF1|BCLAF1	926	-	3.4860003	1.1302031	-1.0	-1.0
chr2	53865426	53865526	ENSG00000068878.14|PSME4|BCLAF1|BCLAF1	902	-	2.6988585	1.0078468	-1.0	-1.0
chr2	53922516	53922584	ENSG00000068878.14|PSME4|BCLAF1|BCLAF1	1000	-	4.2604203	3.3731492	-1.0	-1.0
chr2	53866011	53866223	ENSG00000068878.14|PSME4|BCLAF1|BCLAF1	996	-	3.8306992	2.4002347	-1.0	-1.0
chr2	53901349	53901554	ENSG00000068878.14|PSME4|BCLAF1|BCLAF1	995	-	3.388468	2.2733693	-1.0	-1.0
chr2	53908783	53908843	ENSG00000068878.14|PSME4|BCLAF1|BCLAF1	999	-	7.6562467	3.2083313	-1.0	-1.0
chr2	53887258	53887467	ENSG00000068878.14|PSME4|BCLAF1|BCLAF1	999	-	3.7629318	2.869518	-1.0	-1.0
chr2	53931834	53932100	ENSG00000068878.14|PSME4|BCLAF1|BCLAF1	998	-	3.4101105	2.7235258	-1.0	-1.0
chr2	53925538	53925689	ENSG00000068878.14|PSME4|BCLAF1|BCLAF1	1000	-	4.499943	3.3183174	-1.0	-1.0
chr2	53895006	53895076	ENSG00000068878.14|PSME4|BCLAF1|BCLAF1	999	-	3.55263	2.9541743	-1.0	-1.0
chr2	53928116	53928303	ENSG00000068878.14|PSME4|BCLAF1|BCLAF1	982	-	2.9483504	1.7497967	-1.0	-1.0
chr2	53892807	53892960	ENSG00000068878.14|PSME4|BCLAF1|BCLAF1	980	-	2.9788728	1.7036188	-1.0	-1.0
chr2	53906597	53906693	ENSG00000068878.14|PSME4|BCLAF1|BCLAF1	999	-	3.2791448	3.1023784	-1.0	-1.0
chr2	53904024	53904156	ENSG00000068878.14|PSME4|BCLAF1|BCLAF1	1000	-	3.9313421	3.3474286	-1.0	-1.0
chr2	53923320	53923419	ENSG00000068878.14|PSME4|BCLAF1|BCLAF1	998	-	3.2197511	2.6586273	-1.0	-1.0
chr2	53934604	53934727	ENSG00000068878.14|PSME4|BCLAF1|BCLAF1	1000	-	4.4483566	4.3884063	-1.0	-1.0
chr2	53970592	53970840	ENSG00000068878.14|PSME4|BCLAF1|BCLAF1	998	-	3.4299476	2.779163	-1.0	-1.0
chr2	53885689	53885775	ENSG00000068878.14|PSME4|BCLAF1|BCLAF1	982	-	2.8160572	1.7528023	-1.0	-1.0
chr2	53899880	53900017	ENSG00000068878.14|PSME4|BCLAF1|BCLAF1	998	-	4.3200474	2.6773813	-1.0	-1.0
chr2	53919150	53919246	ENSG00000068878.14|PSME4|BCLAF1|BCLAF1	998	-	3.6526952	2.6030412	-1.0	-1.0
chr2	53920192	53920350	ENSG00000068878.14|PSME4|BCLAF1|BCLAF1	969	-	2.5336535	1.5120629	-1.0	-1.0
chr2	53936086	53936161	ENSG00000068878.14|PSME4|BCLAF1|BCLAF1	997	-	4.2753954	2.578133	-1.0	-1.0
chr2	53897869	53897994	ENSG00000068878.14|PSME4|BCLAF1|BCLAF1	999	-	3.628933	2.8795578	-1.0	-1.0
chr2	53910074	53910130	ENSG00000068878.14|PSME4|BCLAF1|BCLAF1	965	-	3.087926	1.4586078	-1.0	-1.0
chr2	53949142	53949283	ENSG00000068878.14|PSME4|BCLAF1|BCLAF1	991	-	3.5010064	2.0313218	-1.0	-1.0
chr2	53923048	53923118	ENSG00000068878.14|PSME4|BCLAF1|BCLAF1	979	-	2.561886	1.6811055	-1.0	-1.0
chr2	53906805	53906868	ENSG00000068878.14|PSME4|BCLAF1|BCLAF1	999	-	4.4705553	3.288326	-1.0	-1.0
chr2	53925958	53926023	ENSG00000068878.14|PSME4|BCLAF1|BCLAF1	982	-	4.612618	1.7429545	-1.0	-1.0
chr2	53936763	53936827	ENSG00000068878.14|PSME4|BCLAF1|BCLAF1	994	-	3.4836702	2.2222145	-1.0	-1.0
chr2	53937390	53937535	ENSG00000068878.14|PSME4|BCLAF1|BCLAF1	1000	-	5.2996593	4.4788427	-1.0	-1.0
chr2	53874338	53874494	ENSG00000068878.14|PSME4|BCLAF1|BCLAF1	983	-	3.192295	1.7645311	-1.0	-1.0
chr2	53927393	53927483	ENSG00000068878.14|PSME4|BCLAF1|BCLAF1	1000	-	4.688372	3.6011908	-1.0	-1.0
chr2	53887692	53887827	ENSG00000068878.14|PSME4|BCLAF1|BCLAF1	924	-	3.2539368	1.1171879	-1.0	-1.0
chr2	53932667	53932817	ENSG00000068878.14|PSME4|BCLAF1|BCLAF1	999	-	5.9347363	2.9138508	-1.0	-1.0
chr2	53948420	53948537	ENSG00000068878.14|PSME4|BCLAF1|BCLAF1	1000	-	3.8824146	3.470807	-1.0	-1.0
chr2	53865036	53865136	ENSG00000068878.14|PSME4|BCLAF1|BCLAF1	907	-	2.4757824	1.0303952	-1.0	-1.0
chr2	53888720	53888812	ENSG00000068878.14|PSME4|BCLAF1|BCLAF1	996	-	3.4856982	2.4455996	-1.0	-1.0
chr2	54052135	54052240	ENSG00000170634.12|ACYP2|BCLAF1|BCLAF1	903	+	5.94972	1.0110843	-1.0	-1.0
chr2	54622299	54622487	ENSG00000115306.15|SPTBN1|BCLAF1|BCLAF1	1000	+	2.9169376	4.423238	-1.0	-1.0
chr2	54655069	54655208	ENSG00000115306.15|SPTBN1|BCLAF1|BCLAF1	1000	+	3.213343	4.469255	-1.0	-1.0
chr2	54646193	54646475	ENSG00000115306.15|SPTBN1|BCLAF1|BCLAF1	994	+	2.2833533	2.193353	-1.0	-1.0
chr2	54621399	54621512	ENSG00000115306.15|SPTBN1|BCLAF1|BCLAF1	1000	+	3.4610617	4.7579937	-1.0	-1.0
chr2	54649614	54649984	ENSG00000115306.15|SPTBN1|BCLAF1|BCLAF1	994	+	2.2017622	2.2191832	-1.0	-1.0
chr2	54630854	54631611	ENSG00000115306.15|SPTBN1|BCLAF1|BCLAF1	999	+	2.5973854	3.066843	-1.0	-1.0
chr2	54664495	54664691	ENSG00000115306.15|SPTBN1|BCLAF1|BCLAF1	997	+	2.3514163	2.4921877	-1.0	-1.0
chr2	54645508	54645663	ENSG00000115306.15|SPTBN1|BCLAF1|BCLAF1	918	+	2.5591354	1.0842457	-1.0	-1.0
chr2	54644322	54644590	ENSG00000115306.15|SPTBN1|BCLAF1|BCLAF1	1000	+	3.7373698	5.6925874	-1.0	-1.0
chr2	54644224	54644322	ENSG00000115306.15|SPTBN1|BCLAF1|BCLAF1	924	+	2.3356621	1.1211542	-1.0	-1.0
chr2	54667603	54667646	ENSG00000115306.15|SPTBN1|BCLAF1|BCLAF1	977	+	2.250564	1.6388763	-1.0	-1.0
chr2	54645228	54645448	ENSG00000115306.15|SPTBN1|BCLAF1|BCLAF1	1000	+	3.0516608	4.174164	-1.0	-1.0
chr2	54456389	54456489	ENSG00000115306.15|SPTBN1|BCLAF1|BCLAF1	904	+	1.9567134	1.0164644	-1.0	-1.0
chr2	54624803	54624962	ENSG00000115306.15|SPTBN1|BCLAF1|BCLAF1	1000	+	3.249948	5.003915	-1.0	-1.0
chr2	54657849	54658046	ENSG00000115306.15|SPTBN1|BCLAF1|BCLAF1	1000	+	2.9430633	3.9229548	-1.0	-1.0
chr2	54528900	54529000	ENSG00000115306.15|SPTBN1|BCLAF1|BCLAF1	903	+	3.905522	1.0120182	-1.0	-1.0
chr2	54668730	54668890	ENSG00000115306.15|SPTBN1|BCLAF1|BCLAF1	949	+	1.620929	1.2911386	-1.0	-1.0
chr2	54647130	54647261	ENSG00000115306.15|SPTBN1|BCLAF1|BCLAF1	1000	+	2.8873634	3.6584787	-1.0	-1.0
chr2	54649445	54649555	ENSG00000115306.15|SPTBN1|BCLAF1|BCLAF1	902	+	2.928832	1.0099342	-1.0	-1.0
chr2	54659153	54659266	ENSG00000115306.15|SPTBN1|BCLAF1|BCLAF1	999	+	2.5499735	3.0036597	-1.0	-1.0
chr2	54665914	54666088	ENSG00000115306.15|SPTBN1|BCLAF1|BCLAF1	1000	+	3.1836717	4.2997856	-1.0	-1.0
chr2	54655913	54655998	ENSG00000115306.15|SPTBN1|BCLAF1|BCLAF1	1000	+	3.5252135	5.8574867	-1.0	-1.0
chr2	54648985	54649185	ENSG00000115306.15|SPTBN1|BCLAF1|BCLAF1	1000	+	2.8354564	3.4896624	-1.0	-1.0
chr2	54627999	54628096	ENSG00000115306.15|SPTBN1|BCLAF1|BCLAF1	902	+	2.8255577	1.0091366	-1.0	-1.0
chr2	54618077	54618193	ENSG00000115306.15|SPTBN1|BCLAF1|BCLAF1	1000	+	2.5672038	3.6843219	-1.0	-1.0
chr2	54558170	54558305	ENSG00000115306.15|SPTBN1|BCLAF1|BCLAF1	919	+	1.9242901	1.0941268	-1.0	-1.0
chr2	54629891	54630029	ENSG00000115306.15|SPTBN1|BCLAF1|BCLAF1	1000	+	3.0662715	4.024451	-1.0	-1.0
chr2	54558483	54558887	ENSG00000115306.15|SPTBN1|BCLAF1|BCLAF1	986	+	1.9643526	1.8426031	-1.0	-1.0
chr2	54655998	54656118	ENSG00000115306.15|SPTBN1|BCLAF1|BCLAF1	922	+	2.9446144	1.1068995	-1.0	-1.0
chr2	54655268	54655373	ENSG00000115306.15|SPTBN1|BCLAF1|BCLAF1	902	+	6.059308	1.010051	-1.0	-1.0
chr2	54668350	54668700	ENSG00000115306.15|SPTBN1|BCLAF1|BCLAF1	983	+	1.9898299	1.7793667	-1.0	-1.0
chr2	54626244	54626359	ENSG00000115306.15|SPTBN1|BCLAF1|BCLAF1	912	+	2.4222336	1.055801	-1.0	-1.0
chr2	54526371	54526641	ENSG00000115306.15|SPTBN1|BCLAF1|BCLAF1	996	+	3.2299988	2.4256265	-1.0	-1.0
chr2	54659935	54660095	ENSG00000115306.15|SPTBN1|BCLAF1|BCLAF1	993	+	2.6026511	2.1798053	-1.0	-1.0
chr2	54660305	54660420	ENSG00000115306.15|SPTBN1|BCLAF1|BCLAF1	903	+	1.909569	1.0138533	-1.0	-1.0
chr2	54637712	54637803	ENSG00000115306.15|SPTBN1|BCLAF1|BCLAF1	1000	+	4.329213	7.7913914	-1.0	-1.0
chr2	54616206	54616298	ENSG00000115306.15|SPTBN1|BCLAF1|BCLAF1	1000	+	3.1576087	4.653074	-1.0	-1.0
chr2	54628096	54628250	ENSG00000115306.15|SPTBN1|BCLAF1|BCLAF1	1000	+	3.1677506	4.8516912	-1.0	-1.0
chr2	54632565	54632768	ENSG00000115306.15|SPTBN1|BCLAF1|BCLAF1	1000	+	3.1985784	4.6037254	-1.0	-1.0
chr2	54645927	54646017	ENSG00000115306.15|SPTBN1|BCLAF1|BCLAF1	999	+	2.6854293	2.8733664	-1.0	-1.0
chr2	54612160	54612334	ENSG00000115306.15|SPTBN1|BCLAF1|BCLAF1	999	+	2.8347428	2.884853	-1.0	-1.0
chr2	54529840	54529955	ENSG00000115306.15|SPTBN1|BCLAF1|BCLAF1	904	+	6.0321884	1.0172598	-1.0	-1.0
chr2	54623478	54623596	ENSG00000115306.15|SPTBN1|BCLAF1|BCLAF1	1000	+	2.5964332	3.6296768	-1.0	-1.0
chr2	54617607	54617688	ENSG00000115306.15|SPTBN1|BCLAF1|BCLAF1	1000	+	3.1004133	4.464016	-1.0	-1.0
chr2	54626539	54626659	ENSG00000115306.15|SPTBN1|BCLAF1|BCLAF1	904	+	3.1668246	1.0189085	-1.0	-1.0
chr2	54625931	54626234	ENSG00000115306.15|SPTBN1|BCLAF1|BCLAF1	996	+	2.486381	2.4089427	-1.0	-1.0
chr2	54642982	54643129	ENSG00000115306.15|SPTBN1|BCLAF1|BCLAF1	1000	+	4.471984	7.317213	-1.0	-1.0
chr2	54653512	54653853	ENSG00000115306.15|SPTBN1|BCLAF1|BCLAF1	998	+	2.688194	2.632808	-1.0	-1.0
chr2	54665756	54665914	ENSG00000115306.15|SPTBN1|BCLAF1|BCLAF1	916	+	2.7389789	1.0748966	-1.0	-1.0
chr2	54632848	54632973	ENSG00000115306.15|SPTBN1|BCLAF1|BCLAF1	931	+	3.2301278	1.1634477	-1.0	-1.0
chr2	54599091	54599243	ENSG00000115306.15|SPTBN1|BCLAF1|BCLAF1	997	+	2.2602527	2.462636	-1.0	-1.0
chr2	54628932	54629803	ENSG00000115306.15|SPTBN1|BCLAF1|BCLAF1	1000	+	2.8464692	3.4732192	-1.0	-1.0
chr2	54853642	54853777	ENSG00000214595.11|EML6|BCLAF1|BCLAF1	953	+	5.5528865	1.332443	-1.0	-1.0
chr2	54866765	54866915	ENSG00000214595.11|EML6|BCLAF1|BCLAF1	914	+	6.1603513	1.0646558	-1.0	-1.0
chr2	54894914	54895026	ENSG00000214595.11|EML6|BCLAF1|BCLAF1	913	+	4.0737963	1.0610738	-1.0	-1.0
chr2	54910953	54911042	ENSG00000214595.11|EML6|BCLAF1|BCLAF1	904	+	4.0680366	1.0164431	-1.0	-1.0
chr2	54827565	54827695	ENSG00000214595.11|EML6|BCLAF1|BCLAF1	928	+	6.126789	1.1451032	-1.0	-1.0
chr2	54964030	54964145	ENSG00000214595.11|EML6|BCLAF1|BCLAF1	905	+	6.0978136	1.0244137	-1.0	-1.0
chr2	54895272	54895400	ENSG00000214595.11|EML6|BCLAF1|BCLAF1	984	+	3.9076571	1.7845589	-1.0	-1.0
chr2	54891053	54891154	ENSG00000214595.11|EML6|BCLAF1|BCLAF1	946	+	6.3521185	1.2644722	-1.0	-1.0
chr2	54829371	54829477	ENSG00000214595.11|EML6|BCLAF1|BCLAF1	905	+	6.0885844	1.024516	-1.0	-1.0
chr2	54879546	54879661	ENSG00000214595.11|EML6|BCLAF1|BCLAF1	904	+	6.0450873	1.0185506	-1.0	-1.0
chr2	54849961	54850131	ENSG00000214595.11|EML6|BCLAF1|BCLAF1	902	+	6.028372	1.0106751	-1.0	-1.0
chr2	54813261	54813386	ENSG00000214595.11|EML6|BCLAF1|BCLAF1	941	+	6.227141	1.2303152	-1.0	-1.0
chr2	55026800	55026910	ENSG00000115310.17|RTN4|BCLAF1|BCLAF1	903	-	3.905522	1.0121852	-1.0	-1.0
chr2	55027090	55027190	ENSG00000115310.17|RTN4|BCLAF1|BCLAF1	907	-	6.011529	1.0303952	-1.0	-1.0
chr2	55025940	55026065	ENSG00000115310.17|RTN4|BCLAF1|BCLAF1	904	-	6.1665087	1.0177935	-1.0	-1.0
chr2	55180579	55180712	ENSG00000162994.15|CLHC1|BCLAF1|BCLAF1	986	-	5.97981	1.8500037	-1.0	-1.0
chr2	55209724	55209831	ENSG00000162994.15|CLHC1|BCLAF1|BCLAF1	903	-	5.95868	1.0121369	-1.0	-1.0
chr2	55212672	55212777	ENSG00000162994.15|CLHC1|BCLAF1|BCLAF1	901	-	3.9478872	1.0047935	-1.0	-1.0
chr2	55217810	55217985	ENSG00000162994.15|CLHC1|BCLAF1|BCLAF1	914	-	2.892365	1.0679965	-1.0	-1.0
chr2	55234188	55234293	ENSG00000143947.13|RPS27A|BCLAF1|BCLAF1	913	+	2.078992	1.0593021	-1.0	-1.0
chr2	55235477	55235627	ENSG00000143947.13|RPS27A|BCLAF1|BCLAF1	929	+	2.4823127	1.1514722	-1.0	-1.0
chr2	55234778	55234978	ENSG00000143947.13|RPS27A|BCLAF1|BCLAF1	938	+	1.9774383	1.2060593	-1.0	-1.0
chr2	55244028	55244223	ENSG00000085760.14|MTIF2|BCLAF1|BCLAF1	973	-	3.6896985	1.5756845	-1.0	-1.0
chr2	55268577	55268707	ENSG00000085760.14|MTIF2|BCLAF1|BCLAF1	906	-	2.95966	1.0256066	-1.0	-1.0
chr2	55240010	55240170	ENSG00000085760.14|MTIF2|BCLAF1|BCLAF1	997	-	4.7182503	2.5079472	-1.0	-1.0
chr2	55263639	55263868	ENSG00000085760.14|MTIF2|BCLAF1|BCLAF1	987	-	3.5743048	1.8890018	-1.0	-1.0
chr2	55254653	55254825	ENSG00000085760.14|MTIF2|BCLAF1|BCLAF1	969	-	3.9026988	1.507353	-1.0	-1.0
chr2	55246336	55246456	ENSG00000085760.14|MTIF2|BCLAF1|BCLAF1	1000	-	5.416293	3.434338	-1.0	-1.0
chr2	55267568	55267688	ENSG00000085760.14|MTIF2|BCLAF1|BCLAF1	922	-	2.4934545	1.109573	-1.0	-1.0
chr2	55243415	55243668	ENSG00000085760.14|MTIF2|BCLAF1|BCLAF1	998	-	5.686733	2.661114	-1.0	-1.0
chr2	55237287	55237427	ENSG00000085760.14|MTIF2|BCLAF1|BCLAF1	943	-	3.2603083	1.242595	-1.0	-1.0
chr2	55254040	55254201	ENSG00000085760.14|MTIF2|BCLAF1|BCLAF1	989	-	3.752701	1.9748563	-1.0	-1.0
chr2	55262315	55262427	ENSG00000085760.14|MTIF2|BCLAF1|BCLAF1	993	-	4.0228643	2.1439762	-1.0	-1.0
chr2	55252476	55252621	ENSG00000085760.14|MTIF2|BCLAF1|BCLAF1	951	-	4.1277337	1.3137672	-1.0	-1.0
chr2	55249394	55249524	ENSG00000085760.14|MTIF2|BCLAF1|BCLAF1	918	-	2.239786	1.0884869	-1.0	-1.0
chr2	55236594	55236820	ENSG00000085760.14|MTIF2|BCLAF1|BCLAF1	994	-	5.5417304	2.224722	-1.0	-1.0
chr2	55363949	55364033	ENSG00000115355.15|CCDC88A|BCLAF1|BCLAF1	1000	-	4.6929736	3.8532133	-1.0	-1.0
chr2	55419016	55419256	ENSG00000115355.15|CCDC88A|BCLAF1|BCLAF1	936	-	2.10726	1.1941718	-1.0	-1.0
chr2	55299838	55299919	ENSG00000115355.15|CCDC88A|BCLAF1|BCLAF1	922	-	2.578853	1.1103244	-1.0	-1.0
chr2	55418815	55418916	ENSG00000115355.15|CCDC88A|BCLAF1|BCLAF1	1000	-	4.123949	4.377695	-1.0	-1.0
chr2	55296257	55296523	ENSG00000115355.15|CCDC88A|BCLAF1|BCLAF1	981	-	3.223351	1.7100606	-1.0	-1.0
chr2	55343647	55343787	ENSG00000115355.15|CCDC88A|BCLAF1|BCLAF1	1000	-	5.3843427	4.2916546	-1.0	-1.0
chr2	55301871	55302071	ENSG00000115355.15|CCDC88A|BCLAF1|BCLAF1	969	-	2.6264863	1.5092543	-1.0	-1.0
chr2	55339463	55339643	ENSG00000115355.15|CCDC88A|BCLAF1|BCLAF1	1000	-	6.893722	4.6308913	-1.0	-1.0
chr2	55388777	55388886	ENSG00000115355.15|CCDC88A|BCLAF1|BCLAF1	998	-	3.782889	2.7901728	-1.0	-1.0
chr2	55301205	55301277	ENSG00000115355.15|CCDC88A|BCLAF1|BCLAF1	974	-	3.4019692	1.5931199	-1.0	-1.0
chr2	55346174	55346333	ENSG00000115355.15|CCDC88A|BCLAF1|BCLAF1	989	-	4.02627	1.9501741	-1.0	-1.0
chr2	55308808	55308948	ENSG00000115355.15|CCDC88A|BCLAF1|BCLAF1	985	-	2.5859132	1.8135763	-1.0	-1.0
chr2	55372451	55372510	ENSG00000115355.15|CCDC88A|BCLAF1|BCLAF1	970	-	3.3050234	1.5214541	-1.0	-1.0
chr2	55295562	55296056	ENSG00000115355.15|CCDC88A|BCLAF1|BCLAF1	965	-	2.9099126	1.4505742	-1.0	-1.0
chr2	55355578	55355751	ENSG00000115355.15|CCDC88A|BCLAF1|BCLAF1	994	-	3.7677228	2.2291703	-1.0	-1.0
chr2	55362307	55362448	ENSG00000115355.15|CCDC88A|BCLAF1|BCLAF1	1000	-	7.835443	4.966444	-1.0	-1.0
chr2	55349517	55349599	ENSG00000115355.15|CCDC88A|BCLAF1|BCLAF1	987	-	3.6309345	1.8959922	-1.0	-1.0
chr2	55315927	55316114	ENSG00000115355.15|CCDC88A|BCLAF1|BCLAF1	1000	-	8.2411	4.46153	-1.0	-1.0
chr2	55344367	55344514	ENSG00000115355.15|CCDC88A|BCLAF1|BCLAF1	999	-	4.384923	2.8830774	-1.0	-1.0
chr2	55328293	55328435	ENSG00000115355.15|CCDC88A|BCLAF1|BCLAF1	997	-	3.5042832	2.5278122	-1.0	-1.0
chr2	55317205	55317349	ENSG00000115355.15|CCDC88A|BCLAF1|BCLAF1	1000	-	4.8415504	3.8784504	-1.0	-1.0
chr2	55374813	55374883	ENSG00000115355.15|CCDC88A|BCLAF1|BCLAF1	992	-	3.5562522	2.0793147	-1.0	-1.0
chr2	55419546	55419856	ENSG00000115355.15|CCDC88A|BCLAF1|BCLAF1	914	-	2.1369576	1.065498	-1.0	-1.0
chr2	55322527	55322687	ENSG00000115355.15|CCDC88A|BCLAF1|BCLAF1	999	-	4.849561	2.95091	-1.0	-1.0
chr2	55303068	55303152	ENSG00000115355.15|CCDC88A|BCLAF1|BCLAF1	943	-	4.279055	1.2468226	-1.0	-1.0
chr2	55332489	55332693	ENSG00000115355.15|CCDC88A|BCLAF1|BCLAF1	1000	-	4.8253717	3.6520274	-1.0	-1.0
chr2	55318842	55319004	ENSG00000115355.15|CCDC88A|BCLAF1|BCLAF1	1000	-	5.334899	3.3524065	-1.0	-1.0
chr2	55334093	55335164	ENSG00000115355.15|CCDC88A|BCLAF1|BCLAF1	999	-	4.9026937	2.843953	-1.0	-1.0
chr2	55312433	55312579	ENSG00000115355.15|CCDC88A|BCLAF1|BCLAF1	997	-	5.6693377	2.5723782	-1.0	-1.0
chr2	55317563	55317841	ENSG00000115355.15|CCDC88A|BCLAF1|BCLAF1	999	-	4.308226	2.9734738	-1.0	-1.0
chr2	55336680	55336818	ENSG00000115355.15|CCDC88A|BCLAF1|BCLAF1	989	-	3.442533	1.9676101	-1.0	-1.0
chr2	55309161	55309254	ENSG00000115355.15|CCDC88A|BCLAF1|BCLAF1	1000	-	5.873324	3.8165257	-1.0	-1.0
chr2	55523720	55523822	ENSG00000163001.11|CFAP36|BCLAF1|BCLAF1	947	+	4.1781836	1.2774582	-1.0	-1.0
chr2	55543937	55544067	ENSG00000163001.11|CFAP36|BCLAF1|BCLAF1	928	+	3.260577	1.1400754	-1.0	-1.0
chr2	55544906	55545051	ENSG00000163001.11|CFAP36|BCLAF1|BCLAF1	963	+	4.545867	1.4320004	-1.0	-1.0
chr2	55537482	55537585	ENSG00000163001.11|CFAP36|BCLAF1|BCLAF1	960	+	4.3807673	1.4012344	-1.0	-1.0
chr2	55585050	55585167	ENSG00000275052.4|PPP4R3B|BCLAF1|BCLAF1	987	-	2.934998	1.8854184	-1.0	-1.0
chr2	55558774	55558968	ENSG00000275052.4|PPP4R3B|BCLAF1|BCLAF1	993	-	2.852788	2.1347115	-1.0	-1.0
chr2	55564901	55565036	ENSG00000275052.4|PPP4R3B|BCLAF1|BCLAF1	999	-	5.200762	2.8967094	-1.0	-1.0
chr2	55581566	55581698	ENSG00000275052.4|PPP4R3B|BCLAF1|BCLAF1	1000	-	3.9359066	3.3287728	-1.0	-1.0
chr2	55617313	55617648	ENSG00000275052.4|PPP4R3B|BCLAF1|BCLAF1	959	-	2.5131357	1.3883914	-1.0	-1.0
chr2	55568108	55568358	ENSG00000275052.4|PPP4R3B|BCLAF1|BCLAF1	998	-	4.6300693	2.690478	-1.0	-1.0
chr2	55573618	55573777	ENSG00000275052.4|PPP4R3B|BCLAF1|BCLAF1	965	-	2.7489111	1.4503901	-1.0	-1.0
chr2	55598545	55599039	ENSG00000275052.4|PPP4R3B|BCLAF1|BCLAF1	990	-	3.1035993	1.9799749	-1.0	-1.0
chr2	55565041	55565141	ENSG00000275052.4|PPP4R3B|BCLAF1|BCLAF1	902	-	5.94972	1.0103892	-1.0	-1.0
chr2	55617143	55617283	ENSG00000275052.4|PPP4R3B|BCLAF1|BCLAF1	945	-	2.4674683	1.2614852	-1.0	-1.0
chr2	55586617	55586734	ENSG00000275052.4|PPP4R3B|BCLAF1|BCLAF1	988	-	2.464852	1.9283806	-1.0	-1.0
chr2	55577314	55577356	ENSG00000275052.4|PPP4R3B|BCLAF1|BCLAF1	971	-	3.6686304	1.5438757	-1.0	-1.0
chr2	55579678	55579781	ENSG00000275052.4|PPP4R3B|BCLAF1|BCLAF1	994	-	3.0956435	2.2235188	-1.0	-1.0
chr2	55564312	55564492	ENSG00000275052.4|PPP4R3B|BCLAF1|BCLAF1	1000	-	6.20698	5.359248	-1.0	-1.0
chr2	55549416	55550001	ENSG00000275052.4|PPP4R3B|BCLAF1|BCLAF1	991	-	3.285816	2.066605	-1.0	-1.0
chr2	55615375	55615506	ENSG00000275052.4|PPP4R3B|BCLAF1|BCLAF1	974	-	3.717434	1.5805353	-1.0	-1.0
chr2	55603977	55604076	ENSG00000275052.4|PPP4R3B|BCLAF1|BCLAF1	999	-	3.3439403	3.0136178	-1.0	-1.0
chr2	55618053	55618273	ENSG00000272606.1|AC015982.1|BCLAF1|BCLAF1	963	+	3.7736692	1.4260889	-1.0	-1.0
chr2	55680711	55680826	ENSG00000138035.14|PNPT1|BCLAF1|BCLAF1	951	-	4.043928	1.3098809	-1.0	-1.0
chr2	55647346	55647453	ENSG00000138035.14|PNPT1|BCLAF1|BCLAF1	958	-	2.9936619	1.3729768	-1.0	-1.0
chr2	55666990	55667093	ENSG00000138035.14|PNPT1|BCLAF1|BCLAF1	982	-	3.2698011	1.7349735	-1.0	-1.0
chr2	55654899	55654953	ENSG00000138035.14|PNPT1|BCLAF1|BCLAF1	999	-	7.454408	2.9727757	-1.0	-1.0
chr2	55656130	55656220	ENSG00000138035.14|PNPT1|BCLAF1|BCLAF1	971	-	3.1240838	1.5443137	-1.0	-1.0
chr2	55672892	55673079	ENSG00000138035.14|PNPT1|BCLAF1|BCLAF1	988	-	4.0408044	1.9042828	-1.0	-1.0
chr2	55687644	55687705	ENSG00000138035.14|PNPT1|BCLAF1|BCLAF1	947	-	4.163321	1.2744193	-1.0	-1.0
chr2	55640626	55640705	ENSG00000138035.14|PNPT1|BCLAF1|BCLAF1	969	-	4.3910213	1.509523	-1.0	-1.0
chr2	55667861	55667958	ENSG00000138035.14|PNPT1|BCLAF1|BCLAF1	999	-	7.451847	2.8860373	-1.0	-1.0
chr2	55672726	55672871	ENSG00000138035.14|PNPT1|BCLAF1|BCLAF1	903	-	4.615679	1.0144738	-1.0	-1.0
chr2	55645296	55645432	ENSG00000138035.14|PNPT1|BCLAF1|BCLAF1	975	-	3.546053	1.6029966	-1.0	-1.0
chr2	55643157	55643213	ENSG00000138035.14|PNPT1|BCLAF1|BCLAF1	996	-	7.1083856	2.4353263	-1.0	-1.0
chr2	55646414	55646486	ENSG00000138035.14|PNPT1|BCLAF1|BCLAF1	960	-	3.2010784	1.40205	-1.0	-1.0
chr2	55636179	55636392	ENSG00000138035.14|PNPT1|BCLAF1|BCLAF1	979	-	3.975969	1.6872851	-1.0	-1.0
chr2	55686369	55686444	ENSG00000138035.14|PNPT1|BCLAF1|BCLAF1	902	-	2.8255577	1.0090129	-1.0	-1.0
chr2	55661955	55662026	ENSG00000138035.14|PNPT1|BCLAF1|BCLAF1	970	-	4.3499856	1.5274113	-1.0	-1.0
chr2	55671318	55671376	ENSG00000138035.14|PNPT1|BCLAF1|BCLAF1	906	-	3.2561579	1.0271125	-1.0	-1.0
chr2	55684942	55685048	ENSG00000138035.14|PNPT1|BCLAF1|BCLAF1	904	-	2.840567	1.0197283	-1.0	-1.0
chr2	55644636	55644751	ENSG00000138035.14|PNPT1|BCLAF1|BCLAF1	948	-	2.733992	1.2856832	-1.0	-1.0
chr2	55679681	55679795	ENSG00000138035.14|PNPT1|BCLAF1|BCLAF1	998	-	4.6082063	2.6512034	-1.0	-1.0
chr2	55646258	55646322	ENSG00000138035.14|PNPT1|BCLAF1|BCLAF1	1000	-	7.7728114	3.5435138	-1.0	-1.0
chr2	55643318	55643425	ENSG00000138035.14|PNPT1|BCLAF1|BCLAF1	999	-	4.327258	3.0131185	-1.0	-1.0
chr2	58048866	58048967	ENSG00000028116.16|VRK2|BCLAF1|BCLAF1	973	+	5.473607	1.5610666	-1.0	-1.0
chr2	58089630	58089723	ENSG00000028116.16|VRK2|BCLAF1|BCLAF1	922	+	3.3946939	1.1052635	-1.0	-1.0
chr2	58159363	58159493	ENSG00000028116.16|VRK2|BCLAF1|BCLAF1	904	+	6.0318995	1.0181421	-1.0	-1.0
chr2	58088340	58088446	ENSG00000028116.16|VRK2|BCLAF1|BCLAF1	951	+	2.974938	1.3125324	-1.0	-1.0
chr2	58123100	58123233	ENSG00000028116.16|VRK2|BCLAF1|BCLAF1	960	+	3.859117	1.3926533	-1.0	-1.0
chr2	58131807	58131928	ENSG00000028116.16|VRK2|BCLAF1|BCLAF1	957	+	4.952475	1.37124	-1.0	-1.0
chr2	58084088	58084138	ENSG00000028116.16|VRK2|BCLAF1|BCLAF1	969	+	6.382878	1.5097127	-1.0	-1.0
chr2	58086338	58086426	ENSG00000028116.16|VRK2|BCLAF1|BCLAF1	906	+	4.1406217	1.0270635	-1.0	-1.0
chr2	58204129	58204226	ENSG00000115392.11|FANCL|BCLAF1|BCLAF1	998	-	3.904619	2.6197472	-1.0	-1.0
chr2	58161521	58161638	ENSG00000115392.11|FANCL|BCLAF1|BCLAF1	999	-	3.867959	3.107193	-1.0	-1.0
chr2	58159407	58159800	ENSG00000115392.11|FANCL|BCLAF1|BCLAF1	999	-	5.8887677	3.0672233	-1.0	-1.0
chr2	58221941	58222042	ENSG00000115392.11|FANCL|BCLAF1|BCLAF1	999	-	3.756029	3.0737329	-1.0	-1.0
chr2	58226727	58226784	ENSG00000115392.11|FANCL|BCLAF1|BCLAF1	927	-	2.449266	1.1347978	-1.0	-1.0
chr2	58165723	58165874	ENSG00000115392.11|FANCL|BCLAF1|BCLAF1	989	-	2.6967978	1.9418253	-1.0	-1.0
chr2	58163349	58163517	ENSG00000115392.11|FANCL|BCLAF1|BCLAF1	975	-	2.909536	1.6049442	-1.0	-1.0
chr2	58198578	58198662	ENSG00000115392.11|FANCL|BCLAF1|BCLAF1	996	-	2.907299	2.4277847	-1.0	-1.0
chr2	58229813	58229874	ENSG00000115392.11|FANCL|BCLAF1|BCLAF1	995	-	3.142232	2.2985792	-1.0	-1.0
chr2	58232053	58232112	ENSG00000115392.11|FANCL|BCLAF1|BCLAF1	971	-	2.9028068	1.5370549	-1.0	-1.0
chr2	58160107	58160179	ENSG00000115392.11|FANCL|BCLAF1|BCLAF1	999	-	4.4970465	3.0350497	-1.0	-1.0
chr2	58162864	58162994	ENSG00000115392.11|FANCL|BCLAF1|BCLAF1	971	-	2.9243212	1.5426322	-1.0	-1.0
chr2	60761740	60761807	ENSG00000115421.12|PAPOLG|BCLAF1|BCLAF1	903	+	3.9994035	1.0149215	-1.0	-1.0
chr2	60786946	60787061	ENSG00000115421.12|PAPOLG|BCLAF1|BCLAF1	953	+	4.32113	1.3269131	-1.0	-1.0
chr2	60760143	60760295	ENSG00000115421.12|PAPOLG|BCLAF1|BCLAF1	968	+	6.4615974	1.492859	-1.0	-1.0
chr2	60768469	60768551	ENSG00000115421.12|PAPOLG|BCLAF1|BCLAF1	944	+	3.482997	1.2547308	-1.0	-1.0
chr2	60793626	60793715	ENSG00000115421.12|PAPOLG|BCLAF1|BCLAF1	903	+	5.94972	1.011189	-1.0	-1.0
chr2	60918393	60918578	ENSG00000162924.13|REL|BCLAF1|BCLAF1	935	+	5.472642	1.1843804	-1.0	-1.0
chr2	60900991	60901083	ENSG00000162924.13|REL|BCLAF1|BCLAF1	991	+	4.8260956	2.0260022	-1.0	-1.0
chr2	60916886	60916986	ENSG00000162924.13|REL|BCLAF1|BCLAF1	901	+	6.1666126	1.0062461	-1.0	-1.0
chr2	60894396	60894545	ENSG00000162924.13|REL|BCLAF1|BCLAF1	967	+	5.11283	1.4863211	-1.0	-1.0
chr2	60937368	60937573	ENSG00000237522.1|NONOP2|BCLAF1|BCLAF1	922	-	4.041757	1.1100441	-1.0	-1.0
chr2	60936828	60937233	ENSG00000237522.1|NONOP2|BCLAF1|BCLAF1	951	-	3.7158103	1.3106436	-1.0	-1.0
chr2	60937573	60937773	ENSG00000237522.1|NONOP2|BCLAF1|BCLAF1	973	-	4.5560565	1.5679313	-1.0	-1.0
chr2	60938363	60938604	ENSG00000232713.2|AC010733.1|BCLAF1|BCLAF1	975	-	4.3500113	1.602532	-1.0	-1.0
chr2	60961462	60961548	ENSG00000162927.13|PUS10|BCLAF1|BCLAF1	967	-	2.7303157	1.4768519	-1.0	-1.0
chr2	60962825	60962890	ENSG00000162927.13|PUS10|BCLAF1|BCLAF1	988	-	4.0056157	1.9076257	-1.0	-1.0
chr2	60952996	60953114	ENSG00000162927.13|PUS10|BCLAF1|BCLAF1	993	-	3.827047	2.150487	-1.0	-1.0
chr2	60945008	60945108	ENSG00000162927.13|PUS10|BCLAF1|BCLAF1	982	-	2.9557157	1.7464896	-1.0	-1.0
chr2	60955017	60955074	ENSG00000162927.13|PUS10|BCLAF1|BCLAF1	980	-	2.6609545	1.7073438	-1.0	-1.0
chr2	60965347	60965527	ENSG00000162927.13|PUS10|BCLAF1|BCLAF1	939	-	2.473949	1.2147247	-1.0	-1.0
chr2	61018007	61018152	ENSG00000162927.13|PUS10|BCLAF1|BCLAF1	966	-	2.9663234	1.4745976	-1.0	-1.0
chr2	60954081	60954158	ENSG00000162927.13|PUS10|BCLAF1|BCLAF1	953	-	2.4682262	1.329155	-1.0	-1.0
chr2	61011764	61011905	ENSG00000162927.13|PUS10|BCLAF1|BCLAF1	997	-	4.003516	2.550141	-1.0	-1.0
chr2	60953932	60953988	ENSG00000162927.13|PUS10|BCLAF1|BCLAF1	998	-	4.536451	2.6277494	-1.0	-1.0
chr2	61006556	61006643	ENSG00000162927.13|PUS10|BCLAF1|BCLAF1	999	-	3.4954119	2.8426604	-1.0	-1.0
chr2	60954883	60955017	ENSG00000162927.13|PUS10|BCLAF1|BCLAF1	901	-	2.7656963	1.0027523	-1.0	-1.0
chr2	60960391	60960517	ENSG00000162927.13|PUS10|BCLAF1|BCLAF1	998	-	4.36066	2.644811	-1.0	-1.0
chr2	61008760	61009010	ENSG00000162927.13|PUS10|BCLAF1|BCLAF1	999	-	3.9752235	3.2478745	-1.0	-1.0
chr2	60967452	60967613	ENSG00000162927.13|PUS10|BCLAF1|BCLAF1	963	-	2.7423556	1.4267563	-1.0	-1.0
chr2	61010782	61010882	ENSG00000162927.13|PUS10|BCLAF1|BCLAF1	904	-	3.9273045	1.0164644	-1.0	-1.0
chr2	60948042	60948185	ENSG00000162927.13|PUS10|BCLAF1|BCLAF1	990	-	3.5642996	1.9845171	-1.0	-1.0
chr2	60942256	60942433	ENSG00000162927.13|PUS10|BCLAF1|BCLAF1	973	-	3.0519269	1.5679963	-1.0	-1.0
chr2	60971522	60971557	ENSG00000162927.13|PUS10|BCLAF1|BCLAF1	963	-	3.555032	1.4351194	-1.0	-1.0
chr2	61048611	61048786	ENSG00000162928.8|PEX13|BCLAF1|BCLAF1	934	+	3.6510713	1.1808722	-1.0	-1.0
chr2	61022341	61022616	ENSG00000162928.8|PEX13|BCLAF1|BCLAF1	970	+	4.18702	1.5200146	-1.0	-1.0
chr2	61048471	61048601	ENSG00000162928.8|PEX13|BCLAF1|BCLAF1	954	+	5.128255	1.3355371	-1.0	-1.0
chr2	61083153	61083314	ENSG00000162929.13|KIAA1841|BCLAF1|BCLAF1	978	+	6.441154	1.6615305	-1.0	-1.0
chr2	61106562	61106662	ENSG00000162929.13|KIAA1841|BCLAF1|BCLAF1	947	+	2.8283372	1.2774669	-1.0	-1.0
chr2	61070325	61070490	ENSG00000162929.13|KIAA1841|BCLAF1|BCLAF1	915	+	4.1095934	1.0717794	-1.0	-1.0
chr2	61109196	61109296	ENSG00000162929.13|KIAA1841|BCLAF1|BCLAF1	999	+	7.604515	3.1455114	-1.0	-1.0
chr2	61088158	61088245	ENSG00000162929.13|KIAA1841|BCLAF1|BCLAF1	1000	+	7.8617983	3.695681	-1.0	-1.0
chr2	61118027	61118116	ENSG00000162929.13|KIAA1841|BCLAF1|BCLAF1	998	+	7.2686205	2.696751	-1.0	-1.0
chr2	61115978	61116070	ENSG00000162929.13|KIAA1841|BCLAF1|BCLAF1	993	+	6.9404635	2.1651564	-1.0	-1.0
chr2	61103857	61103998	ENSG00000162929.13|KIAA1841|BCLAF1|BCLAF1	926	+	3.2784536	1.1317701	-1.0	-1.0
chr2	61117405	61117535	ENSG00000162929.13|KIAA1841|BCLAF1|BCLAF1	956	+	3.4718368	1.3588519	-1.0	-1.0
chr2	61092463	61092587	ENSG00000162929.13|KIAA1841|BCLAF1|BCLAF1	984	+	4.688164	1.7891136	-1.0	-1.0
chr2	61088357	61088527	ENSG00000162929.13|KIAA1841|BCLAF1|BCLAF1	997	+	4.8660355	2.4644978	-1.0	-1.0
chr2	61097699	61097852	ENSG00000162929.13|KIAA1841|BCLAF1|BCLAF1	958	+	3.3619711	1.3809361	-1.0	-1.0
chr2	61076919	61077114	ENSG00000162929.13|KIAA1841|BCLAF1|BCLAF1	943	+	2.5505614	1.2432392	-1.0	-1.0
chr2	61071605	61071792	ENSG00000162929.13|KIAA1841|BCLAF1|BCLAF1	975	+	3.5960858	1.5955831	-1.0	-1.0
chr2	61068848	61068985	ENSG00000162929.13|KIAA1841|BCLAF1|BCLAF1	959	+	3.303961	1.3891268	-1.0	-1.0
chr2	61073457	61073551	ENSG00000162929.13|KIAA1841|BCLAF1|BCLAF1	957	+	4.313832	1.3699565	-1.0	-1.0
chr2	61118027	61118116	ENSG00000274769.1|AC016747.4|BCLAF1|BCLAF1	998	+	7.2686205	2.670057	-1.0	-1.0
chr2	61121166	61121266	ENSG00000274769.1|AC016747.4|BCLAF1|BCLAF1	902	+	6.019154	1.0097272	-1.0	-1.0
chr2	61115931	61116070	ENSG00000274769.1|AC016747.4|BCLAF1|BCLAF1	982	+	6.679962	1.7408364	-1.0	-1.0
chr2	61117466	61117540	ENSG00000274769.1|AC016747.4|BCLAF1|BCLAF1	904	+	3.1558332	1.0192318	-1.0	-1.0
chr2	61164373	61164523	ENSG00000274769.1|AC016747.4|BCLAF1|BCLAF1	906	+	3.6783912	1.0248578	-1.0	-1.0
chr2	61164373	61164523	ENSG00000237651.6|C2orf74|BCLAF1|BCLAF1	906	+	3.6783912	1.0248493	-1.0	-1.0
chr2	61186911	61187051	ENSG00000173209.22|AHSA2|BCLAF1|BCLAF1	960	+	3.8749151	1.4013518	-1.0	-1.0
chr2	61184711	61184800	ENSG00000173209.22|AHSA2|BCLAF1|BCLAF1	1000	+	3.952217	7.2830176	-1.0	-1.0
chr2	61178772	61179171	ENSG00000173209.22|AHSA2|BCLAF1|BCLAF1	990	+	2.3657193	2.0027444	-1.0	-1.0
chr2	61183576	61183676	ENSG00000173209.22|AHSA2|BCLAF1|BCLAF1	903	+	5.967641	1.0138845	-1.0	-1.0
chr2	61185501	61185921	ENSG00000173209.22|AHSA2|BCLAF1|BCLAF1	995	+	2.4965708	2.3331265	-1.0	-1.0
chr2	61185941	61186896	ENSG00000173209.22|AHSA2|BCLAF1|BCLAF1	999	+	2.9336195	2.9732876	-1.0	-1.0
chr2	61181319	61181489	ENSG00000173209.22|AHSA2|BCLAF1|BCLAF1	1000	+	4.014907	3.969968	-1.0	-1.0
chr2	61378362	61378424	ENSG00000115464.14|USP34|BCLAF1|BCLAF1	1000	-	4.4754977	5.3355355	-1.0	-1.0
chr2	61283144	61283264	ENSG00000115464.14|USP34|BCLAF1|BCLAF1	968	-	2.1878417	1.4909991	-1.0	-1.0
chr2	61296655	61296799	ENSG00000115464.14|USP34|BCLAF1|BCLAF1	915	-	2.745136	1.0693121	-1.0	-1.0
chr2	61370497	61370579	ENSG00000115464.14|USP34|BCLAF1|BCLAF1	1000	-	4.4424725	4.95796	-1.0	-1.0
chr2	61206759	61206964	ENSG00000115464.14|USP34|BCLAF1|BCLAF1	978	-	3.4169343	1.6516039	-1.0	-1.0
chr2	61300950	61301155	ENSG00000115464.14|USP34|BCLAF1|BCLAF1	997	-	3.159916	2.4761949	-1.0	-1.0
chr2	61314584	61314739	ENSG00000115464.14|USP34|BCLAF1|BCLAF1	1000	-	3.9620166	4.904665	-1.0	-1.0
chr2	61227218	61227318	ENSG00000115464.14|USP34|BCLAF1|BCLAF1	906	-	6.189916	1.0270635	-1.0	-1.0
chr2	61220242	61220452	ENSG00000115464.14|USP34|BCLAF1|BCLAF1	991	-	3.5205493	2.05053	-1.0	-1.0
chr2	61288676	61288877	ENSG00000115464.14|USP34|BCLAF1|BCLAF1	996	-	3.1253123	2.4427352	-1.0	-1.0
chr2	61187622	61188027	ENSG00000115464.14|USP34|BCLAF1|BCLAF1	939	-	2.500091	1.2173096	-1.0	-1.0
chr2	61241559	61241655	ENSG00000115464.14|USP34|BCLAF1|BCLAF1	1000	-	4.757647	4.728149	-1.0	-1.0
chr2	61192900	61193040	ENSG00000115464.14|USP34|BCLAF1|BCLAF1	984	-	2.6822717	1.7975242	-1.0	-1.0
chr2	61203139	61203263	ENSG00000115464.14|USP34|BCLAF1|BCLAF1	972	-	2.65221	1.5486692	-1.0	-1.0
chr2	61223554	61223661	ENSG00000115464.14|USP34|BCLAF1|BCLAF1	940	-	3.3912315	1.2236779	-1.0	-1.0
chr2	61229547	61229633	ENSG00000115464.14|USP34|BCLAF1|BCLAF1	989	-	2.6729958	1.9785634	-1.0	-1.0
chr2	61208814	61208977	ENSG00000115464.14|USP34|BCLAF1|BCLAF1	995	-	4.884283	2.2788053	-1.0	-1.0
chr2	61331275	61331371	ENSG00000115464.14|USP34|BCLAF1|BCLAF1	1000	-	4.6988287	6.353997	-1.0	-1.0
chr2	61311783	61311910	ENSG00000115464.14|USP34|BCLAF1|BCLAF1	1000	-	4.5414042	5.1466327	-1.0	-1.0
chr2	61232451	61232532	ENSG00000115464.14|USP34|BCLAF1|BCLAF1	995	-	2.859938	2.3305418	-1.0	-1.0
chr2	61206016	61206124	ENSG00000115464.14|USP34|BCLAF1|BCLAF1	995	-	2.8863873	2.2898767	-1.0	-1.0
chr2	61248510	61248683	ENSG00000115464.14|USP34|BCLAF1|BCLAF1	997	-	3.522149	2.5604491	-1.0	-1.0
chr2	61314874	61314974	ENSG00000115464.14|USP34|BCLAF1|BCLAF1	1000	-	4.9244685	4.9091935	-1.0	-1.0
chr2	61188909	61189064	ENSG00000115464.14|USP34|BCLAF1|BCLAF1	924	-	2.1551561	1.1190813	-1.0	-1.0
chr2	61190517	61190707	ENSG00000115464.14|USP34|BCLAF1|BCLAF1	971	-	2.9747949	1.5366031	-1.0	-1.0
chr2	61383268	61383336	ENSG00000115464.14|USP34|BCLAF1|BCLAF1	1000	-	4.2538247	3.3932421	-1.0	-1.0
chr2	61311539	61311687	ENSG00000115464.14|USP34|BCLAF1|BCLAF1	1000	-	3.8164077	3.6980674	-1.0	-1.0
chr2	61325374	61325457	ENSG00000115464.14|USP34|BCLAF1|BCLAF1	999	-	3.9412208	3.125686	-1.0	-1.0
chr2	61190186	61190414	ENSG00000115464.14|USP34|BCLAF1|BCLAF1	965	-	2.559021	1.4517797	-1.0	-1.0
chr2	61204496	61204596	ENSG00000115464.14|USP34|BCLAF1|BCLAF1	999	-	3.145589	3.0731714	-1.0	-1.0
chr2	61235844	61235910	ENSG00000115464.14|USP34|BCLAF1|BCLAF1	1000	-	7.9089108	3.7999527	-1.0	-1.0
chr2	61236100	61236389	ENSG00000115464.14|USP34|BCLAF1|BCLAF1	994	-	3.713337	2.2551186	-1.0	-1.0
chr2	61246323	61246477	ENSG00000115464.14|USP34|BCLAF1|BCLAF1	999	-	3.684125	3.1848872	-1.0	-1.0
chr2	61294948	61295032	ENSG00000115464.14|USP34|BCLAF1|BCLAF1	1000	-	5.2923975	5.4706516	-1.0	-1.0
chr2	61245209	61245288	ENSG00000115464.14|USP34|BCLAF1|BCLAF1	986	-	2.8559437	1.8415617	-1.0	-1.0
chr2	61256383	61256478	ENSG00000115464.14|USP34|BCLAF1|BCLAF1	1000	-	5.3982944	6.7305984	-1.0	-1.0
chr2	61266172	61266352	ENSG00000115464.14|USP34|BCLAF1|BCLAF1	903	-	6.082088	1.0152206	-1.0	-1.0
chr2	61343814	61344024	ENSG00000115464.14|USP34|BCLAF1|BCLAF1	999	-	3.8897967	3.250638	-1.0	-1.0
chr2	61295735	61295930	ENSG00000115464.14|USP34|BCLAF1|BCLAF1	971	-	6.0650177	1.5414276	-1.0	-1.0
chr2	61301353	61301454	ENSG00000115464.14|USP34|BCLAF1|BCLAF1	1000	-	4.9635487	4.3277774	-1.0	-1.0
chr2	61348886	61348986	ENSG00000115464.14|USP34|BCLAF1|BCLAF1	989	-	4.886304	1.9616774	-1.0	-1.0
chr2	61319172	61319322	ENSG00000115464.14|USP34|BCLAF1|BCLAF1	1000	-	3.731876	3.9611118	-1.0	-1.0
chr2	61317653	61317767	ENSG00000115464.14|USP34|BCLAF1|BCLAF1	1000	-	4.11752	4.364215	-1.0	-1.0
chr2	61278091	61278285	ENSG00000115464.14|USP34|BCLAF1|BCLAF1	999	-	3.5919201	2.972851	-1.0	-1.0
chr2	61281089	61281242	ENSG00000115464.14|USP34|BCLAF1|BCLAF1	999	-	3.4365444	2.8591914	-1.0	-1.0
chr2	61214059	61214614	ENSG00000115464.14|USP34|BCLAF1|BCLAF1	967	-	2.5330713	1.481452	-1.0	-1.0
chr2	61226977	61227218	ENSG00000115464.14|USP34|BCLAF1|BCLAF1	1000	-	4.272773	3.8151298	-1.0	-1.0
chr2	61349249	61349285	ENSG00000115464.14|USP34|BCLAF1|BCLAF1	998	-	4.2077146	2.7327838	-1.0	-1.0
chr2	61204255	61204375	ENSG00000115464.14|USP34|BCLAF1|BCLAF1	993	-	3.1948342	2.1780899	-1.0	-1.0
chr2	61280243	61280343	ENSG00000115464.14|USP34|BCLAF1|BCLAF1	967	-	2.4177225	1.4842926	-1.0	-1.0
chr2	61256872	61256950	ENSG00000115464.14|USP34|BCLAF1|BCLAF1	1000	-	4.958415	5.7544303	-1.0	-1.0
chr2	61265315	61265557	ENSG00000115464.14|USP34|BCLAF1|BCLAF1	1000	-	4.1321077	3.5673094	-1.0	-1.0
chr2	61284874	61284957	ENSG00000115464.14|USP34|BCLAF1|BCLAF1	1000	-	4.91374	4.339571	-1.0	-1.0
chr2	61188087	61188741	ENSG00000115464.14|USP34|BCLAF1|BCLAF1	978	-	3.0149016	1.6542209	-1.0	-1.0
chr2	61223059	61223379	ENSG00000115464.14|USP34|BCLAF1|BCLAF1	988	-	3.1556218	1.9269832	-1.0	-1.0
chr2	61333881	61333971	ENSG00000115464.14|USP34|BCLAF1|BCLAF1	1000	-	3.5579474	3.8348825	-1.0	-1.0
chr2	61470649	61470764	ENSG00000115464.14|USP34|BCLAF1|BCLAF1	982	-	2.3614619	1.7385916	-1.0	-1.0
chr2	61241765	61241819	ENSG00000115464.14|USP34|BCLAF1|BCLAF1	946	-	2.4138606	1.2711616	-1.0	-1.0
chr2	61350259	61350384	ENSG00000115464.14|USP34|BCLAF1|BCLAF1	1000	-	4.182661	5.0308914	-1.0	-1.0
chr2	61211771	61211929	ENSG00000115464.14|USP34|BCLAF1|BCLAF1	1000	-	3.9900212	3.6991153	-1.0	-1.0
chr2	61347869	61348480	ENSG00000115464.14|USP34|BCLAF1|BCLAF1	1000	-	3.8609636	4.5386086	-1.0	-1.0
chr2	61350567	61350693	ENSG00000115464.14|USP34|BCLAF1|BCLAF1	1000	-	3.3735516	4.906654	-1.0	-1.0
chr2	61348755	61348886	ENSG00000115464.14|USP34|BCLAF1|BCLAF1	1000	-	5.1602874	6.5797353	-1.0	-1.0
chr2	61224746	61224896	ENSG00000115464.14|USP34|BCLAF1|BCLAF1	929	-	3.3054476	1.149332	-1.0	-1.0
chr2	61370320	61370413	ENSG00000115464.14|USP34|BCLAF1|BCLAF1	1000	-	3.8615723	5.1696444	-1.0	-1.0
chr2	61405707	61406128	ENSG00000115464.14|USP34|BCLAF1|BCLAF1	1000	-	4.6983953	5.695711	-1.0	-1.0
chr2	61257203	61257350	ENSG00000115464.14|USP34|BCLAF1|BCLAF1	999	-	3.4146411	2.9873903	-1.0	-1.0
chr2	61221501	61221676	ENSG00000115464.14|USP34|BCLAF1|BCLAF1	998	-	3.7407568	2.7353165	-1.0	-1.0
chr2	61293463	61293550	ENSG00000115464.14|USP34|BCLAF1|BCLAF1	1000	-	3.6613011	4.2160625	-1.0	-1.0
chr2	61395182	61395233	ENSG00000115464.14|USP34|BCLAF1|BCLAF1	996	-	3.726136	2.4085252	-1.0	-1.0
chr2	61394852	61394997	ENSG00000115464.14|USP34|BCLAF1|BCLAF1	1000	-	4.9170957	6.6097445	-1.0	-1.0
chr2	61296799	61296925	ENSG00000115464.14|USP34|BCLAF1|BCLAF1	990	-	2.7073152	2.0024972	-1.0	-1.0
chr2	61259710	61259776	ENSG00000115464.14|USP34|BCLAF1|BCLAF1	998	-	4.728041	2.8003016	-1.0	-1.0
chr2	61265909	61266167	ENSG00000115464.14|USP34|BCLAF1|BCLAF1	987	-	2.7013886	1.875046	-1.0	-1.0
chr2	61295167	61295290	ENSG00000115464.14|USP34|BCLAF1|BCLAF1	1000	-	4.209417	4.8526387	-1.0	-1.0
chr2	61380168	61380361	ENSG00000115464.14|USP34|BCLAF1|BCLAF1	1000	-	5.519171	6.619479	-1.0	-1.0
chr2	61278387	61278443	ENSG00000115464.14|USP34|BCLAF1|BCLAF1	978	-	2.7553205	1.6515642	-1.0	-1.0
chr2	61222618	61222738	ENSG00000115464.14|USP34|BCLAF1|BCLAF1	935	-	2.1632464	1.1866614	-1.0	-1.0
chr2	61339565	61339681	ENSG00000115464.14|USP34|BCLAF1|BCLAF1	1000	-	4.6224546	5.4390435	-1.0	-1.0
chr2	61257051	61257108	ENSG00000115464.14|USP34|BCLAF1|BCLAF1	998	-	4.2422385	2.6827548	-1.0	-1.0
chr2	61420745	61420833	ENSG00000115464.14|USP34|BCLAF1|BCLAF1	1000	-	4.4954567	5.5132437	-1.0	-1.0
chr2	61339350	61339478	ENSG00000115464.14|USP34|BCLAF1|BCLAF1	1000	-	3.7960713	3.6906285	-1.0	-1.0
chr2	61228644	61228719	ENSG00000115464.14|USP34|BCLAF1|BCLAF1	1000	-	3.9170642	3.7432036	-1.0	-1.0
chr2	61228826	61228995	ENSG00000115464.14|USP34|BCLAF1|BCLAF1	1000	-	4.64713	3.4175909	-1.0	-1.0
chr2	61481184	61481281	ENSG00000082898.16|XPO1|BCLAF1|BCLAF1	997	-	4.5320706	2.6005888	-1.0	-1.0
chr2	61488164	61488271	ENSG00000082898.16|XPO1|BCLAF1|BCLAF1	999	-	3.2781787	3.0694523	-1.0	-1.0
chr2	61492566	61493106	ENSG00000082898.16|XPO1|BCLAF1|BCLAF1	1000	-	4.221699	3.8071842	-1.0	-1.0
chr2	61496878	61497007	ENSG00000082898.16|XPO1|BCLAF1|BCLAF1	1000	-	3.9556878	4.682158	-1.0	-1.0
chr2	61492324	61492481	ENSG00000082898.16|XPO1|BCLAF1|BCLAF1	1000	-	3.5256748	3.7871978	-1.0	-1.0
chr2	61526339	61526523	ENSG00000082898.16|XPO1|BCLAF1|BCLAF1	996	-	3.1770093	2.404762	-1.0	-1.0
chr2	61482379	61482534	ENSG00000082898.16|XPO1|BCLAF1|BCLAF1	999	-	3.9300556	2.896818	-1.0	-1.0
chr2	61499712	61499894	ENSG00000082898.16|XPO1|BCLAF1|BCLAF1	1000	-	4.0398707	4.553635	-1.0	-1.0
chr2	61492034	61492198	ENSG00000082898.16|XPO1|BCLAF1|BCLAF1	1000	-	4.284992	5.0474863	-1.0	-1.0
chr2	61485681	61485962	ENSG00000082898.16|XPO1|BCLAF1|BCLAF1	999	-	4.449836	2.941897	-1.0	-1.0
chr2	61522610	61522683	ENSG00000082898.16|XPO1|BCLAF1|BCLAF1	1000	-	4.821411	4.5703764	-1.0	-1.0
chr2	61488587	61488771	ENSG00000082898.16|XPO1|BCLAF1|BCLAF1	1000	-	4.561281	3.6177092	-1.0	-1.0
chr2	61495454	61495613	ENSG00000082898.16|XPO1|BCLAF1|BCLAF1	1000	-	4.079461	4.585973	-1.0	-1.0
chr2	61498672	61498913	ENSG00000082898.16|XPO1|BCLAF1|BCLAF1	998	-	3.700074	2.632957	-1.0	-1.0
chr2	61478423	61478543	ENSG00000082898.16|XPO1|BCLAF1|BCLAF1	915	-	2.6146052	1.0724171	-1.0	-1.0
chr2	61490641	61490771	ENSG00000082898.16|XPO1|BCLAF1|BCLAF1	1000	-	4.1454906	3.8786972	-1.0	-1.0
chr2	61483936	61484181	ENSG00000082898.16|XPO1|BCLAF1|BCLAF1	999	-	3.6529973	3.098656	-1.0	-1.0
chr2	61492198	61492298	ENSG00000082898.16|XPO1|BCLAF1|BCLAF1	975	-	4.515178	1.5950962	-1.0	-1.0
chr2	61502160	61502400	ENSG00000082898.16|XPO1|BCLAF1|BCLAF1	1000	-	4.074535	3.6624396	-1.0	-1.0
chr2	61493796	61494176	ENSG00000082898.16|XPO1|BCLAF1|BCLAF1	998	-	3.2012095	2.6621785	-1.0	-1.0
chr2	61491906	61492031	ENSG00000082898.16|XPO1|BCLAF1|BCLAF1	902	-	5.94972	1.0106844	-1.0	-1.0
chr2	61533771	61533941	ENSG00000082898.16|XPO1|BCLAF1|BCLAF1	990	-	2.4522767	1.9981222	-1.0	-1.0
chr2	61501995	61502040	ENSG00000082898.16|XPO1|BCLAF1|BCLAF1	1000	-	5.1905336	3.9062867	-1.0	-1.0
chr2	61482864	61483091	ENSG00000082898.16|XPO1|BCLAF1|BCLAF1	999	-	3.3491418	2.9006763	-1.0	-1.0
chr2	61478713	61478966	ENSG00000082898.16|XPO1|BCLAF1|BCLAF1	1000	-	5.136591	3.5057392	-1.0	-1.0
chr2	61839445	61839620	ENSG00000170264.12|FAM161A|BCLAF1|BCLAF1	904	-	6.0011697	1.0165204	-1.0	-1.0
chr2	61838537	61838705	ENSG00000170264.12|FAM161A|BCLAF1|BCLAF1	948	-	6.3547597	1.2871199	-1.0	-1.0
chr2	61842176	61842276	ENSG00000170264.12|FAM161A|BCLAF1|BCLAF1	907	-	6.011529	1.0303952	-1.0	-1.0
chr2	61876094	61876204	ENSG00000115484.14|CCT4|BCLAF1|BCLAF1	907	-	2.225011	1.0308498	-1.0	-1.0
chr2	61868598	61868706	ENSG00000115484.14|CCT4|BCLAF1|BCLAF1	923	-	3.174406	1.1158063	-1.0	-1.0
chr2	61883458	61883548	ENSG00000115484.14|CCT4|BCLAF1|BCLAF1	971	-	2.8408425	1.5441135	-1.0	-1.0
chr2	61873196	61873293	ENSG00000115484.14|CCT4|BCLAF1|BCLAF1	992	-	3.4389908	2.1086226	-1.0	-1.0
chr2	61876919	61877052	ENSG00000115484.14|CCT4|BCLAF1|BCLAF1	969	-	2.7409263	1.5156693	-1.0	-1.0
chr2	61878868	61878983	ENSG00000115484.14|CCT4|BCLAF1|BCLAF1	905	-	1.9706569	1.0219983	-1.0	-1.0
chr2	61872186	61872306	ENSG00000115484.14|CCT4|BCLAF1|BCLAF1	908	-	2.187785	1.0344342	-1.0	-1.0
chr2	62223186	62223311	ENSG00000170340.10|B3GNT2|BCLAF1|BCLAF1	904	+	6.2008905	1.0178671	-1.0	-1.0
chr2	62222211	62223021	ENSG00000170340.10|B3GNT2|BCLAF1|BCLAF1	974	+	2.9004016	1.58089	-1.0	-1.0
chr2	62831018	62831153	ENSG00000115504.14|EHBP1|BCLAF1|BCLAF1	1000	+	4.9492416	10.190873	-1.0	-1.0
chr2	62993529	62993668	ENSG00000115504.14|EHBP1|BCLAF1|BCLAF1	999	+	3.0914724	3.0352223	-1.0	-1.0
chr2	62876027	62876207	ENSG00000115504.14|EHBP1|BCLAF1|BCLAF1	943	+	3.8732924	1.2408887	-1.0	-1.0
chr2	62979187	62979335	ENSG00000115504.14|EHBP1|BCLAF1|BCLAF1	1000	+	4.311607	5.3699307	-1.0	-1.0
chr2	63038816	63038931	ENSG00000115504.14|EHBP1|BCLAF1|BCLAF1	962	+	4.3653307	1.4179814	-1.0	-1.0
chr2	63045409	63046189	ENSG00000115504.14|EHBP1|BCLAF1|BCLAF1	987	+	2.703604	1.8885012	-1.0	-1.0
chr2	62764265	62764361	ENSG00000115504.14|EHBP1|BCLAF1|BCLAF1	1000	+	4.9161267	9.840534	-1.0	-1.0
chr2	62990715	62990835	ENSG00000115504.14|EHBP1|BCLAF1|BCLAF1	1000	+	3.4334135	4.232785	-1.0	-1.0
chr2	62825984	62826086	ENSG00000115504.14|EHBP1|BCLAF1|BCLAF1	986	+	4.1141076	1.8636308	-1.0	-1.0
chr2	62876312	62876462	ENSG00000115504.14|EHBP1|BCLAF1|BCLAF1	935	+	3.270037	1.1867898	-1.0	-1.0
chr2	62831158	62831303	ENSG00000115504.14|EHBP1|BCLAF1|BCLAF1	980	+	3.2946112	1.6899818	-1.0	-1.0
chr2	62864730	62864971	ENSG00000115504.14|EHBP1|BCLAF1|BCLAF1	1000	+	4.81098	9.406091	-1.0	-1.0
chr2	62874532	62874712	ENSG00000115504.14|EHBP1|BCLAF1|BCLAF1	976	+	3.1898265	1.6183908	-1.0	-1.0
chr2	62922832	62922932	ENSG00000115504.14|EHBP1|BCLAF1|BCLAF1	901	+	2.482748	1.0033911	-1.0	-1.0
chr2	62922642	62922782	ENSG00000115504.14|EHBP1|BCLAF1|BCLAF1	903	+	5.952707	1.0113122	-1.0	-1.0
chr2	62987930	62988038	ENSG00000115504.14|EHBP1|BCLAF1|BCLAF1	998	+	2.8314135	2.7014008	-1.0	-1.0
chr2	62858405	62858505	ENSG00000115504.14|EHBP1|BCLAF1|BCLAF1	905	+	2.468353	1.0212252	-1.0	-1.0
chr2	62859168	62859291	ENSG00000115504.14|EHBP1|BCLAF1|BCLAF1	1000	+	4.612479	9.614942	-1.0	-1.0
chr2	62866021	62866121	ENSG00000115504.14|EHBP1|BCLAF1|BCLAF1	902	+	2.6988585	1.0077573	-1.0	-1.0
chr2	62864971	62865086	ENSG00000115504.14|EHBP1|BCLAF1|BCLAF1	946	+	2.8663807	1.2658293	-1.0	-1.0
chr2	62880267	62880382	ENSG00000115504.14|EHBP1|BCLAF1|BCLAF1	906	+	6.2669115	1.0254368	-1.0	-1.0
chr2	63045013	63045180	ENSG00000115504.14|EHBP1|BCLAF1|BCLAF1	982	+	3.097189	1.7447441	-1.0	-1.0
chr2	62866706	62867026	ENSG00000115504.14|EHBP1|BCLAF1|BCLAF1	958	+	6.394372	1.376003	-1.0	-1.0
chr2	62881252	62881397	ENSG00000115504.14|EHBP1|BCLAF1|BCLAF1	925	+	6.18917	1.1259267	-1.0	-1.0
chr2	62876967	62877067	ENSG00000115504.14|EHBP1|BCLAF1|BCLAF1	903	+	5.94972	1.011189	-1.0	-1.0
chr2	63038742	63038816	ENSG00000115504.14|EHBP1|BCLAF1|BCLAF1	999	+	3.4458618	3.262974	-1.0	-1.0
chr2	62833963	62834093	ENSG00000115504.14|EHBP1|BCLAF1|BCLAF1	913	+	3.249224	1.062708	-1.0	-1.0
chr2	62865266	62865411	ENSG00000115504.14|EHBP1|BCLAF1|BCLAF1	936	+	3.4339366	1.1959534	-1.0	-1.0
chr2	62747394	62747452	ENSG00000115504.14|EHBP1|BCLAF1|BCLAF1	1000	+	4.5135283	7.4157624	-1.0	-1.0
chr2	62877817	62878002	ENSG00000115504.14|EHBP1|BCLAF1|BCLAF1	903	+	2.8870132	1.0115266	-1.0	-1.0
chr2	62929082	62929207	ENSG00000115504.14|EHBP1|BCLAF1|BCLAF1	905	+	6.0575266	1.0235912	-1.0	-1.0
chr2	62705741	62706052	ENSG00000115504.14|EHBP1|BCLAF1|BCLAF1	1000	+	3.2000785	4.7501664	-1.0	-1.0
chr2	62996642	62996766	ENSG00000115504.14|EHBP1|BCLAF1|BCLAF1	1000	+	3.5491776	4.18567	-1.0	-1.0
chr2	62878352	62878717	ENSG00000115504.14|EHBP1|BCLAF1|BCLAF1	931	+	4.479939	1.1637527	-1.0	-1.0
chr2	62874345	62874532	ENSG00000115504.14|EHBP1|BCLAF1|BCLAF1	1000	+	4.1093483	7.084282	-1.0	-1.0
chr2	62771338	62771488	ENSG00000115504.14|EHBP1|BCLAF1|BCLAF1	1000	+	3.7582314	4.8061323	-1.0	-1.0
chr2	62878227	62878327	ENSG00000115504.14|EHBP1|BCLAF1|BCLAF1	906	+	6.1437716	1.0261496	-1.0	-1.0
chr2	62955516	62955756	ENSG00000115504.14|EHBP1|BCLAF1|BCLAF1	1000	+	3.1591613	3.3030374	-1.0	-1.0
chr2	62943850	62944035	ENSG00000115504.14|EHBP1|BCLAF1|BCLAF1	996	+	2.9494736	2.4018755	-1.0	-1.0
chr2	63012866	63013061	ENSG00000115504.14|EHBP1|BCLAF1|BCLAF1	944	+	3.401599	1.2499607	-1.0	-1.0
chr2	62942717	62942896	ENSG00000115504.14|EHBP1|BCLAF1|BCLAF1	1000	+	4.4918466	7.4316387	-1.0	-1.0
chr2	62943801	62943850	ENSG00000115504.14|EHBP1|BCLAF1|BCLAF1	1000	+	4.406295	5.493399	-1.0	-1.0
chr2	62771236	62771338	ENSG00000115504.14|EHBP1|BCLAF1|BCLAF1	980	+	4.5586367	1.6990538	-1.0	-1.0
chr2	62830916	62831018	ENSG00000115504.14|EHBP1|BCLAF1|BCLAF1	916	+	2.3458455	1.07829	-1.0	-1.0
chr2	62706896	62707295	ENSG00000115504.14|EHBP1|BCLAF1|BCLAF1	1000	+	3.351848	5.317705	-1.0	-1.0
chr2	62826086	62826396	ENSG00000115504.14|EHBP1|BCLAF1|BCLAF1	1000	+	2.9037104	3.5539708	-1.0	-1.0
chr2	62948259	62949162	ENSG00000115504.14|EHBP1|BCLAF1|BCLAF1	997	+	2.7497756	2.5774374	-1.0	-1.0
chr2	62996766	62996866	ENSG00000115504.14|EHBP1|BCLAF1|BCLAF1	901	+	2.2483358	1.0064455	-1.0	-1.0
chr2	63037534	63037634	ENSG00000115504.14|EHBP1|BCLAF1|BCLAF1	999	+	3.5239913	3.0338914	-1.0	-1.0
chr2	62993870	62994095	ENSG00000115504.14|EHBP1|BCLAF1|BCLAF1	1000	+	3.6365087	3.6207566	-1.0	-1.0
chr2	62747295	62747394	ENSG00000115504.14|EHBP1|BCLAF1|BCLAF1	998	+	7.2712035	2.679941	-1.0	-1.0
chr2	62875652	62875797	ENSG00000115504.14|EHBP1|BCLAF1|BCLAF1	903	+	4.7454324	1.0141174	-1.0	-1.0
chr2	62923867	62923967	ENSG00000115504.14|EHBP1|BCLAF1|BCLAF1	902	+	5.94972	1.0109795	-1.0	-1.0
chr2	63599219	63599324	ENSG00000014641.17|MDH1|BCLAF1|BCLAF1	902	+	3.1810405	1.0068176	-1.0	-1.0
chr2	63594492	63594627	ENSG00000014641.17|MDH1|BCLAF1|BCLAF1	944	+	3.4054585	1.2534964	-1.0	-1.0
chr2	63604730	63604872	ENSG00000014641.17|MDH1|BCLAF1|BCLAF1	933	+	2.9252822	1.1731478	-1.0	-1.0
chr2	63597398	63597638	ENSG00000014641.17|MDH1|BCLAF1|BCLAF1	973	+	2.8941567	1.576591	-1.0	-1.0
chr2	63606861	63607166	ENSG00000014641.17|MDH1|BCLAF1|BCLAF1	997	+	4.081607	2.5485423	-1.0	-1.0
chr2	63842034	63842199	ENSG00000169764.15|UGP2|BCLAF1|BCLAF1	943	+	3.0406566	1.2404351	-1.0	-1.0
chr2	63886340	63886538	ENSG00000169764.15|UGP2|BCLAF1|BCLAF1	976	+	2.8862062	1.6134156	-1.0	-1.0
chr2	63857828	63857971	ENSG00000169764.15|UGP2|BCLAF1|BCLAF1	1000	+	4.011793	3.7925956	-1.0	-1.0
chr2	63890076	63890185	ENSG00000169764.15|UGP2|BCLAF1|BCLAF1	924	+	2.0970252	1.1186671	-1.0	-1.0
chr2	63885588	63885886	ENSG00000169764.15|UGP2|BCLAF1|BCLAF1	958	+	2.2385657	1.3802135	-1.0	-1.0
chr2	63882465	63882725	ENSG00000169764.15|UGP2|BCLAF1|BCLAF1	993	+	3.1093063	2.1444147	-1.0	-1.0
chr2	63883959	63884110	ENSG00000169764.15|UGP2|BCLAF1|BCLAF1	999	+	4.6211915	3.1236906	-1.0	-1.0
chr2	63891119	63891279	ENSG00000169764.15|UGP2|BCLAF1|BCLAF1	906	+	2.6228924	1.027366	-1.0	-1.0
chr2	63887406	63887631	ENSG00000169764.15|UGP2|BCLAF1|BCLAF1	971	+	2.8315878	1.539812	-1.0	-1.0
chr2	63840989	63841114	ENSG00000169764.15|UGP2|BCLAF1|BCLAF1	913	+	2.8504798	1.0602688	-1.0	-1.0
chr2	63856218	63856428	ENSG00000169764.15|UGP2|BCLAF1|BCLAF1	983	+	3.1698036	1.7670228	-1.0	-1.0
chr2	63942464	63942561	ENSG00000143952.19|VPS54|BCLAF1|BCLAF1	1000	-	3.7690327	4.529365	-1.0	-1.0
chr2	63986339	63986499	ENSG00000143952.19|VPS54|BCLAF1|BCLAF1	903	-	5.739346	1.01265	-1.0	-1.0
chr2	63912539	63912661	ENSG00000143952.19|VPS54|BCLAF1|BCLAF1	1000	-	3.7347758	3.6908424	-1.0	-1.0
chr2	63920445	63920627	ENSG00000143952.19|VPS54|BCLAF1|BCLAF1	1000	-	3.747035	3.5576885	-1.0	-1.0
chr2	63913222	63913310	ENSG00000143952.19|VPS54|BCLAF1|BCLAF1	981	-	2.6099756	1.7179327	-1.0	-1.0
chr2	63919882	63919995	ENSG00000143952.19|VPS54|BCLAF1|BCLAF1	1000	-	4.1665664	4.1218104	-1.0	-1.0
chr2	63968956	63968991	ENSG00000143952.19|VPS54|BCLAF1|BCLAF1	991	-	3.5252264	2.0573473	-1.0	-1.0
chr2	63947382	63947490	ENSG00000143952.19|VPS54|BCLAF1|BCLAF1	999	-	3.6163523	3.2456822	-1.0	-1.0
chr2	63987249	63987374	ENSG00000143952.19|VPS54|BCLAF1|BCLAF1	903	-	5.973562	1.0147445	-1.0	-1.0
chr2	63916899	63916963	ENSG00000143952.19|VPS54|BCLAF1|BCLAF1	912	-	2.1236308	1.0555629	-1.0	-1.0
chr2	63949763	63950573	ENSG00000143952.19|VPS54|BCLAF1|BCLAF1	959	-	3.7269056	1.384076	-1.0	-1.0
chr2	63899473	63899581	ENSG00000143952.19|VPS54|BCLAF1|BCLAF1	971	-	2.764992	1.541642	-1.0	-1.0
chr2	63987674	63987779	ENSG00000143952.19|VPS54|BCLAF1|BCLAF1	903	-	5.967641	1.0137025	-1.0	-1.0
chr2	63972165	63972244	ENSG00000143952.19|VPS54|BCLAF1|BCLAF1	1000	-	3.4129043	3.95763	-1.0	-1.0
chr2	63962057	63962443	ENSG00000143952.19|VPS54|BCLAF1|BCLAF1	997	-	3.1223257	2.5764992	-1.0	-1.0
chr2	63912344	63912425	ENSG00000143952.19|VPS54|BCLAF1|BCLAF1	998	-	4.135699	2.6425862	-1.0	-1.0
chr2	63983863	63984019	ENSG00000143952.19|VPS54|BCLAF1|BCLAF1	985	-	2.302123	1.8366127	-1.0	-1.0
chr2	63998124	63998254	ENSG00000143952.19|VPS54|BCLAF1|BCLAF1	904	-	6.023522	1.018226	-1.0	-1.0
chr2	63986734	63986834	ENSG00000143952.19|VPS54|BCLAF1|BCLAF1	900	-	3.1144834	1.0008146	-1.0	-1.0
chr2	63949036	63949163	ENSG00000143952.19|VPS54|BCLAF1|BCLAF1	1000	-	3.7554574	3.406733	-1.0	-1.0
chr2	63981645	63981887	ENSG00000143952.19|VPS54|BCLAF1|BCLAF1	997	-	3.0725648	2.538322	-1.0	-1.0
chr2	63921205	63921330	ENSG00000143952.19|VPS54|BCLAF1|BCLAF1	1000	-	4.746572	4.5803976	-1.0	-1.0
chr2	63981547	63981645	ENSG00000143952.19|VPS54|BCLAF1|BCLAF1	902	-	5.94972	1.010452	-1.0	-1.0
chr2	63988244	63988354	ENSG00000143952.19|VPS54|BCLAF1|BCLAF1	906	-	3.9532104	1.0270962	-1.0	-1.0
chr2	63897495	63897590	ENSG00000143952.19|VPS54|BCLAF1|BCLAF1	997	-	3.0663905	2.5899096	-1.0	-1.0
chr2	64000139	64000259	ENSG00000143952.19|VPS54|BCLAF1|BCLAF1	903	-	3.946272	1.014355	-1.0	-1.0
chr2	63914181	63914287	ENSG00000143952.19|VPS54|BCLAF1|BCLAF1	999	-	3.0798385	2.8641183	-1.0	-1.0
chr2	63913824	63913925	ENSG00000143952.19|VPS54|BCLAF1|BCLAF1	905	-	6.14672	1.0221012	-1.0	-1.0
chr2	63933672	63934013	ENSG00000143952.19|VPS54|BCLAF1|BCLAF1	996	-	2.9183624	2.4437442	-1.0	-1.0
chr2	63944599	63944655	ENSG00000143952.19|VPS54|BCLAF1|BCLAF1	1000	-	4.0701985	3.5101244	-1.0	-1.0
chr2	63965834	63965966	ENSG00000143952.19|VPS54|BCLAF1|BCLAF1	996	-	2.5007253	2.408579	-1.0	-1.0
chr2	63949533	63949668	ENSG00000143952.19|VPS54|BCLAF1|BCLAF1	904	-	2.7890642	1.0171847	-1.0	-1.0
chr2	63893085	63893530	ENSG00000143952.19|VPS54|BCLAF1|BCLAF1	999	-	3.3901474	2.8347855	-1.0	-1.0
chr2	63949193	63949383	ENSG00000143952.19|VPS54|BCLAF1|BCLAF1	954	-	2.94808	1.3399563	-1.0	-1.0
chr2	64108259	64108374	ENSG00000197329.11|PELI1|BCLAF1|BCLAF1	905	-	3.2368412	1.0200495	-1.0	-1.0
chr2	64094871	64095121	ENSG00000197329.11|PELI1|BCLAF1|BCLAF1	962	-	5.1281323	1.4227433	-1.0	-1.0
chr2	64104700	64104820	ENSG00000197329.11|PELI1|BCLAF1|BCLAF1	904	-	6.034603	1.0172071	-1.0	-1.0
chr2	64096482	64096610	ENSG00000197329.11|PELI1|BCLAF1|BCLAF1	975	-	6.548129	1.5970862	-1.0	-1.0
chr2	64096124	64096313	ENSG00000197329.11|PELI1|BCLAF1|BCLAF1	977	-	5.597581	1.6476715	-1.0	-1.0
chr2	64552352	64552467	ENSG00000119844.15|AFTPH|BCLAF1|BCLAF1	927	+	6.361046	1.1388613	-1.0	-1.0
chr2	64553242	64553407	ENSG00000119844.15|AFTPH|BCLAF1|BCLAF1	913	+	5.623957	1.0612621	-1.0	-1.0
chr2	64567571	64567713	ENSG00000119844.15|AFTPH|BCLAF1|BCLAF1	942	+	3.5934465	1.2384399	-1.0	-1.0
chr2	64551862	64551977	ENSG00000119844.15|AFTPH|BCLAF1|BCLAF1	904	+	6.125243	1.0168003	-1.0	-1.0
chr2	64552637	64552847	ENSG00000119844.15|AFTPH|BCLAF1|BCLAF1	946	+	3.7107475	1.2671795	-1.0	-1.0
chr2	64524389	64524514	ENSG00000119844.15|AFTPH|BCLAF1|BCLAF1	904	+	5.0270348	1.0199106	-1.0	-1.0
chr2	65088938	65089070	ENSG00000138069.16|RAB1A|BCLAF1|BCLAF1	949	-	2.4398546	1.2907293	-1.0	-1.0
chr2	65265042	65265167	ENSG00000138071.13|ACTR2|BCLAF1|BCLAF1	916	+	2.524172	1.0778549	-1.0	-1.0
chr2	65227842	65227952	ENSG00000138071.13|ACTR2|BCLAF1|BCLAF1	903	+	1.7802196	1.0125228	-1.0	-1.0
chr2	65246523	65246739	ENSG00000138071.13|ACTR2|BCLAF1|BCLAF1	959	+	2.7861085	1.383236	-1.0	-1.0
chr2	65344718	65344896	ENSG00000198369.9|SPRED2|BCLAF1|BCLAF1	981	-	3.071628	1.7262731	-1.0	-1.0
chr2	65431966	65432066	ENSG00000198369.9|SPRED2|BCLAF1|BCLAF1	901	-	1.9709493	1.0048518	-1.0	-1.0
chr2	65334604	65334734	ENSG00000198369.9|SPRED2|BCLAF1|BCLAF1	912	-	2.0429947	1.0574954	-1.0	-1.0
chr2	67399168	67399297	ENSG00000143971.7|ETAA1|BCLAF1|BCLAF1	944	+	2.6686313	1.2517886	-1.0	-1.0
chr2	67409945	67410045	ENSG00000143971.7|ETAA1|BCLAF1|BCLAF1	903	+	3.905522	1.0122364	-1.0	-1.0
chr2	67403224	67403559	ENSG00000143971.7|ETAA1|BCLAF1|BCLAF1	965	+	6.057828	1.4563833	-1.0	-1.0
chr2	67403749	67403864	ENSG00000143971.7|ETAA1|BCLAF1|BCLAF1	904	+	4.003603	1.0160354	-1.0	-1.0
chr2	67402823	67402974	ENSG00000143971.7|ETAA1|BCLAF1|BCLAF1	954	+	2.8317142	1.3343041	-1.0	-1.0
chr2	67404984	67405335	ENSG00000143971.7|ETAA1|BCLAF1|BCLAF1	931	+	5.1386456	1.1620888	-1.0	-1.0
chr2	67397358	67397608	ENSG00000143971.7|ETAA1|BCLAF1|BCLAF1	968	+	3.5853505	1.4961373	-1.0	-1.0
chr2	68047172	68047317	ENSG00000197223.11|C1D|BCLAF1|BCLAF1	903	-	2.2112577	1.0151498	-1.0	-1.0
chr2	68137318	68137428	ENSG00000243667.6|WDR92|BCLAF1|BCLAF1	925	-	4.1395984	1.1251148	-1.0	-1.0
chr2	68138741	68138857	ENSG00000243667.6|WDR92|BCLAF1|BCLAF1	964	-	6.020469	1.4419247	-1.0	-1.0
chr2	68141693	68141795	ENSG00000243667.6|WDR92|BCLAF1|BCLAF1	901	-	6.2280602	1.0030115	-1.0	-1.0
chr2	68137318	68137428	ENSG00000273398.6|AC017083.4|BCLAF1|BCLAF1	925	-	4.1395984	1.1258193	-1.0	-1.0
chr2	68188523	68188690	ENSG00000273398.6|AC017083.4|BCLAF1|BCLAF1	947	-	3.4906082	1.2796174	-1.0	-1.0
chr2	68138741	68138857	ENSG00000273398.6|AC017083.4|BCLAF1|BCLAF1	964	-	6.020469	1.4415661	-1.0	-1.0
chr2	68141693	68141795	ENSG00000273398.6|AC017083.4|BCLAF1|BCLAF1	901	-	6.2280602	1.0027132	-1.0	-1.0
chr2	68158379	68158524	ENSG00000115946.7|PNO1|BCLAF1|BCLAF1	936	+	3.3336437	1.1931283	-1.0	-1.0
chr2	68188523	68188690	ENSG00000221823.10|PPP3R1|BCLAF1|BCLAF1	947	-	3.4906082	1.2789953	-1.0	-1.0
chr2	69338444	69338549	ENSG00000198380.12|GFPT1|BCLAF1|BCLAF1	911	-	2.0393353	1.05176	-1.0	-1.0
chr2	69326913	69327043	ENSG00000198380.12|GFPT1|BCLAF1|BCLAF1	955	-	2.5371678	1.3502835	-1.0	-1.0
chr2	69342151	69342249	ENSG00000198380.12|GFPT1|BCLAF1|BCLAF1	993	-	3.0369596	2.1523955	-1.0	-1.0
chr2	69350077	69350183	ENSG00000198380.12|GFPT1|BCLAF1|BCLAF1	988	-	2.8941047	1.9055036	-1.0	-1.0
chr2	69354488	69354568	ENSG00000198380.12|GFPT1|BCLAF1|BCLAF1	986	-	2.880582	1.8568249	-1.0	-1.0
chr2	69356495	69356557	ENSG00000198380.12|GFPT1|BCLAF1|BCLAF1	903	-	1.9922637	1.0140042	-1.0	-1.0
chr2	69329296	69329416	ENSG00000198380.12|GFPT1|BCLAF1|BCLAF1	957	-	2.3798218	1.3683735	-1.0	-1.0
chr2	69358328	69358458	ENSG00000198380.12|GFPT1|BCLAF1|BCLAF1	985	-	2.7766507	1.8357426	-1.0	-1.0
chr2	69359267	69359326	ENSG00000198380.12|GFPT1|BCLAF1|BCLAF1	999	-	5.3548994	2.8853858	-1.0	-1.0
chr2	69370000	69370108	ENSG00000198380.12|GFPT1|BCLAF1|BCLAF1	997	-	3.580269	2.533142	-1.0	-1.0
chr2	69374005	69374110	ENSG00000198380.12|GFPT1|BCLAF1|BCLAF1	930	-	2.1960905	1.1570902	-1.0	-1.0
chr2	69348170	69348334	ENSG00000198380.12|GFPT1|BCLAF1|BCLAF1	965	-	2.3775177	1.4564184	-1.0	-1.0
chr2	69337897	69338055	ENSG00000198380.12|GFPT1|BCLAF1|BCLAF1	991	-	3.0059247	2.0252352	-1.0	-1.0
chr2	69363544	69363670	ENSG00000198380.12|GFPT1|BCLAF1|BCLAF1	999	-	3.0708106	3.127731	-1.0	-1.0
chr2	69329683	69329793	ENSG00000198380.12|GFPT1|BCLAF1|BCLAF1	993	-	3.389177	2.1438937	-1.0	-1.0
chr2	69345903	69345999	ENSG00000198380.12|GFPT1|BCLAF1|BCLAF1	993	-	3.5942225	2.158848	-1.0	-1.0
chr2	69326113	69326228	ENSG00000198380.12|GFPT1|BCLAF1|BCLAF1	982	-	3.6773493	1.7417927	-1.0	-1.0
chr2	69328270	69328438	ENSG00000198380.12|GFPT1|BCLAF1|BCLAF1	992	-	3.7910101	2.0997555	-1.0	-1.0
chr2	69556869	69556978	ENSG00000115977.18|AAK1|BCLAF1|BCLAF1	959	-	4.731617	1.3857161	-1.0	-1.0
chr2	69542522	69542665	ENSG00000115977.18|AAK1|BCLAF1|BCLAF1	914	-	3.2465758	1.0641217	-1.0	-1.0
chr2	69509260	69509395	ENSG00000115977.18|AAK1|BCLAF1|BCLAF1	905	-	6.1021557	1.0235711	-1.0	-1.0
chr2	69544398	69544544	ENSG00000115977.18|AAK1|BCLAF1|BCLAF1	905	-	4.4421415	1.0206447	-1.0	-1.0
chr2	69527215	69527315	ENSG00000115977.18|AAK1|BCLAF1|BCLAF1	903	-	6.1278024	1.0140842	-1.0	-1.0
chr2	69825465	69825565	ENSG00000196975.15|ANXA4|BCLAF1|BCLAF1	903	+	5.967641	1.0138277	-1.0	-1.0
chr2	69819279	69819338	ENSG00000196975.15|ANXA4|BCLAF1|BCLAF1	901	+	3.8787527	1.0024955	-1.0	-1.0
chr2	69816061	69816171	ENSG00000196975.15|ANXA4|BCLAF1|BCLAF1	907	+	4.0711107	1.0311881	-1.0	-1.0
chr2	69843074	69843261	ENSG00000087338.4|GMCL1|BCLAF1|BCLAF1	963	+	5.503719	1.437272	-1.0	-1.0
chr2	69837546	69837670	ENSG00000087338.4|GMCL1|BCLAF1|BCLAF1	958	+	5.662602	1.380587	-1.0	-1.0
chr2	69849651	69849742	ENSG00000087338.4|GMCL1|BCLAF1|BCLAF1	968	+	3.6076958	1.4963927	-1.0	-1.0
chr2	69847542	69847627	ENSG00000087338.4|GMCL1|BCLAF1|BCLAF1	954	+	4.2836823	1.3343832	-1.0	-1.0
chr2	69869691	69869864	ENSG00000087338.4|GMCL1|BCLAF1|BCLAF1	959	+	3.1369872	1.388513	-1.0	-1.0
chr2	69903180	69903295	ENSG00000124380.10|SNRNP27|BCLAF1|BCLAF1	941	+	3.4167678	1.2328414	-1.0	-1.0
chr2	69897376	69897456	ENSG00000124380.10|SNRNP27|BCLAF1|BCLAF1	986	+	3.5948977	1.8407137	-1.0	-1.0
chr2	69904253	69904378	ENSG00000124380.10|SNRNP27|BCLAF1|BCLAF1	946	+	4.0362444	1.265902	-1.0	-1.0
chr2	69903180	69903245	ENSG00000059728.10|MXD1|BCLAF1|BCLAF1	985	+	4.64772	1.8384302	-1.0	-1.0
chr2	69904253	69904378	ENSG00000059728.10|MXD1|BCLAF1|BCLAF1	946	+	4.0362444	1.2657403	-1.0	-1.0
chr2	70051184	70051305	ENSG00000179818.13|PCBP1-AS1|BCLAF1|BCLAF1	976	-	3.401863	1.6160932	-1.0	-1.0
chr2	70032142	70032255	ENSG00000179818.13|PCBP1-AS1|BCLAF1|BCLAF1	937	-	3.5524335	1.197909	-1.0	-1.0
chr2	70085546	70085676	ENSG00000179818.13|PCBP1-AS1|BCLAF1|BCLAF1	969	-	2.717578	1.515151	-1.0	-1.0
chr2	70083576	70083687	ENSG00000179818.13|PCBP1-AS1|BCLAF1|BCLAF1	919	-	2.4156587	1.0940926	-1.0	-1.0
chr2	70215281	70215591	ENSG00000115998.7|C2orf42|BCLAF1|BCLAF1	1000	-	4.1950336	4.843815	-1.0	-1.0
chr2	70212546	70212866	ENSG00000115998.7|C2orf42|BCLAF1|BCLAF1	975	-	2.2791417	1.5967422	-1.0	-1.0
chr2	70228966	70229411	ENSG00000115998.7|C2orf42|BCLAF1|BCLAF1	1000	-	3.4430025	3.5397997	-1.0	-1.0
chr2	70228301	70228531	ENSG00000115998.7|C2orf42|BCLAF1|BCLAF1	998	-	2.8159077	2.6829064	-1.0	-1.0
chr2	70248404	70248615	ENSG00000115998.7|C2orf42|BCLAF1|BCLAF1	947	-	1.9590007	1.2770044	-1.0	-1.0
chr2	70225306	70225406	ENSG00000115998.7|C2orf42|BCLAF1|BCLAF1	901	-	1.6451793	1.0033783	-1.0	-1.0
chr2	70211711	70212056	ENSG00000115998.7|C2orf42|BCLAF1|BCLAF1	959	-	2.912501	1.3876001	-1.0	-1.0
chr2	70179531	70179636	ENSG00000115998.7|C2orf42|BCLAF1|BCLAF1	908	-	2.8800602	1.0345172	-1.0	-1.0
chr2	70212271	70212466	ENSG00000115998.7|C2orf42|BCLAF1|BCLAF1	946	-	2.19103	1.2710854	-1.0	-1.0
chr2	70214281	70214591	ENSG00000115998.7|C2orf42|BCLAF1|BCLAF1	1000	-	5.068475	4.851453	-1.0	-1.0
chr2	70216671	70217086	ENSG00000115998.7|C2orf42|BCLAF1|BCLAF1	1000	-	3.5610106	4.1148806	-1.0	-1.0
chr2	70224466	70224691	ENSG00000115998.7|C2orf42|BCLAF1|BCLAF1	999	-	2.630147	2.8419127	-1.0	-1.0
chr2	70216116	70216591	ENSG00000115998.7|C2orf42|BCLAF1|BCLAF1	1000	-	3.8227425	3.9995959	-1.0	-1.0
chr2	70227606	70227901	ENSG00000115998.7|C2orf42|BCLAF1|BCLAF1	999	-	2.6973665	2.9129913	-1.0	-1.0
chr2	70235991	70236251	ENSG00000115998.7|C2orf42|BCLAF1|BCLAF1	999	-	3.2505312	3.032466	-1.0	-1.0
chr2	70230661	70230941	ENSG00000115998.7|C2orf42|BCLAF1|BCLAF1	1000	-	3.755071	4.1880136	-1.0	-1.0
chr2	70216403	70216499	ENSG00000116001.15|TIA1|BCLAF1|BCLAF1	1000	-	4.3075986	6.166478	-1.0	-1.0
chr2	70224468	70224693	ENSG00000116001.15|TIA1|BCLAF1|BCLAF1	998	-	2.6067936	2.81985	-1.0	-1.0
chr2	70228967	70229318	ENSG00000116001.15|TIA1|BCLAF1|BCLAF1	999	-	3.2361953	2.9140868	-1.0	-1.0
chr2	70215370	70215590	ENSG00000116001.15|TIA1|BCLAF1|BCLAF1	1000	-	4.2381716	4.9637046	-1.0	-1.0
chr2	70227734	70227834	ENSG00000116001.15|TIA1|BCLAF1|BCLAF1	1000	-	3.1361017	4.529365	-1.0	-1.0
chr2	70248404	70248639	ENSG00000116001.15|TIA1|BCLAF1|BCLAF1	944	-	1.9503456	1.2536563	-1.0	-1.0
chr2	70212273	70212468	ENSG00000116001.15|TIA1|BCLAF1|BCLAF1	940	-	2.1321485	1.221341	-1.0	-1.0
chr2	70211708	70212053	ENSG00000116001.15|TIA1|BCLAF1|BCLAF1	957	-	2.9479625	1.3634797	-1.0	-1.0
chr2	70212548	70212845	ENSG00000116001.15|TIA1|BCLAF1|BCLAF1	977	-	2.334208	1.6420577	-1.0	-1.0
chr2	70216118	70216292	ENSG00000116001.15|TIA1|BCLAF1|BCLAF1	1000	-	4.100511	4.048883	-1.0	-1.0
chr2	70228343	70228462	ENSG00000116001.15|TIA1|BCLAF1|BCLAF1	1000	-	3.6288733	4.039568	-1.0	-1.0
chr2	70214348	70214494	ENSG00000116001.15|TIA1|BCLAF1|BCLAF1	1000	-	4.98857	5.9133215	-1.0	-1.0
chr2	70230755	70230854	ENSG00000116001.15|TIA1|BCLAF1|BCLAF1	1000	-	3.8128557	6.1755233	-1.0	-1.0
chr2	70227608	70227734	ENSG00000116001.15|TIA1|BCLAF1|BCLAF1	958	-	2.2542326	1.3741708	-1.0	-1.0
chr2	70216671	70217086	ENSG00000116001.15|TIA1|BCLAF1|BCLAF1	1000	-	3.5610106	4.1158104	-1.0	-1.0
chr2	70236072	70236175	ENSG00000116001.15|TIA1|BCLAF1|BCLAF1	1000	-	3.2644937	3.8630428	-1.0	-1.0
chr2	70276753	70276898	ENSG00000116005.11|PCYOX1|BCLAF1|BCLAF1	927	+	2.7572913	1.1348841	-1.0	-1.0
chr2	70288022	70288187	ENSG00000143977.13|SNRPG|BCLAF1|BCLAF1	903	-	3.554885	1.0130966	-1.0	-1.0
chr2	70297319	70297424	ENSG00000035141.7|FAM136A|BCLAF1|BCLAF1	928	-	4.1064014	1.1436099	-1.0	-1.0
chr2	71124220	71124390	ENSG00000124370.10|MCEE|BCLAF1|BCLAF1	944	-	2.503679	1.2502772	-1.0	-1.0
chr2	71109863	71110122	ENSG00000124370.10|MCEE|BCLAF1|BCLAF1	987	-	3.3833404	1.870631	-1.0	-1.0
chr2	71139794	71139862	ENSG00000124383.8|MPHOSPH10|BCLAF1|BCLAF1	993	+	4.2233	2.1413102	-1.0	-1.0
chr2	71144384	71144538	ENSG00000124383.8|MPHOSPH10|BCLAF1|BCLAF1	998	+	4.0282254	2.6498039	-1.0	-1.0
chr2	71141231	71141369	ENSG00000124383.8|MPHOSPH10|BCLAF1|BCLAF1	1000	+	7.177251	6.0891657	-1.0	-1.0
chr2	71132907	71133576	ENSG00000124383.8|MPHOSPH10|BCLAF1|BCLAF1	997	+	4.078239	2.5119503	-1.0	-1.0
chr2	71134625	71134797	ENSG00000124383.8|MPHOSPH10|BCLAF1|BCLAF1	1000	+	4.7023683	4.2942867	-1.0	-1.0
chr2	71149865	71150101	ENSG00000124383.8|MPHOSPH10|BCLAF1|BCLAF1	998	+	7.2788534	2.717801	-1.0	-1.0
chr2	71138489	71138739	ENSG00000124383.8|MPHOSPH10|BCLAF1|BCLAF1	993	+	5.217617	2.129586	-1.0	-1.0
chr2	71133947	71134105	ENSG00000124383.8|MPHOSPH10|BCLAF1|BCLAF1	1000	+	5.816952	3.7339294	-1.0	-1.0
chr2	71149153	71149448	ENSG00000124383.8|MPHOSPH10|BCLAF1|BCLAF1	987	+	4.3196564	1.8871725	-1.0	-1.0
chr2	71130458	71130558	ENSG00000124383.8|MPHOSPH10|BCLAF1|BCLAF1	903	+	3.918785	1.0127575	-1.0	-1.0
chr2	71147998	71148173	ENSG00000124383.8|MPHOSPH10|BCLAF1|BCLAF1	981	+	2.8879323	1.7140133	-1.0	-1.0
chr2	71355718	71355780	ENSG00000075292.18|ZNF638|BCLAF1|BCLAF1	997	+	3.3693166	2.540838	-1.0	-1.0
chr2	71363953	71364252	ENSG00000075292.18|ZNF638|BCLAF1|BCLAF1	981	+	2.3875923	1.7295239	-1.0	-1.0
chr2	71400111	71400180	ENSG00000075292.18|ZNF638|BCLAF1|BCLAF1	999	+	3.9812672	2.8393576	-1.0	-1.0
chr2	71422813	71424033	ENSG00000075292.18|ZNF638|BCLAF1|BCLAF1	1000	+	5.014616	4.3817773	-1.0	-1.0
chr2	71348471	71350266	ENSG00000075292.18|ZNF638|BCLAF1|BCLAF1	998	+	3.195878	2.711649	-1.0	-1.0
chr2	71406127	71406257	ENSG00000075292.18|ZNF638|BCLAF1|BCLAF1	1000	+	4.03317	5.5577407	-1.0	-1.0
chr2	71400477	71400518	ENSG00000075292.18|ZNF638|BCLAF1|BCLAF1	983	+	3.068015	1.7763691	-1.0	-1.0
chr2	71418531	71418639	ENSG00000075292.18|ZNF638|BCLAF1|BCLAF1	917	+	2.2189744	1.0828499	-1.0	-1.0
chr2	71424038	71424168	ENSG00000075292.18|ZNF638|BCLAF1|BCLAF1	905	+	2.2630773	1.0205667	-1.0	-1.0
chr2	71433164	71433344	ENSG00000075292.18|ZNF638|BCLAF1|BCLAF1	994	+	3.4481785	2.2592063	-1.0	-1.0
chr2	71434741	71434941	ENSG00000075292.18|ZNF638|BCLAF1|BCLAF1	1000	+	3.9623482	3.763668	-1.0	-1.0
chr2	71363152	71363191	ENSG00000075292.18|ZNF638|BCLAF1|BCLAF1	930	+	2.4612274	1.1553773	-1.0	-1.0
chr2	71365428	71365706	ENSG00000075292.18|ZNF638|BCLAF1|BCLAF1	1000	+	3.9496727	4.4059644	-1.0	-1.0
chr2	71396053	71396191	ENSG00000075292.18|ZNF638|BCLAF1|BCLAF1	959	+	2.717082	1.3880628	-1.0	-1.0
chr2	71370005	71370160	ENSG00000075292.18|ZNF638|BCLAF1|BCLAF1	987	+	2.6940637	1.9021834	-1.0	-1.0
chr2	71350271	71350421	ENSG00000075292.18|ZNF638|BCLAF1|BCLAF1	922	+	3.2268066	1.1087781	-1.0	-1.0
chr2	71368381	71368528	ENSG00000075292.18|ZNF638|BCLAF1|BCLAF1	1000	+	3.8781643	4.1853523	-1.0	-1.0
chr2	71369882	71370005	ENSG00000075292.18|ZNF638|BCLAF1|BCLAF1	1000	+	6.526124	8.52997	-1.0	-1.0
chr2	71406262	71406392	ENSG00000075292.18|ZNF638|BCLAF1|BCLAF1	955	+	2.4973543	1.3471793	-1.0	-1.0
chr2	71380512	71380647	ENSG00000075292.18|ZNF638|BCLAF1|BCLAF1	962	+	2.2905672	1.4208722	-1.0	-1.0
chr2	71399457	71399557	ENSG00000075292.18|ZNF638|BCLAF1|BCLAF1	903	+	4.128929	1.0153192	-1.0	-1.0
chr2	71426459	71427409	ENSG00000075292.18|ZNF638|BCLAF1|BCLAF1	1000	+	4.983171	4.813779	-1.0	-1.0
chr2	71393478	71393645	ENSG00000075292.18|ZNF638|BCLAF1|BCLAF1	922	+	2.7680657	1.1084895	-1.0	-1.0
chr2	71401955	71402087	ENSG00000075292.18|ZNF638|BCLAF1|BCLAF1	1000	+	5.5986824	6.7652116	-1.0	-1.0
chr2	71408058	71408303	ENSG00000075292.18|ZNF638|BCLAF1|BCLAF1	987	+	2.6087434	1.8722227	-1.0	-1.0
chr2	71398700	71398772	ENSG00000075292.18|ZNF638|BCLAF1|BCLAF1	999	+	3.8261142	2.8942244	-1.0	-1.0
chr2	71332340	71332505	ENSG00000075292.18|ZNF638|BCLAF1|BCLAF1	904	+	2.0579033	1.0156213	-1.0	-1.0
chr2	71399558	71399645	ENSG00000075292.18|ZNF638|BCLAF1|BCLAF1	1000	+	4.406584	3.8304083	-1.0	-1.0
chr2	71380140	71380275	ENSG00000075292.18|ZNF638|BCLAF1|BCLAF1	981	+	2.8749852	1.7254038	-1.0	-1.0
chr2	71424649	71424715	ENSG00000075292.18|ZNF638|BCLAF1|BCLAF1	1000	+	4.9451003	3.4128182	-1.0	-1.0
chr2	71403849	71403998	ENSG00000075292.18|ZNF638|BCLAF1|BCLAF1	1000	+	4.179152	4.707139	-1.0	-1.0
chr2	71405600	71405642	ENSG00000075292.18|ZNF638|BCLAF1|BCLAF1	996	+	3.8556254	2.4155958	-1.0	-1.0
chr2	71431232	71431428	ENSG00000075292.18|ZNF638|BCLAF1|BCLAF1	999	+	3.690998	2.9175282	-1.0	-1.0
chr2	71428530	71428830	ENSG00000075292.18|ZNF638|BCLAF1|BCLAF1	996	+	3.610483	2.447909	-1.0	-1.0
chr2	71427414	71427519	ENSG00000075292.18|ZNF638|BCLAF1|BCLAF1	906	+	6.2624445	1.026372	-1.0	-1.0
chr2	72731006	72731052	ENSG00000144036.15|EXOC6B|BCLAF1|BCLAF1	937	-	3.4439826	1.1973276	-1.0	-1.0
chr2	72731154	72731245	ENSG00000144036.15|EXOC6B|BCLAF1|BCLAF1	999	-	4.7814894	3.0012963	-1.0	-1.0
chr2	72499900	72499972	ENSG00000144036.15|EXOC6B|BCLAF1|BCLAF1	972	-	3.3575187	1.553458	-1.0	-1.0
chr2	72513131	72513252	ENSG00000144036.15|EXOC6B|BCLAF1|BCLAF1	990	-	4.8002462	2.0188637	-1.0	-1.0
chr2	72498453	72498551	ENSG00000144036.15|EXOC6B|BCLAF1|BCLAF1	977	-	3.8119524	1.6321441	-1.0	-1.0
chr2	72575491	72575668	ENSG00000144036.15|EXOC6B|BCLAF1|BCLAF1	991	-	5.7587676	2.0522997	-1.0	-1.0
chr2	72741303	72741469	ENSG00000144036.15|EXOC6B|BCLAF1|BCLAF1	977	-	2.994146	1.6472014	-1.0	-1.0
chr2	72465165	72465339	ENSG00000144036.15|EXOC6B|BCLAF1|BCLAF1	982	-	4.07132	1.7463274	-1.0	-1.0
chr2	72495429	72495534	ENSG00000144036.15|EXOC6B|BCLAF1|BCLAF1	940	-	3.4532323	1.2210374	-1.0	-1.0
chr2	72496453	72496559	ENSG00000144036.15|EXOC6B|BCLAF1|BCLAF1	967	-	4.3514004	1.4796686	-1.0	-1.0
chr2	72515042	72515126	ENSG00000144036.15|EXOC6B|BCLAF1|BCLAF1	999	-	7.40635	2.8923013	-1.0	-1.0
chr2	72492317	72492429	ENSG00000144036.15|EXOC6B|BCLAF1|BCLAF1	987	-	4.6735296	1.8760988	-1.0	-1.0
chr2	72559452	72559521	ENSG00000144036.15|EXOC6B|BCLAF1|BCLAF1	987	-	3.6274602	1.87308	-1.0	-1.0
chr2	72825807	72825907	ENSG00000144036.15|EXOC6B|BCLAF1|BCLAF1	902	-	2.5267513	1.0095779	-1.0	-1.0
chr2	72480620	72480745	ENSG00000144036.15|EXOC6B|BCLAF1|BCLAF1	926	-	3.4403949	1.1320546	-1.0	-1.0
chr2	72718102	72718302	ENSG00000144036.15|EXOC6B|BCLAF1|BCLAF1	956	-	3.124904	1.3602675	-1.0	-1.0
chr2	73221825	73221925	ENSG00000135632.11|SMYD5|BCLAF1|BCLAF1	949	+	3.5124505	1.293888	-1.0	-1.0
chr2	73225850	73226025	ENSG00000135632.11|SMYD5|BCLAF1|BCLAF1	952	+	3.2370315	1.3219076	-1.0	-1.0
chr2	73252639	73252764	ENSG00000135624.15|CCT7|BCLAF1|BCLAF1	904	+	1.9884593	1.0184221	-1.0	-1.0
chr2	73240436	73240536	ENSG00000135624.15|CCT7|BCLAF1|BCLAF1	903	+	1.9671726	1.0149215	-1.0	-1.0
chr2	73251330	73251432	ENSG00000135624.15|CCT7|BCLAF1|BCLAF1	901	+	2.039875	1.0061014	-1.0	-1.0
chr2	73239642	73239812	ENSG00000135624.15|CCT7|BCLAF1|BCLAF1	927	+	2.0784252	1.1380692	-1.0	-1.0
chr2	73234275	73234384	ENSG00000135624.15|CCT7|BCLAF1|BCLAF1	937	+	4.155297	1.197528	-1.0	-1.0
chr2	73244583	73244715	ENSG00000135624.15|CCT7|BCLAF1|BCLAF1	912	+	2.1490211	1.0554256	-1.0	-1.0
chr2	73490053	73490238	ENSG00000116127.17|ALMS1|BCLAF1|BCLAF1	966	+	5.4092193	1.4638653	-1.0	-1.0
chr2	73449489	73449864	ENSG00000116127.17|ALMS1|BCLAF1|BCLAF1	969	+	3.8783915	1.5150623	-1.0	-1.0
chr2	73449219	73449344	ENSG00000116127.17|ALMS1|BCLAF1|BCLAF1	922	+	5.238108	1.1094096	-1.0	-1.0
chr2	73550291	73550437	ENSG00000116127.17|ALMS1|BCLAF1|BCLAF1	922	+	3.2658432	1.1071072	-1.0	-1.0
chr2	73452934	73453219	ENSG00000116127.17|ALMS1|BCLAF1|BCLAF1	934	+	4.7044	1.177194	-1.0	-1.0
chr2	73534833	73534933	ENSG00000116127.17|ALMS1|BCLAF1|BCLAF1	902	+	3.8921926	1.0095335	-1.0	-1.0
chr2	73453544	73454067	ENSG00000116127.17|ALMS1|BCLAF1|BCLAF1	965	+	4.0628557	1.4545354	-1.0	-1.0
chr2	73448094	73448394	ENSG00000116127.17|ALMS1|BCLAF1|BCLAF1	977	+	5.2258344	1.6456028	-1.0	-1.0
chr2	73452599	73452844	ENSG00000116127.17|ALMS1|BCLAF1|BCLAF1	992	+	5.3954306	2.1017184	-1.0	-1.0
chr2	73452244	73452549	ENSG00000116127.17|ALMS1|BCLAF1|BCLAF1	956	+	4.192845	1.3581748	-1.0	-1.0
chr2	73602239	73602368	ENSG00000116127.17|ALMS1|BCLAF1|BCLAF1	905	+	6.2812295	1.0244633	-1.0	-1.0
chr2	73489633	73489793	ENSG00000116127.17|ALMS1|BCLAF1|BCLAF1	968	+	4.0937376	1.5003179	-1.0	-1.0
chr2	73573236	73573456	ENSG00000116127.17|ALMS1|BCLAF1|BCLAF1	964	+	5.0570326	1.4410546	-1.0	-1.0
chr2	73424429	73424534	ENSG00000116127.17|ALMS1|BCLAF1|BCLAF1	903	+	3.592046	1.0145019	-1.0	-1.0
chr2	73419122	73419277	ENSG00000116127.17|ALMS1|BCLAF1|BCLAF1	964	+	3.198104	1.4422419	-1.0	-1.0
chr2	73386012	73386187	ENSG00000116127.17|ALMS1|BCLAF1|BCLAF1	924	+	3.5506258	1.1190311	-1.0	-1.0
chr2	73449889	73450224	ENSG00000116127.17|ALMS1|BCLAF1|BCLAF1	969	+	4.8579526	1.5143651	-1.0	-1.0
chr2	73451034	73451139	ENSG00000116127.17|ALMS1|BCLAF1|BCLAF1	904	+	3.1922183	1.0163999	-1.0	-1.0
chr2	73448694	73448944	ENSG00000116127.17|ALMS1|BCLAF1|BCLAF1	911	+	3.267691	1.0504022	-1.0	-1.0
chr2	73572946	73573211	ENSG00000116127.17|ALMS1|BCLAF1|BCLAF1	959	+	3.9178941	1.3923994	-1.0	-1.0
chr2	73519794	73519984	ENSG00000116127.17|ALMS1|BCLAF1|BCLAF1	931	+	3.4351137	1.1612402	-1.0	-1.0
chr2	73489838	73489973	ENSG00000116127.17|ALMS1|BCLAF1|BCLAF1	903	+	3.744843	1.0130471	-1.0	-1.0
chr2	73422866	73422974	ENSG00000116127.17|ALMS1|BCLAF1|BCLAF1	942	+	2.361449	1.2353618	-1.0	-1.0
chr2	73603240	73603375	ENSG00000116127.17|ALMS1|BCLAF1|BCLAF1	965	+	6.472357	1.4539266	-1.0	-1.0
chr2	73451509	73452244	ENSG00000116127.17|ALMS1|BCLAF1|BCLAF1	976	+	3.6244075	1.623615	-1.0	-1.0
chr2	73455161	73455295	ENSG00000116127.17|ALMS1|BCLAF1|BCLAF1	984	+	3.2597716	1.800009	-1.0	-1.0
chr2	73450659	73450999	ENSG00000116127.17|ALMS1|BCLAF1|BCLAF1	914	+	2.891366	1.065481	-1.0	-1.0
chr2	73572261	73572721	ENSG00000116127.17|ALMS1|BCLAF1|BCLAF1	963	+	5.5922213	1.4263316	-1.0	-1.0
chr2	73424574	73424902	ENSG00000116127.17|ALMS1|BCLAF1|BCLAF1	953	+	2.8435647	1.3272505	-1.0	-1.0
chr2	73450374	73450559	ENSG00000116127.17|ALMS1|BCLAF1|BCLAF1	944	+	4.2068043	1.248501	-1.0	-1.0
chr2	73453224	73453469	ENSG00000116127.17|ALMS1|BCLAF1|BCLAF1	927	+	3.361438	1.1365806	-1.0	-1.0
chr2	73572726	73572861	ENSG00000116127.17|ALMS1|BCLAF1|BCLAF1	927	+	6.2680936	1.1394562	-1.0	-1.0
chr2	73601194	73601379	ENSG00000116127.17|ALMS1|BCLAF1|BCLAF1	965	+	4.271924	1.4550529	-1.0	-1.0
chr2	73451394	73451504	ENSG00000116127.17|ALMS1|BCLAF1|BCLAF1	904	+	4.706759	1.0156015	-1.0	-1.0
chr2	73426452	73426553	ENSG00000116127.17|ALMS1|BCLAF1|BCLAF1	938	+	2.884029	1.210389	-1.0	-1.0
chr2	73608474	73608574	ENSG00000116127.17|ALMS1|BCLAF1|BCLAF1	905	+	4.0798006	1.0212252	-1.0	-1.0
chr2	73490683	73490783	ENSG00000116127.17|ALMS1|BCLAF1|BCLAF1	903	+	5.94972	1.011189	-1.0	-1.0
chr2	73432197	73432291	ENSG00000116127.17|ALMS1|BCLAF1|BCLAF1	997	+	5.2212296	2.5981703	-1.0	-1.0
chr2	73734428	73734591	ENSG00000144034.14|TPRKB|BCLAF1|BCLAF1	932	-	2.7275102	1.1673633	-1.0	-1.0
chr2	73730613	73730728	ENSG00000144034.14|TPRKB|BCLAF1|BCLAF1	905	-	3.9761786	1.0211878	-1.0	-1.0
chr2	73773799	73773923	ENSG00000144048.10|DUSP11|BCLAF1|BCLAF1	904	-	2.9111784	1.0169019	-1.0	-1.0
chr2	73774912	73775027	ENSG00000144048.10|DUSP11|BCLAF1|BCLAF1	960	-	3.5705414	1.4028475	-1.0	-1.0
chr2	73766447	73766594	ENSG00000144048.10|DUSP11|BCLAF1|BCLAF1	990	-	5.5119486	1.9903281	-1.0	-1.0
chr2	73778300	73778376	ENSG00000144048.10|DUSP11|BCLAF1|BCLAF1	903	-	6.159406	1.0127575	-1.0	-1.0
chr2	73844783	73844918	ENSG00000124356.15|STAMBP|BCLAF1|BCLAF1	904	+	3.6848955	1.0156412	-1.0	-1.0
chr2	73849362	73849477	ENSG00000124356.15|STAMBP|BCLAF1|BCLAF1	921	+	2.6709354	1.1001985	-1.0	-1.0
chr2	73850379	73850484	ENSG00000124356.15|STAMBP|BCLAF1|BCLAF1	906	+	2.8632407	1.0264026	-1.0	-1.0
chr2	73830844	73831054	ENSG00000124356.15|STAMBP|BCLAF1|BCLAF1	956	+	3.7221434	1.3531113	-1.0	-1.0
chr2	73845166	73845262	ENSG00000124356.15|STAMBP|BCLAF1|BCLAF1	983	+	3.8966439	1.7787162	-1.0	-1.0
chr2	73847386	73847751	ENSG00000124356.15|STAMBP|BCLAF1|BCLAF1	987	+	3.6863341	1.8913783	-1.0	-1.0
chr2	73958145	73958245	ENSG00000114956.19|DGUOK|BCLAF1|BCLAF1	973	+	4.4438043	1.5651721	-1.0	-1.0
chr2	74099510	74099610	ENSG00000187605.15|TET3|BCLAF1|BCLAF1	907	+	6.011529	1.0302384	-1.0	-1.0
chr2	74099280	74099405	ENSG00000187605.15|TET3|BCLAF1|BCLAF1	922	+	6.3180475	1.1061349	-1.0	-1.0
chr2	73986473	73986668	ENSG00000187605.15|TET3|BCLAF1|BCLAF1	950	+	3.502743	1.3017031	-1.0	-1.0
chr2	74167013	74167107	ENSG00000114978.17|MOB1A|BCLAF1|BCLAF1	990	-	3.4258153	2.0213864	-1.0	-1.0
chr2	74172585	74172752	ENSG00000114978.17|MOB1A|BCLAF1|BCLAF1	971	-	2.7802792	1.5438346	-1.0	-1.0
chr2	74159093	74159253	ENSG00000114978.17|MOB1A|BCLAF1|BCLAF1	925	-	2.6773276	1.1224564	-1.0	-1.0
chr2	74165136	74165346	ENSG00000114978.17|MOB1A|BCLAF1|BCLAF1	970	-	4.8669176	1.5291365	-1.0	-1.0
chr2	74207708	74207826	ENSG00000065911.11|MTHFD2|BCLAF1|BCLAF1	948	+	3.1986473	1.2823882	-1.0	-1.0
chr2	74209941	74210046	ENSG00000065911.11|MTHFD2|BCLAF1|BCLAF1	951	+	2.8151836	1.3060424	-1.0	-1.0
chr2	74205714	74205949	ENSG00000065911.11|MTHFD2|BCLAF1|BCLAF1	914	+	3.1679125	1.064627	-1.0	-1.0
chr2	74211740	74211866	ENSG00000065911.11|MTHFD2|BCLAF1|BCLAF1	963	+	3.2878711	1.4355161	-1.0	-1.0
chr2	74214078	74214343	ENSG00000065911.11|MTHFD2|BCLAF1|BCLAF1	984	+	3.288768	1.8050843	-1.0	-1.0
chr2	74362649	74362749	ENSG00000204843.12|DCTN1|BCLAF1|BCLAF1	902	-	3.8921926	1.0091865	-1.0	-1.0
chr2	74369314	74369491	ENSG00000204843.12|DCTN1|BCLAF1|BCLAF1	976	-	4.099289	1.6164122	-1.0	-1.0
chr2	74370993	74371238	ENSG00000204843.12|DCTN1|BCLAF1|BCLAF1	940	-	3.475948	1.221448	-1.0	-1.0
chr2	74365394	74365657	ENSG00000204843.12|DCTN1|BCLAF1|BCLAF1	965	-	3.0675786	1.4548134	-1.0	-1.0
chr2	74365892	74365992	ENSG00000204843.12|DCTN1|BCLAF1|BCLAF1	905	-	3.2632203	1.0228273	-1.0	-1.0
chr2	74368635	74368750	ENSG00000204843.12|DCTN1|BCLAF1|BCLAF1	906	-	6.189916	1.0270635	-1.0	-1.0
chr2	74370465	74370544	ENSG00000204843.12|DCTN1|BCLAF1|BCLAF1	901	-	3.9659653	1.0042682	-1.0	-1.0
chr2	74377647	74377726	ENSG00000204843.12|DCTN1|BCLAF1|BCLAF1	941	-	3.4858034	1.2301997	-1.0	-1.0
chr2	74377999	74378239	ENSG00000204843.12|DCTN1|BCLAF1|BCLAF1	935	-	3.484778	1.1867614	-1.0	-1.0
chr2	74370625	74370820	ENSG00000204843.12|DCTN1|BCLAF1|BCLAF1	942	-	2.6751258	1.2368983	-1.0	-1.0
chr2	74363313	74363423	ENSG00000204843.12|DCTN1|BCLAF1|BCLAF1	905	-	2.6426477	1.0209018	-1.0	-1.0
chr2	74366493	74366593	ENSG00000204843.12|DCTN1|BCLAF1|BCLAF1	904	-	2.7386065	1.018177	-1.0	-1.0
chr2	74369097	74369214	ENSG00000204843.12|DCTN1|BCLAF1|BCLAF1	972	-	3.6467123	1.5593915	-1.0	-1.0
chr2	74365139	74365334	ENSG00000204843.12|DCTN1|BCLAF1|BCLAF1	954	-	3.2093635	1.3407005	-1.0	-1.0
chr2	74369964	74370064	ENSG00000204843.12|DCTN1|BCLAF1|BCLAF1	962	-	3.1961572	1.419555	-1.0	-1.0
chr2	74427273	74427418	ENSG00000114993.16|RTKN|BCLAF1|BCLAF1	930	-	2.300155	1.1546086	-1.0	-1.0
chr2	74427423	74427528	ENSG00000114993.16|RTKN|BCLAF1|BCLAF1	909	-	2.1220653	1.0397766	-1.0	-1.0
chr2	74425875	74425980	ENSG00000114993.16|RTKN|BCLAF1|BCLAF1	908	-	2.0239158	1.0366287	-1.0	-1.0
chr2	74428396	74428621	ENSG00000114993.16|RTKN|BCLAF1|BCLAF1	989	-	3.3983452	1.9508219	-1.0	-1.0
chr2	74429912	74430032	ENSG00000114993.16|RTKN|BCLAF1|BCLAF1	943	-	2.2300737	1.2441982	-1.0	-1.0
chr2	74432484	74432666	ENSG00000114993.16|RTKN|BCLAF1|BCLAF1	949	-	2.5906916	1.291555	-1.0	-1.0
chr2	74428107	74428212	ENSG00000114993.16|RTKN|BCLAF1|BCLAF1	918	-	2.6091008	1.0851616	-1.0	-1.0
chr2	74427168	74427268	ENSG00000114993.16|RTKN|BCLAF1|BCLAF1	985	-	2.5372956	1.8292745	-1.0	-1.0
chr2	74442250	74442422	ENSG00000114993.16|RTKN|BCLAF1|BCLAF1	924	-	2.0457318	1.1173266	-1.0	-1.0
chr2	74441775	74442000	ENSG00000114993.16|RTKN|BCLAF1|BCLAF1	955	-	2.1978405	1.3437452	-1.0	-1.0
chr2	74455405	74455598	ENSG00000274049.4|INO80B-WBP1|BCLAF1|BCLAF1	948	+	4.2239246	1.2831364	-1.0	-1.0
chr2	74459642	74459745	ENSG00000274049.4|INO80B-WBP1|BCLAF1|BCLAF1	903	+	5.976397	1.0123879	-1.0	-1.0
chr2	74456102	74456262	ENSG00000274049.4|INO80B-WBP1|BCLAF1|BCLAF1	959	+	3.7405834	1.3838606	-1.0	-1.0
chr2	74455407	74455598	ENSG00000115274.14|INO80B|BCLAF1|BCLAF1	951	+	4.241775	1.3088475	-1.0	-1.0
chr2	74456102	74456262	ENSG00000115274.14|INO80B|BCLAF1|BCLAF1	959	+	3.7405834	1.3839781	-1.0	-1.0
chr2	74459643	74459747	ENSG00000239779.6|WBP1|BCLAF1|BCLAF1	903	+	5.976397	1.0125728	-1.0	-1.0
chr2	74472861	74473021	ENSG00000135637.13|CCDC142|BCLAF1|BCLAF1	944	-	3.921126	1.2547252	-1.0	-1.0
chr2	74475604	74475704	ENSG00000135637.13|CCDC142|BCLAF1|BCLAF1	904	-	2.5063174	1.0180259	-1.0	-1.0
chr2	74481456	74481566	ENSG00000135637.13|CCDC142|BCLAF1|BCLAF1	910	-	2.4953885	1.047998	-1.0	-1.0
chr2	74475234	74475454	ENSG00000135637.13|CCDC142|BCLAF1|BCLAF1	933	-	2.7765017	1.1750602	-1.0	-1.0
chr2	74474714	74474814	ENSG00000135637.13|CCDC142|BCLAF1|BCLAF1	903	-	2.7088957	1.0127507	-1.0	-1.0
chr2	74473671	74473789	ENSG00000135637.13|CCDC142|BCLAF1|BCLAF1	912	-	3.0728402	1.0560552	-1.0	-1.0
chr2	74473076	74473361	ENSG00000135637.13|CCDC142|BCLAF1|BCLAF1	955	-	6.366955	1.344551	-1.0	-1.0
chr2	74481841	74481956	ENSG00000135637.13|CCDC142|BCLAF1|BCLAF1	905	-	2.8946362	1.0230206	-1.0	-1.0
chr2	74475074	74475194	ENSG00000135637.13|CCDC142|BCLAF1|BCLAF1	911	-	3.9213984	1.05108	-1.0	-1.0
chr2	74473083	74473322	ENSG00000204822.6|MRPL53|BCLAF1|BCLAF1	943	-	6.337997	1.2423666	-1.0	-1.0
chr2	74472863	74473023	ENSG00000204822.6|MRPL53|BCLAF1|BCLAF1	945	-	4.009824	1.2581424	-1.0	-1.0
chr2	74492120	74492425	ENSG00000115282.19|TTC31|BCLAF1|BCLAF1	967	+	3.6640153	1.4863247	-1.0	-1.0
chr2	74491294	74491375	ENSG00000115282.19|TTC31|BCLAF1|BCLAF1	971	+	3.1240838	1.543712	-1.0	-1.0
chr2	74491480	74491655	ENSG00000115282.19|TTC31|BCLAF1|BCLAF1	979	+	3.0889435	1.6784115	-1.0	-1.0
chr2	74490794	74490894	ENSG00000115282.19|TTC31|BCLAF1|BCLAF1	903	+	5.967641	1.0138277	-1.0	-1.0
chr2	74491024	74491154	ENSG00000115282.19|TTC31|BCLAF1|BCLAF1	904	+	3.6247463	1.0169353	-1.0	-1.0
chr2	74507066	74507181	ENSG00000115289.13|PCGF1|BCLAF1|BCLAF1	903	-	6.1091986	1.0137613	-1.0	-1.0
chr2	74525627	74525748	ENSG00000144045.13|DQX1|BCLAF1|BCLAF1	922	-	2.9443822	1.1105671	-1.0	-1.0
chr2	74522579	74522771	ENSG00000144045.13|DQX1|BCLAF1|BCLAF1	989	-	2.7481236	1.9742001	-1.0	-1.0
chr2	74524081	74524266	ENSG00000144045.13|DQX1|BCLAF1|BCLAF1	924	-	2.271751	1.1176158	-1.0	-1.0
chr2	74522855	74523405	ENSG00000144045.13|DQX1|BCLAF1|BCLAF1	970	-	2.2527072	1.5275211	-1.0	-1.0
chr2	74523866	74524041	ENSG00000144045.13|DQX1|BCLAF1|BCLAF1	946	-	2.31254	1.2657212	-1.0	-1.0
chr2	74525078	74525202	ENSG00000144045.13|DQX1|BCLAF1|BCLAF1	977	-	4.3130884	1.646864	-1.0	-1.0
chr2	74519405	74519550	ENSG00000144045.13|DQX1|BCLAF1|BCLAF1	955	-	2.5591283	1.3487144	-1.0	-1.0
chr2	74523612	74523866	ENSG00000144045.13|DQX1|BCLAF1|BCLAF1	933	-	2.808474	1.1760339	-1.0	-1.0
chr2	74519914	74520029	ENSG00000144045.13|DQX1|BCLAF1|BCLAF1	941	-	2.3426256	1.2303808	-1.0	-1.0
chr2	74518350	74518455	ENSG00000144045.13|DQX1|BCLAF1|BCLAF1	914	-	2.0607812	1.0631485	-1.0	-1.0
chr2	74527735	74528005	ENSG00000115307.16|AUP1|BCLAF1|BCLAF1	943	-	2.3776262	1.2459086	-1.0	-1.0
chr2	74528850	74528950	ENSG00000115307.16|AUP1|BCLAF1|BCLAF1	914	-	2.0150018	1.0659426	-1.0	-1.0
chr2	74526644	74526836	ENSG00000115307.16|AUP1|BCLAF1|BCLAF1	994	-	3.4364986	2.2113516	-1.0	-1.0
chr2	74528180	74528321	ENSG00000115307.16|AUP1|BCLAF1|BCLAF1	922	-	2.150271	1.1096724	-1.0	-1.0
chr2	74526955	74527055	ENSG00000115307.16|AUP1|BCLAF1|BCLAF1	902	-	1.7207673	1.0079212	-1.0	-1.0
chr2	74527295	74527614	ENSG00000115307.16|AUP1|BCLAF1|BCLAF1	982	-	2.600485	1.7471278	-1.0	-1.0
chr2	74886489	74886673	ENSG00000159399.9|HK2|BCLAF1|BCLAF1	991	+	2.6254168	2.0568068	-1.0	-1.0
chr2	74872299	74872414	ENSG00000159399.9|HK2|BCLAF1|BCLAF1	940	+	2.2539332	1.2218283	-1.0	-1.0
chr2	74877871	74878041	ENSG00000159399.9|HK2|BCLAF1|BCLAF1	914	+	2.9930925	1.0640378	-1.0	-1.0
chr2	74880329	74880564	ENSG00000159399.9|HK2|BCLAF1|BCLAF1	919	+	1.9947659	1.0902486	-1.0	-1.0
chr2	74874489	74874629	ENSG00000159399.9|HK2|BCLAF1|BCLAF1	910	+	2.4646914	1.0440654	-1.0	-1.0
chr2	74890871	74890971	ENSG00000159399.9|HK2|BCLAF1|BCLAF1	902	+	3.9912848	1.0087373	-1.0	-1.0
chr2	74889329	74889434	ENSG00000159399.9|HK2|BCLAF1|BCLAF1	959	+	5.3855715	1.3915563	-1.0	-1.0
chr2	74877165	74877321	ENSG00000159399.9|HK2|BCLAF1|BCLAF1	966	+	2.4006069	1.4672186	-1.0	-1.0
chr2	74867645	74867780	ENSG00000159399.9|HK2|BCLAF1|BCLAF1	913	+	1.8974113	1.0591007	-1.0	-1.0
chr2	75654735	75654855	ENSG00000115364.13|MRPL19|BCLAF1|BCLAF1	944	+	3.1875415	1.249448	-1.0	-1.0
chr2	75664620	75664783	ENSG00000005436.13|GCFC2|BCLAF1|BCLAF1	981	-	6.6307817	1.7192396	-1.0	-1.0
chr2	75670147	75670284	ENSG00000005436.13|GCFC2|BCLAF1|BCLAF1	935	-	2.773202	1.1841929	-1.0	-1.0
chr2	75702025	75702415	ENSG00000005436.13|GCFC2|BCLAF1|BCLAF1	967	-	3.6051385	1.4866866	-1.0	-1.0
chr2	75690562	75690719	ENSG00000005436.13|GCFC2|BCLAF1|BCLAF1	939	-	4.087127	1.2175016	-1.0	-1.0
chr2	75696199	75696315	ENSG00000005436.13|GCFC2|BCLAF1|BCLAF1	961	-	4.041856	1.4125912	-1.0	-1.0
chr2	75689025	75689220	ENSG00000005436.13|GCFC2|BCLAF1|BCLAF1	998	-	4.595784	2.7988756	-1.0	-1.0
chr2	75689968	75690081	ENSG00000005436.13|GCFC2|BCLAF1|BCLAF1	999	-	6.9581556	2.9648564	-1.0	-1.0
chr2	75694240	75694475	ENSG00000005436.13|GCFC2|BCLAF1|BCLAF1	992	-	5.4835505	2.0816278	-1.0	-1.0
chr2	75680197	75680314	ENSG00000005436.13|GCFC2|BCLAF1|BCLAF1	936	-	3.3795607	1.1968178	-1.0	-1.0
chr2	75687826	75687977	ENSG00000005436.13|GCFC2|BCLAF1|BCLAF1	995	-	4.015985	2.2807171	-1.0	-1.0
chr2	75665928	75666033	ENSG00000005436.13|GCFC2|BCLAF1|BCLAF1	901	-	3.110863	1.0021789	-1.0	-1.0
chr2	75706547	75706647	ENSG00000005436.13|GCFC2|BCLAF1|BCLAF1	901	-	3.8787527	1.0025865	-1.0	-1.0
chr2	75701189	75701372	ENSG00000005436.13|GCFC2|BCLAF1|BCLAF1	996	-	5.9972396	2.4460163	-1.0	-1.0
chr2	75691976	75692100	ENSG00000005436.13|GCFC2|BCLAF1|BCLAF1	965	-	4.379285	1.4620914	-1.0	-1.0
chr2	78412792	78412897	ENSG00000214429.3|CYCSP6|BCLAF1|BCLAF1	923	-	3.2777057	1.1135638	-1.0	-1.0
chr2	84441232	84441452	ENSG00000163541.11|SUCLG1|BCLAF1|BCLAF1	929	-	2.8462574	1.1515188	-1.0	-1.0
chr2	84431507	84431622	ENSG00000163541.11|SUCLG1|BCLAF1|BCLAF1	957	-	3.528833	1.3688703	-1.0	-1.0
chr2	84425413	84425608	ENSG00000163541.11|SUCLG1|BCLAF1|BCLAF1	925	-	2.545462	1.1262372	-1.0	-1.0
chr2	84423617	84423767	ENSG00000163541.11|SUCLG1|BCLAF1|BCLAF1	972	-	2.9232452	1.5472646	-1.0	-1.0
chr2	84906002	84906112	ENSG00000034510.5|TMSB10|BCLAF1|BCLAF1	994	+	2.8291082	2.2573106	-1.0	-1.0
chr2	85027888	85027993	ENSG00000176407.17|KCMF1|BCLAF1|BCLAF1	906	+	2.8774767	1.0272024	-1.0	-1.0
chr2	85326522	85327597	ENSG00000152291.13|TGOLN2|BCLAF1|BCLAF1	968	-	2.5151708	1.499514	-1.0	-1.0
chr2	85324764	85324998	ENSG00000152291.13|TGOLN2|BCLAF1|BCLAF1	988	-	2.7458642	1.9205135	-1.0	-1.0
chr2	85349383	85349493	ENSG00000042445.13|RETSAT|BCLAF1|BCLAF1	904	-	2.2202568	1.0155365	-1.0	-1.0
chr2	85343262	85343362	ENSG00000042445.13|RETSAT|BCLAF1|BCLAF1	904	-	2.2984607	1.0164431	-1.0	-1.0
chr2	85350779	85350954	ENSG00000042445.13|RETSAT|BCLAF1|BCLAF1	927	-	2.538946	1.1338344	-1.0	-1.0
chr2	85351633	85351862	ENSG00000042445.13|RETSAT|BCLAF1|BCLAF1	959	-	3.0257952	1.3844341	-1.0	-1.0
chr2	85343998	85344165	ENSG00000042445.13|RETSAT|BCLAF1|BCLAF1	904	-	4.582598	1.0194398	-1.0	-1.0
chr2	85539164	85539378	ENSG00000168906.12|MAT2A|BCLAF1|BCLAF1	997	+	2.8214502	2.539533	-1.0	-1.0
chr2	85543300	85543475	ENSG00000168906.12|MAT2A|BCLAF1|BCLAF1	918	+	1.7180634	1.0873994	-1.0	-1.0
chr2	85541828	85542088	ENSG00000168906.12|MAT2A|BCLAF1|BCLAF1	1000	+	4.69321	5.7431726	-1.0	-1.0
chr2	85542154	85542747	ENSG00000168906.12|MAT2A|BCLAF1|BCLAF1	1000	+	3.6241689	4.6831145	-1.0	-1.0
chr2	85541082	85541745	ENSG00000168906.12|MAT2A|BCLAF1|BCLAF1	1000	+	3.9637017	4.1761494	-1.0	-1.0
chr2	85542900	85543215	ENSG00000168906.12|MAT2A|BCLAF1|BCLAF1	1000	+	3.5365722	4.610585	-1.0	-1.0
chr2	85541745	85541828	ENSG00000168906.12|MAT2A|BCLAF1|BCLAF1	922	+	2.5545824	1.105873	-1.0	-1.0
chr2	85549992	85550126	ENSG00000115486.11|GGCX|BCLAF1|BCLAF1	915	-	2.1467462	1.0693544	-1.0	-1.0
chr2	85554337	85554517	ENSG00000115486.11|GGCX|BCLAF1|BCLAF1	923	-	4.315644	1.1119932	-1.0	-1.0
chr2	85553286	85553441	ENSG00000115486.11|GGCX|BCLAF1|BCLAF1	916	-	2.4891376	1.0772398	-1.0	-1.0
chr2	85550924	85551064	ENSG00000115486.11|GGCX|BCLAF1|BCLAF1	965	-	3.1383693	1.4563491	-1.0	-1.0
chr2	85551821	85551921	ENSG00000115486.11|GGCX|BCLAF1|BCLAF1	903	-	2.7088957	1.0127507	-1.0	-1.0
chr2	85558814	85558929	ENSG00000115486.11|GGCX|BCLAF1|BCLAF1	903	-	3.0641608	1.0129704	-1.0	-1.0
chr2	85551479	85551610	ENSG00000115486.11|GGCX|BCLAF1|BCLAF1	966	-	2.5641222	1.469496	-1.0	-1.0
chr2	85555478	85555590	ENSG00000115486.11|GGCX|BCLAF1|BCLAF1	926	-	2.2755003	1.1294891	-1.0	-1.0
chr2	85579008	85579167	ENSG00000118640.10|VAMP8|BCLAF1|BCLAF1	949	+	2.7434077	1.2901881	-1.0	-1.0
chr2	85609434	85609564	ENSG00000168887.10|C2orf68|BCLAF1|BCLAF1	923	-	3.04544	1.1123233	-1.0	-1.0
chr2	85630725	85630946	ENSG00000168883.19|USP39|BCLAF1|BCLAF1	913	+	3.156382	1.0622776	-1.0	-1.0
chr2	85644947	85645117	ENSG00000168883.19|USP39|BCLAF1|BCLAF1	930	+	4.383399	1.1542506	-1.0	-1.0
chr2	85640980	85641118	ENSG00000168883.19|USP39|BCLAF1|BCLAF1	959	+	3.4671924	1.387672	-1.0	-1.0
chr2	85648760	85648900	ENSG00000168883.19|USP39|BCLAF1|BCLAF1	942	+	3.1420326	1.2361461	-1.0	-1.0
chr2	85639257	85639387	ENSG00000168883.19|USP39|BCLAF1|BCLAF1	934	+	3.100677	1.1788962	-1.0	-1.0
chr2	85619219	85619289	ENSG00000168883.19|USP39|BCLAF1|BCLAF1	963	+	3.546607	1.430929	-1.0	-1.0
chr2	85625538	85625691	ENSG00000168883.19|USP39|BCLAF1|BCLAF1	950	+	3.2042453	1.3038361	-1.0	-1.0
chr2	85623655	85623785	ENSG00000168883.19|USP39|BCLAF1|BCLAF1	917	+	2.6203184	1.0818077	-1.0	-1.0
chr2	86048883	86049042	ENSG00000068654.15|POLR1A|BCLAF1|BCLAF1	957	-	3.1243703	1.3680447	-1.0	-1.0
chr2	86083081	86083168	ENSG00000068654.15|POLR1A|BCLAF1|BCLAF1	970	-	6.3959107	1.5230126	-1.0	-1.0
chr2	86089821	86089929	ENSG00000068654.15|POLR1A|BCLAF1|BCLAF1	988	-	3.9201496	1.9302883	-1.0	-1.0
chr2	86088565	86088669	ENSG00000068654.15|POLR1A|BCLAF1|BCLAF1	903	-	2.846981	1.014194	-1.0	-1.0
chr2	86054137	86054247	ENSG00000068654.15|POLR1A|BCLAF1|BCLAF1	935	-	2.9490545	1.1892027	-1.0	-1.0
chr2	86065288	86065458	ENSG00000068654.15|POLR1A|BCLAF1|BCLAF1	906	-	4.0957575	1.0250024	-1.0	-1.0
chr2	86088784	86088870	ENSG00000068654.15|POLR1A|BCLAF1|BCLAF1	964	-	3.2595901	1.4469947	-1.0	-1.0
chr2	86105709	86105809	ENSG00000068654.15|POLR1A|BCLAF1|BCLAF1	901	-	2.4714549	1.0058208	-1.0	-1.0
chr2	86081600	86081706	ENSG00000068654.15|POLR1A|BCLAF1|BCLAF1	942	-	2.6249056	1.2338644	-1.0	-1.0
chr2	86075029	86075214	ENSG00000068654.15|POLR1A|BCLAF1|BCLAF1	937	-	4.3788605	1.1980795	-1.0	-1.0
chr2	86041938	86042098	ENSG00000068654.15|POLR1A|BCLAF1|BCLAF1	937	-	3.6636515	1.1986977	-1.0	-1.0
chr2	86027110	86027215	ENSG00000068654.15|POLR1A|BCLAF1|BCLAF1	904	-	4.004187	1.019919	-1.0	-1.0
chr2	86038699	86038899	ENSG00000068654.15|POLR1A|BCLAF1|BCLAF1	919	-	2.7485256	1.0905675	-1.0	-1.0
chr2	86100057	86100157	ENSG00000068654.15|POLR1A|BCLAF1|BCLAF1	926	-	2.54345	1.1329995	-1.0	-1.0
chr2	86070017	86070202	ENSG00000068654.15|POLR1A|BCLAF1|BCLAF1	984	-	5.0419927	1.7994878	-1.0	-1.0
chr2	86078045	86078270	ENSG00000068654.15|POLR1A|BCLAF1|BCLAF1	978	-	3.917104	1.6548434	-1.0	-1.0
chr2	86052841	86053000	ENSG00000068654.15|POLR1A|BCLAF1|BCLAF1	927	-	3.950563	1.13484	-1.0	-1.0
chr2	86080840	86080978	ENSG00000068654.15|POLR1A|BCLAF1|BCLAF1	952	-	2.9467819	1.3168393	-1.0	-1.0
chr2	86031484	86031635	ENSG00000068654.15|POLR1A|BCLAF1|BCLAF1	969	-	3.6139944	1.5120881	-1.0	-1.0
chr2	86132317	86132487	ENSG00000132300.18|PTCD3|BCLAF1|BCLAF1	989	+	2.7190275	1.9641235	-1.0	-1.0
chr2	86134838	86135023	ENSG00000132300.18|PTCD3|BCLAF1|BCLAF1	944	+	2.0997303	1.2521516	-1.0	-1.0
chr2	86133127	86133436	ENSG00000132300.18|PTCD3|BCLAF1|BCLAF1	992	+	2.8621516	2.118173	-1.0	-1.0
chr2	86130647	86130802	ENSG00000132300.18|PTCD3|BCLAF1|BCLAF1	978	+	2.6522264	1.6538973	-1.0	-1.0
chr2	86125454	86125515	ENSG00000132300.18|PTCD3|BCLAF1|BCLAF1	997	+	3.7830114	2.59723	-1.0	-1.0
chr2	86108344	86108402	ENSG00000132300.18|PTCD3|BCLAF1|BCLAF1	998	+	3.419391	2.6377625	-1.0	-1.0
chr2	86117054	86117154	ENSG00000132300.18|PTCD3|BCLAF1|BCLAF1	1000	+	3.6903958	3.713366	-1.0	-1.0
chr2	86121464	86121589	ENSG00000132300.18|PTCD3|BCLAF1|BCLAF1	999	+	3.4639866	2.9515243	-1.0	-1.0
chr2	86111052	86111158	ENSG00000132300.18|PTCD3|BCLAF1|BCLAF1	923	+	1.9976789	1.1152788	-1.0	-1.0
chr2	86136981	86137140	ENSG00000132300.18|PTCD3|BCLAF1|BCLAF1	982	+	3.0925598	1.7510027	-1.0	-1.0
chr2	86134291	86134377	ENSG00000132300.18|PTCD3|BCLAF1|BCLAF1	999	+	4.022718	3.2577107	-1.0	-1.0
chr2	86108499	86108614	ENSG00000132300.18|PTCD3|BCLAF1|BCLAF1	970	+	6.5031686	1.5269759	-1.0	-1.0
chr2	86127160	86127440	ENSG00000132300.18|PTCD3|BCLAF1|BCLAF1	999	+	3.2198164	2.9277058	-1.0	-1.0
chr2	86116529	86116598	ENSG00000132300.18|PTCD3|BCLAF1|BCLAF1	1000	+	5.9130855	3.9148533	-1.0	-1.0
chr2	86125794	86125880	ENSG00000132300.18|PTCD3|BCLAF1|BCLAF1	996	+	3.3115141	2.4301136	-1.0	-1.0
chr2	86124994	86125082	ENSG00000132300.18|PTCD3|BCLAF1|BCLAF1	1000	+	4.2183146	3.8493998	-1.0	-1.0
chr2	86137468	86137788	ENSG00000132300.18|PTCD3|BCLAF1|BCLAF1	961	+	2.9826398	1.4089463	-1.0	-1.0
chr2	86127878	86127991	ENSG00000132300.18|PTCD3|BCLAF1|BCLAF1	953	+	2.1898465	1.328397	-1.0	-1.0
chr2	86123700	86123762	ENSG00000132300.18|PTCD3|BCLAF1|BCLAF1	1000	+	3.8736691	3.656633	-1.0	-1.0
chr2	86118920	86119120	ENSG00000132300.18|PTCD3|BCLAF1|BCLAF1	994	+	3.0879788	2.2161074	-1.0	-1.0
chr2	86147701	86147833	ENSG00000132305.20|IMMT|BCLAF1|BCLAF1	982	-	2.7119913	1.7337096	-1.0	-1.0
chr2	86158540	86158721	ENSG00000132305.20|IMMT|BCLAF1|BCLAF1	971	-	4.521733	1.5365187	-1.0	-1.0
chr2	86146067	86146192	ENSG00000132305.20|IMMT|BCLAF1|BCLAF1	968	-	2.5560434	1.4989469	-1.0	-1.0
chr2	86159396	86159666	ENSG00000132305.20|IMMT|BCLAF1|BCLAF1	999	-	4.4369087	2.9604833	-1.0	-1.0
chr2	86170748	86170844	ENSG00000132305.20|IMMT|BCLAF1|BCLAF1	965	-	2.3262475	1.4573838	-1.0	-1.0
chr2	86151296	86151501	ENSG00000132305.20|IMMT|BCLAF1|BCLAF1	993	-	3.5393221	2.1605606	-1.0	-1.0
chr2	86171207	86171367	ENSG00000132305.20|IMMT|BCLAF1|BCLAF1	958	-	2.5856013	1.380191	-1.0	-1.0
chr2	86179432	86179552	ENSG00000132305.20|IMMT|BCLAF1|BCLAF1	915	-	2.6661563	1.0720805	-1.0	-1.0
chr2	86166507	86166644	ENSG00000132305.20|IMMT|BCLAF1|BCLAF1	983	-	2.9150124	1.7723892	-1.0	-1.0
chr2	86173622	86173757	ENSG00000132305.20|IMMT|BCLAF1|BCLAF1	957	-	3.167957	1.362513	-1.0	-1.0
chr2	86144586	86144726	ENSG00000132305.20|IMMT|BCLAF1|BCLAF1	903	-	2.3798409	1.0137423	-1.0	-1.0
chr2	86161951	86162079	ENSG00000132305.20|IMMT|BCLAF1|BCLAF1	967	-	2.8168616	1.4786834	-1.0	-1.0
chr2	86477876	86478265	ENSG00000115548.16|KDM3A|BCLAF1|BCLAF1	985	+	3.845082	1.833843	-1.0	-1.0
chr2	86455084	86455187	ENSG00000115548.16|KDM3A|BCLAF1|BCLAF1	999	+	4.1570163	3.2200627	-1.0	-1.0
chr2	86489217	86489757	ENSG00000115548.16|KDM3A|BCLAF1|BCLAF1	998	+	4.597873	2.762583	-1.0	-1.0
chr2	86470203	86470403	ENSG00000115548.16|KDM3A|BCLAF1|BCLAF1	995	+	3.846664	2.2692113	-1.0	-1.0
chr2	86451102	86451213	ENSG00000115548.16|KDM3A|BCLAF1|BCLAF1	994	+	3.0029685	2.2505155	-1.0	-1.0
chr2	86482457	86482762	ENSG00000115548.16|KDM3A|BCLAF1|BCLAF1	992	+	3.08719	2.0734384	-1.0	-1.0
chr2	86449806	86449962	ENSG00000115548.16|KDM3A|BCLAF1|BCLAF1	999	+	4.157277	3.0635066	-1.0	-1.0
chr2	86466371	86466883	ENSG00000115548.16|KDM3A|BCLAF1|BCLAF1	979	+	3.1452415	1.6755322	-1.0	-1.0
chr2	86456982	86457071	ENSG00000115548.16|KDM3A|BCLAF1|BCLAF1	980	+	2.7606294	1.6962315	-1.0	-1.0
chr2	86478607	86478847	ENSG00000115548.16|KDM3A|BCLAF1|BCLAF1	987	+	3.4459255	1.900024	-1.0	-1.0
chr2	86481929	86482102	ENSG00000115548.16|KDM3A|BCLAF1|BCLAF1	999	+	4.9220276	2.9546902	-1.0	-1.0
chr2	86483912	86484158	ENSG00000115548.16|KDM3A|BCLAF1|BCLAF1	990	+	4.280521	2.0032945	-1.0	-1.0
chr2	86480072	86480357	ENSG00000115548.16|KDM3A|BCLAF1|BCLAF1	962	+	2.8574147	1.4201866	-1.0	-1.0
chr2	86456432	86456647	ENSG00000115548.16|KDM3A|BCLAF1|BCLAF1	984	+	3.0539827	1.8092923	-1.0	-1.0
chr2	86491140	86491360	ENSG00000115548.16|KDM3A|BCLAF1|BCLAF1	986	+	3.1853802	1.8416989	-1.0	-1.0
chr2	86492520	86492665	ENSG00000115548.16|KDM3A|BCLAF1|BCLAF1	920	+	2.7056022	1.0952773	-1.0	-1.0
chr2	86464052	86464216	ENSG00000115548.16|KDM3A|BCLAF1|BCLAF1	982	+	2.7936628	1.7468804	-1.0	-1.0
chr2	86484941	86485029	ENSG00000115548.16|KDM3A|BCLAF1|BCLAF1	960	+	2.6138127	1.4025043	-1.0	-1.0
chr2	86474775	86474985	ENSG00000115548.16|KDM3A|BCLAF1|BCLAF1	985	+	2.9466374	1.8306427	-1.0	-1.0
chr2	86485728	86485859	ENSG00000115548.16|KDM3A|BCLAF1|BCLAF1	966	+	2.9940917	1.4631684	-1.0	-1.0
chr2	86491950	86492285	ENSG00000115548.16|KDM3A|BCLAF1|BCLAF1	986	+	3.1407714	1.8656124	-1.0	-1.0
chr2	86490782	86491052	ENSG00000115548.16|KDM3A|BCLAF1|BCLAF1	979	+	3.3557181	1.6703341	-1.0	-1.0
chr2	86555682	86555792	ENSG00000115561.15|CHMP3|BCLAF1|BCLAF1	907	-	6.011529	1.0302795	-1.0	-1.0
chr2	86529217	86529392	ENSG00000115561.15|CHMP3|BCLAF1|BCLAF1	995	-	4.225568	2.340929	-1.0	-1.0
chr2	86542251	86542313	ENSG00000115561.15|CHMP3|BCLAF1|BCLAF1	943	-	3.0064578	1.241069	-1.0	-1.0
chr2	86507407	86507593	ENSG00000115561.15|CHMP3|BCLAF1|BCLAF1	987	-	4.157652	1.8745724	-1.0	-1.0
chr2	86555682	86555792	ENSG00000249884.8|RNF103-CHMP3|BCLAF1|BCLAF1	907	-	6.011529	1.0303952	-1.0	-1.0
chr2	86542251	86542312	ENSG00000249884.8|RNF103-CHMP3|BCLAF1|BCLAF1	960	-	3.543898	1.3976359	-1.0	-1.0
chr2	86622660	86622770	ENSG00000249884.8|RNF103-CHMP3|BCLAF1|BCLAF1	928	-	2.5189106	1.1433982	-1.0	-1.0
chr2	86529217	86529392	ENSG00000249884.8|RNF103-CHMP3|BCLAF1|BCLAF1	995	-	4.225568	2.3408315	-1.0	-1.0
chr2	86507478	86507588	ENSG00000249884.8|RNF103-CHMP3|BCLAF1|BCLAF1	996	-	4.398829	2.4329474	-1.0	-1.0
chr2	86612082	86612272	ENSG00000249884.8|RNF103-CHMP3|BCLAF1|BCLAF1	925	-	4.1460304	1.124717	-1.0	-1.0
chr2	86620329	86620464	ENSG00000249884.8|RNF103-CHMP3|BCLAF1|BCLAF1	925	-	3.2464533	1.1256659	-1.0	-1.0
chr2	86603907	86604412	ENSG00000249884.8|RNF103-CHMP3|BCLAF1|BCLAF1	951	-	3.6257045	1.3074434	-1.0	-1.0
chr2	86604567	86604672	ENSG00000249884.8|RNF103-CHMP3|BCLAF1|BCLAF1	905	-	2.7585897	1.0218713	-1.0	-1.0
chr2	86605032	86605412	ENSG00000249884.8|RNF103-CHMP3|BCLAF1|BCLAF1	944	-	3.6161642	1.2524449	-1.0	-1.0
chr2	86622660	86622770	ENSG00000239305.6|RNF103|BCLAF1|BCLAF1	928	-	2.5189106	1.1437966	-1.0	-1.0
chr2	86612158	86612273	ENSG00000239305.6|RNF103|BCLAF1|BCLAF1	913	-	3.2653618	1.062274	-1.0	-1.0
chr2	86620329	86620464	ENSG00000239305.6|RNF103|BCLAF1|BCLAF1	925	-	3.2464533	1.1260359	-1.0	-1.0
chr2	86604567	86604672	ENSG00000239305.6|RNF103|BCLAF1|BCLAF1	905	-	2.7585897	1.022334	-1.0	-1.0
chr2	86603907	86604412	ENSG00000239305.6|RNF103|BCLAF1|BCLAF1	951	-	3.6257045	1.3068349	-1.0	-1.0
chr2	86605032	86605412	ENSG00000239305.6|RNF103|BCLAF1|BCLAF1	944	-	3.6161642	1.2555898	-1.0	-1.0
chr2	86771602	86771707	ENSG00000153561.12|RMND5A|BCLAF1|BCLAF1	946	+	3.0348074	1.2693248	-1.0	-1.0
chr2	87049588	87049698	ENSG00000231259.4|AC125232.1|BCLAF1|BCLAF1	933	-	3.818807	1.1732734	-1.0	-1.0
chr2	87052853	87053023	ENSG00000231259.4|AC125232.1|BCLAF1|BCLAF1	965	-	6.466123	1.4618976	-1.0	-1.0
chr2	88124426	88124581	ENSG00000163586.9|FABP1|BCLAF1|BCLAF1	996	-	2.420636	2.4185925	-1.0	-1.0
chr2	88122981	88123151	ENSG00000163586.9|FABP1|BCLAF1|BCLAF1	955	-	2.0399215	1.3467065	-1.0	-1.0
chr2	88126131	88126348	ENSG00000163586.9|FABP1|BCLAF1|BCLAF1	978	-	1.7542833	1.6478957	-1.0	-1.0
chr2	88127950	88128055	ENSG00000163586.9|FABP1|BCLAF1|BCLAF1	906	-	1.2685513	1.0260291	-1.0	-1.0
chr2	88576553	88576698	ENSG00000172071.11|EIF2AK3|BCLAF1|BCLAF1	944	-	4.63863	1.2537643	-1.0	-1.0
chr2	88583429	88583529	ENSG00000172071.11|EIF2AK3|BCLAF1|BCLAF1	904	-	6.257118	1.0185996	-1.0	-1.0
chr2	88590817	88591032	ENSG00000172071.11|EIF2AK3|BCLAF1|BCLAF1	998	-	6.5421934	2.6154242	-1.0	-1.0
chr2	88590442	88590602	ENSG00000172071.11|EIF2AK3|BCLAF1|BCLAF1	972	-	3.5920892	1.5572016	-1.0	-1.0
chr2	88593271	88593405	ENSG00000172071.11|EIF2AK3|BCLAF1|BCLAF1	956	-	2.8702323	1.3546935	-1.0	-1.0
chr2	88588760	88588901	ENSG00000172071.11|EIF2AK3|BCLAF1|BCLAF1	993	-	4.712995	2.1825933	-1.0	-1.0
chr2	88570928	88571041	ENSG00000172071.11|EIF2AK3|BCLAF1|BCLAF1	923	-	3.0398088	1.1113939	-1.0	-1.0
chr2	88579517	88579702	ENSG00000172071.11|EIF2AK3|BCLAF1|BCLAF1	979	-	3.6709802	1.6730858	-1.0	-1.0
chr2	88613723	88613828	ENSG00000172071.11|EIF2AK3|BCLAF1|BCLAF1	928	-	2.857733	1.1439096	-1.0	-1.0
chr2	88575030	88575275	ENSG00000172071.11|EIF2AK3|BCLAF1|BCLAF1	967	-	3.8551326	1.4786961	-1.0	-1.0
chr2	88585840	88586035	ENSG00000172071.11|EIF2AK3|BCLAF1|BCLAF1	947	-	3.6798875	1.2740852	-1.0	-1.0
chr2	95148495	95148600	ENSG00000144029.11|MRPS5|BCLAF1|BCLAF1	906	-	2.7467227	1.025521	-1.0	-1.0
chr2	95104512	95104730	ENSG00000144029.11|MRPS5|BCLAF1|BCLAF1	977	-	2.6222248	1.6453638	-1.0	-1.0
chr2	95090385	95090570	ENSG00000144029.11|MRPS5|BCLAF1|BCLAF1	950	-	2.516868	1.3040023	-1.0	-1.0
chr2	95148610	95148740	ENSG00000144029.11|MRPS5|BCLAF1|BCLAF1	913	-	2.9376779	1.0597379	-1.0	-1.0
chr2	95100473	95100536	ENSG00000144029.11|MRPS5|BCLAF1|BCLAF1	993	-	3.0523844	2.1820078	-1.0	-1.0
chr2	95109915	95110041	ENSG00000144029.11|MRPS5|BCLAF1|BCLAF1	1000	-	6.1725583	3.8742669	-1.0	-1.0
chr2	95108174	95108408	ENSG00000144029.11|MRPS5|BCLAF1|BCLAF1	1000	-	4.306532	3.6374435	-1.0	-1.0
chr2	95106422	95106542	ENSG00000144029.11|MRPS5|BCLAF1|BCLAF1	998	-	4.160336	2.6863766	-1.0	-1.0
chr2	95101676	95101791	ENSG00000144029.11|MRPS5|BCLAF1|BCLAF1	933	-	2.2574477	1.1736823	-1.0	-1.0
chr2	95087236	95087576	ENSG00000144029.11|MRPS5|BCLAF1|BCLAF1	965	-	3.170984	1.4611124	-1.0	-1.0
chr2	95115065	95115190	ENSG00000144029.11|MRPS5|BCLAF1|BCLAF1	921	-	2.3049664	1.1004364	-1.0	-1.0
chr2	95100836	95100894	ENSG00000144029.11|MRPS5|BCLAF1|BCLAF1	943	-	3.044323	1.2464759	-1.0	-1.0
chr2	95149114	95149369	ENSG00000144029.11|MRPS5|BCLAF1|BCLAF1	945	-	3.8480895	1.2569536	-1.0	-1.0
chr2	95148884	95149104	ENSG00000144029.11|MRPS5|BCLAF1|BCLAF1	950	-	3.3089278	1.3017678	-1.0	-1.0
chr2	95148494	95148604	ENSG00000144026.11|ZNF514|BCLAF1|BCLAF1	906	-	2.7560146	1.0287697	-1.0	-1.0
chr2	95153132	95153312	ENSG00000144026.11|ZNF514|BCLAF1|BCLAF1	972	-	3.526114	1.5591621	-1.0	-1.0
chr2	95148614	95148739	ENSG00000144026.11|ZNF514|BCLAF1|BCLAF1	932	-	3.1131935	1.164415	-1.0	-1.0
chr2	95152673	95152769	ENSG00000144026.11|ZNF514|BCLAF1|BCLAF1	997	-	5.27581	2.5355728	-1.0	-1.0
chr2	95148879	95149104	ENSG00000144026.11|ZNF514|BCLAF1|BCLAF1	949	-	3.307513	1.2890266	-1.0	-1.0
chr2	95149379	95150267	ENSG00000144026.11|ZNF514|BCLAF1|BCLAF1	968	-	3.4935462	1.5007566	-1.0	-1.0
chr2	95149114	95149369	ENSG00000144026.11|ZNF514|BCLAF1|BCLAF1	945	-	3.8480895	1.2575254	-1.0	-1.0
chr2	95882301	95882374	ENSG00000174501.14|ANKRD36C|BCLAF1|BCLAF1	993	-	6.8806562	2.1723826	-1.0	-1.0
chr2	95944626	95944694	ENSG00000174501.14|ANKRD36C|BCLAF1|BCLAF1	995	-	7.0201287	2.2723296	-1.0	-1.0
chr2	95836918	95837083	ENSG00000174501.14|ANKRD36C|BCLAF1|BCLAF1	966	-	3.180851	1.4713222	-1.0	-1.0
chr2	95880426	95880499	ENSG00000174501.14|ANKRD36C|BCLAF1|BCLAF1	993	-	4.9164653	2.1761332	-1.0	-1.0
chr2	95948529	95948596	ENSG00000174501.14|ANKRD36C|BCLAF1|BCLAF1	905	-	2.7716637	1.0212252	-1.0	-1.0
chr2	95986687	95986907	ENSG00000174501.14|ANKRD36C|BCLAF1|BCLAF1	965	-	3.2351415	1.4572754	-1.0	-1.0
chr2	95925351	95925424	ENSG00000174501.14|ANKRD36C|BCLAF1|BCLAF1	904	-	3.1447215	1.0164644	-1.0	-1.0
chr2	95945113	95945174	ENSG00000174501.14|ANKRD36C|BCLAF1|BCLAF1	977	-	4.5523386	1.6320419	-1.0	-1.0
chr2	95853679	95853861	ENSG00000174501.14|ANKRD36C|BCLAF1|BCLAF1	981	-	5.591091	1.7172648	-1.0	-1.0
chr2	95958756	95958785	ENSG00000174501.14|ANKRD36C|BCLAF1|BCLAF1	992	-	6.935146	2.1033118	-1.0	-1.0
chr2	95978121	95978189	ENSG00000174501.14|ANKRD36C|BCLAF1|BCLAF1	905	-	2.5441191	1.0240717	-1.0	-1.0
chr2	95855265	95855575	ENSG00000174501.14|ANKRD36C|BCLAF1|BCLAF1	982	-	3.3944468	1.7452049	-1.0	-1.0
chr2	95951347	95951408	ENSG00000174501.14|ANKRD36C|BCLAF1|BCLAF1	944	-	3.3882983	1.2517936	-1.0	-1.0
chr2	95991511	95991741	ENSG00000174501.14|ANKRD36C|BCLAF1|BCLAF1	932	-	2.9977906	1.1675854	-1.0	-1.0
chr2	95859860	95860074	ENSG00000174501.14|ANKRD36C|BCLAF1|BCLAF1	980	-	6.6469216	1.7070847	-1.0	-1.0
chr2	95980647	95980785	ENSG00000174501.14|ANKRD36C|BCLAF1|BCLAF1	979	-	3.1758578	1.6768807	-1.0	-1.0
chr2	95889965	95889994	ENSG00000174501.14|ANKRD36C|BCLAF1|BCLAF1	991	-	6.899493	2.0223758	-1.0	-1.0
chr2	95923494	95923567	ENSG00000174501.14|ANKRD36C|BCLAF1|BCLAF1	901	-	3.8787527	1.0030457	-1.0	-1.0
chr2	95982255	95982362	ENSG00000174501.14|ANKRD36C|BCLAF1|BCLAF1	997	-	4.5227823	2.5272403	-1.0	-1.0
chr2	95886047	95886120	ENSG00000174501.14|ANKRD36C|BCLAF1|BCLAF1	985	-	4.631776	1.8368869	-1.0	-1.0
chr2	95904760	95904833	ENSG00000174501.14|ANKRD36C|BCLAF1|BCLAF1	962	-	3.5524347	1.4192177	-1.0	-1.0
chr2	95857348	95857492	ENSG00000174501.14|ANKRD36C|BCLAF1|BCLAF1	977	-	6.548482	1.6417544	-1.0	-1.0
chr2	95851693	95851787	ENSG00000174501.14|ANKRD36C|BCLAF1|BCLAF1	973	-	4.3946915	1.5650109	-1.0	-1.0
chr2	95902885	95902958	ENSG00000174501.14|ANKRD36C|BCLAF1|BCLAF1	909	-	4.1221986	1.0422803	-1.0	-1.0
chr2	95914107	95914180	ENSG00000174501.14|ANKRD36C|BCLAF1|BCLAF1	999	-	7.5647364	3.1523216	-1.0	-1.0
chr2	95891664	95891737	ENSG00000174501.14|ANKRD36C|BCLAF1|BCLAF1	948	-	3.4889886	1.2833675	-1.0	-1.0
chr2	95956785	95956816	ENSG00000174501.14|ANKRD36C|BCLAF1|BCLAF1	998	-	7.310266	2.737132	-1.0	-1.0
chr2	95889798	95889871	ENSG00000174501.14|ANKRD36C|BCLAF1|BCLAF1	971	-	3.3315153	1.543587	-1.0	-1.0
chr2	95855625	95856140	ENSG00000174501.14|ANKRD36C|BCLAF1|BCLAF1	991	-	5.5657196	2.0328014	-1.0	-1.0
chr2	96193235	96193352	ENSG00000084090.13|STARD7|BCLAF1|BCLAF1	915	-	2.411272	1.0699425	-1.0	-1.0
chr2	96195287	96195549	ENSG00000084090.13|STARD7|BCLAF1|BCLAF1	978	-	3.7989428	1.6527829	-1.0	-1.0
chr2	96186743	96186913	ENSG00000084090.13|STARD7|BCLAF1|BCLAF1	921	-	2.5081692	1.0997697	-1.0	-1.0
chr2	96269171	96269351	ENSG00000144021.2|CIAO1|BCLAF1|BCLAF1	934	+	2.5258362	1.18199	-1.0	-1.0
chr2	96268741	96268856	ENSG00000144021.2|CIAO1|BCLAF1|BCLAF1	904	+	6.194998	1.0189364	-1.0	-1.0
chr2	96267324	96267464	ENSG00000144021.2|CIAO1|BCLAF1|BCLAF1	932	+	2.804335	1.1696823	-1.0	-1.0
chr2	96268501	96268696	ENSG00000144021.2|CIAO1|BCLAF1|BCLAF1	950	+	2.99395	1.3022405	-1.0	-1.0
chr2	96267624	96267919	ENSG00000144021.2|CIAO1|BCLAF1|BCLAF1	921	+	3.075813	1.1028492	-1.0	-1.0
chr2	96296535	96296691	ENSG00000144028.14|SNRNP200|BCLAF1|BCLAF1	985	-	2.7236416	1.8362064	-1.0	-1.0
chr2	96305392	96305515	ENSG00000144028.14|SNRNP200|BCLAF1|BCLAF1	991	-	3.14853	2.0243633	-1.0	-1.0
chr2	96277598	96277728	ENSG00000144028.14|SNRNP200|BCLAF1|BCLAF1	921	-	2.3358328	1.1046575	-1.0	-1.0
chr2	96295487	96295657	ENSG00000144028.14|SNRNP200|BCLAF1|BCLAF1	921	-	2.346221	1.1028442	-1.0	-1.0
chr2	96298814	96298967	ENSG00000144028.14|SNRNP200|BCLAF1|BCLAF1	992	-	2.508108	2.114615	-1.0	-1.0
chr2	96296932	96297070	ENSG00000144028.14|SNRNP200|BCLAF1|BCLAF1	972	-	2.5904179	1.5477495	-1.0	-1.0
chr2	96276903	96276985	ENSG00000144028.14|SNRNP200|BCLAF1|BCLAF1	945	-	3.0546782	1.2626486	-1.0	-1.0
chr2	96284397	96284657	ENSG00000144028.14|SNRNP200|BCLAF1|BCLAF1	977	-	2.4767864	1.6364645	-1.0	-1.0
chr2	96291755	96291895	ENSG00000144028.14|SNRNP200|BCLAF1|BCLAF1	915	-	2.1458094	1.0727338	-1.0	-1.0
chr2	96298602	96298702	ENSG00000144028.14|SNRNP200|BCLAF1|BCLAF1	997	-	3.6030831	2.5031734	-1.0	-1.0
chr2	96289036	96289117	ENSG00000144028.14|SNRNP200|BCLAF1|BCLAF1	997	-	5.2437596	2.581828	-1.0	-1.0
chr2	96290683	96290815	ENSG00000144028.14|SNRNP200|BCLAF1|BCLAF1	993	-	2.9043798	2.1468248	-1.0	-1.0
chr2	96288662	96288746	ENSG00000144028.14|SNRNP200|BCLAF1|BCLAF1	965	-	2.5153792	1.4571303	-1.0	-1.0
chr2	96290325	96290514	ENSG00000144028.14|SNRNP200|BCLAF1|BCLAF1	964	-	2.507478	1.4427456	-1.0	-1.0
chr2	96275256	96275349	ENSG00000144028.14|SNRNP200|BCLAF1|BCLAF1	904	-	2.289071	1.0175142	-1.0	-1.0
chr2	96281749	96281869	ENSG00000144028.14|SNRNP200|BCLAF1|BCLAF1	903	-	4.6713386	1.015132	-1.0	-1.0
chr2	96300997	96301053	ENSG00000144028.14|SNRNP200|BCLAF1|BCLAF1	994	-	3.1899838	2.2488878	-1.0	-1.0
chr2	96301523	96301716	ENSG00000144028.14|SNRNP200|BCLAF1|BCLAF1	999	-	3.547787	2.8593645	-1.0	-1.0
chr2	96285062	96285362	ENSG00000144028.14|SNRNP200|BCLAF1|BCLAF1	957	-	2.1948943	1.3703601	-1.0	-1.0
chr2	96304704	96304864	ENSG00000144028.14|SNRNP200|BCLAF1|BCLAF1	932	-	2.0694711	1.1678605	-1.0	-1.0
chr2	96287438	96287557	ENSG00000144028.14|SNRNP200|BCLAF1|BCLAF1	1000	-	3.418488	3.8361733	-1.0	-1.0
chr2	96275040	96275150	ENSG00000144028.14|SNRNP200|BCLAF1|BCLAF1	922	-	2.3631535	1.1066896	-1.0	-1.0
chr2	96297402	96297536	ENSG00000144028.14|SNRNP200|BCLAF1|BCLAF1	921	-	1.8131515	1.0997888	-1.0	-1.0
chr2	96293315	96293505	ENSG00000144028.14|SNRNP200|BCLAF1|BCLAF1	950	-	2.2535079	1.2972332	-1.0	-1.0
chr2	96299328	96299427	ENSG00000144028.14|SNRNP200|BCLAF1|BCLAF1	1000	-	3.5417552	3.7202134	-1.0	-1.0
chr2	96289226	96289379	ENSG00000144028.14|SNRNP200|BCLAF1|BCLAF1	962	-	2.2307527	1.4201603	-1.0	-1.0
chr2	96286747	96286872	ENSG00000144028.14|SNRNP200|BCLAF1|BCLAF1	965	-	2.3049393	1.4580029	-1.0	-1.0
chr2	96283244	96283352	ENSG00000144028.14|SNRNP200|BCLAF1|BCLAF1	932	-	2.1833203	1.165536	-1.0	-1.0
chr2	96277125	96277241	ENSG00000144028.14|SNRNP200|BCLAF1|BCLAF1	976	-	2.5242374	1.627866	-1.0	-1.0
chr2	96286310	96286415	ENSG00000144028.14|SNRNP200|BCLAF1|BCLAF1	915	-	1.7310851	1.0701475	-1.0	-1.0
chr2	96292971	96293095	ENSG00000144028.14|SNRNP200|BCLAF1|BCLAF1	997	-	3.3489048	2.5818317	-1.0	-1.0
chr2	96303158	96303330	ENSG00000144028.14|SNRNP200|BCLAF1|BCLAF1	998	-	2.9897676	2.6742177	-1.0	-1.0
chr2	96287005	96287155	ENSG00000144028.14|SNRNP200|BCLAF1|BCLAF1	988	-	2.5484324	1.9191769	-1.0	-1.0
chr2	96289798	96289958	ENSG00000144028.14|SNRNP200|BCLAF1|BCLAF1	940	-	2.2286515	1.2211422	-1.0	-1.0
chr2	96298283	96298420	ENSG00000144028.14|SNRNP200|BCLAF1|BCLAF1	997	-	3.4673378	2.4682708	-1.0	-1.0
chr2	96287862	96287969	ENSG00000144028.14|SNRNP200|BCLAF1|BCLAF1	947	-	2.1602328	1.2718005	-1.0	-1.0
chr2	96360142	96360249	ENSG00000121152.9|NCAPH|BCLAF1|BCLAF1	905	+	6.3090215	1.0233648	-1.0	-1.0
chr2	96343200	96343304	ENSG00000121152.9|NCAPH|BCLAF1|BCLAF1	935	+	3.5660686	1.1892462	-1.0	-1.0
chr2	96365875	96366050	ENSG00000121152.9|NCAPH|BCLAF1|BCLAF1	956	+	4.3005376	1.3564203	-1.0	-1.0
chr2	96367256	96367373	ENSG00000121152.9|NCAPH|BCLAF1|BCLAF1	987	+	6.724874	1.8782554	-1.0	-1.0
chr2	96619393	96619544	ENSG00000114982.17|KANSL3|BCLAF1|BCLAF1	937	-	2.5761266	1.2019658	-1.0	-1.0
chr2	96594429	96594759	ENSG00000114982.17|KANSL3|BCLAF1|BCLAF1	961	-	3.8912556	1.407313	-1.0	-1.0
chr2	96608863	96609064	ENSG00000114982.17|KANSL3|BCLAF1|BCLAF1	955	-	2.977556	1.3424207	-1.0	-1.0
chr2	96631311	96631543	ENSG00000114982.17|KANSL3|BCLAF1|BCLAF1	948	-	2.6657872	1.2860652	-1.0	-1.0
chr2	96609498	96609562	ENSG00000114982.17|KANSL3|BCLAF1|BCLAF1	993	-	6.889819	2.1866348	-1.0	-1.0
chr2	96593214	96593379	ENSG00000114982.17|KANSL3|BCLAF1|BCLAF1	919	-	2.3842897	1.0918156	-1.0	-1.0
chr2	96608507	96608664	ENSG00000114982.17|KANSL3|BCLAF1|BCLAF1	980	-	3.658555	1.7085314	-1.0	-1.0
chr2	96595469	96595631	ENSG00000114982.17|KANSL3|BCLAF1|BCLAF1	904	-	2.8105237	1.0172572	-1.0	-1.0
chr2	96611063	96611138	ENSG00000114982.17|KANSL3|BCLAF1|BCLAF1	978	-	3.870497	1.6497802	-1.0	-1.0
chr2	96593754	96593954	ENSG00000114982.17|KANSL3|BCLAF1|BCLAF1	922	-	2.6448631	1.1071657	-1.0	-1.0
chr2	96593454	96593734	ENSG00000114982.17|KANSL3|BCLAF1|BCLAF1	926	-	2.702418	1.1285441	-1.0	-1.0
chr2	96613512	96613619	ENSG00000114982.17|KANSL3|BCLAF1|BCLAF1	939	-	3.4339364	1.2165642	-1.0	-1.0
chr2	96604259	96604380	ENSG00000114982.17|KANSL3|BCLAF1|BCLAF1	923	-	2.709078	1.1132948	-1.0	-1.0
chr2	96605404	96605549	ENSG00000114982.17|KANSL3|BCLAF1|BCLAF1	939	-	3.4536595	1.2129247	-1.0	-1.0
chr2	96610681	96610883	ENSG00000114982.17|KANSL3|BCLAF1|BCLAF1	940	-	2.592215	1.2200178	-1.0	-1.0
chr2	96595074	96595259	ENSG00000114982.17|KANSL3|BCLAF1|BCLAF1	915	-	2.8833988	1.0690053	-1.0	-1.0
chr2	96827870	96827980	ENSG00000168763.15|CNNM3|BCLAF1|BCLAF1	912	+	2.4488773	1.0553348	-1.0	-1.0
chr2	96825102	96825201	ENSG00000168763.15|CNNM3|BCLAF1|BCLAF1	902	+	2.5111022	1.0067809	-1.0	-1.0
chr2	96863686	96863794	ENSG00000168758.10|SEMA4C|BCLAF1|BCLAF1	904	-	4.043353	1.0185151	-1.0	-1.0
chr2	97142639	97142668	ENSG00000135976.17|ANKRD36|BCLAF1|BCLAF1	907	+	6.011529	1.0303952	-1.0	-1.0
chr2	97183581	97183654	ENSG00000135976.17|ANKRD36|BCLAF1|BCLAF1	938	+	2.3815892	1.2054254	-1.0	-1.0
chr2	97146485	97146516	ENSG00000135976.17|ANKRD36|BCLAF1|BCLAF1	942	+	3.3499875	1.2392328	-1.0	-1.0
chr2	97149294	97149361	ENSG00000135976.17|ANKRD36|BCLAF1|BCLAF1	991	+	4.133539	2.0531716	-1.0	-1.0
chr2	97185437	97185510	ENSG00000135976.17|ANKRD36|BCLAF1|BCLAF1	981	+	3.4771652	1.7228165	-1.0	-1.0
chr2	97207933	97208006	ENSG00000135976.17|ANKRD36|BCLAF1|BCLAF1	984	+	4.602141	1.7899725	-1.0	-1.0
chr2	97217299	97217372	ENSG00000135976.17|ANKRD36|BCLAF1|BCLAF1	942	+	2.7932782	1.2386949	-1.0	-1.0
chr2	97142762	97142835	ENSG00000135976.17|ANKRD36|BCLAF1|BCLAF1	953	+	3.1572223	1.32847	-1.0	-1.0
chr2	97245376	97245511	ENSG00000135976.17|ANKRD36|BCLAF1|BCLAF1	939	+	6.340907	1.2178392	-1.0	-1.0
chr2	97199568	97199668	ENSG00000135976.17|ANKRD36|BCLAF1|BCLAF1	903	+	3.2068613	1.0118561	-1.0	-1.0
chr2	97113640	97113936	ENSG00000135976.17|ANKRD36|BCLAF1|BCLAF1	938	+	3.0080152	1.2104955	-1.0	-1.0
chr2	97204190	97204263	ENSG00000135976.17|ANKRD36|BCLAF1|BCLAF1	996	+	5.116385	2.3976307	-1.0	-1.0
chr2	97181093	97181193	ENSG00000135976.17|ANKRD36|BCLAF1|BCLAF1	904	+	5.985403	1.016324	-1.0	-1.0
chr2	97196715	97196788	ENSG00000135976.17|ANKRD36|BCLAF1|BCLAF1	904	+	3.1558332	1.0188237	-1.0	-1.0
chr2	97215424	97215574	ENSG00000135976.17|ANKRD36|BCLAF1|BCLAF1	986	+	4.389419	1.8506105	-1.0	-1.0
chr2	97144639	97144712	ENSG00000135976.17|ANKRD36|BCLAF1|BCLAF1	970	+	3.6451762	1.5257642	-1.0	-1.0
chr2	97198458	97198491	ENSG00000135976.17|ANKRD36|BCLAF1|BCLAF1	986	+	6.667224	1.8585311	-1.0	-1.0
chr2	97158106	97158167	ENSG00000135976.17|ANKRD36|BCLAF1|BCLAF1	999	+	5.3850985	2.9294648	-1.0	-1.0
chr2	97118343	97118553	ENSG00000135976.17|ANKRD36|BCLAF1|BCLAF1	935	+	3.8167467	1.184869	-1.0	-1.0
chr2	97192980	97193053	ENSG00000135976.17|ANKRD36|BCLAF1|BCLAF1	984	+	6.621279	1.7891937	-1.0	-1.0
chr2	97211668	97211741	ENSG00000135976.17|ANKRD36|BCLAF1|BCLAF1	998	+	4.209366	2.7837925	-1.0	-1.0
chr2	97209799	97209872	ENSG00000135976.17|ANKRD36|BCLAF1|BCLAF1	971	+	3.3424506	1.5398116	-1.0	-1.0
chr2	97181720	97181793	ENSG00000135976.17|ANKRD36|BCLAF1|BCLAF1	973	+	4.3946915	1.5650109	-1.0	-1.0
chr2	97158587	97158655	ENSG00000135976.17|ANKRD36|BCLAF1|BCLAF1	989	+	4.0561175	1.9644408	-1.0	-1.0
chr2	97154674	97154741	ENSG00000135976.17|ANKRD36|BCLAF1|BCLAF1	974	+	3.378923	1.5821432	-1.0	-1.0
chr2	97204067	97204096	ENSG00000135976.17|ANKRD36|BCLAF1|BCLAF1	970	+	3.6530476	1.5201118	-1.0	-1.0
chr2	97151878	97151939	ENSG00000135976.17|ANKRD36|BCLAF1|BCLAF1	904	+	2.7357965	1.0156215	-1.0	-1.0
chr2	97200452	97200525	ENSG00000135976.17|ANKRD36|BCLAF1|BCLAF1	995	+	4.29569	2.324197	-1.0	-1.0
chr2	97211741	97211841	ENSG00000135976.17|ANKRD36|BCLAF1|BCLAF1	900	+	2.210302	1.0002372	-1.0	-1.0
chr2	97219173	97219246	ENSG00000135976.17|ANKRD36|BCLAF1|BCLAF1	970	+	3.6372297	1.5168079	-1.0	-1.0
chr2	97243845	97243970	ENSG00000135976.17|ANKRD36|BCLAF1|BCLAF1	958	+	4.313248	1.3814617	-1.0	-1.0
chr2	97553167	97553240	ENSG00000196912.12|ANKRD36B|BCLAF1|BCLAF1	992	-	6.8217754	2.081844	-1.0	-1.0
chr2	97555059	97555132	ENSG00000196912.12|ANKRD36B|BCLAF1|BCLAF1	950	-	2.8900473	1.3011895	-1.0	-1.0
chr2	97580461	97580568	ENSG00000196912.12|ANKRD36B|BCLAF1|BCLAF1	990	-	6.829813	2.0061026	-1.0	-1.0
chr2	97584943	97585058	ENSG00000196912.12|ANKRD36B|BCLAF1|BCLAF1	909	-	2.8198717	1.0433048	-1.0	-1.0
chr2	97549418	97549491	ENSG00000196912.12|ANKRD36B|BCLAF1|BCLAF1	970	-	4.3499856	1.5272627	-1.0	-1.0
chr2	97556936	97557009	ENSG00000196912.12|ANKRD36B|BCLAF1|BCLAF1	904	-	2.8440619	1.0199866	-1.0	-1.0
chr2	97551288	97551361	ENSG00000196912.12|ANKRD36B|BCLAF1|BCLAF1	986	-	4.6397514	1.8399144	-1.0	-1.0
chr2	97578905	97579043	ENSG00000196912.12|ANKRD36B|BCLAF1|BCLAF1	927	-	5.0850515	1.1346211	-1.0	-1.0
chr2	97647025	97647135	ENSG00000135940.6|COX5B|BCLAF1|BCLAF1	913	+	2.2866573	1.0627284	-1.0	-1.0
chr2	97658791	97658896	ENSG00000115073.7|ACTR1B|BCLAF1|BCLAF1	918	-	2.5994992	1.0852883	-1.0	-1.0
chr2	97801894	97801961	ENSG00000075568.16|TMEM131|BCLAF1|BCLAF1	975	-	4.543774	1.6076474	-1.0	-1.0
chr2	97797364	97797516	ENSG00000075568.16|TMEM131|BCLAF1|BCLAF1	995	-	3.7425754	2.3114986	-1.0	-1.0
chr2	97814234	97814388	ENSG00000075568.16|TMEM131|BCLAF1|BCLAF1	999	-	4.2755075	3.2437387	-1.0	-1.0
chr2	97802427	97802532	ENSG00000075568.16|TMEM131|BCLAF1|BCLAF1	913	-	1.9713545	1.06033	-1.0	-1.0
chr2	97811127	97811227	ENSG00000075568.16|TMEM131|BCLAF1|BCLAF1	1000	-	4.2658424	3.4167283	-1.0	-1.0
chr2	97812638	97812749	ENSG00000075568.16|TMEM131|BCLAF1|BCLAF1	992	-	2.9262419	2.0985963	-1.0	-1.0
chr2	97844144	97844261	ENSG00000075568.16|TMEM131|BCLAF1|BCLAF1	989	-	5.137019	1.9650074	-1.0	-1.0
chr2	97834774	97834925	ENSG00000075568.16|TMEM131|BCLAF1|BCLAF1	996	-	3.9135714	2.400741	-1.0	-1.0
chr2	97775634	97775749	ENSG00000075568.16|TMEM131|BCLAF1|BCLAF1	923	-	2.708887	1.1143484	-1.0	-1.0
chr2	97794929	97795115	ENSG00000075568.16|TMEM131|BCLAF1|BCLAF1	997	-	3.6550212	2.5008893	-1.0	-1.0
chr2	97775882	97776018	ENSG00000075568.16|TMEM131|BCLAF1|BCLAF1	929	-	2.8219807	1.1493793	-1.0	-1.0
chr2	97809687	97809774	ENSG00000075568.16|TMEM131|BCLAF1|BCLAF1	954	-	2.7636943	1.3360312	-1.0	-1.0
chr2	97837076	97837157	ENSG00000075568.16|TMEM131|BCLAF1|BCLAF1	994	-	3.4687574	2.253244	-1.0	-1.0
chr2	97805205	97805305	ENSG00000075568.16|TMEM131|BCLAF1|BCLAF1	902	-	3.9868803	1.0095335	-1.0	-1.0
chr2	97859303	97859427	ENSG00000075568.16|TMEM131|BCLAF1|BCLAF1	975	-	2.7265897	1.6041975	-1.0	-1.0
chr2	97887981	97888120	ENSG00000075568.16|TMEM131|BCLAF1|BCLAF1	996	-	4.557802	2.4439445	-1.0	-1.0
chr2	97841814	97841937	ENSG00000075568.16|TMEM131|BCLAF1|BCLAF1	999	-	4.668415	2.8263628	-1.0	-1.0
chr2	97805550	97805703	ENSG00000075568.16|TMEM131|BCLAF1|BCLAF1	998	-	3.5538125	2.6580782	-1.0	-1.0
chr2	97818612	97818721	ENSG00000075568.16|TMEM131|BCLAF1|BCLAF1	997	-	4.5018187	2.5008233	-1.0	-1.0
chr2	97760617	97760732	ENSG00000075568.16|TMEM131|BCLAF1|BCLAF1	928	-	3.581351	1.1401312	-1.0	-1.0
chr2	97772321	97772421	ENSG00000075568.16|TMEM131|BCLAF1|BCLAF1	904	-	2.7287424	1.0164644	-1.0	-1.0
chr2	97796843	97796986	ENSG00000075568.16|TMEM131|BCLAF1|BCLAF1	958	-	2.7872043	1.3755872	-1.0	-1.0
chr2	97813970	97814141	ENSG00000075568.16|TMEM131|BCLAF1|BCLAF1	997	-	4.4073825	2.5379286	-1.0	-1.0
chr2	97908657	97908698	ENSG00000075568.16|TMEM131|BCLAF1|BCLAF1	938	-	3.4410539	1.206274	-1.0	-1.0
chr2	97756552	97756667	ENSG00000075568.16|TMEM131|BCLAF1|BCLAF1	903	-	3.1391335	1.0151601	-1.0	-1.0
chr2	97805087	97805205	ENSG00000075568.16|TMEM131|BCLAF1|BCLAF1	986	-	3.0064738	1.868355	-1.0	-1.0
chr2	97805375	97805451	ENSG00000075568.16|TMEM131|BCLAF1|BCLAF1	1000	-	4.517548	3.414838	-1.0	-1.0
chr2	97812420	97812550	ENSG00000075568.16|TMEM131|BCLAF1|BCLAF1	999	-	4.4343543	3.2587457	-1.0	-1.0
chr2	97802651	97802790	ENSG00000075568.16|TMEM131|BCLAF1|BCLAF1	942	-	2.4524908	1.2362534	-1.0	-1.0
chr2	97815198	97815307	ENSG00000075568.16|TMEM131|BCLAF1|BCLAF1	975	-	3.4943957	1.6023602	-1.0	-1.0
chr2	97834620	97834677	ENSG00000075568.16|TMEM131|BCLAF1|BCLAF1	979	-	4.565754	1.6678452	-1.0	-1.0
chr2	97796217	97796404	ENSG00000075568.16|TMEM131|BCLAF1|BCLAF1	989	-	4.1895256	1.9788091	-1.0	-1.0
chr2	97805451	97805550	ENSG00000075568.16|TMEM131|BCLAF1|BCLAF1	993	-	6.8620744	2.1331768	-1.0	-1.0
chr2	97833364	97833426	ENSG00000075568.16|TMEM131|BCLAF1|BCLAF1	983	-	3.2732956	1.7732021	-1.0	-1.0
chr2	97793314	97793553	ENSG00000075568.16|TMEM131|BCLAF1|BCLAF1	991	-	3.4020672	2.057617	-1.0	-1.0
chr2	98535728	98535845	ENSG00000040933.15|INPP4A|BCLAF1|BCLAF1	940	+	4.1064553	1.2224923	-1.0	-1.0
chr2	98533391	98533495	ENSG00000040933.15|INPP4A|BCLAF1|BCLAF1	902	+	4.0193048	1.0066772	-1.0	-1.0
chr2	98519990	98520090	ENSG00000040933.15|INPP4A|BCLAF1|BCLAF1	900	+	2.6887074	1.0001144	-1.0	-1.0
chr2	98568570	98568668	ENSG00000040933.15|INPP4A|BCLAF1|BCLAF1	900	+	6.2647943	1.0018721	-1.0	-1.0
chr2	98536128	98536208	ENSG00000040933.15|INPP4A|BCLAF1|BCLAF1	901	+	2.491679	1.0022374	-1.0	-1.0
chr2	98537862	98537974	ENSG00000040933.15|INPP4A|BCLAF1|BCLAF1	948	+	3.068399	1.2864566	-1.0	-1.0
chr2	98563464	98563579	ENSG00000040933.15|INPP4A|BCLAF1|BCLAF1	937	+	3.221529	1.1998718	-1.0	-1.0
chr2	98552785	98552900	ENSG00000040933.15|INPP4A|BCLAF1|BCLAF1	904	+	5.1966715	1.0181162	-1.0	-1.0
chr2	98555587	98555717	ENSG00000040933.15|INPP4A|BCLAF1|BCLAF1	904	+	3.9999242	1.0170399	-1.0	-1.0
chr2	98600459	98600793	ENSG00000183513.8|COA5|BCLAF1|BCLAF1	949	-	3.1719363	1.2953072	-1.0	-1.0
chr2	98608312	98608447	ENSG00000183513.8|COA5|BCLAF1|BCLAF1	909	-	2.3306527	1.0415171	-1.0	-1.0
chr2	98610789	98610894	ENSG00000115446.11|UNC50|BCLAF1|BCLAF1	908	+	2.101283	1.0377338	-1.0	-1.0
chr2	98616411	98616533	ENSG00000115446.11|UNC50|BCLAF1|BCLAF1	921	+	2.5116918	1.102215	-1.0	-1.0
chr2	98618260	98618415	ENSG00000115446.11|UNC50|BCLAF1|BCLAF1	934	+	4.0593853	1.1796325	-1.0	-1.0
chr2	98609713	98610039	ENSG00000115446.11|UNC50|BCLAF1|BCLAF1	935	+	2.3850453	1.1838593	-1.0	-1.0
chr2	98678303	98678471	ENSG00000071073.12|MGAT4A|BCLAF1|BCLAF1	991	-	4.9705005	2.049891	-1.0	-1.0
chr2	98636516	98636595	ENSG00000071073.12|MGAT4A|BCLAF1|BCLAF1	973	-	3.1335459	1.5652261	-1.0	-1.0
chr2	98639807	98639982	ENSG00000071073.12|MGAT4A|BCLAF1|BCLAF1	939	-	2.6150956	1.2123631	-1.0	-1.0
chr2	98663045	98663175	ENSG00000071073.12|MGAT4A|BCLAF1|BCLAF1	956	-	2.5101106	1.353845	-1.0	-1.0
chr2	98640120	98640228	ENSG00000071073.12|MGAT4A|BCLAF1|BCLAF1	934	-	2.6314933	1.1823206	-1.0	-1.0
chr2	98655444	98655520	ENSG00000071073.12|MGAT4A|BCLAF1|BCLAF1	972	-	4.410246	1.553458	-1.0	-1.0
chr2	98656301	98656465	ENSG00000071073.12|MGAT4A|BCLAF1|BCLAF1	992	-	3.1811934	2.1211767	-1.0	-1.0
chr2	98726178	98726538	ENSG00000071073.12|MGAT4A|BCLAF1|BCLAF1	983	-	2.7819266	1.7744052	-1.0	-1.0
chr2	98625722	98625835	ENSG00000071073.12|MGAT4A|BCLAF1|BCLAF1	948	-	3.0741382	1.2846596	-1.0	-1.0
chr2	98658217	98658264	ENSG00000071073.12|MGAT4A|BCLAF1|BCLAF1	972	-	3.697015	1.5595303	-1.0	-1.0
chr2	98675034	98675175	ENSG00000071073.12|MGAT4A|BCLAF1|BCLAF1	997	-	3.7694948	2.5754194	-1.0	-1.0
chr2	98643922	98644053	ENSG00000071073.12|MGAT4A|BCLAF1|BCLAF1	983	-	3.073254	1.7771865	-1.0	-1.0
chr2	99169352	99169497	ENSG00000158411.11|MITD1|BCLAF1|BCLAF1	921	-	4.0217505	1.1045599	-1.0	-1.0
chr2	99173397	99173497	ENSG00000158411.11|MITD1|BCLAF1|BCLAF1	904	-	5.985403	1.016324	-1.0	-1.0
chr2	99171457	99171692	ENSG00000158411.11|MITD1|BCLAF1|BCLAF1	985	-	5.24848	1.8127179	-1.0	-1.0
chr2	99180771	99180941	ENSG00000158411.11|MITD1|BCLAF1|BCLAF1	931	-	3.4020267	1.1637408	-1.0	-1.0
chr2	99170534	99170659	ENSG00000158411.11|MITD1|BCLAF1|BCLAF1	962	-	3.498934	1.4225885	-1.0	-1.0
chr2	99171342	99171457	ENSG00000158411.11|MITD1|BCLAF1|BCLAF1	919	-	2.8986967	1.0893091	-1.0	-1.0
chr2	99173907	99174016	ENSG00000158411.11|MITD1|BCLAF1|BCLAF1	902	-	3.8949366	1.0072885	-1.0	-1.0
chr2	99194750	99194897	ENSG00000241962.9|AC079447.1|BCLAF1|BCLAF1	988	+	4.7451706	1.924555	-1.0	-1.0
chr2	99195115	99195189	ENSG00000241962.9|AC079447.1|BCLAF1|BCLAF1	906	+	3.2561579	1.0270635	-1.0	-1.0
chr2	99194750	99194897	ENSG00000273155.1|AC092587.1|BCLAF1|BCLAF1	988	+	4.7451706	1.9273827	-1.0	-1.0
chr2	99195115	99195230	ENSG00000273155.1|AC092587.1|BCLAF1|BCLAF1	904	+	3.198297	1.015495	-1.0	-1.0
chr2	99194750	99194970	ENSG00000185414.19|MRPL30|BCLAF1|BCLAF1	983	+	5.6185627	1.7573711	-1.0	-1.0
chr2	99195115	99195189	ENSG00000185414.19|MRPL30|BCLAF1|BCLAF1	906	+	3.2561579	1.0274398	-1.0	-1.0
chr2	99327534	99327653	ENSG00000115514.11|TXNDC9|BCLAF1|BCLAF1	924	-	3.14767	1.1177113	-1.0	-1.0
chr2	99322103	99322209	ENSG00000115514.11|TXNDC9|BCLAF1|BCLAF1	956	-	6.37106	1.3551637	-1.0	-1.0
chr2	99368492	99368591	ENSG00000158417.10|EIF5B|BCLAF1|BCLAF1	999	+	5.5707493	3.167126	-1.0	-1.0
chr2	99360464	99360549	ENSG00000158417.10|EIF5B|BCLAF1|BCLAF1	999	+	4.718489	3.0256107	-1.0	-1.0
chr2	99364270	99364421	ENSG00000158417.10|EIF5B|BCLAF1|BCLAF1	1000	+	5.921048	4.5783696	-1.0	-1.0
chr2	99394508	99394585	ENSG00000158417.10|EIF5B|BCLAF1|BCLAF1	975	+	4.543774	1.6076474	-1.0	-1.0
chr2	99371655	99371730	ENSG00000158417.10|EIF5B|BCLAF1|BCLAF1	990	+	3.4889698	2.0050645	-1.0	-1.0
chr2	99337392	99337589	ENSG00000158417.10|EIF5B|BCLAF1|BCLAF1	997	+	3.996892	2.5688655	-1.0	-1.0
chr2	99390218	99390401	ENSG00000158417.10|EIF5B|BCLAF1|BCLAF1	988	+	3.2615545	1.9213746	-1.0	-1.0
chr2	99379018	99379126	ENSG00000158417.10|EIF5B|BCLAF1|BCLAF1	1000	+	4.243086	3.4205873	-1.0	-1.0
chr2	99361147	99361820	ENSG00000158417.10|EIF5B|BCLAF1|BCLAF1	1000	+	5.3691893	3.47314	-1.0	-1.0
chr2	99369391	99369485	ENSG00000158417.10|EIF5B|BCLAF1|BCLAF1	1000	+	6.0069013	4.0639653	-1.0	-1.0
chr2	99392966	99393098	ENSG00000158417.10|EIF5B|BCLAF1|BCLAF1	999	+	4.522853	2.9385684	-1.0	-1.0
chr2	99363644	99363862	ENSG00000158417.10|EIF5B|BCLAF1|BCLAF1	1000	+	7.9166303	3.8410778	-1.0	-1.0
chr2	99382779	99382921	ENSG00000158417.10|EIF5B|BCLAF1|BCLAF1	998	+	3.8573866	2.80496	-1.0	-1.0
chr2	99390543	99390705	ENSG00000158417.10|EIF5B|BCLAF1|BCLAF1	992	+	3.688902	2.118059	-1.0	-1.0
chr2	99360235	99360361	ENSG00000158417.10|EIF5B|BCLAF1|BCLAF1	1000	+	5.5978174	3.308245	-1.0	-1.0
chr2	99396759	99396898	ENSG00000158417.10|EIF5B|BCLAF1|BCLAF1	998	+	3.5205786	2.6115477	-1.0	-1.0
chr2	99379317	99379428	ENSG00000158417.10|EIF5B|BCLAF1|BCLAF1	997	+	4.4781995	2.5478497	-1.0	-1.0
chr2	99394266	99394398	ENSG00000158417.10|EIF5B|BCLAF1|BCLAF1	998	+	3.9219885	2.711905	-1.0	-1.0
chr2	99389631	99389849	ENSG00000158417.10|EIF5B|BCLAF1|BCLAF1	998	+	4.4500957	2.6398666	-1.0	-1.0
chr2	99394718	99394878	ENSG00000158417.10|EIF5B|BCLAF1|BCLAF1	981	+	3.7425869	1.7190001	-1.0	-1.0
chr2	99376346	99376631	ENSG00000158417.10|EIF5B|BCLAF1|BCLAF1	1000	+	6.6374326	3.9216192	-1.0	-1.0
chr2	99382158	99382226	ENSG00000158417.10|EIF5B|BCLAF1|BCLAF1	1000	+	4.8821216	3.3324156	-1.0	-1.0
chr2	99399306	99399581	ENSG00000158417.10|EIF5B|BCLAF1|BCLAF1	978	+	3.9338424	1.6551577	-1.0	-1.0
chr2	99398671	99398991	ENSG00000158417.10|EIF5B|BCLAF1|BCLAF1	986	+	4.366965	1.8518676	-1.0	-1.0
chr2	99400779	99400964	ENSG00000135945.9|REV1|BCLAF1|BCLAF1	950	-	5.261422	1.2971754	-1.0	-1.0
chr2	99464921	99464985	ENSG00000135945.9|REV1|BCLAF1|BCLAF1	971	-	6.5034943	1.5335444	-1.0	-1.0
chr2	99429839	99429948	ENSG00000135945.9|REV1|BCLAF1|BCLAF1	997	-	3.4186099	2.5342898	-1.0	-1.0
chr2	99462495	99462715	ENSG00000135945.9|REV1|BCLAF1|BCLAF1	1000	-	4.4223213	3.4321616	-1.0	-1.0
chr2	99438573	99438908	ENSG00000135945.9|REV1|BCLAF1|BCLAF1	997	-	4.152664	2.5208175	-1.0	-1.0
chr2	99435754	99435941	ENSG00000135945.9|REV1|BCLAF1|BCLAF1	1000	-	5.248531	3.458137	-1.0	-1.0
chr2	99418827	99418942	ENSG00000135945.9|REV1|BCLAF1|BCLAF1	1000	-	4.308263	3.7536283	-1.0	-1.0
chr2	99402243	99402413	ENSG00000135945.9|REV1|BCLAF1|BCLAF1	996	-	3.5991077	2.4093504	-1.0	-1.0
chr2	99403694	99403815	ENSG00000135945.9|REV1|BCLAF1|BCLAF1	999	-	4.636176	3.120287	-1.0	-1.0
chr2	99434331	99434448	ENSG00000135945.9|REV1|BCLAF1|BCLAF1	1000	-	4.3215427	3.5874667	-1.0	-1.0
chr2	99406274	99406464	ENSG00000135945.9|REV1|BCLAF1|BCLAF1	933	-	2.921352	1.173172	-1.0	-1.0
chr2	99442316	99442469	ENSG00000135945.9|REV1|BCLAF1|BCLAF1	969	-	2.5112314	1.5155234	-1.0	-1.0
chr2	99449335	99449504	ENSG00000135945.9|REV1|BCLAF1|BCLAF1	999	-	5.096314	3.0947735	-1.0	-1.0
chr2	99404443	99404677	ENSG00000135945.9|REV1|BCLAF1|BCLAF1	999	-	5.4210696	3.0425103	-1.0	-1.0
chr2	99412730	99412953	ENSG00000135945.9|REV1|BCLAF1|BCLAF1	982	-	2.9124773	1.738395	-1.0	-1.0
chr2	99410694	99410867	ENSG00000135945.9|REV1|BCLAF1|BCLAF1	967	-	2.758031	1.4856559	-1.0	-1.0
chr2	99402553	99402800	ENSG00000135945.9|REV1|BCLAF1|BCLAF1	994	-	3.407232	2.2493644	-1.0	-1.0
chr2	99403470	99403685	ENSG00000135945.9|REV1|BCLAF1|BCLAF1	914	-	6.1938477	1.0679682	-1.0	-1.0
chr2	99408028	99408188	ENSG00000135945.9|REV1|BCLAF1|BCLAF1	986	-	3.6247733	1.8623972	-1.0	-1.0
chr2	99438963	99439310	ENSG00000135945.9|REV1|BCLAF1|BCLAF1	999	-	4.0073028	3.2240005	-1.0	-1.0
chr2	99402888	99403188	ENSG00000135945.9|REV1|BCLAF1|BCLAF1	1000	-	5.1399574	3.496326	-1.0	-1.0
chr2	99401034	99401149	ENSG00000135945.9|REV1|BCLAF1|BCLAF1	904	-	4.0646133	1.019114	-1.0	-1.0
chr2	99431800	99431935	ENSG00000135945.9|REV1|BCLAF1|BCLAF1	926	-	2.7739074	1.1294165	-1.0	-1.0
chr2	99489821	99489926	ENSG00000135945.9|REV1|BCLAF1|BCLAF1	903	-	2.4846358	1.0126152	-1.0	-1.0
chr2	99405909	99406169	ENSG00000135945.9|REV1|BCLAF1|BCLAF1	977	-	2.9267206	1.6457176	-1.0	-1.0
chr2	99401199	99401352	ENSG00000135945.9|REV1|BCLAF1|BCLAF1	997	-	4.4228096	2.560495	-1.0	-1.0
chr2	99421498	99421648	ENSG00000135945.9|REV1|BCLAF1|BCLAF1	1000	-	4.318717	3.6263046	-1.0	-1.0
chr2	99424151	99424326	ENSG00000135945.9|REV1|BCLAF1|BCLAF1	999	-	4.32583	2.992486	-1.0	-1.0
chr2	100878494	100878604	ENSG00000170485.16|NPAS2|BCLAF1|BCLAF1	901	+	6.182254	1.0022893	-1.0	-1.0
chr2	100970965	100971065	ENSG00000170485.16|NPAS2|BCLAF1|BCLAF1	903	+	2.4802692	1.0116308	-1.0	-1.0
chr2	100964057	100964172	ENSG00000170485.16|NPAS2|BCLAF1|BCLAF1	903	+	2.3500445	1.0114776	-1.0	-1.0
chr2	100949366	100949476	ENSG00000170485.16|NPAS2|BCLAF1|BCLAF1	919	+	2.2656753	1.0917275	-1.0	-1.0
chr2	100925145	100925295	ENSG00000170485.16|NPAS2|BCLAF1|BCLAF1	912	+	2.3325348	1.0555011	-1.0	-1.0
chr2	100948234	100948355	ENSG00000170485.16|NPAS2|BCLAF1|BCLAF1	953	+	2.3982272	1.3272665	-1.0	-1.0
chr2	101004177	101004392	ENSG00000071082.10|RPL31|BCLAF1|BCLAF1	988	+	5.667361	1.913305	-1.0	-1.0
chr2	101005872	101006477	ENSG00000071082.10|RPL31|BCLAF1|BCLAF1	998	+	3.631725	2.7821562	-1.0	-1.0
chr2	101092934	101093084	ENSG00000204634.12|TBC1D8|BCLAF1|BCLAF1	902	-	6.146739	1.0076401	-1.0	-1.0
chr2	101038460	101038650	ENSG00000204634.12|TBC1D8|BCLAF1|BCLAF1	995	-	2.738926	2.2830255	-1.0	-1.0
chr2	101029640	101029765	ENSG00000204634.12|TBC1D8|BCLAF1|BCLAF1	926	-	2.0730345	1.1336086	-1.0	-1.0
chr2	101059420	101059539	ENSG00000204634.12|TBC1D8|BCLAF1|BCLAF1	1000	-	3.721401	3.4788852	-1.0	-1.0
chr2	101022280	101022521	ENSG00000204634.12|TBC1D8|BCLAF1|BCLAF1	969	-	2.6614966	1.514251	-1.0	-1.0
chr2	101032517	101032617	ENSG00000204634.12|TBC1D8|BCLAF1|BCLAF1	902	-	2.3466356	1.0095335	-1.0	-1.0
chr2	101037531	101037708	ENSG00000204634.12|TBC1D8|BCLAF1|BCLAF1	990	-	2.696876	1.9867705	-1.0	-1.0
chr2	101032772	101032944	ENSG00000204634.12|TBC1D8|BCLAF1|BCLAF1	963	-	2.9473135	1.4365101	-1.0	-1.0
chr2	101067879	101067979	ENSG00000204634.12|TBC1D8|BCLAF1|BCLAF1	902	-	3.8921926	1.0093869	-1.0	-1.0
chr2	101021680	101021746	ENSG00000204634.12|TBC1D8|BCLAF1|BCLAF1	1000	-	4.0616584	3.505917	-1.0	-1.0
chr2	101029490	101029600	ENSG00000204634.12|TBC1D8|BCLAF1|BCLAF1	945	-	2.352542	1.2633356	-1.0	-1.0
chr2	101032282	101032417	ENSG00000204634.12|TBC1D8|BCLAF1|BCLAF1	923	-	1.7830681	1.1162355	-1.0	-1.0
chr2	101007621	101008273	ENSG00000204634.12|TBC1D8|BCLAF1|BCLAF1	990	-	3.461402	1.9836739	-1.0	-1.0
chr2	101011389	101011540	ENSG00000204634.12|TBC1D8|BCLAF1|BCLAF1	978	-	2.765508	1.6593782	-1.0	-1.0
chr2	101033543	101033753	ENSG00000204634.12|TBC1D8|BCLAF1|BCLAF1	963	-	2.1107216	1.431547	-1.0	-1.0
chr2	101050400	101050641	ENSG00000204634.12|TBC1D8|BCLAF1|BCLAF1	979	-	2.8847725	1.6766673	-1.0	-1.0
chr2	101014035	101014230	ENSG00000204634.12|TBC1D8|BCLAF1|BCLAF1	904	-	5.42796	1.0172399	-1.0	-1.0
chr2	101028047	101028146	ENSG00000204634.12|TBC1D8|BCLAF1|BCLAF1	988	-	2.829371	1.9116768	-1.0	-1.0
chr2	101033269	101033543	ENSG00000204634.12|TBC1D8|BCLAF1|BCLAF1	990	-	2.8428056	1.9818962	-1.0	-1.0
chr2	101010928	101011026	ENSG00000204634.12|TBC1D8|BCLAF1|BCLAF1	1000	-	6.0876384	4.2422915	-1.0	-1.0
chr2	101090208	101090364	ENSG00000204634.12|TBC1D8|BCLAF1|BCLAF1	942	-	2.3549092	1.2345545	-1.0	-1.0
chr2	101028302	101028427	ENSG00000204634.12|TBC1D8|BCLAF1|BCLAF1	996	-	3.3266997	2.4033093	-1.0	-1.0
chr2	101054107	101054336	ENSG00000204634.12|TBC1D8|BCLAF1|BCLAF1	997	-	3.369122	2.4633102	-1.0	-1.0
chr2	101036017	101036168	ENSG00000204634.12|TBC1D8|BCLAF1|BCLAF1	999	-	4.377596	3.2808623	-1.0	-1.0
chr2	101032622	101032767	ENSG00000204634.12|TBC1D8|BCLAF1|BCLAF1	913	-	2.0139985	1.0608321	-1.0	-1.0
chr2	101027382	101027451	ENSG00000204634.12|TBC1D8|BCLAF1|BCLAF1	996	-	3.2144423	2.4542227	-1.0	-1.0
chr2	101040177	101040385	ENSG00000204634.12|TBC1D8|BCLAF1|BCLAF1	979	-	2.8807633	1.6772146	-1.0	-1.0
chr2	101269039	101269154	ENSG00000158435.7|CNOT11|BCLAF1|BCLAF1	941	+	2.9280727	1.2290432	-1.0	-1.0
chr2	101266731	101266879	ENSG00000158435.7|CNOT11|BCLAF1|BCLAF1	945	+	2.1051018	1.2577314	-1.0	-1.0
chr2	101269319	101269439	ENSG00000158435.7|CNOT11|BCLAF1|BCLAF1	908	+	2.0038614	1.0349102	-1.0	-1.0
chr2	101269194	101269309	ENSG00000158435.7|CNOT11|BCLAF1|BCLAF1	915	+	2.0306554	1.072383	-1.0	-1.0
chr2	101264844	101265047	ENSG00000158435.7|CNOT11|BCLAF1|BCLAF1	964	+	2.3886614	1.4388427	-1.0	-1.0
chr2	101288892	101289055	ENSG00000163162.8|RNF149|BCLAF1|BCLAF1	992	-	3.1769948	2.1025946	-1.0	-1.0
chr2	101294930	101295181	ENSG00000163162.8|RNF149|BCLAF1|BCLAF1	975	-	2.4725115	1.6028445	-1.0	-1.0
chr2	101281802	101282052	ENSG00000163162.8|RNF149|BCLAF1|BCLAF1	945	-	1.9773746	1.2568653	-1.0	-1.0
chr2	101274006	101274296	ENSG00000163162.8|RNF149|BCLAF1|BCLAF1	953	-	2.9018574	1.3270538	-1.0	-1.0
chr2	101286080	101286215	ENSG00000163162.8|RNF149|BCLAF1|BCLAF1	945	-	2.0822906	1.2608973	-1.0	-1.0
chr2	101277105	101277270	ENSG00000163162.8|RNF149|BCLAF1|BCLAF1	926	-	2.5990572	1.1307716	-1.0	-1.0
chr2	101294013	101294148	ENSG00000163162.8|RNF149|BCLAF1|BCLAF1	960	-	2.443874	1.4029002	-1.0	-1.0
chr2	101885186	101885287	ENSG00000071054.16|MAP4K4|BCLAF1|BCLAF1	1000	+	3.3633065	4.4236755	-1.0	-1.0
chr2	101864929	101865036	ENSG00000071054.16|MAP4K4|BCLAF1|BCLAF1	947	+	1.8786893	1.2772917	-1.0	-1.0
chr2	101829503	101829673	ENSG00000071054.16|MAP4K4|BCLAF1|BCLAF1	999	+	3.1597166	3.256132	-1.0	-1.0
chr2	101893510	101893660	ENSG00000071054.16|MAP4K4|BCLAF1|BCLAF1	911	+	2.640263	1.0495462	-1.0	-1.0
chr2	101891585	101891835	ENSG00000071054.16|MAP4K4|BCLAF1|BCLAF1	942	+	2.6470602	1.2385232	-1.0	-1.0
chr2	101855976	101856138	ENSG00000071054.16|MAP4K4|BCLAF1|BCLAF1	1000	+	4.475979	4.9773984	-1.0	-1.0
chr2	101831619	101831720	ENSG00000071054.16|MAP4K4|BCLAF1|BCLAF1	965	+	3.0206785	1.4526186	-1.0	-1.0
chr2	101859642	101859902	ENSG00000071054.16|MAP4K4|BCLAF1|BCLAF1	930	+	1.7927513	1.1546837	-1.0	-1.0
chr2	101877002	101877146	ENSG00000071054.16|MAP4K4|BCLAF1|BCLAF1	1000	+	3.148874	3.68607	-1.0	-1.0
chr2	101853356	101853591	ENSG00000071054.16|MAP4K4|BCLAF1|BCLAF1	984	+	3.8743145	1.8026386	-1.0	-1.0
chr2	101870294	101870499	ENSG00000071054.16|MAP4K4|BCLAF1|BCLAF1	975	+	1.8888103	1.5988636	-1.0	-1.0
chr2	101844311	101844446	ENSG00000071054.16|MAP4K4|BCLAF1|BCLAF1	942	+	2.1743908	1.234491	-1.0	-1.0
chr2	101866427	101866579	ENSG00000071054.16|MAP4K4|BCLAF1|BCLAF1	975	+	2.2456162	1.5958126	-1.0	-1.0
chr2	101825318	101825429	ENSG00000071054.16|MAP4K4|BCLAF1|BCLAF1	990	+	2.468241	2.016457	-1.0	-1.0
chr2	101854421	101854526	ENSG00000071054.16|MAP4K4|BCLAF1|BCLAF1	902	+	3.9357438	1.00808	-1.0	-1.0
chr2	101748423	101748563	ENSG00000071054.16|MAP4K4|BCLAF1|BCLAF1	927	+	3.1371143	1.1337951	-1.0	-1.0
chr2	101823927	101824053	ENSG00000071054.16|MAP4K4|BCLAF1|BCLAF1	1000	+	3.950427	5.477622	-1.0	-1.0
chr2	101887087	101887261	ENSG00000071054.16|MAP4K4|BCLAF1|BCLAF1	999	+	3.2288764	3.1588433	-1.0	-1.0
chr2	101839818	101839994	ENSG00000071054.16|MAP4K4|BCLAF1|BCLAF1	1000	+	3.508082	4.409069	-1.0	-1.0
chr2	101842608	101842681	ENSG00000071054.16|MAP4K4|BCLAF1|BCLAF1	1000	+	4.343927	6.456956	-1.0	-1.0
chr2	101854046	101854201	ENSG00000071054.16|MAP4K4|BCLAF1|BCLAF1	916	+	2.6345427	1.0733209	-1.0	-1.0
chr2	101867211	101867436	ENSG00000071054.16|MAP4K4|BCLAF1|BCLAF1	998	+	3.0377095	2.7017698	-1.0	-1.0
chr2	101882550	101882680	ENSG00000071054.16|MAP4K4|BCLAF1|BCLAF1	1000	+	3.439083	4.1884375	-1.0	-1.0
chr2	101869621	101869856	ENSG00000071054.16|MAP4K4|BCLAF1|BCLAF1	995	+	2.695201	2.2698312	-1.0	-1.0
chr2	101874081	101874252	ENSG00000071054.16|MAP4K4|BCLAF1|BCLAF1	993	+	2.7592525	2.1314356	-1.0	-1.0
chr2	101873646	101873764	ENSG00000071054.16|MAP4K4|BCLAF1|BCLAF1	989	+	2.0968742	1.9492732	-1.0	-1.0
chr2	101831720	101831851	ENSG00000071054.16|MAP4K4|BCLAF1|BCLAF1	1000	+	3.2638366	4.1013713	-1.0	-1.0
chr2	101790719	101790776	ENSG00000071054.16|MAP4K4|BCLAF1|BCLAF1	1000	+	4.8893332	5.0495224	-1.0	-1.0
chr2	101751103	101751288	ENSG00000071054.16|MAP4K4|BCLAF1|BCLAF1	912	+	3.248829	1.0559248	-1.0	-1.0
chr2	101858995	101859082	ENSG00000071054.16|MAP4K4|BCLAF1|BCLAF1	990	+	2.6342654	1.9849966	-1.0	-1.0
chr2	101853601	101853951	ENSG00000071054.16|MAP4K4|BCLAF1|BCLAF1	951	+	2.7089217	1.3062229	-1.0	-1.0
chr2	101697947	101698132	ENSG00000071054.16|MAP4K4|BCLAF1|BCLAF1	978	+	2.332688	1.651573	-1.0	-1.0
chr2	101698472	101698538	ENSG00000071054.16|MAP4K4|BCLAF1|BCLAF1	999	+	2.7036536	2.8856125	-1.0	-1.0
chr2	101844100	101844311	ENSG00000071054.16|MAP4K4|BCLAF1|BCLAF1	999	+	3.4886131	3.1784885	-1.0	-1.0
chr2	101887777	101887932	ENSG00000071054.16|MAP4K4|BCLAF1|BCLAF1	1000	+	3.5203884	3.8075757	-1.0	-1.0
chr2	101891420	101891520	ENSG00000071054.16|MAP4K4|BCLAF1|BCLAF1	901	+	1.6971452	1.0058067	-1.0	-1.0
chr2	101888795	101888930	ENSG00000071054.16|MAP4K4|BCLAF1|BCLAF1	998	+	3.1618702	2.7006416	-1.0	-1.0
chr2	102157718	102157785	ENSG00000115594.11|IL1R1|BCLAF1|BCLAF1	955	+	2.5829308	1.3458602	-1.0	-1.0
chr2	102164773	102165003	ENSG00000115594.11|IL1R1|BCLAF1|BCLAF1	998	+	3.6673477	2.8196595	-1.0	-1.0
chr2	102175497	102175727	ENSG00000115594.11|IL1R1|BCLAF1|BCLAF1	971	+	3.0407915	1.5395076	-1.0	-1.0
chr2	102168597	102168663	ENSG00000115594.11|IL1R1|BCLAF1|BCLAF1	971	+	3.3424506	1.5400144	-1.0	-1.0
chr2	102166112	102166247	ENSG00000115594.11|IL1R1|BCLAF1|BCLAF1	948	+	2.4970014	1.2823546	-1.0	-1.0
chr2	102172686	102172838	ENSG00000115594.11|IL1R1|BCLAF1|BCLAF1	997	+	3.6768014	2.5005941	-1.0	-1.0
chr2	102171800	102171918	ENSG00000115594.11|IL1R1|BCLAF1|BCLAF1	996	+	3.9353805	2.42089	-1.0	-1.0
chr2	102102048	102102153	ENSG00000115594.11|IL1R1|BCLAF1|BCLAF1	904	+	5.985403	1.0163941	-1.0	-1.0
chr2	102176287	102176542	ENSG00000115594.11|IL1R1|BCLAF1|BCLAF1	991	+	3.7895205	2.0636623	-1.0	-1.0
chr2	102165114	102165299	ENSG00000115594.11|IL1R1|BCLAF1|BCLAF1	974	+	2.5970652	1.5902215	-1.0	-1.0
chr2	102174591	102174730	ENSG00000115594.11|IL1R1|BCLAF1|BCLAF1	930	+	2.7258177	1.1578754	-1.0	-1.0
chr2	102718934	102719064	ENSG00000135953.10|MFSD9|BCLAF1|BCLAF1	904	-	3.9450693	1.0171695	-1.0	-1.0
chr2	105089919	105089995	ENSG00000135972.8|MRPS9|BCLAF1|BCLAF1	906	+	4.0914717	1.0257981	-1.0	-1.0
chr2	105093529	105093638	ENSG00000135972.8|MRPS9|BCLAF1|BCLAF1	970	+	6.466774	1.5258406	-1.0	-1.0
chr2	105099669	105099869	ENSG00000135972.8|MRPS9|BCLAF1|BCLAF1	946	+	3.6443079	1.2687066	-1.0	-1.0
chr2	105049195	105049345	ENSG00000135972.8|MRPS9|BCLAF1|BCLAF1	904	+	3.596981	1.019214	-1.0	-1.0
chr2	105092407	105092569	ENSG00000135972.8|MRPS9|BCLAF1|BCLAF1	970	+	3.3109643	1.5261959	-1.0	-1.0
chr2	105296355	105296500	ENSG00000135966.12|TGFBRAP1|BCLAF1|BCLAF1	927	-	3.005839	1.136656	-1.0	-1.0
chr2	105345314	105345494	ENSG00000135974.9|C2orf49|BCLAF1|BCLAF1	993	+	5.2602434	2.1797602	-1.0	-1.0
chr2	105342847	105343223	ENSG00000135974.9|C2orf49|BCLAF1|BCLAF1	991	+	3.7584784	2.023853	-1.0	-1.0
chr2	105339582	105339749	ENSG00000135974.9|C2orf49|BCLAF1|BCLAF1	960	+	3.0652332	1.3982515	-1.0	-1.0
chr2	105855122	105855282	ENSG00000071051.13|NCK2|BCLAF1|BCLAF1	933	+	4.173431	1.1726893	-1.0	-1.0
chr2	106094032	106094147	ENSG00000115652.14|UXS1|BCLAF1|BCLAF1	909	-	2.4986112	1.0417742	-1.0	-1.0
chr2	106145189	106145429	ENSG00000115652.14|UXS1|BCLAF1|BCLAF1	933	-	2.7998955	1.1765823	-1.0	-1.0
chr2	106093837	106094032	ENSG00000115652.14|UXS1|BCLAF1|BCLAF1	915	-	2.4018419	1.0702572	-1.0	-1.0
chr2	106122969	106123084	ENSG00000115652.14|UXS1|BCLAF1|BCLAF1	948	-	3.043889	1.2867707	-1.0	-1.0
chr2	108386196	108386372	ENSG00000198075.9|SULT1C4|BCLAF1|BCLAF1	963	+	4.195935	1.4264104	-1.0	-1.0
chr2	108387319	108387504	ENSG00000198075.9|SULT1C4|BCLAF1|BCLAF1	980	+	6.6139135	1.7076982	-1.0	-1.0
chr2	108381761	108381951	ENSG00000198075.9|SULT1C4|BCLAF1|BCLAF1	974	+	6.4173546	1.5805007	-1.0	-1.0
chr2	108483061	108483161	ENSG00000135968.20|GCC2|BCLAF1|BCLAF1	999	+	3.7279747	3.009219	-1.0	-1.0
chr2	108469084	108469239	ENSG00000135968.20|GCC2|BCLAF1|BCLAF1	953	+	4.081325	1.3299737	-1.0	-1.0
chr2	108481696	108481811	ENSG00000135968.20|GCC2|BCLAF1|BCLAF1	1000	+	4.9479446	4.09214	-1.0	-1.0
chr2	108485635	108485736	ENSG00000135968.20|GCC2|BCLAF1|BCLAF1	998	+	4.5978746	2.749239	-1.0	-1.0
chr2	108482286	108482446	ENSG00000135968.20|GCC2|BCLAF1|BCLAF1	1000	+	5.9774904	4.7867856	-1.0	-1.0
chr2	108468979	108469079	ENSG00000135968.20|GCC2|BCLAF1|BCLAF1	993	+	3.7845376	2.1503725	-1.0	-1.0
chr2	108469650	108472116	ENSG00000135968.20|GCC2|BCLAF1|BCLAF1	1000	+	5.837926	3.5456536	-1.0	-1.0
chr2	108507559	108507874	ENSG00000135968.20|GCC2|BCLAF1|BCLAF1	961	+	3.7599096	1.4108257	-1.0	-1.0
chr2	108487698	108487820	ENSG00000135968.20|GCC2|BCLAF1|BCLAF1	981	+	3.436799	1.7313567	-1.0	-1.0
chr2	108495360	108495545	ENSG00000135968.20|GCC2|BCLAF1|BCLAF1	904	+	3.827265	1.0159497	-1.0	-1.0
chr2	108452398	108452466	ENSG00000135968.20|GCC2|BCLAF1|BCLAF1	1000	+	7.8971577	3.8183265	-1.0	-1.0
chr2	108492572	108492790	ENSG00000135968.20|GCC2|BCLAF1|BCLAF1	975	+	3.2911973	1.607164	-1.0	-1.0
chr2	108485830	108485908	ENSG00000135968.20|GCC2|BCLAF1|BCLAF1	999	+	4.853973	3.2643678	-1.0	-1.0
chr2	108489837	108490047	ENSG00000135968.20|GCC2|BCLAF1|BCLAF1	983	+	3.451471	1.7728997	-1.0	-1.0
chr2	108449632	108449762	ENSG00000135968.20|GCC2|BCLAF1|BCLAF1	926	+	4.178301	1.1312891	-1.0	-1.0
chr2	108472826	108472951	ENSG00000135968.20|GCC2|BCLAF1|BCLAF1	955	+	2.468908	1.3463441	-1.0	-1.0
chr2	108486459	108486648	ENSG00000135968.20|GCC2|BCLAF1|BCLAF1	986	+	3.4082384	1.8445265	-1.0	-1.0
chr2	108475751	108475850	ENSG00000135968.20|GCC2|BCLAF1|BCLAF1	1000	+	4.6781616	4.636022	-1.0	-1.0
chr2	108499552	108499752	ENSG00000135968.20|GCC2|BCLAF1|BCLAF1	999	+	4.5186615	2.8585544	-1.0	-1.0
chr2	108451027	108451112	ENSG00000135968.20|GCC2|BCLAF1|BCLAF1	997	+	4.5067415	2.5894825	-1.0	-1.0
chr2	108496955	108497109	ENSG00000135968.20|GCC2|BCLAF1|BCLAF1	957	+	3.1794953	1.3713454	-1.0	-1.0
chr2	108475534	108475635	ENSG00000135968.20|GCC2|BCLAF1|BCLAF1	1000	+	4.841028	4.2606187	-1.0	-1.0
chr2	108484148	108484448	ENSG00000135968.20|GCC2|BCLAF1|BCLAF1	999	+	4.4400673	2.880739	-1.0	-1.0
chr2	108783595	108784010	ENSG00000153201.15|RANBP2|BCLAF1|BCLAF1	995	+	4.200017	2.3013413	-1.0	-1.0
chr2	108751587	108751747	ENSG00000153201.15|RANBP2|BCLAF1|BCLAF1	927	+	4.055595	1.1347525	-1.0	-1.0
chr2	108748929	108749124	ENSG00000153201.15|RANBP2|BCLAF1|BCLAF1	975	+	3.4234695	1.6023428	-1.0	-1.0
chr2	108765761	108766186	ENSG00000153201.15|RANBP2|BCLAF1|BCLAF1	982	+	4.0921826	1.7375815	-1.0	-1.0
chr2	108767176	108767386	ENSG00000153201.15|RANBP2|BCLAF1|BCLAF1	939	+	3.1088676	1.2155311	-1.0	-1.0
chr2	108731321	108731511	ENSG00000153201.15|RANBP2|BCLAF1|BCLAF1	998	+	7.273921	2.6666381	-1.0	-1.0
chr2	108758412	108758548	ENSG00000153201.15|RANBP2|BCLAF1|BCLAF1	992	+	3.7358727	2.1142628	-1.0	-1.0
chr2	108754904	108755079	ENSG00000153201.15|RANBP2|BCLAF1|BCLAF1	932	+	2.5158036	1.1654322	-1.0	-1.0
chr2	108782527	108782857	ENSG00000153201.15|RANBP2|BCLAF1|BCLAF1	998	+	5.195835	2.7813542	-1.0	-1.0
chr2	108763296	108765326	ENSG00000153201.15|RANBP2|BCLAF1|BCLAF1	989	+	3.6550035	1.9474182	-1.0	-1.0
chr2	108753824	108753971	ENSG00000153201.15|RANBP2|BCLAF1|BCLAF1	988	+	5.254636	1.9339017	-1.0	-1.0
chr2	108771700	108771871	ENSG00000153201.15|RANBP2|BCLAF1|BCLAF1	999	+	4.1331043	3.1499844	-1.0	-1.0
chr2	108775731	108775931	ENSG00000153201.15|RANBP2|BCLAF1|BCLAF1	1000	+	5.296029	3.774163	-1.0	-1.0
chr2	108730773	108730885	ENSG00000153201.15|RANBP2|BCLAF1|BCLAF1	973	+	2.9303591	1.5758032	-1.0	-1.0
chr2	108768241	108768388	ENSG00000153201.15|RANBP2|BCLAF1|BCLAF1	949	+	3.7166803	1.2964607	-1.0	-1.0
chr2	108772867	108773046	ENSG00000153201.15|RANBP2|BCLAF1|BCLAF1	1000	+	4.1440897	4.243384	-1.0	-1.0
chr2	108767436	108767776	ENSG00000153201.15|RANBP2|BCLAF1|BCLAF1	961	+	4.9344726	1.4086872	-1.0	-1.0
chr2	108777129	108777231	ENSG00000153201.15|RANBP2|BCLAF1|BCLAF1	981	+	3.1503358	1.7278452	-1.0	-1.0
chr2	108755175	108755259	ENSG00000153201.15|RANBP2|BCLAF1|BCLAF1	988	+	4.0117736	1.9206896	-1.0	-1.0
chr2	108781268	108781429	ENSG00000153201.15|RANBP2|BCLAF1|BCLAF1	997	+	4.36335	2.5445838	-1.0	-1.0
chr2	108767886	108768181	ENSG00000153201.15|RANBP2|BCLAF1|BCLAF1	934	+	3.1953154	1.1811657	-1.0	-1.0
chr2	108751268	108751445	ENSG00000153201.15|RANBP2|BCLAF1|BCLAF1	986	+	3.026387	1.845216	-1.0	-1.0
chr2	108735531	108735762	ENSG00000153201.15|RANBP2|BCLAF1|BCLAF1	997	+	4.0438304	2.5795937	-1.0	-1.0
chr2	108766186	108766921	ENSG00000153201.15|RANBP2|BCLAF1|BCLAF1	972	+	3.9842136	1.5506903	-1.0	-1.0
chr2	108751842	108751994	ENSG00000153201.15|RANBP2|BCLAF1|BCLAF1	977	+	3.3655229	1.6309719	-1.0	-1.0
chr2	108740488	108740673	ENSG00000153201.15|RANBP2|BCLAF1|BCLAF1	931	+	3.551142	1.1580455	-1.0	-1.0
chr2	108736123	108736249	ENSG00000153201.15|RANBP2|BCLAF1|BCLAF1	961	+	4.318662	1.4137007	-1.0	-1.0
chr2	108782127	108782401	ENSG00000153201.15|RANBP2|BCLAF1|BCLAF1	1000	+	6.3316045	5.649691	-1.0	-1.0
chr2	108762100	108762195	ENSG00000153201.15|RANBP2|BCLAF1|BCLAF1	993	+	4.1853204	2.1324642	-1.0	-1.0
chr2	108772488	108772581	ENSG00000153201.15|RANBP2|BCLAF1|BCLAF1	1000	+	5.9681263	4.0544357	-1.0	-1.0
chr2	108856793	108856970	ENSG00000163006.11|CCDC138|BCLAF1|BCLAF1	953	+	3.1662943	1.3261503	-1.0	-1.0
chr2	108812819	108812927	ENSG00000163006.11|CCDC138|BCLAF1|BCLAF1	990	+	4.3118553	2.0070982	-1.0	-1.0
chr2	108791574	108791802	ENSG00000163006.11|CCDC138|BCLAF1|BCLAF1	994	+	4.9164076	2.1872964	-1.0	-1.0
chr2	108815940	108816100	ENSG00000163006.11|CCDC138|BCLAF1|BCLAF1	982	+	3.2488356	1.7566901	-1.0	-1.0
chr2	108812630	108812708	ENSG00000163006.11|CCDC138|BCLAF1|BCLAF1	966	+	6.4471793	1.4743011	-1.0	-1.0
chr2	108788851	108788961	ENSG00000163006.11|CCDC138|BCLAF1|BCLAF1	993	+	4.9386163	2.1568966	-1.0	-1.0
chr2	108798427	108798582	ENSG00000163006.11|CCDC138|BCLAF1|BCLAF1	909	+	3.2084537	1.0419111	-1.0	-1.0
chr2	109585125	109585321	ENSG00000186522.14|SEPT10|BCLAF1|BCLAF1	997	-	2.9596324	2.5732064	-1.0	-1.0
chr2	109567814	109567976	ENSG00000186522.14|SEPT10|BCLAF1|BCLAF1	998	-	3.2741792	2.7333007	-1.0	-1.0
chr2	109544186	109544311	ENSG00000186522.14|SEPT10|BCLAF1|BCLAF1	903	-	2.2441947	1.0114908	-1.0	-1.0
chr2	109553086	109553219	ENSG00000186522.14|SEPT10|BCLAF1|BCLAF1	1000	-	4.905034	5.482729	-1.0	-1.0
chr2	109545946	109546237	ENSG00000186522.14|SEPT10|BCLAF1|BCLAF1	999	-	3.2597055	2.9399772	-1.0	-1.0
chr2	109564214	109564529	ENSG00000186522.14|SEPT10|BCLAF1|BCLAF1	968	-	2.6561844	1.4976562	-1.0	-1.0
chr2	109585719	109585838	ENSG00000186522.14|SEPT10|BCLAF1|BCLAF1	998	-	3.3459272	2.8108294	-1.0	-1.0
chr2	109565762	109565859	ENSG00000186522.14|SEPT10|BCLAF1|BCLAF1	1000	-	3.9620745	5.0285006	-1.0	-1.0
chr2	109574580	109574767	ENSG00000186522.14|SEPT10|BCLAF1|BCLAF1	998	-	2.9335632	2.8068345	-1.0	-1.0
chr2	109593046	109593119	ENSG00000186522.14|SEPT10|BCLAF1|BCLAF1	963	-	2.8322139	1.4262123	-1.0	-1.0
chr2	110650665	110650784	ENSG00000169679.14|BUB1|BCLAF1|BCLAF1	937	-	2.766815	1.2012373	-1.0	-1.0
chr2	110672660	110672857	ENSG00000169679.14|BUB1|BCLAF1|BCLAF1	972	-	2.8382487	1.5521005	-1.0	-1.0
chr2	110639741	110639848	ENSG00000169679.14|BUB1|BCLAF1|BCLAF1	958	-	3.543235	1.3726592	-1.0	-1.0
chr2	110667520	110667700	ENSG00000169679.14|BUB1|BCLAF1|BCLAF1	982	-	3.790344	1.7529775	-1.0	-1.0
chr2	110674085	110674224	ENSG00000169679.14|BUB1|BCLAF1|BCLAF1	977	-	3.6139739	1.6390154	-1.0	-1.0
chr2	110641033	110641205	ENSG00000169679.14|BUB1|BCLAF1|BCLAF1	987	-	5.7795367	1.896742	-1.0	-1.0
chr2	110661542	110661802	ENSG00000169679.14|BUB1|BCLAF1|BCLAF1	942	-	3.2865174	1.2361407	-1.0	-1.0
chr2	110653435	110653523	ENSG00000169679.14|BUB1|BCLAF1|BCLAF1	963	-	3.2175772	1.4265515	-1.0	-1.0
chr2	110638022	110638142	ENSG00000169679.14|BUB1|BCLAF1|BCLAF1	904	-	2.7671442	1.0178686	-1.0	-1.0
chr2	110642113	110642223	ENSG00000169679.14|BUB1|BCLAF1|BCLAF1	905	-	3.22431	1.0233964	-1.0	-1.0
chr2	110657035	110657117	ENSG00000169679.14|BUB1|BCLAF1|BCLAF1	984	-	3.8854852	1.7828897	-1.0	-1.0
chr2	110641641	110641803	ENSG00000169679.14|BUB1|BCLAF1|BCLAF1	964	-	3.1278107	1.4403064	-1.0	-1.0
chr2	110641311	110641464	ENSG00000169679.14|BUB1|BCLAF1|BCLAF1	940	-	5.6201963	1.2240562	-1.0	-1.0
chr2	110666201	110666414	ENSG00000169679.14|BUB1|BCLAF1|BCLAF1	983	-	3.1049352	1.7669933	-1.0	-1.0
chr2	110667796	110667849	ENSG00000169679.14|BUB1|BCLAF1|BCLAF1	961	-	4.3182206	1.406666	-1.0	-1.0
chr2	110649176	110649377	ENSG00000169679.14|BUB1|BCLAF1|BCLAF1	942	-	4.8768253	1.2376572	-1.0	-1.0
chr2	110658409	110658520	ENSG00000169679.14|BUB1|BCLAF1|BCLAF1	968	-	3.6515338	1.4932601	-1.0	-1.0
chr2	111124042	111124139	ENSG00000153094.22|BCL2L11|BCLAF1|BCLAF1	905	+	5.994138	1.0210046	-1.0	-1.0
chr2	111494904	111495004	ENSG00000172965.14|MIR4435-2HG|BCLAF1|BCLAF1	902	-	6.019154	1.0097272	-1.0	-1.0
chr2	111867997	111868096	ENSG00000153107.11|ANAPC1|BCLAF1|BCLAF1	950	-	3.1368477	1.3005996	-1.0	-1.0
chr2	111843411	111843571	ENSG00000153107.11|ANAPC1|BCLAF1|BCLAF1	983	-	3.719821	1.7727418	-1.0	-1.0
chr2	111863744	111863889	ENSG00000153107.11|ANAPC1|BCLAF1|BCLAF1	904	-	2.858056	1.0165128	-1.0	-1.0
chr2	111873234	111873408	ENSG00000153107.11|ANAPC1|BCLAF1|BCLAF1	995	-	4.2305355	2.2743964	-1.0	-1.0
chr2	111864845	111864951	ENSG00000153107.11|ANAPC1|BCLAF1|BCLAF1	999	-	7.4300647	2.9093816	-1.0	-1.0
chr2	111856795	111856955	ENSG00000153107.11|ANAPC1|BCLAF1|BCLAF1	999	-	6.522619	2.9822576	-1.0	-1.0
chr2	111794077	111794131	ENSG00000153107.11|ANAPC1|BCLAF1|BCLAF1	905	-	6.1747694	1.0200421	-1.0	-1.0
chr2	111847724	111847865	ENSG00000153107.11|ANAPC1|BCLAF1|BCLAF1	925	-	4.1162753	1.1274093	-1.0	-1.0
chr2	111872629	111872712	ENSG00000153107.11|ANAPC1|BCLAF1|BCLAF1	999	-	4.057071	3.0432253	-1.0	-1.0
chr2	111831285	111831434	ENSG00000153107.11|ANAPC1|BCLAF1|BCLAF1	952	-	2.3498642	1.3153005	-1.0	-1.0
chr2	111880659	111880854	ENSG00000153107.11|ANAPC1|BCLAF1|BCLAF1	954	-	2.4552932	1.3348255	-1.0	-1.0
chr2	111847137	111847198	ENSG00000153107.11|ANAPC1|BCLAF1|BCLAF1	961	-	3.5296583	1.4121637	-1.0	-1.0
chr2	111858305	111858401	ENSG00000153107.11|ANAPC1|BCLAF1|BCLAF1	993	-	2.8883762	2.1286066	-1.0	-1.0
chr2	111794232	111794323	ENSG00000153107.11|ANAPC1|BCLAF1|BCLAF1	963	-	2.5475051	1.4339902	-1.0	-1.0
chr2	111825776	111825855	ENSG00000153107.11|ANAPC1|BCLAF1|BCLAF1	998	-	4.2275395	2.7863858	-1.0	-1.0
chr2	111838437	111838512	ENSG00000153107.11|ANAPC1|BCLAF1|BCLAF1	918	-	2.1221135	1.0872142	-1.0	-1.0
chr2	111878809	111878949	ENSG00000153107.11|ANAPC1|BCLAF1|BCLAF1	996	-	4.650658	2.4084399	-1.0	-1.0
chr2	111824965	111825036	ENSG00000153107.11|ANAPC1|BCLAF1|BCLAF1	965	-	2.9191968	1.4503938	-1.0	-1.0
chr2	111792436	111792555	ENSG00000153107.11|ANAPC1|BCLAF1|BCLAF1	916	-	2.7161367	1.0782757	-1.0	-1.0
chr2	112008382	112008475	ENSG00000153208.16|MERTK|BCLAF1|BCLAF1	986	+	3.2189295	1.8655627	-1.0	-1.0
chr2	112001200	112001286	ENSG00000153208.16|MERTK|BCLAF1|BCLAF1	996	+	5.1011415	2.4373229	-1.0	-1.0
chr2	112028565	112028665	ENSG00000153208.16|MERTK|BCLAF1|BCLAF1	901	+	3.110863	1.0026366	-1.0	-1.0
chr2	111982841	111982993	ENSG00000153208.16|MERTK|BCLAF1|BCLAF1	972	+	3.197878	1.5561011	-1.0	-1.0
chr2	111929209	111929540	ENSG00000153208.16|MERTK|BCLAF1|BCLAF1	931	+	2.758267	1.1622015	-1.0	-1.0
chr2	111997322	111997476	ENSG00000153208.16|MERTK|BCLAF1|BCLAF1	981	+	4.1110272	1.7244818	-1.0	-1.0
chr2	111944959	111945060	ENSG00000153208.16|MERTK|BCLAF1|BCLAF1	986	+	3.63518	1.8509173	-1.0	-1.0
chr2	111975288	111975472	ENSG00000153208.16|MERTK|BCLAF1|BCLAF1	978	+	3.2014632	1.6612093	-1.0	-1.0
chr2	112003903	112003984	ENSG00000153208.16|MERTK|BCLAF1|BCLAF1	905	+	2.3901196	1.0200421	-1.0	-1.0
chr2	111947393	111947567	ENSG00000153208.16|MERTK|BCLAF1|BCLAF1	989	+	3.3624783	1.9406048	-1.0	-1.0
chr2	112019412	112019517	ENSG00000153208.16|MERTK|BCLAF1|BCLAF1	969	+	3.6344047	1.5104339	-1.0	-1.0
chr2	112003091	112003266	ENSG00000153208.16|MERTK|BCLAF1|BCLAF1	972	+	6.507433	1.5599468	-1.0	-1.0
chr2	112021421	112021576	ENSG00000153208.16|MERTK|BCLAF1|BCLAF1	995	+	4.267767	2.2808986	-1.0	-1.0
chr2	111968136	111968252	ENSG00000153208.16|MERTK|BCLAF1|BCLAF1	979	+	3.3862176	1.6689829	-1.0	-1.0
chr2	112008475	112008585	ENSG00000153208.16|MERTK|BCLAF1|BCLAF1	902	+	3.1797624	1.0066988	-1.0	-1.0
chr2	111994250	111994370	ENSG00000153208.16|MERTK|BCLAF1|BCLAF1	932	+	2.7080064	1.1688794	-1.0	-1.0
chr2	112089624	112089718	ENSG00000153214.9|TMEM87B|BCLAF1|BCLAF1	960	+	3.521097	1.3976101	-1.0	-1.0
chr2	112100621	112100695	ENSG00000153214.9|TMEM87B|BCLAF1|BCLAF1	984	+	4.585723	1.7832395	-1.0	-1.0
chr2	112074911	112074962	ENSG00000153214.9|TMEM87B|BCLAF1|BCLAF1	905	+	6.119486	1.0241594	-1.0	-1.0
chr2	112086004	112086104	ENSG00000153214.9|TMEM87B|BCLAF1|BCLAF1	965	+	3.037976	1.4518442	-1.0	-1.0
chr2	112116123	112116238	ENSG00000153214.9|TMEM87B|BCLAF1|BCLAF1	955	+	5.854222	1.3477532	-1.0	-1.0
chr2	112066935	112067067	ENSG00000153214.9|TMEM87B|BCLAF1|BCLAF1	970	+	4.6460123	1.5234276	-1.0	-1.0
chr2	112081334	112081518	ENSG00000153214.9|TMEM87B|BCLAF1|BCLAF1	920	+	2.8312166	1.0949867	-1.0	-1.0
chr2	112098594	112098698	ENSG00000153214.9|TMEM87B|BCLAF1|BCLAF1	946	+	2.6967115	1.2647228	-1.0	-1.0
chr2	112097043	112097152	ENSG00000153214.9|TMEM87B|BCLAF1|BCLAF1	970	+	5.121603	1.5183866	-1.0	-1.0
chr2	112064161	112064253	ENSG00000153214.9|TMEM87B|BCLAF1|BCLAF1	989	+	3.7198274	1.961042	-1.0	-1.0
chr2	112081056	112081118	ENSG00000153214.9|TMEM87B|BCLAF1|BCLAF1	950	+	4.2458158	1.3016591	-1.0	-1.0
chr2	112077191	112077282	ENSG00000153214.9|TMEM87B|BCLAF1|BCLAF1	903	+	6.2426953	1.0127575	-1.0	-1.0
chr2	112233257	112233371	ENSG00000144161.12|ZC3H8|BCLAF1|BCLAF1	992	-	6.8621016	2.084247	-1.0	-1.0
chr2	112249982	112250106	ENSG00000144161.12|ZC3H8|BCLAF1|BCLAF1	943	-	6.0379314	1.2472682	-1.0	-1.0
chr2	112238314	112238544	ENSG00000144161.12|ZC3H8|BCLAF1|BCLAF1	997	-	5.012201	2.4855688	-1.0	-1.0
chr2	112250106	112250272	ENSG00000144161.12|ZC3H8|BCLAF1|BCLAF1	957	-	3.529963	1.3690073	-1.0	-1.0
chr2	112236561	112236695	ENSG00000144161.12|ZC3H8|BCLAF1|BCLAF1	980	-	5.0547376	1.7008674	-1.0	-1.0
chr2	112234119	112234236	ENSG00000144161.12|ZC3H8|BCLAF1|BCLAF1	943	-	2.9598591	1.2418216	-1.0	-1.0
chr2	112324151	112324266	ENSG00000188177.13|ZC3H6|BCLAF1|BCLAF1	960	+	6.358891	1.3985054	-1.0	-1.0
chr2	112310019	112310144	ENSG00000188177.13|ZC3H6|BCLAF1|BCLAF1	902	+	3.9763198	1.0091169	-1.0	-1.0
chr2	112331104	112331224	ENSG00000188177.13|ZC3H6|BCLAF1|BCLAF1	905	+	6.2396364	1.022548	-1.0	-1.0
chr2	112317225	112317334	ENSG00000188177.13|ZC3H6|BCLAF1|BCLAF1	905	+	5.994138	1.0212252	-1.0	-1.0
chr2	112316479	112316586	ENSG00000188177.13|ZC3H6|BCLAF1|BCLAF1	904	+	3.9797149	1.0175459	-1.0	-1.0
chr2	112389193	112389378	ENSG00000169629.11|RGPD8|BCLAF1|BCLAF1	959	-	4.720074	1.3922178	-1.0	-1.0
chr2	112390048	112390208	ENSG00000169629.11|RGPD8|BCLAF1|BCLAF1	945	-	4.8909974	1.2603588	-1.0	-1.0
chr2	112502986	112503176	ENSG00000114999.7|TTL|BCLAF1|BCLAF1	989	+	5.864046	1.9574896	-1.0	-1.0
chr2	112494242	112494357	ENSG00000114999.7|TTL|BCLAF1|BCLAF1	905	+	6.146778	1.0231473	-1.0	-1.0
chr2	112549266	112549399	ENSG00000125630.15|POLR1B|BCLAF1|BCLAF1	980	+	3.7210693	1.7065514	-1.0	-1.0
chr2	112550806	112550996	ENSG00000125630.15|POLR1B|BCLAF1|BCLAF1	966	+	4.7524714	1.4715753	-1.0	-1.0
chr2	112559347	112559452	ENSG00000125630.15|POLR1B|BCLAF1|BCLAF1	904	+	2.7357965	1.0158008	-1.0	-1.0
chr2	112552709	112552816	ENSG00000125630.15|POLR1B|BCLAF1|BCLAF1	904	+	6.2738853	1.0167365	-1.0	-1.0
chr2	112572561	112572711	ENSG00000125630.15|POLR1B|BCLAF1|BCLAF1	971	+	4.365006	1.5363986	-1.0	-1.0
chr2	112547063	112547179	ENSG00000125630.15|POLR1B|BCLAF1|BCLAF1	938	+	3.4282706	1.2068226	-1.0	-1.0
chr2	112557909	112558081	ENSG00000125630.15|POLR1B|BCLAF1|BCLAF1	936	+	5.1385326	1.1910297	-1.0	-1.0
chr2	112567966	112568137	ENSG00000125630.15|POLR1B|BCLAF1|BCLAF1	991	+	5.714385	2.0463371	-1.0	-1.0
chr2	112575006	112575106	ENSG00000125630.15|POLR1B|BCLAF1|BCLAF1	902	+	6.019154	1.0093892	-1.0	-1.0
chr2	112551774	112551998	ENSG00000125630.15|POLR1B|BCLAF1|BCLAF1	937	+	3.55542	1.2019461	-1.0	-1.0
chr2	112547420	112547545	ENSG00000125630.15|POLR1B|BCLAF1|BCLAF1	908	+	2.834412	1.0353118	-1.0	-1.0
chr2	112573566	112573766	ENSG00000125630.15|POLR1B|BCLAF1|BCLAF1	947	+	6.323932	1.2736018	-1.0	-1.0
chr2	112660386	112660656	ENSG00000144136.10|SLC20A1|BCLAF1|BCLAF1	974	+	2.9523597	1.5793808	-1.0	-1.0
chr2	112647047	112647157	ENSG00000144136.10|SLC20A1|BCLAF1|BCLAF1	943	+	2.2083535	1.2427378	-1.0	-1.0
chr2	112661061	112661221	ENSG00000144136.10|SLC20A1|BCLAF1|BCLAF1	962	+	2.7187757	1.4181265	-1.0	-1.0
chr2	112658747	112659757	ENSG00000144136.10|SLC20A1|BCLAF1|BCLAF1	995	+	2.997096	2.3333104	-1.0	-1.0
chr2	112662983	112663173	ENSG00000144136.10|SLC20A1|BCLAF1|BCLAF1	917	+	1.8907603	1.0787342	-1.0	-1.0
chr2	112647464	112647622	ENSG00000144136.10|SLC20A1|BCLAF1|BCLAF1	950	+	2.6878653	1.3016598	-1.0	-1.0
chr2	112756731	112756986	ENSG00000169607.12|CKAP2L|BCLAF1|BCLAF1	976	-	4.3090377	1.6274607	-1.0	-1.0
chr2	112740817	112741002	ENSG00000169607.12|CKAP2L|BCLAF1|BCLAF1	901	-	3.4001234	1.0041391	-1.0	-1.0
chr2	112746419	112746575	ENSG00000169607.12|CKAP2L|BCLAF1|BCLAF1	996	-	5.3626976	2.410922	-1.0	-1.0
chr2	112752266	112752474	ENSG00000169607.12|CKAP2L|BCLAF1|BCLAF1	989	-	6.588111	1.9631073	-1.0	-1.0
chr2	112756191	112756596	ENSG00000169607.12|CKAP2L|BCLAF1|BCLAF1	967	-	5.052715	1.4862518	-1.0	-1.0
chr2	112755981	112756171	ENSG00000169607.12|CKAP2L|BCLAF1|BCLAF1	959	-	5.4343724	1.3919445	-1.0	-1.0
chr2	113131044	113131157	ENSG00000136689.18|IL1RN|BCLAF1|BCLAF1	960	+	2.82935	1.3931465	-1.0	-1.0
chr2	113185464	113185604	ENSG00000125637.15|PSD4|BCLAF1|BCLAF1	903	+	5.048705	1.0124741	-1.0	-1.0
chr2	113453138	113453198	ENSG00000136682.14|CBWD2|BCLAF1|BCLAF1	974	+	6.5875373	1.5837036	-1.0	-1.0
chr2	113462407	113462552	ENSG00000136682.14|CBWD2|BCLAF1|BCLAF1	987	+	5.2245517	1.8703643	-1.0	-1.0
chr2	113444963	113445123	ENSG00000136682.14|CBWD2|BCLAF1|BCLAF1	983	+	3.2542117	1.7633172	-1.0	-1.0
chr2	113460672	113460719	ENSG00000136682.14|CBWD2|BCLAF1|BCLAF1	954	+	4.224771	1.3362643	-1.0	-1.0
chr2	113750424	113750568	ENSG00000115084.13|SLC35F5|BCLAF1|BCLAF1	985	-	2.7154608	1.8270284	-1.0	-1.0
chr2	113734585	113734673	ENSG00000115084.13|SLC35F5|BCLAF1|BCLAF1	983	-	2.4688616	1.7629803	-1.0	-1.0
chr2	113743712	113743887	ENSG00000115084.13|SLC35F5|BCLAF1|BCLAF1	997	-	3.667255	2.5292141	-1.0	-1.0
chr2	113729400	113729500	ENSG00000115084.13|SLC35F5|BCLAF1|BCLAF1	989	-	2.8203678	1.9493358	-1.0	-1.0
chr2	113742603	113742879	ENSG00000115084.13|SLC35F5|BCLAF1|BCLAF1	998	-	3.5228612	2.6082628	-1.0	-1.0
chr2	113755164	113755306	ENSG00000115084.13|SLC35F5|BCLAF1|BCLAF1	981	-	2.4946115	1.7100345	-1.0	-1.0
chr2	113756304	113756414	ENSG00000115084.13|SLC35F5|BCLAF1|BCLAF1	904	-	3.443274	1.0184746	-1.0	-1.0
chr2	113725377	113725582	ENSG00000115084.13|SLC35F5|BCLAF1|BCLAF1	999	-	3.0223336	2.927329	-1.0	-1.0
chr2	113735776	113735858	ENSG00000115084.13|SLC35F5|BCLAF1|BCLAF1	907	-	2.1470666	1.0292212	-1.0	-1.0
chr2	113717707	113717850	ENSG00000115084.13|SLC35F5|BCLAF1|BCLAF1	969	-	2.4392142	1.5125397	-1.0	-1.0
chr2	113746276	113746339	ENSG00000115084.13|SLC35F5|BCLAF1|BCLAF1	1000	-	4.629391	3.6602983	-1.0	-1.0
chr2	113755453	113755544	ENSG00000115084.13|SLC35F5|BCLAF1|BCLAF1	935	-	2.0663621	1.1871535	-1.0	-1.0
chr2	113755869	113756014	ENSG00000115084.13|SLC35F5|BCLAF1|BCLAF1	934	-	4.006057	1.1808547	-1.0	-1.0
chr2	113719153	113719323	ENSG00000115084.13|SLC35F5|BCLAF1|BCLAF1	975	-	2.0840225	1.5958165	-1.0	-1.0
chr2	113731583	113731648	ENSG00000115084.13|SLC35F5|BCLAF1|BCLAF1	954	-	2.5053868	1.3392001	-1.0	-1.0
chr2	113942185	113942330	ENSG00000115091.11|ACTR3|BCLAF1|BCLAF1	991	+	4.31619	2.0526	-1.0	-1.0
chr2	113957359	113957464	ENSG00000115091.11|ACTR3|BCLAF1|BCLAF1	904	+	2.512029	1.0181079	-1.0	-1.0
chr2	113927344	113927455	ENSG00000115091.11|ACTR3|BCLAF1|BCLAF1	999	+	6.555196	3.1750484	-1.0	-1.0
chr2	113916883	113917003	ENSG00000115091.11|ACTR3|BCLAF1|BCLAF1	977	+	3.4257045	1.6451149	-1.0	-1.0
chr2	113934205	113934430	ENSG00000115091.11|ACTR3|BCLAF1|BCLAF1	943	+	2.9681988	1.2433449	-1.0	-1.0
chr2	113951438	113951571	ENSG00000115091.11|ACTR3|BCLAF1|BCLAF1	931	+	2.403409	1.1589718	-1.0	-1.0
chr2	113931300	113931396	ENSG00000115091.11|ACTR3|BCLAF1|BCLAF1	965	+	2.6202283	1.4522307	-1.0	-1.0
chr2	113939988	113940133	ENSG00000115091.11|ACTR3|BCLAF1|BCLAF1	947	+	2.5688176	1.2745078	-1.0	-1.0
chr2	113913171	113913227	ENSG00000115091.11|ACTR3|BCLAF1|BCLAF1	964	+	4.4986935	1.4486017	-1.0	-1.0
chr2	117824491	117824708	ENSG00000088205.12|DDX18|BCLAF1|BCLAF1	993	+	3.4833481	2.1685011	-1.0	-1.0
chr2	117825446	117825671	ENSG00000088205.12|DDX18|BCLAF1|BCLAF1	956	+	2.534783	1.358069	-1.0	-1.0
chr2	117826268	117826473	ENSG00000088205.12|DDX18|BCLAF1|BCLAF1	976	+	3.523142	1.6254003	-1.0	-1.0
chr2	117822146	117822346	ENSG00000088205.12|DDX18|BCLAF1|BCLAF1	991	+	3.0590763	2.0402517	-1.0	-1.0
chr2	117830581	117830731	ENSG00000088205.12|DDX18|BCLAF1|BCLAF1	936	+	2.8163273	1.1943233	-1.0	-1.0
chr2	117819648	117819792	ENSG00000088205.12|DDX18|BCLAF1|BCLAF1	1000	+	4.6893263	3.9612648	-1.0	-1.0
chr2	117821649	117821750	ENSG00000088205.12|DDX18|BCLAF1|BCLAF1	998	+	4.1692343	2.7024884	-1.0	-1.0
chr2	117821861	117822056	ENSG00000088205.12|DDX18|BCLAF1|BCLAF1	999	+	4.0434875	2.9422705	-1.0	-1.0
chr2	117821160	117821296	ENSG00000088205.12|DDX18|BCLAF1|BCLAF1	998	+	4.365077	2.6669586	-1.0	-1.0
chr2	117817443	117817723	ENSG00000088205.12|DDX18|BCLAF1|BCLAF1	999	+	5.4357758	3.02739	-1.0	-1.0
chr2	117814659	117814862	ENSG00000088205.12|DDX18|BCLAF1|BCLAF1	993	+	3.7738988	2.1466515	-1.0	-1.0
chr2	117824939	117825101	ENSG00000088205.12|DDX18|BCLAF1|BCLAF1	976	+	3.1719909	1.6243726	-1.0	-1.0
chr2	118000820	118001005	ENSG00000125633.10|CCDC93|BCLAF1|BCLAF1	992	-	4.446355	2.1159568	-1.0	-1.0
chr2	117941188	117941297	ENSG00000125633.10|CCDC93|BCLAF1|BCLAF1	965	-	2.9210413	1.4602902	-1.0	-1.0
chr2	117952372	117952435	ENSG00000125633.10|CCDC93|BCLAF1|BCLAF1	956	-	3.142168	1.353407	-1.0	-1.0
chr2	117919592	117919707	ENSG00000125633.10|CCDC93|BCLAF1|BCLAF1	904	-	3.1558332	1.0190958	-1.0	-1.0
chr2	117936671	117936811	ENSG00000125633.10|CCDC93|BCLAF1|BCLAF1	910	-	2.5695143	1.0448011	-1.0	-1.0
chr2	117948052	117948186	ENSG00000125633.10|CCDC93|BCLAF1|BCLAF1	990	-	6.0392146	2.0114043	-1.0	-1.0
chr2	117946810	117946882	ENSG00000125633.10|CCDC93|BCLAF1|BCLAF1	939	-	2.9783986	1.2177225	-1.0	-1.0
chr2	117985968	117986069	ENSG00000125633.10|CCDC93|BCLAF1|BCLAF1	991	-	3.4478374	2.0678048	-1.0	-1.0
chr2	117949321	117949395	ENSG00000125633.10|CCDC93|BCLAF1|BCLAF1	992	-	4.176262	2.113824	-1.0	-1.0
chr2	117995445	117995502	ENSG00000125633.10|CCDC93|BCLAF1|BCLAF1	966	-	2.892019	1.4646518	-1.0	-1.0
chr2	117975187	117975280	ENSG00000125633.10|CCDC93|BCLAF1|BCLAF1	972	-	2.9081304	1.547622	-1.0	-1.0
chr2	117944023	117944086	ENSG00000125633.10|CCDC93|BCLAF1|BCLAF1	946	-	4.1447663	1.2711616	-1.0	-1.0
chr2	117931036	117931150	ENSG00000125633.10|CCDC93|BCLAF1|BCLAF1	999	-	4.0001707	2.9042988	-1.0	-1.0
chr2	117996263	117996362	ENSG00000125633.10|CCDC93|BCLAF1|BCLAF1	984	-	3.5635498	1.7941083	-1.0	-1.0
chr2	117920212	117920396	ENSG00000125633.10|CCDC93|BCLAF1|BCLAF1	950	-	2.749648	1.3018237	-1.0	-1.0
chr2	117958364	117958481	ENSG00000125633.10|CCDC93|BCLAF1|BCLAF1	967	-	3.0192933	1.4844792	-1.0	-1.0
chr2	117935494	117935624	ENSG00000125633.10|CCDC93|BCLAF1|BCLAF1	976	-	2.9460156	1.6238272	-1.0	-1.0
chr2	117919877	117920197	ENSG00000125633.10|CCDC93|BCLAF1|BCLAF1	950	-	2.7047684	1.303002	-1.0	-1.0
chr2	117977993	117978030	ENSG00000125633.10|CCDC93|BCLAF1|BCLAF1	948	-	3.4889886	1.284541	-1.0	-1.0
chr2	118008544	118008658	ENSG00000125633.10|CCDC93|BCLAF1|BCLAF1	999	-	4.628195	3.2236166	-1.0	-1.0
chr2	117939028	117939111	ENSG00000125633.10|CCDC93|BCLAF1|BCLAF1	978	-	3.8003118	1.660344	-1.0	-1.0
chr2	118006721	118006816	ENSG00000125633.10|CCDC93|BCLAF1|BCLAF1	993	-	3.5925565	2.1707985	-1.0	-1.0
chr2	117974849	117974900	ENSG00000125633.10|CCDC93|BCLAF1|BCLAF1	987	-	6.74657	1.8937992	-1.0	-1.0
chr2	118108280	118108520	ENSG00000125629.14|INSIG2|BCLAF1|BCLAF1	999	+	2.9014692	3.083967	-1.0	-1.0
chr2	118092541	118092691	ENSG00000125629.14|INSIG2|BCLAF1|BCLAF1	904	+	2.0411782	1.0179857	-1.0	-1.0
chr2	118108179	118108280	ENSG00000125629.14|INSIG2|BCLAF1|BCLAF1	903	+	2.2609339	1.0145067	-1.0	-1.0
chr2	118107089	118107189	ENSG00000125629.14|INSIG2|BCLAF1|BCLAF1	999	+	2.7315474	3.0359533	-1.0	-1.0
chr2	118103196	118103316	ENSG00000125629.14|INSIG2|BCLAF1|BCLAF1	996	+	2.3795164	2.4385526	-1.0	-1.0
chr2	118106708	118106898	ENSG00000125629.14|INSIG2|BCLAF1|BCLAF1	985	+	2.1276195	1.8189042	-1.0	-1.0
chr2	119372244	119372394	ENSG00000155368.16|DBI|BCLAF1|BCLAF1	991	+	2.4707928	2.0342512	-1.0	-1.0
chr2	119370696	119370802	ENSG00000155368.16|DBI|BCLAF1|BCLAF1	944	+	2.066247	1.2527555	-1.0	-1.0
chr2	119368232	119368367	ENSG00000155368.16|DBI|BCLAF1|BCLAF1	912	+	2.044866	1.057304	-1.0	-1.0
chr2	119882502	119882623	ENSG00000088179.8|PTPN4|BCLAF1|BCLAF1	947	+	3.0512094	1.2758048	-1.0	-1.0
chr2	119955156	119955311	ENSG00000088179.8|PTPN4|BCLAF1|BCLAF1	963	+	3.9584484	1.4328797	-1.0	-1.0
chr2	119951972	119952129	ENSG00000088179.8|PTPN4|BCLAF1|BCLAF1	981	+	3.873874	1.7196931	-1.0	-1.0
chr2	119945080	119945235	ENSG00000088179.8|PTPN4|BCLAF1|BCLAF1	927	+	2.8786325	1.1377202	-1.0	-1.0
chr2	119932364	119932544	ENSG00000088179.8|PTPN4|BCLAF1|BCLAF1	963	+	4.113962	1.4354835	-1.0	-1.0
chr2	119946340	119946424	ENSG00000088179.8|PTPN4|BCLAF1|BCLAF1	986	+	4.6919184	1.8651826	-1.0	-1.0
chr2	119915178	119915318	ENSG00000088179.8|PTPN4|BCLAF1|BCLAF1	923	+	2.6406267	1.1111777	-1.0	-1.0
chr2	119920068	119920193	ENSG00000088179.8|PTPN4|BCLAF1|BCLAF1	972	+	6.563185	1.5539304	-1.0	-1.0
chr2	119934844	119935039	ENSG00000088179.8|PTPN4|BCLAF1|BCLAF1	947	+	4.740603	1.2767667	-1.0	-1.0
chr2	119862535	119862643	ENSG00000088179.8|PTPN4|BCLAF1|BCLAF1	986	+	3.2905545	1.8647183	-1.0	-1.0
chr2	119960791	119960953	ENSG00000088179.8|PTPN4|BCLAF1|BCLAF1	999	+	6.596308	2.8791153	-1.0	-1.0
chr2	119962625	119962744	ENSG00000088179.8|PTPN4|BCLAF1|BCLAF1	945	+	3.391945	1.2588483	-1.0	-1.0
chr2	119877442	119877542	ENSG00000088179.8|PTPN4|BCLAF1|BCLAF1	993	+	4.927299	2.1675763	-1.0	-1.0
chr2	119882096	119882149	ENSG00000088179.8|PTPN4|BCLAF1|BCLAF1	957	+	3.1473386	1.3647889	-1.0	-1.0
chr2	119967836	119967972	ENSG00000088179.8|PTPN4|BCLAF1|BCLAF1	981	+	3.5097072	1.7110381	-1.0	-1.0
chr2	119976956	119977131	ENSG00000088179.8|PTPN4|BCLAF1|BCLAF1	951	+	3.3270152	1.3081232	-1.0	-1.0
chr2	119881785	119881830	ENSG00000088179.8|PTPN4|BCLAF1|BCLAF1	906	+	6.348468	1.0278381	-1.0	-1.0
chr2	119946517	119946627	ENSG00000088179.8|PTPN4|BCLAF1|BCLAF1	941	+	3.0303586	1.2309945	-1.0	-1.0
chr2	119900717	119900806	ENSG00000088179.8|PTPN4|BCLAF1|BCLAF1	995	+	5.050024	2.3190567	-1.0	-1.0
chr2	119957015	119957077	ENSG00000088179.8|PTPN4|BCLAF1|BCLAF1	951	+	4.2562003	1.3102076	-1.0	-1.0
chr2	119965496	119965645	ENSG00000088179.8|PTPN4|BCLAF1|BCLAF1	976	+	3.9991677	1.619013	-1.0	-1.0
chr2	120167876	120168007	ENSG00000115109.13|EPB41L5|BCLAF1|BCLAF1	956	+	3.8924463	1.3583903	-1.0	-1.0
chr2	120100698	120100814	ENSG00000115109.13|EPB41L5|BCLAF1|BCLAF1	997	+	3.972925	2.5001786	-1.0	-1.0
chr2	120104059	120104524	ENSG00000115109.13|EPB41L5|BCLAF1|BCLAF1	952	+	2.7879698	1.3190373	-1.0	-1.0
chr2	120078492	120078581	ENSG00000115109.13|EPB41L5|BCLAF1|BCLAF1	996	+	3.9992137	2.4036593	-1.0	-1.0
chr2	120077228	120077316	ENSG00000115109.13|EPB41L5|BCLAF1|BCLAF1	997	+	4.1415267	2.5928206	-1.0	-1.0
chr2	120076970	120077091	ENSG00000115109.13|EPB41L5|BCLAF1|BCLAF1	996	+	4.4209347	2.4315584	-1.0	-1.0
chr2	120100243	120100286	ENSG00000115109.13|EPB41L5|BCLAF1|BCLAF1	970	+	4.453085	1.517617	-1.0	-1.0
chr2	120146224	120146289	ENSG00000115109.13|EPB41L5|BCLAF1|BCLAF1	996	+	7.2244163	2.4529889	-1.0	-1.0
chr2	120131617	120131715	ENSG00000115109.13|EPB41L5|BCLAF1|BCLAF1	997	+	4.21844	2.5906801	-1.0	-1.0
chr2	120019161	120019264	ENSG00000115109.13|EPB41L5|BCLAF1|BCLAF1	923	+	2.3853464	1.1109078	-1.0	-1.0
chr2	120042005	120042105	ENSG00000115109.13|EPB41L5|BCLAF1|BCLAF1	997	+	3.83816	2.5036516	-1.0	-1.0
chr2	120074099	120074249	ENSG00000115109.13|EPB41L5|BCLAF1|BCLAF1	985	+	3.9128966	1.8280466	-1.0	-1.0
chr2	120087170	120087240	ENSG00000115109.13|EPB41L5|BCLAF1|BCLAF1	1000	+	4.5316234	4.223953	-1.0	-1.0
chr2	120091554	120091661	ENSG00000115109.13|EPB41L5|BCLAF1|BCLAF1	997	+	3.4192784	2.5762398	-1.0	-1.0
chr2	120174900	120175155	ENSG00000115109.13|EPB41L5|BCLAF1|BCLAF1	910	+	2.7977126	1.0451871	-1.0	-1.0
chr2	120075475	120075520	ENSG00000115109.13|EPB41L5|BCLAF1|BCLAF1	950	+	2.7559383	1.3032072	-1.0	-1.0
chr2	120167465	120167507	ENSG00000115109.13|EPB41L5|BCLAF1|BCLAF1	960	+	6.421441	1.3966486	-1.0	-1.0
chr2	120160826	120160974	ENSG00000115109.13|EPB41L5|BCLAF1|BCLAF1	968	+	2.7787392	1.5006055	-1.0	-1.0
chr2	120143002	120143131	ENSG00000115109.13|EPB41L5|BCLAF1|BCLAF1	974	+	3.5143347	1.590211	-1.0	-1.0
chr2	120127687	120127922	ENSG00000115109.13|EPB41L5|BCLAF1|BCLAF1	997	+	3.913836	2.5842838	-1.0	-1.0
chr2	120090346	120090511	ENSG00000115109.13|EPB41L5|BCLAF1|BCLAF1	990	+	3.1036367	1.9841254	-1.0	-1.0
chr2	120075700	120075753	ENSG00000115109.13|EPB41L5|BCLAF1|BCLAF1	1000	+	5.0004616	3.4810364	-1.0	-1.0
chr2	120289584	120289694	ENSG00000144118.13|RALB|BCLAF1|BCLAF1	904	+	6.190057	1.0189762	-1.0	-1.0
chr2	120293160	120293335	ENSG00000144118.13|RALB|BCLAF1|BCLAF1	950	+	3.7222846	1.3021846	-1.0	-1.0
chr2	121458839	121458975	ENSG00000074054.17|CLASP1|BCLAF1|BCLAF1	1000	-	5.664256	3.8772633	-1.0	-1.0
chr2	121462531	121462605	ENSG00000074054.17|CLASP1|BCLAF1|BCLAF1	1000	-	4.3475385	3.7105737	-1.0	-1.0
chr2	121398321	121398400	ENSG00000074054.17|CLASP1|BCLAF1|BCLAF1	989	-	3.4709997	1.9487983	-1.0	-1.0
chr2	121503166	121503234	ENSG00000074054.17|CLASP1|BCLAF1|BCLAF1	1000	-	5.9316645	3.9603517	-1.0	-1.0
chr2	121527798	121527890	ENSG00000074054.17|CLASP1|BCLAF1|BCLAF1	972	-	2.6411421	1.54954	-1.0	-1.0
chr2	121377498	121377649	ENSG00000074054.17|CLASP1|BCLAF1|BCLAF1	999	-	3.8552868	2.989819	-1.0	-1.0
chr2	121339730	121339870	ENSG00000074054.17|CLASP1|BCLAF1|BCLAF1	961	-	5.2153916	1.4127957	-1.0	-1.0
chr2	121340730	121340947	ENSG00000074054.17|CLASP1|BCLAF1|BCLAF1	958	-	2.8562667	1.3773135	-1.0	-1.0
chr2	121448952	121449120	ENSG00000074054.17|CLASP1|BCLAF1|BCLAF1	950	-	2.4317107	1.2973258	-1.0	-1.0
chr2	121459941	121460125	ENSG00000074054.17|CLASP1|BCLAF1|BCLAF1	991	-	2.6582105	2.0691624	-1.0	-1.0
chr2	121649371	121649501	ENSG00000074054.17|CLASP1|BCLAF1|BCLAF1	909	-	1.8393477	1.0426883	-1.0	-1.0
chr2	121347037	121347154	ENSG00000074054.17|CLASP1|BCLAF1|BCLAF1	993	-	3.742478	2.1746085	-1.0	-1.0
chr2	121407470	121407710	ENSG00000074054.17|CLASP1|BCLAF1|BCLAF1	992	-	2.8123484	2.1110835	-1.0	-1.0
chr2	121448275	121448325	ENSG00000074054.17|CLASP1|BCLAF1|BCLAF1	968	-	2.8796525	1.4886038	-1.0	-1.0
chr2	121528676	121528780	ENSG00000074054.17|CLASP1|BCLAF1|BCLAF1	991	-	3.3092675	2.0255766	-1.0	-1.0
chr2	121410865	121410969	ENSG00000074054.17|CLASP1|BCLAF1|BCLAF1	993	-	3.4175997	2.1589637	-1.0	-1.0
chr2	121404370	121404434	ENSG00000074054.17|CLASP1|BCLAF1|BCLAF1	990	-	3.2896636	1.9853013	-1.0	-1.0
chr2	121447341	121447507	ENSG00000074054.17|CLASP1|BCLAF1|BCLAF1	974	-	3.1789918	1.5833498	-1.0	-1.0
chr2	121451789	121451849	ENSG00000074054.17|CLASP1|BCLAF1|BCLAF1	988	-	3.2360544	1.907412	-1.0	-1.0
chr2	121363171	121363300	ENSG00000074054.17|CLASP1|BCLAF1|BCLAF1	979	-	2.957657	1.6719023	-1.0	-1.0
chr2	121605700	121605980	ENSG00000074054.17|CLASP1|BCLAF1|BCLAF1	989	-	3.8666327	1.9465734	-1.0	-1.0
chr2	121387121	121387228	ENSG00000074054.17|CLASP1|BCLAF1|BCLAF1	974	-	3.6215074	1.5771954	-1.0	-1.0
chr2	121348511	121348681	ENSG00000074054.17|CLASP1|BCLAF1|BCLAF1	943	-	2.3839495	1.245298	-1.0	-1.0
chr2	121397139	121397283	ENSG00000074054.17|CLASP1|BCLAF1|BCLAF1	1000	-	5.2363443	4.7597914	-1.0	-1.0
chr2	121340355	121340710	ENSG00000074054.17|CLASP1|BCLAF1|BCLAF1	961	-	3.8460379	1.4085585	-1.0	-1.0
chr2	121340025	121340195	ENSG00000074054.17|CLASP1|BCLAF1|BCLAF1	959	-	5.501394	1.3860909	-1.0	-1.0
chr2	121515664	121515762	ENSG00000074054.17|CLASP1|BCLAF1|BCLAF1	1000	-	4.6342826	4.187681	-1.0	-1.0
chr2	121438457	121438557	ENSG00000074054.17|CLASP1|BCLAF1|BCLAF1	904	-	3.9273045	1.0164644	-1.0	-1.0
chr2	121401508	121401672	ENSG00000074054.17|CLASP1|BCLAF1|BCLAF1	973	-	2.543826	1.5721154	-1.0	-1.0
chr2	121430072	121430172	ENSG00000074054.17|CLASP1|BCLAF1|BCLAF1	910	-	2.177862	1.0436779	-1.0	-1.0
chr2	121367587	121367831	ENSG00000074054.17|CLASP1|BCLAF1|BCLAF1	972	-	3.864078	1.5503244	-1.0	-1.0
chr2	121503028	121503138	ENSG00000074054.17|CLASP1|BCLAF1|BCLAF1	903	-	2.9919953	1.0134139	-1.0	-1.0
chr2	121530246	121530406	ENSG00000074054.17|CLASP1|BCLAF1|BCLAF1	990	-	4.0081515	1.9850396	-1.0	-1.0
chr2	121425138	121425306	ENSG00000074054.17|CLASP1|BCLAF1|BCLAF1	994	-	4.0229144	2.2516754	-1.0	-1.0
chr2	121339020	121339135	ENSG00000074054.17|CLASP1|BCLAF1|BCLAF1	920	-	2.0879521	1.0995833	-1.0	-1.0
chr2	121469807	121469960	ENSG00000074054.17|CLASP1|BCLAF1|BCLAF1	988	-	2.634142	1.9368519	-1.0	-1.0
chr2	121461100	121461195	ENSG00000074054.17|CLASP1|BCLAF1|BCLAF1	1000	-	4.7501664	5.1731954	-1.0	-1.0
chr2	121387762	121387912	ENSG00000074054.17|CLASP1|BCLAF1|BCLAF1	910	-	2.3476973	1.0455297	-1.0	-1.0
chr2	121525844	121525967	ENSG00000074054.17|CLASP1|BCLAF1|BCLAF1	996	-	3.3608608	2.4521353	-1.0	-1.0
chr2	121365053	121365263	ENSG00000074054.17|CLASP1|BCLAF1|BCLAF1	933	-	2.710817	1.1753815	-1.0	-1.0
chr2	121736745	121736845	ENSG00000155438.11|NIFK|BCLAF1|BCLAF1	901	-	3.8787527	1.0030457	-1.0	-1.0
chr2	121728491	121728591	ENSG00000155438.11|NIFK|BCLAF1|BCLAF1	903	-	5.976397	1.0123879	-1.0	-1.0
chr2	121728287	121728356	ENSG00000155438.11|NIFK|BCLAF1|BCLAF1	946	-	3.0308144	1.2688636	-1.0	-1.0
chr2	121735627	121735747	ENSG00000155438.11|NIFK|BCLAF1|BCLAF1	903	-	3.7214432	1.0121651	-1.0	-1.0
chr2	121727474	121727912	ENSG00000155438.11|NIFK|BCLAF1|BCLAF1	990	-	6.3541927	1.9879252	-1.0	-1.0
chr2	121730862	121731127	ENSG00000155438.11|NIFK|BCLAF1|BCLAF1	972	-	4.560493	1.5586617	-1.0	-1.0
chr2	127272864	127272961	ENSG00000163161.12|ERCC3|BCLAF1|BCLAF1	922	-	2.6452706	1.109472	-1.0	-1.0
chr2	127292684	127292846	ENSG00000163161.12|ERCC3|BCLAF1|BCLAF1	958	-	2.5358324	1.3746277	-1.0	-1.0
chr2	127289981	127290131	ENSG00000163161.12|ERCC3|BCLAF1|BCLAF1	922	-	3.6418445	1.1085933	-1.0	-1.0
chr2	127290136	127290246	ENSG00000163161.12|ERCC3|BCLAF1|BCLAF1	905	-	2.9079754	1.0210289	-1.0	-1.0
chr2	127279172	127279375	ENSG00000163161.12|ERCC3|BCLAF1|BCLAF1	977	-	3.4047196	1.6431537	-1.0	-1.0
chr2	127271350	127271450	ENSG00000163161.12|ERCC3|BCLAF1|BCLAF1	901	-	2.2344146	1.0065117	-1.0	-1.0
chr2	127286867	127287012	ENSG00000163161.12|ERCC3|BCLAF1|BCLAF1	964	-	4.379099	1.4442267	-1.0	-1.0
chr2	127288659	127288859	ENSG00000163161.12|ERCC3|BCLAF1|BCLAF1	994	-	4.5502872	2.1889653	-1.0	-1.0
chr2	127289336	127289531	ENSG00000163161.12|ERCC3|BCLAF1|BCLAF1	969	-	2.7874289	1.5049617	-1.0	-1.0
chr2	127289661	127289866	ENSG00000163161.12|ERCC3|BCLAF1|BCLAF1	960	-	2.4514449	1.3948772	-1.0	-1.0
chr2	127293512	127293718	ENSG00000163161.12|ERCC3|BCLAF1|BCLAF1	967	-	3.366871	1.4838262	-1.0	-1.0
chr2	127280446	127280626	ENSG00000163161.12|ERCC3|BCLAF1|BCLAF1	952	-	2.5431144	1.3181522	-1.0	-1.0
chr2	127292519	127292674	ENSG00000163161.12|ERCC3|BCLAF1|BCLAF1	919	-	2.9545557	1.0892662	-1.0	-1.0
chr2	127326686	127326817	ENSG00000169967.16|MAP3K2|BCLAF1|BCLAF1	985	-	3.1408663	1.8109384	-1.0	-1.0
chr2	127329920	127330008	ENSG00000169967.16|MAP3K2|BCLAF1|BCLAF1	990	-	3.055554	2.0091696	-1.0	-1.0
chr2	127325727	127325807	ENSG00000169967.16|MAP3K2|BCLAF1|BCLAF1	960	-	3.3253148	1.4001981	-1.0	-1.0
chr2	127307569	127307764	ENSG00000169967.16|MAP3K2|BCLAF1|BCLAF1	965	-	3.5831099	1.4563283	-1.0	-1.0
chr2	127330391	127330505	ENSG00000169967.16|MAP3K2|BCLAF1|BCLAF1	980	-	3.2323236	1.6889857	-1.0	-1.0
chr2	127343125	127343229	ENSG00000169967.16|MAP3K2|BCLAF1|BCLAF1	951	-	4.220994	1.3093967	-1.0	-1.0
chr2	127324173	127324241	ENSG00000169967.16|MAP3K2|BCLAF1|BCLAF1	973	-	4.50358	1.5695026	-1.0	-1.0
chr2	127322045	127322252	ENSG00000169967.16|MAP3K2|BCLAF1|BCLAF1	959	-	2.872978	1.3826482	-1.0	-1.0
chr2	127335869	127335969	ENSG00000169967.16|MAP3K2|BCLAF1|BCLAF1	995	-	3.9419594	2.3064065	-1.0	-1.0
chr2	127318168	127318317	ENSG00000169967.16|MAP3K2|BCLAF1|BCLAF1	996	-	3.8029382	2.3502138	-1.0	-1.0
chr2	127317628	127317760	ENSG00000169967.16|MAP3K2|BCLAF1|BCLAF1	951	-	3.3925264	1.3136913	-1.0	-1.0
chr2	127337737	127337778	ENSG00000169967.16|MAP3K2|BCLAF1|BCLAF1	971	-	3.7822943	1.542467	-1.0	-1.0
chr2	127338931	127339050	ENSG00000169967.16|MAP3K2|BCLAF1|BCLAF1	913	-	2.599938	1.0611452	-1.0	-1.0
chr2	127308614	127308762	ENSG00000169967.16|MAP3K2|BCLAF1|BCLAF1	919	-	2.4008536	1.0926509	-1.0	-1.0
chr2	127323901	127323994	ENSG00000169967.16|MAP3K2|BCLAF1|BCLAF1	995	-	3.9314816	2.2707732	-1.0	-1.0
chr2	127426084	127426314	ENSG00000115718.17|PROC|BCLAF1|BCLAF1	985	+	2.2857814	1.8242701	-1.0	-1.0
chr2	127427104	127427222	ENSG00000115718.17|PROC|BCLAF1|BCLAF1	996	+	3.0641613	2.4303443	-1.0	-1.0
chr2	127423171	127423321	ENSG00000115718.17|PROC|BCLAF1|BCLAF1	916	+	1.7160306	1.0757976	-1.0	-1.0
chr2	127421302	127421449	ENSG00000115718.17|PROC|BCLAF1|BCLAF1	946	+	2.1245165	1.2709337	-1.0	-1.0
chr2	127425953	127426058	ENSG00000115718.17|PROC|BCLAF1|BCLAF1	904	+	3.1483803	1.0182165	-1.0	-1.0
chr2	127428471	127428571	ENSG00000115718.17|PROC|BCLAF1|BCLAF1	902	+	2.0188568	1.0099559	-1.0	-1.0
chr2	127496007	127496148	ENSG00000163166.14|IWS1|BCLAF1|BCLAF1	983	-	2.8094332	1.7681586	-1.0	-1.0
chr2	127486552	127486664	ENSG00000163166.14|IWS1|BCLAF1|BCLAF1	996	-	3.6747804	2.3545198	-1.0	-1.0
chr2	127504683	127504913	ENSG00000163166.14|IWS1|BCLAF1|BCLAF1	998	-	5.618284	2.711185	-1.0	-1.0
chr2	127494871	127494954	ENSG00000163166.14|IWS1|BCLAF1|BCLAF1	1000	-	7.824831	3.6802108	-1.0	-1.0
chr2	127493280	127493405	ENSG00000163166.14|IWS1|BCLAF1|BCLAF1	966	-	2.7521572	1.4739921	-1.0	-1.0
chr2	127480810	127481095	ENSG00000163166.14|IWS1|BCLAF1|BCLAF1	979	-	3.5102289	1.6867285	-1.0	-1.0
chr2	127505003	127505288	ENSG00000163166.14|IWS1|BCLAF1|BCLAF1	963	-	3.29191	1.4299421	-1.0	-1.0
chr2	127503386	127503571	ENSG00000163166.14|IWS1|BCLAF1|BCLAF1	986	-	3.9013345	1.85095	-1.0	-1.0
chr2	127502688	127502872	ENSG00000163166.14|IWS1|BCLAF1|BCLAF1	988	-	4.5333977	1.921652	-1.0	-1.0
chr2	127505298	127505752	ENSG00000163166.14|IWS1|BCLAF1|BCLAF1	972	-	3.3738353	1.5574625	-1.0	-1.0
chr2	127523675	127523791	ENSG00000163166.14|IWS1|BCLAF1|BCLAF1	992	-	3.806953	2.0944414	-1.0	-1.0
chr2	127498237	127498337	ENSG00000163166.14|IWS1|BCLAF1|BCLAF1	902	-	3.1961546	1.0091366	-1.0	-1.0
chr2	127491970	127492088	ENSG00000163166.14|IWS1|BCLAF1|BCLAF1	984	-	3.9171367	1.7958446	-1.0	-1.0
chr2	127489178	127489235	ENSG00000163166.14|IWS1|BCLAF1|BCLAF1	984	-	4.5939407	1.7882309	-1.0	-1.0
chr2	127489831	127489943	ENSG00000163166.14|IWS1|BCLAF1|BCLAF1	983	-	3.2720048	1.7683647	-1.0	-1.0
chr2	127498139	127498237	ENSG00000163166.14|IWS1|BCLAF1|BCLAF1	1000	-	6.0369077	4.220774	-1.0	-1.0
chr2	127811011	127811136	ENSG00000136709.11|WDR33|BCLAF1|BCLAF1	954	-	3.571618	1.3417659	-1.0	-1.0
chr2	127720134	127720353	ENSG00000136709.11|WDR33|BCLAF1|BCLAF1	958	-	2.7353678	1.3772006	-1.0	-1.0
chr2	127762987	127763132	ENSG00000136709.11|WDR33|BCLAF1|BCLAF1	923	-	2.6447678	1.111781	-1.0	-1.0
chr2	127722590	127722725	ENSG00000136709.11|WDR33|BCLAF1|BCLAF1	1000	-	6.051766	4.2217193	-1.0	-1.0
chr2	127709692	127709837	ENSG00000136709.11|WDR33|BCLAF1|BCLAF1	904	-	3.1867805	1.0183258	-1.0	-1.0
chr2	127721835	127721988	ENSG00000136709.11|WDR33|BCLAF1|BCLAF1	998	-	6.2262344	2.8127544	-1.0	-1.0
chr2	127765173	127765269	ENSG00000136709.11|WDR33|BCLAF1|BCLAF1	983	-	2.59388	1.7640759	-1.0	-1.0
chr2	127724332	127724443	ENSG00000136709.11|WDR33|BCLAF1|BCLAF1	951	-	2.6304784	1.3139993	-1.0	-1.0
chr2	127768932	127769001	ENSG00000136709.11|WDR33|BCLAF1|BCLAF1	1000	-	4.9453464	4.523519	-1.0	-1.0
chr2	127764767	127764979	ENSG00000136709.11|WDR33|BCLAF1|BCLAF1	973	-	2.3543098	1.56988	-1.0	-1.0
chr2	127719919	127720129	ENSG00000136709.11|WDR33|BCLAF1|BCLAF1	973	-	5.5533257	1.5720745	-1.0	-1.0
chr2	127768188	127768288	ENSG00000136709.11|WDR33|BCLAF1|BCLAF1	999	-	4.5065284	3.164607	-1.0	-1.0
chr2	127705956	127706141	ENSG00000136709.11|WDR33|BCLAF1|BCLAF1	939	-	4.288116	1.2126616	-1.0	-1.0
chr2	127764457	127764617	ENSG00000136709.11|WDR33|BCLAF1|BCLAF1	920	-	2.868333	1.0989004	-1.0	-1.0
chr2	127724886	127724965	ENSG00000136709.11|WDR33|BCLAF1|BCLAF1	984	-	3.9740558	1.8054028	-1.0	-1.0
chr2	127713667	127713832	ENSG00000136709.11|WDR33|BCLAF1|BCLAF1	908	-	3.9671404	1.0377549	-1.0	-1.0
chr2	127726660	127726765	ENSG00000136709.11|WDR33|BCLAF1|BCLAF1	912	-	2.2066512	1.0549155	-1.0	-1.0
chr2	127764157	127764402	ENSG00000136709.11|WDR33|BCLAF1|BCLAF1	920	-	2.3646564	1.095436	-1.0	-1.0
chr2	127722957	127723044	ENSG00000136709.11|WDR33|BCLAF1|BCLAF1	997	-	7.213586	2.5263429	-1.0	-1.0
chr2	127706231	127706371	ENSG00000136709.11|WDR33|BCLAF1|BCLAF1	904	-	6.099916	1.0197436	-1.0	-1.0
chr2	127725060	127725210	ENSG00000136709.11|WDR33|BCLAF1|BCLAF1	983	-	3.5961292	1.761262	-1.0	-1.0
chr2	127723252	127723347	ENSG00000136709.11|WDR33|BCLAF1|BCLAF1	985	-	4.0252733	1.834257	-1.0	-1.0
chr2	127770777	127771004	ENSG00000136709.11|WDR33|BCLAF1|BCLAF1	975	-	2.7855017	1.5952388	-1.0	-1.0
chr2	127862774	127862969	ENSG00000144233.9|AMMECR1L|BCLAF1|BCLAF1	911	-	3.32075	1.0519043	-1.0	-1.0
chr2	128017764	128017914	ENSG00000136715.17|SAP130|BCLAF1|BCLAF1	904	-	3.353697	1.0199649	-1.0	-1.0
chr2	127942021	127942164	ENSG00000136715.17|SAP130|BCLAF1|BCLAF1	948	-	6.3058004	1.2854552	-1.0	-1.0
chr2	128159603	128159720	ENSG00000136731.12|UGGT1|BCLAF1|BCLAF1	933	+	2.857697	1.1756839	-1.0	-1.0
chr2	128173830	128173939	ENSG00000136731.12|UGGT1|BCLAF1|BCLAF1	921	+	2.1889195	1.1016715	-1.0	-1.0
chr2	128177831	128177920	ENSG00000136731.12|UGGT1|BCLAF1|BCLAF1	999	+	4.0768337	2.9759557	-1.0	-1.0
chr2	128189716	128189986	ENSG00000136731.12|UGGT1|BCLAF1|BCLAF1	940	+	2.0585241	1.2202932	-1.0	-1.0
chr2	128129028	128129179	ENSG00000136731.12|UGGT1|BCLAF1|BCLAF1	970	+	2.7769003	1.5230652	-1.0	-1.0
chr2	128109633	128109746	ENSG00000136731.12|UGGT1|BCLAF1|BCLAF1	980	+	2.7496834	1.7060881	-1.0	-1.0
chr2	128120355	128120456	ENSG00000136731.12|UGGT1|BCLAF1|BCLAF1	943	+	2.7913837	1.2467942	-1.0	-1.0
chr2	128133140	128133255	ENSG00000136731.12|UGGT1|BCLAF1|BCLAF1	976	+	3.142972	1.6262611	-1.0	-1.0
chr2	128152783	128152904	ENSG00000136731.12|UGGT1|BCLAF1|BCLAF1	988	+	3.6427808	1.9369013	-1.0	-1.0
chr2	128107947	128108047	ENSG00000136731.12|UGGT1|BCLAF1|BCLAF1	902	+	2.018825	1.010539	-1.0	-1.0
chr2	128161142	128161268	ENSG00000136731.12|UGGT1|BCLAF1|BCLAF1	940	+	2.6450887	1.2232258	-1.0	-1.0
chr2	128172572	128172757	ENSG00000136731.12|UGGT1|BCLAF1|BCLAF1	971	+	2.4027019	1.5331538	-1.0	-1.0
chr2	128134875	128134961	ENSG00000136731.12|UGGT1|BCLAF1|BCLAF1	934	+	2.7715032	1.1808159	-1.0	-1.0
chr2	128179785	128179870	ENSG00000136731.12|UGGT1|BCLAF1|BCLAF1	998	+	4.1450496	2.7358298	-1.0	-1.0
chr2	128113083	128113253	ENSG00000136731.12|UGGT1|BCLAF1|BCLAF1	991	+	4.0547953	2.0318346	-1.0	-1.0
chr2	128155488	128155587	ENSG00000136731.12|UGGT1|BCLAF1|BCLAF1	996	+	3.4220273	2.4014914	-1.0	-1.0
chr2	128123185	128123246	ENSG00000136731.12|UGGT1|BCLAF1|BCLAF1	951	+	4.185338	1.3076094	-1.0	-1.0
chr2	128097428	128097563	ENSG00000136731.12|UGGT1|BCLAF1|BCLAF1	913	+	2.5743592	1.0620513	-1.0	-1.0
chr2	128182129	128182290	ENSG00000136731.12|UGGT1|BCLAF1|BCLAF1	993	+	3.423305	2.1453729	-1.0	-1.0
chr2	128180889	128181072	ENSG00000136731.12|UGGT1|BCLAF1|BCLAF1	965	+	3.0122917	1.4593669	-1.0	-1.0
chr2	128103931	128104014	ENSG00000136731.12|UGGT1|BCLAF1|BCLAF1	965	+	3.569208	1.456678	-1.0	-1.0
chr2	128116264	128116343	ENSG00000136731.12|UGGT1|BCLAF1|BCLAF1	983	+	3.8899217	1.7585702	-1.0	-1.0
chr2	128121198	128121298	ENSG00000136731.12|UGGT1|BCLAF1|BCLAF1	998	+	4.454572	2.6175444	-1.0	-1.0
chr2	128145721	128145916	ENSG00000136731.12|UGGT1|BCLAF1|BCLAF1	944	+	3.3303685	1.2532206	-1.0	-1.0
chr2	128127360	128127452	ENSG00000136731.12|UGGT1|BCLAF1|BCLAF1	981	+	2.8455667	1.7142813	-1.0	-1.0
chr2	128186682	128186799	ENSG00000136731.12|UGGT1|BCLAF1|BCLAF1	952	+	2.4995623	1.3151126	-1.0	-1.0
chr2	128143093	128143225	ENSG00000136731.12|UGGT1|BCLAF1|BCLAF1	1000	+	6.02229	3.3948965	-1.0	-1.0
chr2	128157251	128157346	ENSG00000136731.12|UGGT1|BCLAF1|BCLAF1	966	+	2.7202096	1.4627854	-1.0	-1.0
chr2	128138716	128138852	ENSG00000136731.12|UGGT1|BCLAF1|BCLAF1	955	+	2.5197237	1.3431866	-1.0	-1.0
chr2	128170287	128170390	ENSG00000136731.12|UGGT1|BCLAF1|BCLAF1	985	+	3.3277946	1.8227608	-1.0	-1.0
chr2	128176813	128176898	ENSG00000136731.12|UGGT1|BCLAF1|BCLAF1	947	+	3.4801924	1.2741491	-1.0	-1.0
chr2	128187448	128187614	ENSG00000136731.12|UGGT1|BCLAF1|BCLAF1	972	+	2.714556	1.555691	-1.0	-1.0
chr2	128164729	128164825	ENSG00000136731.12|UGGT1|BCLAF1|BCLAF1	978	+	3.2385552	1.64864	-1.0	-1.0
chr2	128171204	128171354	ENSG00000136731.12|UGGT1|BCLAF1|BCLAF1	993	+	6.80559	2.1803083	-1.0	-1.0
chr2	128183674	128183784	ENSG00000136731.12|UGGT1|BCLAF1|BCLAF1	952	+	2.8743947	1.3184532	-1.0	-1.0
chr2	128178467	128178569	ENSG00000136731.12|UGGT1|BCLAF1|BCLAF1	1000	+	4.1010604	3.7092738	-1.0	-1.0
chr2	128190271	128190521	ENSG00000136731.12|UGGT1|BCLAF1|BCLAF1	943	+	3.0105736	1.2423667	-1.0	-1.0
chr2	128160459	128160591	ENSG00000136731.12|UGGT1|BCLAF1|BCLAF1	981	+	3.960595	1.7123997	-1.0	-1.0
chr2	128115123	128115220	ENSG00000136731.12|UGGT1|BCLAF1|BCLAF1	996	+	4.3606887	2.371327	-1.0	-1.0
chr2	130028308	130028538	ENSG00000180178.10|FAR2P1|BCLAF1|BCLAF1	969	-	3.5050526	1.5065513	-1.0	-1.0
chr2	130050650	130050785	ENSG00000180178.10|FAR2P1|BCLAF1|BCLAF1	916	-	3.4123125	1.0770259	-1.0	-1.0
chr2	130049815	130049995	ENSG00000180178.10|FAR2P1|BCLAF1|BCLAF1	955	-	2.3022714	1.3507457	-1.0	-1.0
chr2	130040389	130040524	ENSG00000180178.10|FAR2P1|BCLAF1|BCLAF1	906	-	2.8067536	1.0280198	-1.0	-1.0
chr2	130034309	130034419	ENSG00000180178.10|FAR2P1|BCLAF1|BCLAF1	932	-	2.445902	1.1691395	-1.0	-1.0
chr2	130034710	130034820	ENSG00000180178.10|FAR2P1|BCLAF1|BCLAF1	922	-	3.5299957	1.1101507	-1.0	-1.0
chr2	130035133	130035278	ENSG00000180178.10|FAR2P1|BCLAF1|BCLAF1	967	-	3.2087367	1.4825352	-1.0	-1.0
chr2	130047241	130047379	ENSG00000180178.10|FAR2P1|BCLAF1|BCLAF1	923	-	3.0206578	1.1114321	-1.0	-1.0
chr2	130120054	130120259	ENSG00000196604.12|POTEF|BCLAF1|BCLAF1	955	-	3.4558964	1.3482234	-1.0	-1.0
chr2	130129071	130129176	ENSG00000196604.12|POTEF|BCLAF1|BCLAF1	903	-	4.001057	1.0153277	-1.0	-1.0
chr2	130074029	130074169	ENSG00000196604.12|POTEF|BCLAF1|BCLAF1	969	-	5.4128213	1.5019071	-1.0	-1.0
chr2	130120364	130120524	ENSG00000196604.12|POTEF|BCLAF1|BCLAF1	905	-	2.8695874	1.022082	-1.0	-1.0
chr2	130075334	130075572	ENSG00000196604.12|POTEF|BCLAF1|BCLAF1	979	-	6.477409	1.6852536	-1.0	-1.0
chr2	130075114	130075214	ENSG00000196604.12|POTEF|BCLAF1|BCLAF1	902	-	3.9140651	1.0095779	-1.0	-1.0
chr2	130085883	130085995	ENSG00000196604.12|POTEF|BCLAF1|BCLAF1	907	-	3.7085104	1.03361	-1.0	-1.0
chr2	130074894	130075069	ENSG00000196604.12|POTEF|BCLAF1|BCLAF1	951	-	3.9239092	1.3131827	-1.0	-1.0
chr2	130370162	130370337	ENSG00000072135.12|PTPN18|BCLAF1|BCLAF1	903	+	4.878736	1.0133221	-1.0	-1.0
chr2	131252837	131253022	ENSG00000115762.16|PLEKHB2|BCLAF1|BCLAF1	903	+	6.262511	1.0154335	-1.0	-1.0
chr2	131264197	131264297	ENSG00000115762.16|PLEKHB2|BCLAF1|BCLAF1	904	+	6.2793493	1.0159702	-1.0	-1.0
chr2	131226807	131227002	ENSG00000115762.16|PLEKHB2|BCLAF1|BCLAF1	976	+	3.5426946	1.6153356	-1.0	-1.0
chr2	131125752	131125892	ENSG00000115762.16|PLEKHB2|BCLAF1|BCLAF1	933	+	2.4145226	1.1726806	-1.0	-1.0
chr2	131252917	131253022	ENSG00000188219.14|POTEE|BCLAF1|BCLAF1	903	+	6.2793493	1.0152023	-1.0	-1.0
chr2	131264199	131264299	ENSG00000188219.14|POTEE|BCLAF1|BCLAF1	903	+	6.1979375	1.0138972	-1.0	-1.0
chr2	131226822	131226929	ENSG00000188219.14|POTEE|BCLAF1|BCLAF1	981	+	3.5715337	1.7151097	-1.0	-1.0
chr2	131521386	131521551	ENSG00000152117.17|AC073869.1|BCLAF1|BCLAF1	901	+	3.2759223	1.0044196	-1.0	-1.0
chr2	131500238	131500346	ENSG00000152117.17|AC073869.1|BCLAF1|BCLAF1	903	+	3.1494355	1.0136329	-1.0	-1.0
chr2	134344929	134345059	ENSG00000152127.8|MGAT5|BCLAF1|BCLAF1	991	+	4.1379213	2.0415208	-1.0	-1.0
chr2	134362274	134362408	ENSG00000152127.8|MGAT5|BCLAF1|BCLAF1	971	+	4.4092617	1.5306172	-1.0	-1.0
chr2	134402997	134403127	ENSG00000152127.8|MGAT5|BCLAF1|BCLAF1	917	+	3.4490561	1.0806377	-1.0	-1.0
chr2	134422802	134422919	ENSG00000152127.8|MGAT5|BCLAF1|BCLAF1	956	+	2.8410172	1.3520577	-1.0	-1.0
chr2	134349804	134349938	ENSG00000152127.8|MGAT5|BCLAF1|BCLAF1	936	+	3.152907	1.191822	-1.0	-1.0
chr2	134254478	134254644	ENSG00000152127.8|MGAT5|BCLAF1|BCLAF1	962	+	2.9774582	1.4256352	-1.0	-1.0
chr2	134428364	134428439	ENSG00000152127.8|MGAT5|BCLAF1|BCLAF1	986	+	4.009455	1.8625416	-1.0	-1.0
chr2	134338258	134338398	ENSG00000152127.8|MGAT5|BCLAF1|BCLAF1	927	+	2.704275	1.1349937	-1.0	-1.0
chr2	134341629	134341754	ENSG00000152127.8|MGAT5|BCLAF1|BCLAF1	959	+	3.431416	1.3850657	-1.0	-1.0
chr2	134270385	134270545	ENSG00000152127.8|MGAT5|BCLAF1|BCLAF1	969	+	3.5179179	1.5093313	-1.0	-1.0
chr2	134919809	134919939	ENSG00000082258.12|CCNT2|BCLAF1|BCLAF1	939	+	3.5793839	1.2157246	-1.0	-1.0
chr2	134954394	134954644	ENSG00000082258.12|CCNT2|BCLAF1|BCLAF1	950	+	2.9453518	1.301297	-1.0	-1.0
chr2	134952640	134952760	ENSG00000082258.12|CCNT2|BCLAF1|BCLAF1	917	+	2.399072	1.0796721	-1.0	-1.0
chr2	134953254	134953354	ENSG00000082258.12|CCNT2|BCLAF1|BCLAF1	903	+	2.3599293	1.0127575	-1.0	-1.0
chr2	134953839	134954209	ENSG00000082258.12|CCNT2|BCLAF1|BCLAF1	954	+	3.5895817	1.3363497	-1.0	-1.0
chr2	134947729	134947894	ENSG00000082258.12|CCNT2|BCLAF1|BCLAF1	994	+	3.8131583	2.223542	-1.0	-1.0
chr2	134939001	134939062	ENSG00000082258.12|CCNT2|BCLAF1|BCLAF1	993	+	4.199698	2.1361444	-1.0	-1.0
chr2	134953494	134953834	ENSG00000082258.12|CCNT2|BCLAF1|BCLAF1	944	+	2.9083934	1.2527673	-1.0	-1.0
chr2	134954239	134954339	ENSG00000082258.12|CCNT2|BCLAF1|BCLAF1	902	+	2.6988585	1.0084951	-1.0	-1.0
chr2	134942611	134942721	ENSG00000082258.12|CCNT2|BCLAF1|BCLAF1	953	+	3.5183816	1.3299661	-1.0	-1.0
chr2	134936840	134936965	ENSG00000082258.12|CCNT2|BCLAF1|BCLAF1	912	+	2.01804	1.0544231	-1.0	-1.0
chr2	135058010	135058235	ENSG00000115839.17|RAB3GAP1|BCLAF1|BCLAF1	952	+	3.6550245	1.3147745	-1.0	-1.0
chr2	135129994	135130087	ENSG00000115839.17|RAB3GAP1|BCLAF1|BCLAF1	991	+	3.3514256	2.03554	-1.0	-1.0
chr2	135124119	135124246	ENSG00000115839.17|RAB3GAP1|BCLAF1|BCLAF1	955	+	3.0811236	1.3500065	-1.0	-1.0
chr2	135153648	135153876	ENSG00000115839.17|RAB3GAP1|BCLAF1|BCLAF1	998	+	4.2468214	2.7061934	-1.0	-1.0
chr2	135168824	135168939	ENSG00000115839.17|RAB3GAP1|BCLAF1|BCLAF1	920	+	3.2942638	1.0958768	-1.0	-1.0
chr2	135120818	135120918	ENSG00000115839.17|RAB3GAP1|BCLAF1|BCLAF1	987	+	3.233482	1.8788718	-1.0	-1.0
chr2	135126180	135126249	ENSG00000115839.17|RAB3GAP1|BCLAF1|BCLAF1	905	+	4.099095	1.0200421	-1.0	-1.0
chr2	135175481	135175590	ENSG00000115839.17|RAB3GAP1|BCLAF1|BCLAF1	984	+	6.0119762	1.7892256	-1.0	-1.0
chr2	135162985	135163101	ENSG00000115839.17|RAB3GAP1|BCLAF1|BCLAF1	997	+	3.9487255	2.521319	-1.0	-1.0
chr2	135113150	135113265	ENSG00000115839.17|RAB3GAP1|BCLAF1|BCLAF1	969	+	3.1599064	1.5046029	-1.0	-1.0
chr2	135162747	135162851	ENSG00000115839.17|RAB3GAP1|BCLAF1|BCLAF1	996	+	3.7740917	2.4181123	-1.0	-1.0
chr2	135090997	135091130	ENSG00000115839.17|RAB3GAP1|BCLAF1|BCLAF1	997	+	4.241577	2.4693677	-1.0	-1.0
chr2	135130551	135130716	ENSG00000115839.17|RAB3GAP1|BCLAF1|BCLAF1	970	+	3.5597239	1.5175354	-1.0	-1.0
chr2	135150403	135150506	ENSG00000115839.17|RAB3GAP1|BCLAF1|BCLAF1	903	+	2.1220565	1.0148251	-1.0	-1.0
chr2	135115215	135115381	ENSG00000115839.17|RAB3GAP1|BCLAF1|BCLAF1	990	+	3.4176865	2.0090647	-1.0	-1.0
chr2	135133860	135134033	ENSG00000115839.17|RAB3GAP1|BCLAF1|BCLAF1	990	+	3.870508	2.0119934	-1.0	-1.0
chr2	135169044	135169184	ENSG00000115839.17|RAB3GAP1|BCLAF1|BCLAF1	916	+	3.3187792	1.0742666	-1.0	-1.0
chr2	135164593	135164696	ENSG00000115839.17|RAB3GAP1|BCLAF1|BCLAF1	1000	+	4.854207	3.306801	-1.0	-1.0
chr2	135132894	135132984	ENSG00000115839.17|RAB3GAP1|BCLAF1|BCLAF1	997	+	4.449975	2.59738	-1.0	-1.0
chr2	135093614	135093693	ENSG00000115839.17|RAB3GAP1|BCLAF1|BCLAF1	994	+	3.9066825	2.2204177	-1.0	-1.0
chr2	135168544	135168724	ENSG00000115839.17|RAB3GAP1|BCLAF1|BCLAF1	981	+	4.3227053	1.7254119	-1.0	-1.0
chr2	135135563	135135932	ENSG00000115839.17|RAB3GAP1|BCLAF1|BCLAF1	990	+	3.2828999	1.9899105	-1.0	-1.0
chr2	135126582	135126656	ENSG00000115839.17|RAB3GAP1|BCLAF1|BCLAF1	946	+	3.3853183	1.2686671	-1.0	-1.0
chr2	135207433	135207643	ENSG00000121988.17|ZRANB3|BCLAF1|BCLAF1	936	-	4.7292867	1.1938041	-1.0	-1.0
chr2	135313488	135313605	ENSG00000121988.17|ZRANB3|BCLAF1|BCLAF1	917	-	3.6043813	1.0783527	-1.0	-1.0
chr2	135271767	135271882	ENSG00000121988.17|ZRANB3|BCLAF1|BCLAF1	971	-	4.443958	1.5317087	-1.0	-1.0
chr2	135345549	135345635	ENSG00000121988.17|ZRANB3|BCLAF1|BCLAF1	906	-	4.044084	1.0257981	-1.0	-1.0
chr2	135227811	135227946	ENSG00000121988.17|ZRANB3|BCLAF1|BCLAF1	983	-	5.4942985	1.7603235	-1.0	-1.0
chr2	135350053	135350215	ENSG00000121988.17|ZRANB3|BCLAF1|BCLAF1	990	-	4.6820326	2.0000768	-1.0	-1.0
chr2	135353370	135353628	ENSG00000121988.17|ZRANB3|BCLAF1|BCLAF1	992	-	4.583167	2.1107395	-1.0	-1.0
chr2	135265533	135265686	ENSG00000121988.17|ZRANB3|BCLAF1|BCLAF1	977	-	6.207883	1.643094	-1.0	-1.0
chr2	135208867	135208978	ENSG00000121988.17|ZRANB3|BCLAF1|BCLAF1	903	-	3.9537826	1.0112888	-1.0	-1.0
chr2	135315358	135315530	ENSG00000121988.17|ZRANB3|BCLAF1|BCLAF1	955	-	3.2347286	1.3455638	-1.0	-1.0
chr2	135207703	135207808	ENSG00000121988.17|ZRANB3|BCLAF1|BCLAF1	906	-	4.077408	1.0267975	-1.0	-1.0
chr2	135230512	135230937	ENSG00000121988.17|ZRANB3|BCLAF1|BCLAF1	916	-	3.3606982	1.0743868	-1.0	-1.0
chr2	135504328	135504496	ENSG00000121988.17|ZRANB3|BCLAF1|BCLAF1	975	-	3.7577276	1.610165	-1.0	-1.0
chr2	135200298	135200418	ENSG00000121988.17|ZRANB3|BCLAF1|BCLAF1	903	-	6.1389465	1.0110897	-1.0	-1.0
chr2	135675381	135675481	ENSG00000048991.16|R3HDM1|BCLAF1|BCLAF1	902	+	3.214212	1.0093153	-1.0	-1.0
chr2	135604805	135605105	ENSG00000048991.16|R3HDM1|BCLAF1|BCLAF1	997	+	4.9585133	2.4585807	-1.0	-1.0
chr2	135602499	135602708	ENSG00000048991.16|R3HDM1|BCLAF1|BCLAF1	955	+	3.3795247	1.3515139	-1.0	-1.0
chr2	135631860	135632001	ENSG00000048991.16|R3HDM1|BCLAF1|BCLAF1	981	+	3.2180865	1.7133185	-1.0	-1.0
chr2	135635889	135635998	ENSG00000048991.16|R3HDM1|BCLAF1|BCLAF1	1000	+	5.761702	3.339724	-1.0	-1.0
chr2	135621493	135621603	ENSG00000048991.16|R3HDM1|BCLAF1|BCLAF1	906	+	2.271308	1.0259205	-1.0	-1.0
chr2	135636087	135636183	ENSG00000048991.16|R3HDM1|BCLAF1|BCLAF1	1000	+	8.002546	3.881414	-1.0	-1.0
chr2	135622653	135622732	ENSG00000048991.16|R3HDM1|BCLAF1|BCLAF1	986	+	6.649754	1.8467727	-1.0	-1.0
chr2	135680172	135680324	ENSG00000048991.16|R3HDM1|BCLAF1|BCLAF1	967	+	3.2390804	1.4818149	-1.0	-1.0
chr2	135631717	135631777	ENSG00000048991.16|R3HDM1|BCLAF1|BCLAF1	906	+	6.348468	1.0276304	-1.0	-1.0
chr2	135638955	135639122	ENSG00000048991.16|R3HDM1|BCLAF1|BCLAF1	969	+	4.0533056	1.5146117	-1.0	-1.0
chr2	135761817	135761911	ENSG00000144224.16|UBXN4|BCLAF1|BCLAF1	947	+	2.8491993	1.2741491	-1.0	-1.0
chr2	135772419	135772547	ENSG00000144224.16|UBXN4|BCLAF1|BCLAF1	1000	+	5.1023254	4.1657023	-1.0	-1.0
chr2	135770570	135770730	ENSG00000144224.16|UBXN4|BCLAF1|BCLAF1	1000	+	5.9864516	5.3314652	-1.0	-1.0
chr2	135784218	135784348	ENSG00000144224.16|UBXN4|BCLAF1|BCLAF1	942	+	2.7683637	1.2343347	-1.0	-1.0
chr2	135780162	135780385	ENSG00000144224.16|UBXN4|BCLAF1|BCLAF1	975	+	2.6957612	1.6094587	-1.0	-1.0
chr2	135772547	135772712	ENSG00000144224.16|UBXN4|BCLAF1|BCLAF1	930	+	5.4586	1.1518422	-1.0	-1.0
chr2	135741898	135742011	ENSG00000144224.16|UBXN4|BCLAF1|BCLAF1	927	+	2.771303	1.1395943	-1.0	-1.0
chr2	135782748	135783118	ENSG00000144224.16|UBXN4|BCLAF1|BCLAF1	997	+	3.256852	2.4890127	-1.0	-1.0
chr2	135774217	135774367	ENSG00000144224.16|UBXN4|BCLAF1|BCLAF1	918	+	3.8419533	1.0867127	-1.0	-1.0
chr2	135778947	135779079	ENSG00000144224.16|UBXN4|BCLAF1|BCLAF1	1000	+	3.733007	3.4782665	-1.0	-1.0
chr2	135772320	135772419	ENSG00000144224.16|UBXN4|BCLAF1|BCLAF1	906	+	6.2131615	1.0269457	-1.0	-1.0
chr2	135748180	135748369	ENSG00000144224.16|UBXN4|BCLAF1|BCLAF1	977	+	3.1106567	1.6302992	-1.0	-1.0
chr2	135755516	135755686	ENSG00000144224.16|UBXN4|BCLAF1|BCLAF1	991	+	2.6658876	2.0454183	-1.0	-1.0
chr2	135776248	135776351	ENSG00000144224.16|UBXN4|BCLAF1|BCLAF1	972	+	2.4732432	1.5465925	-1.0	-1.0
chr2	135754083	135754277	ENSG00000144224.16|UBXN4|BCLAF1|BCLAF1	988	+	2.6907575	1.9242203	-1.0	-1.0
chr2	135865012	135865127	ENSG00000076003.4|MCM6|BCLAF1|BCLAF1	905	-	5.733363	1.0237083	-1.0	-1.0
chr2	135866567	135866697	ENSG00000076003.4|MCM6|BCLAF1|BCLAF1	906	-	6.193336	1.0268756	-1.0	-1.0
chr2	135932648	135932782	ENSG00000115866.10|DARS|BCLAF1|BCLAF1	963	-	3.1652174	1.4357904	-1.0	-1.0
chr2	135932782	135932842	ENSG00000115866.10|DARS|BCLAF1|BCLAF1	992	-	3.0165498	2.1065547	-1.0	-1.0
chr2	135907271	135907407	ENSG00000115866.10|DARS|BCLAF1|BCLAF1	952	-	2.143896	1.3184733	-1.0	-1.0
chr2	135924386	135924498	ENSG00000115866.10|DARS|BCLAF1|BCLAF1	989	-	2.5298793	1.9519305	-1.0	-1.0
chr2	135979191	135979361	ENSG00000115866.10|DARS|BCLAF1|BCLAF1	994	-	2.8556828	2.1889923	-1.0	-1.0
chr2	135961395	135961498	ENSG00000115866.10|DARS|BCLAF1|BCLAF1	999	-	3.122219	3.0563743	-1.0	-1.0
chr2	135911381	135911581	ENSG00000115866.10|DARS|BCLAF1|BCLAF1	974	-	2.910699	1.5923035	-1.0	-1.0
chr2	135911087	135911210	ENSG00000115866.10|DARS|BCLAF1|BCLAF1	950	-	2.00902	1.3008235	-1.0	-1.0
chr2	135937360	135937685	ENSG00000115866.10|DARS|BCLAF1|BCLAF1	954	-	5.474372	1.3411968	-1.0	-1.0
chr2	135933908	135933990	ENSG00000115866.10|DARS|BCLAF1|BCLAF1	999	-	3.0582566	3.2377162	-1.0	-1.0
chr2	135938360	135938530	ENSG00000115866.10|DARS|BCLAF1|BCLAF1	936	-	6.323201	1.1926173	-1.0	-1.0
chr2	135920452	135920600	ENSG00000115866.10|DARS|BCLAF1|BCLAF1	1000	-	4.069385	4.3153358	-1.0	-1.0
chr2	135912485	135912566	ENSG00000115866.10|DARS|BCLAF1|BCLAF1	999	-	3.7726793	3.1586018	-1.0	-1.0
chr2	135943293	135943480	ENSG00000115866.10|DARS|BCLAF1|BCLAF1	985	-	3.213659	1.8262204	-1.0	-1.0
chr2	135914478	135914583	ENSG00000115866.10|DARS|BCLAF1|BCLAF1	916	-	2.4466653	1.0781647	-1.0	-1.0
chr2	135983396	135983454	ENSG00000115866.10|DARS|BCLAF1|BCLAF1	990	-	3.0590248	2.0174873	-1.0	-1.0
chr2	135916225	135916372	ENSG00000115866.10|DARS|BCLAF1|BCLAF1	999	-	2.916438	3.0117493	-1.0	-1.0
chr2	135922783	135922913	ENSG00000115866.10|DARS|BCLAF1|BCLAF1	1000	-	3.7965586	3.859344	-1.0	-1.0
chr2	137992269	137992374	ENSG00000150540.13|HNMT|BCLAF1|BCLAF1	922	+	2.5237153	1.1061707	-1.0	-1.0
chr2	137992959	137993254	ENSG00000150540.13|HNMT|BCLAF1|BCLAF1	934	+	4.343881	1.1776608	-1.0	-1.0
chr2	138002283	138002374	ENSG00000150540.13|HNMT|BCLAF1|BCLAF1	970	+	2.758312	1.5168388	-1.0	-1.0
chr2	138013774	138013994	ENSG00000150540.13|HNMT|BCLAF1|BCLAF1	960	+	2.4813957	1.3997726	-1.0	-1.0
chr2	138013999	138014189	ENSG00000150540.13|HNMT|BCLAF1|BCLAF1	926	+	2.3926568	1.1298723	-1.0	-1.0
chr2	137995009	137995194	ENSG00000150540.13|HNMT|BCLAF1|BCLAF1	938	+	4.862432	1.2087264	-1.0	-1.0
chr2	137967326	137967444	ENSG00000150540.13|HNMT|BCLAF1|BCLAF1	934	+	2.0386372	1.1788198	-1.0	-1.0
chr2	138000917	138001025	ENSG00000150540.13|HNMT|BCLAF1|BCLAF1	1000	+	3.7517002	4.983892	-1.0	-1.0
chr2	138005131	138005225	ENSG00000150540.13|HNMT|BCLAF1|BCLAF1	981	+	2.3107653	1.7183558	-1.0	-1.0
chr2	137964424	137964628	ENSG00000150540.13|HNMT|BCLAF1|BCLAF1	991	+	2.454203	2.0499513	-1.0	-1.0
chr2	137970164	137970217	ENSG00000150540.13|HNMT|BCLAF1|BCLAF1	951	+	2.0060215	1.3122787	-1.0	-1.0
chr2	138002063	138002194	ENSG00000150540.13|HNMT|BCLAF1|BCLAF1	999	+	3.0965009	3.2164207	-1.0	-1.0
chr2	138003404	138003549	ENSG00000150540.13|HNMT|BCLAF1|BCLAF1	907	+	1.9016621	1.0327337	-1.0	-1.0
chr2	137991575	137991675	ENSG00000150540.13|HNMT|BCLAF1|BCLAF1	904	+	6.1035237	1.0169494	-1.0	-1.0
chr2	138002194	138002283	ENSG00000150540.13|HNMT|BCLAF1|BCLAF1	922	+	2.6452706	1.1106141	-1.0	-1.0
chr2	137993324	137993494	ENSG00000150540.13|HNMT|BCLAF1|BCLAF1	904	+	6.0583906	1.0190693	-1.0	-1.0
chr2	137991934	137992109	ENSG00000150540.13|HNMT|BCLAF1|BCLAF1	944	+	2.663065	1.2535007	-1.0	-1.0
chr2	138559281	138559337	ENSG00000144228.8|SPOPL|BCLAF1|BCLAF1	976	+	3.7396839	1.6140908	-1.0	-1.0
chr2	138550482	138550604	ENSG00000144228.8|SPOPL|BCLAF1|BCLAF1	965	+	3.8437512	1.4539953	-1.0	-1.0
chr2	138552553	138552681	ENSG00000144228.8|SPOPL|BCLAF1|BCLAF1	979	+	3.0318098	1.6794714	-1.0	-1.0
chr2	138564647	138564850	ENSG00000144228.8|SPOPL|BCLAF1|BCLAF1	988	+	4.3475475	1.934437	-1.0	-1.0
chr2	138550902	138551054	ENSG00000144228.8|SPOPL|BCLAF1|BCLAF1	992	+	3.9988246	2.0887694	-1.0	-1.0
chr2	138564939	138565019	ENSG00000144228.8|SPOPL|BCLAF1|BCLAF1	974	+	3.387308	1.5907274	-1.0	-1.0
chr2	138568935	138569195	ENSG00000144228.8|SPOPL|BCLAF1|BCLAF1	951	+	3.1105685	1.3112314	-1.0	-1.0
chr2	138560804	138560927	ENSG00000144228.8|SPOPL|BCLAF1|BCLAF1	998	+	4.0819736	2.7991593	-1.0	-1.0
chr2	138559021	138559199	ENSG00000144228.8|SPOPL|BCLAF1|BCLAF1	985	+	4.135131	1.8149148	-1.0	-1.0
chr2	138569089	138569194	ENSG00000241772.2|AC092620.2|BCLAF1|BCLAF1	903	+	2.4802692	1.0115225	-1.0	-1.0
chr2	143040427	143040647	ENSG00000115919.14|KYNU|BCLAF1|BCLAF1	963	+	4.172682	1.433106	-1.0	-1.0
chr2	142960623	142960770	ENSG00000115919.14|KYNU|BCLAF1|BCLAF1	999	+	4.670784	3.2852926	-1.0	-1.0
chr2	142918608	142918729	ENSG00000115919.14|KYNU|BCLAF1|BCLAF1	995	+	3.5277522	2.3238568	-1.0	-1.0
chr2	142956202	142956274	ENSG00000115919.14|KYNU|BCLAF1|BCLAF1	942	+	2.7932782	1.2389853	-1.0	-1.0
chr2	142957640	142957780	ENSG00000115919.14|KYNU|BCLAF1|BCLAF1	975	+	3.3707454	1.6051483	-1.0	-1.0
chr2	142885348	142885536	ENSG00000115919.14|KYNU|BCLAF1|BCLAF1	982	+	6.677977	1.7445518	-1.0	-1.0
chr2	142985083	142985182	ENSG00000115919.14|KYNU|BCLAF1|BCLAF1	989	+	3.7778616	1.9617584	-1.0	-1.0
chr2	142927658	142927741	ENSG00000115919.14|KYNU|BCLAF1|BCLAF1	999	+	5.52518	3.086048	-1.0	-1.0
chr2	142954809	142954871	ENSG00000115919.14|KYNU|BCLAF1|BCLAF1	900	+	6.376009	1.0009443	-1.0	-1.0
chr2	147927469	147927604	ENSG00000121989.14|ACVR2A|BCLAF1|BCLAF1	903	+	4.0122952	1.0122712	-1.0	-1.0
chr2	147927099	147927339	ENSG00000121989.14|ACVR2A|BCLAF1|BCLAF1	940	+	5.959656	1.2217062	-1.0	-1.0
chr2	147918446	147918592	ENSG00000121989.14|ACVR2A|BCLAF1|BCLAF1	948	+	5.1521196	1.2850717	-1.0	-1.0
chr2	147973447	147973524	ENSG00000115947.13|ORC4|BCLAF1|BCLAF1	995	-	3.9358792	2.2912934	-1.0	-1.0
chr2	147972738	147972829	ENSG00000115947.13|ORC4|BCLAF1|BCLAF1	974	-	3.1688437	1.5864309	-1.0	-1.0
chr2	147952372	147952524	ENSG00000115947.13|ORC4|BCLAF1|BCLAF1	991	-	4.0625	2.0458086	-1.0	-1.0
chr2	147955346	147955395	ENSG00000115947.13|ORC4|BCLAF1|BCLAF1	924	-	2.6452706	1.1167903	-1.0	-1.0
chr2	147958297	147958417	ENSG00000115947.13|ORC4|BCLAF1|BCLAF1	940	-	2.3333335	1.2253902	-1.0	-1.0
chr2	147938066	147938213	ENSG00000115947.13|ORC4|BCLAF1|BCLAF1	982	-	4.7946835	1.7430559	-1.0	-1.0
chr2	147943435	147943522	ENSG00000115947.13|ORC4|BCLAF1|BCLAF1	946	-	2.6608644	1.270932	-1.0	-1.0
chr2	147939139	147939248	ENSG00000115947.13|ORC4|BCLAF1|BCLAF1	982	-	3.6578984	1.7448725	-1.0	-1.0
chr2	148463738	148463919	ENSG00000204406.12|MBD5|BCLAF1|BCLAF1	982	+	5.268702	1.7529095	-1.0	-1.0
chr2	148458202	148458397	ENSG00000204406.12|MBD5|BCLAF1|BCLAF1	961	+	6.410255	1.4052776	-1.0	-1.0
chr2	148178699	148178793	ENSG00000204406.12|MBD5|BCLAF1|BCLAF1	952	+	2.892121	1.3232332	-1.0	-1.0
chr2	148342213	148342336	ENSG00000204406.12|MBD5|BCLAF1|BCLAF1	980	+	6.542609	1.6934016	-1.0	-1.0
chr2	148458552	148458871	ENSG00000204406.12|MBD5|BCLAF1|BCLAF1	906	+	3.4670095	1.0253122	-1.0	-1.0
chr2	148264318	148264423	ENSG00000204406.12|MBD5|BCLAF1|BCLAF1	901	+	3.929079	1.0064535	-1.0	-1.0
chr2	148233244	148233395	ENSG00000204406.12|MBD5|BCLAF1|BCLAF1	982	+	3.8280175	1.7396071	-1.0	-1.0
chr2	148771258	148771387	ENSG00000135999.11|EPC2|BCLAF1|BCLAF1	904	+	3.1249638	1.0159829	-1.0	-1.0
chr2	148761781	148762011	ENSG00000135999.11|EPC2|BCLAF1|BCLAF1	998	+	7.315501	2.698733	-1.0	-1.0
chr2	148764954	148765146	ENSG00000135999.11|EPC2|BCLAF1|BCLAF1	977	+	4.3266916	1.6421651	-1.0	-1.0
chr2	148771053	148771248	ENSG00000135999.11|EPC2|BCLAF1|BCLAF1	946	+	5.598485	1.2711077	-1.0	-1.0
chr2	148770791	148770937	ENSG00000135999.11|EPC2|BCLAF1|BCLAF1	983	+	3.6641285	1.7810408	-1.0	-1.0
chr2	148753894	148754114	ENSG00000135999.11|EPC2|BCLAF1|BCLAF1	939	+	4.273042	1.2115917	-1.0	-1.0
chr2	148762669	148762802	ENSG00000135999.11|EPC2|BCLAF1|BCLAF1	964	+	4.3420467	1.4394004	-1.0	-1.0
chr2	148690213	148690368	ENSG00000135999.11|EPC2|BCLAF1|BCLAF1	994	+	4.8370733	2.2147524	-1.0	-1.0
chr2	148743621	148743767	ENSG00000135999.11|EPC2|BCLAF1|BCLAF1	997	+	4.3437276	2.6013246	-1.0	-1.0
chr2	148769150	148769240	ENSG00000135999.11|EPC2|BCLAF1|BCLAF1	994	+	7.037812	2.2278144	-1.0	-1.0
chr2	149579430	149579648	ENSG00000168288.12|MMADHC|BCLAF1|BCLAF1	969	-	4.1306057	1.50287	-1.0	-1.0
chr2	149575730	149575841	ENSG00000168288.12|MMADHC|BCLAF1|BCLAF1	945	-	3.2548347	1.262119	-1.0	-1.0
chr2	149587520	149587620	ENSG00000231969.1|AC007364.1|BCLAF1|BCLAF1	902	+	6.019154	1.0095779	-1.0	-1.0
chr2	151433076	151433228	ENSG00000080345.17|RIF1|BCLAF1|BCLAF1	990	+	3.40411	2.0185733	-1.0	-1.0
chr2	151443258	151443329	ENSG00000080345.17|RIF1|BCLAF1|BCLAF1	971	+	2.7625048	1.5392579	-1.0	-1.0
chr2	151467999	151468146	ENSG00000080345.17|RIF1|BCLAF1|BCLAF1	943	+	2.2642972	1.2435081	-1.0	-1.0
chr2	151445337	151445445	ENSG00000080345.17|RIF1|BCLAF1|BCLAF1	998	+	3.6221235	2.6436698	-1.0	-1.0
chr2	151440026	151440127	ENSG00000080345.17|RIF1|BCLAF1|BCLAF1	1000	+	4.822029	4.1313734	-1.0	-1.0
chr2	151422949	151423042	ENSG00000080345.17|RIF1|BCLAF1|BCLAF1	1000	+	4.488511	3.9515688	-1.0	-1.0
chr2	151475476	151475596	ENSG00000080345.17|RIF1|BCLAF1|BCLAF1	919	+	2.9244292	1.0941565	-1.0	-1.0
chr2	151437240	151437351	ENSG00000080345.17|RIF1|BCLAF1|BCLAF1	998	+	3.4559233	2.7348108	-1.0	-1.0
chr2	151459999	151460114	ENSG00000080345.17|RIF1|BCLAF1|BCLAF1	999	+	4.3572097	2.8713284	-1.0	-1.0
chr2	151468640	151468756	ENSG00000080345.17|RIF1|BCLAF1|BCLAF1	994	+	3.4180279	2.2180743	-1.0	-1.0
chr2	151435462	151435580	ENSG00000080345.17|RIF1|BCLAF1|BCLAF1	999	+	3.537874	3.0214903	-1.0	-1.0
chr2	151457760	151457963	ENSG00000080345.17|RIF1|BCLAF1|BCLAF1	998	+	3.5169623	2.6470761	-1.0	-1.0
chr2	151473963	151474072	ENSG00000080345.17|RIF1|BCLAF1|BCLAF1	997	+	3.604616	2.4808474	-1.0	-1.0
chr2	151474856	151475281	ENSG00000080345.17|RIF1|BCLAF1|BCLAF1	998	+	4.8189607	2.8187995	-1.0	-1.0
chr2	151441904	151441991	ENSG00000080345.17|RIF1|BCLAF1|BCLAF1	996	+	3.523089	2.421593	-1.0	-1.0
chr2	151446425	151446570	ENSG00000080345.17|RIF1|BCLAF1|BCLAF1	998	+	3.7197273	2.6680884	-1.0	-1.0
chr2	151451605	151451705	ENSG00000080345.17|RIF1|BCLAF1|BCLAF1	999	+	3.4527	2.8816779	-1.0	-1.0
chr2	151438683	151438746	ENSG00000080345.17|RIF1|BCLAF1|BCLAF1	998	+	3.748713	2.6567993	-1.0	-1.0
chr2	151416560	151416688	ENSG00000080345.17|RIF1|BCLAF1|BCLAF1	1000	+	4.853534	3.597101	-1.0	-1.0
chr2	151414822	151414919	ENSG00000080345.17|RIF1|BCLAF1|BCLAF1	1000	+	4.6240187	4.4618955	-1.0	-1.0
chr2	151461137	151461289	ENSG00000080345.17|RIF1|BCLAF1|BCLAF1	1000	+	5.940452	4.488153	-1.0	-1.0
chr2	151456577	151456620	ENSG00000080345.17|RIF1|BCLAF1|BCLAF1	997	+	5.174281	2.4972255	-1.0	-1.0
chr2	151462411	151462466	ENSG00000080345.17|RIF1|BCLAF1|BCLAF1	998	+	3.9384212	2.6895227	-1.0	-1.0
chr2	151462883	151466120	ENSG00000080345.17|RIF1|BCLAF1|BCLAF1	999	+	4.907629	3.1654255	-1.0	-1.0
chr2	151411259	151411338	ENSG00000080345.17|RIF1|BCLAF1|BCLAF1	990	+	3.4845097	1.995981	-1.0	-1.0
chr2	151436826	151437003	ENSG00000080345.17|RIF1|BCLAF1|BCLAF1	999	+	4.5458317	3.2688138	-1.0	-1.0
chr2	151443528	151443709	ENSG00000080345.17|RIF1|BCLAF1|BCLAF1	1000	+	4.3111763	4.4397397	-1.0	-1.0
chr2	151483198	151483335	ENSG00000080345.17|RIF1|BCLAF1|BCLAF1	941	+	3.230446	1.2283924	-1.0	-1.0
chr2	151469710	151469864	ENSG00000080345.17|RIF1|BCLAF1|BCLAF1	1000	+	4.8213744	3.8344421	-1.0	-1.0
chr2	151428783	151428922	ENSG00000080345.17|RIF1|BCLAF1|BCLAF1	1000	+	4.0974035	4.617983	-1.0	-1.0
chr2	151454894	151455154	ENSG00000080345.17|RIF1|BCLAF1|BCLAF1	996	+	4.29335	2.4481497	-1.0	-1.0
chr2	151420189	151420374	ENSG00000080345.17|RIF1|BCLAF1|BCLAF1	1000	+	4.3936043	3.9038897	-1.0	-1.0
chr2	151462241	151462322	ENSG00000080345.17|RIF1|BCLAF1|BCLAF1	1000	+	5.249852	4.1859584	-1.0	-1.0
chr2	151458810	151458910	ENSG00000080345.17|RIF1|BCLAF1|BCLAF1	999	+	4.1025224	3.100852	-1.0	-1.0
chr2	151416806	151416901	ENSG00000080345.17|RIF1|BCLAF1|BCLAF1	1000	+	4.545636	3.4872088	-1.0	-1.0
chr2	151789684	151789882	ENSG00000162980.16|ARL5A|BCLAF1|BCLAF1	983	-	5.4790864	1.7817016	-1.0	-1.0
chr2	151814168	151814316	ENSG00000162980.16|ARL5A|BCLAF1|BCLAF1	929	-	2.9564564	1.1510332	-1.0	-1.0
chr2	151806840	151806940	ENSG00000162980.16|ARL5A|BCLAF1|BCLAF1	901	-	1.9780153	1.0024955	-1.0	-1.0
chr2	151814168	151814316	ENSG00000283228.1|AC068547.1|BCLAF1|BCLAF1	928	-	2.9564564	1.144719	-1.0	-1.0
chr2	151971564	151971699	ENSG00000283228.1|AC068547.1|BCLAF1|BCLAF1	982	-	4.417014	1.7479253	-1.0	-1.0
chr2	151806840	151806940	ENSG00000283228.1|AC068547.1|BCLAF1|BCLAF1	901	-	1.9780153	1.0028017	-1.0	-1.0
chr2	151971562	151971767	ENSG00000182389.19|CACNB4|BCLAF1|BCLAF1	985	-	5.050079	1.8107221	-1.0	-1.0
chr2	152143826	152144013	ENSG00000115145.9|STAM2|BCLAF1|BCLAF1	974	-	6.0588007	1.5896548	-1.0	-1.0
chr2	152132056	152132168	ENSG00000115145.9|STAM2|BCLAF1|BCLAF1	905	-	6.1419992	1.0222474	-1.0	-1.0
chr2	152133172	152133260	ENSG00000115145.9|STAM2|BCLAF1|BCLAF1	902	-	3.8921926	1.0093153	-1.0	-1.0
chr2	152150144	152150229	ENSG00000115145.9|STAM2|BCLAF1|BCLAF1	996	-	7.074524	2.4332116	-1.0	-1.0
chr2	152147161	152147276	ENSG00000115145.9|STAM2|BCLAF1|BCLAF1	916	-	4.0560303	1.0742472	-1.0	-1.0
chr2	152148023	152148122	ENSG00000115145.9|STAM2|BCLAF1|BCLAF1	903	-	6.1278024	1.0141199	-1.0	-1.0
chr2	152542738	152542819	ENSG00000157827.19|FMNL2|BCLAF1|BCLAF1	960	+	3.0809426	1.3983064	-1.0	-1.0
chr2	152390265	152390865	ENSG00000157827.19|FMNL2|BCLAF1|BCLAF1	962	+	3.1219969	1.420482	-1.0	-1.0
chr2	152578810	152578964	ENSG00000157827.19|FMNL2|BCLAF1|BCLAF1	990	+	2.6332068	1.9997255	-1.0	-1.0
chr2	152625342	152625557	ENSG00000157827.19|FMNL2|BCLAF1|BCLAF1	995	+	3.1462011	2.2615662	-1.0	-1.0
chr2	152558739	152558823	ENSG00000157827.19|FMNL2|BCLAF1|BCLAF1	1000	+	3.6763988	3.6333036	-1.0	-1.0
chr2	152618845	152619135	ENSG00000157827.19|FMNL2|BCLAF1|BCLAF1	1000	+	4.5003543	5.9403253	-1.0	-1.0
chr2	152645339	152645574	ENSG00000157827.19|FMNL2|BCLAF1|BCLAF1	986	+	2.7959144	1.8424747	-1.0	-1.0
chr2	152636426	152636590	ENSG00000157827.19|FMNL2|BCLAF1|BCLAF1	984	+	2.758245	1.7879374	-1.0	-1.0
chr2	152648415	152648535	ENSG00000157827.19|FMNL2|BCLAF1|BCLAF1	939	+	6.2986684	1.2125728	-1.0	-1.0
chr2	152521942	152522026	ENSG00000157827.19|FMNL2|BCLAF1|BCLAF1	994	+	3.5922687	2.219217	-1.0	-1.0
chr2	152614850	152614995	ENSG00000157827.19|FMNL2|BCLAF1|BCLAF1	998	+	3.1561382	2.800722	-1.0	-1.0
chr2	152648740	152648840	ENSG00000157827.19|FMNL2|BCLAF1|BCLAF1	901	+	2.3176003	1.0030457	-1.0	-1.0
chr2	152629655	152629724	ENSG00000157827.19|FMNL2|BCLAF1|BCLAF1	970	+	2.5948884	1.52362	-1.0	-1.0
chr2	152617090	152617192	ENSG00000157827.19|FMNL2|BCLAF1|BCLAF1	1000	+	4.045431	3.6703224	-1.0	-1.0
chr2	152619158	152619503	ENSG00000157827.19|FMNL2|BCLAF1|BCLAF1	984	+	2.7661703	1.7826658	-1.0	-1.0
chr2	152611494	152611605	ENSG00000157827.19|FMNL2|BCLAF1|BCLAF1	1000	+	5.5202994	8.890456	-1.0	-1.0
chr2	152575135	152575244	ENSG00000157827.19|FMNL2|BCLAF1|BCLAF1	995	+	2.9648795	2.2990885	-1.0	-1.0
chr2	152619598	152619713	ENSG00000157827.19|FMNL2|BCLAF1|BCLAF1	965	+	2.2739592	1.4530525	-1.0	-1.0
chr2	152615000	152615165	ENSG00000157827.19|FMNL2|BCLAF1|BCLAF1	967	+	2.773207	1.4754709	-1.0	-1.0
chr2	152632172	152632302	ENSG00000157827.19|FMNL2|BCLAF1|BCLAF1	904	+	6.2073784	1.0164428	-1.0	-1.0
chr2	152389755	152390255	ENSG00000157827.19|FMNL2|BCLAF1|BCLAF1	990	+	5.17177	2.0039423	-1.0	-1.0
chr2	152628298	152628528	ENSG00000157827.19|FMNL2|BCLAF1|BCLAF1	1000	+	3.698716	3.4482849	-1.0	-1.0
chr2	152580955	152581049	ENSG00000157827.19|FMNL2|BCLAF1|BCLAF1	993	+	2.832095	2.1493537	-1.0	-1.0
chr2	152549020	152549097	ENSG00000157827.19|FMNL2|BCLAF1|BCLAF1	999	+	3.4996066	3.111299	-1.0	-1.0
chr2	152620953	152621108	ENSG00000157827.19|FMNL2|BCLAF1|BCLAF1	916	+	4.279575	1.0734932	-1.0	-1.0
chr2	152616970	152617085	ENSG00000157827.19|FMNL2|BCLAF1|BCLAF1	903	+	3.9097486	1.0129989	-1.0	-1.0
chr2	152560882	152561035	ENSG00000157827.19|FMNL2|BCLAF1|BCLAF1	999	+	3.6375356	2.8454185	-1.0	-1.0
chr2	152639957	152640056	ENSG00000157827.19|FMNL2|BCLAF1|BCLAF1	1000	+	4.3507223	3.498553	-1.0	-1.0
chr2	152637572	152637674	ENSG00000157827.19|FMNL2|BCLAF1|BCLAF1	992	+	2.385633	2.0711331	-1.0	-1.0
chr2	152647795	152648390	ENSG00000157827.19|FMNL2|BCLAF1|BCLAF1	976	+	2.737284	1.6271013	-1.0	-1.0
chr2	152388335	152388500	ENSG00000157827.19|FMNL2|BCLAF1|BCLAF1	903	+	3.1153111	1.0135878	-1.0	-1.0
chr2	152335541	152335720	ENSG00000157827.19|FMNL2|BCLAF1|BCLAF1	987	+	2.944979	1.8985715	-1.0	-1.0
chr2	152607338	152607503	ENSG00000157827.19|FMNL2|BCLAF1|BCLAF1	999	+	4.368716	3.2852802	-1.0	-1.0
chr2	152629824	152629905	ENSG00000157827.19|FMNL2|BCLAF1|BCLAF1	1000	+	4.08557	4.189997	-1.0	-1.0
chr2	152632007	152632132	ENSG00000157827.19|FMNL2|BCLAF1|BCLAF1	999	+	3.9869223	3.1466138	-1.0	-1.0
chr2	152640790	152640914	ENSG00000157827.19|FMNL2|BCLAF1|BCLAF1	1000	+	4.284931	3.3348336	-1.0	-1.0
chr2	152626524	152626727	ENSG00000157827.19|FMNL2|BCLAF1|BCLAF1	1000	+	3.7887082	4.290706	-1.0	-1.0
chr2	152389936	152390256	ENSG00000213197.3|AC012066.1|BCLAF1|BCLAF1	997	+	5.8459735	2.4598587	-1.0	-1.0
chr2	152390266	152390630	ENSG00000213197.3|AC012066.1|BCLAF1|BCLAF1	965	+	3.2508135	1.4593273	-1.0	-1.0
chr2	152672458	152672618	ENSG00000196504.15|PRPF40A|BCLAF1|BCLAF1	1000	-	7.124088	5.6228924	-1.0	-1.0
chr2	152681225	152681336	ENSG00000196504.15|PRPF40A|BCLAF1|BCLAF1	1000	-	3.5320625	3.3264675	-1.0	-1.0
chr2	152672977	152673042	ENSG00000196504.15|PRPF40A|BCLAF1|BCLAF1	1000	-	6.498128	5.520588	-1.0	-1.0
chr2	152676398	152676779	ENSG00000196504.15|PRPF40A|BCLAF1|BCLAF1	997	-	3.6160805	2.558161	-1.0	-1.0
chr2	152693037	152693111	ENSG00000196504.15|PRPF40A|BCLAF1|BCLAF1	985	-	2.6975763	1.8161159	-1.0	-1.0
chr2	152670230	152670381	ENSG00000196504.15|PRPF40A|BCLAF1|BCLAF1	1000	-	4.407251	4.47437	-1.0	-1.0
chr2	152658020	152658120	ENSG00000196504.15|PRPF40A|BCLAF1|BCLAF1	906	-	6.1437716	1.0261496	-1.0	-1.0
chr2	152673597	152673706	ENSG00000196504.15|PRPF40A|BCLAF1|BCLAF1	1000	-	4.8956237	4.370921	-1.0	-1.0
chr2	152658947	152659189	ENSG00000196504.15|PRPF40A|BCLAF1|BCLAF1	998	-	4.682762	2.7345686	-1.0	-1.0
chr2	152669136	152669270	ENSG00000196504.15|PRPF40A|BCLAF1|BCLAF1	1000	-	4.8987045	5.04747	-1.0	-1.0
chr2	152663034	152663172	ENSG00000196504.15|PRPF40A|BCLAF1|BCLAF1	1000	-	4.569139	3.455454	-1.0	-1.0
chr2	152694402	152694617	ENSG00000196504.15|PRPF40A|BCLAF1|BCLAF1	950	-	2.5783665	1.3046113	-1.0	-1.0
chr2	152677450	152677475	ENSG00000196504.15|PRPF40A|BCLAF1|BCLAF1	989	-	6.79266	1.9495114	-1.0	-1.0
chr2	152663654	152663855	ENSG00000196504.15|PRPF40A|BCLAF1|BCLAF1	990	-	3.379008	1.98819	-1.0	-1.0
chr2	152662602	152662698	ENSG00000196504.15|PRPF40A|BCLAF1|BCLAF1	1000	-	6.017629	6.4863954	-1.0	-1.0
chr2	152693362	152693476	ENSG00000196504.15|PRPF40A|BCLAF1|BCLAF1	913	-	2.305774	1.0580094	-1.0	-1.0
chr2	152664137	152664247	ENSG00000196504.15|PRPF40A|BCLAF1|BCLAF1	1000	-	4.534278	5.883587	-1.0	-1.0
chr2	152679268	152679472	ENSG00000196504.15|PRPF40A|BCLAF1|BCLAF1	997	-	3.6105816	2.52382	-1.0	-1.0
chr2	152679055	152679109	ENSG00000196504.15|PRPF40A|BCLAF1|BCLAF1	985	-	3.1714847	1.8149211	-1.0	-1.0
chr2	152656067	152656398	ENSG00000196504.15|PRPF40A|BCLAF1|BCLAF1	999	-	3.9864097	3.100102	-1.0	-1.0
chr2	152657884	152658020	ENSG00000196504.15|PRPF40A|BCLAF1|BCLAF1	997	-	3.5576534	2.5547464	-1.0	-1.0
chr2	152659269	152659377	ENSG00000196504.15|PRPF40A|BCLAF1|BCLAF1	999	-	4.583941	3.2861702	-1.0	-1.0
chr2	152671272	152671381	ENSG00000196504.15|PRPF40A|BCLAF1|BCLAF1	1000	-	4.7664995	5.4714108	-1.0	-1.0
chr2	152715994	152716130	ENSG00000196504.15|PRPF40A|BCLAF1|BCLAF1	988	-	2.6399262	1.9247519	-1.0	-1.0
chr2	152663875	152663967	ENSG00000196504.15|PRPF40A|BCLAF1|BCLAF1	999	-	4.644823	2.8484716	-1.0	-1.0
chr2	152717279	152717524	ENSG00000196504.15|PRPF40A|BCLAF1|BCLAF1	934	-	2.3385038	1.1786304	-1.0	-1.0
chr2	152734998	152735126	ENSG00000177917.10|ARL6IP6|BCLAF1|BCLAF1	939	+	2.5791702	1.2128408	-1.0	-1.0
chr2	156022671	156022806	ENSG00000226383.6|LINC01876|BCLAF1|BCLAF1	905	-	6.2311716	1.0236936	-1.0	-1.0
chr2	156024480	156024600	ENSG00000226383.6|LINC01876|BCLAF1|BCLAF1	903	-	4.470491	1.0124584	-1.0	-1.0
chr2	156021779	156021894	ENSG00000226383.6|LINC01876|BCLAF1|BCLAF1	960	-	5.817554	1.3969569	-1.0	-1.0
chr2	157770397	157770502	ENSG00000115170.13|ACVR1|BCLAF1|BCLAF1	903	-	6.0873413	1.0118561	-1.0	-1.0
chr2	158662531	158662656	ENSG00000144283.21|PKP4|BCLAF1|BCLAF1	929	+	2.8679543	1.1459484	-1.0	-1.0
chr2	158533179	158533299	ENSG00000144283.21|PKP4|BCLAF1|BCLAF1	916	+	2.2423797	1.0749588	-1.0	-1.0
chr2	158603069	158603104	ENSG00000144283.21|PKP4|BCLAF1|BCLAF1	977	+	3.486815	1.6391706	-1.0	-1.0
chr2	158621230	158621421	ENSG00000144283.21|PKP4|BCLAF1|BCLAF1	980	+	2.3667765	1.6977445	-1.0	-1.0
chr2	158658130	158658310	ENSG00000144283.21|PKP4|BCLAF1|BCLAF1	923	+	2.3526936	1.114279	-1.0	-1.0
chr2	158662251	158662351	ENSG00000144283.21|PKP4|BCLAF1|BCLAF1	905	+	3.1669116	1.0200224	-1.0	-1.0
chr2	158634069	158634284	ENSG00000144283.21|PKP4|BCLAF1|BCLAF1	983	+	2.50427	1.7655504	-1.0	-1.0
chr2	158669610	158669910	ENSG00000144283.21|PKP4|BCLAF1|BCLAF1	922	+	2.3476522	1.1094248	-1.0	-1.0
chr2	158673882	158674000	ENSG00000144283.21|PKP4|BCLAF1|BCLAF1	996	+	3.371693	2.4351304	-1.0	-1.0
chr2	158669175	158669310	ENSG00000144283.21|PKP4|BCLAF1|BCLAF1	914	+	3.8499494	1.0659435	-1.0	-1.0
chr2	158625257	158625422	ENSG00000144283.21|PKP4|BCLAF1|BCLAF1	991	+	3.1821115	2.0646818	-1.0	-1.0
chr2	158642699	158642814	ENSG00000144283.21|PKP4|BCLAF1|BCLAF1	936	+	3.3835182	1.1934958	-1.0	-1.0
chr2	158680813	158680913	ENSG00000144283.21|PKP4|BCLAF1|BCLAF1	926	+	2.3978293	1.1301414	-1.0	-1.0
chr2	158548464	158548589	ENSG00000144283.21|PKP4|BCLAF1|BCLAF1	925	+	6.1787615	1.1248314	-1.0	-1.0
chr2	158661332	158661462	ENSG00000144283.21|PKP4|BCLAF1|BCLAF1	947	+	2.3486447	1.2747912	-1.0	-1.0
chr2	158681303	158681418	ENSG00000144283.21|PKP4|BCLAF1|BCLAF1	905	+	4.6614	1.0208613	-1.0	-1.0
chr2	158662806	158663088	ENSG00000144283.21|PKP4|BCLAF1|BCLAF1	996	+	3.0408707	2.4332876	-1.0	-1.0
chr2	158620989	158621121	ENSG00000144283.21|PKP4|BCLAF1|BCLAF1	949	+	2.8356338	1.2895093	-1.0	-1.0
chr2	158680688	158680793	ENSG00000144283.21|PKP4|BCLAF1|BCLAF1	903	+	2.6817484	1.0126553	-1.0	-1.0
chr2	158661597	158661764	ENSG00000144283.21|PKP4|BCLAF1|BCLAF1	954	+	2.6170506	1.3387984	-1.0	-1.0
chr2	158631752	158631941	ENSG00000144283.21|PKP4|BCLAF1|BCLAF1	981	+	2.8122408	1.719874	-1.0	-1.0
chr2	158666412	158666627	ENSG00000144283.21|PKP4|BCLAF1|BCLAF1	987	+	2.742589	1.8996328	-1.0	-1.0
chr2	158640626	158640759	ENSG00000144283.21|PKP4|BCLAF1|BCLAF1	983	+	3.1786435	1.781666	-1.0	-1.0
chr2	158663271	158663445	ENSG00000144283.21|PKP4|BCLAF1|BCLAF1	992	+	2.767048	2.070604	-1.0	-1.0
chr2	158673676	158673761	ENSG00000144283.21|PKP4|BCLAF1|BCLAF1	979	+	2.967022	1.6786281	-1.0	-1.0
chr2	158680428	158680603	ENSG00000144283.21|PKP4|BCLAF1|BCLAF1	942	+	2.3386834	1.2374318	-1.0	-1.0
chr2	158678580	158678654	ENSG00000144283.21|PKP4|BCLAF1|BCLAF1	966	+	3.5774817	1.467685	-1.0	-1.0
chr2	158642485	158642699	ENSG00000144283.21|PKP4|BCLAF1|BCLAF1	999	+	4.094622	3.2786653	-1.0	-1.0
chr2	158625117	158625252	ENSG00000144283.21|PKP4|BCLAF1|BCLAF1	915	+	2.061653	1.0718691	-1.0	-1.0
chr2	158548464	158548589	ENSG00000227331.1|AC005042.1|BCLAF1|BCLAF1	925	+	6.1787615	1.1247474	-1.0	-1.0
chr2	159163282	159163437	ENSG00000115183.14|TANC1|BCLAF1|BCLAF1	970	+	6.4485383	1.5273559	-1.0	-1.0
chr2	159282906	159283016	ENSG00000196151.10|WDSUB1|BCLAF1|BCLAF1	905	-	2.4784508	1.0222603	-1.0	-1.0
chr2	159256195	159256370	ENSG00000196151.10|WDSUB1|BCLAF1|BCLAF1	987	-	3.580173	1.8830976	-1.0	-1.0
chr2	159236012	159236190	ENSG00000196151.10|WDSUB1|BCLAF1|BCLAF1	980	-	5.149109	1.6984891	-1.0	-1.0
chr2	159248371	159248512	ENSG00000196151.10|WDSUB1|BCLAF1|BCLAF1	990	-	3.7606485	2.0207887	-1.0	-1.0
chr2	159275545	159275638	ENSG00000196151.10|WDSUB1|BCLAF1|BCLAF1	972	-	4.3852596	1.5517453	-1.0	-1.0
chr2	159282671	159282801	ENSG00000196151.10|WDSUB1|BCLAF1|BCLAF1	978	-	4.193569	1.6572096	-1.0	-1.0
chr2	159555762	159555865	ENSG00000123636.17|BAZ2B|BCLAF1|BCLAF1	981	-	6.6424856	1.7188348	-1.0	-1.0
chr2	159385154	159385364	ENSG00000123636.17|BAZ2B|BCLAF1|BCLAF1	967	-	3.6279793	1.475449	-1.0	-1.0
chr2	159374690	159374753	ENSG00000123636.17|BAZ2B|BCLAF1|BCLAF1	971	-	6.4292164	1.5370252	-1.0	-1.0
chr2	159373044	159373184	ENSG00000123636.17|BAZ2B|BCLAF1|BCLAF1	985	-	6.013518	1.8286643	-1.0	-1.0
chr2	159336966	159337076	ENSG00000123636.17|BAZ2B|BCLAF1|BCLAF1	906	-	2.5217588	1.0247966	-1.0	-1.0
chr2	159324810	159324954	ENSG00000123636.17|BAZ2B|BCLAF1|BCLAF1	977	-	4.354036	1.6387255	-1.0	-1.0
chr2	159347485	159347646	ENSG00000123636.17|BAZ2B|BCLAF1|BCLAF1	999	-	4.9890485	2.9712317	-1.0	-1.0
chr2	159325652	159325887	ENSG00000123636.17|BAZ2B|BCLAF1|BCLAF1	941	-	4.1302056	1.2278786	-1.0	-1.0
chr2	159446781	159446975	ENSG00000123636.17|BAZ2B|BCLAF1|BCLAF1	999	-	7.4387813	2.9580133	-1.0	-1.0
chr2	159389344	159389485	ENSG00000123636.17|BAZ2B|BCLAF1|BCLAF1	999	-	7.0808363	3.1575077	-1.0	-1.0
chr2	159430947	159431156	ENSG00000123636.17|BAZ2B|BCLAF1|BCLAF1	943	-	4.6436276	1.2408642	-1.0	-1.0
chr2	159432991	159433391	ENSG00000123636.17|BAZ2B|BCLAF1|BCLAF1	964	-	3.3266647	1.4493024	-1.0	-1.0
chr2	159432756	159432956	ENSG00000123636.17|BAZ2B|BCLAF1|BCLAF1	994	-	5.2843213	2.188142	-1.0	-1.0
chr2	159349882	159350352	ENSG00000123636.17|BAZ2B|BCLAF1|BCLAF1	987	-	5.244662	1.8911	-1.0	-1.0
chr2	159616496	159616621	ENSG00000123636.17|BAZ2B|BCLAF1|BCLAF1	903	-	5.973562	1.0145931	-1.0	-1.0
chr2	159428310	159428419	ENSG00000123636.17|BAZ2B|BCLAF1|BCLAF1	936	-	3.0292342	1.1936456	-1.0	-1.0
chr2	159349006	159349201	ENSG00000123636.17|BAZ2B|BCLAF1|BCLAF1	963	-	3.914822	1.430375	-1.0	-1.0
chr2	159438239	159438779	ENSG00000123636.17|BAZ2B|BCLAF1|BCLAF1	987	-	4.517206	1.8916711	-1.0	-1.0
chr2	159412334	159412514	ENSG00000123636.17|BAZ2B|BCLAF1|BCLAF1	994	-	5.2254806	2.2366314	-1.0	-1.0
chr2	159405021	159405114	ENSG00000123636.17|BAZ2B|BCLAF1|BCLAF1	906	-	4.11467	1.0270635	-1.0	-1.0
chr2	159429199	159429260	ENSG00000123636.17|BAZ2B|BCLAF1|BCLAF1	902	-	3.9140651	1.0095779	-1.0	-1.0
chr2	159347257	159347357	ENSG00000123636.17|BAZ2B|BCLAF1|BCLAF1	903	-	5.976397	1.012549	-1.0	-1.0
chr2	159386352	159386602	ENSG00000123636.17|BAZ2B|BCLAF1|BCLAF1	966	-	3.5971572	1.472987	-1.0	-1.0
chr2	159438949	159439212	ENSG00000123636.17|BAZ2B|BCLAF1|BCLAF1	996	-	6.244917	2.3594315	-1.0	-1.0
chr2	159348677	159348807	ENSG00000123636.17|BAZ2B|BCLAF1|BCLAF1	985	-	5.991957	1.8381839	-1.0	-1.0
chr2	159453617	159453792	ENSG00000123636.17|BAZ2B|BCLAF1|BCLAF1	943	-	3.4005692	1.2445112	-1.0	-1.0
chr2	159427945	159428042	ENSG00000123636.17|BAZ2B|BCLAF1|BCLAF1	902	-	2.6988585	1.0087771	-1.0	-1.0
chr2	159382558	159382748	ENSG00000123636.17|BAZ2B|BCLAF1|BCLAF1	991	-	5.081436	2.0687993	-1.0	-1.0
chr2	159337476	159337772	ENSG00000123636.17|BAZ2B|BCLAF1|BCLAF1	983	-	4.0700235	1.7611737	-1.0	-1.0
chr2	159332539	159332734	ENSG00000123636.17|BAZ2B|BCLAF1|BCLAF1	968	-	4.157743	1.4895005	-1.0	-1.0
chr2	159615393	159615548	ENSG00000123636.17|BAZ2B|BCLAF1|BCLAF1	928	-	2.9503407	1.142012	-1.0	-1.0
chr2	159762993	159763123	ENSG00000136536.14|MARCH7|BCLAF1|BCLAF1	953	+	3.4171588	1.3236169	-1.0	-1.0
chr2	159759225	159759358	ENSG00000136536.14|MARCH7|BCLAF1|BCLAF1	999	+	3.3596456	3.222194	-1.0	-1.0
chr2	159767283	159767433	ENSG00000136536.14|MARCH7|BCLAF1|BCLAF1	972	+	2.6582925	1.5601827	-1.0	-1.0
chr2	159743060	159743253	ENSG00000136536.14|MARCH7|BCLAF1|BCLAF1	992	+	3.2031515	2.0724938	-1.0	-1.0
chr2	159729008	159729175	ENSG00000136536.14|MARCH7|BCLAF1|BCLAF1	998	+	3.3950267	2.7573512	-1.0	-1.0
chr2	159762879	159762993	ENSG00000136536.14|MARCH7|BCLAF1|BCLAF1	968	+	2.6020386	1.4932942	-1.0	-1.0
chr2	159747804	159748404	ENSG00000136536.14|MARCH7|BCLAF1|BCLAF1	987	+	2.9008865	1.8704685	-1.0	-1.0
chr2	159752401	159752566	ENSG00000136536.14|MARCH7|BCLAF1|BCLAF1	1000	+	6.0167007	5.820427	-1.0	-1.0
chr2	159745769	159745937	ENSG00000136536.14|MARCH7|BCLAF1|BCLAF1	999	+	4.0441523	3.013643	-1.0	-1.0
chr2	159748419	159748903	ENSG00000136536.14|MARCH7|BCLAF1|BCLAF1	994	+	2.9413888	2.2032719	-1.0	-1.0
chr2	159752303	159752401	ENSG00000136536.14|MARCH7|BCLAF1|BCLAF1	902	+	3.8921926	1.0093869	-1.0	-1.0
chr2	159780049	159780178	ENSG00000241399.6|CD302|BCLAF1|BCLAF1	903	-	4.0135202	1.0154397	-1.0	-1.0
chr2	159783358	159783458	ENSG00000241399.6|CD302|BCLAF1|BCLAF1	905	-	6.1747694	1.0200421	-1.0	-1.0
chr2	159780049	159780178	ENSG00000248672.5|LY75-CD302|BCLAF1|BCLAF1	903	-	4.0135202	1.0152901	-1.0	-1.0
chr2	159783358	159783458	ENSG00000248672.5|LY75-CD302|BCLAF1|BCLAF1	905	-	6.1747694	1.0200421	-1.0	-1.0
chr2	160284703	160284843	ENSG00000153250.19|RBMS1|BCLAF1|BCLAF1	908	-	2.1701236	1.0340047	-1.0	-1.0
chr2	160367152	160367262	ENSG00000153250.19|RBMS1|BCLAF1|BCLAF1	906	-	3.17449	1.0257981	-1.0	-1.0
chr2	160284994	160285044	ENSG00000153250.19|RBMS1|BCLAF1|BCLAF1	955	-	3.1522214	1.3475606	-1.0	-1.0
chr2	160286968	160287084	ENSG00000153250.19|RBMS1|BCLAF1|BCLAF1	994	-	4.2823725	2.251563	-1.0	-1.0
chr2	160300650	160300730	ENSG00000153250.19|RBMS1|BCLAF1|BCLAF1	984	-	3.5782437	1.7868751	-1.0	-1.0
chr2	160493363	160493643	ENSG00000153250.19|RBMS1|BCLAF1|BCLAF1	999	-	4.306412	2.8453689	-1.0	-1.0
chr2	160303329	160303487	ENSG00000153250.19|RBMS1|BCLAF1|BCLAF1	945	-	2.7586098	1.2602402	-1.0	-1.0
chr2	161179537	161179922	ENSG00000136560.13|TANK|BCLAF1|BCLAF1	983	+	3.3884346	1.7725677	-1.0	-1.0
chr2	161230970	161231550	ENSG00000136560.13|TANK|BCLAF1|BCLAF1	947	+	3.394819	1.2795663	-1.0	-1.0
chr2	161203483	161203595	ENSG00000136560.13|TANK|BCLAF1|BCLAF1	999	+	3.8926373	2.9495714	-1.0	-1.0
chr2	161161284	161161494	ENSG00000136560.13|TANK|BCLAF1|BCLAF1	971	+	3.101198	1.5343014	-1.0	-1.0
chr2	161204674	161204879	ENSG00000136560.13|TANK|BCLAF1|BCLAF1	988	+	3.149433	1.914749	-1.0	-1.0
chr2	161224630	161224746	ENSG00000136560.13|TANK|BCLAF1|BCLAF1	996	+	4.0771017	2.4352553	-1.0	-1.0
chr2	161316436	161316569	ENSG00000115233.11|PSMD14|BCLAF1|BCLAF1	972	+	2.8457384	1.5584776	-1.0	-1.0
chr2	161370106	161370177	ENSG00000115233.11|PSMD14|BCLAF1|BCLAF1	956	+	2.9164796	1.3529626	-1.0	-1.0
chr2	161367783	161367898	ENSG00000115233.11|PSMD14|BCLAF1|BCLAF1	984	+	3.56502	1.7851473	-1.0	-1.0
chr2	161371171	161371286	ENSG00000115233.11|PSMD14|BCLAF1|BCLAF1	904	+	3.9515076	1.0163616	-1.0	-1.0
chr2	161411301	161411441	ENSG00000115233.11|PSMD14|BCLAF1|BCLAF1	965	+	3.6119106	1.4522164	-1.0	-1.0
chr2	161367477	161367549	ENSG00000115233.11|PSMD14|BCLAF1|BCLAF1	903	+	6.0873413	1.0118561	-1.0	-1.0
chr2	161408767	161408899	ENSG00000115233.11|PSMD14|BCLAF1|BCLAF1	957	+	3.1996827	1.364409	-1.0	-1.0
chr2	161318821	161318941	ENSG00000115233.11|PSMD14|BCLAF1|BCLAF1	963	+	2.9730954	1.4297378	-1.0	-1.0
chr2	161391103	161391178	ENSG00000115233.11|PSMD14|BCLAF1|BCLAF1	983	+	6.634208	1.7717719	-1.0	-1.0
chr2	161395077	161395203	ENSG00000115233.11|PSMD14|BCLAF1|BCLAF1	1000	+	4.816865	3.315889	-1.0	-1.0
chr2	162046856	162047001	ENSG00000197635.9|DPP4|BCLAF1|BCLAF1	968	-	4.268141	1.498379	-1.0	-1.0
chr2	162035163	162035324	ENSG00000197635.9|DPP4|BCLAF1|BCLAF1	991	-	2.6600204	2.0576134	-1.0	-1.0
chr2	162014395	162014465	ENSG00000197635.9|DPP4|BCLAF1|BCLAF1	1000	-	5.8308096	3.5535898	-1.0	-1.0
chr2	162018728	162018850	ENSG00000197635.9|DPP4|BCLAF1|BCLAF1	967	-	2.6129463	1.4768432	-1.0	-1.0
chr2	162020228	162020296	ENSG00000197635.9|DPP4|BCLAF1|BCLAF1	961	-	3.2270799	1.4132826	-1.0	-1.0
chr2	161995242	161995367	ENSG00000197635.9|DPP4|BCLAF1|BCLAF1	904	-	2.8344617	1.0192956	-1.0	-1.0
chr2	162019222	162019276	ENSG00000197635.9|DPP4|BCLAF1|BCLAF1	949	-	3.1974773	1.2950284	-1.0	-1.0
chr2	162038944	162039021	ENSG00000197635.9|DPP4|BCLAF1|BCLAF1	970	-	3.1915576	1.526398	-1.0	-1.0
chr2	162024803	162024939	ENSG00000197635.9|DPP4|BCLAF1|BCLAF1	996	-	4.1270146	2.4080622	-1.0	-1.0
chr2	162009240	162009295	ENSG00000197635.9|DPP4|BCLAF1|BCLAF1	997	-	4.206933	2.462874	-1.0	-1.0
chr2	162020580	162020688	ENSG00000197635.9|DPP4|BCLAF1|BCLAF1	985	-	3.1941874	1.8221868	-1.0	-1.0
chr2	162038301	162038422	ENSG00000197635.9|DPP4|BCLAF1|BCLAF1	998	-	4.136359	2.6794362	-1.0	-1.0
chr2	162008561	162008661	ENSG00000197635.9|DPP4|BCLAF1|BCLAF1	999	-	3.9883657	3.21138	-1.0	-1.0
chr2	162039131	162039184	ENSG00000197635.9|DPP4|BCLAF1|BCLAF1	972	-	4.4946747	1.5476456	-1.0	-1.0
chr2	162045531	162045612	ENSG00000197635.9|DPP4|BCLAF1|BCLAF1	920	-	2.3790407	1.0963721	-1.0	-1.0
chr2	162016767	162016866	ENSG00000197635.9|DPP4|BCLAF1|BCLAF1	962	-	3.5524347	1.4192177	-1.0	-1.0
chr2	162011792	162011917	ENSG00000197635.9|DPP4|BCLAF1|BCLAF1	929	-	2.5816524	1.1498618	-1.0	-1.0
chr2	162280000	162280105	ENSG00000115267.5|IFIH1|BCLAF1|BCLAF1	904	-	5.985403	1.0164431	-1.0	-1.0
chr2	162359043	162359183	ENSG00000115271.10|GCA|BCLAF1|BCLAF1	905	+	2.6708598	1.0241206	-1.0	-1.0
chr2	162356757	162356967	ENSG00000115271.10|GCA|BCLAF1|BCLAF1	944	+	3.1502268	1.248481	-1.0	-1.0
chr2	163611570	163611715	ENSG00000182263.13|FIGN|BCLAF1|BCLAF1	903	-	6.0521703	1.0154345	-1.0	-1.0
chr2	164527013	164527135	ENSG00000115290.9|GRB14|BCLAF1|BCLAF1	960	-	4.3591347	1.3984249	-1.0	-1.0
chr2	164497373	164497490	ENSG00000115290.9|GRB14|BCLAF1|BCLAF1	990	-	6.7454534	1.9794779	-1.0	-1.0
chr2	164547659	164547816	ENSG00000115290.9|GRB14|BCLAF1|BCLAF1	997	-	7.171057	2.5301244	-1.0	-1.0
chr2	164508662	164508847	ENSG00000115290.9|GRB14|BCLAF1|BCLAF1	930	-	3.2165651	1.153999	-1.0	-1.0
chr2	164525003	164525078	ENSG00000115290.9|GRB14|BCLAF1|BCLAF1	994	-	4.9403424	2.203129	-1.0	-1.0
chr2	164619686	164619806	ENSG00000115290.9|GRB14|BCLAF1|BCLAF1	938	-	4.148888	1.2067966	-1.0	-1.0
chr2	164494430	164494524	ENSG00000115290.9|GRB14|BCLAF1|BCLAF1	906	-	4.044084	1.0262434	-1.0	-1.0
chr2	164521979	164522117	ENSG00000115290.9|GRB14|BCLAF1|BCLAF1	948	-	3.8642323	1.2819178	-1.0	-1.0
chr2	164508454	164508603	ENSG00000115290.9|GRB14|BCLAF1|BCLAF1	995	-	7.0075026	2.2643404	-1.0	-1.0
chr2	164492916	164493071	ENSG00000115290.9|GRB14|BCLAF1|BCLAF1	906	-	6.057796	1.0276165	-1.0	-1.0
chr2	164704951	164705171	ENSG00000082438.15|COBLL1|BCLAF1|BCLAF1	991	-	4.1764965	2.0350842	-1.0	-1.0
chr2	164685650	164685910	ENSG00000082438.15|COBLL1|BCLAF1|BCLAF1	943	-	3.338864	1.2444199	-1.0	-1.0
chr2	164694268	164694398	ENSG00000082438.15|COBLL1|BCLAF1|BCLAF1	955	-	2.7059166	1.3475969	-1.0	-1.0
chr2	164700521	164700751	ENSG00000082438.15|COBLL1|BCLAF1|BCLAF1	1000	-	4.9099107	3.9768577	-1.0	-1.0
chr2	164743598	164743875	ENSG00000082438.15|COBLL1|BCLAF1|BCLAF1	995	-	4.6322265	2.298265	-1.0	-1.0
chr2	164704443	164704518	ENSG00000082438.15|COBLL1|BCLAF1|BCLAF1	957	-	2.6344442	1.370207	-1.0	-1.0
chr2	164694838	164695918	ENSG00000082438.15|COBLL1|BCLAF1|BCLAF1	997	-	4.16098	2.4817698	-1.0	-1.0
chr2	164722071	164722306	ENSG00000082438.15|COBLL1|BCLAF1|BCLAF1	964	-	2.5401652	1.4459125	-1.0	-1.0
chr2	164685915	164686020	ENSG00000082438.15|COBLL1|BCLAF1|BCLAF1	902	-	3.2659886	1.0104725	-1.0	-1.0
chr2	164727968	164728197	ENSG00000082438.15|COBLL1|BCLAF1|BCLAF1	963	-	2.6685138	1.4375294	-1.0	-1.0
chr2	164699404	164699499	ENSG00000082438.15|COBLL1|BCLAF1|BCLAF1	999	-	4.338342	2.963306	-1.0	-1.0
chr2	164694548	164694728	ENSG00000082438.15|COBLL1|BCLAF1|BCLAF1	919	-	3.8298097	1.0890398	-1.0	-1.0
chr2	164692220	164692397	ENSG00000082438.15|COBLL1|BCLAF1|BCLAF1	942	-	2.376293	1.2334179	-1.0	-1.0
chr2	164729913	164730113	ENSG00000082438.15|COBLL1|BCLAF1|BCLAF1	947	-	2.7575042	1.2784772	-1.0	-1.0
chr2	164722424	164722549	ENSG00000082438.15|COBLL1|BCLAF1|BCLAF1	933	-	2.5329335	1.1738682	-1.0	-1.0
chr2	164727844	164727968	ENSG00000082438.15|COBLL1|BCLAF1|BCLAF1	960	-	3.5232348	1.3936181	-1.0	-1.0
chr2	164848996	164849181	ENSG00000236283.4|AC019197.1|BCLAF1|BCLAF1	913	+	3.1431768	1.0599158	-1.0	-1.0
chr2	164912311	164912435	ENSG00000236283.4|AC019197.1|BCLAF1|BCLAF1	990	+	5.657039	2.015657	-1.0	-1.0
chr2	164962951	164963056	ENSG00000236283.4|AC019197.1|BCLAF1|BCLAF1	902	+	5.94972	1.0108073	-1.0	-1.0
chr2	164949934	164950133	ENSG00000236283.4|AC019197.1|BCLAF1|BCLAF1	987	+	6.321447	1.8961964	-1.0	-1.0
chr2	164959254	164959360	ENSG00000236283.4|AC019197.1|BCLAF1|BCLAF1	993	+	6.9075894	2.1717308	-1.0	-1.0
chr2	164911635	164911755	ENSG00000169507.9|SLC38A11|BCLAF1|BCLAF1	922	-	4.0383945	1.107408	-1.0	-1.0
chr2	165917481	165917581	ENSG00000123607.14|TTC21B|BCLAF1|BCLAF1	905	-	3.9403377	1.023305	-1.0	-1.0
chr2	165943218	165943341	ENSG00000123607.14|TTC21B|BCLAF1|BCLAF1	1000	-	4.416874	5.4144583	-1.0	-1.0
chr2	165949594	165949719	ENSG00000123607.14|TTC21B|BCLAF1|BCLAF1	1000	-	5.410917	4.976276	-1.0	-1.0
chr2	165911326	165911465	ENSG00000123607.14|TTC21B|BCLAF1|BCLAF1	1000	-	5.011601	6.4320207	-1.0	-1.0
chr2	165880678	165880799	ENSG00000123607.14|TTC21B|BCLAF1|BCLAF1	1000	-	5.7793837	5.5316668	-1.0	-1.0
chr2	165929046	165929335	ENSG00000123607.14|TTC21B|BCLAF1|BCLAF1	1000	-	5.185541	6.242089	-1.0	-1.0
chr2	165932972	165933057	ENSG00000123607.14|TTC21B|BCLAF1|BCLAF1	997	-	3.46277	2.5065432	-1.0	-1.0
chr2	165907677	165907784	ENSG00000123607.14|TTC21B|BCLAF1|BCLAF1	1000	-	4.0766582	4.629975	-1.0	-1.0
chr2	165940847	165941017	ENSG00000123607.14|TTC21B|BCLAF1|BCLAF1	925	-	3.4501967	1.1247925	-1.0	-1.0
chr2	165919275	165919433	ENSG00000123607.14|TTC21B|BCLAF1|BCLAF1	999	-	3.5016844	2.828479	-1.0	-1.0
chr2	165931529	165931709	ENSG00000123607.14|TTC21B|BCLAF1|BCLAF1	911	-	2.5285263	1.0489173	-1.0	-1.0
chr2	165894723	165894833	ENSG00000123607.14|TTC21B|BCLAF1|BCLAF1	951	-	3.0115955	1.3096373	-1.0	-1.0
chr2	165924548	165924673	ENSG00000123607.14|TTC21B|BCLAF1|BCLAF1	998	-	3.6095943	2.6374974	-1.0	-1.0
chr2	165930171	165930364	ENSG00000123607.14|TTC21B|BCLAF1|BCLAF1	1000	-	3.8480215	4.7854843	-1.0	-1.0
chr2	165915200	165915439	ENSG00000123607.14|TTC21B|BCLAF1|BCLAF1	1000	-	5.6589546	5.690565	-1.0	-1.0
chr2	165876164	165876232	ENSG00000123607.14|TTC21B|BCLAF1|BCLAF1	1000	-	6.2630916	4.7240133	-1.0	-1.0
chr2	165949315	165949504	ENSG00000123607.14|TTC21B|BCLAF1|BCLAF1	1000	-	4.0626554	3.7799582	-1.0	-1.0
chr2	165912513	165912624	ENSG00000123607.14|TTC21B|BCLAF1|BCLAF1	1000	-	3.9837625	4.417778	-1.0	-1.0
chr2	165888278	165888474	ENSG00000123607.14|TTC21B|BCLAF1|BCLAF1	1000	-	4.332115	4.474315	-1.0	-1.0
chr2	165931757	165931856	ENSG00000123607.14|TTC21B|BCLAF1|BCLAF1	978	-	2.4965909	1.6642039	-1.0	-1.0
chr2	165870796	165870981	ENSG00000123607.14|TTC21B|BCLAF1|BCLAF1	966	-	4.1861057	1.47023	-1.0	-1.0
chr2	165941026	165941184	ENSG00000123607.14|TTC21B|BCLAF1|BCLAF1	1000	-	5.159771	6.241001	-1.0	-1.0
chr2	165899769	165899880	ENSG00000123607.14|TTC21B|BCLAF1|BCLAF1	1000	-	3.5758083	3.36233	-1.0	-1.0
chr2	165890837	165890988	ENSG00000123607.14|TTC21B|BCLAF1|BCLAF1	1000	-	3.8160355	3.849128	-1.0	-1.0
chr2	165917256	165917476	ENSG00000123607.14|TTC21B|BCLAF1|BCLAF1	1000	-	5.2505207	4.8691945	-1.0	-1.0
chr2	165890478	165890641	ENSG00000123607.14|TTC21B|BCLAF1|BCLAF1	1000	-	4.383172	3.8835611	-1.0	-1.0
chr2	165880567	165880677	ENSG00000123607.14|TTC21B|BCLAF1|BCLAF1	902	-	5.383277	1.0107787	-1.0	-1.0
chr2	165929649	165929747	ENSG00000123607.14|TTC21B|BCLAF1|BCLAF1	999	-	3.7861874	3.1938894	-1.0	-1.0
chr2	165945523	165945690	ENSG00000123607.14|TTC21B|BCLAF1|BCLAF1	1000	-	4.733638	4.5748496	-1.0	-1.0
chr2	165874596	165874832	ENSG00000123607.14|TTC21B|BCLAF1|BCLAF1	988	-	3.3943105	1.9163444	-1.0	-1.0
chr2	165913573	165913646	ENSG00000123607.14|TTC21B|BCLAF1|BCLAF1	1000	-	4.6082892	4.5397687	-1.0	-1.0
chr2	165898626	165898767	ENSG00000123607.14|TTC21B|BCLAF1|BCLAF1	995	-	3.058229	2.3124263	-1.0	-1.0
chr2	165883793	165884013	ENSG00000123607.14|TTC21B|BCLAF1|BCLAF1	1000	-	4.566691	4.929719	-1.0	-1.0
chr2	165901721	165901910	ENSG00000123607.14|TTC21B|BCLAF1|BCLAF1	999	-	5.0916767	3.2694957	-1.0	-1.0
chr2	166039422	166039596	ENSG00000144285.18|SCN1A|BCLAF1|BCLAF1	994	-	4.392383	2.2247677	-1.0	-1.0
chr2	166012108	166012282	ENSG00000144285.18|SCN1A|BCLAF1|BCLAF1	988	-	3.7228966	1.9323659	-1.0	-1.0
chr2	166046769	166046976	ENSG00000144285.18|SCN1A|BCLAF1|BCLAF1	1000	-	4.9162593	3.466456	-1.0	-1.0
chr2	166009633	166009841	ENSG00000144285.18|SCN1A|BCLAF1|BCLAF1	973	-	3.1266701	1.5709987	-1.0	-1.0
chr2	165991085	165991270	ENSG00000144285.18|SCN1A|BCLAF1|BCLAF1	949	-	4.0398808	1.2885833	-1.0	-1.0
chr2	165999722	165999872	ENSG00000144285.18|SCN1A|BCLAF1|BCLAF1	987	-	4.1639156	1.8761482	-1.0	-1.0
chr2	166043668	166044049	ENSG00000144285.18|SCN1A|BCLAF1|BCLAF1	996	-	3.5533328	2.370288	-1.0	-1.0
chr2	166056410	166056504	ENSG00000144285.18|SCN1A|BCLAF1|BCLAF1	997	-	3.5584855	2.5599616	-1.0	-1.0
chr2	166127770	166128020	ENSG00000144285.18|SCN1A|BCLAF1|BCLAF1	985	-	3.3329728	1.8328907	-1.0	-1.0
chr2	166037775	166038132	ENSG00000144285.18|SCN1A|BCLAF1|BCLAF1	991	-	3.9819343	2.038855	-1.0	-1.0
chr2	166052851	166052943	ENSG00000144285.18|SCN1A|BCLAF1|BCLAF1	998	-	4.156896	2.6914318	-1.0	-1.0
chr2	165998037	165998175	ENSG00000144285.18|SCN1A|BCLAF1|BCLAF1	998	-	4.6888375	2.6825297	-1.0	-1.0
chr2	165990910	165991015	ENSG00000144285.18|SCN1A|BCLAF1|BCLAF1	905	-	6.049435	1.0211256	-1.0	-1.0
chr2	166051718	166051983	ENSG00000144285.18|SCN1A|BCLAF1|BCLAF1	999	-	4.8966956	2.8596973	-1.0	-1.0
chr2	166045042	166045322	ENSG00000144285.18|SCN1A|BCLAF1|BCLAF1	999	-	4.942956	2.8931258	-1.0	-1.0
chr2	166048885	166048949	ENSG00000144285.18|SCN1A|BCLAF1|BCLAF1	1000	-	4.6112967	4.0694814	-1.0	-1.0
chr2	166073301	166073697	ENSG00000144285.18|SCN1A|BCLAF1|BCLAF1	996	-	4.6742463	2.4177933	-1.0	-1.0
chr2	166015606	166015727	ENSG00000144285.18|SCN1A|BCLAF1|BCLAF1	996	-	5.076956	2.3824453	-1.0	-1.0
chr2	165994075	165994416	ENSG00000144285.18|SCN1A|BCLAF1|BCLAF1	973	-	4.464206	1.57101	-1.0	-1.0
chr2	165996012	165996197	ENSG00000144285.18|SCN1A|BCLAF1|BCLAF1	991	-	4.3917003	2.0612965	-1.0	-1.0
chr2	166042291	166042424	ENSG00000144285.18|SCN1A|BCLAF1|BCLAF1	992	-	3.178942	2.087814	-1.0	-1.0
chr2	166047626	166047768	ENSG00000144285.18|SCN1A|BCLAF1|BCLAF1	970	-	2.7419918	1.528129	-1.0	-1.0
chr2	166036047	166036530	ENSG00000144285.18|SCN1A|BCLAF1|BCLAF1	996	-	5.157419	2.4484222	-1.0	-1.0
chr2	166077709	166077834	ENSG00000144285.18|SCN1A|BCLAF1|BCLAF1	959	-	6.435387	1.3923837	-1.0	-1.0
chr2	166058567	166058688	ENSG00000144285.18|SCN1A|BCLAF1|BCLAF1	992	-	3.524364	2.086001	-1.0	-1.0
chr2	166054637	166054766	ENSG00000144285.18|SCN1A|BCLAF1|BCLAF1	999	-	3.572511	2.8639855	-1.0	-1.0
chr2	165991565	165991760	ENSG00000144285.18|SCN1A|BCLAF1|BCLAF1	949	-	4.4934864	1.2965419	-1.0	-1.0
chr2	165992175	165992285	ENSG00000144285.18|SCN1A|BCLAF1|BCLAF1	918	-	3.870885	1.0865613	-1.0	-1.0
chr2	165991995	165992145	ENSG00000144285.18|SCN1A|BCLAF1|BCLAF1	906	-	4.8020396	1.0274857	-1.0	-1.0
chr2	165992300	165992490	ENSG00000144285.18|SCN1A|BCLAF1|BCLAF1	960	-	3.9979374	1.3972183	-1.0	-1.0
chr2	166013743	166013893	ENSG00000144285.18|SCN1A|BCLAF1|BCLAF1	978	-	3.1858032	1.655384	-1.0	-1.0
chr2	166041214	166041464	ENSG00000144285.18|SCN1A|BCLAF1|BCLAF1	999	-	5.6147203	3.249416	-1.0	-1.0
chr2	166272398	166272875	ENSG00000169432.14|SCN9A|BCLAF1|BCLAF1	999	-	3.9789813	3.2138171	-1.0	-1.0
chr2	166278313	166278413	ENSG00000169432.14|SCN9A|BCLAF1|BCLAF1	902	-	2.8255577	1.008346	-1.0	-1.0
chr2	166293230	166293372	ENSG00000169432.14|SCN9A|BCLAF1|BCLAF1	979	-	3.0993643	1.6678994	-1.0	-1.0
chr2	166228690	166228972	ENSG00000169432.14|SCN9A|BCLAF1|BCLAF1	989	-	3.8490016	1.9699312	-1.0	-1.0
chr2	166306955	166307074	ENSG00000169432.14|SCN9A|BCLAF1|BCLAF1	997	-	3.3775012	2.5755305	-1.0	-1.0
chr2	166238093	166238267	ENSG00000169432.14|SCN9A|BCLAF1|BCLAF1	1000	-	5.706099	4.7015114	-1.0	-1.0
chr2	166306509	166306599	ENSG00000169432.14|SCN9A|BCLAF1|BCLAF1	1000	-	3.7982879	3.8810592	-1.0	-1.0
chr2	166227669	166227723	ENSG00000169432.14|SCN9A|BCLAF1|BCLAF1	999	-	4.962488	3.1595871	-1.0	-1.0
chr2	166304237	166304329	ENSG00000169432.14|SCN9A|BCLAF1|BCLAF1	996	-	4.0476265	2.4397032	-1.0	-1.0
chr2	166267880	166268005	ENSG00000169432.14|SCN9A|BCLAF1|BCLAF1	903	-	3.3631668	1.0114609	-1.0	-1.0
chr2	166305791	166305920	ENSG00000169432.14|SCN9A|BCLAF1|BCLAF1	1000	-	3.42211	3.5301821	-1.0	-1.0
chr2	166233339	166233462	ENSG00000169432.14|SCN9A|BCLAF1|BCLAF1	995	-	3.69969	2.2943623	-1.0	-1.0
chr2	166276982	166277177	ENSG00000169432.14|SCN9A|BCLAF1|BCLAF1	922	-	2.5409548	1.1057996	-1.0	-1.0
chr2	166375696	166375946	ENSG00000169432.14|SCN9A|BCLAF1|BCLAF1	987	-	3.114042	1.8871304	-1.0	-1.0
chr2	166288436	166288643	ENSG00000169432.14|SCN9A|BCLAF1|BCLAF1	1000	-	4.0751686	3.691501	-1.0	-1.0
chr2	166267290	166267400	ENSG00000169432.14|SCN9A|BCLAF1|BCLAF1	902	-	5.94972	1.0106755	-1.0	-1.0
chr2	166302127	166302322	ENSG00000169432.14|SCN9A|BCLAF1|BCLAF1	972	-	2.884715	1.5537887	-1.0	-1.0
chr2	166204359	166204459	ENSG00000169432.14|SCN9A|BCLAF1|BCLAF1	1000	-	4.867839	4.191868	-1.0	-1.0
chr2	166251764	166251885	ENSG00000169432.14|SCN9A|BCLAF1|BCLAF1	1000	-	4.2779665	3.4352121	-1.0	-1.0
chr2	166311498	166311806	ENSG00000169432.14|SCN9A|BCLAF1|BCLAF1	1000	-	4.593141	5.8918343	-1.0	-1.0
chr2	166280356	166280595	ENSG00000169432.14|SCN9A|BCLAF1|BCLAF1	1000	-	4.535361	3.6905878	-1.0	-1.0
chr2	166294598	166294662	ENSG00000169432.14|SCN9A|BCLAF1|BCLAF1	998	-	3.4429832	2.7554815	-1.0	-1.0
chr2	166307174	166307329	ENSG00000169432.14|SCN9A|BCLAF1|BCLAF1	914	-	2.7374046	1.0631146	-1.0	-1.0
chr2	166284452	166284824	ENSG00000169432.14|SCN9A|BCLAF1|BCLAF1	997	-	3.1330974	2.4899106	-1.0	-1.0
chr2	166278139	166278313	ENSG00000169432.14|SCN9A|BCLAF1|BCLAF1	1000	-	4.171282	3.949831	-1.0	-1.0
chr2	166286335	166286623	ENSG00000169432.14|SCN9A|BCLAF1|BCLAF1	1000	-	4.6355014	4.9522686	-1.0	-1.0
chr2	166281678	166281803	ENSG00000169432.14|SCN9A|BCLAF1|BCLAF1	1000	-	5.2142644	5.1712275	-1.0	-1.0
chr2	166303013	166303302	ENSG00000169432.14|SCN9A|BCLAF1|BCLAF1	1000	-	4.1433425	3.8314838	-1.0	-1.0
chr2	166198859	166199199	ENSG00000169432.14|SCN9A|BCLAF1|BCLAF1	957	-	4.04565	1.3640021	-1.0	-1.0
chr2	166199254	166199859	ENSG00000169432.14|SCN9A|BCLAF1|BCLAF1	975	-	4.3361726	1.6055971	-1.0	-1.0
chr2	166267515	166267615	ENSG00000169432.14|SCN9A|BCLAF1|BCLAF1	903	-	5.967641	1.0138277	-1.0	-1.0
chr2	166198514	166198854	ENSG00000169432.14|SCN9A|BCLAF1|BCLAF1	967	-	3.387578	1.4831712	-1.0	-1.0
chr2	166242501	166242651	ENSG00000169432.14|SCN9A|BCLAF1|BCLAF1	998	-	3.8184254	2.7755196	-1.0	-1.0
chr2	166265690	166265840	ENSG00000169432.14|SCN9A|BCLAF1|BCLAF1	904	-	6.093089	1.0198447	-1.0	-1.0
chr2	166226566	166226704	ENSG00000169432.14|SCN9A|BCLAF1|BCLAF1	996	-	3.4655325	2.4033587	-1.0	-1.0
chr2	166203954	166204225	ENSG00000169432.14|SCN9A|BCLAF1|BCLAF1	983	-	4.0017905	1.7632965	-1.0	-1.0
chr2	168181977	168182090	ENSG00000198648.10|STK39|BCLAF1|BCLAF1	991	-	4.164133	2.0598571	-1.0	-1.0
chr2	167980751	167980891	ENSG00000198648.10|STK39|BCLAF1|BCLAF1	905	-	6.0640974	1.022605	-1.0	-1.0
chr2	168012633	168012702	ENSG00000198648.10|STK39|BCLAF1|BCLAF1	989	-	4.7470655	1.9532199	-1.0	-1.0
chr2	168129540	168129606	ENSG00000198648.10|STK39|BCLAF1|BCLAF1	997	-	4.5164204	2.5966375	-1.0	-1.0
chr2	167964661	167964726	ENSG00000198648.10|STK39|BCLAF1|BCLAF1	964	-	3.0158389	1.446279	-1.0	-1.0
chr2	168237685	168237820	ENSG00000198648.10|STK39|BCLAF1|BCLAF1	903	-	3.1013103	1.0122119	-1.0	-1.0
chr2	168138087	168138221	ENSG00000198648.10|STK39|BCLAF1|BCLAF1	999	-	4.2511187	3.29942	-1.0	-1.0
chr2	168140648	168140753	ENSG00000198648.10|STK39|BCLAF1|BCLAF1	999	-	3.9062262	3.0571842	-1.0	-1.0
chr2	168140288	168140390	ENSG00000198648.10|STK39|BCLAF1|BCLAF1	977	-	3.486815	1.6396093	-1.0	-1.0
chr2	168163738	168163880	ENSG00000198648.10|STK39|BCLAF1|BCLAF1	999	-	3.9871233	3.0536802	-1.0	-1.0
chr2	168167298	168167407	ENSG00000198648.10|STK39|BCLAF1|BCLAF1	1000	-	4.7919064	4.016568	-1.0	-1.0
chr2	168129709	168129758	ENSG00000198648.10|STK39|BCLAF1|BCLAF1	999	-	5.5276146	3.0192354	-1.0	-1.0
chr2	168063499	168063570	ENSG00000198648.10|STK39|BCLAF1|BCLAF1	940	-	2.6185126	1.223269	-1.0	-1.0
chr2	168075108	168075231	ENSG00000198648.10|STK39|BCLAF1|BCLAF1	951	-	2.3941777	1.311829	-1.0	-1.0
chr2	168065318	168065381	ENSG00000198648.10|STK39|BCLAF1|BCLAF1	997	-	4.4277606	2.5235474	-1.0	-1.0
chr2	168161786	168161842	ENSG00000198648.10|STK39|BCLAF1|BCLAF1	1000	-	4.2226763	3.3792965	-1.0	-1.0
chr2	168717881	168717978	ENSG00000172292.14|CERS6|BCLAF1|BCLAF1	902	+	6.019154	1.0093153	-1.0	-1.0
chr2	168547600	168547700	ENSG00000172292.14|CERS6|BCLAF1|BCLAF1	901	+	3.110863	1.0024955	-1.0	-1.0
chr2	168889225	168889293	ENSG00000152253.8|SPC25|BCLAF1|BCLAF1	938	-	3.4317973	1.2104394	-1.0	-1.0
chr2	168890322	168890422	ENSG00000152253.8|SPC25|BCLAF1|BCLAF1	905	-	5.994138	1.0212252	-1.0	-1.0
chr2	168877237	168877384	ENSG00000152253.8|SPC25|BCLAF1|BCLAF1	999	-	7.3889604	2.8804495	-1.0	-1.0
chr2	168889396	168889533	ENSG00000152253.8|SPC25|BCLAF1|BCLAF1	921	-	3.2446246	1.1038786	-1.0	-1.0
chr2	168876071	168876171	ENSG00000152253.8|SPC25|BCLAF1|BCLAF1	904	-	2.846714	1.016324	-1.0	-1.0
chr2	168873584	168873683	ENSG00000152253.8|SPC25|BCLAF1|BCLAF1	991	-	4.8260956	2.026346	-1.0	-1.0
chr2	169563224	169563390	ENSG00000138399.17|FASTKD1|BCLAF1|BCLAF1	1000	-	7.7667346	3.4536517	-1.0	-1.0
chr2	169571967	169572171	ENSG00000138399.17|FASTKD1|BCLAF1|BCLAF1	943	-	2.815735	1.2440442	-1.0	-1.0
chr2	169571652	169571942	ENSG00000138399.17|FASTKD1|BCLAF1|BCLAF1	961	-	3.744614	1.4092005	-1.0	-1.0
chr2	169538012	169538141	ENSG00000138399.17|FASTKD1|BCLAF1|BCLAF1	904	-	3.0952182	1.0195756	-1.0	-1.0
chr2	169544720	169544830	ENSG00000138399.17|FASTKD1|BCLAF1|BCLAF1	905	-	3.184489	1.0222238	-1.0	-1.0
chr2	169569183	169569252	ENSG00000138399.17|FASTKD1|BCLAF1|BCLAF1	989	-	4.7858925	1.9782025	-1.0	-1.0
chr2	169531351	169531511	ENSG00000138399.17|FASTKD1|BCLAF1|BCLAF1	935	-	4.1172028	1.1895812	-1.0	-1.0
chr2	169546217	169546704	ENSG00000138399.17|FASTKD1|BCLAF1|BCLAF1	979	-	4.458535	1.6741761	-1.0	-1.0
chr2	169530586	169530686	ENSG00000138399.17|FASTKD1|BCLAF1|BCLAF1	906	-	4.044084	1.0259303	-1.0	-1.0
chr2	169540050	169540179	ENSG00000138399.17|FASTKD1|BCLAF1|BCLAF1	977	-	4.212705	1.6466539	-1.0	-1.0
chr2	169560585	169560780	ENSG00000138399.17|FASTKD1|BCLAF1|BCLAF1	950	-	2.8715467	1.2986755	-1.0	-1.0
chr2	169555123	169555255	ENSG00000138399.17|FASTKD1|BCLAF1|BCLAF1	997	-	7.176315	2.5352292	-1.0	-1.0
chr2	169557186	169557297	ENSG00000138399.17|FASTKD1|BCLAF1|BCLAF1	998	-	3.922825	2.6124797	-1.0	-1.0
chr2	169606038	169606146	ENSG00000138398.15|PPIG|BCLAF1|BCLAF1	998	+	4.587397	2.759127	-1.0	-1.0
chr2	169614463	169614493	ENSG00000138398.15|PPIG|BCLAF1|BCLAF1	904	+	5.985403	1.0164644	-1.0	-1.0
chr2	169631676	169631933	ENSG00000138398.15|PPIG|BCLAF1|BCLAF1	990	+	3.0262146	1.9905359	-1.0	-1.0
chr2	169604025	169604102	ENSG00000138398.15|PPIG|BCLAF1|BCLAF1	986	+	2.9532769	1.8457899	-1.0	-1.0
chr2	169633159	169633319	ENSG00000138398.15|PPIG|BCLAF1|BCLAF1	978	+	3.9038756	1.6578703	-1.0	-1.0
chr2	169636091	169636236	ENSG00000138398.15|PPIG|BCLAF1|BCLAF1	973	+	3.3507733	1.5680047	-1.0	-1.0
chr2	169608670	169608758	ENSG00000138398.15|PPIG|BCLAF1|BCLAF1	996	+	3.5460417	2.364258	-1.0	-1.0
chr2	169607103	169607148	ENSG00000138398.15|PPIG|BCLAF1|BCLAF1	973	+	3.361856	1.5756778	-1.0	-1.0
chr2	169604186	169604261	ENSG00000138398.15|PPIG|BCLAF1|BCLAF1	1000	+	4.259237	3.4371243	-1.0	-1.0
chr2	169584379	169584497	ENSG00000138398.15|PPIG|BCLAF1|BCLAF1	927	+	2.626891	1.1373575	-1.0	-1.0
chr2	169636412	169637647	ENSG00000138398.15|PPIG|BCLAF1|BCLAF1	985	+	4.4617696	1.8245753	-1.0	-1.0
chr2	169630773	169630987	ENSG00000138398.15|PPIG|BCLAF1|BCLAF1	994	+	3.6847813	2.2080097	-1.0	-1.0
chr2	169614584	169614719	ENSG00000138398.15|PPIG|BCLAF1|BCLAF1	990	+	4.218629	2.0047736	-1.0	-1.0
chr2	169697385	169697531	ENSG00000144362.11|PHOSPHO2|BCLAF1|BCLAF1	957	+	3.4160507	1.3652211	-1.0	-1.0
chr2	169697385	169697531	ENSG00000213160.9|KLHL23|BCLAF1|BCLAF1	957	+	3.4160507	1.3627164	-1.0	-1.0
chr2	169741336	169741516	ENSG00000213160.9|KLHL23|BCLAF1|BCLAF1	903	+	2.6405492	1.0138257	-1.0	-1.0
chr2	169735442	169736222	ENSG00000213160.9|KLHL23|BCLAF1|BCLAF1	967	+	3.8349314	1.474985	-1.0	-1.0
chr2	169749421	169749621	ENSG00000213160.9|KLHL23|BCLAF1|BCLAF1	960	+	4.951385	1.3986775	-1.0	-1.0
chr2	169735012	169735147	ENSG00000213160.9|KLHL23|BCLAF1|BCLAF1	904	+	4.5235157	1.0193841	-1.0	-1.0
chr2	169810207	169810502	ENSG00000138385.15|SSB|BCLAF1|BCLAF1	1000	+	4.3591595	3.9326317	-1.0	-1.0
chr2	169805664	169805934	ENSG00000138385.15|SSB|BCLAF1|BCLAF1	999	+	4.008454	3.015309	-1.0	-1.0
chr2	169808476	169808636	ENSG00000138385.15|SSB|BCLAF1|BCLAF1	997	+	4.434148	2.5230927	-1.0	-1.0
chr2	169811182	169811323	ENSG00000138385.15|SSB|BCLAF1|BCLAF1	1000	+	5.0048623	6.0609283	-1.0	-1.0
chr2	169811667	169812047	ENSG00000138385.15|SSB|BCLAF1|BCLAF1	1000	+	4.4770603	4.6289377	-1.0	-1.0
chr2	169806695	169807071	ENSG00000138385.15|SSB|BCLAF1|BCLAF1	998	+	3.2519207	2.6402183	-1.0	-1.0
chr2	169805473	169805577	ENSG00000138385.15|SSB|BCLAF1|BCLAF1	999	+	3.5157137	3.1157796	-1.0	-1.0
chr2	169810857	169811044	ENSG00000138385.15|SSB|BCLAF1|BCLAF1	1000	+	5.5050497	5.7073846	-1.0	-1.0
chr2	169808776	169808902	ENSG00000138385.15|SSB|BCLAF1|BCLAF1	992	+	4.834794	2.0813096	-1.0	-1.0
chr2	169819560	169819643	ENSG00000138382.14|METTL5|BCLAF1|BCLAF1	938	-	3.4225545	1.2110904	-1.0	-1.0
chr2	169821091	169821273	ENSG00000138382.14|METTL5|BCLAF1|BCLAF1	989	-	4.0910025	1.95229	-1.0	-1.0
chr2	169821947	169822052	ENSG00000138382.14|METTL5|BCLAF1|BCLAF1	903	-	3.1391335	1.0151231	-1.0	-1.0
chr2	169824421	169824656	ENSG00000138382.14|METTL5|BCLAF1|BCLAF1	961	-	2.9773214	1.4087949	-1.0	-1.0
chr2	169926691	169926744	ENSG00000144357.16|UBR3|BCLAF1|BCLAF1	901	+	2.4714549	1.0045173	-1.0	-1.0
chr2	169891164	169891231	ENSG00000144357.16|UBR3|BCLAF1|BCLAF1	1000	+	4.577469	3.5702016	-1.0	-1.0
chr2	169896506	169896735	ENSG00000144357.16|UBR3|BCLAF1|BCLAF1	991	+	3.3958342	2.0300484	-1.0	-1.0
chr2	170029345	170029448	ENSG00000144357.16|UBR3|BCLAF1|BCLAF1	994	+	3.7538824	2.1916213	-1.0	-1.0
chr2	169877493	169877637	ENSG00000144357.16|UBR3|BCLAF1|BCLAF1	994	+	3.9383621	2.230969	-1.0	-1.0
chr2	169927319	169927407	ENSG00000144357.16|UBR3|BCLAF1|BCLAF1	950	+	2.4665475	1.3003736	-1.0	-1.0
chr2	170073423	170073607	ENSG00000144357.16|UBR3|BCLAF1|BCLAF1	926	+	2.4385943	1.1278821	-1.0	-1.0
chr2	169906030	169906164	ENSG00000144357.16|UBR3|BCLAF1|BCLAF1	998	+	3.5884097	2.6134489	-1.0	-1.0
chr2	169932911	169933008	ENSG00000144357.16|UBR3|BCLAF1|BCLAF1	992	+	3.763174	2.1022534	-1.0	-1.0
chr2	169958437	169958526	ENSG00000144357.16|UBR3|BCLAF1|BCLAF1	995	+	3.4376113	2.333379	-1.0	-1.0
chr2	170061078	170061186	ENSG00000144357.16|UBR3|BCLAF1|BCLAF1	976	+	3.5263968	1.6113218	-1.0	-1.0
chr2	170006989	170007202	ENSG00000144357.16|UBR3|BCLAF1|BCLAF1	958	+	2.655485	1.376985	-1.0	-1.0
chr2	170008803	170008940	ENSG00000144357.16|UBR3|BCLAF1|BCLAF1	991	+	3.7919827	2.038411	-1.0	-1.0
chr2	170079813	170080063	ENSG00000144357.16|UBR3|BCLAF1|BCLAF1	910	+	3.8682108	1.047907	-1.0	-1.0
chr2	169926837	169926971	ENSG00000144357.16|UBR3|BCLAF1|BCLAF1	953	+	3.7294629	1.3324944	-1.0	-1.0
chr2	170015222	170015366	ENSG00000144357.16|UBR3|BCLAF1|BCLAF1	981	+	3.122139	1.7306075	-1.0	-1.0
chr2	169942492	169942634	ENSG00000144357.16|UBR3|BCLAF1|BCLAF1	999	+	4.2944846	3.1287434	-1.0	-1.0
chr2	170040881	170040985	ENSG00000144357.16|UBR3|BCLAF1|BCLAF1	986	+	3.3431957	1.8507428	-1.0	-1.0
chr2	169946287	169946387	ENSG00000144357.16|UBR3|BCLAF1|BCLAF1	985	+	2.8489203	1.8169988	-1.0	-1.0
chr2	169872235	169872370	ENSG00000144357.16|UBR3|BCLAF1|BCLAF1	996	+	3.7895622	2.4502313	-1.0	-1.0
chr2	170001303	170001414	ENSG00000144357.16|UBR3|BCLAF1|BCLAF1	991	+	3.502284	2.0278108	-1.0	-1.0
chr2	169947478	169947715	ENSG00000144357.16|UBR3|BCLAF1|BCLAF1	992	+	3.674921	2.0978925	-1.0	-1.0
chr2	169994322	169994456	ENSG00000144357.16|UBR3|BCLAF1|BCLAF1	982	+	3.1158676	1.7416223	-1.0	-1.0
chr2	169923928	169923994	ENSG00000144357.16|UBR3|BCLAF1|BCLAF1	999	+	5.4799795	3.1134791	-1.0	-1.0
chr2	169925618	169925747	ENSG00000144357.16|UBR3|BCLAF1|BCLAF1	982	+	3.6937802	1.7510022	-1.0	-1.0
chr2	169878524	169878574	ENSG00000144357.16|UBR3|BCLAF1|BCLAF1	980	+	3.1878161	1.7018617	-1.0	-1.0
chr2	169827687	169827857	ENSG00000144357.16|UBR3|BCLAF1|BCLAF1	941	+	3.0056934	1.2299054	-1.0	-1.0
chr2	169905113	169905288	ENSG00000144357.16|UBR3|BCLAF1|BCLAF1	1000	+	4.8316016	4.036394	-1.0	-1.0
chr2	169895180	169895311	ENSG00000144357.16|UBR3|BCLAF1|BCLAF1	1000	+	6.18038	4.24783	-1.0	-1.0
chr2	169914059	169914146	ENSG00000144357.16|UBR3|BCLAF1|BCLAF1	912	+	2.5405953	1.053798	-1.0	-1.0
chr2	169949651	169950065	ENSG00000144357.16|UBR3|BCLAF1|BCLAF1	999	+	4.94703	3.034196	-1.0	-1.0
chr2	169875790	169875949	ENSG00000144357.16|UBR3|BCLAF1|BCLAF1	1000	+	5.1414194	3.3108385	-1.0	-1.0
chr2	169928726	169928868	ENSG00000144357.16|UBR3|BCLAF1|BCLAF1	996	+	4.263895	2.4230485	-1.0	-1.0
chr2	169924083	169924173	ENSG00000144357.16|UBR3|BCLAF1|BCLAF1	1000	+	4.6265965	3.6189208	-1.0	-1.0
chr2	169986644	169986789	ENSG00000144357.16|UBR3|BCLAF1|BCLAF1	979	+	2.8514185	1.6693908	-1.0	-1.0
chr2	170643716	170643866	ENSG00000213981.8|AC007277.1|BCLAF1|BCLAF1	978	-	6.5937347	1.6602962	-1.0	-1.0
chr2	170641013	170641163	ENSG00000213981.8|AC007277.1|BCLAF1|BCLAF1	923	-	3.8421705	1.1151979	-1.0	-1.0
chr2	170950166	170950290	ENSG00000115806.12|GORASP2|BCLAF1|BCLAF1	951	+	2.9952364	1.3096906	-1.0	-1.0
chr2	170949543	170949648	ENSG00000115806.12|GORASP2|BCLAF1|BCLAF1	903	+	2.6817484	1.0126733	-1.0	-1.0
chr2	170951327	170951522	ENSG00000115806.12|GORASP2|BCLAF1|BCLAF1	948	+	2.6453445	1.2823827	-1.0	-1.0
chr2	171006799	171006889	ENSG00000198586.13|TLK1|BCLAF1|BCLAF1	981	-	2.9756181	1.7174605	-1.0	-1.0
chr2	171014850	171014948	ENSG00000198586.13|TLK1|BCLAF1|BCLAF1	984	-	3.0868976	1.7998829	-1.0	-1.0
chr2	171082780	171082852	ENSG00000198586.13|TLK1|BCLAF1|BCLAF1	1000	-	7.7042613	3.3705003	-1.0	-1.0
chr2	171053716	171053881	ENSG00000198586.13|TLK1|BCLAF1|BCLAF1	964	-	3.328617	1.4470884	-1.0	-1.0
chr2	171001088	171001198	ENSG00000198586.13|TLK1|BCLAF1|BCLAF1	905	-	6.072859	1.0214992	-1.0	-1.0
chr2	170997711	170997823	ENSG00000198586.13|TLK1|BCLAF1|BCLAF1	961	-	3.3636193	1.4079366	-1.0	-1.0
chr2	171049813	171049928	ENSG00000198586.13|TLK1|BCLAF1|BCLAF1	939	-	2.3283637	1.2123681	-1.0	-1.0
chr2	171061080	171061156	ENSG00000198586.13|TLK1|BCLAF1|BCLAF1	959	-	2.8059814	1.3922274	-1.0	-1.0
chr2	171011372	171011454	ENSG00000198586.13|TLK1|BCLAF1|BCLAF1	977	-	4.5381584	1.635274	-1.0	-1.0
chr2	171056470	171056566	ENSG00000198586.13|TLK1|BCLAF1|BCLAF1	951	-	2.4846008	1.3108072	-1.0	-1.0
chr2	171050063	171050174	ENSG00000198586.13|TLK1|BCLAF1|BCLAF1	997	-	4.022205	2.4631906	-1.0	-1.0
chr2	171006146	171006282	ENSG00000198586.13|TLK1|BCLAF1|BCLAF1	992	-	3.5647507	2.0927625	-1.0	-1.0
chr2	170996652	170996760	ENSG00000198586.13|TLK1|BCLAF1|BCLAF1	931	-	2.5522404	1.1605861	-1.0	-1.0
chr2	171046120	171046270	ENSG00000198586.13|TLK1|BCLAF1|BCLAF1	951	-	3.517584	1.3098214	-1.0	-1.0
chr2	171117738	171117857	ENSG00000198586.13|TLK1|BCLAF1|BCLAF1	985	-	2.82333	1.8234206	-1.0	-1.0
chr2	170996511	170996611	ENSG00000198586.13|TLK1|BCLAF1|BCLAF1	906	-	6.189916	1.0270635	-1.0	-1.0
chr2	171028338	171028405	ENSG00000198586.13|TLK1|BCLAF1|BCLAF1	918	-	2.0949888	1.0882536	-1.0	-1.0
chr2	171006971	171007063	ENSG00000198586.13|TLK1|BCLAF1|BCLAF1	995	-	3.4961412	2.3044822	-1.0	-1.0
chr2	171006473	171006638	ENSG00000198586.13|TLK1|BCLAF1|BCLAF1	985	-	3.1508884	1.8363965	-1.0	-1.0
chr2	171055021	171055172	ENSG00000198586.13|TLK1|BCLAF1|BCLAF1	968	-	3.360383	1.4981625	-1.0	-1.0
chr2	171058150	171058197	ENSG00000198586.13|TLK1|BCLAF1|BCLAF1	986	-	3.1918738	1.8435107	-1.0	-1.0
chr2	171092050	171092200	ENSG00000198586.13|TLK1|BCLAF1|BCLAF1	952	-	4.0323987	1.3232006	-1.0	-1.0
chr2	171331774	171331889	ENSG00000123600.19|METTL8|BCLAF1|BCLAF1	902	-	3.9140651	1.0100739	-1.0	-1.0
chr2	171339183	171339554	ENSG00000123600.19|METTL8|BCLAF1|BCLAF1	918	-	3.2201662	1.0864544	-1.0	-1.0
chr2	171477986	171478070	ENSG00000115827.13|DCAF17|BCLAF1|BCLAF1	906	+	4.044084	1.0257981	-1.0	-1.0
chr2	171480075	171480193	ENSG00000115827.13|DCAF17|BCLAF1|BCLAF1	928	+	2.8701477	1.1430546	-1.0	-1.0
chr2	171449878	171450013	ENSG00000115827.13|DCAF17|BCLAF1|BCLAF1	947	+	4.150894	1.2746274	-1.0	-1.0
chr2	171448680	171448817	ENSG00000115827.13|DCAF17|BCLAF1|BCLAF1	961	+	6.4448647	1.4128155	-1.0	-1.0
chr2	171453121	171453213	ENSG00000115827.13|DCAF17|BCLAF1|BCLAF1	901	+	4.0603375	1.0062461	-1.0	-1.0
chr2	171473865	171473990	ENSG00000115827.13|DCAF17|BCLAF1|BCLAF1	932	+	4.1526103	1.1657659	-1.0	-1.0
chr2	171468907	171469030	ENSG00000115827.13|DCAF17|BCLAF1|BCLAF1	931	+	4.1556883	1.160736	-1.0	-1.0
chr2	171687513	171687627	ENSG00000077380.15|DYNC1I2|BCLAF1|BCLAF1	923	+	2.624232	1.1114205	-1.0	-1.0
chr2	171715327	171715443	ENSG00000077380.15|DYNC1I2|BCLAF1|BCLAF1	988	+	3.6301413	1.9061004	-1.0	-1.0
chr2	171745811	171745927	ENSG00000077380.15|DYNC1I2|BCLAF1|BCLAF1	935	+	2.386694	1.1898298	-1.0	-1.0
chr2	171744048	171744189	ENSG00000077380.15|DYNC1I2|BCLAF1|BCLAF1	982	+	5.7434506	1.738151	-1.0	-1.0
chr2	171728304	171728418	ENSG00000077380.15|DYNC1I2|BCLAF1|BCLAF1	980	+	3.8125687	1.689023	-1.0	-1.0
chr2	171747775	171748015	ENSG00000077380.15|DYNC1I2|BCLAF1|BCLAF1	934	+	3.3567777	1.1810141	-1.0	-1.0
chr2	171729708	171729848	ENSG00000077380.15|DYNC1I2|BCLAF1|BCLAF1	974	+	2.9159448	1.5790666	-1.0	-1.0
chr2	171728716	171728850	ENSG00000077380.15|DYNC1I2|BCLAF1|BCLAF1	977	+	3.984217	1.6291677	-1.0	-1.0
chr2	171727820	171727967	ENSG00000077380.15|DYNC1I2|BCLAF1|BCLAF1	993	+	3.4070318	2.149057	-1.0	-1.0
chr2	171725923	171726288	ENSG00000077380.15|DYNC1I2|BCLAF1|BCLAF1	984	+	3.4937394	1.7933761	-1.0	-1.0
chr2	171726782	171726916	ENSG00000077380.15|DYNC1I2|BCLAF1|BCLAF1	980	+	3.6849825	1.6959869	-1.0	-1.0
chr2	171692776	171692976	ENSG00000077380.15|DYNC1I2|BCLAF1|BCLAF1	1000	+	5.3940277	4.461743	-1.0	-1.0
chr2	171725617	171725713	ENSG00000077380.15|DYNC1I2|BCLAF1|BCLAF1	1000	+	4.5249767	4.6906104	-1.0	-1.0
chr2	171690144	171690263	ENSG00000077380.15|DYNC1I2|BCLAF1|BCLAF1	996	+	3.843056	2.4371586	-1.0	-1.0
chr2	171868680	171868823	ENSG00000115840.13|SLC25A12|BCLAF1|BCLAF1	969	-	6.507632	1.5085813	-1.0	-1.0
chr2	171785179	171785309	ENSG00000115840.13|SLC25A12|BCLAF1|BCLAF1	904	-	6.085288	1.0182076	-1.0	-1.0
chr2	171946707	171946783	ENSG00000128708.12|HAT1|BCLAF1|BCLAF1	972	+	4.410246	1.553458	-1.0	-1.0
chr2	171983219	171983439	ENSG00000128708.12|HAT1|BCLAF1|BCLAF1	980	+	5.595089	1.7094607	-1.0	-1.0
chr2	171965317	171965487	ENSG00000128708.12|HAT1|BCLAF1|BCLAF1	903	+	4.6571383	1.0137904	-1.0	-1.0
chr2	171925536	171925636	ENSG00000128708.12|HAT1|BCLAF1|BCLAF1	967	+	3.0521588	1.4759706	-1.0	-1.0
chr2	171979246	171979421	ENSG00000128708.12|HAT1|BCLAF1|BCLAF1	977	+	4.5206594	1.646968	-1.0	-1.0
chr2	171976171	171976301	ENSG00000128708.12|HAT1|BCLAF1|BCLAF1	904	+	3.5453858	1.017644	-1.0	-1.0
chr2	172080437	172080667	ENSG00000172878.13|METAP1D|BCLAF1|BCLAF1	903	+	4.2492723	1.0135587	-1.0	-1.0
chr2	172065603	172065738	ENSG00000172878.13|METAP1D|BCLAF1|BCLAF1	902	+	6.2258987	1.0089256	-1.0	-1.0
chr2	172063820	172063955	ENSG00000172878.13|METAP1D|BCLAF1|BCLAF1	911	+	3.1735582	1.0523868	-1.0	-1.0
chr2	172070957	172071070	ENSG00000172878.13|METAP1D|BCLAF1|BCLAF1	918	+	2.9156053	1.0858548	-1.0	-1.0
chr2	172080127	172080227	ENSG00000172878.13|METAP1D|BCLAF1|BCLAF1	904	+	4.0680366	1.0164644	-1.0	-1.0
chr2	172487727	172487807	ENSG00000091409.14|ITGA6|BCLAF1|BCLAF1	929	+	2.5681787	1.1490754	-1.0	-1.0
chr2	172485120	172485264	ENSG00000091409.14|ITGA6|BCLAF1|BCLAF1	977	+	3.1659741	1.6331804	-1.0	-1.0
chr2	172487022	172487138	ENSG00000091409.14|ITGA6|BCLAF1|BCLAF1	990	+	6.0524063	2.0072813	-1.0	-1.0
chr2	172484561	172484776	ENSG00000091409.14|ITGA6|BCLAF1|BCLAF1	979	+	6.6403885	1.6738127	-1.0	-1.0
chr2	172504090	172504430	ENSG00000091409.14|ITGA6|BCLAF1|BCLAF1	950	+	3.0951314	1.3036842	-1.0	-1.0
chr2	172491001	172491121	ENSG00000091409.14|ITGA6|BCLAF1|BCLAF1	905	+	2.5705247	1.023411	-1.0	-1.0
chr2	172497984	172498100	ENSG00000091409.14|ITGA6|BCLAF1|BCLAF1	917	+	3.443559	1.0823028	-1.0	-1.0
chr2	172487303	172487448	ENSG00000091409.14|ITGA6|BCLAF1|BCLAF1	946	+	2.357916	1.2662002	-1.0	-1.0
chr2	172489484	172489714	ENSG00000091409.14|ITGA6|BCLAF1|BCLAF1	968	+	3.3746102	1.4974667	-1.0	-1.0
chr2	172491424	172491523	ENSG00000091409.14|ITGA6|BCLAF1|BCLAF1	901	+	2.3389325	1.0061077	-1.0	-1.0
chr2	172474928	172475122	ENSG00000091409.14|ITGA6|BCLAF1|BCLAF1	992	+	3.4473348	2.0883982	-1.0	-1.0
chr2	172484781	172484942	ENSG00000091409.14|ITGA6|BCLAF1|BCLAF1	990	+	3.8244996	2.0043457	-1.0	-1.0
chr2	172479640	172479739	ENSG00000091409.14|ITGA6|BCLAF1|BCLAF1	981	+	2.9908187	1.7250481	-1.0	-1.0
chr2	172470973	172471105	ENSG00000091409.14|ITGA6|BCLAF1|BCLAF1	987	+	3.6293788	1.8872585	-1.0	-1.0
chr2	172476394	172476513	ENSG00000091409.14|ITGA6|BCLAF1|BCLAF1	952	+	2.7072897	1.3222096	-1.0	-1.0
chr2	172427844	172427970	ENSG00000091409.14|ITGA6|BCLAF1|BCLAF1	924	+	2.6392548	1.1191325	-1.0	-1.0
chr2	172488125	172488228	ENSG00000091409.14|ITGA6|BCLAF1|BCLAF1	944	+	2.547592	1.2552409	-1.0	-1.0
chr2	172474054	172474159	ENSG00000091409.14|ITGA6|BCLAF1|BCLAF1	986	+	4.763953	1.8536165	-1.0	-1.0
chr2	172427734	172427834	ENSG00000091409.14|ITGA6|BCLAF1|BCLAF1	903	+	2.7188473	1.0145838	-1.0	-1.0
chr2	172469127	172469380	ENSG00000091409.14|ITGA6|BCLAF1|BCLAF1	956	+	2.5386505	1.3546146	-1.0	-1.0
chr2	172475596	172475685	ENSG00000091409.14|ITGA6|BCLAF1|BCLAF1	988	+	3.1003027	1.908088	-1.0	-1.0
chr2	172566855	172566933	ENSG00000152256.13|PDK1|BCLAF1|BCLAF1	1000	+	3.7518165	3.5417547	-1.0	-1.0
chr2	172570684	172570819	ENSG00000152256.13|PDK1|BCLAF1|BCLAF1	979	+	2.6567354	1.6879668	-1.0	-1.0
chr2	172595828	172596138	ENSG00000152256.13|PDK1|BCLAF1|BCLAF1	955	+	2.512856	1.3456082	-1.0	-1.0
chr2	172566938	172567058	ENSG00000152256.13|PDK1|BCLAF1|BCLAF1	905	+	2.5126054	1.0206751	-1.0	-1.0
chr2	172586282	172586388	ENSG00000152256.13|PDK1|BCLAF1|BCLAF1	944	+	2.0711324	1.249441	-1.0	-1.0
chr2	172592934	172593048	ENSG00000152256.13|PDK1|BCLAF1|BCLAF1	965	+	2.1193933	1.4530814	-1.0	-1.0
chr2	172558707	172558849	ENSG00000152256.13|PDK1|BCLAF1|BCLAF1	960	+	2.6539686	1.3991266	-1.0	-1.0
chr2	172562219	172562291	ENSG00000152256.13|PDK1|BCLAF1|BCLAF1	999	+	3.8096247	3.2737837	-1.0	-1.0
chr2	172564977	172565073	ENSG00000152256.13|PDK1|BCLAF1|BCLAF1	999	+	3.2502537	3.080125	-1.0	-1.0
chr2	172564502	172564682	ENSG00000152256.13|PDK1|BCLAF1|BCLAF1	986	+	2.7699285	1.8528624	-1.0	-1.0
chr2	173091082	173091187	ENSG00000091436.16|MAP3K20|BCLAF1|BCLAF1	907	+	6.011529	1.0303952	-1.0	-1.0
chr2	173182853	173182955	ENSG00000091436.16|MAP3K20|BCLAF1|BCLAF1	906	+	6.2131615	1.0269457	-1.0	-1.0
chr2	173367149	173367286	ENSG00000144354.13|CDCA7|BCLAF1|BCLAF1	995	+	4.270872	2.2971911	-1.0	-1.0
chr2	173367668	173367843	ENSG00000144354.13|CDCA7|BCLAF1|BCLAF1	946	+	2.7686791	1.2687029	-1.0	-1.0
chr2	173358676	173358837	ENSG00000144354.13|CDCA7|BCLAF1|BCLAF1	949	+	3.0606956	1.2888757	-1.0	-1.0
chr2	173368273	173368373	ENSG00000144354.13|CDCA7|BCLAF1|BCLAF1	907	+	6.011529	1.0303952	-1.0	-1.0
chr2	173363250	173363462	ENSG00000144354.13|CDCA7|BCLAF1|BCLAF1	991	+	3.8490548	2.0700674	-1.0	-1.0
chr2	173367923	173368108	ENSG00000144354.13|CDCA7|BCLAF1|BCLAF1	933	+	6.285266	1.1734953	-1.0	-1.0
chr2	173363817	173364447	ENSG00000144354.13|CDCA7|BCLAF1|BCLAF1	940	+	2.7522266	1.2246573	-1.0	-1.0
chr2	173365451	173365592	ENSG00000144354.13|CDCA7|BCLAF1|BCLAF1	993	+	3.17105	2.143382	-1.0	-1.0
chr2	173364517	173364989	ENSG00000144354.13|CDCA7|BCLAF1|BCLAF1	958	+	2.8259876	1.3719554	-1.0	-1.0
chr2	173366282	173366402	ENSG00000144354.13|CDCA7|BCLAF1|BCLAF1	971	+	3.0007968	1.5419275	-1.0	-1.0
chr2	173954882	173954982	ENSG00000172845.14|SP3|BCLAF1|BCLAF1	900	-	1.8728759	1.0020481	-1.0	-1.0
chr2	173910053	173910257	ENSG00000172845.14|SP3|BCLAF1|BCLAF1	970	-	3.5353897	1.5260329	-1.0	-1.0
chr2	173913069	173913329	ENSG00000172845.14|SP3|BCLAF1|BCLAF1	991	-	3.9363294	2.0556917	-1.0	-1.0
chr2	173955152	173955407	ENSG00000172845.14|SP3|BCLAF1|BCLAF1	972	-	3.7804918	1.5525441	-1.0	-1.0
chr2	173918647	173918785	ENSG00000172845.14|SP3|BCLAF1|BCLAF1	927	-	2.636142	1.1338547	-1.0	-1.0
chr2	174141824	174141969	ENSG00000138430.15|OLA1|BCLAF1|BCLAF1	957	-	2.41875	1.3704618	-1.0	-1.0
chr2	174246714	174246815	ENSG00000138430.15|OLA1|BCLAF1|BCLAF1	912	-	2.2678633	1.0540411	-1.0	-1.0
chr2	174223032	174223160	ENSG00000138430.15|OLA1|BCLAF1|BCLAF1	937	-	2.7006135	1.2037395	-1.0	-1.0
chr2	174229307	174229451	ENSG00000138430.15|OLA1|BCLAF1|BCLAF1	996	-	3.398046	2.3475978	-1.0	-1.0
chr2	174081958	174082064	ENSG00000138430.15|OLA1|BCLAF1|BCLAF1	914	-	2.1141617	1.0675716	-1.0	-1.0
chr2	174380201	174380250	ENSG00000138433.15|CIR1|BCLAF1|BCLAF1	953	-	4.206931	1.3254493	-1.0	-1.0
chr2	174350659	174350745	ENSG00000138433.15|CIR1|BCLAF1|BCLAF1	906	-	4.0239987	1.0254195	-1.0	-1.0
chr2	174380650	174380715	ENSG00000138433.15|CIR1|BCLAF1|BCLAF1	999	-	4.6585827	2.8714213	-1.0	-1.0
chr2	174387607	174387779	ENSG00000138433.15|CIR1|BCLAF1|BCLAF1	998	-	7.268554	2.6871421	-1.0	-1.0
chr2	174395550	174395665	ENSG00000138433.15|CIR1|BCLAF1|BCLAF1	935	-	2.5824542	1.1838632	-1.0	-1.0
chr2	174381703	174381777	ENSG00000138433.15|CIR1|BCLAF1|BCLAF1	998	-	4.1373577	2.6781662	-1.0	-1.0
chr2	174351618	174351768	ENSG00000138433.15|CIR1|BCLAF1|BCLAF1	985	-	4.8560743	1.8280923	-1.0	-1.0
chr2	174348331	174349171	ENSG00000138433.15|CIR1|BCLAF1|BCLAF1	961	-	3.497182	1.4080228	-1.0	-1.0
chr2	174378916	174379040	ENSG00000138433.15|CIR1|BCLAF1|BCLAF1	933	-	2.241296	1.171148	-1.0	-1.0
chr2	174399991	174400103	ENSG00000144306.14|SCRN3|BCLAF1|BCLAF1	903	+	5.9556937	1.0119661	-1.0	-1.0
chr2	175093060	175093267	ENSG00000115966.16|ATF2|BCLAF1|BCLAF1	994	-	3.3197834	2.1973417	-1.0	-1.0
chr2	175130137	175130207	ENSG00000115966.16|ATF2|BCLAF1|BCLAF1	998	-	3.7835958	2.8147557	-1.0	-1.0
chr2	175117989	175118118	ENSG00000115966.16|ATF2|BCLAF1|BCLAF1	999	-	3.2397144	2.897665	-1.0	-1.0
chr2	175080602	175080765	ENSG00000115966.16|ATF2|BCLAF1|BCLAF1	965	-	2.9535394	1.4602997	-1.0	-1.0
chr2	175097443	175097588	ENSG00000115966.16|ATF2|BCLAF1|BCLAF1	946	-	2.292627	1.2700162	-1.0	-1.0
chr2	175136411	175136486	ENSG00000115966.16|ATF2|BCLAF1|BCLAF1	1000	-	5.7568955	3.5932076	-1.0	-1.0
chr2	175111567	175111654	ENSG00000115966.16|ATF2|BCLAF1|BCLAF1	956	-	2.2281208	1.3521798	-1.0	-1.0
chr2	175092911	175093021	ENSG00000115966.16|ATF2|BCLAF1|BCLAF1	906	-	2.2923532	1.026587	-1.0	-1.0
chr2	175114617	175114868	ENSG00000115966.16|ATF2|BCLAF1|BCLAF1	990	-	2.8669355	1.9859171	-1.0	-1.0
chr2	175118250	175118369	ENSG00000115966.16|ATF2|BCLAF1|BCLAF1	1000	-	4.7219777	4.206369	-1.0	-1.0
chr2	175151059	175151158	ENSG00000115966.16|ATF2|BCLAF1|BCLAF1	999	-	3.7800455	3.2037673	-1.0	-1.0
chr2	175121443	175121540	ENSG00000115966.16|ATF2|BCLAF1|BCLAF1	977	-	2.7283776	1.6349277	-1.0	-1.0
chr2	175939551	175939676	ENSG00000144320.13|LNPK|BCLAF1|BCLAF1	910	-	2.5932074	1.0462289	-1.0	-1.0
chr2	175964505	175964589	ENSG00000144320.13|LNPK|BCLAF1|BCLAF1	922	-	2.4371397	1.1058064	-1.0	-1.0
chr2	175967624	175967854	ENSG00000144320.13|LNPK|BCLAF1|BCLAF1	966	-	5.7467213	1.4745833	-1.0	-1.0
chr2	176176569	176176692	ENSG00000224189.6|HAGLR|BCLAF1|BCLAF1	914	-	2.426947	1.065213	-1.0	-1.0
chr2	176330583	176330660	ENSG00000128654.13|MTX2|BCLAF1|BCLAF1	905	+	4.011763	1.0200421	-1.0	-1.0
chr2	176326824	176326901	ENSG00000128654.13|MTX2|BCLAF1|BCLAF1	988	+	3.6503482	1.9174309	-1.0	-1.0
chr2	176329300	176329405	ENSG00000128654.13|MTX2|BCLAF1|BCLAF1	907	+	2.367992	1.0303215	-1.0	-1.0
chr2	176328873	176328912	ENSG00000128654.13|MTX2|BCLAF1|BCLAF1	906	+	6.2131615	1.0270635	-1.0	-1.0
chr2	176328292	176328385	ENSG00000128654.13|MTX2|BCLAF1|BCLAF1	986	+	3.6343195	1.8651482	-1.0	-1.0
chr2	176337492	176337617	ENSG00000128654.13|MTX2|BCLAF1|BCLAF1	950	+	4.241248	1.3008704	-1.0	-1.0
chr2	177215896	177215977	ENSG00000170144.20|HNRNPA3|BCLAF1|BCLAF1	905	+	6.1747694	1.0200421	-1.0	-1.0
chr2	177215538	177215661	ENSG00000170144.20|HNRNPA3|BCLAF1|BCLAF1	1000	+	4.3681293	5.4640913	-1.0	-1.0
chr2	177216675	177216771	ENSG00000170144.20|HNRNPA3|BCLAF1|BCLAF1	1000	+	3.651791	4.0783567	-1.0	-1.0
chr2	177219246	177219396	ENSG00000170144.20|HNRNPA3|BCLAF1|BCLAF1	995	+	3.3304474	2.312894	-1.0	-1.0
chr2	177216592	177216675	ENSG00000170144.20|HNRNPA3|BCLAF1|BCLAF1	981	+	3.2813504	1.7234701	-1.0	-1.0
chr2	177219036	177219159	ENSG00000170144.20|HNRNPA3|BCLAF1|BCLAF1	1000	+	3.5639768	4.0549326	-1.0	-1.0
chr2	177216859	177216940	ENSG00000170144.20|HNRNPA3|BCLAF1|BCLAF1	1000	+	5.0640044	5.328491	-1.0	-1.0
chr2	177216188	177216502	ENSG00000170144.20|HNRNPA3|BCLAF1|BCLAF1	961	+	2.496675	1.4113115	-1.0	-1.0
chr2	177215977	177216188	ENSG00000170144.20|HNRNPA3|BCLAF1|BCLAF1	1000	+	5.202273	4.8108563	-1.0	-1.0
chr2	177215749	177215896	ENSG00000170144.20|HNRNPA3|BCLAF1|BCLAF1	997	+	3.881258	2.547978	-1.0	-1.0
chr2	177216502	177216592	ENSG00000170144.20|HNRNPA3|BCLAF1|BCLAF1	1000	+	4.400882	5.483967	-1.0	-1.0
chr2	177217704	177217845	ENSG00000170144.20|HNRNPA3|BCLAF1|BCLAF1	1000	+	4.3180933	3.5575006	-1.0	-1.0
chr2	177221721	177221836	ENSG00000170144.20|HNRNPA3|BCLAF1|BCLAF1	910	+	2.0551045	1.0467284	-1.0	-1.0
chr2	177212717	177212871	ENSG00000170144.20|HNRNPA3|BCLAF1|BCLAF1	913	+	1.7203624	1.058018	-1.0	-1.0
chr2	177222001	177222486	ENSG00000170144.20|HNRNPA3|BCLAF1|BCLAF1	995	+	2.4104745	2.2631645	-1.0	-1.0
chr2	177232336	177232646	ENSG00000116044.15|NFE2L2|BCLAF1|BCLAF1	928	-	2.215855	1.1423495	-1.0	-1.0
chr2	177338597	177338697	ENSG00000116044.15|NFE2L2|BCLAF1|BCLAF1	904	-	3.9611695	1.0164644	-1.0	-1.0
chr2	177323238	177323368	ENSG00000116044.15|NFE2L2|BCLAF1|BCLAF1	986	-	5.273349	1.8560587	-1.0	-1.0
chr2	177233191	177233339	ENSG00000116044.15|NFE2L2|BCLAF1|BCLAF1	954	-	2.8790662	1.3343115	-1.0	-1.0
chr2	177334392	177334512	ENSG00000116044.15|NFE2L2|BCLAF1|BCLAF1	920	-	3.1470575	1.0984836	-1.0	-1.0
chr2	177230639	177232008	ENSG00000116044.15|NFE2L2|BCLAF1|BCLAF1	976	-	2.7563827	1.611133	-1.0	-1.0
chr2	177233916	177234266	ENSG00000116044.15|NFE2L2|BCLAF1|BCLAF1	967	-	2.6209686	1.4823946	-1.0	-1.0
chr2	177323214	177323396	ENSG00000213963.6|AC019080.1|BCLAF1|BCLAF1	975	-	4.4908814	1.608685	-1.0	-1.0
chr2	177334392	177334512	ENSG00000213963.6|AC019080.1|BCLAF1|BCLAF1	920	-	3.1470575	1.0983499	-1.0	-1.0
chr2	177338577	177338697	ENSG00000213963.6|AC019080.1|BCLAF1|BCLAF1	904	-	3.9611695	1.0163999	-1.0	-1.0
chr2	177521268	177521368	ENSG00000018510.13|AGPS|BCLAF1|BCLAF1	935	+	2.2752483	1.1889796	-1.0	-1.0
chr2	177499617	177499730	ENSG00000018510.13|AGPS|BCLAF1|BCLAF1	993	+	2.8740895	2.1503892	-1.0	-1.0
chr2	177440964	177441119	ENSG00000018510.13|AGPS|BCLAF1|BCLAF1	972	+	2.7841897	1.5590808	-1.0	-1.0
chr2	177436763	177436884	ENSG00000018510.13|AGPS|BCLAF1|BCLAF1	1000	+	5.532011	5.24943	-1.0	-1.0
chr2	177434326	177434417	ENSG00000018510.13|AGPS|BCLAF1|BCLAF1	1000	+	3.9075205	3.7499452	-1.0	-1.0
chr2	177442406	177442486	ENSG00000018510.13|AGPS|BCLAF1|BCLAF1	999	+	3.469349	3.0563037	-1.0	-1.0
chr2	177436979	177437054	ENSG00000018510.13|AGPS|BCLAF1|BCLAF1	1000	+	3.879367	3.6287122	-1.0	-1.0
chr2	177507969	177508031	ENSG00000018510.13|AGPS|BCLAF1|BCLAF1	1000	+	4.826644	3.8405545	-1.0	-1.0
chr2	177445545	177445626	ENSG00000018510.13|AGPS|BCLAF1|BCLAF1	1000	+	3.6371567	3.4172707	-1.0	-1.0
chr2	177513818	177513908	ENSG00000018510.13|AGPS|BCLAF1|BCLAF1	944	+	2.3254442	1.2544874	-1.0	-1.0
chr2	177456531	177456701	ENSG00000018510.13|AGPS|BCLAF1|BCLAF1	903	+	5.965341	1.0132626	-1.0	-1.0
chr2	177493147	177493199	ENSG00000018510.13|AGPS|BCLAF1|BCLAF1	906	+	6.2131615	1.0266136	-1.0	-1.0
chr2	177497688	177497765	ENSG00000018510.13|AGPS|BCLAF1|BCLAF1	980	+	3.276022	1.6910357	-1.0	-1.0
chr2	177420268	177420358	ENSG00000018510.13|AGPS|BCLAF1|BCLAF1	999	+	3.2396493	3.0527277	-1.0	-1.0
chr2	177442114	177442359	ENSG00000018510.13|AGPS|BCLAF1|BCLAF1	969	+	3.293568	1.5092162	-1.0	-1.0
chr2	177538073	177538228	ENSG00000018510.13|AGPS|BCLAF1|BCLAF1	930	+	2.5046353	1.155301	-1.0	-1.0
chr2	177523747	177523805	ENSG00000018510.13|AGPS|BCLAF1|BCLAF1	996	+	5.106924	2.4032454	-1.0	-1.0
chr2	177461892	177462018	ENSG00000018510.13|AGPS|BCLAF1|BCLAF1	1000	+	4.5894666	5.5958605	-1.0	-1.0
chr2	177482058	177482186	ENSG00000018510.13|AGPS|BCLAF1|BCLAF1	1000	+	3.9201565	3.5784843	-1.0	-1.0
chr2	177468415	177468524	ENSG00000018510.13|AGPS|BCLAF1|BCLAF1	1000	+	4.1274605	4.180022	-1.0	-1.0
chr2	177505505	177505575	ENSG00000018510.13|AGPS|BCLAF1|BCLAF1	999	+	4.186497	3.2486918	-1.0	-1.0
chr2	178125983	178126163	ENSG00000155636.14|RBM45|BCLAF1|BCLAF1	903	+	3.955266	1.0139226	-1.0	-1.0
chr2	178121243	178121359	ENSG00000155636.14|RBM45|BCLAF1|BCLAF1	906	+	6.2993016	1.0271554	-1.0	-1.0
chr2	178124166	178124290	ENSG00000155636.14|RBM45|BCLAF1|BCLAF1	903	+	6.150564	1.0144908	-1.0	-1.0
chr2	178118054	178118181	ENSG00000155636.14|RBM45|BCLAF1|BCLAF1	970	+	6.4883595	1.5213661	-1.0	-1.0
chr2	178450208	178450433	ENSG00000180228.12|PRKRA|BCLAF1|BCLAF1	924	-	2.7003875	1.1196572	-1.0	-1.0
chr2	178441609	178441704	ENSG00000180228.12|PRKRA|BCLAF1|BCLAF1	903	-	6.1278024	1.0141199	-1.0	-1.0
chr2	178443266	178443446	ENSG00000180228.12|PRKRA|BCLAF1|BCLAF1	952	-	2.7879114	1.3210368	-1.0	-1.0
chr2	178436144	178436244	ENSG00000180228.12|PRKRA|BCLAF1|BCLAF1	945	-	3.044323	1.2587616	-1.0	-1.0
chr2	178478278	178478388	ENSG00000079150.17|FKBP7|BCLAF1|BCLAF1	923	-	3.3544729	1.114113	-1.0	-1.0
chr2	178493852	178493989	ENSG00000116095.10|PLEKHA3|BCLAF1|BCLAF1	931	+	5.436475	1.1641663	-1.0	-1.0
chr2	178490708	178490808	ENSG00000116095.10|PLEKHA3|BCLAF1|BCLAF1	904	+	6.1035237	1.0166997	-1.0	-1.0
chr2	178539072	178539187	ENSG00000237298.9|TTN-AS1|BCLAF1|BCLAF1	904	+	6.2793493	1.0157273	-1.0	-1.0
chr2	178591138	178591278	ENSG00000237298.9|TTN-AS1|BCLAF1|BCLAF1	904	+	6.045816	1.0193424	-1.0	-1.0
chr2	178539347	178539572	ENSG00000237298.9|TTN-AS1|BCLAF1|BCLAF1	903	+	5.0792255	1.0126667	-1.0	-1.0
chr2	178538717	178538837	ENSG00000237298.9|TTN-AS1|BCLAF1|BCLAF1	901	+	4.004243	1.0036122	-1.0	-1.0
chr2	179109871	179110028	ENSG00000187231.13|SESTD1|BCLAF1|BCLAF1	974	-	2.7201514	1.5894867	-1.0	-1.0
chr2	179123714	179123824	ENSG00000187231.13|SESTD1|BCLAF1|BCLAF1	987	-	2.8489642	1.879161	-1.0	-1.0
chr2	179183079	179183188	ENSG00000187231.13|SESTD1|BCLAF1|BCLAF1	998	-	3.2343526	2.6664708	-1.0	-1.0
chr2	179143591	179143803	ENSG00000187231.13|SESTD1|BCLAF1|BCLAF1	986	-	2.9042213	1.8447896	-1.0	-1.0
chr2	179124363	179124553	ENSG00000187231.13|SESTD1|BCLAF1|BCLAF1	996	-	3.0341618	2.44832	-1.0	-1.0
chr2	179146401	179146459	ENSG00000187231.13|SESTD1|BCLAF1|BCLAF1	1000	-	4.603001	3.6347	-1.0	-1.0
chr2	179176447	179176538	ENSG00000187231.13|SESTD1|BCLAF1|BCLAF1	1000	-	3.866418	3.9439456	-1.0	-1.0
chr2	179117531	179117613	ENSG00000187231.13|SESTD1|BCLAF1|BCLAF1	1000	-	4.378486	4.147997	-1.0	-1.0
chr2	179172119	179172233	ENSG00000187231.13|SESTD1|BCLAF1|BCLAF1	994	-	2.61294	2.2238805	-1.0	-1.0
chr2	179132244	179132426	ENSG00000187231.13|SESTD1|BCLAF1|BCLAF1	938	-	2.303991	1.2047124	-1.0	-1.0
chr2	179176268	179176447	ENSG00000187231.13|SESTD1|BCLAF1|BCLAF1	940	-	3.3550904	1.2252616	-1.0	-1.0
chr2	179115064	179115256	ENSG00000187231.13|SESTD1|BCLAF1|BCLAF1	955	-	2.6736944	1.3499963	-1.0	-1.0
chr2	179121769	179121924	ENSG00000187231.13|SESTD1|BCLAF1|BCLAF1	995	-	3.3817196	2.3422143	-1.0	-1.0
chr2	179112723	179112845	ENSG00000187231.13|SESTD1|BCLAF1|BCLAF1	999	-	3.9703493	3.1997588	-1.0	-1.0
chr2	179116583	179116790	ENSG00000187231.13|SESTD1|BCLAF1|BCLAF1	981	-	3.1931255	1.7249768	-1.0	-1.0
chr2	179151277	179151391	ENSG00000187231.13|SESTD1|BCLAF1|BCLAF1	1000	-	4.1056776	3.4721618	-1.0	-1.0
chr2	179149296	179149394	ENSG00000187231.13|SESTD1|BCLAF1|BCLAF1	999	-	3.6867015	3.1403515	-1.0	-1.0
chr2	179191786	179191866	ENSG00000187231.13|SESTD1|BCLAF1|BCLAF1	999	-	4.2513623	2.85183	-1.0	-1.0
chr2	179950824	179950926	ENSG00000163510.13|CWC22|BCLAF1|BCLAF1	980	-	4.574755	1.7092459	-1.0	-1.0
chr2	179954209	179954357	ENSG00000163510.13|CWC22|BCLAF1|BCLAF1	913	-	3.910823	1.0607547	-1.0	-1.0
chr2	179965877	179965977	ENSG00000163510.13|CWC22|BCLAF1|BCLAF1	984	-	3.9230096	1.8052915	-1.0	-1.0
chr2	179970940	179971076	ENSG00000163510.13|CWC22|BCLAF1|BCLAF1	977	-	4.151302	1.6415948	-1.0	-1.0
chr2	179993314	179993449	ENSG00000163510.13|CWC22|BCLAF1|BCLAF1	973	-	3.381412	1.5629284	-1.0	-1.0
chr2	179952470	179952598	ENSG00000163510.13|CWC22|BCLAF1|BCLAF1	994	-	6.02376	2.2459126	-1.0	-1.0
chr2	179978189	179978318	ENSG00000163510.13|CWC22|BCLAF1|BCLAF1	994	-	6.1166506	2.259156	-1.0	-1.0
chr2	179954956	179955034	ENSG00000163510.13|CWC22|BCLAF1|BCLAF1	987	-	6.7364326	1.8818512	-1.0	-1.0
chr2	179964546	179964628	ENSG00000163510.13|CWC22|BCLAF1|BCLAF1	995	-	5.0055885	2.2789457	-1.0	-1.0
chr2	179986694	179986805	ENSG00000163510.13|CWC22|BCLAF1|BCLAF1	1000	-	7.2842903	3.3561354	-1.0	-1.0
chr2	179950591	179950732	ENSG00000163510.13|CWC22|BCLAF1|BCLAF1	973	-	4.022445	1.5628592	-1.0	-1.0
chr2	179970500	179970563	ENSG00000163510.13|CWC22|BCLAF1|BCLAF1	988	-	6.715862	1.9076257	-1.0	-1.0
chr2	179988576	179988644	ENSG00000163510.13|CWC22|BCLAF1|BCLAF1	986	-	6.7093964	1.8460135	-1.0	-1.0
chr2	179973633	179973802	ENSG00000163510.13|CWC22|BCLAF1|BCLAF1	935	-	3.3157213	1.1854215	-1.0	-1.0
chr2	179970649	179970856	ENSG00000163510.13|CWC22|BCLAF1|BCLAF1	997	-	5.070122	2.5324428	-1.0	-1.0
chr2	179981751	179981997	ENSG00000163510.13|CWC22|BCLAF1|BCLAF1	971	-	3.5707507	1.5451055	-1.0	-1.0
chr2	179959021	179959082	ENSG00000163510.13|CWC22|BCLAF1|BCLAF1	982	-	3.8742626	1.7445251	-1.0	-1.0
chr2	179944880	179945650	ENSG00000163510.13|CWC22|BCLAF1|BCLAF1	973	-	4.6587815	1.571591	-1.0	-1.0
chr2	181913844	181913933	ENSG00000138434.16|SSFA2|BCLAF1|BCLAF1	937	+	2.3458138	1.2019366	-1.0	-1.0
chr2	181928160	181928278	ENSG00000138434.16|SSFA2|BCLAF1|BCLAF1	996	+	4.796793	2.430835	-1.0	-1.0
chr2	181915660	181915855	ENSG00000138434.16|SSFA2|BCLAF1|BCLAF1	946	+	2.6873236	1.2644675	-1.0	-1.0
chr2	181915865	181916560	ENSG00000138434.16|SSFA2|BCLAF1|BCLAF1	984	+	3.3034065	1.7936463	-1.0	-1.0
chr2	181920596	181920662	ENSG00000138434.16|SSFA2|BCLAF1|BCLAF1	904	+	4.0318184	1.0164644	-1.0	-1.0
chr2	181892037	181892272	ENSG00000138434.16|SSFA2|BCLAF1|BCLAF1	929	+	2.715911	1.1462704	-1.0	-1.0
chr2	181915225	181915640	ENSG00000138434.16|SSFA2|BCLAF1|BCLAF1	956	+	2.6237333	1.3540078	-1.0	-1.0
chr2	181900695	181900904	ENSG00000138434.16|SSFA2|BCLAF1|BCLAF1	998	+	4.147068	2.7620366	-1.0	-1.0
chr2	181892619	181892739	ENSG00000138434.16|SSFA2|BCLAF1|BCLAF1	913	+	2.3921058	1.0606674	-1.0	-1.0
chr2	181909898	181909971	ENSG00000138434.16|SSFA2|BCLAF1|BCLAF1	990	+	3.4407525	1.9987187	-1.0	-1.0
chr2	181918550	181918670	ENSG00000138434.16|SSFA2|BCLAF1|BCLAF1	939	+	2.2840776	1.2170613	-1.0	-1.0
chr2	181921947	181922407	ENSG00000138434.16|SSFA2|BCLAF1|BCLAF1	962	+	2.9539082	1.4225398	-1.0	-1.0
chr2	181919295	181919446	ENSG00000138434.16|SSFA2|BCLAF1|BCLAF1	972	+	2.7294953	1.5585154	-1.0	-1.0
chr2	181929560	181929720	ENSG00000138434.16|SSFA2|BCLAF1|BCLAF1	934	+	2.822344	1.1785821	-1.0	-1.0
chr2	181918754	181918882	ENSG00000138434.16|SSFA2|BCLAF1|BCLAF1	976	+	2.921769	1.6183714	-1.0	-1.0
chr2	181901765	181902466	ENSG00000138434.16|SSFA2|BCLAF1|BCLAF1	997	+	4.2809267	2.464621	-1.0	-1.0
chr2	181899013	181899112	ENSG00000138434.16|SSFA2|BCLAF1|BCLAF1	1000	+	8.266284	4.5193963	-1.0	-1.0
chr2	182717015	182717072	ENSG00000077232.17|DNAJC10|BCLAF1|BCLAF1	970	+	4.340261	1.516518	-1.0	-1.0
chr2	182755002	182755104	ENSG00000077232.17|DNAJC10|BCLAF1|BCLAF1	988	+	4.7155724	1.925866	-1.0	-1.0
chr2	182759159	182759307	ENSG00000077232.17|DNAJC10|BCLAF1|BCLAF1	935	+	2.5331492	1.1846383	-1.0	-1.0
chr2	182743597	182743707	ENSG00000077232.17|DNAJC10|BCLAF1|BCLAF1	964	+	2.6170084	1.4477351	-1.0	-1.0
chr2	182758836	182758890	ENSG00000077232.17|DNAJC10|BCLAF1|BCLAF1	900	+	2.8497965	1.0013545	-1.0	-1.0
chr2	182757691	182757825	ENSG00000077232.17|DNAJC10|BCLAF1|BCLAF1	987	+	4.103832	1.8870461	-1.0	-1.0
chr2	182728790	182729040	ENSG00000077232.17|DNAJC10|BCLAF1|BCLAF1	987	+	3.7805748	1.8712273	-1.0	-1.0
chr2	182729834	182729941	ENSG00000077232.17|DNAJC10|BCLAF1|BCLAF1	970	+	2.6156347	1.5160532	-1.0	-1.0
chr2	182740204	182740388	ENSG00000077232.17|DNAJC10|BCLAF1|BCLAF1	969	+	4.514841	1.505644	-1.0	-1.0
chr2	182736248	182736386	ENSG00000077232.17|DNAJC10|BCLAF1|BCLAF1	979	+	3.0915084	1.67012	-1.0	-1.0
chr2	182756318	182756469	ENSG00000077232.17|DNAJC10|BCLAF1|BCLAF1	965	+	2.6051207	1.4522924	-1.0	-1.0
chr2	182739544	182739804	ENSG00000077232.17|DNAJC10|BCLAF1|BCLAF1	985	+	3.754962	1.8349195	-1.0	-1.0
chr2	182762681	182762796	ENSG00000077232.17|DNAJC10|BCLAF1|BCLAF1	978	+	3.5320835	1.656128	-1.0	-1.0
chr2	182731029	182731107	ENSG00000077232.17|DNAJC10|BCLAF1|BCLAF1	943	+	2.355974	1.2438312	-1.0	-1.0
chr2	182752071	182752188	ENSG00000077232.17|DNAJC10|BCLAF1|BCLAF1	968	+	2.9874618	1.4933506	-1.0	-1.0
chr2	182722024	182722075	ENSG00000077232.17|DNAJC10|BCLAF1|BCLAF1	946	+	3.022774	1.2706352	-1.0	-1.0
chr2	182728575	182728735	ENSG00000077232.17|DNAJC10|BCLAF1|BCLAF1	968	+	3.0461671	1.4904313	-1.0	-1.0
chr2	182717940	182718285	ENSG00000077232.17|DNAJC10|BCLAF1|BCLAF1	993	+	3.5771606	2.1474442	-1.0	-1.0
chr2	182720006	182720169	ENSG00000077232.17|DNAJC10|BCLAF1|BCLAF1	999	+	4.198416	3.0380247	-1.0	-1.0
chr2	182777620	182777730	ENSG00000077232.17|DNAJC10|BCLAF1|BCLAF1	904	+	2.7287424	1.0164673	-1.0	-1.0
chr2	182777120	182777400	ENSG00000077232.17|DNAJC10|BCLAF1|BCLAF1	998	+	5.072144	2.8133054	-1.0	-1.0
chr2	182751657	182751785	ENSG00000077232.17|DNAJC10|BCLAF1|BCLAF1	998	+	4.1748095	2.7891629	-1.0	-1.0
chr2	182775315	182775425	ENSG00000077232.17|DNAJC10|BCLAF1|BCLAF1	912	+	2.3977396	1.0547975	-1.0	-1.0
chr2	182741242	182741356	ENSG00000077232.17|DNAJC10|BCLAF1|BCLAF1	960	+	3.0119789	1.393646	-1.0	-1.0
chr2	183001952	183002043	ENSG00000061676.14|NCKAP1|BCLAF1|BCLAF1	1000	-	4.348997	4.6388445	-1.0	-1.0
chr2	182983285	182983382	ENSG00000061676.14|NCKAP1|BCLAF1|BCLAF1	954	-	2.3852253	1.3345188	-1.0	-1.0
chr2	182982820	182982927	ENSG00000061676.14|NCKAP1|BCLAF1|BCLAF1	1000	-	3.711082	3.626398	-1.0	-1.0
chr2	183038076	183038321	ENSG00000061676.14|NCKAP1|BCLAF1|BCLAF1	923	-	2.333005	1.1141601	-1.0	-1.0
chr2	182952404	182952502	ENSG00000061676.14|NCKAP1|BCLAF1|BCLAF1	995	-	3.8814464	2.2899303	-1.0	-1.0
chr2	182952792	182952923	ENSG00000061676.14|NCKAP1|BCLAF1|BCLAF1	998	-	3.5824397	2.6119318	-1.0	-1.0
chr2	182976892	182976951	ENSG00000061676.14|NCKAP1|BCLAF1|BCLAF1	999	-	4.80726	3.161684	-1.0	-1.0
chr2	182995700	182995838	ENSG00000061676.14|NCKAP1|BCLAF1|BCLAF1	998	-	2.8775327	2.6332495	-1.0	-1.0
chr2	182957360	182957596	ENSG00000061676.14|NCKAP1|BCLAF1|BCLAF1	979	-	3.5330412	1.6725413	-1.0	-1.0
chr2	182928116	182928221	ENSG00000061676.14|NCKAP1|BCLAF1|BCLAF1	954	-	2.9326625	1.3351296	-1.0	-1.0
chr2	182978833	182978915	ENSG00000061676.14|NCKAP1|BCLAF1|BCLAF1	997	-	3.8144805	2.5376666	-1.0	-1.0
chr2	182935264	182935429	ENSG00000061676.14|NCKAP1|BCLAF1|BCLAF1	996	-	3.8155174	2.364018	-1.0	-1.0
chr2	182934691	182934832	ENSG00000061676.14|NCKAP1|BCLAF1|BCLAF1	989	-	3.2687979	1.951685	-1.0	-1.0
chr2	183003232	183003325	ENSG00000061676.14|NCKAP1|BCLAF1|BCLAF1	993	-	3.760154	2.137627	-1.0	-1.0
chr2	182981243	182981376	ENSG00000061676.14|NCKAP1|BCLAF1|BCLAF1	1000	-	4.882348	5.0128284	-1.0	-1.0
chr2	182926815	182926985	ENSG00000061676.14|NCKAP1|BCLAF1|BCLAF1	946	-	3.1727476	1.267086	-1.0	-1.0
chr2	182956461	182956591	ENSG00000061676.14|NCKAP1|BCLAF1|BCLAF1	923	-	2.126161	1.1160336	-1.0	-1.0
chr2	182989029	182989186	ENSG00000061676.14|NCKAP1|BCLAF1|BCLAF1	926	-	2.0758333	1.1333938	-1.0	-1.0
chr2	183002126	183002269	ENSG00000061676.14|NCKAP1|BCLAF1|BCLAF1	999	-	3.732718	3.2840514	-1.0	-1.0
chr2	182942069	182942163	ENSG00000061676.14|NCKAP1|BCLAF1|BCLAF1	953	-	2.4677868	1.3309975	-1.0	-1.0
chr2	182930694	182930788	ENSG00000061676.14|NCKAP1|BCLAF1|BCLAF1	995	-	3.966182	2.3448749	-1.0	-1.0
chr2	182953112	182953331	ENSG00000061676.14|NCKAP1|BCLAF1|BCLAF1	988	-	3.1044157	1.9180608	-1.0	-1.0
chr2	182925594	182925818	ENSG00000061676.14|NCKAP1|BCLAF1|BCLAF1	985	-	3.3236203	1.8144363	-1.0	-1.0
chr2	182967215	182967361	ENSG00000061676.14|NCKAP1|BCLAF1|BCLAF1	1000	-	5.370978	3.6463375	-1.0	-1.0
chr2	182964675	182964808	ENSG00000061676.14|NCKAP1|BCLAF1|BCLAF1	995	-	3.126403	2.2871964	-1.0	-1.0
chr2	183002973	183003030	ENSG00000061676.14|NCKAP1|BCLAF1|BCLAF1	990	-	4.1011586	2.0037832	-1.0	-1.0
chr2	182962158	182962273	ENSG00000061676.14|NCKAP1|BCLAF1|BCLAF1	999	-	3.556455	3.1500032	-1.0	-1.0
chr2	183023805	183023916	ENSG00000061676.14|NCKAP1|BCLAF1|BCLAF1	997	-	3.4663167	2.468736	-1.0	-1.0
chr2	182994838	182994887	ENSG00000061676.14|NCKAP1|BCLAF1|BCLAF1	984	-	3.5982192	1.7915491	-1.0	-1.0
chr2	182928782	182928899	ENSG00000061676.14|NCKAP1|BCLAF1|BCLAF1	996	-	3.2984235	2.404792	-1.0	-1.0
chr2	182986170	182986227	ENSG00000061676.14|NCKAP1|BCLAF1|BCLAF1	976	-	2.980194	1.6252768	-1.0	-1.0
chr2	183151547	183151649	ENSG00000163002.12|NUP35|BCLAF1|BCLAF1	902	+	3.9487145	1.0102575	-1.0	-1.0
chr2	183158282	183158411	ENSG00000163002.12|NUP35|BCLAF1|BCLAF1	992	+	4.669643	2.1124904	-1.0	-1.0
chr2	183128336	183128457	ENSG00000163002.12|NUP35|BCLAF1|BCLAF1	929	+	2.757012	1.1480907	-1.0	-1.0
chr2	183159487	183159707	ENSG00000163002.12|NUP35|BCLAF1|BCLAF1	937	+	3.2810893	1.1973944	-1.0	-1.0
chr2	183160992	183161187	ENSG00000163002.12|NUP35|BCLAF1|BCLAF1	974	+	5.1757755	1.5824275	-1.0	-1.0
chr2	183130417	183130545	ENSG00000163002.12|NUP35|BCLAF1|BCLAF1	986	+	4.666424	1.855002	-1.0	-1.0
chr2	185783925	185784090	ENSG00000231646.5|FSIP2-AS1|BCLAF1|BCLAF1	914	-	3.278871	1.0675235	-1.0	-1.0
chr2	186081329	186081416	ENSG00000237877.6|LINC01473|BCLAF1|BCLAF1	991	-	3.6901965	2.0279627	-1.0	-1.0
chr2	186038330	186038432	ENSG00000237877.6|LINC01473|BCLAF1|BCLAF1	1000	-	5.038154	3.4886196	-1.0	-1.0
chr2	186039499	186039555	ENSG00000237877.6|LINC01473|BCLAF1|BCLAF1	999	-	7.3998857	2.864683	-1.0	-1.0
chr2	186083153	186083233	ENSG00000237877.6|LINC01473|BCLAF1|BCLAF1	995	-	4.016251	2.323244	-1.0	-1.0
chr2	186033555	186033802	ENSG00000237877.6|LINC01473|BCLAF1|BCLAF1	999	-	4.172984	2.9321318	-1.0	-1.0
chr2	186486280	186486457	ENSG00000065548.17|ZC3H15|BCLAF1|BCLAF1	974	+	2.8545384	1.5890316	-1.0	-1.0
chr2	186503932	186504031	ENSG00000065548.17|ZC3H15|BCLAF1|BCLAF1	903	+	4.0872536	1.0118561	-1.0	-1.0
chr2	186505739	186505899	ENSG00000065548.17|ZC3H15|BCLAF1|BCLAF1	997	+	3.5959666	2.5407624	-1.0	-1.0
chr2	186495206	186495334	ENSG00000065548.17|ZC3H15|BCLAF1|BCLAF1	1000	+	4.4103327	4.363409	-1.0	-1.0
chr2	186501272	186501425	ENSG00000065548.17|ZC3H15|BCLAF1|BCLAF1	999	+	4.6464705	3.106612	-1.0	-1.0
chr2	186505360	186505597	ENSG00000065548.17|ZC3H15|BCLAF1|BCLAF1	997	+	3.1600282	2.458243	-1.0	-1.0
chr2	186502495	186502587	ENSG00000065548.17|ZC3H15|BCLAF1|BCLAF1	999	+	4.240073	3.266504	-1.0	-1.0
chr2	186504031	186504214	ENSG00000065548.17|ZC3H15|BCLAF1|BCLAF1	1000	+	3.9249446	3.3430986	-1.0	-1.0
chr2	186504214	186504324	ENSG00000065548.17|ZC3H15|BCLAF1|BCLAF1	957	+	4.0301433	1.3629199	-1.0	-1.0
chr2	186508542	186508892	ENSG00000065548.17|ZC3H15|BCLAF1|BCLAF1	996	+	3.8808615	2.3535883	-1.0	-1.0
chr2	186500181	186500293	ENSG00000065548.17|ZC3H15|BCLAF1|BCLAF1	1000	+	5.7872744	7.1716146	-1.0	-1.0
chr2	186508907	186509237	ENSG00000065548.17|ZC3H15|BCLAF1|BCLAF1	962	+	2.7037923	1.4257444	-1.0	-1.0
chr2	186506712	186506836	ENSG00000065548.17|ZC3H15|BCLAF1|BCLAF1	999	+	4.5520315	3.2326486	-1.0	-1.0
chr2	186641385	186641588	ENSG00000138448.11|ITGAV|BCLAF1|BCLAF1	951	+	2.606151	1.3067753	-1.0	-1.0
chr2	186665125	186665218	ENSG00000138448.11|ITGAV|BCLAF1|BCLAF1	997	+	4.4239984	2.544609	-1.0	-1.0
chr2	186602045	186602150	ENSG00000138448.11|ITGAV|BCLAF1|BCLAF1	902	+	2.8057837	1.0078142	-1.0	-1.0
chr2	186677206	186677411	ENSG00000138448.11|ITGAV|BCLAF1|BCLAF1	957	+	3.5295148	1.3620478	-1.0	-1.0
chr2	186659037	186659175	ENSG00000138448.11|ITGAV|BCLAF1|BCLAF1	966	+	2.5855713	1.471594	-1.0	-1.0
chr2	186646685	186646877	ENSG00000138448.11|ITGAV|BCLAF1|BCLAF1	987	+	3.198403	1.8838164	-1.0	-1.0
chr2	186625472	186625582	ENSG00000138448.11|ITGAV|BCLAF1|BCLAF1	974	+	3.7142491	1.5864097	-1.0	-1.0
chr2	186638276	186638320	ENSG00000138448.11|ITGAV|BCLAF1|BCLAF1	907	+	3.1853747	1.0303952	-1.0	-1.0
chr2	186640914	186640967	ENSG00000138448.11|ITGAV|BCLAF1|BCLAF1	975	+	3.7712982	1.6015006	-1.0	-1.0
chr2	186649839	186649885	ENSG00000138448.11|ITGAV|BCLAF1|BCLAF1	946	+	4.2283373	1.2668397	-1.0	-1.0
chr2	186663767	186663835	ENSG00000138448.11|ITGAV|BCLAF1|BCLAF1	957	+	2.9339688	1.3654697	-1.0	-1.0
chr2	186664493	186664641	ENSG00000138448.11|ITGAV|BCLAF1|BCLAF1	995	+	5.2804155	2.3448343	-1.0	-1.0
chr2	186656246	186656396	ENSG00000138448.11|ITGAV|BCLAF1|BCLAF1	944	+	2.555088	1.2546446	-1.0	-1.0
chr2	186666703	186666783	ENSG00000138448.11|ITGAV|BCLAF1|BCLAF1	993	+	4.2158904	2.1795604	-1.0	-1.0
chr2	186669710	186669830	ENSG00000138448.11|ITGAV|BCLAF1|BCLAF1	905	+	2.3775783	1.020184	-1.0	-1.0
chr2	186667647	186667832	ENSG00000138448.11|ITGAV|BCLAF1|BCLAF1	972	+	4.8822145	1.5485717	-1.0	-1.0
chr2	186667149	186667230	ENSG00000138448.11|ITGAV|BCLAF1|BCLAF1	929	+	2.7022173	1.150646	-1.0	-1.0
chr2	186636081	186636207	ENSG00000138448.11|ITGAV|BCLAF1|BCLAF1	949	+	2.5327249	1.2951343	-1.0	-1.0
chr2	186625587	186625692	ENSG00000138448.11|ITGAV|BCLAF1|BCLAF1	905	+	6.1747694	1.0200421	-1.0	-1.0
chr2	186675819	186675979	ENSG00000138448.11|ITGAV|BCLAF1|BCLAF1	958	+	3.1030684	1.3735238	-1.0	-1.0
chr2	186638408	186638465	ENSG00000138448.11|ITGAV|BCLAF1|BCLAF1	906	+	2.3272338	1.0269457	-1.0	-1.0
chr2	186622338	186622430	ENSG00000138448.11|ITGAV|BCLAF1|BCLAF1	924	+	2.6740823	1.1201323	-1.0	-1.0
chr2	186668768	186668920	ENSG00000138448.11|ITGAV|BCLAF1|BCLAF1	935	+	3.4366393	1.186926	-1.0	-1.0
chr2	186675603	186675717	ENSG00000138448.11|ITGAV|BCLAF1|BCLAF1	985	+	3.926326	1.8122445	-1.0	-1.0
chr2	186676812	186676932	ENSG00000138448.11|ITGAV|BCLAF1|BCLAF1	962	+	3.8291845	1.4238837	-1.0	-1.0
chr2	187513615	187513740	ENSG00000003436.15|TFPI|BCLAF1|BCLAF1	967	-	2.4151554	1.4857221	-1.0	-1.0
chr2	187484719	187484987	ENSG00000003436.15|TFPI|BCLAF1|BCLAF1	1000	-	3.8615584	6.334809	-1.0	-1.0
chr2	187554199	187554404	ENSG00000003436.15|TFPI|BCLAF1|BCLAF1	998	-	2.4878519	2.6156318	-1.0	-1.0
chr2	187466829	187467042	ENSG00000003436.15|TFPI|BCLAF1|BCLAF1	1000	-	4.027083	3.5659285	-1.0	-1.0
chr2	187518840	187519005	ENSG00000003436.15|TFPI|BCLAF1|BCLAF1	904	-	6.1533594	1.0192741	-1.0	-1.0
chr2	187467752	187467927	ENSG00000003436.15|TFPI|BCLAF1|BCLAF1	1000	-	3.6367984	5.247575	-1.0	-1.0
chr2	187467932	187468032	ENSG00000003436.15|TFPI|BCLAF1|BCLAF1	978	-	2.9248374	1.662938	-1.0	-1.0
chr2	187488336	187488375	ENSG00000003436.15|TFPI|BCLAF1|BCLAF1	1000	-	5.2836623	7.21243	-1.0	-1.0
chr2	187503647	187503770	ENSG00000003436.15|TFPI|BCLAF1|BCLAF1	1000	-	3.3484697	6.1505775	-1.0	-1.0
chr2	187484004	187484314	ENSG00000003436.15|TFPI|BCLAF1|BCLAF1	1000	-	3.385641	4.089336	-1.0	-1.0
chr2	187496880	187497078	ENSG00000003436.15|TFPI|BCLAF1|BCLAF1	1000	-	4.092275	8.058556	-1.0	-1.0
chr2	187503770	187503870	ENSG00000003436.15|TFPI|BCLAF1|BCLAF1	904	-	4.099095	1.0199654	-1.0	-1.0
chr2	187529378	187529485	ENSG00000003436.15|TFPI|BCLAF1|BCLAF1	915	-	2.067503	1.06847	-1.0	-1.0
chr2	187478637	187478803	ENSG00000003436.15|TFPI|BCLAF1|BCLAF1	930	-	2.0923154	1.155882	-1.0	-1.0
chr2	187488375	187488475	ENSG00000003436.15|TFPI|BCLAF1|BCLAF1	980	-	4.5743794	1.7030118	-1.0	-1.0
chr2	187496690	187496875	ENSG00000003436.15|TFPI|BCLAF1|BCLAF1	936	-	3.4160805	1.1914606	-1.0	-1.0
chr2	187520541	187520613	ENSG00000003436.15|TFPI|BCLAF1|BCLAF1	902	-	4.0193048	1.0066926	-1.0	-1.0
chr2	187538570	187538765	ENSG00000224063.5|AC007319.1|BCLAF1|BCLAF1	907	+	4.3930635	1.032572	-1.0	-1.0
chr2	187547482	187547702	ENSG00000224063.5|AC007319.1|BCLAF1|BCLAF1	998	+	2.5140874	2.6306326	-1.0	-1.0
chr2	187542900	187543115	ENSG00000224063.5|AC007319.1|BCLAF1|BCLAF1	981	+	2.5829434	1.7156966	-1.0	-1.0
chr2	187533840	187534390	ENSG00000224063.5|AC007319.1|BCLAF1|BCLAF1	978	+	5.556864	1.6643803	-1.0	-1.0
chr2	187534510	187534635	ENSG00000224063.5|AC007319.1|BCLAF1|BCLAF1	913	+	2.8471596	1.0600291	-1.0	-1.0
chr2	187554275	187554393	ENSG00000224063.5|AC007319.1|BCLAF1|BCLAF1	999	+	2.63776	2.913347	-1.0	-1.0
chr2	187546728	187546839	ENSG00000224063.5|AC007319.1|BCLAF1|BCLAF1	931	+	2.2358384	1.1601527	-1.0	-1.0
chr2	187535565	187535705	ENSG00000224063.5|AC007319.1|BCLAF1|BCLAF1	904	+	4.01822	1.0189372	-1.0	-1.0
chr2	187515550	187515785	ENSG00000224063.5|AC007319.1|BCLAF1|BCLAF1	990	+	3.1092362	2.0121357	-1.0	-1.0
chr2	187547188	187547293	ENSG00000224063.5|AC007319.1|BCLAF1|BCLAF1	901	+	1.9256842	1.002577	-1.0	-1.0
chr2	187533420	187533535	ENSG00000224063.5|AC007319.1|BCLAF1|BCLAF1	943	+	3.3984022	1.2416663	-1.0	-1.0
chr2	187532655	187532850	ENSG00000224063.5|AC007319.1|BCLAF1|BCLAF1	982	+	2.475093	1.7347577	-1.0	-1.0
chr2	187547077	187547163	ENSG00000224063.5|AC007319.1|BCLAF1|BCLAF1	999	+	3.202508	2.9113665	-1.0	-1.0
chr2	187538075	187538230	ENSG00000224063.5|AC007319.1|BCLAF1|BCLAF1	921	+	6.1820865	1.1036006	-1.0	-1.0
chr2	187554576	187554663	ENSG00000224063.5|AC007319.1|BCLAF1|BCLAF1	905	+	3.1669116	1.0200421	-1.0	-1.0
chr2	187533060	187533255	ENSG00000224063.5|AC007319.1|BCLAF1|BCLAF1	933	+	2.824961	1.175323	-1.0	-1.0
chr2	187532420	187532535	ENSG00000224063.5|AC007319.1|BCLAF1|BCLAF1	905	+	2.794478	1.0241106	-1.0	-1.0
chr2	187535360	187535555	ENSG00000224063.5|AC007319.1|BCLAF1|BCLAF1	965	+	5.519702	1.4598936	-1.0	-1.0
chr2	187536980	187537085	ENSG00000224063.5|AC007319.1|BCLAF1|BCLAF1	901	+	6.182254	1.0025661	-1.0	-1.0
chr2	187534670	187534900	ENSG00000224063.5|AC007319.1|BCLAF1|BCLAF1	983	+	3.870861	1.7706547	-1.0	-1.0
chr2	189459335	189459424	ENSG00000115368.9|WDR75|BCLAF1|BCLAF1	997	+	3.6232204	2.5006628	-1.0	-1.0
chr2	189458752	189458867	ENSG00000115368.9|WDR75|BCLAF1|BCLAF1	985	+	3.2029035	1.8123459	-1.0	-1.0
chr2	189470818	189470878	ENSG00000115368.9|WDR75|BCLAF1|BCLAF1	982	+	3.5334325	1.7556553	-1.0	-1.0
chr2	189467467	189467648	ENSG00000115368.9|WDR75|BCLAF1|BCLAF1	998	+	3.8863134	2.7079616	-1.0	-1.0
chr2	189463693	189464028	ENSG00000115368.9|WDR75|BCLAF1|BCLAF1	993	+	4.9806485	2.126611	-1.0	-1.0
chr2	189469343	189469439	ENSG00000115368.9|WDR75|BCLAF1|BCLAF1	1000	+	5.0872874	3.6538594	-1.0	-1.0
chr2	189474185	189474332	ENSG00000115368.9|WDR75|BCLAF1|BCLAF1	995	+	4.0258603	2.315681	-1.0	-1.0
chr2	189468474	189468569	ENSG00000115368.9|WDR75|BCLAF1|BCLAF1	969	+	2.6747634	1.5051849	-1.0	-1.0
chr2	189462483	189462642	ENSG00000115368.9|WDR75|BCLAF1|BCLAF1	983	+	3.159797	1.7758758	-1.0	-1.0
chr2	189475212	189475552	ENSG00000115368.9|WDR75|BCLAF1|BCLAF1	1000	+	6.357381	3.77666	-1.0	-1.0
chr2	189450809	189450968	ENSG00000115368.9|WDR75|BCLAF1|BCLAF1	976	+	3.8568556	1.6249362	-1.0	-1.0
chr2	189455319	189455529	ENSG00000115368.9|WDR75|BCLAF1|BCLAF1	971	+	3.0007627	1.5381002	-1.0	-1.0
chr2	189465078	189465254	ENSG00000115368.9|WDR75|BCLAF1|BCLAF1	989	+	3.536712	1.971509	-1.0	-1.0
chr2	189470075	189470240	ENSG00000115368.9|WDR75|BCLAF1|BCLAF1	990	+	3.4169176	1.9793798	-1.0	-1.0
chr2	189441442	189441577	ENSG00000115368.9|WDR75|BCLAF1|BCLAF1	929	+	4.0618877	1.1481847	-1.0	-1.0
chr2	189448378	189448483	ENSG00000115368.9|WDR75|BCLAF1|BCLAF1	913	+	2.5954971	1.0603299	-1.0	-1.0
chr2	189451804	189451944	ENSG00000115368.9|WDR75|BCLAF1|BCLAF1	961	+	2.790193	1.4100825	-1.0	-1.0
chr2	189466424	189466582	ENSG00000115368.9|WDR75|BCLAF1|BCLAF1	991	+	3.7353754	2.034234	-1.0	-1.0
chr2	189474716	189474808	ENSG00000115368.9|WDR75|BCLAF1|BCLAF1	963	+	3.215383	1.4362609	-1.0	-1.0
chr2	189565358	189565458	ENSG00000138449.10|SLC40A1|BCLAF1|BCLAF1	904	-	3.9273045	1.0164644	-1.0	-1.0
chr2	189663900	189663954	ENSG00000138381.9|ASNSD1|BCLAF1|BCLAF1	969	+	6.454396	1.5156722	-1.0	-1.0
chr2	189670440	189670540	ENSG00000138381.9|ASNSD1|BCLAF1|BCLAF1	904	+	2.4976785	1.0164644	-1.0	-1.0
chr2	189666045	189666175	ENSG00000138381.9|ASNSD1|BCLAF1|BCLAF1	904	+	4.0353208	1.0169705	-1.0	-1.0
chr2	189666770	189666980	ENSG00000138381.9|ASNSD1|BCLAF1|BCLAF1	987	+	6.2065067	1.869865	-1.0	-1.0
chr2	189666550	189666670	ENSG00000138381.9|ASNSD1|BCLAF1|BCLAF1	905	+	2.3681986	1.0216362	-1.0	-1.0
chr2	189667165	189667596	ENSG00000138381.9|ASNSD1|BCLAF1|BCLAF1	984	+	4.691113	1.8014195	-1.0	-1.0
chr2	189667803	189667945	ENSG00000138381.9|ASNSD1|BCLAF1|BCLAF1	912	+	3.237913	1.0550314	-1.0	-1.0
chr2	189696174	189696364	ENSG00000151687.14|ANKAR|BCLAF1|BCLAF1	941	+	5.8241296	1.2258106	-1.0	-1.0
chr2	189719706	189719811	ENSG00000151687.14|ANKAR|BCLAF1|BCLAF1	902	+	6.019154	1.0097294	-1.0	-1.0
chr2	189689746	189689964	ENSG00000151687.14|ANKAR|BCLAF1|BCLAF1	935	+	5.5649996	1.1863209	-1.0	-1.0
chr2	189752652	189752724	ENSG00000128694.11|OSGEPL1|BCLAF1|BCLAF1	906	-	6.189916	1.0270635	-1.0	-1.0
chr2	189761419	189761599	ENSG00000128694.11|OSGEPL1|BCLAF1|BCLAF1	934	-	3.6246433	1.1814533	-1.0	-1.0
chr2	189753915	189754020	ENSG00000128694.11|OSGEPL1|BCLAF1|BCLAF1	902	-	6.019154	1.0095212	-1.0	-1.0
chr2	189750533	189750656	ENSG00000128694.11|OSGEPL1|BCLAF1|BCLAF1	904	-	6.1974115	1.0176011	-1.0	-1.0
chr2	189754100	189754405	ENSG00000128694.11|OSGEPL1|BCLAF1|BCLAF1	940	-	4.7840333	1.2245096	-1.0	-1.0
chr2	189782981	189783366	ENSG00000128699.13|ORMDL1|BCLAF1|BCLAF1	981	-	2.6938546	1.7188822	-1.0	-1.0
chr2	189782421	189782876	ENSG00000128699.13|ORMDL1|BCLAF1|BCLAF1	998	-	3.3930256	2.646535	-1.0	-1.0
chr2	189775509	189775716	ENSG00000128699.13|ORMDL1|BCLAF1|BCLAF1	974	-	3.0068235	1.5919441	-1.0	-1.0
chr2	189771687	189771897	ENSG00000128699.13|ORMDL1|BCLAF1|BCLAF1	934	-	2.6101296	1.1836146	-1.0	-1.0
chr2	189873495	189873656	ENSG00000064933.17|PMS1|BCLAF1|BCLAF1	977	+	3.6071606	1.6409342	-1.0	-1.0
chr2	189818016	189818176	ENSG00000064933.17|PMS1|BCLAF1|BCLAF1	977	+	3.348561	1.6363772	-1.0	-1.0
chr2	189853938	189854082	ENSG00000064933.17|PMS1|BCLAF1|BCLAF1	994	+	4.802775	2.2040935	-1.0	-1.0
chr2	189854973	189855123	ENSG00000064933.17|PMS1|BCLAF1|BCLAF1	951	+	2.4034522	1.3065034	-1.0	-1.0
chr2	189805651	189805831	ENSG00000064933.17|PMS1|BCLAF1|BCLAF1	986	+	4.3982253	1.8520265	-1.0	-1.0
chr2	189867803	189867929	ENSG00000064933.17|PMS1|BCLAF1|BCLAF1	953	+	2.9828172	1.3249241	-1.0	-1.0
chr2	189795768	189795951	ENSG00000064933.17|PMS1|BCLAF1|BCLAF1	987	+	3.2611837	1.9006091	-1.0	-1.0
chr2	189877271	189877506	ENSG00000064933.17|PMS1|BCLAF1|BCLAF1	974	+	5.47483	1.5860616	-1.0	-1.0
chr2	189843963	189844080	ENSG00000064933.17|PMS1|BCLAF1|BCLAF1	949	+	2.9643655	1.289236	-1.0	-1.0
chr2	189854723	189854963	ENSG00000064933.17|PMS1|BCLAF1|BCLAF1	982	+	4.71343	1.7489493	-1.0	-1.0
chr2	189854238	189854643	ENSG00000064933.17|PMS1|BCLAF1|BCLAF1	966	+	3.2693012	1.474282	-1.0	-1.0
chr2	189863742	189864228	ENSG00000064933.17|PMS1|BCLAF1|BCLAF1	992	+	4.5928106	2.1129518	-1.0	-1.0
chr2	189852654	189852777	ENSG00000064933.17|PMS1|BCLAF1|BCLAF1	953	+	3.094966	1.3273861	-1.0	-1.0
chr2	189791784	189791941	ENSG00000064933.17|PMS1|BCLAF1|BCLAF1	971	+	3.2199883	1.5432525	-1.0	-1.0
chr2	189923440	189923600	ENSG00000204253.4|HNRNPCP2|BCLAF1|BCLAF1	902	+	4.09601	1.010535	-1.0	-1.0
chr2	189923442	189923602	ENSG00000187699.10|C2orf88|BCLAF1|BCLAF1	902	+	3.9140651	1.0101125	-1.0	-1.0
chr2	190204655	190204780	ENSG00000198130.15|HIBCH|BCLAF1|BCLAF1	903	-	5.6190753	1.0113419	-1.0	-1.0
chr2	190287585	190287638	ENSG00000198130.15|HIBCH|BCLAF1|BCLAF1	1000	-	7.947605	3.9385214	-1.0	-1.0
chr2	190294545	190294630	ENSG00000198130.15|HIBCH|BCLAF1|BCLAF1	1000	-	4.215816	3.3692236	-1.0	-1.0
chr2	190319715	190319850	ENSG00000198130.15|HIBCH|BCLAF1|BCLAF1	950	-	3.3542879	1.3020146	-1.0	-1.0
chr2	190296812	190296953	ENSG00000198130.15|HIBCH|BCLAF1|BCLAF1	996	-	4.281493	2.3699713	-1.0	-1.0
chr2	190249639	190249726	ENSG00000198130.15|HIBCH|BCLAF1|BCLAF1	984	-	3.0821931	1.7973497	-1.0	-1.0
chr2	190252161	190252307	ENSG00000198130.15|HIBCH|BCLAF1|BCLAF1	986	-	3.238707	1.865001	-1.0	-1.0
chr2	190203727	190203912	ENSG00000198130.15|HIBCH|BCLAF1|BCLAF1	918	-	3.6022084	1.0854028	-1.0	-1.0
chr2	190244886	190244968	ENSG00000198130.15|HIBCH|BCLAF1|BCLAF1	999	-	4.836313	3.2089	-1.0	-1.0
chr2	190212955	190213150	ENSG00000198130.15|HIBCH|BCLAF1|BCLAF1	995	-	3.9717734	2.3014693	-1.0	-1.0
chr2	190261155	190261234	ENSG00000198130.15|HIBCH|BCLAF1|BCLAF1	994	-	3.4387085	2.2003407	-1.0	-1.0
chr2	190290404	190290485	ENSG00000198130.15|HIBCH|BCLAF1|BCLAF1	1000	-	4.9417496	3.3826928	-1.0	-1.0
chr2	190246153	190246215	ENSG00000198130.15|HIBCH|BCLAF1|BCLAF1	996	-	5.1370845	2.4089587	-1.0	-1.0
chr2	190366719	190366824	ENSG00000151689.12|INPP1|BCLAF1|BCLAF1	906	+	6.0028334	1.0258102	-1.0	-1.0
chr2	190687200	190687317	ENSG00000138386.16|NAB1|BCLAF1|BCLAF1	933	+	2.644375	1.1770637	-1.0	-1.0
chr2	190659083	190659243	ENSG00000138386.16|NAB1|BCLAF1|BCLAF1	915	+	3.006515	1.0691396	-1.0	-1.0
chr2	190670325	190670459	ENSG00000138386.16|NAB1|BCLAF1|BCLAF1	976	+	3.3517137	1.6199318	-1.0	-1.0
chr2	190690329	190690584	ENSG00000138386.16|NAB1|BCLAF1|BCLAF1	968	+	3.8680108	1.4888169	-1.0	-1.0
chr2	190683737	190683827	ENSG00000138386.16|NAB1|BCLAF1|BCLAF1	917	+	2.5476456	1.0811712	-1.0	-1.0
chr2	190655976	190656159	ENSG00000138386.16|NAB1|BCLAF1|BCLAF1	973	+	3.7060819	1.5660801	-1.0	-1.0
chr2	190659853	190659995	ENSG00000138386.16|NAB1|BCLAF1|BCLAF1	940	+	2.6694603	1.223668	-1.0	-1.0
chr2	190659513	190659758	ENSG00000138386.16|NAB1|BCLAF1|BCLAF1	961	+	3.477474	1.4119918	-1.0	-1.0
chr2	190659268	190659513	ENSG00000138386.16|NAB1|BCLAF1|BCLAF1	941	+	2.778546	1.2261921	-1.0	-1.0
chr2	190685475	190685638	ENSG00000138386.16|NAB1|BCLAF1|BCLAF1	975	+	3.9954662	1.6092315	-1.0	-1.0
chr2	190905003	190905258	ENSG00000115419.12|GLS|BCLAF1|BCLAF1	1000	+	4.9747014	5.0949206	-1.0	-1.0
chr2	190921144	190921203	ENSG00000115419.12|GLS|BCLAF1|BCLAF1	1000	+	6.68805	5.8329206	-1.0	-1.0
chr2	190913192	190913357	ENSG00000115419.12|GLS|BCLAF1|BCLAF1	917	+	2.6127646	1.0810461	-1.0	-1.0
chr2	190923916	190923983	ENSG00000115419.12|GLS|BCLAF1|BCLAF1	992	+	3.5579834	2.1196856	-1.0	-1.0
chr2	190932656	190932906	ENSG00000115419.12|GLS|BCLAF1|BCLAF1	982	+	3.91105	1.7554809	-1.0	-1.0
chr2	190930436	190930568	ENSG00000115419.12|GLS|BCLAF1|BCLAF1	996	+	3.2130785	2.4363751	-1.0	-1.0
chr2	190900563	190900688	ENSG00000115419.12|GLS|BCLAF1|BCLAF1	1000	+	4.2419696	4.684005	-1.0	-1.0
chr2	190910341	190910481	ENSG00000115419.12|GLS|BCLAF1|BCLAF1	904	+	2.6783009	1.0162857	-1.0	-1.0
chr2	190910262	190910321	ENSG00000115419.12|GLS|BCLAF1|BCLAF1	1000	+	4.876624	4.8055115	-1.0	-1.0
chr2	190927218	190927558	ENSG00000115419.12|GLS|BCLAF1|BCLAF1	995	+	3.158958	2.3259983	-1.0	-1.0
chr2	190895151	190895336	ENSG00000115419.12|GLS|BCLAF1|BCLAF1	992	+	6.388299	2.0853872	-1.0	-1.0
chr2	190953564	190953626	ENSG00000115419.12|GLS|BCLAF1|BCLAF1	907	+	6.011529	1.0303952	-1.0	-1.0
chr2	190901946	190902026	ENSG00000115419.12|GLS|BCLAF1|BCLAF1	1000	+	4.204664	5.218039	-1.0	-1.0
chr2	190931544	190931637	ENSG00000115419.12|GLS|BCLAF1|BCLAF1	990	+	3.0226169	1.9961631	-1.0	-1.0
chr2	190895556	190895796	ENSG00000115419.12|GLS|BCLAF1|BCLAF1	995	+	3.1966074	2.2646582	-1.0	-1.0
chr2	190921023	190921056	ENSG00000115419.12|GLS|BCLAF1|BCLAF1	993	+	6.9459925	2.140005	-1.0	-1.0
chr2	191013534	191013664	ENSG00000115415.18|STAT1|BCLAF1|BCLAF1	941	-	4.840077	1.2311118	-1.0	-1.0
chr2	190991227	190991320	ENSG00000115415.18|STAT1|BCLAF1|BCLAF1	988	-	6.715862	1.9071202	-1.0	-1.0
chr2	190998216	190998308	ENSG00000115415.18|STAT1|BCLAF1|BCLAF1	998	-	7.342747	2.6750696	-1.0	-1.0
chr2	191001073	191001163	ENSG00000115415.18|STAT1|BCLAF1|BCLAF1	906	-	6.348468	1.0274398	-1.0	-1.0
chr2	191007562	191007661	ENSG00000115415.18|STAT1|BCLAF1|BCLAF1	989	-	4.104804	1.9638333	-1.0	-1.0
chr2	190976839	190976959	ENSG00000115415.18|STAT1|BCLAF1|BCLAF1	904	-	2.930407	1.0198174	-1.0	-1.0
chr2	190995060	190995219	ENSG00000115415.18|STAT1|BCLAF1|BCLAF1	950	-	3.1517737	1.3040586	-1.0	-1.0
chr2	190975746	190975887	ENSG00000115415.18|STAT1|BCLAF1|BCLAF1	986	-	6.7040834	1.8431063	-1.0	-1.0
chr2	190978845	190979001	ENSG00000115415.18|STAT1|BCLAF1|BCLAF1	958	-	4.719997	1.3818372	-1.0	-1.0
chr2	190999625	190999704	ENSG00000115415.18|STAT1|BCLAF1|BCLAF1	989	-	4.83724	1.9767665	-1.0	-1.0
chr2	191008962	191009102	ENSG00000115415.18|STAT1|BCLAF1|BCLAF1	982	-	5.7674212	1.7367555	-1.0	-1.0
chr2	191009875	191009985	ENSG00000115415.18|STAT1|BCLAF1|BCLAF1	926	-	3.2981546	1.1319888	-1.0	-1.0
chr2	190986853	190986947	ENSG00000115415.18|STAT1|BCLAF1|BCLAF1	994	-	7.0252533	2.2262156	-1.0	-1.0
chr2	191390291	191390492	ENSG00000128641.18|MYO1B|BCLAF1|BCLAF1	966	+	3.064522	1.4638722	-1.0	-1.0
chr2	191400381	191400468	ENSG00000128641.18|MYO1B|BCLAF1|BCLAF1	946	+	2.7020252	1.2686671	-1.0	-1.0
chr2	191276884	191277030	ENSG00000128641.18|MYO1B|BCLAF1|BCLAF1	998	+	5.2461004	2.6462884	-1.0	-1.0
chr2	191408067	191408189	ENSG00000128641.18|MYO1B|BCLAF1|BCLAF1	958	+	4.289601	1.37906	-1.0	-1.0
chr2	191369541	191369628	ENSG00000128641.18|MYO1B|BCLAF1|BCLAF1	903	+	2.8190465	1.0135	-1.0	-1.0
chr2	191296110	191296226	ENSG00000128641.18|MYO1B|BCLAF1|BCLAF1	970	+	3.234176	1.5260633	-1.0	-1.0
chr2	191381398	191381566	ENSG00000128641.18|MYO1B|BCLAF1|BCLAF1	987	+	4.150726	1.8951426	-1.0	-1.0
chr2	191414047	191414180	ENSG00000128641.18|MYO1B|BCLAF1|BCLAF1	978	+	3.2510302	1.665492	-1.0	-1.0
chr2	191363727	191363875	ENSG00000128641.18|MYO1B|BCLAF1|BCLAF1	999	+	4.746021	2.8472953	-1.0	-1.0
chr2	191364157	191364276	ENSG00000128641.18|MYO1B|BCLAF1|BCLAF1	945	+	2.4317696	1.2606093	-1.0	-1.0
chr2	191329934	191330029	ENSG00000128641.18|MYO1B|BCLAF1|BCLAF1	998	+	4.183126	2.7163713	-1.0	-1.0
chr2	191346235	191346282	ENSG00000128641.18|MYO1B|BCLAF1|BCLAF1	986	+	6.667224	1.8573407	-1.0	-1.0
chr2	191387258	191387498	ENSG00000128641.18|MYO1B|BCLAF1|BCLAF1	966	+	3.3247406	1.4667858	-1.0	-1.0
chr2	191370226	191370292	ENSG00000128641.18|MYO1B|BCLAF1|BCLAF1	971	+	6.4088187	1.5317852	-1.0	-1.0
chr2	191409043	191409173	ENSG00000128641.18|MYO1B|BCLAF1|BCLAF1	973	+	3.383016	1.574105	-1.0	-1.0
chr2	191414516	191414646	ENSG00000128641.18|MYO1B|BCLAF1|BCLAF1	946	+	3.0420706	1.2702427	-1.0	-1.0
chr2	191341460	191341560	ENSG00000128641.18|MYO1B|BCLAF1|BCLAF1	998	+	3.9548962	2.7680357	-1.0	-1.0
chr2	191402589	191402718	ENSG00000128641.18|MYO1B|BCLAF1|BCLAF1	940	+	2.8996315	1.2225018	-1.0	-1.0
chr2	191411064	191411172	ENSG00000128641.18|MYO1B|BCLAF1|BCLAF1	996	+	4.5601335	2.3505826	-1.0	-1.0
chr2	191393072	191393217	ENSG00000128641.18|MYO1B|BCLAF1|BCLAF1	993	+	3.167581	2.1488683	-1.0	-1.0
chr2	191383279	191383342	ENSG00000128641.18|MYO1B|BCLAF1|BCLAF1	988	+	3.3548844	1.9141201	-1.0	-1.0
chr2	191392107	191392201	ENSG00000128641.18|MYO1B|BCLAF1|BCLAF1	977	+	2.9852557	1.6400974	-1.0	-1.0
chr2	191385883	191386084	ENSG00000128641.18|MYO1B|BCLAF1|BCLAF1	948	+	2.364885	1.2871522	-1.0	-1.0
chr2	191362267	191362371	ENSG00000128641.18|MYO1B|BCLAF1|BCLAF1	995	+	3.4774947	2.274683	-1.0	-1.0
chr2	191678994	191679128	ENSG00000173559.12|NABP1|BCLAF1|BCLAF1	990	+	5.591205	1.9843371	-1.0	-1.0
chr2	191688348	191688458	ENSG00000173559.12|NABP1|BCLAF1|BCLAF1	906	+	6.1437716	1.0267715	-1.0	-1.0
chr2	191683664	191683799	ENSG00000173559.12|NABP1|BCLAF1|BCLAF1	953	+	3.1608737	1.3249507	-1.0	-1.0
chr2	191685598	191685773	ENSG00000173559.12|NABP1|BCLAF1|BCLAF1	989	+	5.4800177	1.963962	-1.0	-1.0
chr2	191681945	191682080	ENSG00000173559.12|NABP1|BCLAF1|BCLAF1	993	+	5.9698977	2.1724577	-1.0	-1.0
chr2	191682491	191682596	ENSG00000173559.12|NABP1|BCLAF1|BCLAF1	934	+	3.4235735	1.1797179	-1.0	-1.0
chr2	191693173	191693318	ENSG00000173559.12|NABP1|BCLAF1|BCLAF1	905	+	6.141538	1.0225102	-1.0	-1.0
chr2	191684229	191684296	ENSG00000173559.12|NABP1|BCLAF1|BCLAF1	936	+	3.0485938	1.1968348	-1.0	-1.0
chr2	191682461	191682596	ENSG00000274845.1|uc_338|BCLAF1|BCLAF1	927	+	3.2138264	1.1389463	-1.0	-1.0
chr2	191836001	191836256	ENSG00000168497.4|CAVIN2|BCLAF1|BCLAF1	905	-	6.126007	1.0200456	-1.0	-1.0
chr2	191836376	191836476	ENSG00000168497.4|CAVIN2|BCLAF1|BCLAF1	907	-	6.011529	1.0303952	-1.0	-1.0
chr2	195716866	195716976	ENSG00000196950.13|SLC39A10|BCLAF1|BCLAF1	905	+	2.745647	1.0208644	-1.0	-1.0
chr2	195716636	195716831	ENSG00000196950.13|SLC39A10|BCLAF1|BCLAF1	991	+	4.5811787	2.0503163	-1.0	-1.0
chr2	195683698	195683906	ENSG00000196950.13|SLC39A10|BCLAF1|BCLAF1	965	+	2.9767694	1.4500042	-1.0	-1.0
chr2	195680436	195680536	ENSG00000196950.13|SLC39A10|BCLAF1|BCLAF1	906	+	3.9532104	1.0273414	-1.0	-1.0
chr2	195713432	195713553	ENSG00000196950.13|SLC39A10|BCLAF1|BCLAF1	964	+	3.2735333	1.4421265	-1.0	-1.0
chr2	195680556	195680876	ENSG00000196950.13|SLC39A10|BCLAF1|BCLAF1	966	+	3.8870606	1.4659194	-1.0	-1.0
chr2	195680926	195681041	ENSG00000196950.13|SLC39A10|BCLAF1|BCLAF1	904	+	3.9672322	1.0192754	-1.0	-1.0
chr2	195680061	195680376	ENSG00000196950.13|SLC39A10|BCLAF1|BCLAF1	957	+	4.095238	1.3678992	-1.0	-1.0
chr2	195708720	195708844	ENSG00000196950.13|SLC39A10|BCLAF1|BCLAF1	918	+	3.2985508	1.0851123	-1.0	-1.0
chr2	196729956	196730118	ENSG00000144395.17|CCDC150|BCLAF1|BCLAF1	975	+	6.5070176	1.6023068	-1.0	-1.0
chr2	196719513	196719743	ENSG00000144395.17|CCDC150|BCLAF1|BCLAF1	940	+	6.2962465	1.2211795	-1.0	-1.0
chr2	196658791	196658860	ENSG00000144395.17|CCDC150|BCLAF1|BCLAF1	905	+	6.1747694	1.0200421	-1.0	-1.0
chr2	196676598	196676731	ENSG00000144395.17|CCDC150|BCLAF1|BCLAF1	918	+	5.2647514	1.0875387	-1.0	-1.0
chr2	196725977	196726137	ENSG00000144395.17|CCDC150|BCLAF1|BCLAF1	903	+	4.713694	1.0131159	-1.0	-1.0
chr2	196674240	196674348	ENSG00000144395.17|CCDC150|BCLAF1|BCLAF1	942	+	3.404923	1.2371123	-1.0	-1.0
chr2	196677114	196677192	ENSG00000144395.17|CCDC150|BCLAF1|BCLAF1	986	+	6.6605697	1.8509619	-1.0	-1.0
chr2	196730858	196730945	ENSG00000144395.17|CCDC150|BCLAF1|BCLAF1	975	+	6.616886	1.6078696	-1.0	-1.0
chr2	196656677	196656827	ENSG00000144395.17|CCDC150|BCLAF1|BCLAF1	902	+	5.0812445	1.0098071	-1.0	-1.0
chr2	196729737	196729861	ENSG00000144395.17|CCDC150|BCLAF1|BCLAF1	949	+	4.2529435	1.2943408	-1.0	-1.0
chr2	196764531	196764681	ENSG00000119041.10|GTF3C3|BCLAF1|BCLAF1	954	-	6.209626	1.3346468	-1.0	-1.0
chr2	196776009	196776111	ENSG00000119041.10|GTF3C3|BCLAF1|BCLAF1	926	-	2.5362873	1.130671	-1.0	-1.0
chr2	196785440	196785588	ENSG00000119041.10|GTF3C3|BCLAF1|BCLAF1	999	-	4.852235	3.1545334	-1.0	-1.0
chr2	196789248	196789369	ENSG00000119041.10|GTF3C3|BCLAF1|BCLAF1	977	-	3.2297196	1.6345389	-1.0	-1.0
chr2	196789878	196790070	ENSG00000119041.10|GTF3C3|BCLAF1|BCLAF1	1000	-	6.037838	3.4509444	-1.0	-1.0
chr2	196780518	196780703	ENSG00000119041.10|GTF3C3|BCLAF1|BCLAF1	983	-	5.0649047	1.7628175	-1.0	-1.0
chr2	196776426	196776626	ENSG00000119041.10|GTF3C3|BCLAF1|BCLAF1	974	-	2.8156714	1.5879318	-1.0	-1.0
chr2	196766564	196766669	ENSG00000119041.10|GTF3C3|BCLAF1|BCLAF1	912	-	2.678531	1.0564299	-1.0	-1.0
chr2	196772915	196773090	ENSG00000119041.10|GTF3C3|BCLAF1|BCLAF1	962	-	3.8266666	1.4231057	-1.0	-1.0
chr2	196799479	196799649	ENSG00000119041.10|GTF3C3|BCLAF1|BCLAF1	904	-	2.9603527	1.0179281	-1.0	-1.0
chr2	196775053	196775251	ENSG00000119041.10|GTF3C3|BCLAF1|BCLAF1	998	-	5.3303843	2.6620502	-1.0	-1.0
chr2	196784856	196784929	ENSG00000119041.10|GTF3C3|BCLAF1|BCLAF1	995	-	5.056069	2.344241	-1.0	-1.0
chr2	196797796	196797908	ENSG00000119041.10|GTF3C3|BCLAF1|BCLAF1	997	-	4.449804	2.5949454	-1.0	-1.0
chr2	196792950	196793152	ENSG00000119041.10|GTF3C3|BCLAF1|BCLAF1	999	-	4.961409	2.925069	-1.0	-1.0
chr2	196778868	196779067	ENSG00000119041.10|GTF3C3|BCLAF1|BCLAF1	971	-	3.016167	1.5419765	-1.0	-1.0
chr2	196791336	196791460	ENSG00000119041.10|GTF3C3|BCLAF1|BCLAF1	990	-	3.5583172	1.9794879	-1.0	-1.0
chr2	196893139	196893245	ENSG00000197121.14|PGAP1|BCLAF1|BCLAF1	916	-	2.5119863	1.0751753	-1.0	-1.0
chr2	196890827	196890911	ENSG00000197121.14|PGAP1|BCLAF1|BCLAF1	994	-	7.0252533	2.2269814	-1.0	-1.0
chr2	196872440	196872549	ENSG00000197121.14|PGAP1|BCLAF1|BCLAF1	938	-	4.212279	1.20496	-1.0	-1.0
chr2	196916417	196916593	ENSG00000197121.14|PGAP1|BCLAF1|BCLAF1	998	-	5.160731	2.7295678	-1.0	-1.0
chr2	196919996	196920150	ENSG00000197121.14|PGAP1|BCLAF1|BCLAF1	986	-	5.532371	1.8659146	-1.0	-1.0
chr2	196926469	196926669	ENSG00000197121.14|PGAP1|BCLAF1|BCLAF1	980	-	5.761197	1.7080935	-1.0	-1.0
chr2	196845881	196846016	ENSG00000197121.14|PGAP1|BCLAF1|BCLAF1	904	-	6.1622868	1.0168276	-1.0	-1.0
chr2	196912936	196913053	ENSG00000197121.14|PGAP1|BCLAF1|BCLAF1	902	-	3.9512203	1.0102532	-1.0	-1.0
chr2	196842720	196842820	ENSG00000197121.14|PGAP1|BCLAF1|BCLAF1	992	-	6.8181973	2.081182	-1.0	-1.0
chr2	196902584	196902742	ENSG00000197121.14|PGAP1|BCLAF1|BCLAF1	997	-	4.52051	2.5229254	-1.0	-1.0
chr2	196885833	196885880	ENSG00000197121.14|PGAP1|BCLAF1|BCLAF1	907	-	6.2048993	1.0311363	-1.0	-1.0
chr2	197400714	197400936	ENSG00000115524.15|SF3B1|BCLAF1|BCLAF1	1000	-	5.367763	11.122164	-1.0	-1.0
chr2	197408368	197408678	ENSG00000115524.15|SF3B1|BCLAF1|BCLAF1	1000	-	4.3040404	6.2408056	-1.0	-1.0
chr2	197423807	197423974	ENSG00000115524.15|SF3B1|BCLAF1|BCLAF1	1000	-	3.5695593	5.3728065	-1.0	-1.0
chr2	197403584	197403759	ENSG00000115524.15|SF3B1|BCLAF1|BCLAF1	1000	-	4.214199	8.173297	-1.0	-1.0
chr2	197396328	197396428	ENSG00000115524.15|SF3B1|BCLAF1|BCLAF1	985	-	4.6157403	1.8186301	-1.0	-1.0
chr2	197409769	197410007	ENSG00000115524.15|SF3B1|BCLAF1|BCLAF1	1000	-	3.9991667	5.3806024	-1.0	-1.0
chr2	197402555	197402826	ENSG00000115524.15|SF3B1|BCLAF1|BCLAF1	1000	-	3.403732	4.549607	-1.0	-1.0
chr2	197405075	197405177	ENSG00000115524.15|SF3B1|BCLAF1|BCLAF1	1000	-	4.300606	7.6541395	-1.0	-1.0
chr2	197418508	197418993	ENSG00000115524.15|SF3B1|BCLAF1|BCLAF1	997	-	2.4997797	2.4586594	-1.0	-1.0
chr2	197407935	197408119	ENSG00000115524.15|SF3B1|BCLAF1|BCLAF1	1000	-	3.4735022	4.7932544	-1.0	-1.0
chr2	197400054	197400166	ENSG00000115524.15|SF3B1|BCLAF1|BCLAF1	1000	-	4.6718626	9.260805	-1.0	-1.0
chr2	197420338	197420542	ENSG00000115524.15|SF3B1|BCLAF1|BCLAF1	998	-	2.317011	2.707888	-1.0	-1.0
chr2	197402452	197402555	ENSG00000115524.15|SF3B1|BCLAF1|BCLAF1	900	-	2.6916077	1.0010586	-1.0	-1.0
chr2	197401741	197401888	ENSG00000115524.15|SF3B1|BCLAF1|BCLAF1	1000	-	4.717671	8.985055	-1.0	-1.0
chr2	197402130	197402230	ENSG00000115524.15|SF3B1|BCLAF1|BCLAF1	965	-	2.8579721	1.4598527	-1.0	-1.0
chr2	197434971	197435086	ENSG00000115524.15|SF3B1|BCLAF1|BCLAF1	968	-	2.5359805	1.4980996	-1.0	-1.0
chr2	197421028	197421128	ENSG00000115524.15|SF3B1|BCLAF1|BCLAF1	995	-	2.2821403	2.276849	-1.0	-1.0
chr2	197396055	197396328	ENSG00000115524.15|SF3B1|BCLAF1|BCLAF1	1000	-	4.261441	6.167192	-1.0	-1.0
chr2	197397953	197398116	ENSG00000115524.15|SF3B1|BCLAF1|BCLAF1	1000	-	4.2781444	7.480232	-1.0	-1.0
chr2	197391938	197392461	ENSG00000115524.15|SF3B1|BCLAF1|BCLAF1	999	-	3.2219055	3.0696893	-1.0	-1.0
chr2	197401399	197401525	ENSG00000115524.15|SF3B1|BCLAF1|BCLAF1	1000	-	3.9775884	6.7181535	-1.0	-1.0
chr2	197398460	197398675	ENSG00000115524.15|SF3B1|BCLAF1|BCLAF1	1000	-	3.6344523	4.838399	-1.0	-1.0
chr2	197416653	197416911	ENSG00000115524.15|SF3B1|BCLAF1|BCLAF1	1000	-	3.5790431	5.0260363	-1.0	-1.0
chr2	197401984	197402130	ENSG00000115524.15|SF3B1|BCLAF1|BCLAF1	1000	-	4.70725	8.218964	-1.0	-1.0
chr2	197402948	197403035	ENSG00000115524.15|SF3B1|BCLAF1|BCLAF1	1000	-	4.183754	7.9385657	-1.0	-1.0
chr2	197405177	197405274	ENSG00000115524.15|SF3B1|BCLAF1|BCLAF1	993	-	4.275888	2.1405125	-1.0	-1.0
chr2	197402826	197402926	ENSG00000115524.15|SF3B1|BCLAF1|BCLAF1	906	-	4.1406217	1.0270635	-1.0	-1.0
chr2	197405274	197405472	ENSG00000115524.15|SF3B1|BCLAF1|BCLAF1	1000	-	3.8142326	5.6359015	-1.0	-1.0
chr2	197400251	197400434	ENSG00000115524.15|SF3B1|BCLAF1|BCLAF1	1000	-	5.427093	9.434665	-1.0	-1.0
chr2	197392971	197393281	ENSG00000115524.15|SF3B1|BCLAF1|BCLAF1	1000	-	3.4677687	5.185505	-1.0	-1.0
chr2	197462613	197462713	ENSG00000115520.8|COQ10B|BCLAF1|BCLAF1	905	+	2.7716637	1.0208489	-1.0	-1.0
chr2	197493319	197493492	ENSG00000144381.16|HSPD1|BCLAF1|BCLAF1	995	-	2.1516283	2.3277986	-1.0	-1.0
chr2	197486580	197486755	ENSG00000144381.16|HSPD1|BCLAF1|BCLAF1	964	-	2.1971245	1.4438102	-1.0	-1.0
chr2	197488036	197488136	ENSG00000144381.16|HSPD1|BCLAF1|BCLAF1	905	-	2.8684042	1.0200421	-1.0	-1.0
chr2	197494147	197494474	ENSG00000144381.16|HSPD1|BCLAF1|BCLAF1	998	-	2.8893542	2.7501132	-1.0	-1.0
chr2	197497040	197497480	ENSG00000144381.16|HSPD1|BCLAF1|BCLAF1	999	-	2.8469462	3.2550507	-1.0	-1.0
chr2	197494639	197494752	ENSG00000144381.16|HSPD1|BCLAF1|BCLAF1	1000	-	3.2208495	4.7668757	-1.0	-1.0
chr2	197486860	197487110	ENSG00000144381.16|HSPD1|BCLAF1|BCLAF1	983	-	2.2633834	1.7723116	-1.0	-1.0
chr2	197494504	197494634	ENSG00000144381.16|HSPD1|BCLAF1|BCLAF1	939	-	2.7676067	1.2140257	-1.0	-1.0
chr2	197494752	197494962	ENSG00000144381.16|HSPD1|BCLAF1|BCLAF1	978	-	2.466336	1.6489232	-1.0	-1.0
chr2	197488171	197488311	ENSG00000144381.16|HSPD1|BCLAF1|BCLAF1	933	-	3.478308	1.1740963	-1.0	-1.0
chr2	197490196	197490346	ENSG00000144381.16|HSPD1|BCLAF1|BCLAF1	986	-	2.2135577	1.8585048	-1.0	-1.0
chr2	197493172	197493319	ENSG00000144381.16|HSPD1|BCLAF1|BCLAF1	943	-	2.2778623	1.2439575	-1.0	-1.0
chr2	197498673	197498808	ENSG00000144381.16|HSPD1|BCLAF1|BCLAF1	927	-	1.7014663	1.1362573	-1.0	-1.0
chr2	197489001	197489247	ENSG00000144381.16|HSPD1|BCLAF1|BCLAF1	999	-	2.5789557	2.8264146	-1.0	-1.0
chr2	197488316	197488486	ENSG00000144381.16|HSPD1|BCLAF1|BCLAF1	1000	-	2.8808172	3.6509216	-1.0	-1.0
chr2	197487857	197488036	ENSG00000144381.16|HSPD1|BCLAF1|BCLAF1	1000	-	3.1378334	3.3837042	-1.0	-1.0
chr2	197495060	197495376	ENSG00000144381.16|HSPD1|BCLAF1|BCLAF1	991	-	2.5766869	2.0224512	-1.0	-1.0
chr2	197501078	197501188	ENSG00000115541.10|HSPE1|BCLAF1|BCLAF1	908	+	2.4973867	1.0385001	-1.0	-1.0
chr2	197501078	197501188	ENSG00000270757.1|HSPE1-MOB4|BCLAF1|BCLAF1	908	+	2.4973867	1.037987	-1.0	-1.0
chr2	197535529	197535630	ENSG00000270757.1|HSPE1-MOB4|BCLAF1|BCLAF1	986	+	4.2999086	1.8437476	-1.0	-1.0
chr2	197535529	197535630	ENSG00000115540.14|MOB4|BCLAF1|BCLAF1	985	+	4.2999086	1.8346505	-1.0	-1.0
chr2	199935930	199936047	ENSG00000162971.10|TYW5|BCLAF1|BCLAF1	986	-	3.513181	1.8629686	-1.0	-1.0
chr2	199936404	199936492	ENSG00000162971.10|TYW5|BCLAF1|BCLAF1	975	-	4.4380527	1.6074378	-1.0	-1.0
chr2	199933079	199933323	ENSG00000162971.10|TYW5|BCLAF1|BCLAF1	990	-	6.7963037	2.0015433	-1.0	-1.0
chr2	199948347	199948452	ENSG00000162971.10|TYW5|BCLAF1|BCLAF1	903	-	2.2643957	1.0115738	-1.0	-1.0
chr2	199943707	199943912	ENSG00000162971.10|TYW5|BCLAF1|BCLAF1	989	-	4.395312	1.9566083	-1.0	-1.0
chr2	199959768	199959880	ENSG00000162972.10|MAIP1|BCLAF1|BCLAF1	926	+	3.3599503	1.1307855	-1.0	-1.0
chr2	200472831	200473052	ENSG00000196141.13|SPATS2L|BCLAF1|BCLAF1	930	+	1.9777018	1.1568794	-1.0	-1.0
chr2	200439121	200439328	ENSG00000196141.13|SPATS2L|BCLAF1|BCLAF1	967	+	3.0830476	1.4785267	-1.0	-1.0
chr2	200389222	200389367	ENSG00000196141.13|SPATS2L|BCLAF1|BCLAF1	996	+	3.5905178	2.4082046	-1.0	-1.0
chr2	200432546	200432706	ENSG00000196141.13|SPATS2L|BCLAF1|BCLAF1	947	+	5.3830376	1.2750082	-1.0	-1.0
chr2	200432186	200432341	ENSG00000196141.13|SPATS2L|BCLAF1|BCLAF1	906	+	2.8101761	1.026237	-1.0	-1.0
chr2	200329430	200329480	ENSG00000196141.13|SPATS2L|BCLAF1|BCLAF1	929	+	1.849726	1.146605	-1.0	-1.0
chr2	200440648	200440784	ENSG00000196141.13|SPATS2L|BCLAF1|BCLAF1	1000	+	3.3135998	3.457144	-1.0	-1.0
chr2	200416378	200416428	ENSG00000196141.13|SPATS2L|BCLAF1|BCLAF1	1000	+	4.836697	3.988238	-1.0	-1.0
chr2	200412310	200412419	ENSG00000196141.13|SPATS2L|BCLAF1|BCLAF1	1000	+	3.327574	3.5712464	-1.0	-1.0
chr2	200477635	200477880	ENSG00000196141.13|SPATS2L|BCLAF1|BCLAF1	981	+	2.6561632	1.7103382	-1.0	-1.0
chr2	200419249	200419496	ENSG00000196141.13|SPATS2L|BCLAF1|BCLAF1	997	+	2.878633	2.5980313	-1.0	-1.0
chr2	200432936	200433176	ENSG00000196141.13|SPATS2L|BCLAF1|BCLAF1	960	+	5.709862	1.4025421	-1.0	-1.0
chr2	200459768	200459827	ENSG00000196141.13|SPATS2L|BCLAF1|BCLAF1	1000	+	5.116224	5.9045386	-1.0	-1.0
chr2	200469884	200470016	ENSG00000196141.13|SPATS2L|BCLAF1|BCLAF1	956	+	2.0431294	1.3524036	-1.0	-1.0
chr2	200432706	200432901	ENSG00000196141.13|SPATS2L|BCLAF1|BCLAF1	904	+	6.229306	1.0181504	-1.0	-1.0
chr2	200306425	200306595	ENSG00000196141.13|SPATS2L|BCLAF1|BCLAF1	910	+	1.9616076	1.0439041	-1.0	-1.0
chr2	200450909	200451014	ENSG00000196141.13|SPATS2L|BCLAF1|BCLAF1	902	+	3.978644	1.0077573	-1.0	-1.0
chr2	200477970	200478255	ENSG00000196141.13|SPATS2L|BCLAF1|BCLAF1	976	+	2.5597868	1.6123779	-1.0	-1.0
chr2	200467289	200467394	ENSG00000196141.13|SPATS2L|BCLAF1|BCLAF1	1000	+	4.042357	4.80331	-1.0	-1.0
chr2	200571884	200571989	ENSG00000163535.17|SGO2|BCLAF1|BCLAF1	902	+	5.94972	1.0108073	-1.0	-1.0
chr2	200575310	200575461	ENSG00000163535.17|SGO2|BCLAF1|BCLAF1	935	+	6.3026924	1.1873163	-1.0	-1.0
chr2	200569662	200569852	ENSG00000163535.17|SGO2|BCLAF1|BCLAF1	960	+	6.3920393	1.4023824	-1.0	-1.0
chr2	200571214	200571349	ENSG00000163535.17|SGO2|BCLAF1|BCLAF1	904	+	3.929366	1.0199451	-1.0	-1.0
chr2	200573789	200573977	ENSG00000163535.17|SGO2|BCLAF1|BCLAF1	952	+	6.3767843	1.3178058	-1.0	-1.0
chr2	200651073	200651173	ENSG00000138356.13|AOX1|BCLAF1|BCLAF1	905	+	5.994138	1.0212252	-1.0	-1.0
chr2	200634790	200634910	ENSG00000138356.13|AOX1|BCLAF1|BCLAF1	982	+	6.628667	1.7445341	-1.0	-1.0
chr2	200815340	200815440	ENSG00000082153.17|BZW1|BCLAF1|BCLAF1	919	+	2.2279215	1.0903455	-1.0	-1.0
chr2	200815500	200815600	ENSG00000082153.17|BZW1|BCLAF1|BCLAF1	906	+	6.2935953	1.0269457	-1.0	-1.0
chr2	200816324	200816390	ENSG00000082153.17|BZW1|BCLAF1|BCLAF1	976	+	4.529631	1.6252614	-1.0	-1.0
chr2	200813207	200813337	ENSG00000082153.17|BZW1|BCLAF1|BCLAF1	987	+	6.1412134	1.8859192	-1.0	-1.0
chr2	200856890	200857070	ENSG00000013441.15|CLK1|BCLAF1|BCLAF1	984	-	2.6082761	1.7998848	-1.0	-1.0
chr2	200857972	200858166	ENSG00000013441.15|CLK1|BCLAF1|BCLAF1	1000	-	4.889269	5.6228957	-1.0	-1.0
chr2	200855003	200855086	ENSG00000013441.15|CLK1|BCLAF1|BCLAF1	1000	-	3.9566638	3.515021	-1.0	-1.0
chr2	200854615	200854760	ENSG00000013441.15|CLK1|BCLAF1|BCLAF1	995	-	3.1212385	2.307967	-1.0	-1.0
chr2	200861109	200861549	ENSG00000013441.15|CLK1|BCLAF1|BCLAF1	997	-	2.9700687	2.5690026	-1.0	-1.0
chr2	200857645	200857884	ENSG00000013441.15|CLK1|BCLAF1|BCLAF1	999	-	3.1719313	3.2263756	-1.0	-1.0
chr2	200857884	200857972	ENSG00000013441.15|CLK1|BCLAF1|BCLAF1	929	-	2.3615994	1.1484582	-1.0	-1.0
chr2	200861609	200861862	ENSG00000013441.15|CLK1|BCLAF1|BCLAF1	999	-	3.5696135	3.1610465	-1.0	-1.0
chr2	200853133	200853449	ENSG00000013441.15|CLK1|BCLAF1|BCLAF1	997	-	3.3593862	2.6001806	-1.0	-1.0
chr2	200860064	200860259	ENSG00000013441.15|CLK1|BCLAF1|BCLAF1	950	-	2.0128915	1.3045591	-1.0	-1.0
chr2	200856681	200856806	ENSG00000013441.15|CLK1|BCLAF1|BCLAF1	998	-	3.42267	2.8233633	-1.0	-1.0
chr2	200859679	200859839	ENSG00000013441.15|CLK1|BCLAF1|BCLAF1	999	-	2.846397	3.0787501	-1.0	-1.0
chr2	200853902	200854077	ENSG00000013441.15|CLK1|BCLAF1|BCLAF1	991	-	2.9944263	2.050599	-1.0	-1.0
chr2	200871341	200871516	ENSG00000240344.8|PPIL3|BCLAF1|BCLAF1	906	-	2.5682378	1.0265744	-1.0	-1.0
chr2	200881420	200881545	ENSG00000240344.8|PPIL3|BCLAF1|BCLAF1	923	-	2.6490612	1.1132637	-1.0	-1.0
chr2	200881189	200881344	ENSG00000240344.8|PPIL3|BCLAF1|BCLAF1	949	-	6.350009	1.2904071	-1.0	-1.0
chr2	200892275	200892375	ENSG00000196290.14|NIF3L1|BCLAF1|BCLAF1	900	+	6.2647943	1.0018721	-1.0	-1.0
chr2	200913294	200913404	ENSG00000115942.8|ORC2|BCLAF1|BCLAF1	911	-	1.8559464	1.0520346	-1.0	-1.0
chr2	200937905	200937966	ENSG00000115942.8|ORC2|BCLAF1|BCLAF1	1000	-	4.9877114	3.5647833	-1.0	-1.0
chr2	200957400	200957544	ENSG00000115942.8|ORC2|BCLAF1|BCLAF1	1000	-	4.440844	5.1661506	-1.0	-1.0
chr2	200926767	200926904	ENSG00000115942.8|ORC2|BCLAF1|BCLAF1	999	-	3.8122745	2.9466841	-1.0	-1.0
chr2	200962915	200963020	ENSG00000115942.8|ORC2|BCLAF1|BCLAF1	920	-	2.8388805	1.0987241	-1.0	-1.0
chr2	200958029	200958133	ENSG00000115942.8|ORC2|BCLAF1|BCLAF1	999	-	3.958657	3.2270641	-1.0	-1.0
chr2	200925835	200925932	ENSG00000115942.8|ORC2|BCLAF1|BCLAF1	995	-	3.9244483	2.2887888	-1.0	-1.0
chr2	200942683	200942777	ENSG00000115942.8|ORC2|BCLAF1|BCLAF1	998	-	4.2056904	2.6076488	-1.0	-1.0
chr2	200920220	200920393	ENSG00000115942.8|ORC2|BCLAF1|BCLAF1	995	-	3.1530116	2.2723582	-1.0	-1.0
chr2	200931338	200931443	ENSG00000115942.8|ORC2|BCLAF1|BCLAF1	1000	-	4.6459603	3.7402303	-1.0	-1.0
chr2	200949553	200949643	ENSG00000115942.8|ORC2|BCLAF1|BCLAF1	1000	-	5.9506207	6.286481	-1.0	-1.0
chr2	200959391	200959440	ENSG00000115942.8|ORC2|BCLAF1|BCLAF1	967	-	3.5857055	1.4755639	-1.0	-1.0
chr2	200913889	200913992	ENSG00000115942.8|ORC2|BCLAF1|BCLAF1	943	-	2.381535	1.2445364	-1.0	-1.0
chr2	200920992	200921227	ENSG00000115942.8|ORC2|BCLAF1|BCLAF1	991	-	2.925109	2.0394182	-1.0	-1.0
chr2	200933875	200933974	ENSG00000115942.8|ORC2|BCLAF1|BCLAF1	1000	-	5.0476	6.5055966	-1.0	-1.0
chr2	200941247	200941279	ENSG00000115942.8|ORC2|BCLAF1|BCLAF1	967	-	2.9058106	1.4844136	-1.0	-1.0
chr2	200911257	200911382	ENSG00000115942.8|ORC2|BCLAF1|BCLAF1	936	-	2.4331393	1.1957501	-1.0	-1.0
chr2	200935698	200935892	ENSG00000115942.8|ORC2|BCLAF1|BCLAF1	1000	-	3.9607368	3.513879	-1.0	-1.0
chr2	200981637	200981802	ENSG00000155744.9|FAM126B|BCLAF1|BCLAF1	904	-	4.917433	1.0188285	-1.0	-1.0
chr2	200988261	200988401	ENSG00000155744.9|FAM126B|BCLAF1|BCLAF1	960	-	5.9598703	1.4012806	-1.0	-1.0
chr2	201008972	201009277	ENSG00000155744.9|FAM126B|BCLAF1|BCLAF1	939	-	3.3227146	1.2113762	-1.0	-1.0
chr2	201023885	201024039	ENSG00000155744.9|FAM126B|BCLAF1|BCLAF1	985	-	5.4799705	1.8233976	-1.0	-1.0
chr2	201022745	201022932	ENSG00000155744.9|FAM126B|BCLAF1|BCLAF1	950	-	3.3524203	1.299802	-1.0	-1.0
chr2	200992886	200993003	ENSG00000155744.9|FAM126B|BCLAF1|BCLAF1	925	-	5.8377113	1.1229858	-1.0	-1.0
chr2	201016990	201017165	ENSG00000155744.9|FAM126B|BCLAF1|BCLAF1	930	-	3.4632032	1.1522346	-1.0	-1.0
chr2	200997384	200997540	ENSG00000155744.9|FAM126B|BCLAF1|BCLAF1	911	-	2.7321615	1.0517927	-1.0	-1.0
chr2	201078880	201079022	ENSG00000119013.8|NDUFB3|BCLAF1|BCLAF1	925	+	5.223646	1.1230023	-1.0	-1.0
chr2	201129718	201130146	ENSG00000003402.19|CFLAR|BCLAF1|BCLAF1	966	+	2.5710921	1.4702876	-1.0	-1.0
chr2	201149753	201149918	ENSG00000003402.19|CFLAR|BCLAF1|BCLAF1	995	+	3.862236	2.292261	-1.0	-1.0
chr2	201140280	201140530	ENSG00000003402.19|CFLAR|BCLAF1|BCLAF1	992	+	3.592474	2.1178665	-1.0	-1.0
chr2	201162995	201163155	ENSG00000003402.19|CFLAR|BCLAF1|BCLAF1	967	+	2.563788	1.47581	-1.0	-1.0
chr2	201167704	201167804	ENSG00000003402.19|CFLAR|BCLAF1|BCLAF1	902	+	3.1222706	1.0106349	-1.0	-1.0
chr2	201167809	201167929	ENSG00000003402.19|CFLAR|BCLAF1|BCLAF1	903	+	3.9533162	1.0123739	-1.0	-1.0
chr2	201163834	201163984	ENSG00000003402.19|CFLAR|BCLAF1|BCLAF1	963	+	2.6013029	1.4342885	-1.0	-1.0
chr2	201132961	201133134	ENSG00000003402.19|CFLAR|BCLAF1|BCLAF1	999	+	4.133486	3.0496886	-1.0	-1.0
chr2	201116343	201116481	ENSG00000003402.19|CFLAR|BCLAF1|BCLAF1	903	+	2.235098	1.0124208	-1.0	-1.0
chr2	201148950	201149052	ENSG00000003402.19|CFLAR|BCLAF1|BCLAF1	992	+	4.4952836	2.0778723	-1.0	-1.0
chr2	201160431	201160943	ENSG00000003402.19|CFLAR|BCLAF1|BCLAF1	962	+	2.7355194	1.4231586	-1.0	-1.0
chr2	201135971	201136261	ENSG00000003402.19|CFLAR|BCLAF1|BCLAF1	982	+	2.9727488	1.7414122	-1.0	-1.0
chr2	201192983	201193183	ENSG00000003400.14|CASP10|BCLAF1|BCLAF1	997	+	4.7765293	2.4586384	-1.0	-1.0
chr2	201217642	201217802	ENSG00000003400.14|CASP10|BCLAF1|BCLAF1	910	+	2.925692	1.0450345	-1.0	-1.0
chr2	201183175	201183308	ENSG00000003400.14|CASP10|BCLAF1|BCLAF1	962	+	3.0257514	1.416267	-1.0	-1.0
chr2	201185895	201186075	ENSG00000003400.14|CASP10|BCLAF1|BCLAF1	939	+	2.8832283	1.2143419	-1.0	-1.0
chr2	201209439	201209562	ENSG00000003400.14|CASP10|BCLAF1|BCLAF1	927	+	3.8415914	1.1351709	-1.0	-1.0
chr2	201209069	201209374	ENSG00000003400.14|CASP10|BCLAF1|BCLAF1	966	+	3.6976392	1.4627144	-1.0	-1.0
chr2	201208074	201208183	ENSG00000003400.14|CASP10|BCLAF1|BCLAF1	942	+	2.5623155	1.2341493	-1.0	-1.0
chr2	201195841	201196011	ENSG00000003400.14|CASP10|BCLAF1|BCLAF1	929	+	2.217193	1.150958	-1.0	-1.0
chr2	201276831	201276956	ENSG00000064012.21|CASP8|BCLAF1|BCLAF1	903	+	3.2035995	1.0134203	-1.0	-1.0
chr2	201241394	201241494	ENSG00000064012.21|CASP8|BCLAF1|BCLAF1	907	+	6.011529	1.0303952	-1.0	-1.0
chr2	201272642	201272852	ENSG00000064012.21|CASP8|BCLAF1|BCLAF1	955	+	4.385727	1.3437333	-1.0	-1.0
chr2	201241634	201241794	ENSG00000064012.21|CASP8|BCLAF1|BCLAF1	912	+	3.2117095	1.0565187	-1.0	-1.0
chr2	201284815	201284945	ENSG00000064012.21|CASP8|BCLAF1|BCLAF1	932	+	6.2236605	1.1648968	-1.0	-1.0
chr2	201387797	201388001	ENSG00000115993.12|TRAK2|BCLAF1|BCLAF1	973	-	4.8308883	1.5609952	-1.0	-1.0
chr2	201395332	201395444	ENSG00000115993.12|TRAK2|BCLAF1|BCLAF1	902	-	3.9140651	1.0103489	-1.0	-1.0
chr2	201399376	201399510	ENSG00000115993.12|TRAK2|BCLAF1|BCLAF1	930	-	2.6666846	1.1550416	-1.0	-1.0
chr2	201398210	201398354	ENSG00000115993.12|TRAK2|BCLAF1|BCLAF1	918	-	5.912179	1.0887989	-1.0	-1.0
chr2	201475618	201475742	ENSG00000082146.12|STRADB|BCLAF1|BCLAF1	949	+	3.4956274	1.2913008	-1.0	-1.0
chr2	201632050	201632208	ENSG00000155755.18|TMEM237|BCLAF1|BCLAF1	995	-	5.017208	2.330449	-1.0	-1.0
chr2	201633310	201633431	ENSG00000155755.18|TMEM237|BCLAF1|BCLAF1	964	-	5.3988075	1.4440417	-1.0	-1.0
chr2	201629234	201629339	ENSG00000155755.18|TMEM237|BCLAF1|BCLAF1	903	-	3.1870418	1.0126427	-1.0	-1.0
chr2	201636779	201636885	ENSG00000155755.18|TMEM237|BCLAF1|BCLAF1	902	-	3.1523774	1.0082922	-1.0	-1.0
chr2	201706925	201707022	ENSG00000003393.14|ALS2|BCLAF1|BCLAF1	905	-	5.994138	1.0212252	-1.0	-1.0
chr2	201710990	201711108	ENSG00000003393.14|ALS2|BCLAF1|BCLAF1	943	-	5.5074077	1.2419965	-1.0	-1.0
chr2	201768865	201768945	ENSG00000003393.14|ALS2|BCLAF1|BCLAF1	955	-	2.9274635	1.3494247	-1.0	-1.0
chr2	201733275	201733453	ENSG00000003393.14|ALS2|BCLAF1|BCLAF1	993	-	6.9607797	2.1592062	-1.0	-1.0
chr2	201726483	201726552	ENSG00000003393.14|ALS2|BCLAF1|BCLAF1	903	-	3.1522737	1.0124774	-1.0	-1.0
chr2	201718076	201718210	ENSG00000003393.14|ALS2|BCLAF1|BCLAF1	962	-	4.0707197	1.425842	-1.0	-1.0
chr2	201738612	201738727	ENSG00000003393.14|ALS2|BCLAF1|BCLAF1	903	-	3.9749382	1.0121465	-1.0	-1.0
chr2	201754502	201754671	ENSG00000003393.14|ALS2|BCLAF1|BCLAF1	952	-	3.2361448	1.3172178	-1.0	-1.0
chr2	201761036	201761211	ENSG00000003393.14|ALS2|BCLAF1|BCLAF1	919	-	2.9821773	1.0927334	-1.0	-1.0
chr2	201757401	201757759	ENSG00000003393.14|ALS2|BCLAF1|BCLAF1	959	-	3.3374062	1.3825853	-1.0	-1.0
chr2	201723329	201723441	ENSG00000003393.14|ALS2|BCLAF1|BCLAF1	985	-	3.9563556	1.8354223	-1.0	-1.0
chr2	201722974	201723120	ENSG00000003393.14|ALS2|BCLAF1|BCLAF1	973	-	5.5404763	1.5666511	-1.0	-1.0
chr2	201725355	201725454	ENSG00000003393.14|ALS2|BCLAF1|BCLAF1	999	-	7.5201654	3.03443	-1.0	-1.0
chr2	201715711	201715839	ENSG00000003393.14|ALS2|BCLAF1|BCLAF1	905	-	4.0120144	1.0202923	-1.0	-1.0
chr2	201741738	201741854	ENSG00000003393.14|ALS2|BCLAF1|BCLAF1	981	-	5.3599677	1.7196044	-1.0	-1.0
chr2	201753145	201753242	ENSG00000003393.14|ALS2|BCLAF1|BCLAF1	972	-	6.564727	1.557903	-1.0	-1.0
chr2	201746595	201746748	ENSG00000003393.14|ALS2|BCLAF1|BCLAF1	906	-	2.5343893	1.025761	-1.0	-1.0
chr2	201729051	201729183	ENSG00000003393.14|ALS2|BCLAF1|BCLAF1	912	-	4.076227	1.056354	-1.0	-1.0
chr2	201761231	201761361	ENSG00000003393.14|ALS2|BCLAF1|BCLAF1	920	-	2.7735684	1.0966325	-1.0	-1.0
chr2	201767228	201767378	ENSG00000003393.14|ALS2|BCLAF1|BCLAF1	984	-	4.4206133	1.7885001	-1.0	-1.0
chr2	201761406	201761818	ENSG00000003393.14|ALS2|BCLAF1|BCLAF1	963	-	3.1860027	1.4334884	-1.0	-1.0
chr2	201724294	201724454	ENSG00000003393.14|ALS2|BCLAF1|BCLAF1	967	-	3.6670537	1.4815614	-1.0	-1.0
chr2	201728536	201728636	ENSG00000003393.14|ALS2|BCLAF1|BCLAF1	912	-	2.6212738	1.054753	-1.0	-1.0
chr2	202265800	202265986	ENSG00000055044.10|NOP58|BCLAF1|BCLAF1	945	+	2.3622582	1.2594483	-1.0	-1.0
chr2	202287659	202287724	ENSG00000055044.10|NOP58|BCLAF1|BCLAF1	975	+	2.8049905	1.6008013	-1.0	-1.0
chr2	202295673	202295837	ENSG00000055044.10|NOP58|BCLAF1|BCLAF1	934	+	2.23537	1.1823721	-1.0	-1.0
chr2	202277949	202278002	ENSG00000055044.10|NOP58|BCLAF1|BCLAF1	1000	+	8.186167	4.3703337	-1.0	-1.0
chr2	202284326	202284712	ENSG00000055044.10|NOP58|BCLAF1|BCLAF1	999	+	3.781441	3.2051928	-1.0	-1.0
chr2	202300233	202300367	ENSG00000055044.10|NOP58|BCLAF1|BCLAF1	995	+	3.9059134	2.336608	-1.0	-1.0
chr2	202303385	202303666	ENSG00000055044.10|NOP58|BCLAF1|BCLAF1	999	+	4.422936	3.2412713	-1.0	-1.0
chr2	202278225	202278329	ENSG00000055044.10|NOP58|BCLAF1|BCLAF1	909	+	2.071615	1.0403769	-1.0	-1.0
chr2	202297378	202297508	ENSG00000055044.10|NOP58|BCLAF1|BCLAF1	1000	+	4.1402416	3.9552364	-1.0	-1.0
chr2	202290322	202290452	ENSG00000055044.10|NOP58|BCLAF1|BCLAF1	998	+	3.7690957	2.8192828	-1.0	-1.0
chr2	202282350	202282472	ENSG00000055044.10|NOP58|BCLAF1|BCLAF1	1000	+	5.5298233	6.956852	-1.0	-1.0
chr2	202275112	202275262	ENSG00000055044.10|NOP58|BCLAF1|BCLAF1	999	+	4.9410563	3.1899498	-1.0	-1.0
chr2	202291124	202291270	ENSG00000055044.10|NOP58|BCLAF1|BCLAF1	1000	+	5.359096	5.086781	-1.0	-1.0
chr2	202292776	202292903	ENSG00000055044.10|NOP58|BCLAF1|BCLAF1	999	+	3.8620942	3.2727869	-1.0	-1.0
chr2	202302920	202303057	ENSG00000055044.10|NOP58|BCLAF1|BCLAF1	1000	+	5.4171853	5.2427206	-1.0	-1.0
chr2	202303287	202303385	ENSG00000055044.10|NOP58|BCLAF1|BCLAF1	904	+	3.9273045	1.0161738	-1.0	-1.0
chr2	202303057	202303177	ENSG00000055044.10|NOP58|BCLAF1|BCLAF1	933	+	4.103282	1.1732173	-1.0	-1.0
chr2	202282244	202282350	ENSG00000055044.10|NOP58|BCLAF1|BCLAF1	902	+	3.9458175	1.007017	-1.0	-1.0
chr2	202297844	202297906	ENSG00000055044.10|NOP58|BCLAF1|BCLAF1	998	+	5.2596054	2.6517406	-1.0	-1.0
chr2	202377225	202377325	ENSG00000204217.13|BMPR2|BCLAF1|BCLAF1	903	+	5.976397	1.0127507	-1.0	-1.0
chr2	202542310	202542447	ENSG00000204217.13|BMPR2|BCLAF1|BCLAF1	966	+	6.448574	1.4683648	-1.0	-1.0
chr2	202555451	202555576	ENSG00000204217.13|BMPR2|BCLAF1|BCLAF1	906	+	6.1677938	1.0267787	-1.0	-1.0
chr2	202530793	202530954	ENSG00000204217.13|BMPR2|BCLAF1|BCLAF1	985	+	4.461573	1.8171118	-1.0	-1.0
chr2	202520091	202520191	ENSG00000204217.13|BMPR2|BCLAF1|BCLAF1	902	+	5.94972	1.010452	-1.0	-1.0
chr2	202467558	202467663	ENSG00000204217.13|BMPR2|BCLAF1|BCLAF1	901	+	2.9462762	1.002353	-1.0	-1.0
chr2	202726249	202726363	ENSG00000138439.11|FAM117B|BCLAF1|BCLAF1	978	+	2.9965672	1.6562009	-1.0	-1.0
chr2	202757292	202757438	ENSG00000138439.11|FAM117B|BCLAF1|BCLAF1	913	+	3.0721278	1.0614941	-1.0	-1.0
chr2	202724916	202725016	ENSG00000138439.11|FAM117B|BCLAF1|BCLAF1	904	+	3.9273045	1.0164644	-1.0	-1.0
chr2	202883577	202883741	ENSG00000138442.9|WDR12|BCLAF1|BCLAF1	945	-	2.9398913	1.2592888	-1.0	-1.0
chr2	202901024	202901120	ENSG00000138442.9|WDR12|BCLAF1|BCLAF1	969	-	2.7404206	1.5133975	-1.0	-1.0
chr2	202880816	202880937	ENSG00000138442.9|WDR12|BCLAF1|BCLAF1	904	-	3.1520908	1.0193021	-1.0	-1.0
chr2	202897299	202897415	ENSG00000138442.9|WDR12|BCLAF1|BCLAF1	999	-	4.8483567	2.8907804	-1.0	-1.0
chr2	202911435	202911615	ENSG00000138442.9|WDR12|BCLAF1|BCLAF1	958	-	2.8945777	1.3800188	-1.0	-1.0
chr2	202884165	202884530	ENSG00000138442.9|WDR12|BCLAF1|BCLAF1	965	-	3.0641224	1.4586946	-1.0	-1.0
chr2	202892616	202892702	ENSG00000138442.9|WDR12|BCLAF1|BCLAF1	979	-	2.6914237	1.6797698	-1.0	-1.0
chr2	202899530	202899637	ENSG00000138442.9|WDR12|BCLAF1|BCLAF1	996	-	3.3582604	2.428289	-1.0	-1.0
chr2	202907864	202907959	ENSG00000138442.9|WDR12|BCLAF1|BCLAF1	989	-	3.5539873	1.96529	-1.0	-1.0
chr2	202895997	202896219	ENSG00000138442.9|WDR12|BCLAF1|BCLAF1	999	-	5.0890746	2.9819543	-1.0	-1.0
chr2	202969943	202970062	ENSG00000138380.17|CARF|BCLAF1|BCLAF1	904	+	3.6838036	1.0180693	-1.0	-1.0
chr2	202917921	202918043	ENSG00000138380.17|CARF|BCLAF1|BCLAF1	966	+	6.4757643	1.4645109	-1.0	-1.0
chr2	203197301	203197391	ENSG00000144426.18|NBEAL1|BCLAF1|BCLAF1	994	+	5.0077677	2.2594385	-1.0	-1.0
chr2	203157708	203157825	ENSG00000144426.18|NBEAL1|BCLAF1|BCLAF1	914	+	2.6416912	1.0675466	-1.0	-1.0
chr2	203057325	203057453	ENSG00000144426.18|NBEAL1|BCLAF1|BCLAF1	998	+	3.9174237	2.6401095	-1.0	-1.0
chr2	203016155	203016430	ENSG00000144426.18|NBEAL1|BCLAF1|BCLAF1	993	+	3.978132	2.1458075	-1.0	-1.0
chr2	203099628	203099712	ENSG00000144426.18|NBEAL1|BCLAF1|BCLAF1	987	+	4.7369666	1.8933697	-1.0	-1.0
chr2	203213522	203213647	ENSG00000144426.18|NBEAL1|BCLAF1|BCLAF1	905	+	6.250101	1.0238408	-1.0	-1.0
chr2	203126556	203126711	ENSG00000144426.18|NBEAL1|BCLAF1|BCLAF1	969	+	5.351062	1.5065345	-1.0	-1.0
chr2	203151464	203151584	ENSG00000144426.18|NBEAL1|BCLAF1|BCLAF1	974	+	4.477833	1.5897273	-1.0	-1.0
chr2	203084462	203084582	ENSG00000144426.18|NBEAL1|BCLAF1|BCLAF1	942	+	2.853519	1.2376215	-1.0	-1.0
chr2	203148990	203149148	ENSG00000144426.18|NBEAL1|BCLAF1|BCLAF1	982	+	3.7128093	1.7432652	-1.0	-1.0
chr2	203122253	203122343	ENSG00000144426.18|NBEAL1|BCLAF1|BCLAF1	990	+	4.07394	2.0116777	-1.0	-1.0
chr2	203183235	203183388	ENSG00000144426.18|NBEAL1|BCLAF1|BCLAF1	974	+	5.6580076	1.5915277	-1.0	-1.0
chr2	203107419	203107518	ENSG00000144426.18|NBEAL1|BCLAF1|BCLAF1	993	+	3.573272	2.14084	-1.0	-1.0
chr2	203111978	203112093	ENSG00000144426.18|NBEAL1|BCLAF1|BCLAF1	984	+	4.099243	1.7857056	-1.0	-1.0
chr2	203077751	203077837	ENSG00000144426.18|NBEAL1|BCLAF1|BCLAF1	999	+	4.4043355	3.110745	-1.0	-1.0
chr2	203127780	203127937	ENSG00000144426.18|NBEAL1|BCLAF1|BCLAF1	996	+	5.949219	2.35856	-1.0	-1.0
chr2	203056426	203056508	ENSG00000144426.18|NBEAL1|BCLAF1|BCLAF1	990	+	4.8190165	2.0009563	-1.0	-1.0
chr2	203131972	203132127	ENSG00000144426.18|NBEAL1|BCLAF1|BCLAF1	976	+	3.4687376	1.6144619	-1.0	-1.0
chr2	203115984	203116070	ENSG00000144426.18|NBEAL1|BCLAF1|BCLAF1	953	+	4.206931	1.3263115	-1.0	-1.0
chr2	203169746	203169846	ENSG00000144426.18|NBEAL1|BCLAF1|BCLAF1	971	+	6.5294075	1.5422684	-1.0	-1.0
chr2	203107607	203108188	ENSG00000144426.18|NBEAL1|BCLAF1|BCLAF1	942	+	2.6913526	1.2335942	-1.0	-1.0
chr2	203172728	203172848	ENSG00000144426.18|NBEAL1|BCLAF1|BCLAF1	997	+	4.484324	2.5691226	-1.0	-1.0
chr2	203144599	203144905	ENSG00000144426.18|NBEAL1|BCLAF1|BCLAF1	988	+	5.961935	1.9136872	-1.0	-1.0
chr2	203068392	203068475	ENSG00000144426.18|NBEAL1|BCLAF1|BCLAF1	973	+	4.4438043	1.5647761	-1.0	-1.0
chr2	203130317	203130476	ENSG00000144426.18|NBEAL1|BCLAF1|BCLAF1	983	+	4.597805	1.765814	-1.0	-1.0
chr2	203145010	203145155	ENSG00000144426.18|NBEAL1|BCLAF1|BCLAF1	994	+	4.389882	2.1974797	-1.0	-1.0
chr2	203049813	203050048	ENSG00000144426.18|NBEAL1|BCLAF1|BCLAF1	978	+	3.4297945	1.6675559	-1.0	-1.0
chr2	203190291	203190461	ENSG00000144426.18|NBEAL1|BCLAF1|BCLAF1	988	+	6.7839947	1.9138271	-1.0	-1.0
chr2	203133057	203133146	ENSG00000144426.18|NBEAL1|BCLAF1|BCLAF1	1000	+	8.007368	3.9331083	-1.0	-1.0
chr2	203171927	203172023	ENSG00000144426.18|NBEAL1|BCLAF1|BCLAF1	992	+	6.937017	2.1086953	-1.0	-1.0
chr2	203193794	203193911	ENSG00000144426.18|NBEAL1|BCLAF1|BCLAF1	980	+	6.6400895	1.6980255	-1.0	-1.0
chr2	203166148	203166297	ENSG00000144426.18|NBEAL1|BCLAF1|BCLAF1	997	+	5.2250915	2.5659046	-1.0	-1.0
chr2	203136598	203136774	ENSG00000144426.18|NBEAL1|BCLAF1|BCLAF1	1000	+	7.7236686	3.4166765	-1.0	-1.0
chr2	203041764	203041857	ENSG00000144426.18|NBEAL1|BCLAF1|BCLAF1	982	+	3.5219662	1.7458197	-1.0	-1.0
chr2	203126823	203126926	ENSG00000144426.18|NBEAL1|BCLAF1|BCLAF1	997	+	4.562728	2.59521	-1.0	-1.0
chr2	203110149	203110282	ENSG00000144426.18|NBEAL1|BCLAF1|BCLAF1	982	+	3.433468	1.751848	-1.0	-1.0
chr2	203210957	203211106	ENSG00000144426.18|NBEAL1|BCLAF1|BCLAF1	988	+	6.760003	1.907914	-1.0	-1.0
chr2	203113029	203113318	ENSG00000144426.18|NBEAL1|BCLAF1|BCLAF1	992	+	4.0384398	2.1130843	-1.0	-1.0
chr2	203083218	203083525	ENSG00000144426.18|NBEAL1|BCLAF1|BCLAF1	987	+	4.017163	1.8984367	-1.0	-1.0
chr2	203125959	203126093	ENSG00000144426.18|NBEAL1|BCLAF1|BCLAF1	987	+	3.6654015	1.8879166	-1.0	-1.0
chr2	203135676	203136252	ENSG00000144426.18|NBEAL1|BCLAF1|BCLAF1	990	+	4.1565733	1.994604	-1.0	-1.0
chr2	203175146	203175256	ENSG00000144426.18|NBEAL1|BCLAF1|BCLAF1	904	+	3.1923249	1.0164644	-1.0	-1.0
chr2	203167226	203167326	ENSG00000144426.18|NBEAL1|BCLAF1|BCLAF1	904	+	3.9611695	1.0164644	-1.0	-1.0
chr2	203125351	203125520	ENSG00000144426.18|NBEAL1|BCLAF1|BCLAF1	995	+	3.5694296	2.310482	-1.0	-1.0
chr2	203208634	203208753	ENSG00000144426.18|NBEAL1|BCLAF1|BCLAF1	984	+	4.333548	1.800482	-1.0	-1.0
chr2	203188471	203188589	ENSG00000144426.18|NBEAL1|BCLAF1|BCLAF1	949	+	4.1895823	1.2911761	-1.0	-1.0
chr2	203138619	203138748	ENSG00000144426.18|NBEAL1|BCLAF1|BCLAF1	998	+	6.779447	2.79489	-1.0	-1.0
chr2	203285611	203285732	ENSG00000119004.15|CYP20A1|BCLAF1|BCLAF1	973	+	3.7492747	1.5656354	-1.0	-1.0
chr2	203278572	203278688	ENSG00000119004.15|CYP20A1|BCLAF1|BCLAF1	990	+	4.9000916	2.0169866	-1.0	-1.0
chr2	203266513	203266668	ENSG00000119004.15|CYP20A1|BCLAF1|BCLAF1	965	+	6.4126697	1.4514639	-1.0	-1.0
chr2	203296782	203296887	ENSG00000119004.15|CYP20A1|BCLAF1|BCLAF1	905	+	6.135787	1.0204687	-1.0	-1.0
chr2	203251966	203252109	ENSG00000119004.15|CYP20A1|BCLAF1|BCLAF1	943	+	4.7606044	1.246888	-1.0	-1.0
chr2	203366876	203367121	ENSG00000138443.15|ABI2|BCLAF1|BCLAF1	969	+	4.17859	1.5129994	-1.0	-1.0
chr2	203394699	203394846	ENSG00000138443.15|ABI2|BCLAF1|BCLAF1	951	+	2.7375975	1.3067778	-1.0	-1.0
chr2	203380207	203380384	ENSG00000138443.15|ABI2|BCLAF1|BCLAF1	981	+	2.913055	1.7106615	-1.0	-1.0
chr2	203427386	203427491	ENSG00000138443.15|ABI2|BCLAF1|BCLAF1	903	+	3.569577	1.0111421	-1.0	-1.0
chr2	203416952	203417081	ENSG00000138443.15|ABI2|BCLAF1|BCLAF1	975	+	3.4167237	1.6051795	-1.0	-1.0
chr2	203395655	203395775	ENSG00000138443.15|ABI2|BCLAF1|BCLAF1	963	+	2.952993	1.4280828	-1.0	-1.0
chr2	203391043	203391143	ENSG00000138443.15|ABI2|BCLAF1|BCLAF1	981	+	3.2813504	1.722866	-1.0	-1.0
chr2	203427176	203427386	ENSG00000138443.15|ABI2|BCLAF1|BCLAF1	986	+	3.2824776	1.8646804	-1.0	-1.0
chr2	203461847	203461925	ENSG00000173166.17|RAPH1|BCLAF1|BCLAF1	905	-	4.011763	1.0200421	-1.0	-1.0
chr2	203491213	203491319	ENSG00000173166.17|RAPH1|BCLAF1|BCLAF1	976	-	6.5567694	1.620694	-1.0	-1.0
chr2	203459906	203460028	ENSG00000173166.17|RAPH1|BCLAF1|BCLAF1	991	-	6.7857323	2.0236614	-1.0	-1.0
chr2	203489583	203489888	ENSG00000173166.17|RAPH1|BCLAF1|BCLAF1	966	-	3.649402	1.4663281	-1.0	-1.0
chr2	203448737	203448836	ENSG00000173166.17|RAPH1|BCLAF1|BCLAF1	973	-	6.5225096	1.5734441	-1.0	-1.0
chr2	203455476	203455580	ENSG00000173166.17|RAPH1|BCLAF1|BCLAF1	946	-	5.2330794	1.2680945	-1.0	-1.0
chr2	203495197	203495353	ENSG00000173166.17|RAPH1|BCLAF1|BCLAF1	977	-	6.550747	1.6464714	-1.0	-1.0
chr2	203447958	203448063	ENSG00000173166.17|RAPH1|BCLAF1|BCLAF1	909	-	2.4734893	1.0420861	-1.0	-1.0
chr2	205125608	205125737	ENSG00000116117.17|PARD3B|BCLAF1|BCLAF1	952	+	6.402773	1.3182404	-1.0	-1.0
chr2	204965151	204965323	ENSG00000116117.17|PARD3B|BCLAF1|BCLAF1	937	+	5.190656	1.2001804	-1.0	-1.0
chr2	205440479	205440589	ENSG00000116117.17|PARD3B|BCLAF1|BCLAF1	903	+	5.976397	1.012753	-1.0	-1.0
chr2	206046503	206046612	ENSG00000114933.15|INO80D|BCLAF1|BCLAF1	976	-	3.2518907	1.620792	-1.0	-1.0
chr2	206056602	206056943	ENSG00000114933.15|INO80D|BCLAF1|BCLAF1	985	-	3.8513124	1.8270153	-1.0	-1.0
chr2	206028110	206028330	ENSG00000114933.15|INO80D|BCLAF1|BCLAF1	986	-	4.033818	1.8423954	-1.0	-1.0
chr2	206009576	206009794	ENSG00000114933.15|INO80D|BCLAF1|BCLAF1	945	-	3.9758663	1.2630767	-1.0	-1.0
chr2	206062798	206063045	ENSG00000114933.15|INO80D|BCLAF1|BCLAF1	951	-	3.011954	1.3137151	-1.0	-1.0
chr2	206063150	206063244	ENSG00000114933.15|INO80D|BCLAF1|BCLAF1	972	-	2.765045	1.5566013	-1.0	-1.0
chr2	206056197	206056602	ENSG00000114933.15|INO80D|BCLAF1|BCLAF1	942	-	2.5491357	1.2391169	-1.0	-1.0
chr2	206019735	206019840	ENSG00000114933.15|INO80D|BCLAF1|BCLAF1	988	-	4.7243524	1.9106404	-1.0	-1.0
chr2	206132944	206133105	ENSG00000023228.13|NDUFS1|BCLAF1|BCLAF1	988	-	3.719536	1.9292471	-1.0	-1.0
chr2	206127854	206127972	ENSG00000023228.13|NDUFS1|BCLAF1|BCLAF1	944	-	2.0697815	1.2509365	-1.0	-1.0
chr2	206147530	206147661	ENSG00000023228.13|NDUFS1|BCLAF1|BCLAF1	1000	-	3.6549191	4.0615616	-1.0	-1.0
chr2	206126709	206126839	ENSG00000023228.13|NDUFS1|BCLAF1|BCLAF1	996	-	4.396759	2.4370656	-1.0	-1.0
chr2	206152418	206152510	ENSG00000023228.13|NDUFS1|BCLAF1|BCLAF1	932	-	2.0166256	1.167548	-1.0	-1.0
chr2	206146902	206147088	ENSG00000023228.13|NDUFS1|BCLAF1|BCLAF1	987	-	3.1636753	1.8959984	-1.0	-1.0
chr2	206144017	206144127	ENSG00000023228.13|NDUFS1|BCLAF1|BCLAF1	978	-	2.5410705	1.6563684	-1.0	-1.0
chr2	206149779	206149925	ENSG00000023228.13|NDUFS1|BCLAF1|BCLAF1	993	-	3.0838766	2.1528795	-1.0	-1.0
chr2	206141940	206142055	ENSG00000023228.13|NDUFS1|BCLAF1|BCLAF1	902	-	1.9514372	1.008002	-1.0	-1.0
chr2	206149019	206149096	ENSG00000023228.13|NDUFS1|BCLAF1|BCLAF1	996	-	3.562075	2.4030766	-1.0	-1.0
chr2	206142685	206142831	ENSG00000023228.13|NDUFS1|BCLAF1|BCLAF1	971	-	2.7248378	1.5361392	-1.0	-1.0
chr2	206130087	206130237	ENSG00000023228.13|NDUFS1|BCLAF1|BCLAF1	911	-	2.4592333	1.0499389	-1.0	-1.0
chr2	206147752	206147834	ENSG00000023228.13|NDUFS1|BCLAF1|BCLAF1	1000	-	4.493509	3.3817515	-1.0	-1.0
chr2	206144891	206145021	ENSG00000023228.13|NDUFS1|BCLAF1|BCLAF1	987	-	2.79423	1.8890146	-1.0	-1.0
chr2	206162457	206162557	ENSG00000114942.13|EEF1B2|BCLAF1|BCLAF1	904	+	1.9788744	1.0184785	-1.0	-1.0
chr2	206160976	206161121	ENSG00000114942.13|EEF1B2|BCLAF1|BCLAF1	955	+	3.2451267	1.3500317	-1.0	-1.0
chr2	206162109	206162224	ENSG00000114942.13|EEF1B2|BCLAF1|BCLAF1	907	+	4.0653324	1.0323361	-1.0	-1.0
chr2	206161345	206161472	ENSG00000114942.13|EEF1B2|BCLAF1|BCLAF1	989	+	2.5486555	1.9417384	-1.0	-1.0
chr2	206162738	206162923	ENSG00000114942.13|EEF1B2|BCLAF1|BCLAF1	992	+	4.6261597	2.0888011	-1.0	-1.0
chr2	206162037	206162104	ENSG00000114942.13|EEF1B2|BCLAF1|BCLAF1	993	+	3.1834505	2.181417	-1.0	-1.0
chr2	206766643	206766793	ENSG00000118246.13|FASTKD2|BCLAF1|BCLAF1	936	+	4.3961	1.1915346	-1.0	-1.0
chr2	206790563	206790733	ENSG00000118246.13|FASTKD2|BCLAF1|BCLAF1	937	+	2.9128282	1.1981027	-1.0	-1.0
chr2	206791653	206791793	ENSG00000118246.13|FASTKD2|BCLAF1|BCLAF1	904	+	6.0640755	1.016278	-1.0	-1.0
chr2	206771181	206771290	ENSG00000118246.13|FASTKD2|BCLAF1|BCLAF1	965	+	3.229959	1.454025	-1.0	-1.0
chr2	206770090	206770194	ENSG00000118246.13|FASTKD2|BCLAF1|BCLAF1	903	+	2.7730265	1.0137165	-1.0	-1.0
chr2	206774224	206774389	ENSG00000118246.13|FASTKD2|BCLAF1|BCLAF1	975	+	3.1299975	1.6093932	-1.0	-1.0
chr2	206787936	206788151	ENSG00000118246.13|FASTKD2|BCLAF1|BCLAF1	988	+	3.7341733	1.92813	-1.0	-1.0
chr2	206788818	206788978	ENSG00000118246.13|FASTKD2|BCLAF1|BCLAF1	986	+	5.923318	1.851104	-1.0	-1.0
chr2	206771893	206772017	ENSG00000118246.13|FASTKD2|BCLAF1|BCLAF1	998	+	4.0889444	2.640098	-1.0	-1.0
chr2	206767028	206767470	ENSG00000118246.13|FASTKD2|BCLAF1|BCLAF1	972	+	3.1523569	1.5488536	-1.0	-1.0
chr2	206772180	206772315	ENSG00000118246.13|FASTKD2|BCLAF1|BCLAF1	998	+	5.4378505	2.7929416	-1.0	-1.0
chr2	207080896	207081021	ENSG00000118263.14|KLF7|BCLAF1|BCLAF1	906	-	6.1188326	1.0256995	-1.0	-1.0
chr2	207577504	207577729	ENSG00000118260.14|CREB1|BCLAF1|BCLAF1	965	+	3.5667849	1.4528698	-1.0	-1.0
chr2	207597338	207597493	ENSG00000118260.14|CREB1|BCLAF1|BCLAF1	911	+	2.87104	1.0504876	-1.0	-1.0
chr2	207596913	207597053	ENSG00000118260.14|CREB1|BCLAF1|BCLAF1	965	+	5.6651216	1.4577872	-1.0	-1.0
chr2	207529946	207530134	ENSG00000118260.14|CREB1|BCLAF1|BCLAF1	924	+	2.840052	1.1212984	-1.0	-1.0
chr2	207567462	207567562	ENSG00000118260.14|CREB1|BCLAF1|BCLAF1	902	+	3.1810405	1.0077573	-1.0	-1.0
chr2	207586275	207586430	ENSG00000118260.14|CREB1|BCLAF1|BCLAF1	905	+	6.102762	1.0233029	-1.0	-1.0
chr2	207570198	207570318	ENSG00000118260.14|CREB1|BCLAF1|BCLAF1	918	+	3.0601034	1.0869579	-1.0	-1.0
chr2	207575271	207575426	ENSG00000118260.14|CREB1|BCLAF1|BCLAF1	917	+	3.2910118	1.0834517	-1.0	-1.0
chr2	207711844	207711954	ENSG00000163249.11|CCNYL1|BCLAF1|BCLAF1	904	+	2.597003	1.0193182	-1.0	-1.0
chr2	207750961	207751071	ENSG00000163249.11|CCNYL1|BCLAF1|BCLAF1	904	+	3.1484253	1.0173868	-1.0	-1.0
chr2	207750684	207750792	ENSG00000163249.11|CCNYL1|BCLAF1|BCLAF1	959	+	6.490104	1.3820472	-1.0	-1.0
chr2	207747081	207747211	ENSG00000163249.11|CCNYL1|BCLAF1|BCLAF1	905	+	2.8885946	1.0226158	-1.0	-1.0
chr2	207753772	207753872	ENSG00000163249.11|CCNYL1|BCLAF1|BCLAF1	902	+	3.9868803	1.0093153	-1.0	-1.0
chr2	208001814	208001957	ENSG00000178385.14|PLEKHM3|BCLAF1|BCLAF1	971	-	3.5691962	1.5388552	-1.0	-1.0
chr2	208001069	208001264	ENSG00000178385.14|PLEKHM3|BCLAF1|BCLAF1	903	-	2.9255066	1.0135496	-1.0	-1.0
chr2	207977215	207977485	ENSG00000178385.14|PLEKHM3|BCLAF1|BCLAF1	948	-	4.2870116	1.2834342	-1.0	-1.0
chr2	208001414	208001719	ENSG00000178385.14|PLEKHM3|BCLAF1|BCLAF1	970	-	4.9092994	1.5292943	-1.0	-1.0
chr2	207977005	207977120	ENSG00000178385.14|PLEKHM3|BCLAF1|BCLAF1	906	-	4.040038	1.0261145	-1.0	-1.0
chr2	208242013	208242118	ENSG00000138413.13|IDH1|BCLAF1|BCLAF1	912	-	2.094677	1.0551732	-1.0	-1.0
chr2	208251340	208251567	ENSG00000138413.13|IDH1|BCLAF1|BCLAF1	991	-	2.7871215	2.0552883	-1.0	-1.0
chr2	208243426	208243561	ENSG00000138413.13|IDH1|BCLAF1|BCLAF1	924	-	1.9157274	1.12092	-1.0	-1.0
chr2	208254938	208255038	ENSG00000138413.13|IDH1|BCLAF1|BCLAF1	913	-	1.6917931	1.0625277	-1.0	-1.0
chr2	208253885	208254030	ENSG00000138413.13|IDH1|BCLAF1|BCLAF1	966	-	2.5568018	1.4746714	-1.0	-1.0
chr2	208248301	208248660	ENSG00000138413.13|IDH1|BCLAF1|BCLAF1	999	-	3.271836	2.9685364	-1.0	-1.0
chr2	208237041	208237169	ENSG00000138413.13|IDH1|BCLAF1|BCLAF1	966	-	2.715851	1.474583	-1.0	-1.0
chr2	208245318	208245424	ENSG00000138413.13|IDH1|BCLAF1|BCLAF1	967	-	2.8825638	1.4842151	-1.0	-1.0
chr2	208285810	208285933	ENSG00000115020.16|PIKFYVE|BCLAF1|BCLAF1	964	+	2.652584	1.4397479	-1.0	-1.0
chr2	208277556	208277708	ENSG00000115020.16|PIKFYVE|BCLAF1|BCLAF1	944	+	2.8984044	1.2505974	-1.0	-1.0
chr2	208325269	208325499	ENSG00000115020.16|PIKFYVE|BCLAF1|BCLAF1	984	+	4.8227825	1.8077658	-1.0	-1.0
chr2	208336045	208336195	ENSG00000115020.16|PIKFYVE|BCLAF1|BCLAF1	998	+	3.9701269	2.6962223	-1.0	-1.0
chr2	208273583	208273728	ENSG00000115020.16|PIKFYVE|BCLAF1|BCLAF1	967	+	4.507311	1.4879286	-1.0	-1.0
chr2	208324141	208324282	ENSG00000115020.16|PIKFYVE|BCLAF1|BCLAF1	992	+	3.286202	2.0821397	-1.0	-1.0
chr2	208276711	208276830	ENSG00000115020.16|PIKFYVE|BCLAF1|BCLAF1	986	+	3.9584885	1.8521287	-1.0	-1.0
chr2	208304170	208304270	ENSG00000115020.16|PIKFYVE|BCLAF1|BCLAF1	901	+	2.4714549	1.0053047	-1.0	-1.0
chr2	208315192	208315373	ENSG00000115020.16|PIKFYVE|BCLAF1|BCLAF1	993	+	4.276103	2.1563945	-1.0	-1.0
chr2	208329841	208329913	ENSG00000115020.16|PIKFYVE|BCLAF1|BCLAF1	946	+	3.0308144	1.2686671	-1.0	-1.0
chr2	208345110	208345194	ENSG00000115020.16|PIKFYVE|BCLAF1|BCLAF1	992	+	4.176262	2.1138968	-1.0	-1.0
chr2	208340010	208340131	ENSG00000115020.16|PIKFYVE|BCLAF1|BCLAF1	999	+	7.460412	3.00455	-1.0	-1.0
chr2	208346049	208346147	ENSG00000115020.16|PIKFYVE|BCLAF1|BCLAF1	995	+	3.656894	2.281778	-1.0	-1.0
chr2	208351351	208351455	ENSG00000115020.16|PIKFYVE|BCLAF1|BCLAF1	949	+	2.966999	1.294477	-1.0	-1.0
chr2	208271525	208271691	ENSG00000115020.16|PIKFYVE|BCLAF1|BCLAF1	961	+	4.218011	1.408054	-1.0	-1.0
chr2	208330522	208330682	ENSG00000115020.16|PIKFYVE|BCLAF1|BCLAF1	968	+	3.724557	1.4946859	-1.0	-1.0
chr2	208353897	208354159	ENSG00000115020.16|PIKFYVE|BCLAF1|BCLAF1	972	+	4.423809	1.5524595	-1.0	-1.0
chr2	208320251	208320359	ENSG00000115020.16|PIKFYVE|BCLAF1|BCLAF1	993	+	3.6615798	2.1312344	-1.0	-1.0
chr2	208339417	208339555	ENSG00000115020.16|PIKFYVE|BCLAF1|BCLAF1	958	+	2.5005503	1.375492	-1.0	-1.0
chr2	208326089	208326284	ENSG00000115020.16|PIKFYVE|BCLAF1|BCLAF1	952	+	2.9725628	1.322828	-1.0	-1.0
chr2	208325664	208325984	ENSG00000115020.16|PIKFYVE|BCLAF1|BCLAF1	948	+	2.9818137	1.2878959	-1.0	-1.0
chr2	208335305	208335419	ENSG00000115020.16|PIKFYVE|BCLAF1|BCLAF1	948	+	2.3973904	1.2872757	-1.0	-1.0
chr2	208288728	208288818	ENSG00000115020.16|PIKFYVE|BCLAF1|BCLAF1	980	+	3.1353135	1.6899604	-1.0	-1.0
chr2	208326304	208326424	ENSG00000115020.16|PIKFYVE|BCLAF1|BCLAF1	975	+	3.9572656	1.59448	-1.0	-1.0
chr2	208335792	208335901	ENSG00000115020.16|PIKFYVE|BCLAF1|BCLAF1	991	+	4.8187995	2.0427513	-1.0	-1.0
chr2	208324910	208325037	ENSG00000115020.16|PIKFYVE|BCLAF1|BCLAF1	1000	+	5.9623823	3.443947	-1.0	-1.0
chr2	208304318	208304438	ENSG00000115020.16|PIKFYVE|BCLAF1|BCLAF1	906	+	4.044084	1.0261877	-1.0	-1.0
chr2	208317866	208317941	ENSG00000115020.16|PIKFYVE|BCLAF1|BCLAF1	993	+	4.2158904	2.179529	-1.0	-1.0
chr2	208300936	208301094	ENSG00000115020.16|PIKFYVE|BCLAF1|BCLAF1	991	+	3.5610237	2.0462158	-1.0	-1.0
chr2	208314293	208314418	ENSG00000115020.16|PIKFYVE|BCLAF1|BCLAF1	999	+	3.6576834	2.8857658	-1.0	-1.0
chr2	208350770	208350947	ENSG00000115020.16|PIKFYVE|BCLAF1|BCLAF1	973	+	3.8148458	1.5654289	-1.0	-1.0
chr2	208352658	208352782	ENSG00000115020.16|PIKFYVE|BCLAF1|BCLAF1	906	+	2.5764418	1.0289257	-1.0	-1.0
chr2	208342553	208342649	ENSG00000115020.16|PIKFYVE|BCLAF1|BCLAF1	998	+	5.2679186	2.6142232	-1.0	-1.0
chr2	208298640	208298779	ENSG00000115020.16|PIKFYVE|BCLAF1|BCLAF1	926	+	2.583807	1.132185	-1.0	-1.0
chr2	208328184	208328280	ENSG00000115020.16|PIKFYVE|BCLAF1|BCLAF1	903	+	2.4890027	1.0138845	-1.0	-1.0
chr2	208347863	208347968	ENSG00000115020.16|PIKFYVE|BCLAF1|BCLAF1	904	+	2.8034701	1.0184255	-1.0	-1.0
chr2	208355189	208355334	ENSG00000115020.16|PIKFYVE|BCLAF1|BCLAF1	932	+	2.964749	1.1675726	-1.0	-1.0
chr2	210002649	210002749	ENSG00000197713.14|RPE|BCLAF1|BCLAF1	903	+	5.976397	1.0127507	-1.0	-1.0
chr2	210019703	210019883	ENSG00000197713.14|RPE|BCLAF1|BCLAF1	908	+	2.3757458	1.0346104	-1.0	-1.0
chr2	210016506	210016636	ENSG00000197713.14|RPE|BCLAF1|BCLAF1	992	+	3.6641536	2.0916498	-1.0	-1.0
chr2	210015992	210016107	ENSG00000197713.14|RPE|BCLAF1|BCLAF1	950	+	2.840436	1.3051876	-1.0	-1.0
chr2	210017472	210017559	ENSG00000197713.14|RPE|BCLAF1|BCLAF1	977	+	2.6281927	1.6462997	-1.0	-1.0
chr2	210032802	210032924	ENSG00000229127.1|AC007038.1|BCLAF1|BCLAF1	979	+	5.5713663	1.6732295	-1.0	-1.0
chr2	210032162	210032282	ENSG00000229127.1|AC007038.1|BCLAF1|BCLAF1	949	+	4.3489895	1.2953689	-1.0	-1.0
chr2	210153749	210153854	ENSG00000144445.16|KANSL1L|BCLAF1|BCLAF1	902	-	6.1176224	1.006819	-1.0	-1.0
chr2	210153509	210153609	ENSG00000144445.16|KANSL1L|BCLAF1|BCLAF1	905	-	6.1747694	1.0200421	-1.0	-1.0
chr2	210471958	210472076	ENSG00000115365.11|LANCL1|BCLAF1|BCLAF1	945	-	3.040508	1.2610866	-1.0	-1.0
chr2	210435386	210435459	ENSG00000115365.11|LANCL1|BCLAF1|BCLAF1	905	-	4.0798006	1.0210046	-1.0	-1.0
chr2	210440597	210440745	ENSG00000115365.11|LANCL1|BCLAF1|BCLAF1	951	-	3.292937	1.3070854	-1.0	-1.0
chr2	210455186	210455314	ENSG00000115365.11|LANCL1|BCLAF1|BCLAF1	985	-	5.7683454	1.8187667	-1.0	-1.0
chr2	210437754	210437869	ENSG00000115365.11|LANCL1|BCLAF1|BCLAF1	901	-	2.6937828	1.00421	-1.0	-1.0
chr2	210441307	210441437	ENSG00000115365.11|LANCL1|BCLAF1|BCLAF1	915	-	3.6670134	1.070611	-1.0	-1.0
chr2	210605074	210605246	ENSG00000021826.14|CPS1|BCLAF1|BCLAF1	935	+	6.2463484	1.1896843	-1.0	-1.0
chr2	210616422	210616541	ENSG00000021826.14|CPS1|BCLAF1|BCLAF1	963	+	4.318072	1.4259744	-1.0	-1.0
chr2	210637701	210637843	ENSG00000021826.14|CPS1|BCLAF1|BCLAF1	914	+	5.652514	1.0658458	-1.0	-1.0
chr2	210556697	210556859	ENSG00000021826.14|CPS1|BCLAF1|BCLAF1	986	+	5.6595287	1.8507954	-1.0	-1.0
chr2	210599401	210599556	ENSG00000021826.14|CPS1|BCLAF1|BCLAF1	944	+	4.1864853	1.2551343	-1.0	-1.0
chr2	210595486	210595582	ENSG00000021826.14|CPS1|BCLAF1|BCLAF1	906	+	4.110731	1.0279845	-1.0	-1.0
chr2	210642563	210642663	ENSG00000021826.14|CPS1|BCLAF1|BCLAF1	903	+	3.1522737	1.0126791	-1.0	-1.0
chr2	210577384	210577499	ENSG00000021826.14|CPS1|BCLAF1|BCLAF1	905	+	6.097342	1.0225505	-1.0	-1.0
chr2	210600554	210600694	ENSG00000021826.14|CPS1|BCLAF1|BCLAF1	967	+	4.266871	1.485674	-1.0	-1.0
chr2	210590799	210590906	ENSG00000021826.14|CPS1|BCLAF1|BCLAF1	966	+	4.3760543	1.4692664	-1.0	-1.0
chr2	213317223	213317418	ENSG00000144451.18|SPAG16|BCLAF1|BCLAF1	903	+	4.981365	1.0118569	-1.0	-1.0
chr2	213297261	213297357	ENSG00000144451.18|SPAG16|BCLAF1|BCLAF1	936	+	3.0121922	1.1962463	-1.0	-1.0
chr2	213310058	213310177	ENSG00000144451.18|SPAG16|BCLAF1|BCLAF1	974	+	4.532522	1.5907342	-1.0	-1.0
chr2	214280747	214280927	ENSG00000213917.2|RPL5P8|BCLAF1|BCLAF1	943	-	4.1418376	1.24617	-1.0	-1.0
chr2	214280748	214280928	ENSG00000197585.9|AC068051.1|BCLAF1|BCLAF1	943	-	4.143139	1.2464117	-1.0	-1.0
chr2	214780559	214780674	ENSG00000138376.10|BARD1|BCLAF1|BCLAF1	904	-	5.1195	1.01841	-1.0	-1.0
chr2	214780784	214780894	ENSG00000138376.10|BARD1|BCLAF1|BCLAF1	900	-	3.1144834	1.0007064	-1.0	-1.0
chr2	214792296	214792416	ENSG00000138376.10|BARD1|BCLAF1|BCLAF1	903	-	3.964769	1.0132974	-1.0	-1.0
chr2	214780919	214781114	ENSG00000138376.10|BARD1|BCLAF1|BCLAF1	980	-	6.415881	1.6953527	-1.0	-1.0
chr2	214781379	214781499	ENSG00000138376.10|BARD1|BCLAF1|BCLAF1	923	-	2.9085205	1.1153957	-1.0	-1.0
chr2	215325199	215325324	ENSG00000138363.14|ATIC|BCLAF1|BCLAF1	938	+	2.256032	1.2050226	-1.0	-1.0
chr2	215334916	215335004	ENSG00000138363.14|ATIC|BCLAF1|BCLAF1	996	+	3.414057	2.4170651	-1.0	-1.0
chr2	215318130	215318233	ENSG00000138363.14|ATIC|BCLAF1|BCLAF1	968	+	3.1953828	1.4921492	-1.0	-1.0
chr2	215333354	215333457	ENSG00000138363.14|ATIC|BCLAF1|BCLAF1	911	+	2.0085363	1.0508919	-1.0	-1.0
chr2	215336021	215336124	ENSG00000138363.14|ATIC|BCLAF1|BCLAF1	998	+	3.122992	2.7225926	-1.0	-1.0
chr2	215346758	215347093	ENSG00000138363.14|ATIC|BCLAF1|BCLAF1	982	+	3.2500334	1.7481928	-1.0	-1.0
chr2	215338765	215338907	ENSG00000138363.14|ATIC|BCLAF1|BCLAF1	998	+	4.11489	2.6376271	-1.0	-1.0
chr2	215326821	215326926	ENSG00000138363.14|ATIC|BCLAF1|BCLAF1	917	+	2.138922	1.0804241	-1.0	-1.0
chr2	215344778	215344943	ENSG00000138363.14|ATIC|BCLAF1|BCLAF1	919	+	2.2605965	1.0939941	-1.0	-1.0
chr2	215347240	215347615	ENSG00000138363.14|ATIC|BCLAF1|BCLAF1	971	+	4.9435134	1.5322376	-1.0	-1.0
chr2	215312451	215312624	ENSG00000138363.14|ATIC|BCLAF1|BCLAF1	924	+	2.3932073	1.116412	-1.0	-1.0
chr2	215349004	215349289	ENSG00000138363.14|ATIC|BCLAF1|BCLAF1	997	+	4.3542337	2.5805914	-1.0	-1.0
chr2	215325986	215326139	ENSG00000138363.14|ATIC|BCLAF1|BCLAF1	990	+	3.538162	1.9797132	-1.0	-1.0
chr2	215332381	215332507	ENSG00000138363.14|ATIC|BCLAF1|BCLAF1	979	+	3.3247683	1.6760266	-1.0	-1.0
chr2	215423596	215423746	ENSG00000115414.18|FN1|BCLAF1|BCLAF1	925	-	2.1110144	1.1258987	-1.0	-1.0
chr2	215434824	215434979	ENSG00000115414.18|FN1|BCLAF1|BCLAF1	933	-	2.0760288	1.175666	-1.0	-1.0
chr2	215427985	215428179	ENSG00000115414.18|FN1|BCLAF1|BCLAF1	965	-	2.282798	1.4598224	-1.0	-1.0
chr2	215433194	215433323	ENSG00000115414.18|FN1|BCLAF1|BCLAF1	909	-	2.091882	1.039747	-1.0	-1.0
chr2	215376502	215376667	ENSG00000115414.18|FN1|BCLAF1|BCLAF1	908	-	1.1788578	1.0378278	-1.0	-1.0
chr2	215386451	215386641	ENSG00000115414.18|FN1|BCLAF1|BCLAF1	904	-	2.9803014	1.0185692	-1.0	-1.0
chr2	215376365	215376497	ENSG00000115414.18|FN1|BCLAF1|BCLAF1	942	-	2.4788892	1.2336943	-1.0	-1.0
chr2	215423349	215423524	ENSG00000115414.18|FN1|BCLAF1|BCLAF1	966	-	1.467041	1.4711423	-1.0	-1.0
chr2	215424145	215424245	ENSG00000115414.18|FN1|BCLAF1|BCLAF1	908	-	1.2240943	1.0362715	-1.0	-1.0
chr2	215414680	215414925	ENSG00000115414.18|FN1|BCLAF1|BCLAF1	973	-	1.7693286	1.5744314	-1.0	-1.0
chr2	215382084	215382325	ENSG00000115414.18|FN1|BCLAF1|BCLAF1	986	-	1.7643673	1.8521414	-1.0	-1.0
chr2	215361968	215362168	ENSG00000115414.18|FN1|BCLAF1|BCLAF1	954	-	1.5035871	1.3369331	-1.0	-1.0
chr2	215378992	215379129	ENSG00000115414.18|FN1|BCLAF1|BCLAF1	978	-	3.6904325	1.6540725	-1.0	-1.0
chr2	215384564	215384964	ENSG00000115414.18|FN1|BCLAF1|BCLAF1	997	-	2.5731764	2.4940257	-1.0	-1.0
chr2	215373162	215373321	ENSG00000115414.18|FN1|BCLAF1|BCLAF1	971	-	2.377931	1.5362272	-1.0	-1.0
chr2	215372133	215372328	ENSG00000115414.18|FN1|BCLAF1|BCLAF1	918	-	1.2275441	1.0883523	-1.0	-1.0
chr2	215367773	215368027	ENSG00000115414.18|FN1|BCLAF1|BCLAF1	977	-	1.6685127	1.64117	-1.0	-1.0
chr2	215419241	215419385	ENSG00000115414.18|FN1|BCLAF1|BCLAF1	995	-	1.8909782	2.3003821	-1.0	-1.0
chr2	215410114	215410249	ENSG00000115414.18|FN1|BCLAF1|BCLAF1	967	-	2.0205567	1.4877163	-1.0	-1.0
chr2	215414474	215414599	ENSG00000115414.18|FN1|BCLAF1|BCLAF1	913	-	2.0476577	1.0621071	-1.0	-1.0
chr2	215380364	215380839	ENSG00000115414.18|FN1|BCLAF1|BCLAF1	982	-	2.170228	1.7467072	-1.0	-1.0
chr2	215373321	215373411	ENSG00000115414.18|FN1|BCLAF1|BCLAF1	993	-	1.809656	2.1864326	-1.0	-1.0
chr2	215370293	215370498	ENSG00000115414.18|FN1|BCLAF1|BCLAF1	926	-	1.3246723	1.1320536	-1.0	-1.0
chr2	215410007	215410114	ENSG00000115414.18|FN1|BCLAF1|BCLAF1	950	-	1.4069664	1.3035046	-1.0	-1.0
chr2	215378174	215378262	ENSG00000115414.18|FN1|BCLAF1|BCLAF1	939	-	1.367617	1.2180578	-1.0	-1.0
chr2	215420957	215421227	ENSG00000115414.18|FN1|BCLAF1|BCLAF1	967	-	2.2220073	1.4825679	-1.0	-1.0
chr2	215423238	215423349	ENSG00000115414.18|FN1|BCLAF1|BCLAF1	955	-	3.1166365	1.3429781	-1.0	-1.0
chr2	215384019	215384354	ENSG00000115414.18|FN1|BCLAF1|BCLAF1	961	-	1.5190992	1.4039086	-1.0	-1.0
chr2	215424915	215425093	ENSG00000115414.18|FN1|BCLAF1|BCLAF1	935	-	2.6546147	1.1896138	-1.0	-1.0
chr2	215431687	215431827	ENSG00000115414.18|FN1|BCLAF1|BCLAF1	957	-	2.4042807	1.3653728	-1.0	-1.0
chr2	215421845	215422085	ENSG00000115414.18|FN1|BCLAF1|BCLAF1	985	-	1.9506373	1.8102953	-1.0	-1.0
chr2	215430714	215430852	ENSG00000115414.18|FN1|BCLAF1|BCLAF1	987	-	1.6327268	1.893981	-1.0	-1.0
chr2	215397228	215397328	ENSG00000115414.18|FN1|BCLAF1|BCLAF1	917	-	1.9665587	1.0830978	-1.0	-1.0
chr2	215373411	215373511	ENSG00000115414.18|FN1|BCLAF1|BCLAF1	940	-	1.9230521	1.2182987	-1.0	-1.0
chr2	215397483	215397679	ENSG00000115414.18|FN1|BCLAF1|BCLAF1	973	-	2.6231217	1.5717857	-1.0	-1.0
chr2	215422090	215422243	ENSG00000115414.18|FN1|BCLAF1|BCLAF1	997	-	2.0059226	2.5782044	-1.0	-1.0
chr2	215397136	215397223	ENSG00000115414.18|FN1|BCLAF1|BCLAF1	966	-	1.5363946	1.4748539	-1.0	-1.0
chr2	215428179	215428338	ENSG00000115414.18|FN1|BCLAF1|BCLAF1	998	-	2.0078893	2.7459433	-1.0	-1.0
chr2	215380984	215381149	ENSG00000115414.18|FN1|BCLAF1|BCLAF1	923	-	1.2971705	1.1122637	-1.0	-1.0
chr2	215397679	215397848	ENSG00000115414.18|FN1|BCLAF1|BCLAF1	993	-	1.7851831	2.1524389	-1.0	-1.0
chr2	215431832	215431964	ENSG00000115414.18|FN1|BCLAF1|BCLAF1	1000	-	2.5648332	3.643248	-1.0	-1.0
chr2	215394411	215394527	ENSG00000115414.18|FN1|BCLAF1|BCLAF1	988	-	2.348715	1.9250164	-1.0	-1.0
chr2	215431452	215431562	ENSG00000115414.18|FN1|BCLAF1|BCLAF1	924	-	2.3450534	1.1213377	-1.0	-1.0
chr2	215406510	215406610	ENSG00000115414.18|FN1|BCLAF1|BCLAF1	983	-	2.6125538	1.7716975	-1.0	-1.0
chr2	215364844	215364985	ENSG00000115414.18|FN1|BCLAF1|BCLAF1	968	-	1.4773836	1.4997938	-1.0	-1.0
chr2	215371863	215371988	ENSG00000115414.18|FN1|BCLAF1|BCLAF1	933	-	1.3052268	1.174239	-1.0	-1.0
chr2	215383327	215383483	ENSG00000115414.18|FN1|BCLAF1|BCLAF1	995	-	1.838562	2.3223186	-1.0	-1.0
chr2	215404508	215404655	ENSG00000115414.18|FN1|BCLAF1|BCLAF1	927	-	1.2797155	1.1358379	-1.0	-1.0
chr2	215365375	215365485	ENSG00000115414.18|FN1|BCLAF1|BCLAF1	902	-	2.0918102	1.0097809	-1.0	-1.0
chr2	215366803	215367148	ENSG00000115414.18|FN1|BCLAF1|BCLAF1	925	-	2.2429698	1.1246885	-1.0	-1.0
chr2	215425093	215425268	ENSG00000115414.18|FN1|BCLAF1|BCLAF1	994	-	1.7526225	2.210158	-1.0	-1.0
chr2	215433323	215433461	ENSG00000115414.18|FN1|BCLAF1|BCLAF1	978	-	1.5980146	1.65561	-1.0	-1.0
chr2	215364985	215365085	ENSG00000115414.18|FN1|BCLAF1|BCLAF1	910	-	1.7763056	1.0443164	-1.0	-1.0
chr2	215394547	215394687	ENSG00000115414.18|FN1|BCLAF1|BCLAF1	921	-	1.252321	1.1035244	-1.0	-1.0
chr2	215407126	215407316	ENSG00000115414.18|FN1|BCLAF1|BCLAF1	970	-	1.497348	1.517733	-1.0	-1.0
chr2	215435654	215435784	ENSG00000115414.18|FN1|BCLAF1|BCLAF1	936	-	1.4362326	1.1959316	-1.0	-1.0
chr2	215365504	215365753	ENSG00000115414.18|FN1|BCLAF1|BCLAF1	995	-	1.979546	2.298698	-1.0	-1.0
chr2	215375518	215375618	ENSG00000115414.18|FN1|BCLAF1|BCLAF1	904	-	2.5355077	1.0164644	-1.0	-1.0
chr2	215379129	215379309	ENSG00000115414.18|FN1|BCLAF1|BCLAF1	979	-	1.6334906	1.6862152	-1.0	-1.0
chr2	215388211	215388301	ENSG00000115414.18|FN1|BCLAF1|BCLAF1	991	-	1.8083376	2.0428905	-1.0	-1.0
chr2	215361489	215361626	ENSG00000115414.18|FN1|BCLAF1|BCLAF1	930	-	1.3492792	1.1553167	-1.0	-1.0
chr2	215391631	215391781	ENSG00000115414.18|FN1|BCLAF1|BCLAF1	989	-	1.6787833	1.9497006	-1.0	-1.0
chr2	215434695	215434824	ENSG00000115414.18|FN1|BCLAF1|BCLAF1	999	-	2.2249205	2.8673213	-1.0	-1.0
chr2	215945570	215945734	ENSG00000118242.15|MREG|BCLAF1|BCLAF1	957	-	3.758476	1.3634801	-1.0	-1.0
chr2	215996063	215996178	ENSG00000118242.15|MREG|BCLAF1|BCLAF1	900	-	3.110863	1.0018518	-1.0	-1.0
chr2	215996193	215996305	ENSG00000118242.15|MREG|BCLAF1|BCLAF1	925	-	3.1929595	1.1227643	-1.0	-1.0
chr2	215996305	215996460	ENSG00000118242.15|MREG|BCLAF1|BCLAF1	980	-	3.035799	1.6941283	-1.0	-1.0
chr2	215944735	215944835	ENSG00000118242.15|MREG|BCLAF1|BCLAF1	903	-	6.0873413	1.0118561	-1.0	-1.0
chr2	215947022	215947113	ENSG00000118242.15|MREG|BCLAF1|BCLAF1	971	-	6.5531344	1.5416429	-1.0	-1.0
chr2	216051545	216051645	ENSG00000115425.13|PECR|BCLAF1|BCLAF1	902	-	2.6988585	1.0084951	-1.0	-1.0
chr2	216051444	216051545	ENSG00000115425.13|PECR|BCLAF1|BCLAF1	1000	-	3.8033934	3.9497206	-1.0	-1.0
chr2	216032710	216032840	ENSG00000115425.13|PECR|BCLAF1|BCLAF1	903	-	2.6595275	1.0151294	-1.0	-1.0
chr2	216052455	216052570	ENSG00000115425.13|PECR|BCLAF1|BCLAF1	903	-	6.1868753	1.0143533	-1.0	-1.0
chr2	216065234	216065477	ENSG00000115425.13|PECR|BCLAF1|BCLAF1	998	-	3.164124	2.6311731	-1.0	-1.0
chr2	216043903	216044015	ENSG00000115425.13|PECR|BCLAF1|BCLAF1	995	-	2.4646306	2.283731	-1.0	-1.0
chr2	216066384	216066523	ENSG00000115425.13|PECR|BCLAF1|BCLAF1	998	-	3.266885	2.7700188	-1.0	-1.0
chr2	216052615	216052720	ENSG00000115425.13|PECR|BCLAF1|BCLAF1	904	-	5.985403	1.0163836	-1.0	-1.0
chr2	216058894	216058976	ENSG00000115425.13|PECR|BCLAF1|BCLAF1	997	-	3.2325969	2.5513434	-1.0	-1.0
chr2	215996328	215996465	ENSG00000115425.13|PECR|BCLAF1|BCLAF1	980	-	3.0151544	1.6940818	-1.0	-1.0
chr2	216039103	216039360	ENSG00000115425.13|PECR|BCLAF1|BCLAF1	972	-	2.5663915	1.5603626	-1.0	-1.0
chr2	216049262	216049373	ENSG00000115425.13|PECR|BCLAF1|BCLAF1	992	-	2.6383862	2.0742915	-1.0	-1.0
chr2	216138088	216138179	ENSG00000079246.15|XRCC5|BCLAF1|BCLAF1	992	+	2.9340992	2.104195	-1.0	-1.0
chr2	216109355	216109457	ENSG00000079246.15|XRCC5|BCLAF1|BCLAF1	901	+	2.3233867	1.0065173	-1.0	-1.0
chr2	216116637	216116927	ENSG00000079246.15|XRCC5|BCLAF1|BCLAF1	964	+	2.8026385	1.4480033	-1.0	-1.0
chr2	216127535	216127765	ENSG00000079246.15|XRCC5|BCLAF1|BCLAF1	1000	+	4.1617913	5.087352	-1.0	-1.0
chr2	216160067	216160161	ENSG00000079246.15|XRCC5|BCLAF1|BCLAF1	999	+	3.177148	3.1637704	-1.0	-1.0
chr2	216119042	216119165	ENSG00000079246.15|XRCC5|BCLAF1|BCLAF1	999	+	3.469334	3.2936878	-1.0	-1.0
chr2	216194918	216194986	ENSG00000079246.15|XRCC5|BCLAF1|BCLAF1	997	+	3.7906818	2.4909277	-1.0	-1.0
chr2	216192638	216192735	ENSG00000079246.15|XRCC5|BCLAF1|BCLAF1	1000	+	3.5959249	3.380026	-1.0	-1.0
chr2	216148082	216148276	ENSG00000079246.15|XRCC5|BCLAF1|BCLAF1	987	+	2.5021315	1.8768215	-1.0	-1.0
chr2	216205187	216205467	ENSG00000079246.15|XRCC5|BCLAF1|BCLAF1	988	+	3.090682	1.9109286	-1.0	-1.0
chr2	216122061	216122253	ENSG00000079246.15|XRCC5|BCLAF1|BCLAF1	995	+	3.2287576	2.2652686	-1.0	-1.0
chr2	216125916	216126026	ENSG00000079246.15|XRCC5|BCLAF1|BCLAF1	1000	+	3.32217	3.3931854	-1.0	-1.0
chr2	216204260	216204396	ENSG00000079246.15|XRCC5|BCLAF1|BCLAF1	978	+	2.8436155	1.6623856	-1.0	-1.0
chr2	216130874	216130987	ENSG00000079246.15|XRCC5|BCLAF1|BCLAF1	999	+	3.3220248	3.073794	-1.0	-1.0
chr2	216190224	216190329	ENSG00000079246.15|XRCC5|BCLAF1|BCLAF1	955	+	2.4926114	1.3430945	-1.0	-1.0
chr2	216117657	216117794	ENSG00000079246.15|XRCC5|BCLAF1|BCLAF1	943	+	2.3162143	1.2469316	-1.0	-1.0
chr2	216137087	216137225	ENSG00000079246.15|XRCC5|BCLAF1|BCLAF1	1000	+	4.0310655	3.3014956	-1.0	-1.0
chr2	216161978	216162048	ENSG00000079246.15|XRCC5|BCLAF1|BCLAF1	1000	+	4.467442	3.335046	-1.0	-1.0
chr2	216113015	216113129	ENSG00000079246.15|XRCC5|BCLAF1|BCLAF1	999	+	3.5283313	3.2914143	-1.0	-1.0
chr2	216132324	216132387	ENSG00000079246.15|XRCC5|BCLAF1|BCLAF1	995	+	3.1934748	2.3446114	-1.0	-1.0
chr2	216141185	216141319	ENSG00000079246.15|XRCC5|BCLAF1|BCLAF1	985	+	2.2254758	1.8183358	-1.0	-1.0
chr2	216414691	216414956	ENSG00000138375.12|SMARCAL1|BCLAF1|BCLAF1	919	+	4.804344	1.0937301	-1.0	-1.0
chr2	216420298	216420418	ENSG00000138375.12|SMARCAL1|BCLAF1|BCLAF1	931	+	3.4033713	1.1628588	-1.0	-1.0
chr2	216499888	216500163	ENSG00000197756.9|RPL37A|BCLAF1|BCLAF1	965	+	1.9121982	1.4555796	-1.0	-1.0
chr2	216501248	216501488	ENSG00000197756.9|RPL37A|BCLAF1|BCLAF1	982	+	1.9718944	1.7337881	-1.0	-1.0
chr2	216499243	216499518	ENSG00000197756.9|RPL37A|BCLAF1|BCLAF1	945	+	1.6381937	1.2560235	-1.0	-1.0
chr2	217425371	217425522	ENSG00000231672.6|DIRC3|BCLAF1|BCLAF1	977	-	5.443302	1.6467956	-1.0	-1.0
chr2	217660559	217660704	ENSG00000231672.6|DIRC3|BCLAF1|BCLAF1	903	-	6.032686	1.0150456	-1.0	-1.0
chr2	217426685	217426785	ENSG00000231672.6|DIRC3|BCLAF1|BCLAF1	906	-	4.044084	1.0257981	-1.0	-1.0
chr2	217318944	217319044	ENSG00000231672.6|DIRC3|BCLAF1|BCLAF1	903	-	3.918785	1.0127575	-1.0	-1.0
chr2	217434016	217434116	ENSG00000231672.6|DIRC3|BCLAF1|BCLAF1	902	-	5.94972	1.0103892	-1.0	-1.0
chr2	217893458	217893561	ENSG00000079308.16|TNS1|BCLAF1|BCLAF1	905	-	1.7584467	1.0204227	-1.0	-1.0
chr2	217809011	217809181	ENSG00000079308.16|TNS1|BCLAF1|BCLAF1	934	-	2.8677726	1.1795759	-1.0	-1.0
chr2	217882307	217882411	ENSG00000079308.16|TNS1|BCLAF1|BCLAF1	910	-	1.7241652	1.0457354	-1.0	-1.0
chr2	217885039	217885149	ENSG00000079308.16|TNS1|BCLAF1|BCLAF1	913	-	1.8649126	1.0617632	-1.0	-1.0
chr2	217890887	217891045	ENSG00000079308.16|TNS1|BCLAF1|BCLAF1	983	-	2.5680428	1.7657026	-1.0	-1.0
chr2	217881932	217882032	ENSG00000079308.16|TNS1|BCLAF1|BCLAF1	903	-	2.8190465	1.0129309	-1.0	-1.0
chr2	217804123	217804328	ENSG00000079308.16|TNS1|BCLAF1|BCLAF1	970	-	2.4295692	1.5200768	-1.0	-1.0
chr2	218217418	218217544	ENSG00000163466.15|ARPC2|BCLAF1|BCLAF1	935	+	2.3250809	1.1900713	-1.0	-1.0
chr2	218228737	218228912	ENSG00000163466.15|ARPC2|BCLAF1|BCLAF1	969	+	2.7168849	1.509445	-1.0	-1.0
chr2	218253890	218253995	ENSG00000163466.15|ARPC2|BCLAF1|BCLAF1	916	+	2.273854	1.073498	-1.0	-1.0
chr2	218234864	218234969	ENSG00000163466.15|ARPC2|BCLAF1|BCLAF1	905	+	6.049435	1.020843	-1.0	-1.0
chr2	218238673	218238928	ENSG00000163466.15|ARPC2|BCLAF1|BCLAF1	975	+	4.2462053	1.5944563	-1.0	-1.0
chr2	218269381	218269601	ENSG00000127837.9|AAMP|BCLAF1|BCLAF1	987	-	3.099551	1.8969094	-1.0	-1.0
chr2	218266866	218266981	ENSG00000127837.9|AAMP|BCLAF1|BCLAF1	904	-	3.0553074	1.0199002	-1.0	-1.0
chr2	218269965	218270085	ENSG00000127837.9|AAMP|BCLAF1|BCLAF1	944	-	2.681069	1.2525861	-1.0	-1.0
chr2	218267419	218267613	ENSG00000127837.9|AAMP|BCLAF1|BCLAF1	955	-	2.6825144	1.3490589	-1.0	-1.0
chr2	218403015	218403127	ENSG00000144579.7|CTDSP1|BCLAF1|BCLAF1	931	+	1.9579176	1.1582141	-1.0	-1.0
chr2	218429596	218429675	ENSG00000127831.10|VIL1|BCLAF1|BCLAF1	988	+	2.5997994	1.9050757	-1.0	-1.0
chr2	218425614	218425811	ENSG00000127831.10|VIL1|BCLAF1|BCLAF1	971	+	2.1357722	1.5449787	-1.0	-1.0
chr2	218424276	218424351	ENSG00000127831.10|VIL1|BCLAF1|BCLAF1	982	+	2.3168888	1.7422674	-1.0	-1.0
chr2	218432792	218432951	ENSG00000127831.10|VIL1|BCLAF1|BCLAF1	955	+	1.9350805	1.3444743	-1.0	-1.0
chr2	218435288	218435434	ENSG00000127831.10|VIL1|BCLAF1|BCLAF1	990	+	2.8206267	2.0001717	-1.0	-1.0
chr2	218423764	218423853	ENSG00000127831.10|VIL1|BCLAF1|BCLAF1	942	+	2.0000975	1.2384852	-1.0	-1.0
chr2	218431301	218431851	ENSG00000127831.10|VIL1|BCLAF1|BCLAF1	975	+	2.2320216	1.6042029	-1.0	-1.0
chr2	218431856	218431957	ENSG00000127831.10|VIL1|BCLAF1|BCLAF1	989	+	2.3944519	1.9767194	-1.0	-1.0
chr2	218432045	218432180	ENSG00000127831.10|VIL1|BCLAF1|BCLAF1	927	+	1.7157458	1.1344638	-1.0	-1.0
chr2	218449222	218449487	ENSG00000127831.10|VIL1|BCLAF1|BCLAF1	986	+	2.6746242	1.8444062	-1.0	-1.0
chr2	218450032	218450207	ENSG00000127831.10|VIL1|BCLAF1|BCLAF1	919	+	2.735725	1.089422	-1.0	-1.0
chr2	218437123	218437312	ENSG00000127831.10|VIL1|BCLAF1|BCLAF1	986	+	2.6823626	1.8563423	-1.0	-1.0
chr2	218425816	218425926	ENSG00000127831.10|VIL1|BCLAF1|BCLAF1	909	+	2.591741	1.0386596	-1.0	-1.0
chr2	218429848	218429947	ENSG00000127831.10|VIL1|BCLAF1|BCLAF1	1000	+	3.2127297	4.3016925	-1.0	-1.0
chr2	218436481	218436621	ENSG00000127831.10|VIL1|BCLAF1|BCLAF1	973	+	2.2497518	1.5649756	-1.0	-1.0
chr2	218434560	218434700	ENSG00000127831.10|VIL1|BCLAF1|BCLAF1	945	+	2.0145624	1.2634715	-1.0	-1.0
chr2	218438657	218438726	ENSG00000127831.10|VIL1|BCLAF1|BCLAF1	916	+	1.7726284	1.0760123	-1.0	-1.0
chr2	218429284	218429487	ENSG00000127831.10|VIL1|BCLAF1|BCLAF1	1000	+	3.314952	3.8043885	-1.0	-1.0
chr2	218430724	218431119	ENSG00000127831.10|VIL1|BCLAF1|BCLAF1	976	+	2.2261655	1.6201379	-1.0	-1.0
chr2	218427964	218428073	ENSG00000127831.10|VIL1|BCLAF1|BCLAF1	987	+	2.6041691	1.8824478	-1.0	-1.0
chr2	218419091	218419168	ENSG00000127831.10|VIL1|BCLAF1|BCLAF1	982	+	2.328902	1.7429545	-1.0	-1.0
chr2	218428226	218428337	ENSG00000127831.10|VIL1|BCLAF1|BCLAF1	1000	+	3.1835148	3.6173296	-1.0	-1.0
chr2	218497733	218497857	ENSG00000135913.10|USP37|BCLAF1|BCLAF1	973	-	4.4396286	1.5644718	-1.0	-1.0
chr2	218495759	218495950	ENSG00000135913.10|USP37|BCLAF1|BCLAF1	1000	-	5.328148	3.3047998	-1.0	-1.0
chr2	218529955	218530040	ENSG00000135913.10|USP37|BCLAF1|BCLAF1	994	-	5.0669365	2.2501636	-1.0	-1.0
chr2	218482069	218482229	ENSG00000135913.10|USP37|BCLAF1|BCLAF1	994	-	5.3281875	2.24051	-1.0	-1.0
chr2	218546220	218546298	ENSG00000135913.10|USP37|BCLAF1|BCLAF1	996	-	7.074524	2.4318771	-1.0	-1.0
chr2	218549808	218549909	ENSG00000135913.10|USP37|BCLAF1|BCLAF1	947	-	2.8283372	1.2772458	-1.0	-1.0
chr2	218476854	218476981	ENSG00000135913.10|USP37|BCLAF1|BCLAF1	919	-	2.5191996	1.0902871	-1.0	-1.0
chr2	218558497	218558712	ENSG00000135913.10|USP37|BCLAF1|BCLAF1	998	-	4.6126165	2.6897702	-1.0	-1.0
chr2	218455579	218455704	ENSG00000135913.10|USP37|BCLAF1|BCLAF1	903	-	4.002633	1.0121624	-1.0	-1.0
chr2	218474629	218474919	ENSG00000135913.10|USP37|BCLAF1|BCLAF1	984	-	4.6292157	1.7867048	-1.0	-1.0
chr2	218534608	218534706	ENSG00000135913.10|USP37|BCLAF1|BCLAF1	989	-	4.759357	1.9542708	-1.0	-1.0
chr2	218459789	218459905	ENSG00000135913.10|USP37|BCLAF1|BCLAF1	974	-	4.902746	1.5887542	-1.0	-1.0
chr2	218498025	218498157	ENSG00000135913.10|USP37|BCLAF1|BCLAF1	992	-	6.87253	2.1130433	-1.0	-1.0
chr2	218546943	218547091	ENSG00000135913.10|USP37|BCLAF1|BCLAF1	959	-	3.8680525	1.3859746	-1.0	-1.0
chr2	218562672	218562813	ENSG00000135913.10|USP37|BCLAF1|BCLAF1	976	-	4.1314073	1.6264957	-1.0	-1.0
chr2	218485663	218485743	ENSG00000135913.10|USP37|BCLAF1|BCLAF1	993	-	5.04686	2.172246	-1.0	-1.0
chr2	218509978	218510140	ENSG00000135913.10|USP37|BCLAF1|BCLAF1	983	-	3.5375345	1.7730213	-1.0	-1.0
chr2	218553552	218553724	ENSG00000135913.10|USP37|BCLAF1|BCLAF1	998	-	6.295119	2.7434447	-1.0	-1.0
chr2	218466009	218466176	ENSG00000135913.10|USP37|BCLAF1|BCLAF1	995	-	5.9350004	2.27888	-1.0	-1.0
chr2	218587585	218587690	ENSG00000144580.13|CNOT9|BCLAF1|BCLAF1	984	+	3.7264152	1.7927349	-1.0	-1.0
chr2	218582970	218583086	ENSG00000144580.13|CNOT9|BCLAF1|BCLAF1	966	+	2.759063	1.4748923	-1.0	-1.0
chr2	218580605	218580720	ENSG00000144580.13|CNOT9|BCLAF1|BCLAF1	905	+	2.3243787	1.0239844	-1.0	-1.0
chr2	218650358	218650503	ENSG00000115568.15|ZNF142|BCLAF1|BCLAF1	958	-	4.200953	1.381052	-1.0	-1.0
chr2	218661181	218661321	ENSG00000074582.12|BCS1L|BCLAF1|BCLAF1	904	+	6.2160473	1.016572	-1.0	-1.0
chr2	218661441	218661545	ENSG00000074582.12|BCS1L|BCLAF1|BCLAF1	904	+	3.9611695	1.016152	-1.0	-1.0
chr2	218663133	218663243	ENSG00000074582.12|BCS1L|BCLAF1|BCLAF1	906	+	6.1170235	1.0250435	-1.0	-1.0
chr2	218675342	218675473	ENSG00000163482.11|STK36|BCLAF1|BCLAF1	948	+	2.592526	1.2807726	-1.0	-1.0
chr2	218673624	218673765	ENSG00000163482.11|STK36|BCLAF1|BCLAF1	991	+	4.8133802	2.038664	-1.0	-1.0
chr2	218702150	218702260	ENSG00000163482.11|STK36|BCLAF1|BCLAF1	903	+	6.0873413	1.0117041	-1.0	-1.0
chr2	218688390	218688493	ENSG00000163482.11|STK36|BCLAF1|BCLAF1	979	+	6.6140842	1.6713681	-1.0	-1.0
chr2	218689858	218689956	ENSG00000163482.11|STK36|BCLAF1|BCLAF1	977	+	3.7931767	1.6427208	-1.0	-1.0
chr2	218694263	218694327	ENSG00000163482.11|STK36|BCLAF1|BCLAF1	908	+	2.3184657	1.0352248	-1.0	-1.0
chr2	218673878	218673956	ENSG00000163482.11|STK36|BCLAF1|BCLAF1	997	+	7.174875	2.5446818	-1.0	-1.0
chr2	218696546	218696846	ENSG00000163482.11|STK36|BCLAF1|BCLAF1	938	+	2.6074731	1.2048781	-1.0	-1.0
chr2	218679892	218680080	ENSG00000163482.11|STK36|BCLAF1|BCLAF1	999	+	6.0553465	2.9788682	-1.0	-1.0
chr2	218676118	218676258	ENSG00000163482.11|STK36|BCLAF1|BCLAF1	915	+	3.1656694	1.0712322	-1.0	-1.0
chr2	218692142	218692432	ENSG00000163482.11|STK36|BCLAF1|BCLAF1	952	+	3.1230671	1.320741	-1.0	-1.0
chr2	218692577	218692710	ENSG00000163482.11|STK36|BCLAF1|BCLAF1	932	+	2.5423093	1.1680744	-1.0	-1.0
chr2	218697858	218698001	ENSG00000163482.11|STK36|BCLAF1|BCLAF1	921	+	2.753664	1.1029308	-1.0	-1.0
chr2	218688696	218688871	ENSG00000163482.11|STK36|BCLAF1|BCLAF1	979	+	3.736526	1.6802694	-1.0	-1.0
chr2	218672740	218672965	ENSG00000163482.11|STK36|BCLAF1|BCLAF1	975	+	5.745624	1.6099088	-1.0	-1.0
chr2	218679559	218679724	ENSG00000163482.11|STK36|BCLAF1|BCLAF1	984	+	4.2418275	1.7856271	-1.0	-1.0
chr2	218685063	218685223	ENSG00000163482.11|STK36|BCLAF1|BCLAF1	977	+	4.4907312	1.6395621	-1.0	-1.0
chr2	218697067	218697213	ENSG00000163482.11|STK36|BCLAF1|BCLAF1	926	+	2.636907	1.1306822	-1.0	-1.0
chr2	218680602	218680702	ENSG00000163482.11|STK36|BCLAF1|BCLAF1	991	+	3.5519304	2.0567381	-1.0	-1.0
chr2	218690449	218690555	ENSG00000163482.11|STK36|BCLAF1|BCLAF1	968	+	2.7686894	1.4970213	-1.0	-1.0
chr2	218747289	218747389	ENSG00000135912.10|TTLL4|BCLAF1|BCLAF1	908	+	2.6420805	1.0364983	-1.0	-1.0
chr2	218748239	218748379	ENSG00000135912.10|TTLL4|BCLAF1|BCLAF1	904	+	3.3869803	1.0184768	-1.0	-1.0
chr2	218738818	218738918	ENSG00000135912.10|TTLL4|BCLAF1|BCLAF1	906	+	2.7553797	1.0269457	-1.0	-1.0
chr2	218747624	218747789	ENSG00000135912.10|TTLL4|BCLAF1|BCLAF1	912	+	2.416877	1.0564814	-1.0	-1.0
chr2	218748044	218748234	ENSG00000135912.10|TTLL4|BCLAF1|BCLAF1	974	+	3.6926618	1.5894152	-1.0	-1.0
chr2	218751703	218751806	ENSG00000135912.10|TTLL4|BCLAF1|BCLAF1	978	+	3.4318995	1.6557692	-1.0	-1.0
chr2	218737733	218737873	ENSG00000135912.10|TTLL4|BCLAF1|BCLAF1	921	+	3.2616174	1.0999856	-1.0	-1.0
chr2	218737583	218737728	ENSG00000135912.10|TTLL4|BCLAF1|BCLAF1	928	+	2.7745433	1.140522	-1.0	-1.0
chr2	218746254	218746439	ENSG00000135912.10|TTLL4|BCLAF1|BCLAF1	933	+	2.5104501	1.174932	-1.0	-1.0
chr2	218750043	218750143	ENSG00000135912.10|TTLL4|BCLAF1|BCLAF1	903	+	2.1521375	1.0127507	-1.0	-1.0
chr2	218752762	218752867	ENSG00000135912.10|TTLL4|BCLAF1|BCLAF1	904	+	2.345559	1.0160395	-1.0	-1.0
chr2	218738333	218738498	ENSG00000135912.10|TTLL4|BCLAF1|BCLAF1	938	+	3.268064	1.2077333	-1.0	-1.0
chr2	218740057	218740162	ENSG00000135912.10|TTLL4|BCLAF1|BCLAF1	997	+	3.7850168	2.470777	-1.0	-1.0
chr2	218746969	218747189	ENSG00000135912.10|TTLL4|BCLAF1|BCLAF1	936	+	2.6244495	1.1968305	-1.0	-1.0
chr2	218818714	218818924	ENSG00000272555.1|AC009974.1|BCLAF1|BCLAF1	972	+	6.52682	1.5555236	-1.0	-1.0
chr2	219208464	219208734	ENSG00000158552.12|ZFAND2B|BCLAF1|BCLAF1	929	+	2.3549423	1.1459634	-1.0	-1.0
chr2	219210445	219210570	ENSG00000115657.12|ABCB6|BCLAF1|BCLAF1	937	-	3.2968547	1.2031978	-1.0	-1.0
chr2	219209857	219210046	ENSG00000115657.12|ABCB6|BCLAF1|BCLAF1	958	-	2.908207	1.3769892	-1.0	-1.0
chr2	219214120	219214295	ENSG00000115657.12|ABCB6|BCLAF1|BCLAF1	939	-	2.449373	1.2152061	-1.0	-1.0
chr2	219213438	219213502	ENSG00000115657.12|ABCB6|BCLAF1|BCLAF1	969	-	4.4319177	1.509918	-1.0	-1.0
chr2	219209861	219210041	ENSG00000198925.10|ATG9A|BCLAF1|BCLAF1	956	-	2.875486	1.3549141	-1.0	-1.0
chr2	219214186	219214296	ENSG00000198925.10|ATG9A|BCLAF1|BCLAF1	916	-	2.3166816	1.077069	-1.0	-1.0
chr2	219214120	219214186	ENSG00000198925.10|ATG9A|BCLAF1|BCLAF1	925	-	2.4389715	1.125054	-1.0	-1.0
chr2	219213438	219213502	ENSG00000198925.10|ATG9A|BCLAF1|BCLAF1	969	-	4.4319177	1.5099697	-1.0	-1.0
chr2	219233686	219233943	ENSG00000163516.13|ANKZF1|BCLAF1|BCLAF1	924	+	2.116264	1.1200396	-1.0	-1.0
chr2	219231876	219232040	ENSG00000163516.13|ANKZF1|BCLAF1|BCLAF1	973	+	2.4597974	1.5732818	-1.0	-1.0
chr2	219232894	219233463	ENSG00000163516.13|ANKZF1|BCLAF1|BCLAF1	961	+	2.8139951	1.4092823	-1.0	-1.0
chr2	219235257	219235462	ENSG00000163516.13|ANKZF1|BCLAF1|BCLAF1	945	+	2.376841	1.2567315	-1.0	-1.0
chr2	219234797	219235152	ENSG00000163516.13|ANKZF1|BCLAF1|BCLAF1	998	+	3.0066733	2.6565368	-1.0	-1.0
chr2	219235482	219235647	ENSG00000163516.13|ANKZF1|BCLAF1|BCLAF1	913	+	2.127941	1.0585356	-1.0	-1.0
chr2	219234132	219234442	ENSG00000163516.13|ANKZF1|BCLAF1|BCLAF1	992	+	2.6863387	2.122194	-1.0	-1.0
chr2	219235672	219235875	ENSG00000163516.13|ANKZF1|BCLAF1|BCLAF1	962	+	2.5956337	1.4151794	-1.0	-1.0
chr2	219236009	219236159	ENSG00000163516.13|ANKZF1|BCLAF1|BCLAF1	941	+	2.682022	1.2256248	-1.0	-1.0
chr2	219232564	219232754	ENSG00000163516.13|ANKZF1|BCLAF1|BCLAF1	954	+	1.9818211	1.339805	-1.0	-1.0
chr2	219232191	219232362	ENSG00000163516.13|ANKZF1|BCLAF1|BCLAF1	978	+	2.7206917	1.6669902	-1.0	-1.0
chr2	219246561	219246686	ENSG00000115661.13|STK16|BCLAF1|BCLAF1	904	+	3.2060082	1.0195719	-1.0	-1.0
chr2	219248725	219248875	ENSG00000115661.13|STK16|BCLAF1|BCLAF1	903	+	2.5610654	1.0114974	-1.0	-1.0
chr2	219381549	219381649	ENSG00000123992.18|DNPEP|BCLAF1|BCLAF1	903	-	2.236382	1.0136365	-1.0	-1.0
chr2	219386891	219386980	ENSG00000123992.18|DNPEP|BCLAF1|BCLAF1	904	-	3.1923249	1.0164644	-1.0	-1.0
chr2	219385849	219385967	ENSG00000123992.18|DNPEP|BCLAF1|BCLAF1	974	-	5.6549478	1.59007	-1.0	-1.0
chr2	219504902	219505047	ENSG00000144591.18|GMPPA|BCLAF1|BCLAF1	903	+	6.0480795	1.0114748	-1.0	-1.0
chr2	219562566	219562674	ENSG00000124006.14|OBSL1|BCLAF1|BCLAF1	927	-	1.715982	1.1392063	-1.0	-1.0
chr2	219567575	219567717	ENSG00000124006.14|OBSL1|BCLAF1|BCLAF1	965	-	2.7851143	1.4591978	-1.0	-1.0
chr2	219558283	219558443	ENSG00000124006.14|OBSL1|BCLAF1|BCLAF1	913	-	4.181825	1.0587081	-1.0	-1.0
chr2	219563334	219563494	ENSG00000124006.14|OBSL1|BCLAF1|BCLAF1	908	-	1.8799815	1.0338725	-1.0	-1.0
chr2	219565241	219565356	ENSG00000124006.14|OBSL1|BCLAF1|BCLAF1	911	-	1.7556214	1.0513219	-1.0	-1.0
chr2	219562401	219562501	ENSG00000124006.14|OBSL1|BCLAF1|BCLAF1	910	-	1.9421319	1.0450897	-1.0	-1.0
chr2	219608276	219608430	ENSG00000144589.21|STK11IP|BCLAF1|BCLAF1	992	+	6.5507016	2.1076746	-1.0	-1.0
chr2	219609416	219609551	ENSG00000144589.21|STK11IP|BCLAF1|BCLAF1	902	+	6.0715675	1.010399	-1.0	-1.0
chr2	222599927	222600083	ENSG00000116120.9|FARSB|BCLAF1|BCLAF1	944	-	3.1634529	1.2499099	-1.0	-1.0
chr2	222634390	222634541	ENSG00000116120.9|FARSB|BCLAF1|BCLAF1	989	-	4.0614157	1.9701529	-1.0	-1.0
chr2	222639579	222639695	ENSG00000116120.9|FARSB|BCLAF1|BCLAF1	985	-	3.3200567	1.8157794	-1.0	-1.0
chr2	222646825	222647030	ENSG00000116120.9|FARSB|BCLAF1|BCLAF1	947	-	6.2977624	1.272685	-1.0	-1.0
chr2	222633198	222633307	ENSG00000116120.9|FARSB|BCLAF1|BCLAF1	963	-	3.07358	1.4348831	-1.0	-1.0
chr2	222624291	222624479	ENSG00000116120.9|FARSB|BCLAF1|BCLAF1	948	-	2.5872667	1.2814916	-1.0	-1.0
chr2	222640861	222640931	ENSG00000116120.9|FARSB|BCLAF1|BCLAF1	986	-	6.6947193	1.8517311	-1.0	-1.0
chr2	222642850	222643000	ENSG00000116120.9|FARSB|BCLAF1|BCLAF1	995	-	3.8609595	2.2791734	-1.0	-1.0
chr2	222619644	222619737	ENSG00000116120.9|FARSB|BCLAF1|BCLAF1	997	-	7.144323	2.4808266	-1.0	-1.0
chr2	222648739	222648795	ENSG00000116120.9|FARSB|BCLAF1|BCLAF1	903	-	6.2793493	1.0153071	-1.0	-1.0
chr2	222941506	222941671	ENSG00000123983.13|ACSL3|BCLAF1|BCLAF1	957	+	2.089036	1.3663231	-1.0	-1.0
chr2	222924455	222924590	ENSG00000123983.13|ACSL3|BCLAF1|BCLAF1	996	+	2.698466	2.3729103	-1.0	-1.0
chr2	222908732	222909150	ENSG00000123983.13|ACSL3|BCLAF1|BCLAF1	993	+	2.372805	2.152938	-1.0	-1.0
chr2	222928861	222928936	ENSG00000123983.13|ACSL3|BCLAF1|BCLAF1	962	+	2.035664	1.4238248	-1.0	-1.0
chr2	222923077	222923149	ENSG00000123983.13|ACSL3|BCLAF1|BCLAF1	999	+	2.9725351	3.2514694	-1.0	-1.0
chr2	222919063	222919202	ENSG00000123983.13|ACSL3|BCLAF1|BCLAF1	967	+	1.8053148	1.4778087	-1.0	-1.0
chr2	222917972	222918155	ENSG00000123983.13|ACSL3|BCLAF1|BCLAF1	967	+	2.0585554	1.4822702	-1.0	-1.0
chr2	222933122	222933367	ENSG00000123983.13|ACSL3|BCLAF1|BCLAF1	997	+	3.3026447	2.5486257	-1.0	-1.0
chr2	222922707	222922831	ENSG00000123983.13|ACSL3|BCLAF1|BCLAF1	968	+	2.0781977	1.4964514	-1.0	-1.0
chr2	222921279	222921430	ENSG00000123983.13|ACSL3|BCLAF1|BCLAF1	996	+	3.2917242	2.4370492	-1.0	-1.0
chr2	222928754	222928861	ENSG00000123983.13|ACSL3|BCLAF1|BCLAF1	921	+	2.7463017	1.1049601	-1.0	-1.0
chr2	222930817	222930917	ENSG00000123983.13|ACSL3|BCLAF1|BCLAF1	903	+	3.905522	1.0118561	-1.0	-1.0
chr2	222930610	222930812	ENSG00000123983.13|ACSL3|BCLAF1|BCLAF1	999	+	2.856383	3.0116262	-1.0	-1.0
chr2	222916318	222916478	ENSG00000123983.13|ACSL3|BCLAF1|BCLAF1	985	+	2.07068	1.8188103	-1.0	-1.0
chr2	222934529	222934687	ENSG00000123983.13|ACSL3|BCLAF1|BCLAF1	998	+	2.8161917	2.7563903	-1.0	-1.0
chr2	223901209	223901333	ENSG00000085449.14|WDFY1|BCLAF1|BCLAF1	947	-	2.9764214	1.2725353	-1.0	-1.0
chr2	223963755	223963934	ENSG00000135900.3|MRPL44|BCLAF1|BCLAF1	904	+	2.450294	1.0165236	-1.0	-1.0
chr2	223959668	223959843	ENSG00000135900.3|MRPL44|BCLAF1|BCLAF1	936	+	3.0056033	1.1917987	-1.0	-1.0
chr2	223998114	223998339	ENSG00000135919.12|SERPINE2|BCLAF1|BCLAF1	986	-	5.677721	1.8590724	-1.0	-1.0
chr2	223982648	223982778	ENSG00000135919.12|SERPINE2|BCLAF1|BCLAF1	904	-	5.0458293	1.0157955	-1.0	-1.0
chr2	224503651	224503896	ENSG00000036257.12|CUL3|BCLAF1|BCLAF1	989	-	3.7473679	1.9608705	-1.0	-1.0
chr2	224506857	224507003	ENSG00000036257.12|CUL3|BCLAF1|BCLAF1	997	-	4.227447	2.6009963	-1.0	-1.0
chr2	224511353	224511582	ENSG00000036257.12|CUL3|BCLAF1|BCLAF1	999	-	4.9668007	2.9340663	-1.0	-1.0
chr2	224502857	224502964	ENSG00000036257.12|CUL3|BCLAF1|BCLAF1	902	-	5.94972	1.0107453	-1.0	-1.0
chr2	224481966	224482078	ENSG00000036257.12|CUL3|BCLAF1|BCLAF1	923	-	2.399111	1.1150658	-1.0	-1.0
chr2	224495760	224495966	ENSG00000036257.12|CUL3|BCLAF1|BCLAF1	982	-	4.4777613	1.7388035	-1.0	-1.0
chr2	224557658	224557856	ENSG00000036257.12|CUL3|BCLAF1|BCLAF1	980	-	3.0556293	1.6962107	-1.0	-1.0
chr2	224584943	224585088	ENSG00000036257.12|CUL3|BCLAF1|BCLAF1	948	-	3.4044533	1.2821804	-1.0	-1.0
chr2	224502964	224503072	ENSG00000036257.12|CUL3|BCLAF1|BCLAF1	992	-	4.173511	2.0750077	-1.0	-1.0
chr2	224478229	224478334	ENSG00000036257.12|CUL3|BCLAF1|BCLAF1	921	-	3.267426	1.1031858	-1.0	-1.0
chr2	224535527	224535641	ENSG00000036257.12|CUL3|BCLAF1|BCLAF1	942	-	2.3225121	1.2370831	-1.0	-1.0
chr2	224505888	224506128	ENSG00000036257.12|CUL3|BCLAF1|BCLAF1	976	-	3.8114867	1.6255693	-1.0	-1.0
chr2	224513523	224513633	ENSG00000036257.12|CUL3|BCLAF1|BCLAF1	972	-	3.1156318	1.5467005	-1.0	-1.0
chr2	224514611	224514772	ENSG00000036257.12|CUL3|BCLAF1|BCLAF1	942	-	2.3446636	1.2354146	-1.0	-1.0
chr2	224474254	224474376	ENSG00000036257.12|CUL3|BCLAF1|BCLAF1	911	-	2.8493295	1.0527883	-1.0	-1.0
chr2	226865008	226865108	ENSG00000144468.16|RHBDD1|BCLAF1|BCLAF1	904	+	3.9273045	1.0164644	-1.0	-1.0
chr2	227330617	227330846	ENSG00000168958.19|MFF|BCLAF1|BCLAF1	976	+	2.8452816	1.6265899	-1.0	-1.0
chr2	227355607	227355761	ENSG00000168958.19|MFF|BCLAF1|BCLAF1	963	+	3.0441432	1.429485	-1.0	-1.0
chr2	227335783	227335948	ENSG00000168958.19|MFF|BCLAF1|BCLAF1	932	+	6.326516	1.1643236	-1.0	-1.0
chr2	227340291	227340461	ENSG00000168958.19|MFF|BCLAF1|BCLAF1	972	+	3.3905134	1.559627	-1.0	-1.0
chr2	227332423	227332583	ENSG00000168958.19|MFF|BCLAF1|BCLAF1	972	+	2.4001083	1.5483055	-1.0	-1.0
chr2	227356985	227357185	ENSG00000168958.19|MFF|BCLAF1|BCLAF1	985	+	3.6253753	1.8271791	-1.0	-1.0
chr2	227533618	227533753	ENSG00000173744.17|AGFG1|BCLAF1|BCLAF1	934	+	2.2135105	1.1811019	-1.0	-1.0
chr2	227519947	227520063	ENSG00000173744.17|AGFG1|BCLAF1|BCLAF1	1000	+	7.610881	4.011244	-1.0	-1.0
chr2	227524786	227524915	ENSG00000173744.17|AGFG1|BCLAF1|BCLAF1	947	+	2.1816244	1.2745367	-1.0	-1.0
chr2	227524915	227525025	ENSG00000173744.17|AGFG1|BCLAF1|BCLAF1	902	+	2.9385593	1.0107272	-1.0	-1.0
chr2	227536900	227536993	ENSG00000173744.17|AGFG1|BCLAF1|BCLAF1	962	+	3.538155	1.423322	-1.0	-1.0
chr2	227523762	227523882	ENSG00000173744.17|AGFG1|BCLAF1|BCLAF1	901	+	2.1389985	1.0033519	-1.0	-1.0
chr2	229792065	229792152	ENSG00000153827.13|TRIP12|BCLAF1|BCLAF1	977	-	4.5466394	1.6431104	-1.0	-1.0
chr2	229774005	229774261	ENSG00000153827.13|TRIP12|BCLAF1|BCLAF1	997	-	3.3338964	2.5683281	-1.0	-1.0
chr2	229791123	229791251	ENSG00000153827.13|TRIP12|BCLAF1|BCLAF1	1000	-	9.103774	6.945213	-1.0	-1.0
chr2	229803998	229804227	ENSG00000153827.13|TRIP12|BCLAF1|BCLAF1	980	-	2.5333679	1.695722	-1.0	-1.0
chr2	229805729	229805904	ENSG00000153827.13|TRIP12|BCLAF1|BCLAF1	976	-	2.543139	1.6247274	-1.0	-1.0
chr2	229818363	229818512	ENSG00000153827.13|TRIP12|BCLAF1|BCLAF1	996	-	2.8203807	2.3570037	-1.0	-1.0
chr2	229795080	229795325	ENSG00000153827.13|TRIP12|BCLAF1|BCLAF1	994	-	4.319443	2.2371352	-1.0	-1.0
chr2	229771518	229771632	ENSG00000153827.13|TRIP12|BCLAF1|BCLAF1	986	-	2.506719	1.8477882	-1.0	-1.0
chr2	229798874	229799044	ENSG00000153827.13|TRIP12|BCLAF1|BCLAF1	997	-	3.5295846	2.498432	-1.0	-1.0
chr2	229777314	229777474	ENSG00000153827.13|TRIP12|BCLAF1|BCLAF1	998	-	3.582729	2.7457395	-1.0	-1.0
chr2	229778875	229778985	ENSG00000153827.13|TRIP12|BCLAF1|BCLAF1	1000	-	4.2220354	3.9363632	-1.0	-1.0
chr2	229836847	229836984	ENSG00000153827.13|TRIP12|BCLAF1|BCLAF1	999	-	3.940633	3.0379941	-1.0	-1.0
chr2	229814232	229814407	ENSG00000153827.13|TRIP12|BCLAF1|BCLAF1	988	-	3.233388	1.9148177	-1.0	-1.0
chr2	229810879	229811045	ENSG00000153827.13|TRIP12|BCLAF1|BCLAF1	998	-	3.7832575	2.7031188	-1.0	-1.0
chr2	229813869	229814031	ENSG00000153827.13|TRIP12|BCLAF1|BCLAF1	993	-	2.9462688	2.1453435	-1.0	-1.0
chr2	229769230	229769325	ENSG00000153827.13|TRIP12|BCLAF1|BCLAF1	975	-	2.8049905	1.6008013	-1.0	-1.0
chr2	229797689	229797831	ENSG00000153827.13|TRIP12|BCLAF1|BCLAF1	1000	-	3.9599695	3.7974763	-1.0	-1.0
chr2	229807448	229807864	ENSG00000153827.13|TRIP12|BCLAF1|BCLAF1	975	-	2.5721326	1.5975338	-1.0	-1.0
chr2	229858771	229859574	ENSG00000153827.13|TRIP12|BCLAF1|BCLAF1	999	-	3.6655016	3.0228982	-1.0	-1.0
chr2	229796590	229796782	ENSG00000153827.13|TRIP12|BCLAF1|BCLAF1	989	-	3.5854456	1.9690872	-1.0	-1.0
chr2	229860405	229860531	ENSG00000153827.13|TRIP12|BCLAF1|BCLAF1	989	-	3.3061845	1.9404227	-1.0	-1.0
chr2	229799282	229799383	ENSG00000153827.13|TRIP12|BCLAF1|BCLAF1	973	-	2.6598673	1.5750031	-1.0	-1.0
chr2	229768615	229768719	ENSG00000153827.13|TRIP12|BCLAF1|BCLAF1	999	-	3.7842882	3.1013954	-1.0	-1.0
chr2	229767302	229767750	ENSG00000153827.13|TRIP12|BCLAF1|BCLAF1	970	-	2.7041168	1.5167662	-1.0	-1.0
chr2	229836731	229836847	ENSG00000153827.13|TRIP12|BCLAF1|BCLAF1	970	-	3.1033578	1.526449	-1.0	-1.0
chr2	229778432	229778572	ENSG00000153827.13|TRIP12|BCLAF1|BCLAF1	951	-	2.3755877	1.3077645	-1.0	-1.0
chr2	229791792	229792065	ENSG00000153827.13|TRIP12|BCLAF1|BCLAF1	1000	-	4.117627	3.3363664	-1.0	-1.0
chr2	229808251	229808369	ENSG00000153827.13|TRIP12|BCLAF1|BCLAF1	991	-	2.9264073	2.0659714	-1.0	-1.0
chr2	229829192	229829288	ENSG00000153827.13|TRIP12|BCLAF1|BCLAF1	995	-	3.1270535	2.2890735	-1.0	-1.0
chr2	229840821	229840927	ENSG00000153827.13|TRIP12|BCLAF1|BCLAF1	992	-	2.9470708	2.1057997	-1.0	-1.0
chr2	229792972	229793207	ENSG00000153827.13|TRIP12|BCLAF1|BCLAF1	999	-	3.2816677	2.913114	-1.0	-1.0
chr2	229880001	229880128	ENSG00000153827.13|TRIP12|BCLAF1|BCLAF1	932	-	2.11182	1.1647127	-1.0	-1.0
chr2	229787504	229787661	ENSG00000153827.13|TRIP12|BCLAF1|BCLAF1	993	-	3.109767	2.150421	-1.0	-1.0
chr2	229789610	229789762	ENSG00000153827.13|TRIP12|BCLAF1|BCLAF1	999	-	3.4375782	3.1052225	-1.0	-1.0
chr2	229811135	229811204	ENSG00000153827.13|TRIP12|BCLAF1|BCLAF1	988	-	3.3209534	1.9379445	-1.0	-1.0
chr2	229788797	229788937	ENSG00000153827.13|TRIP12|BCLAF1|BCLAF1	944	-	2.0942757	1.2494094	-1.0	-1.0
chr2	229802250	229802459	ENSG00000153827.13|TRIP12|BCLAF1|BCLAF1	997	-	3.8470252	2.5458944	-1.0	-1.0
chr2	229792152	229792226	ENSG00000153827.13|TRIP12|BCLAF1|BCLAF1	1000	-	3.6576047	3.4635267	-1.0	-1.0
chr2	229803570	229803689	ENSG00000153827.13|TRIP12|BCLAF1|BCLAF1	972	-	2.7482498	1.5496707	-1.0	-1.0
chr2	230211469	230211553	ENSG00000135899.17|SP110|BCLAF1|BCLAF1	901	-	6.2280602	1.0024955	-1.0	-1.0
chr2	230177550	230177665	ENSG00000135899.17|SP110|BCLAF1|BCLAF1	904	-	5.985403	1.0163708	-1.0	-1.0
chr2	230361613	230361697	ENSG00000185404.16|SP140L|BCLAF1|BCLAF1	993	+	6.85616	2.1400602	-1.0	-1.0
chr2	230388563	230388723	ENSG00000185404.16|SP140L|BCLAF1|BCLAF1	902	+	4.4327354	1.0074987	-1.0	-1.0
chr2	230383509	230383575	ENSG00000185404.16|SP140L|BCLAF1|BCLAF1	903	+	5.967641	1.0138845	-1.0	-1.0
chr2	230392086	230392229	ENSG00000185404.16|SP140L|BCLAF1|BCLAF1	969	+	3.8714151	1.512486	-1.0	-1.0
chr2	230358963	230359128	ENSG00000185404.16|SP140L|BCLAF1|BCLAF1	909	+	4.0042176	1.0423942	-1.0	-1.0
chr2	230400100	230400250	ENSG00000185404.16|SP140L|BCLAF1|BCLAF1	904	+	6.0640936	1.018236	-1.0	-1.0
chr2	230450171	230450255	ENSG00000067066.16|SP100|BCLAF1|BCLAF1	903	+	6.159406	1.0127575	-1.0	-1.0
chr2	230798753	230798853	ENSG00000135932.10|CAB39|BCLAF1|BCLAF1	905	+	6.1747694	1.0200421	-1.0	-1.0
chr2	231043639	231043739	ENSG00000204128.5|C2orf72|BCLAF1|BCLAF1	900	+	2.6887074	1.0000693	-1.0	-1.0
chr2	231046896	231046996	ENSG00000204128.5|C2orf72|BCLAF1|BCLAF1	901	+	1.8485413	1.0030457	-1.0	-1.0
chr2	231080140	231080314	ENSG00000173692.12|PSMD1|BCLAF1|BCLAF1	1000	+	5.4578543	3.711442	-1.0	-1.0
chr2	231165870	231166017	ENSG00000173692.12|PSMD1|BCLAF1|BCLAF1	999	+	4.9831123	3.0165026	-1.0	-1.0
chr2	231170506	231170716	ENSG00000173692.12|PSMD1|BCLAF1|BCLAF1	961	+	3.166376	1.4143203	-1.0	-1.0
chr2	231070024	231070168	ENSG00000173692.12|PSMD1|BCLAF1|BCLAF1	984	+	4.14835	1.8041683	-1.0	-1.0
chr2	231082882	231082994	ENSG00000173692.12|PSMD1|BCLAF1|BCLAF1	994	+	3.738037	2.2248473	-1.0	-1.0
chr2	231079535	231079614	ENSG00000173692.12|PSMD1|BCLAF1|BCLAF1	991	+	3.516466	2.0252216	-1.0	-1.0
chr2	231163587	231163722	ENSG00000173692.12|PSMD1|BCLAF1|BCLAF1	981	+	6.6719284	1.7218319	-1.0	-1.0
chr2	231153533	231153666	ENSG00000173692.12|PSMD1|BCLAF1|BCLAF1	916	+	3.9526224	1.0762191	-1.0	-1.0
chr2	231146239	231146356	ENSG00000173692.12|PSMD1|BCLAF1|BCLAF1	946	+	2.6297703	1.2642208	-1.0	-1.0
chr2	231062505	231062693	ENSG00000173692.12|PSMD1|BCLAF1|BCLAF1	998	+	4.268149	2.718409	-1.0	-1.0
chr2	231138735	231138915	ENSG00000173692.12|PSMD1|BCLAF1|BCLAF1	919	+	2.5348296	1.0905018	-1.0	-1.0
chr2	231075510	231075571	ENSG00000173692.12|PSMD1|BCLAF1|BCLAF1	947	+	2.693968	1.2770797	-1.0	-1.0
chr2	231077033	231077162	ENSG00000173692.12|PSMD1|BCLAF1|BCLAF1	998	+	3.8577673	2.7268095	-1.0	-1.0
chr2	231083563	231083758	ENSG00000173692.12|PSMD1|BCLAF1|BCLAF1	987	+	3.607535	1.8784444	-1.0	-1.0
chr2	231172534	231172779	ENSG00000173692.12|PSMD1|BCLAF1|BCLAF1	961	+	3.35388	1.4123245	-1.0	-1.0
chr2	231072188	231072415	ENSG00000173692.12|PSMD1|BCLAF1|BCLAF1	985	+	3.257852	1.8146094	-1.0	-1.0
chr2	231085018	231085114	ENSG00000173692.12|PSMD1|BCLAF1|BCLAF1	977	+	3.8373568	1.6369221	-1.0	-1.0
chr2	231165128	231165287	ENSG00000173692.12|PSMD1|BCLAF1|BCLAF1	976	+	4.489725	1.615953	-1.0	-1.0
chr2	231062247	231062321	ENSG00000173692.12|PSMD1|BCLAF1|BCLAF1	962	+	2.650398	1.416391	-1.0	-1.0
chr2	231066908	231067111	ENSG00000173692.12|PSMD1|BCLAF1|BCLAF1	992	+	4.0730424	2.09042	-1.0	-1.0
chr2	231078658	231078747	ENSG00000173692.12|PSMD1|BCLAF1|BCLAF1	958	+	2.8946671	1.3810587	-1.0	-1.0
chr2	231464335	231464440	ENSG00000115053.15|NCL|BCLAF1|BCLAF1	924	-	1.5380778	1.1182253	-1.0	-1.0
chr2	231456009	231456136	ENSG00000115053.15|NCL|BCLAF1|BCLAF1	999	-	2.5638173	2.9355175	-1.0	-1.0
chr2	231460477	231460564	ENSG00000115053.15|NCL|BCLAF1|BCLAF1	1000	-	6.232449	11.658718	-1.0	-1.0
chr2	231461539	231462017	ENSG00000115053.15|NCL|BCLAF1|BCLAF1	1000	-	3.9723759	6.0306363	-1.0	-1.0
chr2	231457000	231457375	ENSG00000115053.15|NCL|BCLAF1|BCLAF1	993	-	2.6464026	2.1563582	-1.0	-1.0
chr2	231455400	231455624	ENSG00000115053.15|NCL|BCLAF1|BCLAF1	1000	-	2.866096	3.378505	-1.0	-1.0
chr2	231458265	231458465	ENSG00000115053.15|NCL|BCLAF1|BCLAF1	1000	-	3.1461065	4.1219707	-1.0	-1.0
chr2	231463106	231463311	ENSG00000115053.15|NCL|BCLAF1|BCLAF1	1000	-	4.8014956	8.528589	-1.0	-1.0
chr2	231456630	231456764	ENSG00000115053.15|NCL|BCLAF1|BCLAF1	1000	-	2.72537	3.9394681	-1.0	-1.0
chr2	231455035	231455267	ENSG00000115053.15|NCL|BCLAF1|BCLAF1	990	-	2.3795004	1.9982448	-1.0	-1.0
chr2	231460151	231460293	ENSG00000115053.15|NCL|BCLAF1|BCLAF1	1000	-	4.7566967	8.0781765	-1.0	-1.0
chr2	231457800	231457900	ENSG00000115053.15|NCL|BCLAF1|BCLAF1	901	-	2.8004062	1.0062461	-1.0	-1.0
chr2	231460564	231460664	ENSG00000115053.15|NCL|BCLAF1|BCLAF1	949	-	3.0681098	1.2897521	-1.0	-1.0
chr2	231458890	231459120	ENSG00000115053.15|NCL|BCLAF1|BCLAF1	998	-	3.1256638	2.6690621	-1.0	-1.0
chr2	231460668	231460866	ENSG00000115053.15|NCL|BCLAF1|BCLAF1	1000	-	4.315636	5.736239	-1.0	-1.0
chr2	231462017	231462117	ENSG00000115053.15|NCL|BCLAF1|BCLAF1	967	-	3.126631	1.4791428	-1.0	-1.0
chr2	231461411	231461539	ENSG00000115053.15|NCL|BCLAF1|BCLAF1	953	-	6.3867664	1.3253673	-1.0	-1.0
chr2	231458070	231458175	ENSG00000115053.15|NCL|BCLAF1|BCLAF1	904	-	3.2080874	1.016242	-1.0	-1.0
chr2	231457435	231457795	ENSG00000115053.15|NCL|BCLAF1|BCLAF1	1000	-	4.679058	5.728115	-1.0	-1.0
chr2	231711265	231711515	ENSG00000187514.16|PTMA|BCLAF1|BCLAF1	992	+	3.0382094	2.0954103	-1.0	-1.0
chr2	231712700	231712803	ENSG00000187514.16|PTMA|BCLAF1|BCLAF1	906	+	6.154701	1.0251594	-1.0	-1.0
chr2	231711795	231711983	ENSG00000187514.16|PTMA|BCLAF1|BCLAF1	1000	+	4.010808	4.3796835	-1.0	-1.0
chr2	231712442	231712612	ENSG00000187514.16|PTMA|BCLAF1|BCLAF1	997	+	2.8945148	2.544619	-1.0	-1.0
chr2	231712803	231713018	ENSG00000187514.16|PTMA|BCLAF1|BCLAF1	980	+	2.3822167	1.6940429	-1.0	-1.0
chr2	231791733	231791833	ENSG00000144524.17|COPS7B|BCLAF1|BCLAF1	901	+	3.1810405	1.0065237	-1.0	-1.0
chr2	231807486	231807621	ENSG00000144524.17|COPS7B|BCLAF1|BCLAF1	953	+	3.9848447	1.3277291	-1.0	-1.0
chr2	231788554	231788809	ENSG00000144524.17|COPS7B|BCLAF1|BCLAF1	958	+	4.4619603	1.378159	-1.0	-1.0
chr2	232015513	232015658	ENSG00000144535.19|DIS3L2|BCLAF1|BCLAF1	960	+	3.854458	1.3985169	-1.0	-1.0
chr2	232249238	232249346	ENSG00000144535.19|DIS3L2|BCLAF1|BCLAF1	920	+	2.908908	1.097546	-1.0	-1.0
chr2	232163493	232163632	ENSG00000144535.19|DIS3L2|BCLAF1|BCLAF1	974	+	6.067949	1.585307	-1.0	-1.0
chr2	232029978	232030080	ENSG00000144535.19|DIS3L2|BCLAF1|BCLAF1	989	+	3.1565287	1.9705157	-1.0	-1.0
chr2	232024276	232024330	ENSG00000144535.19|DIS3L2|BCLAF1|BCLAF1	987	+	4.660853	1.8721676	-1.0	-1.0
chr2	232130618	232130788	ENSG00000144535.19|DIS3L2|BCLAF1|BCLAF1	982	+	3.8369987	1.7333004	-1.0	-1.0
chr2	232136471	232136719	ENSG00000144535.19|DIS3L2|BCLAF1|BCLAF1	944	+	3.3858874	1.2488276	-1.0	-1.0
chr2	232210325	232210405	ENSG00000144535.19|DIS3L2|BCLAF1|BCLAF1	900	+	2.284708	1.0002936	-1.0	-1.0
chr2	232087486	232087801	ENSG00000144535.19|DIS3L2|BCLAF1|BCLAF1	973	+	3.942423	1.5682198	-1.0	-1.0
chr2	232263206	232263311	ENSG00000144535.19|DIS3L2|BCLAF1|BCLAF1	901	+	3.1165667	1.0065129	-1.0	-1.0
chr2	232564246	232564346	ENSG00000135930.13|EIF4E2|BCLAF1|BCLAF1	902	+	2.7258	1.0099236	-1.0	-1.0
chr2	232567117	232567247	ENSG00000135930.13|EIF4E2|BCLAF1|BCLAF1	908	+	2.7713866	1.0371764	-1.0	-1.0
chr2	232557883	232557988	ENSG00000135930.13|EIF4E2|BCLAF1|BCLAF1	934	+	2.295494	1.181618	-1.0	-1.0
chr2	232566828	232566973	ENSG00000135930.13|EIF4E2|BCLAF1|BCLAF1	938	+	2.98636	1.2042427	-1.0	-1.0
chr2	232556415	232556596	ENSG00000135930.13|EIF4E2|BCLAF1|BCLAF1	999	+	5.8819447	2.8343956	-1.0	-1.0
chr2	232794747	232794944	ENSG00000204120.14|GIGYF2|BCLAF1|BCLAF1	991	+	3.1397727	2.0610447	-1.0	-1.0
chr2	232756222	232756334	ENSG00000204120.14|GIGYF2|BCLAF1|BCLAF1	989	+	3.2647629	1.9727995	-1.0	-1.0
chr2	232791476	232791576	ENSG00000204120.14|GIGYF2|BCLAF1|BCLAF1	904	+	5.985403	1.0159053	-1.0	-1.0
chr2	232747614	232747739	ENSG00000204120.14|GIGYF2|BCLAF1|BCLAF1	998	+	4.3630834	2.7112823	-1.0	-1.0
chr2	232761395	232761436	ENSG00000204120.14|GIGYF2|BCLAF1|BCLAF1	974	+	4.512362	1.590185	-1.0	-1.0
chr2	232812395	232812491	ENSG00000204120.14|GIGYF2|BCLAF1|BCLAF1	903	+	2.3543146	1.0137818	-1.0	-1.0
chr2	232735154	232735289	ENSG00000204120.14|GIGYF2|BCLAF1|BCLAF1	960	+	2.612338	1.3942498	-1.0	-1.0
chr2	232856792	232856917	ENSG00000204120.14|GIGYF2|BCLAF1|BCLAF1	933	+	2.9714882	1.1762309	-1.0	-1.0
chr2	232819826	232819985	ENSG00000204120.14|GIGYF2|BCLAF1|BCLAF1	995	+	6.6837425	2.2894075	-1.0	-1.0
chr2	232850261	232850409	ENSG00000204120.14|GIGYF2|BCLAF1|BCLAF1	912	+	2.4275253	1.0547005	-1.0	-1.0
chr2	232791007	232791170	ENSG00000204120.14|GIGYF2|BCLAF1|BCLAF1	997	+	5.1921678	2.503571	-1.0	-1.0
chr2	232819985	232820110	ENSG00000204120.14|GIGYF2|BCLAF1|BCLAF1	941	+	3.890345	1.225682	-1.0	-1.0
chr2	232817032	232817177	ENSG00000204120.14|GIGYF2|BCLAF1|BCLAF1	967	+	6.4414797	1.4752357	-1.0	-1.0
chr2	232845731	232845881	ENSG00000204120.14|GIGYF2|BCLAF1|BCLAF1	997	+	4.2662497	2.4972122	-1.0	-1.0
chr2	232816870	232817032	ENSG00000204120.14|GIGYF2|BCLAF1|BCLAF1	995	+	5.685055	2.3313003	-1.0	-1.0
chr2	232760479	232760591	ENSG00000204120.14|GIGYF2|BCLAF1|BCLAF1	997	+	3.42916	2.5031676	-1.0	-1.0
chr2	232806490	232806655	ENSG00000204120.14|GIGYF2|BCLAF1|BCLAF1	966	+	2.4469678	1.4677963	-1.0	-1.0
chr2	232697298	232697392	ENSG00000204120.14|GIGYF2|BCLAF1|BCLAF1	906	+	2.8774767	1.0273414	-1.0	-1.0
chr2	232844011	232844251	ENSG00000204120.14|GIGYF2|BCLAF1|BCLAF1	974	+	3.4256868	1.5778278	-1.0	-1.0
chr2	232796061	232796216	ENSG00000204120.14|GIGYF2|BCLAF1|BCLAF1	998	+	4.1807184	2.665048	-1.0	-1.0
chr2	232806657	232806762	ENSG00000204120.14|GIGYF2|BCLAF1|BCLAF1	906	+	6.2935953	1.0270635	-1.0	-1.0
chr2	232832856	232833141	ENSG00000204120.14|GIGYF2|BCLAF1|BCLAF1	999	+	5.3776083	2.8371994	-1.0	-1.0
chr2	232844388	232844574	ENSG00000204120.14|GIGYF2|BCLAF1|BCLAF1	960	+	4.047665	1.3978736	-1.0	-1.0
chr2	232748986	232749082	ENSG00000204120.14|GIGYF2|BCLAF1|BCLAF1	1000	+	4.1873627	3.8371558	-1.0	-1.0
chr2	232790697	232790915	ENSG00000204120.14|GIGYF2|BCLAF1|BCLAF1	993	+	3.2860353	2.1330445	-1.0	-1.0
chr2	232856967	232857127	ENSG00000204120.14|GIGYF2|BCLAF1|BCLAF1	918	+	2.54774	1.085191	-1.0	-1.0
chr2	232787149	232787324	ENSG00000204120.14|GIGYF2|BCLAF1|BCLAF1	988	+	3.3220131	1.9094814	-1.0	-1.0
chr2	232791257	232791446	ENSG00000204120.14|GIGYF2|BCLAF1|BCLAF1	999	+	4.5011635	3.2578435	-1.0	-1.0
chr2	232815661	232815776	ENSG00000204120.14|GIGYF2|BCLAF1|BCLAF1	907	+	3.1185873	1.0327423	-1.0	-1.0
chr2	232974697	232974912	ENSG00000066248.14|NGEF|BCLAF1|BCLAF1	913	-	5.0483236	1.0625073	-1.0	-1.0
chr2	232920333	232920538	ENSG00000066248.14|NGEF|BCLAF1|BCLAF1	976	-	4.750258	1.6136872	-1.0	-1.0
chr2	232885218	232885368	ENSG00000066248.14|NGEF|BCLAF1|BCLAF1	902	-	3.9044514	1.0072566	-1.0	-1.0
chr2	233013067	233013202	ENSG00000066248.14|NGEF|BCLAF1|BCLAF1	935	-	2.7006433	1.1862581	-1.0	-1.0
chr2	232970127	232970227	ENSG00000066248.14|NGEF|BCLAF1|BCLAF1	902	-	5.94972	1.0106349	-1.0	-1.0
chr2	233171063	233171178	ENSG00000168918.13|INPP5D|BCLAF1|BCLAF1	920	+	2.8789136	1.0945973	-1.0	-1.0
chr2	233185842	233185925	ENSG00000168918.13|INPP5D|BCLAF1|BCLAF1	937	+	2.7689137	1.2029754	-1.0	-1.0
chr2	233147470	233147570	ENSG00000168918.13|INPP5D|BCLAF1|BCLAF1	905	+	2.8440619	1.0200421	-1.0	-1.0
chr2	233204125	233204245	ENSG00000168918.13|INPP5D|BCLAF1|BCLAF1	916	+	2.4975662	1.0742874	-1.0	-1.0
chr2	233207030	233207155	ENSG00000168918.13|INPP5D|BCLAF1|BCLAF1	905	+	2.6711333	1.0226307	-1.0	-1.0
chr2	233158312	233158419	ENSG00000168918.13|INPP5D|BCLAF1|BCLAF1	954	+	2.8247607	1.3398513	-1.0	-1.0
chr2	233169436	233169536	ENSG00000168918.13|INPP5D|BCLAF1|BCLAF1	904	+	2.4976785	1.0164644	-1.0	-1.0
chr2	233169559	233169659	ENSG00000168918.13|INPP5D|BCLAF1|BCLAF1	904	+	2.5408878	1.0164644	-1.0	-1.0
chr2	233290223	233290348	ENSG00000085978.21|ATG16L1|BCLAF1|BCLAF1	984	+	6.711255	1.782617	-1.0	-1.0
chr2	233270001	233270067	ENSG00000085978.21|ATG16L1|BCLAF1|BCLAF1	907	+	6.011529	1.0303952	-1.0	-1.0
chr2	233277567	233277673	ENSG00000085978.21|ATG16L1|BCLAF1|BCLAF1	942	+	3.924329	1.2385339	-1.0	-1.0
chr2	233264891	233265141	ENSG00000085978.21|ATG16L1|BCLAF1|BCLAF1	961	+	3.9236841	1.4076003	-1.0	-1.0
chr2	233292127	233292272	ENSG00000085978.21|ATG16L1|BCLAF1|BCLAF1	966	+	4.6992965	1.4652628	-1.0	-1.0
chr2	233263991	233264091	ENSG00000085978.21|ATG16L1|BCLAF1|BCLAF1	902	+	2.7258	1.0099236	-1.0	-1.0
chr2	233263129	233263235	ENSG00000085978.21|ATG16L1|BCLAF1|BCLAF1	971	+	6.4974566	1.5318872	-1.0	-1.0
chr2	233458238	233458368	ENSG00000077044.10|DGKD|BCLAF1|BCLAF1	903	+	2.1056821	1.0121917	-1.0	-1.0
chr2	233457220	233457490	ENSG00000077044.10|DGKD|BCLAF1|BCLAF1	954	+	3.2079184	1.3334368	-1.0	-1.0
chr2	233447705	233447820	ENSG00000077044.10|DGKD|BCLAF1|BCLAF1	903	+	2.750149	1.0149287	-1.0	-1.0
chr2	233454762	233454873	ENSG00000077044.10|DGKD|BCLAF1|BCLAF1	989	+	2.8449893	1.9652274	-1.0	-1.0
chr2	233462642	233462735	ENSG00000077044.10|DGKD|BCLAF1|BCLAF1	963	+	2.8377576	1.4361956	-1.0	-1.0
chr2	233463843	233464023	ENSG00000077044.10|DGKD|BCLAF1|BCLAF1	932	+	3.3616781	1.1703168	-1.0	-1.0
chr2	233459756	233459886	ENSG00000077044.10|DGKD|BCLAF1|BCLAF1	967	+	2.5912523	1.4778049	-1.0	-1.0
chr2	233447361	233447511	ENSG00000077044.10|DGKD|BCLAF1|BCLAF1	945	+	2.6521456	1.2562203	-1.0	-1.0
chr2	233436315	233436440	ENSG00000077044.10|DGKD|BCLAF1|BCLAF1	971	+	3.165076	1.5327328	-1.0	-1.0
chr2	233471320	233471525	ENSG00000077044.10|DGKD|BCLAF1|BCLAF1	937	+	4.117919	1.2012414	-1.0	-1.0
chr2	233441886	233442056	ENSG00000077044.10|DGKD|BCLAF1|BCLAF1	968	+	2.9068048	1.4959047	-1.0	-1.0
chr2	233445622	233445757	ENSG00000077044.10|DGKD|BCLAF1|BCLAF1	982	+	3.791555	1.7369375	-1.0	-1.0
chr2	233449981	233450126	ENSG00000077044.10|DGKD|BCLAF1|BCLAF1	937	+	2.5927553	1.2007774	-1.0	-1.0
chr2	233448275	233448375	ENSG00000077044.10|DGKD|BCLAF1|BCLAF1	955	+	2.6290326	1.3509673	-1.0	-1.0
chr2	233434379	233434479	ENSG00000077044.10|DGKD|BCLAF1|BCLAF1	971	+	2.5660257	1.5356923	-1.0	-1.0
chr2	233451963	233452060	ENSG00000077044.10|DGKD|BCLAF1|BCLAF1	911	+	2.58566	1.0517231	-1.0	-1.0
chr2	233460218	233460345	ENSG00000077044.10|DGKD|BCLAF1|BCLAF1	958	+	2.5227435	1.3772539	-1.0	-1.0
chr2	233449252	233449376	ENSG00000077044.10|DGKD|BCLAF1|BCLAF1	936	+	2.57524	1.1934215	-1.0	-1.0
chr2	233390402	233390483	ENSG00000077044.10|DGKD|BCLAF1|BCLAF1	959	+	2.5148296	1.3924807	-1.0	-1.0
chr2	233435817	233435924	ENSG00000077044.10|DGKD|BCLAF1|BCLAF1	959	+	2.9462981	1.3859016	-1.0	-1.0
chr2	233438216	233438379	ENSG00000077044.10|DGKD|BCLAF1|BCLAF1	927	+	2.5572038	1.1380141	-1.0	-1.0
chr2	233448074	233448181	ENSG00000077044.10|DGKD|BCLAF1|BCLAF1	935	+	2.24844	1.1850255	-1.0	-1.0
chr2	233462955	233463225	ENSG00000077044.10|DGKD|BCLAF1|BCLAF1	977	+	5.6026855	1.6349483	-1.0	-1.0
chr2	233467085	233467200	ENSG00000077044.10|DGKD|BCLAF1|BCLAF1	940	+	2.4387324	1.2229657	-1.0	-1.0
chr2	233388208	233388428	ENSG00000077044.10|DGKD|BCLAF1|BCLAF1	973	+	3.2197518	1.5706496	-1.0	-1.0
chr2	233540661	233540761	ENSG00000085982.13|USP40|BCLAF1|BCLAF1	988	-	3.5645297	1.9165171	-1.0	-1.0
chr2	233520990	233521114	ENSG00000085982.13|USP40|BCLAF1|BCLAF1	1000	-	5.9702964	4.7235174	-1.0	-1.0
chr2	233542267	233542363	ENSG00000085982.13|USP40|BCLAF1|BCLAF1	963	-	3.0657985	1.4316524	-1.0	-1.0
chr2	233491176	233491286	ENSG00000085982.13|USP40|BCLAF1|BCLAF1	903	-	2.195423	1.0124183	-1.0	-1.0
chr2	233551375	233551519	ENSG00000085982.13|USP40|BCLAF1|BCLAF1	996	-	3.8778741	2.3981013	-1.0	-1.0
chr2	233476319	233476504	ENSG00000085982.13|USP40|BCLAF1|BCLAF1	915	-	3.280504	1.0725021	-1.0	-1.0
chr2	233525477	233525562	ENSG00000085982.13|USP40|BCLAF1|BCLAF1	969	-	3.3292046	1.5067168	-1.0	-1.0
chr2	233523169	233523484	ENSG00000085982.13|USP40|BCLAF1|BCLAF1	968	-	2.604225	1.4949988	-1.0	-1.0
chr2	233498547	233498612	ENSG00000085982.13|USP40|BCLAF1|BCLAF1	965	-	3.222443	1.4503131	-1.0	-1.0
chr2	233499878	233499915	ENSG00000085982.13|USP40|BCLAF1|BCLAF1	901	-	3.8787527	1.0030457	-1.0	-1.0
chr2	233549100	233549229	ENSG00000085982.13|USP40|BCLAF1|BCLAF1	988	-	3.4581082	1.9300119	-1.0	-1.0
chr2	233485766	233485891	ENSG00000085982.13|USP40|BCLAF1|BCLAF1	938	-	2.9658682	1.2062824	-1.0	-1.0
chr2	233554059	233554284	ENSG00000085982.13|USP40|BCLAF1|BCLAF1	984	-	4.03841	1.7992944	-1.0	-1.0
chr2	233533478	233533779	ENSG00000085982.13|USP40|BCLAF1|BCLAF1	995	-	4.21144	2.3466864	-1.0	-1.0
chr2	233556790	233557019	ENSG00000085982.13|USP40|BCLAF1|BCLAF1	985	-	3.538459	1.8157455	-1.0	-1.0
chr2	233493363	233493551	ENSG00000085982.13|USP40|BCLAF1|BCLAF1	933	-	2.480835	1.1715741	-1.0	-1.0
chr2	233529430	233529512	ENSG00000085982.13|USP40|BCLAF1|BCLAF1	1000	-	8.000641	3.9394627	-1.0	-1.0
chr2	233565355	233565550	ENSG00000085982.13|USP40|BCLAF1|BCLAF1	970	-	3.6458278	1.526118	-1.0	-1.0
chr2	233510048	233510135	ENSG00000085982.13|USP40|BCLAF1|BCLAF1	990	-	3.407113	1.9804596	-1.0	-1.0
chr2	233488238	233488304	ENSG00000085982.13|USP40|BCLAF1|BCLAF1	986	-	4.729307	1.8693817	-1.0	-1.0
chr2	233496757	233496832	ENSG00000085982.13|USP40|BCLAF1|BCLAF1	998	-	4.196554	2.6506097	-1.0	-1.0
chr2	233485530	233485626	ENSG00000085982.13|USP40|BCLAF1|BCLAF1	951	-	2.600401	1.3113464	-1.0	-1.0
chr2	233519560	233519671	ENSG00000085982.13|USP40|BCLAF1|BCLAF1	964	-	3.108341	1.4478762	-1.0	-1.0
chr2	233554324	233554526	ENSG00000085982.13|USP40|BCLAF1|BCLAF1	999	-	4.46791	3.1511035	-1.0	-1.0
chr2	233481202	233481297	ENSG00000085982.13|USP40|BCLAF1|BCLAF1	972	-	4.4741406	1.550538	-1.0	-1.0
chr2	233527406	233527578	ENSG00000085982.13|USP40|BCLAF1|BCLAF1	989	-	3.9557734	1.9419187	-1.0	-1.0
chr2	233512568	233512673	ENSG00000085982.13|USP40|BCLAF1|BCLAF1	969	-	3.4692159	1.5051041	-1.0	-1.0
chr2	233524491	233524562	ENSG00000085982.13|USP40|BCLAF1|BCLAF1	982	-	3.5219662	1.7462271	-1.0	-1.0
chr2	233511708	233511878	ENSG00000085982.13|USP40|BCLAF1|BCLAF1	989	-	4.1202374	1.9614044	-1.0	-1.0
chr2	233841578	233841703	ENSG00000123485.11|HJURP|BCLAF1|BCLAF1	902	-	4.3682246	1.0107108	-1.0	-1.0
chr2	233840853	233841103	ENSG00000123485.11|HJURP|BCLAF1|BCLAF1	968	-	4.3718762	1.4907371	-1.0	-1.0
chr2	233841263	233841413	ENSG00000123485.11|HJURP|BCLAF1|BCLAF1	904	-	5.991062	1.0156121	-1.0	-1.0
chr2	233837415	233837545	ENSG00000123485.11|HJURP|BCLAF1|BCLAF1	928	-	2.5924685	1.1450615	-1.0	-1.0
chr2	235041052	235041247	ENSG00000130147.15|SH3BP4|BCLAF1|BCLAF1	939	+	2.5784278	1.2157803	-1.0	-1.0
chr2	235042267	235042452	ENSG00000130147.15|SH3BP4|BCLAF1|BCLAF1	936	+	2.8125615	1.1928725	-1.0	-1.0
chr2	235041982	235042082	ENSG00000130147.15|SH3BP4|BCLAF1|BCLAF1	900	+	2.6887074	1.0000693	-1.0	-1.0
chr2	235042662	235042922	ENSG00000130147.15|SH3BP4|BCLAF1|BCLAF1	953	+	2.5769446	1.324319	-1.0	-1.0
chr2	235034880	235035005	ENSG00000130147.15|SH3BP4|BCLAF1|BCLAF1	914	+	2.1748223	1.063526	-1.0	-1.0
chr2	236036560	236036710	ENSG00000157985.18|AGAP1|BCLAF1|BCLAF1	913	+	2.3997483	1.0625477	-1.0	-1.0
chr2	235717556	235717644	ENSG00000157985.18|AGAP1|BCLAF1|BCLAF1	978	+	2.8367922	1.6654936	-1.0	-1.0
chr2	235822626	235822866	ENSG00000157985.18|AGAP1|BCLAF1|BCLAF1	931	+	4.603697	1.1598536	-1.0	-1.0
chr2	235750368	235750483	ENSG00000157985.18|AGAP1|BCLAF1|BCLAF1	913	+	2.0391476	1.061254	-1.0	-1.0
chr2	235744697	235744839	ENSG00000157985.18|AGAP1|BCLAF1|BCLAF1	969	+	2.3865566	1.5067955	-1.0	-1.0
chr2	235807238	235807331	ENSG00000157985.18|AGAP1|BCLAF1|BCLAF1	961	+	2.657403	1.4103874	-1.0	-1.0
chr2	235883344	235883444	ENSG00000157985.18|AGAP1|BCLAF1|BCLAF1	987	+	2.983337	1.8905001	-1.0	-1.0
chr2	235908807	235908906	ENSG00000157985.18|AGAP1|BCLAF1|BCLAF1	905	+	2.4422283	1.020123	-1.0	-1.0
chr2	235797758	235797886	ENSG00000157985.18|AGAP1|BCLAF1|BCLAF1	958	+	2.5597126	1.3721341	-1.0	-1.0
chr2	235740962	235741048	ENSG00000157985.18|AGAP1|BCLAF1|BCLAF1	998	+	3.8767824	2.6467774	-1.0	-1.0
chr2	237095821	237095884	ENSG00000198612.10|COPS8|BCLAF1|BCLAF1	902	+	5.94972	1.0103892	-1.0	-1.0
chr2	237094082	237094187	ENSG00000198612.10|COPS8|BCLAF1|BCLAF1	903	+	5.976397	1.0126175	-1.0	-1.0
chr2	237599783	237600468	ENSG00000124839.12|RAB17|BCLAF1|BCLAF1	970	-	3.092276	1.5263816	-1.0	-1.0
chr2	237574361	237574781	ENSG00000124839.12|RAB17|BCLAF1|BCLAF1	996	-	2.743619	2.3575428	-1.0	-1.0
chr2	237576324	237576583	ENSG00000124839.12|RAB17|BCLAF1|BCLAF1	972	-	1.8985242	1.5556511	-1.0	-1.0
chr2	237590811	237590996	ENSG00000124839.12|RAB17|BCLAF1|BCLAF1	920	-	2.3157928	1.0995706	-1.0	-1.0
chr2	237579790	237579890	ENSG00000124839.12|RAB17|BCLAF1|BCLAF1	904	-	1.9481074	1.0188237	-1.0	-1.0
chr2	237576775	237576875	ENSG00000124839.12|RAB17|BCLAF1|BCLAF1	901	-	1.6720346	1.0025865	-1.0	-1.0
chr2	237599443	237599633	ENSG00000124839.12|RAB17|BCLAF1|BCLAF1	916	-	3.1830587	1.0743959	-1.0	-1.0
chr2	237600838	237601088	ENSG00000124839.12|RAB17|BCLAF1|BCLAF1	964	-	2.9292142	1.445538	-1.0	-1.0
chr2	237599303	237599408	ENSG00000124839.12|RAB17|BCLAF1|BCLAF1	906	-	3.2765837	1.0260881	-1.0	-1.0
chr2	237590496	237590596	ENSG00000124839.12|RAB17|BCLAF1|BCLAF1	900	-	1.8677881	1.0021368	-1.0	-1.0
chr2	237576199	237576299	ENSG00000124839.12|RAB17|BCLAF1|BCLAF1	905	-	1.4272344	1.0200421	-1.0	-1.0
chr2	237598858	237599293	ENSG00000124839.12|RAB17|BCLAF1|BCLAF1	937	-	2.5915332	1.2024571	-1.0	-1.0
chr2	237574901	237575128	ENSG00000124839.12|RAB17|BCLAF1|BCLAF1	946	-	1.9041252	1.2667922	-1.0	-1.0
chr2	237575386	237575666	ENSG00000124839.12|RAB17|BCLAF1|BCLAF1	985	-	2.307401	1.8275995	-1.0	-1.0
chr2	237756094	237756187	ENSG00000124831.18|LRRFIP1|BCLAF1|BCLAF1	999	+	4.4330587	3.2590423	-1.0	-1.0
chr2	237762500	237762602	ENSG00000124831.18|LRRFIP1|BCLAF1|BCLAF1	949	+	2.5857303	1.2942283	-1.0	-1.0
chr2	237774357	237774457	ENSG00000124831.18|LRRFIP1|BCLAF1|BCLAF1	989	+	3.2706356	1.9565026	-1.0	-1.0
chr2	237779421	237779581	ENSG00000124831.18|LRRFIP1|BCLAF1|BCLAF1	955	+	2.8514907	1.3453358	-1.0	-1.0
chr2	237762602	237764327	ENSG00000124831.18|LRRFIP1|BCLAF1|BCLAF1	995	+	4.0649796	2.2756104	-1.0	-1.0
chr2	237760205	237760345	ENSG00000124831.18|LRRFIP1|BCLAF1|BCLAF1	941	+	2.045082	1.2323968	-1.0	-1.0
chr2	237780141	237780286	ENSG00000124831.18|LRRFIP1|BCLAF1|BCLAF1	914	+	3.4782536	1.0637361	-1.0	-1.0
chr2	237738166	237738276	ENSG00000124831.18|LRRFIP1|BCLAF1|BCLAF1	906	+	3.2258685	1.0257516	-1.0	-1.0
chr2	237749198	237749313	ENSG00000124831.18|LRRFIP1|BCLAF1|BCLAF1	913	+	2.1749878	1.0586884	-1.0	-1.0
chr2	237760063	237760205	ENSG00000124831.18|LRRFIP1|BCLAF1|BCLAF1	1000	+	4.1170087	4.0129156	-1.0	-1.0
chr2	237769942	237770052	ENSG00000124831.18|LRRFIP1|BCLAF1|BCLAF1	906	+	2.2891319	1.0256579	-1.0	-1.0
chr2	237772053	237772228	ENSG00000124831.18|LRRFIP1|BCLAF1|BCLAF1	921	+	2.4914243	1.1037339	-1.0	-1.0
chr2	237772808	237772945	ENSG00000124831.18|LRRFIP1|BCLAF1|BCLAF1	952	+	2.8309412	1.3143439	-1.0	-1.0
chr2	237780031	237780131	ENSG00000124831.18|LRRFIP1|BCLAF1|BCLAF1	904	+	2.7386065	1.0184785	-1.0	-1.0
chr2	237753308	237753479	ENSG00000124831.18|LRRFIP1|BCLAF1|BCLAF1	999	+	3.4102666	3.2306476	-1.0	-1.0
chr2	237779801	237779991	ENSG00000124831.18|LRRFIP1|BCLAF1|BCLAF1	920	+	2.2409976	1.0951295	-1.0	-1.0
chr2	238041447	238041547	ENSG00000184182.18|UBE2F|BCLAF1|BCLAF1	903	+	5.976397	1.0123879	-1.0	-1.0
chr2	238064356	238064469	ENSG00000258984.5|UBE2F-SCLY|BCLAF1|BCLAF1	997	+	7.149642	2.5312624	-1.0	-1.0
chr2	238068064	238068170	ENSG00000258984.5|UBE2F-SCLY|BCLAF1|BCLAF1	982	+	3.8631136	1.7485014	-1.0	-1.0
chr2	238064356	238064506	ENSG00000132330.16|SCLY|BCLAF1|BCLAF1	992	+	6.6803017	2.113687	-1.0	-1.0
chr2	238068064	238068224	ENSG00000132330.16|SCLY|BCLAF1|BCLAF1	962	+	4.5529737	1.4189569	-1.0	-1.0
chr2	238188130	238188295	ENSG00000132323.8|ILKAP|BCLAF1|BCLAF1	961	-	3.9906762	1.40806	-1.0	-1.0
chr2	238183652	238183740	ENSG00000132323.8|ILKAP|BCLAF1|BCLAF1	912	-	2.9841716	1.054666	-1.0	-1.0
chr2	238173538	238173638	ENSG00000132323.8|ILKAP|BCLAF1|BCLAF1	901	-	3.8787527	1.0028017	-1.0	-1.0
chr2	238182064	238182186	ENSG00000132323.8|ILKAP|BCLAF1|BCLAF1	978	-	4.533601	1.6489645	-1.0	-1.0
chr2	238184019	238184113	ENSG00000132323.8|ILKAP|BCLAF1|BCLAF1	994	-	4.9915266	2.1871102	-1.0	-1.0
chr2	238185185	238185285	ENSG00000132323.8|ILKAP|BCLAF1|BCLAF1	901	-	3.110863	1.0026366	-1.0	-1.0
chr2	238189835	238189972	ENSG00000132323.8|ILKAP|BCLAF1|BCLAF1	980	-	5.897636	1.7009544	-1.0	-1.0
chr2	238263638	238263768	ENSG00000132326.11|PER2|BCLAF1|BCLAF1	905	-	3.934596	1.0209337	-1.0	-1.0
chr2	238277716	238277876	ENSG00000132326.11|PER2|BCLAF1|BCLAF1	907	-	3.0593696	1.0306687	-1.0	-1.0
chr2	238258496	238258631	ENSG00000132326.11|PER2|BCLAF1|BCLAF1	917	-	3.041127	1.0788915	-1.0	-1.0
chr2	238271376	238271506	ENSG00000132326.11|PER2|BCLAF1|BCLAF1	925	-	3.1393504	1.1238806	-1.0	-1.0
chr2	238273069	238273191	ENSG00000132326.11|PER2|BCLAF1|BCLAF1	922	-	2.4571495	1.1053358	-1.0	-1.0
chr2	238255656	238255761	ENSG00000132326.11|PER2|BCLAF1|BCLAF1	922	-	3.2961235	1.105437	-1.0	-1.0
chr2	238258275	238258395	ENSG00000132326.11|PER2|BCLAF1|BCLAF1	936	-	3.1206346	1.1922625	-1.0	-1.0
chr2	238263463	238263593	ENSG00000132326.11|PER2|BCLAF1|BCLAF1	905	-	6.1142063	1.0242821	-1.0	-1.0
chr2	238356003	238356080	ENSG00000204104.11|TRAF3IP1|BCLAF1|BCLAF1	971	+	6.4292164	1.5370549	-1.0	-1.0
chr2	238329180	238329320	ENSG00000204104.11|TRAF3IP1|BCLAF1|BCLAF1	928	+	4.1068964	1.1433446	-1.0	-1.0
chr2	238446383	238446518	ENSG00000065802.11|ASB1|BCLAF1|BCLAF1	918	+	2.6912818	1.0882331	-1.0	-1.0
chr2	238446528	238446653	ENSG00000065802.11|ASB1|BCLAF1|BCLAF1	915	+	2.3169243	1.0719889	-1.0	-1.0
chr2	239189972	239190072	ENSG00000068024.16|HDAC4|BCLAF1|BCLAF1	905	-	2.745647	1.0212252	-1.0	-1.0
chr2	239352677	239352812	ENSG00000068024.16|HDAC4|BCLAF1|BCLAF1	966	-	3.1394298	1.4709429	-1.0	-1.0
chr2	239355173	239355283	ENSG00000068024.16|HDAC4|BCLAF1|BCLAF1	901	-	6.1666126	1.0062	-1.0	-1.0
chr2	239163802	239163923	ENSG00000068024.16|HDAC4|BCLAF1|BCLAF1	942	-	3.39441	1.2382896	-1.0	-1.0
chr2	239176412	239176563	ENSG00000068024.16|HDAC4|BCLAF1|BCLAF1	975	-	6.5429606	1.6019249	-1.0	-1.0
chr2	240011616	240011766	ENSG00000130414.11|NDUFA10|BCLAF1|BCLAF1	938	-	2.0686321	1.2041358	-1.0	-1.0
chr2	240021146	240021336	ENSG00000130414.11|NDUFA10|BCLAF1|BCLAF1	973	-	3.4539697	1.5613033	-1.0	-1.0
chr2	240022171	240022291	ENSG00000130414.11|NDUFA10|BCLAF1|BCLAF1	943	-	2.3104017	1.2409624	-1.0	-1.0
chr2	240018476	240018591	ENSG00000130414.11|NDUFA10|BCLAF1|BCLAF1	904	-	2.8212	1.0164537	-1.0	-1.0
chr2	240005209	240005295	ENSG00000130414.11|NDUFA10|BCLAF1|BCLAF1	964	-	2.4504046	1.4463935	-1.0	-1.0
chr2	240014656	240014846	ENSG00000130414.11|NDUFA10|BCLAF1|BCLAF1	941	-	2.2981026	1.2283162	-1.0	-1.0
chr2	240007315	240007370	ENSG00000130414.11|NDUFA10|BCLAF1|BCLAF1	984	-	2.9479492	1.8054216	-1.0	-1.0
chr2	240524217	240524381	ENSG00000144504.15|ANKMY1|BCLAF1|BCLAF1	949	-	3.240537	1.2896647	-1.0	-1.0
chr2	240525684	240525839	ENSG00000144504.15|ANKMY1|BCLAF1|BCLAF1	925	-	3.3175611	1.1233841	-1.0	-1.0
chr2	240554831	240555016	ENSG00000144504.15|ANKMY1|BCLAF1|BCLAF1	921	-	2.794419	1.1047016	-1.0	-1.0
chr2	240552946	240553061	ENSG00000144504.15|ANKMY1|BCLAF1|BCLAF1	917	-	3.3154376	1.0816125	-1.0	-1.0
chr2	240593940	240594045	ENSG00000142330.19|CAPN10|BCLAF1|BCLAF1	903	+	6.159406	1.0127575	-1.0	-1.0
chr2	240598665	240598765	ENSG00000142330.19|CAPN10|BCLAF1|BCLAF1	901	+	3.8787527	1.0027996	-1.0	-1.0
chr2	240594535	240594680	ENSG00000142330.19|CAPN10|BCLAF1|BCLAF1	966	+	4.953869	1.466771	-1.0	-1.0
chr2	240606471	240606591	ENSG00000142330.19|CAPN10|BCLAF1|BCLAF1	911	+	2.592647	1.0526277	-1.0	-1.0
```
