## Supplementary File 2 - DEWSeq Binding Sites for "Improved discovery of RNA-binding protein binding sites in eCLIP data using DEWSeq": regions_windows100_steps5.bed

```
chr1	1046844	1046957	ENSG00000188157.14|AGRN|BUD13|BUD13	916	+	2.424042	1.0753247	-1.0	-1.0
chr1	1046957	1047072	ENSG00000188157.14|AGRN|BUD13|BUD13	904	+	2.4356856	1.0161805	-1.0	-1.0
chr1	1294416	1294516	ENSG00000131584.18|ACAP3|BUD13|BUD13	909	-	3.2007153	1.0400292	-1.0	-1.0
chr1	1387140	1387245	ENSG00000221978.11|CCNL2|BUD13|BUD13	907	-	2.4446244	1.0300531	-1.0	-1.0
chr1	1387460	1387565	ENSG00000221978.11|CCNL2|BUD13|BUD13	907	-	2.7104304	1.0318509	-1.0	-1.0
chr1	1387953	1388123	ENSG00000221978.11|CCNL2|BUD13|BUD13	937	-	2.7289479	1.1999058	-1.0	-1.0
chr1	1435856	1436031	ENSG00000179403.11|VWA1|BUD13|BUD13	991	+	7.3649807	2.045653	-1.0	-1.0
chr1	6448561	6448640	ENSG00000187017.15|ESPN|BUD13|BUD13	926	+	3.3940735	1.1301668	-1.0	-1.0
chr1	8026007	8026107	ENSG00000116285.12|ERRFI1|BUD13|BUD13	919	-	3.0965524	1.0912012	-1.0	-1.0
chr1	8015692	8015802	ENSG00000116285.12|ERRFI1|BUD13|BUD13	983	-	4.004116	1.7818445	-1.0	-1.0
chr1	8014303	8014498	ENSG00000116285.12|ERRFI1|BUD13|BUD13	943	-	2.811189	1.2463825	-1.0	-1.0
chr1	8015400	8015494	ENSG00000116285.12|ERRFI1|BUD13|BUD13	940	-	3.457269	1.2182912	-1.0	-1.0
chr1	8015233	8015358	ENSG00000116285.12|ERRFI1|BUD13|BUD13	919	-	2.6126122	1.0902507	-1.0	-1.0
chr1	8025842	8025962	ENSG00000116285.12|ERRFI1|BUD13|BUD13	909	-	2.97085	1.040208	-1.0	-1.0
chr1	8655972	8656122	ENSG00000142599.17|RERE|BUD13|BUD13	909	-	2.4128997	1.0428898	-1.0	-1.0
chr1	8465904	8466004	ENSG00000142599.17|RERE|BUD13|BUD13	945	-	4.0104985	1.259948	-1.0	-1.0
chr1	8862754	8862886	ENSG00000074800.13|ENO1|BUD13|BUD13	942	-	3.2859364	1.2366669	-1.0	-1.0
chr1	8863343	8863448	ENSG00000074800.13|ENO1|BUD13|BUD13	904	-	2.642561	1.0157628	-1.0	-1.0
chr1	8871786	8871971	ENSG00000074800.13|ENO1|BUD13|BUD13	932	-	2.3030791	1.1652135	-1.0	-1.0
chr1	8864092	8864247	ENSG00000074800.13|ENO1|BUD13|BUD13	976	-	4.685734	1.6128441	-1.0	-1.0
chr1	8862886	8862945	ENSG00000074800.13|ENO1|BUD13|BUD13	944	-	2.9415226	1.2497294	-1.0	-1.0
chr1	8866981	8867111	ENSG00000074800.13|ENO1|BUD13|BUD13	956	-	4.223464	1.3545828	-1.0	-1.0
chr1	8870451	8870626	ENSG00000074800.13|ENO1|BUD13|BUD13	937	-	2.5477707	1.203984	-1.0	-1.0
chr1	8865482	8865582	ENSG00000074800.13|ENO1|BUD13|BUD13	937	-	3.183473	1.2024122	-1.0	-1.0
chr1	8865167	8865284	ENSG00000074800.13|ENO1|BUD13|BUD13	954	-	4.8664045	1.3395207	-1.0	-1.0
chr1	8866278	8866383	ENSG00000074800.13|ENO1|BUD13|BUD13	924	-	1.9275489	1.1188523	-1.0	-1.0
chr1	8861429	8861549	ENSG00000074800.13|ENO1|BUD13|BUD13	909	-	2.8277645	1.0405271	-1.0	-1.0
chr1	15219221	15219325	ENSG00000171729.13|TMEM51|BUD13|BUD13	921	+	3.1422396	1.1026919	-1.0	-1.0
chr1	16643145	16643245	ENSG00000215908.10|CROCCP2|BUD13|BUD13	911	-	2.7027128	1.0489427	-1.0	-1.0
chr1	16628467	16628572	ENSG00000215908.10|CROCCP2|BUD13|BUD13	904	-	2.393036	1.019295	-1.0	-1.0
chr1	16633094	16633279	ENSG00000215908.10|CROCCP2|BUD13|BUD13	919	-	3.379655	1.0907247	-1.0	-1.0
chr1	16627144	16627284	ENSG00000215908.10|CROCCP2|BUD13|BUD13	942	-	2.7412515	1.2372434	-1.0	-1.0
chr1	16631529	16631613	ENSG00000215908.10|CROCCP2|BUD13|BUD13	916	-	2.5988543	1.0769459	-1.0	-1.0
chr1	16632274	16632371	ENSG00000215908.10|CROCCP2|BUD13|BUD13	935	-	2.4554648	1.1888036	-1.0	-1.0
chr1	16626005	16626155	ENSG00000215908.10|CROCCP2|BUD13|BUD13	983	-	4.41027	1.7731262	-1.0	-1.0
chr1	16631613	16631748	ENSG00000215908.10|CROCCP2|BUD13|BUD13	967	-	3.7487657	1.4766186	-1.0	-1.0
chr1	16648880	16649001	ENSG00000186301.8|MST1P2|BUD13|BUD13	907	+	2.2060807	1.0338104	-1.0	-1.0
chr1	16647616	16647783	ENSG00000186301.8|MST1P2|BUD13|BUD13	976	+	3.1622562	1.6262698	-1.0	-1.0
chr1	16646388	16646515	ENSG00000186301.8|MST1P2|BUD13|BUD13	937	+	2.5132813	1.2032808	-1.0	-1.0
chr1	16649525	16649606	ENSG00000186301.8|MST1P2|BUD13|BUD13	944	+	3.4086099	1.2502456	-1.0	-1.0
chr1	16649949	16650073	ENSG00000186301.8|MST1P2|BUD13|BUD13	956	+	4.21808	1.3560426	-1.0	-1.0
chr1	17607821	17607977	ENSG00000074964.16|ARHGEF10L|BUD13|BUD13	923	+	2.9704733	1.1116068	-1.0	-1.0
chr1	17619338	17619445	ENSG00000074964.16|ARHGEF10L|BUD13|BUD13	924	+	2.6042297	1.1187478	-1.0	-1.0
chr1	17627329	17627429	ENSG00000074964.16|ARHGEF10L|BUD13|BUD13	904	+	2.8703315	1.0195601	-1.0	-1.0
chr1	17634732	17634834	ENSG00000074964.16|ARHGEF10L|BUD13|BUD13	923	+	3.6085978	1.1162958	-1.0	-1.0
chr1	19145877	19145977	ENSG00000127481.14|UBR4|BUD13|BUD13	910	-	3.2264812	1.0470855	-1.0	-1.0
chr1	19150581	19150681	ENSG00000127481.14|UBR4|BUD13|BUD13	901	-	2.747514	1.00401	-1.0	-1.0
chr1	19177635	19177740	ENSG00000127481.14|UBR4|BUD13|BUD13	936	-	3.3031626	1.1959624	-1.0	-1.0
chr1	19088798	19088928	ENSG00000127481.14|UBR4|BUD13|BUD13	909	-	3.0144625	1.0391144	-1.0	-1.0
chr1	19210072	19210172	ENSG00000127481.14|UBR4|BUD13|BUD13	900	-	3.0221074	1.0008119	-1.0	-1.0
chr1	19122832	19122972	ENSG00000127481.14|UBR4|BUD13|BUD13	934	-	3.1024017	1.1836925	-1.0	-1.0
chr1	19192197	19192378	ENSG00000127481.14|UBR4|BUD13|BUD13	928	-	3.1223404	1.1398914	-1.0	-1.0
chr1	19157849	19157954	ENSG00000127481.14|UBR4|BUD13|BUD13	913	-	2.5103388	1.0601258	-1.0	-1.0
chr1	19170771	19170871	ENSG00000127481.14|UBR4|BUD13|BUD13	907	-	2.365955	1.031851	-1.0	-1.0
chr1	19161588	19161733	ENSG00000127481.14|UBR4|BUD13|BUD13	916	-	2.9360387	1.0734307	-1.0	-1.0
chr1	19095544	19095669	ENSG00000127481.14|UBR4|BUD13|BUD13	909	-	3.0683193	1.0400718	-1.0	-1.0
chr1	19114810	19114930	ENSG00000127481.14|UBR4|BUD13|BUD13	908	-	3.212291	1.0348536	-1.0	-1.0
chr1	20744990	20745091	ENSG00000127483.17|HP1BP3|BUD13|BUD13	916	-	2.8049748	1.0751005	-1.0	-1.0
chr1	20776599	20776704	ENSG00000127483.17|HP1BP3|BUD13|BUD13	920	-	2.803504	1.0944045	-1.0	-1.0
chr1	20745542	20745656	ENSG00000127483.17|HP1BP3|BUD13|BUD13	912	-	2.2892907	1.0565056	-1.0	-1.0
chr1	23971777	23971877	ENSG00000188529.14|SRSF10|BUD13|BUD13	900	-	3.2467315	1.0007104	-1.0	-1.0
chr1	23971557	23971672	ENSG00000188529.14|SRSF10|BUD13|BUD13	911	-	2.5944982	1.0504261	-1.0	-1.0
chr1	24648746	24648916	ENSG00000133226.16|SRRM1|BUD13|BUD13	923	+	2.790618	1.1131264	-1.0	-1.0
chr1	26473460	26473590	ENSG00000198830.10|HMGN2|BUD13|BUD13	927	+	2.9724152	1.1355956	-1.0	-1.0
chr1	26696301	26696451	ENSG00000117713.18|ARID1A|BUD13|BUD13	930	+	2.607617	1.1557822	-1.0	-1.0
chr1	26912086	26912186	ENSG00000131910.4|NR0B2|BUD13|BUD13	914	-	2.9514682	1.0658774	-1.0	-1.0
chr1	28505979	28506079	ENSG00000242125.3|SNHG3|BUD13|BUD13	908	+	2.1960156	1.0345156	-1.0	-1.0
chr1	28508025	28508230	ENSG00000242125.3|SNHG3|BUD13|BUD13	972	+	2.8646233	1.5564203	-1.0	-1.0
chr1	28505982	28506084	ENSG00000180198.15|RCC1|BUD13|BUD13	937	+	2.3752246	1.1973016	-1.0	-1.0
chr1	28508127	28508160	ENSG00000180198.15|RCC1|BUD13|BUD13	930	+	2.527319	1.1530267	-1.0	-1.0
chr1	28508024	28508127	ENSG00000180198.15|RCC1|BUD13|BUD13	932	+	2.4953103	1.1690623	-1.0	-1.0
chr1	28579532	28579642	ENSG00000197989.13|SNHG12|BUD13|BUD13	937	-	2.8336906	1.1989336	-1.0	-1.0
chr1	28581442	28581642	ENSG00000197989.13|SNHG12|BUD13|BUD13	985	-	4.0069146	1.8328694	-1.0	-1.0
chr1	28581057	28581357	ENSG00000197989.13|SNHG12|BUD13|BUD13	933	-	3.109392	1.1709994	-1.0	-1.0
chr1	31497576	31497683	ENSG00000206981.1|RNU6-40P|BUD13|BUD13	1000	-	6.29642	6.071359	-1.0	-1.0
chr1	35187977	35188090	ENSG00000116560.10|SFPQ|BUD13|BUD13	912	-	1.994991	1.0571618	-1.0	-1.0
chr1	35176474	35176594	ENSG00000116560.10|SFPQ|BUD13|BUD13	956	-	4.291547	1.3576655	-1.0	-1.0
chr1	42754958	42755093	ENSG00000117385.15|P3H1|BUD13|BUD13	909	-	2.4629931	1.0405169	-1.0	-1.0
chr1	42930959	42931084	ENSG00000117394.20|SLC2A1|BUD13|BUD13	934	-	2.3515728	1.1776359	-1.0	-1.0
chr1	42930866	42930959	ENSG00000117394.20|SLC2A1|BUD13|BUD13	937	-	2.9661915	1.1998496	-1.0	-1.0
chr1	42930528	42930633	ENSG00000117394.20|SLC2A1|BUD13|BUD13	917	-	2.902127	1.0828264	-1.0	-1.0
chr1	42931221	42931331	ENSG00000117394.20|SLC2A1|BUD13|BUD13	923	-	3.1956253	1.1140397	-1.0	-1.0
chr1	42943321	42943431	ENSG00000117394.20|SLC2A1|BUD13|BUD13	943	-	3.1234834	1.2457018	-1.0	-1.0
chr1	42929033	42929168	ENSG00000117394.20|SLC2A1|BUD13|BUD13	929	-	3.0938466	1.151526	-1.0	-1.0
chr1	42927241	42927346	ENSG00000117394.20|SLC2A1|BUD13|BUD13	946	-	4.320986	1.271147	-1.0	-1.0
chr1	42927808	42927938	ENSG00000117394.20|SLC2A1|BUD13|BUD13	959	-	3.8196461	1.3846282	-1.0	-1.0
chr1	42929780	42929872	ENSG00000117394.20|SLC2A1|BUD13|BUD13	903	-	2.509748	1.0136446	-1.0	-1.0
chr1	43538197	43538277	ENSG00000142949.16|PTPRF|BUD13|BUD13	910	+	2.9035852	1.0438598	-1.0	-1.0
chr1	43977152	43977282	ENSG00000117410.13|ATP6V0B|BUD13|BUD13	941	+	3.6532707	1.2274324	-1.0	-1.0
chr1	44813290	44813400	ENSG00000222009.8|BTBD19|BUD13|BUD13	960	+	4.5893703	1.3928316	-1.0	-1.0
chr1	45567928	45568048	ENSG00000117448.13|AKR1A1|BUD13|BUD13	918	+	2.906786	1.0838792	-1.0	-1.0
chr1	54883773	54883908	ENSG00000116133.11|DHCR24|BUD13|BUD13	941	-	3.4607873	1.2256676	-1.0	-1.0
chr1	55059357	55059485	ENSG00000169174.10|PCSK9|BUD13|BUD13	945	+	3.1669352	1.2627013	-1.0	-1.0
chr1	67429857	67429982	ENSG00000142864.14|SERBP1|BUD13|BUD13	930	-	3.3860703	1.1566883	-1.0	-1.0
chr1	70250363	70250498	ENSG00000116754.13|SRSF11|BUD13|BUD13	921	+	3.1463828	1.1031036	-1.0	-1.0
chr1	70239438	70239520	ENSG00000116754.13|SRSF11|BUD13|BUD13	929	+	2.5803142	1.149954	-1.0	-1.0
chr1	75790053	75790153	ENSG00000137955.15|RABGGTB|BUD13|BUD13	906	+	2.488952	1.0249313	-1.0	-1.0
chr1	91387459	91387679	ENSG00000162669.15|HFM1|BUD13|BUD13	976	-	3.787434	1.6271536	-1.0	-1.0
chr1	91708783	91708888	ENSG00000069702.10|TGFBR3|BUD13|BUD13	944	-	4.107645	1.2484317	-1.0	-1.0
chr1	91797471	91797586	ENSG00000069702.10|TGFBR3|BUD13|BUD13	924	-	3.6270676	1.1195443	-1.0	-1.0
chr1	109627060	109627245	ENSG00000116337.15|AMPD2|BUD13|BUD13	930	+	2.58683	1.1538527	-1.0	-1.0
chr1	112693909	112694089	ENSG00000155363.18|MOV10|BUD13|BUD13	933	+	3.458757	1.1761451	-1.0	-1.0
chr1	112692790	112692890	ENSG00000155363.18|MOV10|BUD13|BUD13	914	+	3.219783	1.0659989	-1.0	-1.0
chr1	112692929	112693054	ENSG00000155363.18|MOV10|BUD13|BUD13	915	+	3.1666849	1.0718526	-1.0	-1.0
chr1	116404305	116404410	ENSG00000163399.15|ATP1A1|BUD13|BUD13	951	+	4.1125755	1.3125215	-1.0	-1.0
chr1	145994074	145994216	ENSG00000265972.5|TXNIP|BUD13|BUD13	947	-	3.7476203	1.273139	-1.0	-1.0
chr1	145993794	145994009	ENSG00000265972.5|TXNIP|BUD13|BUD13	989	-	5.127543	1.9489318	-1.0	-1.0
chr1	147268781	147268878	ENSG00000131778.18|CHD1L|BUD13|BUD13	921	+	2.6488383	1.1016676	-1.0	-1.0
chr1	147285388	147285487	ENSG00000131778.18|CHD1L|BUD13|BUD13	914	+	2.5876513	1.0637646	-1.0	-1.0
chr1	153940974	153941154	ENSG00000198837.9|DENND4B|BUD13|BUD13	934	-	3.9523568	1.1796845	-1.0	-1.0
chr1	153991194	153991294	ENSG00000177954.11|RPS27|BUD13|BUD13	907	+	2.9245253	1.029656	-1.0	-1.0
chr1	153991958	153992064	ENSG00000177954.11|RPS27|BUD13|BUD13	918	+	3.065222	1.086944	-1.0	-1.0
chr1	155133795	155133954	ENSG00000169242.11|EFNA1|BUD13|BUD13	975	+	6.24895	1.6016829	-1.0	-1.0
chr1	155133502	155133780	ENSG00000169242.11|EFNA1|BUD13|BUD13	960	+	3.51048	1.3937582	-1.0	-1.0
chr1	155131208	155131413	ENSG00000169242.11|EFNA1|BUD13|BUD13	954	+	3.5420134	1.3412564	-1.0	-1.0
chr1	155133379	155133502	ENSG00000169242.11|EFNA1|BUD13|BUD13	942	+	2.9535382	1.234372	-1.0	-1.0
chr1	155131528	155131634	ENSG00000169242.11|EFNA1|BUD13|BUD13	910	+	2.9570756	1.0460197	-1.0	-1.0
chr1	155318738	155318858	ENSG00000160752.14|FDPS|BUD13|BUD13	926	+	3.5566792	1.1300887	-1.0	-1.0
chr1	155312113	155312254	ENSG00000160752.14|FDPS|BUD13|BUD13	960	+	4.097862	1.4020375	-1.0	-1.0
chr1	155308912	155309047	ENSG00000160752.14|FDPS|BUD13|BUD13	906	+	2.3553047	1.027652	-1.0	-1.0
chr1	155309937	155310132	ENSG00000160752.14|FDPS|BUD13|BUD13	955	+	2.733445	1.344562	-1.0	-1.0
chr1	156382137	156382307	ENSG00000132677.12|RHBG|BUD13|BUD13	951	+	2.7503574	1.3095003	-1.0	-1.0
chr1	156384946	156385156	ENSG00000132677.12|RHBG|BUD13|BUD13	946	+	2.8463783	1.26832	-1.0	-1.0
chr1	156384413	156384528	ENSG00000132677.12|RHBG|BUD13|BUD13	917	+	2.292726	1.0834553	-1.0	-1.0
chr1	156378144	156378284	ENSG00000132677.12|RHBG|BUD13|BUD13	920	+	1.9433895	1.0954239	-1.0	-1.0
chr1	156743601	156743751	ENSG00000143321.18|HDGF|BUD13|BUD13	937	-	3.6308491	1.1974164	-1.0	-1.0
chr1	161214038	161214203	ENSG00000158864.12|NDUFS2|BUD13|BUD13	962	+	4.584658	1.4219397	-1.0	-1.0
chr1	161223212	161223362	ENSG00000158874.11|APOA2|BUD13|BUD13	948	-	2.1816041	1.2800678	-1.0	-1.0
chr1	161223042	161223172	ENSG00000158874.11|APOA2|BUD13|BUD13	945	-	2.0973592	1.263075	-1.0	-1.0
chr1	161223422	161223597	ENSG00000158874.11|APOA2|BUD13|BUD13	950	-	2.1607552	1.3011727	-1.0	-1.0
chr1	161222522	161222642	ENSG00000158874.11|APOA2|BUD13|BUD13	915	-	1.8956195	1.0689793	-1.0	-1.0
chr1	169546592	169546697	ENSG00000198734.10|F5|BUD13|BUD13	928	-	3.984432	1.1452684	-1.0	-1.0
chr1	173864004	173864179	ENSG00000234741.7|GAS5|BUD13|BUD13	931	-	2.4610012	1.1586661	-1.0	-1.0
chr1	173864639	173864814	ENSG00000234741.7|GAS5|BUD13|BUD13	933	-	2.2680893	1.1725862	-1.0	-1.0
chr1	173864224	173864364	ENSG00000234741.7|GAS5|BUD13|BUD13	911	-	2.3573375	1.0501124	-1.0	-1.0
chr1	173864449	173864594	ENSG00000234741.7|GAS5|BUD13|BUD13	931	-	2.1724262	1.163574	-1.0	-1.0
chr1	173865817	173865997	ENSG00000234741.7|GAS5|BUD13|BUD13	990	-	3.4463422	2.012562	-1.0	-1.0
chr1	173865099	173865294	ENSG00000234741.7|GAS5|BUD13|BUD13	980	-	2.5439897	1.6941509	-1.0	-1.0
chr1	173866077	173866297	ENSG00000234741.7|GAS5|BUD13|BUD13	959	-	2.958975	1.3914684	-1.0	-1.0
chr1	173866432	173866627	ENSG00000234741.7|GAS5|BUD13|BUD13	938	-	2.6484668	1.20488	-1.0	-1.0
chr1	214035545	214035648	ENSG00000117707.15|PROX1|BUD13|BUD13	932	+	3.6273272	1.1702263	-1.0	-1.0
chr1	226161530	226161655	ENSG00000182827.8|ACBD3|BUD13|BUD13	933	-	3.5355277	1.1722175	-1.0	-1.0
chr1	230706200	230706355	ENSG00000135744.7|AGT|BUD13|BUD13	957	-	3.1123402	1.3639562	-1.0	-1.0
chr1	230709885	230709994	ENSG00000135744.7|AGT|BUD13|BUD13	904	-	2.3447864	1.0163066	-1.0	-1.0
chr1	230705767	230705927	ENSG00000135744.7|AGT|BUD13|BUD13	943	-	2.562431	1.2444643	-1.0	-1.0
chr1	230710853	230710963	ENSG00000135744.7|AGT|BUD13|BUD13	969	-	4.554543	1.5034153	-1.0	-1.0
chr1	230704337	230704482	ENSG00000135744.7|AGT|BUD13|BUD13	981	-	3.323518	1.7180648	-1.0	-1.0
chr1	230710853	230710963	ENSG00000244137.1|AL512328.1|BUD13|BUD13	968	-	4.554543	1.5007465	-1.0	-1.0
chr1	234608269	234608446	ENSG00000168264.10|IRF2BP2|BUD13|BUD13	967	-	3.1887596	1.483719	-1.0	-1.0
chr1	234607852	234607962	ENSG00000168264.10|IRF2BP2|BUD13|BUD13	933	-	2.2522042	1.1724455	-1.0	-1.0
chr1	244862442	244862632	ENSG00000153187.18|HNRNPU|BUD13|BUD13	918	-	2.218287	1.0850145	-1.0	-1.0
chr1	247201927	247202062	ENSG00000227671.4|AL390728.4|BUD13|BUD13	909	-	2.362277	1.0403813	-1.0	-1.0
chr10	3782219	3782319	ENSG00000067082.14|KLF6|BUD13|BUD13	900	-	2.9386427	1.0015123	-1.0	-1.0
chr10	3780185	3780355	ENSG00000067082.14|KLF6|BUD13|BUD13	959	-	3.749133	1.3870813	-1.0	-1.0
chr10	6089193	6089313	ENSG00000134453.15|RBM17|BUD13|BUD13	934	+	3.6633172	1.1790118	-1.0	-1.0
chr10	6096924	6097139	ENSG00000134453.15|RBM17|BUD13|BUD13	957	+	3.5244324	1.3618388	-1.0	-1.0
chr10	7707200	7707233	ENSG00000151655.18|ITIH2|BUD13|BUD13	913	+	2.676592	1.0605935	-1.0	-1.0
chr10	7729864	7729964	ENSG00000151655.18|ITIH2|BUD13|BUD13	905	+	3.0369232	1.0200224	-1.0	-1.0
chr10	13217268	13217375	ENSG00000272055.1|RNU6-6P|BUD13|BUD13	994	+	4.5263085	2.2016635	-1.0	-1.0
chr10	21534389	21534520	ENSG00000078403.16|MLLT10|BUD13|BUD13	920	+	2.0755835	1.0948919	-1.0	-1.0
chr10	52314874	52314974	ENSG00000107984.9|DKK1|BUD13|BUD13	902	+	2.8627043	1.0084174	-1.0	-1.0
chr10	59244948	59245056	ENSG00000165443.11|PHYHIPL|BUD13|BUD13	940	+	3.7745388	1.2214499	-1.0	-1.0
chr10	72274359	72274564	ENSG00000168209.4|DDIT4|BUD13|BUD13	988	+	5.54399	1.9319028	-1.0	-1.0
chr10	72274009	72274199	ENSG00000168209.4|DDIT4|BUD13|BUD13	922	+	2.6944497	1.1100237	-1.0	-1.0
chr10	80289332	80289457	ENSG00000151224.12|MAT1A|BUD13|BUD13	915	-	3.0825508	1.0692992	-1.0	-1.0
chr10	93600499	93600654	ENSG00000138207.13|RBP4|BUD13|BUD13	948	-	2.5589235	1.2825667	-1.0	-1.0
chr10	97432250	97432354	ENSG00000171314.8|PGAM1|BUD13|BUD13	905	+	3.2090669	1.0243762	-1.0	-1.0
chr10	99817164	99817307	ENSG00000023839.10|ABCC2|BUD13|BUD13	942	+	2.005788	1.2402987	-1.0	-1.0
chr10	99830735	99830851	ENSG00000023839.10|ABCC2|BUD13|BUD13	904	+	2.1425812	1.0184343	-1.0	-1.0
chr10	99850477	99850601	ENSG00000023839.10|ABCC2|BUD13|BUD13	924	+	3.5930223	1.1181822	-1.0	-1.0
chr10	99830321	99830433	ENSG00000023839.10|ABCC2|BUD13|BUD13	908	+	2.0111957	1.0383668	-1.0	-1.0
chr10	99843798	99843900	ENSG00000023839.10|ABCC2|BUD13|BUD13	927	+	2.1893077	1.1355007	-1.0	-1.0
chr10	99811535	99811602	ENSG00000023839.10|ABCC2|BUD13|BUD13	932	+	2.3353996	1.1679244	-1.0	-1.0
chr10	99804023	99804123	ENSG00000023839.10|ABCC2|BUD13|BUD13	901	+	1.8229684	1.0056691	-1.0	-1.0
chr10	99847000	99847115	ENSG00000023839.10|ABCC2|BUD13|BUD13	911	+	2.0888975	1.0519984	-1.0	-1.0
chr10	99797101	99797301	ENSG00000023839.10|ABCC2|BUD13|BUD13	953	+	2.3074322	1.3283142	-1.0	-1.0
chr10	100354306	100354421	ENSG00000099194.5|SCD|BUD13|BUD13	919	+	2.607402	1.0930444	-1.0	-1.0
chr10	100347531	100347636	ENSG00000099194.5|SCD|BUD13|BUD13	905	+	2.505412	1.02124	-1.0	-1.0
chr10	101002410	101002585	ENSG00000107816.17|LZTS2|BUD13|BUD13	920	+	2.8558915	1.0981493	-1.0	-1.0
chr10	103612947	103613117	ENSG00000107957.16|SH3PXD2A|BUD13|BUD13	915	-	2.7796814	1.0708065	-1.0	-1.0
chr10	104255030	104255200	ENSG00000148834.12|GSTO1|BUD13|BUD13	918	+	2.976569	1.0846473	-1.0	-1.0
chr10	131901390	131901545	ENSG00000175470.18|PPP2R2D|BUD13|BUD13	916	+	2.922952	1.0761709	-1.0	-1.0
chr10	131973943	131974058	ENSG00000176171.11|BNIP3|BUD13|BUD13	938	-	3.538611	1.211117	-1.0	-1.0
chr10	131970549	131970704	ENSG00000176171.11|BNIP3|BUD13|BUD13	919	-	3.2516766	1.0899241	-1.0	-1.0
chr10	131981588	131981688	ENSG00000176171.11|BNIP3|BUD13|BUD13	901	-	3.0467563	1.0036709	-1.0	-1.0
chr10	133419494	133419592	ENSG00000254536.1|AL360181.3|BUD13|BUD13	903	+	2.5602207	1.0129517	-1.0	-1.0
chr10	133419494	133419592	ENSG00000148824.18|MTG1|BUD13|BUD13	902	+	2.5602207	1.008588	-1.0	-1.0
chr11	376995	377180	ENSG00000182272.11|B4GALNT4|BUD13|BUD13	935	+	3.29342	1.1847893	-1.0	-1.0
chr11	722199	722334	ENSG00000177106.14|EPS8L2|BUD13|BUD13	909	+	2.171219	1.0431317	-1.0	-1.0
chr11	706813	706963	ENSG00000177106.14|EPS8L2|BUD13|BUD13	987	+	4.700357	1.8851099	-1.0	-1.0
chr11	725514	725674	ENSG00000177106.14|EPS8L2|BUD13|BUD13	925	+	3.3706791	1.1257973	-1.0	-1.0
chr11	721564	721719	ENSG00000177106.14|EPS8L2|BUD13|BUD13	928	+	2.8585246	1.1404318	-1.0	-1.0
chr11	709329	709451	ENSG00000177106.14|EPS8L2|BUD13|BUD13	908	+	2.18997	1.0339454	-1.0	-1.0
chr11	720558	720658	ENSG00000177106.14|EPS8L2|BUD13|BUD13	904	+	2.8293803	1.0168198	-1.0	-1.0
chr11	722584	722672	ENSG00000177106.14|EPS8L2|BUD13|BUD13	900	+	2.9192898	1.001957	-1.0	-1.0
chr11	726230	726330	ENSG00000177106.14|EPS8L2|BUD13|BUD13	904	+	3.2365716	1.019929	-1.0	-1.0
chr11	726900	727060	ENSG00000177106.14|EPS8L2|BUD13|BUD13	916	+	2.582629	1.0737306	-1.0	-1.0
chr11	706313	706513	ENSG00000177106.14|EPS8L2|BUD13|BUD13	943	+	3.062456	1.2415302	-1.0	-1.0
chr11	709173	709329	ENSG00000177106.14|EPS8L2|BUD13|BUD13	943	+	3.5337322	1.2471403	-1.0	-1.0
chr11	803011	803161	ENSG00000177595.17|PIDD1|BUD13|BUD13	912	-	2.9400764	1.0542274	-1.0	-1.0
chr11	810106	810236	ENSG00000177600.8|RPLP2|BUD13|BUD13	927	+	3.0845528	1.1339059	-1.0	-1.0
chr11	823586	823711	ENSG00000177666.16|PNPLA2|BUD13|BUD13	909	+	2.7979662	1.0398399	-1.0	-1.0
chr11	822242	822477	ENSG00000177666.16|PNPLA2|BUD13|BUD13	965	+	3.2373734	1.4505216	-1.0	-1.0
chr11	823846	824026	ENSG00000177666.16|PNPLA2|BUD13|BUD13	986	+	6.1442533	1.8602159	-1.0	-1.0
chr11	993985	994071	ENSG00000183020.13|AP2A2|BUD13|BUD13	993	+	5.9975123	2.169668	-1.0	-1.0
chr11	2134640	2134975	ENSG00000129965.14|INS-IGF2|BUD13|BUD13	960	-	3.017239	1.4028864	-1.0	-1.0
chr11	2133670	2133830	ENSG00000129965.14|INS-IGF2|BUD13|BUD13	939	-	2.6383765	1.2166969	-1.0	-1.0
chr11	2137844	2138264	ENSG00000129965.14|INS-IGF2|BUD13|BUD13	952	-	2.7326987	1.3155289	-1.0	-1.0
chr11	2135210	2135366	ENSG00000129965.14|INS-IGF2|BUD13|BUD13	976	-	3.1577168	1.6172383	-1.0	-1.0
chr11	2137534	2137634	ENSG00000129965.14|INS-IGF2|BUD13|BUD13	901	-	2.1879895	1.0037513	-1.0	-1.0
chr11	2135529	2135684	ENSG00000129965.14|INS-IGF2|BUD13|BUD13	930	-	2.2269597	1.1548647	-1.0	-1.0
chr11	2136684	2136784	ENSG00000129965.14|INS-IGF2|BUD13|BUD13	908	-	2.0221114	1.0347403	-1.0	-1.0
chr11	2137259	2137454	ENSG00000129965.14|INS-IGF2|BUD13|BUD13	977	-	3.1575916	1.633563	-1.0	-1.0
chr11	2137305	2137455	ENSG00000167244.18|IGF2|BUD13|BUD13	976	-	3.2079735	1.620043	-1.0	-1.0
chr11	2134639	2134979	ENSG00000167244.18|IGF2|BUD13|BUD13	959	-	3.0110717	1.3883419	-1.0	-1.0
chr11	2137835	2138165	ENSG00000167244.18|IGF2|BUD13|BUD13	955	-	2.7412539	1.3425469	-1.0	-1.0
chr11	2133674	2133819	ENSG00000167244.18|IGF2|BUD13|BUD13	946	-	2.7463212	1.2646525	-1.0	-1.0
chr11	2136684	2136784	ENSG00000167244.18|IGF2|BUD13|BUD13	908	-	2.0221114	1.0352937	-1.0	-1.0
chr11	2137535	2137635	ENSG00000167244.18|IGF2|BUD13|BUD13	904	-	2.2131221	1.0191	-1.0	-1.0
chr11	2135529	2135679	ENSG00000167244.18|IGF2|BUD13|BUD13	930	-	2.2183776	1.1537398	-1.0	-1.0
chr11	2135209	2135366	ENSG00000167244.18|IGF2|BUD13|BUD13	975	-	3.151843	1.6097245	-1.0	-1.0
chr11	8684612	8684712	ENSG00000166441.12|RPL27A|BUD13|BUD13	909	+	2.9153001	1.039032	-1.0	-1.0
chr11	17077468	17077628	ENSG00000110700.6|RPS13|BUD13|BUD13	963	-	3.874983	1.4311404	-1.0	-1.0
chr11	18396920	18397065	ENSG00000134333.13|LDHA|BUD13|BUD13	914	+	2.8277285	1.0648801	-1.0	-1.0
chr11	18394617	18394797	ENSG00000134333.13|LDHA|BUD13|BUD13	939	+	3.603493	1.2116803	-1.0	-1.0
chr11	18396690	18396870	ENSG00000134333.13|LDHA|BUD13|BUD13	945	+	3.3620043	1.262436	-1.0	-1.0
chr11	18399324	18399499	ENSG00000134333.13|LDHA|BUD13|BUD13	945	+	3.6727433	1.2609408	-1.0	-1.0
chr11	46720672	46720789	ENSG00000180210.14|F2|BUD13|BUD13	910	+	2.3263252	1.0443337	-1.0	-1.0
chr11	46726710	46726810	ENSG00000180210.14|F2|BUD13|BUD13	906	+	1.9609954	1.0273477	-1.0	-1.0
chr11	46723040	46723179	ENSG00000180210.14|F2|BUD13|BUD13	918	+	2.6212015	1.0881158	-1.0	-1.0
chr11	46719781	46719951	ENSG00000180210.14|F2|BUD13|BUD13	904	+	2.1110327	1.0179734	-1.0	-1.0
chr11	46723279	46723399	ENSG00000180210.14|F2|BUD13|BUD13	911	+	2.3893802	1.0519933	-1.0	-1.0
chr11	46720845	46720960	ENSG00000180210.14|F2|BUD13|BUD13	912	+	2.7280133	1.0548481	-1.0	-1.0
chr11	47744061	47744161	ENSG00000109920.12|FNBP4|BUD13|BUD13	909	-	2.8305304	1.0433384	-1.0	-1.0
chr11	57494122	57494262	ENSG00000149150.8|SLC43A1|BUD13|BUD13	937	-	2.711188	1.2003947	-1.0	-1.0
chr11	61291263	61291388	ENSG00000167992.12|VWCE|BUD13|BUD13	913	-	2.5485086	1.060115	-1.0	-1.0
chr11	61290813	61290927	ENSG00000167992.12|VWCE|BUD13|BUD13	941	-	3.1228902	1.2300375	-1.0	-1.0
chr11	61343745	61343875	ENSG00000149476.15|TKFC|BUD13|BUD13	916	+	3.2914746	1.0742131	-1.0	-1.0
chr11	61344135	61344273	ENSG00000149476.15|TKFC|BUD13|BUD13	942	+	3.634781	1.2353387	-1.0	-1.0
chr11	61856876	61857041	ENSG00000134824.13|FADS2|BUD13|BUD13	925	+	3.5517411	1.1249858	-1.0	-1.0
chr11	61964829	61965014	ENSG00000167996.15|FTH1|BUD13|BUD13	968	-	2.6988153	1.496074	-1.0	-1.0
chr11	62841608	62841708	ENSG00000133316.15|WDR74|BUD13|BUD13	903	-	2.017904	1.0113115	-1.0	-1.0
chr11	62853458	62853688	ENSG00000255717.6|SNHG1|BUD13|BUD13	980	-	3.6760652	1.7090622	-1.0	-1.0
chr11	62854810	62855005	ENSG00000255717.6|SNHG1|BUD13|BUD13	931	-	2.876298	1.1622695	-1.0	-1.0
chr11	62855375	62855475	ENSG00000255717.6|SNHG1|BUD13|BUD13	922	-	3.1112435	1.1071935	-1.0	-1.0
chr11	62853970	62854120	ENSG00000255717.6|SNHG1|BUD13|BUD13	961	-	3.181387	1.4089564	-1.0	-1.0
chr11	62853038	62853193	ENSG00000255717.6|SNHG1|BUD13|BUD13	965	-	3.1766105	1.4500488	-1.0	-1.0
chr11	62854465	62854625	ENSG00000255717.6|SNHG1|BUD13|BUD13	934	-	2.5419421	1.1801158	-1.0	-1.0
chr11	62853800	62853935	ENSG00000255717.6|SNHG1|BUD13|BUD13	970	-	3.1605136	1.525939	-1.0	-1.0
chr11	63970469	63970576	ENSG00000207200.1|RNU6-45P|BUD13|BUD13	1000	+	4.7163415	3.5211046	-1.0	-1.0
chr11	66624182	66624282	ENSG00000248643.5|RBM14-RBM4|BUD13|BUD13	901	+	2.9426339	1.003583	-1.0	-1.0
chr11	67895603	67895803	ENSG00000251637.6|AP003716.1|BUD13|BUD13	1000	+	9.051327	4.2550344	-1.0	-1.0
chr11	67895630	67895737	ENSG00000206587.1|RNU6-46P|BUD13|BUD13	1000	+	9.169719	4.5488353	-1.0	-1.0
chr11	68043245	68043430	ENSG00000110719.9|TCIRG1|BUD13|BUD13	912	+	2.483612	1.0553337	-1.0	-1.0
chr11	68054047	68054177	ENSG00000110721.11|CHKA|BUD13|BUD13	940	-	3.1520972	1.222932	-1.0	-1.0
chr11	72713122	72713222	ENSG00000186635.14|ARAP1|BUD13|BUD13	900	-	2.3378077	1.0016893	-1.0	-1.0
chr11	72696883	72697053	ENSG00000186635.14|ARAP1|BUD13|BUD13	948	-	3.7409246	1.2857815	-1.0	-1.0
chr11	72696558	72696763	ENSG00000186635.14|ARAP1|BUD13|BUD13	951	-	3.3513136	1.3094442	-1.0	-1.0
chr11	72712487	72712677	ENSG00000186635.14|ARAP1|BUD13|BUD13	927	-	3.125821	1.1394001	-1.0	-1.0
chr11	72697322	72697467	ENSG00000186635.14|ARAP1|BUD13|BUD13	909	-	3.1352015	1.0397272	-1.0	-1.0
chr11	72710479	72710579	ENSG00000186635.14|ARAP1|BUD13|BUD13	904	-	3.015685	1.0197587	-1.0	-1.0
chr11	93733047	93733232	ENSG00000166012.16|TAF1D|BUD13|BUD13	940	-	2.649748	1.221358	-1.0	-1.0
chr11	93733307	93733487	ENSG00000166012.16|TAF1D|BUD13|BUD13	917	-	2.078223	1.0783272	-1.0	-1.0
chr11	93732187	93732377	ENSG00000166012.16|TAF1D|BUD13|BUD13	927	-	2.530227	1.1370873	-1.0	-1.0
chr11	93734542	93734727	ENSG00000166012.16|TAF1D|BUD13|BUD13	923	-	2.530769	1.1158581	-1.0	-1.0
chr11	93736642	93736747	ENSG00000166012.16|TAF1D|BUD13|BUD13	919	-	2.4518013	1.0896438	-1.0	-1.0
chr11	93736997	93737172	ENSG00000166012.16|TAF1D|BUD13|BUD13	918	-	2.1259127	1.0870783	-1.0	-1.0
chr11	93730652	93730772	ENSG00000166012.16|TAF1D|BUD13|BUD13	919	-	2.5428526	1.092951	-1.0	-1.0
chr11	93736087	93736237	ENSG00000166012.16|TAF1D|BUD13|BUD13	925	-	2.4583216	1.1246113	-1.0	-1.0
chr11	116829960	116830060	ENSG00000110245.11|APOC3|BUD13|BUD13	901	+	2.9161727	1.0036709	-1.0	-1.0
chr11	116837157	116837262	ENSG00000118137.9|APOA1|BUD13|BUD13	922	-	2.6607556	1.1096611	-1.0	-1.0
chr11	116836175	116836355	ENSG00000118137.9|APOA1|BUD13|BUD13	917	-	1.5578178	1.0823272	-1.0	-1.0
chr11	116836436	116836536	ENSG00000118137.9|APOA1|BUD13|BUD13	915	-	2.8747766	1.0689076	-1.0	-1.0
chr11	122004354	122004451	ENSG00000252556.1|RNU6-256P|BUD13|BUD13	920	+	7.9740376	1.0975533	-1.0	-1.0
chr11	123060231	123060371	ENSG00000109971.13|HSPA8|BUD13|BUD13	917	-	3.1865861	1.0833683	-1.0	-1.0
chr11	123059236	123059351	ENSG00000109971.13|HSPA8|BUD13|BUD13	906	-	2.6624765	1.0264935	-1.0	-1.0
chr11	123061332	123061432	ENSG00000109971.13|HSPA8|BUD13|BUD13	907	-	2.730216	1.0303495	-1.0	-1.0
chr11	124922458	124922583	ENSG00000165478.6|HEPACAM|BUD13|BUD13	934	-	2.569318	1.1791546	-1.0	-1.0
chr11	124922643	124922744	ENSG00000165478.6|HEPACAM|BUD13|BUD13	902	-	2.981573	1.0098243	-1.0	-1.0
chr11	124922744	124922818	ENSG00000165478.6|HEPACAM|BUD13|BUD13	940	-	2.8378947	1.224286	-1.0	-1.0
chr11	130122304	130122429	ENSG00000084234.16|APLP2|BUD13|BUD13	932	+	1.8112003	1.1672175	-1.0	-1.0
chr11	130121653	130121810	ENSG00000084234.16|APLP2|BUD13|BUD13	938	+	2.1998324	1.2070901	-1.0	-1.0
chr12	6385357	6385455	ENSG00000111321.10|LTBR|BUD13|BUD13	912	+	2.9361448	1.056575	-1.0	-1.0
chr12	6536607	6536683	ENSG00000111640.14|GAPDH|BUD13|BUD13	929	+	3.5555322	1.1493548	-1.0	-1.0
chr12	6537996	6538100	ENSG00000111640.14|GAPDH|BUD13|BUD13	960	+	3.8688107	1.3973796	-1.0	-1.0
chr12	6534763	6535038	ENSG00000111640.14|GAPDH|BUD13|BUD13	965	+	3.234491	1.4611847	-1.0	-1.0
chr12	6536768	6536948	ENSG00000111640.14|GAPDH|BUD13|BUD13	980	+	3.3856325	1.7035044	-1.0	-1.0
chr12	6537373	6537623	ENSG00000111640.14|GAPDH|BUD13|BUD13	972	+	3.555397	1.554141	-1.0	-1.0
chr12	6536189	6536493	ENSG00000111640.14|GAPDH|BUD13|BUD13	960	+	3.6632867	1.3976157	-1.0	-1.0
chr12	6536958	6537138	ENSG00000111640.14|GAPDH|BUD13|BUD13	970	+	3.2601275	1.5276287	-1.0	-1.0
chr12	6578443	6578546	ENSG00000111642.14|CHD4|BUD13|BUD13	908	-	2.397119	1.0350075	-1.0	-1.0
chr12	6770156	6770218	ENSG00000159335.15|PTMS|BUD13|BUD13	985	+	3.9557817	1.8328573	-1.0	-1.0
chr12	6770283	6770391	ENSG00000159335.15|PTMS|BUD13|BUD13	927	+	3.54508	1.1386375	-1.0	-1.0
chr12	6769873	6769999	ENSG00000159335.15|PTMS|BUD13|BUD13	938	+	3.073326	1.2110274	-1.0	-1.0
chr12	6868734	6868924	ENSG00000111669.14|TPI1|BUD13|BUD13	967	+	3.893716	1.4775643	-1.0	-1.0
chr12	6870137	6870264	ENSG00000111669.14|TPI1|BUD13|BUD13	964	+	4.2443004	1.444061	-1.0	-1.0
chr12	6916926	6917121	ENSG00000111674.8|ENO2|BUD13|BUD13	922	+	3.6747048	1.1068366	-1.0	-1.0
chr12	6915696	6915917	ENSG00000111674.8|ENO2|BUD13|BUD13	938	+	3.4147236	1.2108359	-1.0	-1.0
chr12	6967705	6967870	ENSG00000215021.8|PHB2|BUD13|BUD13	923	-	2.85717	1.1111683	-1.0	-1.0
chr12	7930393	7930543	ENSG00000059804.15|SLC2A3|BUD13|BUD13	928	-	3.0643296	1.1436865	-1.0	-1.0
chr12	9068098	9068198	ENSG00000175899.14|A2M|BUD13|BUD13	907	-	2.1137502	1.0314767	-1.0	-1.0
chr12	9072871	9072986	ENSG00000175899.14|A2M|BUD13|BUD13	942	-	2.7528462	1.2401905	-1.0	-1.0
chr12	9098756	9098861	ENSG00000175899.14|A2M|BUD13|BUD13	927	-	2.418014	1.1377728	-1.0	-1.0
chr12	9077420	9077535	ENSG00000175899.14|A2M|BUD13|BUD13	919	-	2.6359086	1.091299	-1.0	-1.0
chr12	9079815	9079915	ENSG00000175899.14|A2M|BUD13|BUD13	903	-	2.3667376	1.0113115	-1.0	-1.0
chr12	9090023	9090128	ENSG00000175899.14|A2M|BUD13|BUD13	961	-	2.9571173	1.4079205	-1.0	-1.0
chr12	9104400	9104525	ENSG00000175899.14|A2M|BUD13|BUD13	944	-	2.5138788	1.2502112	-1.0	-1.0
chr12	9107644	9107759	ENSG00000175899.14|A2M|BUD13|BUD13	929	-	1.9607836	1.1480744	-1.0	-1.0
chr12	9106345	9106450	ENSG00000175899.14|A2M|BUD13|BUD13	907	-	2.2668147	1.0314913	-1.0	-1.0
chr12	9067843	9067943	ENSG00000175899.14|A2M|BUD13|BUD13	902	-	2.4059417	1.0083851	-1.0	-1.0
chr12	9091429	9091554	ENSG00000175899.14|A2M|BUD13|BUD13	942	-	2.4714463	1.2368476	-1.0	-1.0
chr12	26632059	26632159	ENSG00000123104.11|ITPR2|BUD13|BUD13	918	-	3.5397146	1.0886606	-1.0	-1.0
chr12	26832749	26832884	ENSG00000123104.11|ITPR2|BUD13|BUD13	915	-	2.2370555	1.0720416	-1.0	-1.0
chr12	26832984	26833124	ENSG00000123104.11|ITPR2|BUD13|BUD13	910	-	2.0108216	1.0456351	-1.0	-1.0
chr12	46371433	46371553	ENSG00000134294.13|SLC38A2|BUD13|BUD13	909	-	2.1168544	1.0427784	-1.0	-1.0
chr12	46361209	46361319	ENSG00000134294.13|SLC38A2|BUD13|BUD13	968	-	3.198172	1.5012585	-1.0	-1.0
chr12	46366945	46367070	ENSG00000134294.13|SLC38A2|BUD13|BUD13	969	-	3.4239445	1.5018705	-1.0	-1.0
chr12	46367168	46367266	ENSG00000134294.13|SLC38A2|BUD13|BUD13	997	-	3.977319	2.4992633	-1.0	-1.0
chr12	46364248	46364383	ENSG00000134294.13|SLC38A2|BUD13|BUD13	937	-	2.5646863	1.2035173	-1.0	-1.0
chr12	46363826	46363923	ENSG00000134294.13|SLC38A2|BUD13|BUD13	993	-	5.0864162	2.1324852	-1.0	-1.0
chr12	46370855	46370960	ENSG00000134294.13|SLC38A2|BUD13|BUD13	906	-	2.1676202	1.0291584	-1.0	-1.0
chr12	46362617	46362722	ENSG00000134294.13|SLC38A2|BUD13|BUD13	919	-	2.605197	1.0905507	-1.0	-1.0
chr12	46364673	46364832	ENSG00000134294.13|SLC38A2|BUD13|BUD13	948	-	2.7428505	1.2833152	-1.0	-1.0
chr12	46364003	46364113	ENSG00000134294.13|SLC38A2|BUD13|BUD13	943	-	2.9848344	1.2410985	-1.0	-1.0
chr12	46362242	46362407	ENSG00000134294.13|SLC38A2|BUD13|BUD13	908	-	2.3801217	1.0378282	-1.0	-1.0
chr12	46363145	46363245	ENSG00000134294.13|SLC38A2|BUD13|BUD13	907	-	2.3013937	1.0303698	-1.0	-1.0
chr12	46367266	46367410	ENSG00000134294.13|SLC38A2|BUD13|BUD13	973	-	2.7858446	1.5712686	-1.0	-1.0
chr12	46365151	46365307	ENSG00000134294.13|SLC38A2|BUD13|BUD13	923	-	2.122212	1.1142255	-1.0	-1.0
chr12	46365007	46365106	ENSG00000134294.13|SLC38A2|BUD13|BUD13	911	-	3.1249604	1.0518409	-1.0	-1.0
chr12	46371040	46371220	ENSG00000134294.13|SLC38A2|BUD13|BUD13	955	-	2.560624	1.3423828	-1.0	-1.0
chr12	46370637	46370737	ENSG00000134294.13|SLC38A2|BUD13|BUD13	901	-	2.0370185	1.0039982	-1.0	-1.0
chr12	46372446	46372508	ENSG00000134294.13|SLC38A2|BUD13|BUD13	985	-	3.375608	1.8328573	-1.0	-1.0
chr12	46372320	46372446	ENSG00000134294.13|SLC38A2|BUD13|BUD13	989	-	3.4794338	1.9785705	-1.0	-1.0
chr12	46372223	46372320	ENSG00000134294.13|SLC38A2|BUD13|BUD13	906	-	2.2998006	1.0278548	-1.0	-1.0
chr12	50678553	50678673	ENSG00000066084.12|DIP2B|BUD13|BUD13	944	+	4.2145796	1.248628	-1.0	-1.0
chr12	52898899	52899024	ENSG00000170421.12|KRT8|BUD13|BUD13	971	-	4.430819	1.5372571	-1.0	-1.0
chr12	52902052	52902152	ENSG00000170421.12|KRT8|BUD13|BUD13	906	-	2.8836617	1.0275314	-1.0	-1.0
chr12	52900065	52900175	ENSG00000170421.12|KRT8|BUD13|BUD13	928	-	4.025146	1.1445898	-1.0	-1.0
chr12	53455366	53455466	ENSG00000197111.15|PCBP2|BUD13|BUD13	907	+	3.0028775	1.0310311	-1.0	-1.0
chr12	53467113	53467220	ENSG00000197111.15|PCBP2|BUD13|BUD13	930	+	3.9373078	1.1557205	-1.0	-1.0
chr12	53467113	53467220	ENSG00000257379.1|AC023509.1|BUD13|BUD13	931	+	3.9373078	1.1583371	-1.0	-1.0
chr12	54286600	54286790	ENSG00000258344.1|AC078778.2|BUD13|BUD13	952	+	2.5519788	1.3213943	-1.0	-1.0
chr12	54281305	54281430	ENSG00000258344.1|AC078778.2|BUD13|BUD13	911	+	2.936989	1.0492456	-1.0	-1.0
chr12	54286830	54287045	ENSG00000258344.1|AC078778.2|BUD13|BUD13	993	+	4.092009	2.1684694	-1.0	-1.0
chr12	54286827	54287042	ENSG00000135486.17|HNRNPA1|BUD13|BUD13	993	+	4.098791	2.1756876	-1.0	-1.0
chr12	54286602	54286787	ENSG00000135486.17|HNRNPA1|BUD13|BUD13	952	+	2.5396233	1.321671	-1.0	-1.0
chr12	56042309	56042419	ENSG00000197728.9|RPS26|BUD13|BUD13	981	+	4.960672	1.7259952	-1.0	-1.0
chr12	56093630	56093763	ENSG00000065361.14|ERBB3|BUD13|BUD13	929	+	3.4207203	1.1516745	-1.0	-1.0
chr12	56116700	56116885	ENSG00000229117.8|RPL41|BUD13|BUD13	918	+	2.0931523	1.0837866	-1.0	-1.0
chr12	56117070	56117211	ENSG00000229117.8|RPL41|BUD13|BUD13	917	+	2.2683947	1.080674	-1.0	-1.0
chr12	56117376	56117476	ENSG00000229117.8|RPL41|BUD13|BUD13	953	+	3.0056996	1.327581	-1.0	-1.0
chr12	56235451	56235559	ENSG00000139540.11|SLC39A5|BUD13|BUD13	932	+	2.8360624	1.1654264	-1.0	-1.0
chr12	56425029	56425152	ENSG00000111602.11|TIMELESS|BUD13|BUD13	910	-	3.297	1.0479777	-1.0	-1.0
chr12	57185530	57185640	ENSG00000123384.13|LRP1|BUD13|BUD13	942	+	3.342708	1.2354923	-1.0	-1.0
chr12	57160907	57161022	ENSG00000123384.13|LRP1|BUD13|BUD13	921	+	3.2282763	1.1042244	-1.0	-1.0
chr12	57715975	57716100	ENSG00000135506.15|OS9|BUD13|BUD13	911	+	7.8214903	1.0503364	-1.0	-1.0
chr12	69348559	69348659	ENSG00000090382.6|LYZ|BUD13|BUD13	905	+	2.4213412	1.0210252	-1.0	-1.0
chr12	69352096	69352211	ENSG00000090382.6|LYZ|BUD13|BUD13	972	+	3.8884156	1.5554934	-1.0	-1.0
chr12	69353018	69353152	ENSG00000090382.6|LYZ|BUD13|BUD13	965	+	3.473595	1.4596674	-1.0	-1.0
chr12	69350004	69350104	ENSG00000090382.6|LYZ|BUD13|BUD13	914	+	2.4181473	1.0652096	-1.0	-1.0
chr12	71644094	71644194	ENSG00000133858.15|ZFC3H1|BUD13|BUD13	900	-	3.4879012	1.0020657	-1.0	-1.0
chr12	76030217	76030509	ENSG00000139289.13|PHLDA1|BUD13|BUD13	984	-	3.593427	1.8064542	-1.0	-1.0
chr12	76030092	76030217	ENSG00000139289.13|PHLDA1|BUD13|BUD13	955	-	3.6057663	1.3480232	-1.0	-1.0
chr12	76056047	76056162	ENSG00000187109.13|NAP1L1|BUD13|BUD13	906	-	1.7860854	1.026372	-1.0	-1.0
chr12	89349561	89349701	ENSG00000139318.7|DUSP6|BUD13|BUD13	984	-	5.0608172	1.7831818	-1.0	-1.0
chr12	89351582	89351639	ENSG00000139318.7|DUSP6|BUD13|BUD13	959	-	4.359105	1.3849827	-1.0	-1.0
chr12	89350992	89351102	ENSG00000139318.7|DUSP6|BUD13|BUD13	911	-	3.0369754	1.052404	-1.0	-1.0
chr12	97721715	97721822	ENSG00000206899.1|RNU6-36P|BUD13|BUD13	997	+	3.8260007	2.5312207	-1.0	-1.0
chr12	98593885	98593985	ENSG00000075415.12|SLC25A3|BUD13|BUD13	907	+	2.9741445	1.0303698	-1.0	-1.0
chr12	98593725	98593875	ENSG00000075415.12|SLC25A3|BUD13|BUD13	937	+	2.71733	1.1973611	-1.0	-1.0
chr12	102855005	102855175	ENSG00000171759.9|PAH|BUD13|BUD13	921	-	2.2224383	1.1008875	-1.0	-1.0
chr12	102855225	102855332	ENSG00000171759.9|PAH|BUD13|BUD13	909	-	2.144093	1.0400345	-1.0	-1.0
chr12	103947632	103947777	ENSG00000166598.14|HSP90B1|BUD13|BUD13	959	+	1.924473	1.385797	-1.0	-1.0
chr12	103943663	103943843	ENSG00000166598.14|HSP90B1|BUD13|BUD13	919	+	1.6706991	1.0936066	-1.0	-1.0
chr12	103939508	103939625	ENSG00000166598.14|HSP90B1|BUD13|BUD13	983	+	2.5917482	1.7613451	-1.0	-1.0
chr12	103943011	103943406	ENSG00000166598.14|HSP90B1|BUD13|BUD13	927	+	1.9399595	1.1352047	-1.0	-1.0
chr12	112406648	112406778	ENSG00000089009.15|RPL6|BUD13|BUD13	918	-	2.955637	1.0839158	-1.0	-1.0
chr12	120153297	120153397	ENSG00000089154.10|GCN1|BUD13|BUD13	913	-	2.77208	1.0605625	-1.0	-1.0
chr12	120160141	120160303	ENSG00000089154.10|GCN1|BUD13|BUD13	942	-	3.2759778	1.2346439	-1.0	-1.0
chr12	120155591	120155691	ENSG00000089154.10|GCN1|BUD13|BUD13	928	-	3.308474	1.1404159	-1.0	-1.0
chr12	120199197	120199302	ENSG00000089157.15|RPLP0|BUD13|BUD13	908	-	2.5376186	1.0385094	-1.0	-1.0
chr12	120196860	120197060	ENSG00000089157.15|RPLP0|BUD13|BUD13	981	-	3.9812448	1.7231661	-1.0	-1.0
chr12	120200952	120201082	ENSG00000089157.15|RPLP0|BUD13|BUD13	925	-	2.5988224	1.1260586	-1.0	-1.0
chr12	120997356	120997511	ENSG00000135100.17|HNF1A|BUD13|BUD13	956	+	3.623279	1.3609531	-1.0	-1.0
chr12	122980787	122980887	ENSG00000256028.2|AC026362.1|BUD13|BUD13	924	+	3.526061	1.1164955	-1.0	-1.0
chr12	122982563	122982683	ENSG00000256028.2|AC026362.1|BUD13|BUD13	905	+	2.992443	1.0239635	-1.0	-1.0
chr12	122980789	122980889	ENSG00000182196.13|ARL6IP4|BUD13|BUD13	925	+	3.5484304	1.1273025	-1.0	-1.0
chr12	122982562	122982682	ENSG00000182196.13|ARL6IP4|BUD13|BUD13	905	+	2.9882956	1.0202521	-1.0	-1.0
chr12	124778586	124778711	ENSG00000073060.15|SCARB1|BUD13|BUD13	947	-	3.7283654	1.2729237	-1.0	-1.0
chr12	124914473	124914593	ENSG00000150991.14|UBC|BUD13|BUD13	915	-	2.702713	1.0683051	-1.0	-1.0
chr12	130872458	130872693	ENSG00000132341.11|RAN|BUD13|BUD13	944	+	3.1241572	1.2522348	-1.0	-1.0
chr12	130874478	130874578	ENSG00000132341.11|RAN|BUD13|BUD13	909	+	3.2007153	1.0400292	-1.0	-1.0
chr13	27256076	27256183	ENSG00000122026.10|RPL21|BUD13|BUD13	986	+	5.799338	1.8403494	-1.0	-1.0
chr13	49997083	49997253	ENSG00000204977.9|TRIM13|BUD13|BUD13	954	+	3.7480385	1.3392218	-1.0	-1.0
chr13	51950271	51950399	ENSG00000123191.14|ATP7B|BUD13|BUD13	954	-	3.088897	1.3350644	-1.0	-1.0
chr13	98390744	98390880	ENSG00000152767.16|FARP1|BUD13|BUD13	928	+	3.0654998	1.1448764	-1.0	-1.0
chr13	98440669	98440779	ENSG00000152767.16|FARP1|BUD13|BUD13	941	+	3.2413383	1.2279193	-1.0	-1.0
chr13	106559471	106559606	ENSG00000134884.13|ARGLU1|BUD13|BUD13	918	-	2.349714	1.0846138	-1.0	-1.0
chr13	106543982	106544152	ENSG00000134884.13|ARGLU1|BUD13|BUD13	921	-	2.770022	1.1028037	-1.0	-1.0
chr13	113363910	113364015	ENSG00000139835.13|GRTP1|BUD13|BUD13	990	-	4.2855678	1.9952143	-1.0	-1.0
chr14	21081962	21082119	ENSG00000165801.9|ARHGEF40|BUD13|BUD13	946	+	3.5762224	1.2645972	-1.0	-1.0
chr14	21087075	21087200	ENSG00000165801.9|ARHGEF40|BUD13|BUD13	907	+	2.7529678	1.0318794	-1.0	-1.0
chr14	21078372	21078488	ENSG00000165801.9|ARHGEF40|BUD13|BUD13	973	+	3.6747246	1.5627778	-1.0	-1.0
chr14	21078272	21078372	ENSG00000165801.9|ARHGEF40|BUD13|BUD13	947	+	4.0350842	1.2726302	-1.0	-1.0
chr14	21211325	21211425	ENSG00000092199.17|HNRNPC|BUD13|BUD13	914	-	2.524678	1.0632086	-1.0	-1.0
chr14	21211566	21211696	ENSG00000092199.17|HNRNPC|BUD13|BUD13	947	-	3.4529243	1.2787775	-1.0	-1.0
chr14	22829968	22830110	ENSG00000172590.18|MRPL52|BUD13|BUD13	914	+	3.074229	1.067878	-1.0	-1.0
chr14	22975003	22975223	ENSG00000259132.1|AL132780.3|BUD13|BUD13	962	-	2.837465	1.4153819	-1.0	-1.0
chr14	22982033	22982163	ENSG00000259132.1|AL132780.3|BUD13|BUD13	907	-	2.0005398	1.0292997	-1.0	-1.0
chr14	22981148	22981323	ENSG00000259132.1|AL132780.3|BUD13|BUD13	930	-	2.4133873	1.1559916	-1.0	-1.0
chr14	22976368	22976478	ENSG00000259132.1|AL132780.3|BUD13|BUD13	903	-	2.1963134	1.0122147	-1.0	-1.0
chr14	22978263	22978583	ENSG00000259132.1|AL132780.3|BUD13|BUD13	988	-	3.347915	1.9259504	-1.0	-1.0
chr14	22975003	22975223	ENSG00000129474.15|AJUBA|BUD13|BUD13	961	-	2.837465	1.4140208	-1.0	-1.0
chr14	22978445	22978585	ENSG00000129474.15|AJUBA|BUD13|BUD13	981	-	2.9385643	1.7272719	-1.0	-1.0
chr14	22978343	22978445	ENSG00000129474.15|AJUBA|BUD13|BUD13	963	-	3.0976362	1.4368149	-1.0	-1.0
chr14	22981146	22981260	ENSG00000129474.15|AJUBA|BUD13|BUD13	908	-	2.2773852	1.0348376	-1.0	-1.0
chr14	22982045	22982160	ENSG00000129474.15|AJUBA|BUD13|BUD13	907	-	1.9688102	1.0303046	-1.0	-1.0
chr14	23059078	23059273	ENSG00000100813.14|ACIN1|BUD13|BUD13	931	-	2.4501545	1.1583484	-1.0	-1.0
chr14	23061184	23061294	ENSG00000100813.14|ACIN1|BUD13|BUD13	922	-	3.5632296	1.1078894	-1.0	-1.0
chr14	23069347	23069527	ENSG00000100813.14|ACIN1|BUD13|BUD13	915	-	1.9500331	1.0693897	-1.0	-1.0
chr14	23064449	23064549	ENSG00000100813.14|ACIN1|BUD13|BUD13	900	-	1.9235561	1.0008119	-1.0	-1.0
chr14	23058753	23058888	ENSG00000100813.14|ACIN1|BUD13|BUD13	909	-	2.2315965	1.0391757	-1.0	-1.0
chr14	23080346	23080466	ENSG00000100813.14|ACIN1|BUD13|BUD13	915	-	2.7153008	1.0693511	-1.0	-1.0
chr14	23063423	23063577	ENSG00000100813.14|ACIN1|BUD13|BUD13	927	-	2.3057847	1.1394317	-1.0	-1.0
chr14	23080541	23080686	ENSG00000100813.14|ACIN1|BUD13|BUD13	920	-	3.0102744	1.098962	-1.0	-1.0
chr14	23067978	23068128	ENSG00000100813.14|ACIN1|BUD13|BUD13	937	-	3.2855966	1.2021291	-1.0	-1.0
chr14	23094999	23095099	ENSG00000100813.14|ACIN1|BUD13|BUD13	905	-	2.483202	1.0222715	-1.0	-1.0
chr14	23093544	23093669	ENSG00000100813.14|ACIN1|BUD13|BUD13	968	-	3.762307	1.4999857	-1.0	-1.0
chr14	23079671	23079801	ENSG00000100813.14|ACIN1|BUD13|BUD13	916	-	2.7726543	1.0739403	-1.0	-1.0
chr14	23322998	23323153	ENSG00000100836.10|PABPN1|BUD13|BUD13	928	+	2.4070816	1.1425779	-1.0	-1.0
chr14	23322173	23322295	ENSG00000100836.10|PABPN1|BUD13|BUD13	911	+	1.9743363	1.0524186	-1.0	-1.0
chr14	23323263	23323458	ENSG00000100836.10|PABPN1|BUD13|BUD13	982	+	3.2450643	1.7508863	-1.0	-1.0
chr14	23322180	23322290	ENSG00000258643.5|BCL2L2-PABPN1|BUD13|BUD13	910	+	1.9606404	1.0478644	-1.0	-1.0
chr14	23323261	23323371	ENSG00000258643.5|BCL2L2-PABPN1|BUD13|BUD13	979	+	3.4882686	1.6754609	-1.0	-1.0
chr14	23469983	23470118	ENSG00000129460.15|NGDN|BUD13|BUD13	928	+	3.0599437	1.1399276	-1.0	-1.0
chr14	23477439	23477614	ENSG00000129460.15|NGDN|BUD13|BUD13	953	+	4.3464193	1.3262678	-1.0	-1.0
chr14	23565709	23565814	ENSG00000213983.11|AP1G2|BUD13|BUD13	911	-	2.9610815	1.0512774	-1.0	-1.0
chr14	23567188	23567373	ENSG00000213983.11|AP1G2|BUD13|BUD13	926	-	2.54004	1.1329178	-1.0	-1.0
chr14	23563538	23563638	ENSG00000213983.11|AP1G2|BUD13|BUD13	902	-	2.5600219	1.0071474	-1.0	-1.0
chr14	23563793	23564073	ENSG00000213983.11|AP1G2|BUD13|BUD13	942	-	2.8360047	1.2371833	-1.0	-1.0
chr14	23566387	23566502	ENSG00000213983.11|AP1G2|BUD13|BUD13	915	-	2.7175822	1.0698314	-1.0	-1.0
chr14	23562286	23562415	ENSG00000213983.11|AP1G2|BUD13|BUD13	919	-	2.5749798	1.092116	-1.0	-1.0
chr14	23559977	23560102	ENSG00000213983.11|AP1G2|BUD13|BUD13	904	-	3.2240512	1.0193714	-1.0	-1.0
chr14	23561431	23561511	ENSG00000213983.11|AP1G2|BUD13|BUD13	900	-	3.2211916	1.0008422	-1.0	-1.0
chr14	23639793	23640008	ENSG00000100867.14|DHRS2|BUD13|BUD13	959	+	2.0275013	1.3908324	-1.0	-1.0
chr14	23643978	23644458	ENSG00000100867.14|DHRS2|BUD13|BUD13	975	+	2.4984827	1.6023036	-1.0	-1.0
chr14	23638736	23638851	ENSG00000100867.14|DHRS2|BUD13|BUD13	909	+	1.62571	1.041964	-1.0	-1.0
chr14	23644753	23645003	ENSG00000100867.14|DHRS2|BUD13|BUD13	955	+	2.0836344	1.3488315	-1.0	-1.0
chr14	23645033	23645283	ENSG00000100867.14|DHRS2|BUD13|BUD13	945	+	1.833593	1.2606801	-1.0	-1.0
chr14	23644463	23644678	ENSG00000100867.14|DHRS2|BUD13|BUD13	939	+	2.2581925	1.2162946	-1.0	-1.0
chr14	23641723	23641918	ENSG00000100867.14|DHRS2|BUD13|BUD13	933	+	1.7218671	1.1725682	-1.0	-1.0
chr14	23643013	23643458	ENSG00000100867.14|DHRS2|BUD13|BUD13	976	+	2.3551042	1.6261438	-1.0	-1.0
chr14	24096783	24096891	ENSG00000100889.11|PCK2|BUD13|BUD13	937	+	2.6731339	1.1992463	-1.0	-1.0
chr14	24099682	24099797	ENSG00000100889.11|PCK2|BUD13|BUD13	918	+	2.424733	1.0862253	-1.0	-1.0
chr14	24143436	24143621	ENSG00000100911.15|PSME2|BUD13|BUD13	944	-	3.9434774	1.2525685	-1.0	-1.0
chr14	24143931	24144029	ENSG00000100911.15|PSME2|BUD13|BUD13	908	-	2.4273424	1.0372139	-1.0	-1.0
chr14	24143488	24143565	ENSG00000283856.1|MIR7703|BUD13|BUD13	924	-	8.018387	1.1181457	-1.0	-1.0
chr14	24151484	24151589	ENSG00000092098.16|RNF31|BUD13|BUD13	921	+	3.2440803	1.102139	-1.0	-1.0
chr14	24148147	24148252	ENSG00000092098.16|RNF31|BUD13|BUD13	936	+	3.6752362	1.1943834	-1.0	-1.0
chr14	24151260	24151379	ENSG00000092098.16|RNF31|BUD13|BUD13	912	+	2.5243003	1.0544305	-1.0	-1.0
chr14	24151484	24151599	ENSG00000259529.1|AL136295.5|BUD13|BUD13	915	+	3.1438491	1.0702078	-1.0	-1.0
chr14	24151257	24151379	ENSG00000259529.1|AL136295.5|BUD13|BUD13	911	+	2.5225835	1.0509962	-1.0	-1.0
chr14	24188199	24188299	ENSG00000196497.16|IPO4|BUD13|BUD13	911	-	3.245205	1.0513113	-1.0	-1.0
chr14	24183085	24183250	ENSG00000196497.16|IPO4|BUD13|BUD13	945	-	3.789605	1.2570217	-1.0	-1.0
chr14	24266474	24266634	ENSG00000100949.14|RABGGTA|BUD13|BUD13	940	-	3.8237352	1.2248971	-1.0	-1.0
chr14	24430623	24430783	ENSG00000100441.9|KHNYN|BUD13|BUD13	941	+	3.3845158	1.2262971	-1.0	-1.0
chr14	24431356	24431462	ENSG00000100441.9|KHNYN|BUD13|BUD13	910	+	3.2783003	1.0459325	-1.0	-1.0
chr14	31206891	31207015	ENSG00000092148.12|HECTD1|BUD13|BUD13	940	-	3.145245	1.2225692	-1.0	-1.0
chr14	31114241	31114371	ENSG00000092148.12|HECTD1|BUD13|BUD13	924	-	3.1621177	1.1217794	-1.0	-1.0
chr14	34629956	34630109	ENSG00000129515.18|SNX6|BUD13|BUD13	915	-	2.758895	1.0689361	-1.0	-1.0
chr14	35403054	35403204	ENSG00000100906.10|NFKBIA|BUD13|BUD13	963	-	3.9049883	1.4347106	-1.0	-1.0
chr14	35403289	35403430	ENSG00000100906.10|NFKBIA|BUD13|BUD13	953	-	3.0298834	1.32748	-1.0	-1.0
chr14	35403591	35403891	ENSG00000100906.10|NFKBIA|BUD13|BUD13	932	-	2.7107496	1.168208	-1.0	-1.0
chr14	35402859	35402964	ENSG00000100906.10|NFKBIA|BUD13|BUD13	919	-	2.9148812	1.0894636	-1.0	-1.0
chr14	35402060	35402160	ENSG00000100906.10|NFKBIA|BUD13|BUD13	935	-	3.540797	1.1852732	-1.0	-1.0
chr14	35404260	35404417	ENSG00000100906.10|NFKBIA|BUD13|BUD13	945	-	2.9896195	1.257856	-1.0	-1.0
chr14	37594768	37594900	ENSG00000129514.5|FOXA1|BUD13|BUD13	933	-	3.4746099	1.1744269	-1.0	-1.0
chr14	39102904	39103031	ENSG00000100934.14|SEC23A|BUD13|BUD13	915	-	2.449358	1.0684993	-1.0	-1.0
chr14	39175947	39176072	ENSG00000100941.8|PNN|BUD13|BUD13	966	+	4.062208	1.468404	-1.0	-1.0
chr14	39175392	39175547	ENSG00000100941.8|PNN|BUD13|BUD13	938	+	2.616753	1.2107813	-1.0	-1.0
chr14	39176077	39176242	ENSG00000100941.8|PNN|BUD13|BUD13	931	+	2.2108781	1.1596907	-1.0	-1.0
chr14	53951722	53951887	ENSG00000125378.15|BMP4|BUD13|BUD13	928	-	2.945116	1.1447663	-1.0	-1.0
chr14	53956659	53956811	ENSG00000125378.15|BMP4|BUD13|BUD13	955	-	2.9216602	1.34323	-1.0	-1.0
chr14	68790492	68790602	ENSG00000185650.9|ZFP36L1|BUD13|BUD13	905	-	3.0469837	1.0232116	-1.0	-1.0
chr14	69770332	69770540	ENSG00000100650.15|SRSF5|BUD13|BUD13	957	+	2.282462	1.364014	-1.0	-1.0
chr14	69769057	69769337	ENSG00000100650.15|SRSF5|BUD13|BUD13	935	+	2.6171246	1.187512	-1.0	-1.0
chr14	69768867	69768982	ENSG00000100650.15|SRSF5|BUD13|BUD13	904	+	2.2716491	1.0170854	-1.0	-1.0
chr14	73110830	73111025	ENSG00000119707.13|RBM25|BUD13|BUD13	955	+	3.4117959	1.3486407	-1.0	-1.0
chr14	73106195	73106285	ENSG00000119707.13|RBM25|BUD13|BUD13	907	+	4.042952	1.0310076	-1.0	-1.0
chr14	74293087	74293192	ENSG00000119688.20|ABCD4|BUD13|BUD13	903	-	2.9810371	1.0120327	-1.0	-1.0
chr14	74288639	74288799	ENSG00000119688.20|ABCD4|BUD13|BUD13	915	-	3.1021802	1.0685208	-1.0	-1.0
chr14	74293088	74293193	ENSG00000258559.2|AC005519.2|BUD13|BUD13	905	-	2.990418	1.0234108	-1.0	-1.0
chr14	89162969	89163074	ENSG00000053254.15|FOXN3|BUD13|BUD13	956	-	4.5619545	1.352848	-1.0	-1.0
chr14	94383246	94383379	ENSG00000197249.13|SERPINA1|BUD13|BUD13	973	-	3.706472	1.5703616	-1.0	-1.0
chr14	94388445	94388545	ENSG00000197249.13|SERPINA1|BUD13|BUD13	900	-	1.8557161	1.0015115	-1.0	-1.0
chr14	94380725	94380900	ENSG00000197249.13|SERPINA1|BUD13|BUD13	925	-	2.2721446	1.1248887	-1.0	-1.0
chr14	94379287	94379387	ENSG00000197249.13|SERPINA1|BUD13|BUD13	930	-	3.616785	1.152597	-1.0	-1.0
chr14	94381030	94381135	ENSG00000197249.13|SERPINA1|BUD13|BUD13	904	-	1.3102072	1.0174332	-1.0	-1.0
chr14	94378640	94378860	ENSG00000197249.13|SERPINA1|BUD13|BUD13	971	-	3.499375	1.5431685	-1.0	-1.0
chr14	102082444	102082554	ENSG00000080824.18|HSP90AA1|BUD13|BUD13	979	-	6.315758	1.6833503	-1.0	-1.0
chr14	102084708	102084943	ENSG00000080824.18|HSP90AA1|BUD13|BUD13	944	-	2.0510826	1.2543379	-1.0	-1.0
chr14	102082949	102083139	ENSG00000080824.18|HSP90AA1|BUD13|BUD13	922	-	2.2697258	1.1059744	-1.0	-1.0
chr14	102593187	102593265	ENSG00000089902.9|RCOR1|BUD13|BUD13	957	+	4.0897427	1.3708197	-1.0	-1.0
chr14	102593325	102593450	ENSG00000089902.9|RCOR1|BUD13|BUD13	903	+	2.3865309	1.0121973	-1.0	-1.0
chr14	103102517	103102652	ENSG00000205436.7|EXOC3L4|BUD13|BUD13	914	+	2.6819425	1.0678896	-1.0	-1.0
chr15	28214272	28214377	ENSG00000128731.15|HERC2|BUD13|BUD13	923	-	3.325436	1.1145787	-1.0	-1.0
chr15	34359723	34359848	ENSG00000176454.13|LPCAT4|BUD13|BUD13	926	-	3.8629923	1.1329894	-1.0	-1.0
chr15	43793588	43793758	ENSG00000140264.19|SERF2|BUD13|BUD13	932	+	2.3392131	1.1661707	-1.0	-1.0
chr15	64160033	64160133	ENSG00000166794.4|PPIB|BUD13|BUD13	901	-	2.7585564	1.0051088	-1.0	-1.0
chr15	65334865	65334980	ENSG00000174498.13|IGDCC3|BUD13|BUD13	971	-	3.9319382	1.5447829	-1.0	-1.0
chr15	65553080	65553187	ENSG00000207449.1|RNU6-19P|BUD13|BUD13	999	-	6.470559	3.1802285	-1.0	-1.0
chr15	66503529	66503629	ENSG00000174444.14|RPL4|BUD13|BUD13	975	-	4.303709	1.594963	-1.0	-1.0
chr15	66499359	66499559	ENSG00000174444.14|RPL4|BUD13|BUD13	938	-	1.781664	1.2073789	-1.0	-1.0
chr15	67839938	67840045	ENSG00000206625.1|RNU6-1|BUD13|BUD13	998	-	4.93981	2.7481434	-1.0	-1.0
chr15	72206628	72206793	ENSG00000067225.17|PKM|BUD13|BUD13	944	-	3.5113769	1.255027	-1.0	-1.0
chr15	72209820	72209930	ENSG00000067225.17|PKM|BUD13|BUD13	908	-	2.8603003	1.0376693	-1.0	-1.0
chr15	72210289	72210389	ENSG00000067225.17|PKM|BUD13|BUD13	904	-	2.4238677	1.0166035	-1.0	-1.0
chr15	72202358	72202473	ENSG00000067225.17|PKM|BUD13|BUD13	928	-	3.4982848	1.1415403	-1.0	-1.0
chr15	72202583	72202733	ENSG00000067225.17|PKM|BUD13|BUD13	913	-	2.8378394	1.0595204	-1.0	-1.0
chr15	74622406	74622516	ENSG00000179335.18|CLK3|BUD13|BUD13	913	+	3.468408	1.0593051	-1.0	-1.0
chr15	75358564	75358724	ENSG00000140400.16|MAN2C1|BUD13|BUD13	954	-	4.0940375	1.3368065	-1.0	-1.0
chr15	88629130	88629285	ENSG00000181026.14|AEN|BUD13|BUD13	936	+	2.9264567	1.1911693	-1.0	-1.0
chr15	92978167	92978282	ENSG00000173575.20|CHD2|BUD13|BUD13	920	+	7.7662177	1.0951201	-1.0	-1.0
chr15	96282841	96282989	ENSG00000247809.7|NR2F2-AS1|BUD13|BUD13	993	-	5.205711	2.1400273	-1.0	-1.0
chr16	229196	229301	ENSG00000007392.16|LUC7L|BUD13|BUD13	906	-	2.3598578	1.0247307	-1.0	-1.0
chr16	655852	655962	ENSG00000161996.18|WDR90|BUD13|BUD13	915	+	3.6428888	1.0719198	-1.0	-1.0
chr16	1760429	1760532	ENSG00000138834.12|MAPK8IP3|BUD13|BUD13	919	+	3.475316	1.0910254	-1.0	-1.0
chr16	1962866	1962991	ENSG00000140988.15|RPS2|BUD13|BUD13	927	-	2.608299	1.1358203	-1.0	-1.0
chr16	1963111	1963211	ENSG00000140988.15|RPS2|BUD13|BUD13	904	-	2.2128775	1.0176014	-1.0	-1.0
chr16	1964687	1964787	ENSG00000140988.15|RPS2|BUD13|BUD13	908	-	2.8204658	1.0340297	-1.0	-1.0
chr16	1962226	1962361	ENSG00000140988.15|RPS2|BUD13|BUD13	969	-	2.856987	1.5142301	-1.0	-1.0
chr16	1998578	1998698	ENSG00000167962.13|ZNF598|BUD13|BUD13	935	-	3.7087102	1.1854051	-1.0	-1.0
chr16	2251390	2251495	ENSG00000167969.12|ECI1|BUD13|BUD13	902	-	3.2177608	1.0068812	-1.0	-1.0
chr16	2528665	2528850	ENSG00000162066.14|AMDHD2|BUD13|BUD13	928	+	2.5391002	1.1433585	-1.0	-1.0
chr16	2527695	2527825	ENSG00000162066.14|AMDHD2|BUD13|BUD13	920	+	3.2893655	1.0969918	-1.0	-1.0
chr16	2769249	2769429	ENSG00000167978.16|SRRM2|BUD13|BUD13	939	+	2.3898087	1.2178768	-1.0	-1.0
chr16	2759908	2760028	ENSG00000167978.16|SRRM2|BUD13|BUD13	911	+	2.3637958	1.0511389	-1.0	-1.0
chr16	2757471	2757641	ENSG00000167978.16|SRRM2|BUD13|BUD13	929	+	2.2748303	1.1459422	-1.0	-1.0
chr16	2756225	2756333	ENSG00000167978.16|SRRM2|BUD13|BUD13	972	+	4.5019937	1.5532	-1.0	-1.0
chr16	2757726	2757826	ENSG00000167978.16|SRRM2|BUD13|BUD13	905	+	2.5075464	1.0200224	-1.0	-1.0
chr16	2756333	2756528	ENSG00000167978.16|SRRM2|BUD13|BUD13	938	+	2.7620053	1.2084808	-1.0	-1.0
chr16	2758469	2758547	ENSG00000167978.16|SRRM2|BUD13|BUD13	907	+	2.2026813	1.0314767	-1.0	-1.0
chr16	2760158	2760363	ENSG00000167978.16|SRRM2|BUD13|BUD13	948	+	2.1338913	1.2808869	-1.0	-1.0
chr16	2758898	2759088	ENSG00000167978.16|SRRM2|BUD13|BUD13	924	+	2.5545397	1.1210574	-1.0	-1.0
chr16	2767260	2767395	ENSG00000167978.16|SRRM2|BUD13|BUD13	921	+	2.674787	1.1009592	-1.0	-1.0
chr16	2768261	2768504	ENSG00000167978.16|SRRM2|BUD13|BUD13	973	+	3.388482	1.5667826	-1.0	-1.0
chr16	2764780	2764945	ENSG00000167978.16|SRRM2|BUD13|BUD13	907	+	2.2514985	1.0322174	-1.0	-1.0
chr16	2765095	2765215	ENSG00000167978.16|SRRM2|BUD13|BUD13	917	+	2.2868524	1.0803176	-1.0	-1.0
chr16	2768859	2769069	ENSG00000167978.16|SRRM2|BUD13|BUD13	937	+	2.8228097	1.2033396	-1.0	-1.0
chr16	2770139	2770404	ENSG00000167978.16|SRRM2|BUD13|BUD13	944	+	2.153511	1.2503315	-1.0	-1.0
chr16	2771097	2771222	ENSG00000167978.16|SRRM2|BUD13|BUD13	914	+	2.093606	1.0653368	-1.0	-1.0
chr16	4846210	4846310	ENSG00000140632.16|GLYR1|BUD13|BUD13	927	-	3.6020048	1.1350363	-1.0	-1.0
chr16	8858388	8858598	ENSG00000153048.10|CARHSP1|BUD13|BUD13	977	-	3.9767606	1.630354	-1.0	-1.0
chr16	8859073	8859223	ENSG00000153048.10|CARHSP1|BUD13|BUD13	934	-	3.354865	1.1803491	-1.0	-1.0
chr16	8899711	8899856	ENSG00000187555.14|USP7|BUD13|BUD13	914	-	2.7681928	1.0672675	-1.0	-1.0
chr16	8930292	8930392	ENSG00000187555.14|USP7|BUD13|BUD13	908	-	2.1665237	1.0340483	-1.0	-1.0
chr16	9091972	9092072	ENSG00000182831.11|C16orf72|BUD13|BUD13	900	+	2.7247944	1.0015123	-1.0	-1.0
chr16	11255948	11256073	ENSG00000185338.4|SOCS1|BUD13|BUD13	906	-	2.7727654	1.0281868	-1.0	-1.0
chr16	11851277	11851403	ENSG00000171490.12|RSL1D1|BUD13|BUD13	959	-	3.8460631	1.3851062	-1.0	-1.0
chr16	11896682	11896782	ENSG00000103342.12|GSPT1|BUD13|BUD13	901	-	2.1852462	1.0056609	-1.0	-1.0
chr16	14920281	14920387	ENSG00000183458.13|AC138932.1|BUD13|BUD13	904	+	2.265927	1.0191377	-1.0	-1.0
chr16	14998339	14998405	ENSG00000179889.18|PDXDC1|BUD13|BUD13	907	+	2.33549	1.0314767	-1.0	-1.0
chr16	16182930	16183040	ENSG00000091262.15|ABCC6|BUD13|BUD13	913	-	3.2718408	1.0616528	-1.0	-1.0
chr16	16161437	16161564	ENSG00000091262.15|ABCC6|BUD13|BUD13	909	-	2.9855652	1.0407281	-1.0	-1.0
chr16	16208727	16208842	ENSG00000091262.15|ABCC6|BUD13|BUD13	915	-	2.6210704	1.0683059	-1.0	-1.0
chr16	16188835	16188935	ENSG00000091262.15|ABCC6|BUD13|BUD13	900	-	2.3099048	1.0007104	-1.0	-1.0
chr16	16202039	16202139	ENSG00000091262.15|ABCC6|BUD13|BUD13	907	-	2.995774	1.0311611	-1.0	-1.0
chr16	16173291	16173401	ENSG00000091262.15|ABCC6|BUD13|BUD13	906	-	2.5953112	1.0248868	-1.0	-1.0
chr16	16321101	16321256	ENSG00000244257.5|PKD1P1|BUD13|BUD13	906	+	2.2547393	1.0255709	-1.0	-1.0
chr16	16321101	16321256	ENSG00000183889.12|AC138969.1|BUD13|BUD13	906	+	2.2547393	1.025221	-1.0	-1.0
chr16	18386717	18386822	ENSG00000254681.6|PKD1P5|BUD13|BUD13	907	-	2.960299	1.033524	-1.0	-1.0
chr16	18789118	18789258	ENSG00000260342.2|AC138811.2|BUD13|BUD13	976	-	3.229716	1.6270183	-1.0	-1.0
chr16	18790213	18790328	ENSG00000260342.2|AC138811.2|BUD13|BUD13	914	-	2.398338	1.0674284	-1.0	-1.0
chr16	18789137	18789257	ENSG00000134419.15|RPS15A|BUD13|BUD13	952	-	2.9093053	1.3177946	-1.0	-1.0
chr16	18790211	18790326	ENSG00000134419.15|RPS15A|BUD13|BUD13	919	-	2.471159	1.0923294	-1.0	-1.0
chr16	18845428	18845573	ENSG00000157106.16|SMG1|BUD13|BUD13	912	-	3.1114683	1.0545746	-1.0	-1.0
chr16	21520167	21520382	ENSG00000180747.15|SMG1P3|BUD13|BUD13	947	-	2.4759321	1.2754688	-1.0	-1.0
chr16	21520169	21520365	ENSG00000258186.2|SLC7A5P2|BUD13|BUD13	949	-	2.5168333	1.2944522	-1.0	-1.0
chr16	22326295	22326420	ENSG00000058600.15|POLR3E|BUD13|BUD13	917	+	2.5972123	1.0808463	-1.0	-1.0
chr16	22302839	22302979	ENSG00000058600.15|POLR3E|BUD13|BUD13	913	+	3.3066847	1.061961	-1.0	-1.0
chr16	22325614	22325760	ENSG00000058600.15|POLR3E|BUD13|BUD13	959	+	3.4296362	1.3857946	-1.0	-1.0
chr16	22325224	22325324	ENSG00000058600.15|POLR3E|BUD13|BUD13	905	+	2.4026487	1.0236719	-1.0	-1.0
chr16	23493364	23493594	ENSG00000103365.15|GGA2|BUD13|BUD13	963	-	3.3504744	1.4297482	-1.0	-1.0
chr16	23494199	23494384	ENSG00000103365.15|GGA2|BUD13|BUD13	944	-	2.9235673	1.2488569	-1.0	-1.0
chr16	23595983	23596122	ENSG00000004779.9|NDUFAB1|BUD13|BUD13	942	-	3.5817215	1.2393874	-1.0	-1.0
chr16	23641590	23641705	ENSG00000166847.9|DCTN5|BUD13|BUD13	930	+	3.2204273	1.1527841	-1.0	-1.0
chr16	24795848	24795958	ENSG00000090905.18|TNRC6A|BUD13|BUD13	906	+	3.5541894	1.0252349	-1.0	-1.0
chr16	24729846	24729956	ENSG00000090905.18|TNRC6A|BUD13|BUD13	924	+	2.9818308	1.1207472	-1.0	-1.0
chr16	27488243	27488388	ENSG00000077235.17|GTF3C1|BUD13|BUD13	921	-	3.4306455	1.1049141	-1.0	-1.0
chr16	27486016	27486154	ENSG00000077235.17|GTF3C1|BUD13|BUD13	929	-	3.350983	1.1508608	-1.0	-1.0
chr16	28834216	28834328	ENSG00000168488.18|ATXN2L|BUD13|BUD13	970	+	4.481346	1.5244497	-1.0	-1.0
chr16	28836037	28836337	ENSG00000168488.18|ATXN2L|BUD13|BUD13	922	+	2.1691928	1.1053011	-1.0	-1.0
chr16	28834415	28834505	ENSG00000168488.18|ATXN2L|BUD13|BUD13	972	+	4.7625523	1.5597956	-1.0	-1.0
chr16	28834916	28835061	ENSG00000168488.18|ATXN2L|BUD13|BUD13	946	+	3.654801	1.2654879	-1.0	-1.0
chr16	28829907	28830058	ENSG00000168488.18|ATXN2L|BUD13|BUD13	941	+	2.4599085	1.2309023	-1.0	-1.0
chr16	28833073	28833263	ENSG00000168488.18|ATXN2L|BUD13|BUD13	927	+	2.4585257	1.136311	-1.0	-1.0
chr16	28844625	28844725	ENSG00000178952.10|TUFM|BUD13|BUD13	911	-	2.5822446	1.0495554	-1.0	-1.0
chr16	28844551	28844625	ENSG00000178952.10|TUFM|BUD13|BUD13	982	-	3.6285083	1.7483077	-1.0	-1.0
chr16	28866813	28866958	ENSG00000178188.14|SH2B1|BUD13|BUD13	914	+	2.581943	1.0631243	-1.0	-1.0
chr16	28873586	28873716	ENSG00000178188.14|SH2B1|BUD13|BUD13	923	+	3.0936832	1.1138861	-1.0	-1.0
chr16	28952161	28952296	ENSG00000176953.12|NFATC2IP|BUD13|BUD13	947	+	4.196709	1.2792116	-1.0	-1.0
chr16	28958599	28958789	ENSG00000176953.12|NFATC2IP|BUD13|BUD13	937	+	3.3811047	1.198605	-1.0	-1.0
chr16	29803997	29804182	ENSG00000079616.12|KIF22|BUD13|BUD13	955	+	2.9580512	1.3481379	-1.0	-1.0
chr16	29804637	29804897	ENSG00000079616.12|KIF22|BUD13|BUD13	959	+	3.0997941	1.3893708	-1.0	-1.0
chr16	29804997	29805177	ENSG00000079616.12|KIF22|BUD13|BUD13	963	+	4.074467	1.4314477	-1.0	-1.0
chr16	29799388	29799508	ENSG00000079616.12|KIF22|BUD13|BUD13	946	+	3.8521998	1.2699327	-1.0	-1.0
chr16	30067063	30067228	ENSG00000149925.17|ALDOA|BUD13|BUD13	978	+	4.7939906	1.6515541	-1.0	-1.0
chr16	30068728	30068838	ENSG00000149925.17|ALDOA|BUD13|BUD13	918	+	2.4160447	1.0846776	-1.0	-1.0
chr16	30068528	30068673	ENSG00000149925.17|ALDOA|BUD13|BUD13	941	+	3.6364644	1.232003	-1.0	-1.0
chr16	30069401	30069536	ENSG00000149925.17|ALDOA|BUD13|BUD13	912	+	2.379093	1.0569383	-1.0	-1.0
chr16	30065952	30066077	ENSG00000149925.17|ALDOA|BUD13|BUD13	925	+	3.3651252	1.1251452	-1.0	-1.0
chr16	30067318	30067488	ENSG00000149925.17|ALDOA|BUD13|BUD13	934	+	2.4662924	1.179712	-1.0	-1.0
chr16	30069964	30070184	ENSG00000149925.17|ALDOA|BUD13|BUD13	955	+	2.7113338	1.3483973	-1.0	-1.0
chr16	30707571	30707671	ENSG00000080603.16|SRCAP|BUD13|BUD13	935	+	3.5758777	1.1845658	-1.0	-1.0
chr16	30707182	30707287	ENSG00000080603.16|SRCAP|BUD13|BUD13	902	+	3.1214447	1.0096595	-1.0	-1.0
chr16	30707187	30707287	ENSG00000282034.1|AC106886.5|BUD13|BUD13	904	+	3.2143388	1.0199652	-1.0	-1.0
chr16	30707571	30707676	ENSG00000282034.1|AC106886.5|BUD13|BUD13	920	+	3.272424	1.0947212	-1.0	-1.0
chr16	31190235	31190440	ENSG00000089280.18|FUS|BUD13|BUD13	908	+	1.8755896	1.0383888	-1.0	-1.0
chr16	31183779	31183969	ENSG00000089280.18|FUS|BUD13|BUD13	928	+	1.9975532	1.142274	-1.0	-1.0
chr16	31706750	31706885	ENSG00000131797.12|CLUHP3|BUD13|BUD13	933	+	2.8902073	1.1748208	-1.0	-1.0
chr16	31704154	31704259	ENSG00000131797.12|CLUHP3|BUD13|BUD13	911	+	3.13806	1.0498624	-1.0	-1.0
chr16	31705669	31705824	ENSG00000131797.12|CLUHP3|BUD13|BUD13	918	+	3.0021813	1.0854609	-1.0	-1.0
chr16	46884903	46885083	ENSG00000166123.13|GPT2|BUD13|BUD13	939	+	3.1390424	1.2113271	-1.0	-1.0
chr16	46906725	46906841	ENSG00000166123.13|GPT2|BUD13|BUD13	943	+	3.100765	1.2430022	-1.0	-1.0
chr16	46897537	46897642	ENSG00000166123.13|GPT2|BUD13|BUD13	936	+	3.6113882	1.1919608	-1.0	-1.0
chr16	46928792	46928906	ENSG00000166123.13|GPT2|BUD13|BUD13	921	+	2.927319	1.101505	-1.0	-1.0
chr16	46884467	46884597	ENSG00000166123.13|GPT2|BUD13|BUD13	934	+	3.463716	1.1804308	-1.0	-1.0
chr16	50066269	50066366	ENSG00000155393.12|HEATR3|BUD13|BUD13	979	+	3.7914097	1.6857917	-1.0	-1.0
chr16	50066170	50066269	ENSG00000155393.12|HEATR3|BUD13|BUD13	928	+	3.567153	1.1442046	-1.0	-1.0
chr16	50548716	50548749	ENSG00000140807.6|NKD1|BUD13|BUD13	930	+	2.7354207	1.152597	-1.0	-1.0
chr16	50625354	50625580	ENSG00000140807.6|NKD1|BUD13|BUD13	910	+	1.8636334	1.0448761	-1.0	-1.0
chr16	50630333	50630453	ENSG00000140807.6|NKD1|BUD13|BUD13	933	+	5.8478265	1.1767824	-1.0	-1.0
chr16	50630825	50630910	ENSG00000140807.6|NKD1|BUD13|BUD13	922	+	2.3511472	1.1070001	-1.0	-1.0
chr16	50548578	50548716	ENSG00000140807.6|NKD1|BUD13|BUD13	914	+	2.1190124	1.0675437	-1.0	-1.0
chr16	50621708	50621808	ENSG00000140807.6|NKD1|BUD13|BUD13	904	+	2.1321661	1.019929	-1.0	-1.0
chr16	50630683	50630825	ENSG00000140807.6|NKD1|BUD13|BUD13	947	+	2.9150727	1.2719412	-1.0	-1.0
chr16	50549299	50549419	ENSG00000140807.6|NKD1|BUD13|BUD13	904	+	2.2543545	1.0195929	-1.0	-1.0
chr16	56932391	56932491	ENSG00000051108.14|HERPUD1|BUD13|BUD13	905	+	2.8784742	1.0218322	-1.0	-1.0
chr16	56935099	56935319	ENSG00000051108.14|HERPUD1|BUD13|BUD13	968	+	3.3772418	1.4996344	-1.0	-1.0
chr16	57473471	57473581	ENSG00000125170.10|DOK4|BUD13|BUD13	932	-	3.7153442	1.1684495	-1.0	-1.0
chr16	66736139	66736239	ENSG00000135720.12|DYNC1LI2|BUD13|BUD13	902	-	2.3354266	1.0066197	-1.0	-1.0
chr16	67134064	67134167	ENSG00000125149.11|C16orf70|BUD13|BUD13	901	+	3.0006385	1.0024767	-1.0	-1.0
chr16	67829764	67829934	ENSG00000102901.12|CENPT|BUD13|BUD13	950	-	4.130925	1.3006603	-1.0	-1.0
chr16	67881385	67881533	ENSG00000038358.14|EDC4|BUD13|BUD13	956	+	5.37644	1.3589002	-1.0	-1.0
chr16	67942541	67942741	ENSG00000213398.7|LCAT|BUD13|BUD13	966	-	4.0092883	1.4628326	-1.0	-1.0
chr16	67947495	67947668	ENSG00000124067.16|SLC12A4|BUD13|BUD13	936	-	3.7281253	1.1955887	-1.0	-1.0
chr16	67945178	67945368	ENSG00000124067.16|SLC12A4|BUD13|BUD13	964	-	3.720142	1.4400808	-1.0	-1.0
chr16	67946941	67947046	ENSG00000124067.16|SLC12A4|BUD13|BUD13	913	-	3.0284052	1.0595973	-1.0	-1.0
chr16	67946340	67946437	ENSG00000124067.16|SLC12A4|BUD13|BUD13	959	-	3.5006704	1.385289	-1.0	-1.0
chr16	67946462	67946633	ENSG00000124067.16|SLC12A4|BUD13|BUD13	953	-	3.0076222	1.3257489	-1.0	-1.0
chr16	67949843	67950158	ENSG00000124067.16|SLC12A4|BUD13|BUD13	980	-	3.532543	1.6998049	-1.0	-1.0
chr16	67950168	67950383	ENSG00000124067.16|SLC12A4|BUD13|BUD13	951	-	3.3078237	1.308065	-1.0	-1.0
chr16	67950878	67951068	ENSG00000124067.16|SLC12A4|BUD13|BUD13	910	-	2.6647584	1.0441132	-1.0	-1.0
chr16	67957693	67957793	ENSG00000124067.16|SLC12A4|BUD13|BUD13	904	-	2.7763772	1.0174961	-1.0	-1.0
chr16	67951198	67951373	ENSG00000124067.16|SLC12A4|BUD13|BUD13	922	-	2.7514417	1.1098672	-1.0	-1.0
chr16	68234083	68234183	ENSG00000103067.13|ESRP2|BUD13|BUD13	920	-	3.2506895	1.0968925	-1.0	-1.0
chr16	69139711	69139901	ENSG00000141076.17|UTP4|BUD13|BUD13	912	+	2.785675	1.0549768	-1.0	-1.0
chr16	69566374	69566524	ENSG00000102908.20|NFAT5|BUD13|BUD13	913	+	2.6177163	1.0600865	-1.0	-1.0
chr16	70038904	70038985	ENSG00000255185.5|PDXDC2P|BUD13|BUD13	901	-	2.9689703	1.0041227	-1.0	-1.0
chr16	70038939	70039039	ENSG00000196696.12|PDXDC2P-NPIPB14P|BUD13|BUD13	910	-	2.940601	1.0438905	-1.0	-1.0
chr16	70254038	70254138	ENSG00000090861.15|AARS|BUD13|BUD13	905	-	3.040092	1.0221499	-1.0	-1.0
chr16	70685575	70685690	ENSG00000132613.14|MTSS1L|BUD13|BUD13	910	-	2.6682456	1.0440435	-1.0	-1.0
chr16	70681030	70681130	ENSG00000132613.14|MTSS1L|BUD13|BUD13	909	-	2.5453808	1.0398625	-1.0	-1.0
chr16	70662043	70662188	ENSG00000132613.14|MTSS1L|BUD13|BUD13	913	-	2.095057	1.060851	-1.0	-1.0
chr16	70680615	70680793	ENSG00000132613.14|MTSS1L|BUD13|BUD13	935	-	2.1104693	1.189516	-1.0	-1.0
chr16	70679073	70679208	ENSG00000132613.14|MTSS1L|BUD13|BUD13	927	-	2.5191712	1.1343161	-1.0	-1.0
chr16	70680055	70680320	ENSG00000132613.14|MTSS1L|BUD13|BUD13	948	-	2.7924623	1.2851261	-1.0	-1.0
chr16	70678119	70678251	ENSG00000132613.14|MTSS1L|BUD13|BUD13	942	-	2.5030663	1.2376605	-1.0	-1.0
chr16	74649141	74649243	ENSG00000168411.13|RFWD3|BUD13|BUD13	949	-	4.0368366	1.2884598	-1.0	-1.0
chr16	75236750	75236875	ENSG00000050820.16|BCAR1|BUD13|BUD13	908	-	2.7299466	1.0384703	-1.0	-1.0
chr16	81701539	81701654	ENSG00000153815.16|CMIP|BUD13|BUD13	921	+	3.4937055	1.1010557	-1.0	-1.0
chr16	81696461	81696701	ENSG00000153815.16|CMIP|BUD13|BUD13	942	+	3.7541807	1.2388288	-1.0	-1.0
chr16	81664161	81664268	ENSG00000153815.16|CMIP|BUD13|BUD13	918	+	3.454367	1.0872338	-1.0	-1.0
chr16	81664268	81664368	ENSG00000153815.16|CMIP|BUD13|BUD13	902	+	3.0221074	1.0100713	-1.0	-1.0
chr16	84180709	84180814	ENSG00000103168.16|TAF1C|BUD13|BUD13	903	-	2.608188	1.0124705	-1.0	-1.0
chr16	87343765	87343910	ENSG00000103264.17|FBXO31|BUD13|BUD13	907	-	2.8081274	1.031554	-1.0	-1.0
chr16	87342951	87343121	ENSG00000103264.17|FBXO31|BUD13|BUD13	953	-	3.2314649	1.3282142	-1.0	-1.0
chr16	87331406	87331510	ENSG00000103264.17|FBXO31|BUD13|BUD13	969	-	3.3136134	1.5144322	-1.0	-1.0
chr16	87331408	87331608	ENSG00000131152.4|AC010531.1|BUD13|BUD13	974	-	3.2569022	1.585186	-1.0	-1.0
chr16	87834591	87834660	ENSG00000278598.1|MIR6775|BUD13|BUD13	926	-	3.3353717	1.1326311	-1.0	-1.0
chr16	87834591	87834696	ENSG00000103257.8|SLC7A5|BUD13|BUD13	949	-	3.600668	1.295963	-1.0	-1.0
chr16	88646821	88646961	ENSG00000051523.10|CYBA|BUD13|BUD13	928	-	2.8474448	1.1443932	-1.0	-1.0
chr16	88646971	88647161	ENSG00000051523.10|CYBA|BUD13|BUD13	962	-	3.2544851	1.4252379	-1.0	-1.0
chr16	88656008	88656163	ENSG00000167508.11|MVD|BUD13|BUD13	908	-	2.4268677	1.0384247	-1.0	-1.0
chr16	88655730	88655833	ENSG00000167508.11|MVD|BUD13|BUD13	913	-	2.481101	1.0581137	-1.0	-1.0
chr16	88653304	88653404	ENSG00000167508.11|MVD|BUD13|BUD13	912	-	2.3527036	1.0555419	-1.0	-1.0
chr16	88656263	88656428	ENSG00000167508.11|MVD|BUD13|BUD13	915	-	2.3177383	1.0685742	-1.0	-1.0
chr16	88656513	88656653	ENSG00000167508.11|MVD|BUD13|BUD13	927	-	3.1422317	1.1340424	-1.0	-1.0
chr16	88658659	88658783	ENSG00000167508.11|MVD|BUD13|BUD13	936	-	2.4613752	1.192092	-1.0	-1.0
chr16	88657490	88657725	ENSG00000167508.11|MVD|BUD13|BUD13	943	-	2.407469	1.2421176	-1.0	-1.0
chr16	88653165	88653299	ENSG00000167508.11|MVD|BUD13|BUD13	979	-	4.1521354	1.6774211	-1.0	-1.0
chr16	88662907	88663010	ENSG00000167508.11|MVD|BUD13|BUD13	928	-	2.2193732	1.1447682	-1.0	-1.0
chr16	88657790	88658029	ENSG00000167508.11|MVD|BUD13|BUD13	966	-	2.8350523	1.4622829	-1.0	-1.0
chr16	88720615	88720748	ENSG00000103335.21|PIEZO1|BUD13|BUD13	906	-	2.5724008	1.0250347	-1.0	-1.0
chr16	88719456	88719646	ENSG00000103335.21|PIEZO1|BUD13|BUD13	934	-	2.5160785	1.1784573	-1.0	-1.0
chr16	88733905	88734050	ENSG00000103335.21|PIEZO1|BUD13|BUD13	918	-	2.3501086	1.0838282	-1.0	-1.0
chr16	89198912	89199017	ENSG00000259803.6|SLC22A31|BUD13|BUD13	960	-	3.4217505	1.4002478	-1.0	-1.0
chr16	89200753	89200853	ENSG00000259803.6|SLC22A31|BUD13|BUD13	907	-	2.1200933	1.0298156	-1.0	-1.0
chr16	89199792	89199917	ENSG00000259803.6|SLC22A31|BUD13|BUD13	906	-	2.0878978	1.0254394	-1.0	-1.0
chr16	89200903	89201018	ENSG00000259803.6|SLC22A31|BUD13|BUD13	909	-	2.3301113	1.0419396	-1.0	-1.0
chr16	89282042	89282152	ENSG00000167522.14|ANKRD11|BUD13|BUD13	911	-	2.9319534	1.0512583	-1.0	-1.0
chr16	89550485	89550585	ENSG00000197912.14|SPG7|BUD13|BUD13	901	+	2.9417443	1.00401	-1.0	-1.0
chr16	89526333	89526463	ENSG00000197912.14|SPG7|BUD13|BUD13	917	+	3.1028438	1.0785806	-1.0	-1.0
chr16	89523984	89524109	ENSG00000197912.14|SPG7|BUD13|BUD13	914	+	2.409951	1.0664815	-1.0	-1.0
chr16	89561481	89561586	ENSG00000167526.13|RPL13|BUD13|BUD13	912	+	2.4418535	1.0536597	-1.0	-1.0
chr16	89562191	89562371	ENSG00000167526.13|RPL13|BUD13|BUD13	944	+	2.84217	1.2483345	-1.0	-1.0
chr16	89561061	89561216	ENSG00000167526.13|RPL13|BUD13|BUD13	932	+	2.8031774	1.1682966	-1.0	-1.0
chr16	89733330	89733440	ENSG00000158805.11|ZNF276|BUD13|BUD13	907	+	3.566619	1.029246	-1.0	-1.0
chr16	89770170	89770360	ENSG00000187741.14|FANCA|BUD13|BUD13	914	-	2.1924527	1.0641525	-1.0	-1.0
chr16	89792485	89792585	ENSG00000187741.14|FANCA|BUD13|BUD13	900	-	2.8757882	1.0008119	-1.0	-1.0
chr16	89770425	89770610	ENSG00000187741.14|FANCA|BUD13|BUD13	932	-	3.1648653	1.1656638	-1.0	-1.0
chr16	89791857	89792052	ENSG00000187741.14|FANCA|BUD13|BUD13	948	-	3.161515	1.287862	-1.0	-1.0
chr16	89773270	89773384	ENSG00000187741.14|FANCA|BUD13|BUD13	936	-	3.0265703	1.191367	-1.0	-1.0
chr16	89885857	89886002	ENSG00000141002.19|TCF25|BUD13|BUD13	925	+	2.5335033	1.1265607	-1.0	-1.0
chr16	89911079	89911189	ENSG00000141002.19|TCF25|BUD13|BUD13	915	+	3.1689515	1.0702808	-1.0	-1.0
chr16	89904837	89904967	ENSG00000141002.19|TCF25|BUD13|BUD13	922	+	3.3053646	1.1085174	-1.0	-1.0
chr16	89911043	89911183	ENSG00000267048.1|AC092143.4|BUD13|BUD13	925	+	3.3354938	1.1231742	-1.0	-1.0
chr17	1659511	1659656	ENSG00000174231.16|PRPF8|BUD13|BUD13	907	-	2.9268758	1.0326456	-1.0	-1.0
chr17	1754005	1754121	ENSG00000167711.13|SERPINF2|BUD13|BUD13	919	+	2.293736	1.0912853	-1.0	-1.0
chr17	1748740	1748880	ENSG00000167711.13|SERPINF2|BUD13|BUD13	923	+	2.082661	1.1160885	-1.0	-1.0
chr17	1770905	1771070	ENSG00000132386.10|SERPINF1|BUD13|BUD13	950	+	3.02988	1.299171	-1.0	-1.0
chr17	2362872	2363002	ENSG00000141258.12|SGSM2|BUD13|BUD13	928	+	3.3741188	1.1420919	-1.0	-1.0
chr17	4703740	4703860	ENSG00000141456.14|PELP1|BUD13|BUD13	952	-	4.4329476	1.3199286	-1.0	-1.0
chr17	4672000	4672240	ENSG00000141456.14|PELP1|BUD13|BUD13	959	-	3.6711133	1.3864267	-1.0	-1.0
chr17	4691442	4691572	ENSG00000141456.14|PELP1|BUD13|BUD13	954	-	4.107685	1.3344479	-1.0	-1.0
chr17	4782637	4782737	ENSG00000142484.6|TM4SF5|BUD13|BUD13	901	+	2.965682	1.0030258	-1.0	-1.0
chr17	4890421	4890561	ENSG00000141503.15|MINK1|BUD13|BUD13	919	+	2.9002662	1.0918757	-1.0	-1.0
chr17	4948124	4948262	ENSG00000108518.7|PFN1|BUD13|BUD13	935	-	2.635313	1.1881051	-1.0	-1.0
chr17	4945997	4946112	ENSG00000108518.7|PFN1|BUD13|BUD13	953	-	3.8525214	1.3247547	-1.0	-1.0
chr17	6703997	6704152	ENSG00000141485.16|SLC13A5|BUD13|BUD13	909	-	2.397182	1.0400723	-1.0	-1.0
chr17	7108557	7108742	ENSG00000161944.16|ASGR2|BUD13|BUD13	958	-	3.1082869	1.3741194	-1.0	-1.0
chr17	7107711	7107906	ENSG00000161944.16|ASGR2|BUD13|BUD13	917	-	2.6937995	1.0803477	-1.0	-1.0
chr17	7178965	7179215	ENSG00000141505.11|ASGR1|BUD13|BUD13	962	-	2.480975	1.4208626	-1.0	-1.0
chr17	7173855	7173970	ENSG00000141505.11|ASGR1|BUD13|BUD13	932	-	3.6087065	1.1681759	-1.0	-1.0
chr17	7178195	7178340	ENSG00000141505.11|ASGR1|BUD13|BUD13	932	-	2.4391303	1.167932	-1.0	-1.0
chr17	7177025	7177220	ENSG00000141505.11|ASGR1|BUD13|BUD13	951	-	2.6158512	1.3112454	-1.0	-1.0
chr17	7176901	7176980	ENSG00000141505.11|ASGR1|BUD13|BUD13	936	-	2.92348	1.1928195	-1.0	-1.0
chr17	7174067	7174137	ENSG00000141505.11|ASGR1|BUD13|BUD13	944	-	3.1505482	1.2497294	-1.0	-1.0
chr17	7178390	7178505	ENSG00000141505.11|ASGR1|BUD13|BUD13	926	-	2.4946923	1.1295903	-1.0	-1.0
chr17	7177765	7177910	ENSG00000141505.11|ASGR1|BUD13|BUD13	926	-	3.1751747	1.1327455	-1.0	-1.0
chr17	7174373	7174460	ENSG00000141505.11|ASGR1|BUD13|BUD13	926	-	2.4284728	1.1315832	-1.0	-1.0
chr17	7224611	7224761	ENSG00000072778.19|ACADVL|BUD13|BUD13	904	+	2.6938548	1.0154835	-1.0	-1.0
chr17	7222759	7222874	ENSG00000072778.19|ACADVL|BUD13|BUD13	921	+	3.216318	1.1018863	-1.0	-1.0
chr17	7311711	7311816	ENSG00000132507.17|EIF5A|BUD13|BUD13	943	+	7.910043	1.2434658	-1.0	-1.0
chr17	7576410	7576523	ENSG00000161960.14|EIF4A1|BUD13|BUD13	931	+	2.9225552	1.1633645	-1.0	-1.0
chr17	7574168	7574343	ENSG00000161960.14|EIF4A1|BUD13|BUD13	939	+	2.7271373	1.2168713	-1.0	-1.0
chr17	7577453	7577578	ENSG00000161960.14|EIF4A1|BUD13|BUD13	908	+	2.2827153	1.0369897	-1.0	-1.0
chr17	7576413	7576518	ENSG00000277957.1|SENP3-EIF4A1|BUD13|BUD13	930	+	2.9241428	1.151885	-1.0	-1.0
chr17	7577487	7577568	ENSG00000277957.1|SENP3-EIF4A1|BUD13|BUD13	907	+	2.4164865	1.033034	-1.0	-1.0
chr17	7578244	7578341	ENSG00000277957.1|SENP3-EIF4A1|BUD13|BUD13	918	+	2.9918346	1.0863811	-1.0	-1.0
chr17	7576413	7576518	ENSG00000264772.6|AC016876.2|BUD13|BUD13	930	+	2.9241428	1.1524549	-1.0	-1.0
chr17	7578238	7578348	ENSG00000264772.6|AC016876.2|BUD13|BUD13	915	+	2.926373	1.0727117	-1.0	-1.0
chr17	7577487	7577568	ENSG00000264772.6|AC016876.2|BUD13|BUD13	906	+	2.4164865	1.0268286	-1.0	-1.0
chr17	8513537	8513637	ENSG00000133026.12|MYH10|BUD13|BUD13	904	-	3.1172533	1.015592	-1.0	-1.0
chr17	14382017	14382112	ENSG00000230647.1|AC022816.1|BUD13|BUD13	903	+	2.4516814	1.0136293	-1.0	-1.0
chr17	16121121	16121269	ENSG00000141027.20|NCOR1|BUD13|BUD13	947	-	3.0736308	1.2772218	-1.0	-1.0
chr17	16440076	16440253	ENSG00000175061.17|LRRC75A-AS1|BUD13|BUD13	974	+	2.7412074	1.5867894	-1.0	-1.0
chr17	16441073	16441193	ENSG00000175061.17|LRRC75A-AS1|BUD13|BUD13	940	+	2.29636	1.224221	-1.0	-1.0
chr17	16439161	16439521	ENSG00000175061.17|LRRC75A-AS1|BUD13|BUD13	937	+	2.4395678	1.2005627	-1.0	-1.0
chr17	17817412	17817532	ENSG00000072310.16|SREBF1|BUD13|BUD13	920	-	3.3839817	1.0966082	-1.0	-1.0
chr17	17817657	17817777	ENSG00000072310.16|SREBF1|BUD13|BUD13	903	-	2.9805202	1.0121453	-1.0	-1.0
chr17	19062001	19062191	ENSG00000265185.5|SNORD3B-1|BUD13|BUD13	993	+	5.0213604	2.1809425	-1.0	-1.0
chr17	27309036	27309171	ENSG00000109046.14|WSB1|BUD13|BUD13	922	+	3.2313776	1.1054434	-1.0	-1.0
chr17	28723454	28723639	ENSG00000198242.13|RPL23A|BUD13|BUD13	961	+	3.65673	1.4082304	-1.0	-1.0
chr17	28747887	28748057	ENSG00000076604.14|TRAF4|BUD13|BUD13	908	+	2.8700755	1.0377744	-1.0	-1.0
chr17	28747102	28747342	ENSG00000076604.14|TRAF4|BUD13|BUD13	917	+	2.4232244	1.080979	-1.0	-1.0
chr17	28749014	28749114	ENSG00000076604.14|TRAF4|BUD13|BUD13	916	+	3.2221522	1.0764003	-1.0	-1.0
chr17	28744255	28744400	ENSG00000076604.14|TRAF4|BUD13|BUD13	937	+	2.7617767	1.1981349	-1.0	-1.0
chr17	28748423	28748510	ENSG00000076604.14|TRAF4|BUD13|BUD13	970	+	4.1643195	1.5272326	-1.0	-1.0
chr17	28748625	28748730	ENSG00000076604.14|TRAF4|BUD13|BUD13	909	+	3.0083585	1.0425017	-1.0	-1.0
chr17	29166741	29166846	ENSG00000196535.15|MYO18A|BUD13|BUD13	919	-	3.0676298	1.0905238	-1.0	-1.0
chr17	29093322	29093422	ENSG00000196535.15|MYO18A|BUD13|BUD13	963	-	3.486946	1.4273368	-1.0	-1.0
chr17	35822559	35822694	ENSG00000270894.1|AC015849.4|BUD13|BUD13	918	+	3.196046	1.0853922	-1.0	-1.0
chr17	36503989	36504089	ENSG00000278259.4|MYO19|BUD13|BUD13	903	-	7.7518334	1.0152857	-1.0	-1.0
chr17	38707635	38707762	ENSG00000275023.4|MLLT6|BUD13|BUD13	955	+	3.2063696	1.3505217	-1.0	-1.0
chr17	38711846	38711986	ENSG00000275023.4|MLLT6|BUD13|BUD13	916	+	2.875174	1.0755807	-1.0	-1.0
chr17	38717899	38718079	ENSG00000275023.4|MLLT6|BUD13|BUD13	939	+	3.2574253	1.2113789	-1.0	-1.0
chr17	38719442	38719547	ENSG00000275023.4|MLLT6|BUD13|BUD13	906	+	2.75313	1.0248289	-1.0	-1.0
chr17	38722237	38722362	ENSG00000275023.4|MLLT6|BUD13|BUD13	909	+	2.9350238	1.0398238	-1.0	-1.0
chr17	39202206	39202331	ENSG00000108298.9|RPL19|BUD13|BUD13	959	+	3.2337587	1.3830173	-1.0	-1.0
chr17	39742840	39742950	ENSG00000141738.13|GRB7|BUD13|BUD13	914	+	2.6445878	1.0662045	-1.0	-1.0
chr17	39746642	39746750	ENSG00000141738.13|GRB7|BUD13|BUD13	928	+	3.1009033	1.1419226	-1.0	-1.0
chr17	39745623	39745727	ENSG00000141738.13|GRB7|BUD13|BUD13	923	+	3.3674023	1.1161901	-1.0	-1.0
chr17	39746000	39746108	ENSG00000141738.13|GRB7|BUD13|BUD13	937	+	3.387212	1.2017722	-1.0	-1.0
chr17	41689179	41689279	ENSG00000173812.10|EIF1|BUD13|BUD13	908	+	2.4133308	1.0345156	-1.0	-1.0
chr17	41690144	41690269	ENSG00000173812.10|EIF1|BUD13|BUD13	913	+	2.632325	1.0623033	-1.0	-1.0
chr17	41819639	41819764	ENSG00000141756.18|FKBP10|BUD13|BUD13	923	+	2.4041271	1.1157107	-1.0	-1.0
chr17	41819914	41820064	ENSG00000141756.18|FKBP10|BUD13|BUD13	907	+	2.1819823	1.0311761	-1.0	-1.0
chr17	41819404	41819524	ENSG00000141756.18|FKBP10|BUD13|BUD13	911	+	2.018799	1.0491418	-1.0	-1.0
chr17	41821653	41821813	ENSG00000141756.18|FKBP10|BUD13|BUD13	914	+	2.3032389	1.0629864	-1.0	-1.0
chr17	41907572	41907717	ENSG00000131473.16|ACLY|BUD13|BUD13	956	-	2.8004975	1.36059	-1.0	-1.0
chr17	41918884	41918984	ENSG00000131473.16|ACLY|BUD13|BUD13	907	-	2.4446244	1.0292147	-1.0	-1.0
chr17	41913900	41914000	ENSG00000131473.16|ACLY|BUD13|BUD13	908	-	3.2298377	1.0363255	-1.0	-1.0
chr17	41971745	41971975	ENSG00000173786.16|CNP|BUD13|BUD13	960	+	3.2425363	1.4022204	-1.0	-1.0
chr17	42114234	42114339	ENSG00000108773.10|KAT2A|BUD13|BUD13	920	-	4.02905	1.097676	-1.0	-1.0
chr17	42563259	42563364	ENSG00000068120.14|COASY|BUD13|BUD13	916	+	3.224206	1.0738401	-1.0	-1.0
chr17	42565586	42565721	ENSG00000068120.14|COASY|BUD13|BUD13	908	+	2.938176	1.0372286	-1.0	-1.0
chr17	42668273	42668398	ENSG00000068137.14|PLEKHH3|BUD13|BUD13	914	-	3.4681172	1.0652865	-1.0	-1.0
chr17	43002567	43002667	ENSG00000131469.12|RPL27|BUD13|BUD13	915	+	3.1862888	1.0691276	-1.0	-1.0
chr17	42998633	42998768	ENSG00000131469.12|RPL27|BUD13|BUD13	948	+	3.4199147	1.285041	-1.0	-1.0
chr17	43002783	43002871	ENSG00000131469.12|RPL27|BUD13|BUD13	929	+	3.5905695	1.1499566	-1.0	-1.0
chr17	45105506	45105618	ENSG00000136448.11|NMT1|BUD13|BUD13	928	+	4.0543957	1.1417007	-1.0	-1.0
chr17	49026411	49026511	ENSG00000159217.9|IGF2BP1|BUD13|BUD13	908	+	3.258475	1.0340483	-1.0	-1.0
chr17	49039859	49039956	ENSG00000159217.9|IGF2BP1|BUD13|BUD13	900	+	3.3176441	1.0021021	-1.0	-1.0
chr17	50750500	50750685	ENSG00000108848.15|LUC7L3|BUD13|BUD13	928	+	2.464933	1.1425712	-1.0	-1.0
chr17	50746546	50746656	ENSG00000108848.15|LUC7L3|BUD13|BUD13	914	+	2.7746162	1.066774	-1.0	-1.0
chr17	50741552	50741656	ENSG00000108848.15|LUC7L3|BUD13|BUD13	977	+	5.3906064	1.6453977	-1.0	-1.0
chr17	51168121	51168236	ENSG00000011052.21|NME1-NME2|BUD13|BUD13	927	+	3.455213	1.1370745	-1.0	-1.0
chr17	51168123	51168288	ENSG00000243678.11|NME2|BUD13|BUD13	931	+	3.100949	1.1623055	-1.0	-1.0
chr17	55315088	55315226	ENSG00000108924.13|HLF|BUD13|BUD13	960	+	3.734338	1.3994013	-1.0	-1.0
chr17	55407820	55407930	ENSG00000108960.7|MMD|BUD13|BUD13	954	-	3.4350708	1.3405282	-1.0	-1.0
chr17	58005973	58006078	ENSG00000136450.12|SRSF1|BUD13|BUD13	971	-	4.6496267	1.5425513	-1.0	-1.0
chr17	58006527	58006637	ENSG00000136450.12|SRSF1|BUD13|BUD13	936	-	3.320679	1.1934315	-1.0	-1.0
chr17	58006291	58006406	ENSG00000136450.12|SRSF1|BUD13|BUD13	905	-	2.2081027	1.0227909	-1.0	-1.0
chr17	58362429	58362543	ENSG00000108375.12|RNF43|BUD13|BUD13	932	-	3.1458902	1.1671302	-1.0	-1.0
chr17	58360944	58361079	ENSG00000108375.12|RNF43|BUD13|BUD13	961	-	3.4783483	1.4060826	-1.0	-1.0
chr17	63798037	63798177	ENSG00000198231.12|DDX42|BUD13|BUD13	921	+	2.9442885	1.1048751	-1.0	-1.0
chr17	63806437	63806567	ENSG00000198231.12|DDX42|BUD13|BUD13	913	+	3.6647701	1.0624727	-1.0	-1.0
chr17	63774262	63774367	ENSG00000198231.12|DDX42|BUD13|BUD13	910	+	2.4565318	1.0451233	-1.0	-1.0
chr17	64503483	64503668	ENSG00000108654.13|DDX5|BUD13|BUD13	932	-	2.4082587	1.1665081	-1.0	-1.0
chr17	64500843	64500958	ENSG00000108654.13|DDX5|BUD13|BUD13	922	-	2.236213	1.1090658	-1.0	-1.0
chr17	64503779	64504109	ENSG00000108654.13|DDX5|BUD13|BUD13	929	-	2.3634467	1.1508352	-1.0	-1.0
chr17	64500728	64500838	ENSG00000108654.13|DDX5|BUD13|BUD13	942	-	2.330486	1.232928	-1.0	-1.0
chr17	64505956	64506075	ENSG00000108654.13|DDX5|BUD13|BUD13	919	-	2.7687957	1.0911233	-1.0	-1.0
chr17	64502018	64502328	ENSG00000108654.13|DDX5|BUD13|BUD13	956	-	2.710156	1.3569881	-1.0	-1.0
chr17	64502348	64502538	ENSG00000108654.13|DDX5|BUD13|BUD13	909	-	2.0210814	1.0387517	-1.0	-1.0
chr17	64500773	64500839	ENSG00000284564.1|MIR3064|BUD13|BUD13	990	-	3.9181468	1.9819026	-1.0	-1.0
chr17	65537063	65537173	ENSG00000168646.12|AXIN2|BUD13|BUD13	947	-	3.5137146	1.279083	-1.0	-1.0
chr17	65537193	65537318	ENSG00000168646.12|AXIN2|BUD13|BUD13	907	-	2.7462664	1.031622	-1.0	-1.0
chr17	65541562	65541667	ENSG00000168646.12|AXIN2|BUD13|BUD13	912	-	3.321603	1.0548475	-1.0	-1.0
chr17	65549660	65549795	ENSG00000168646.12|AXIN2|BUD13|BUD13	948	-	2.9071732	1.2872754	-1.0	-1.0
chr17	65537835	65537940	ENSG00000168646.12|AXIN2|BUD13|BUD13	934	-	3.0110908	1.1804578	-1.0	-1.0
chr17	65536176	65536281	ENSG00000168646.12|AXIN2|BUD13|BUD13	910	-	3.0394273	1.0446113	-1.0	-1.0
chr17	65535721	65535846	ENSG00000168646.12|AXIN2|BUD13|BUD13	924	-	3.0526476	1.1178931	-1.0	-1.0
chr17	65541562	65541667	ENSG00000266076.1|AC004805.1|BUD13|BUD13	911	-	3.321603	1.052335	-1.0	-1.0
chr17	65549660	65549795	ENSG00000266076.1|AC004805.1|BUD13|BUD13	949	-	2.9071732	1.2905902	-1.0	-1.0
chr17	72122562	72122718	ENSG00000125398.5|SOX9|BUD13|BUD13	961	+	3.0498636	1.4092569	-1.0	-1.0
chr17	72123437	72123537	ENSG00000125398.5|SOX9|BUD13|BUD13	931	+	2.821777	1.1616974	-1.0	-1.0
chr17	72121827	72122177	ENSG00000125398.5|SOX9|BUD13|BUD13	952	+	3.0083454	1.3172312	-1.0	-1.0
chr17	74203811	74203911	ENSG00000172809.12|RPL38|BUD13|BUD13	906	+	3.2109215	1.0275314	-1.0	-1.0
chr17	74439642	74439744	ENSG00000170412.16|GPRC5C|BUD13|BUD13	945	+	3.996372	1.2597742	-1.0	-1.0
chr17	75666492	75666627	ENSG00000108469.14|RECQL5|BUD13|BUD13	917	-	3.2772617	1.0792222	-1.0	-1.0
chr17	75846957	75847072	ENSG00000132471.11|WBP2|BUD13|BUD13	912	-	3.5258927	1.0556599	-1.0	-1.0
chr17	75876751	75876906	ENSG00000132481.6|TRIM47|BUD13|BUD13	936	-	2.95156	1.1965313	-1.0	-1.0
chr17	75904719	75904808	ENSG00000204316.12|MRPL38|BUD13|BUD13	990	-	4.334837	1.9942845	-1.0	-1.0
chr17	75904719	75904864	ENSG00000267426.5|AC087289.3|BUD13|BUD13	965	-	3.6012535	1.4570816	-1.0	-1.0
chr17	76103360	76103505	ENSG00000182473.21|EXOC7|BUD13|BUD13	935	-	3.6574497	1.1871507	-1.0	-1.0
chr17	76088076	76088216	ENSG00000182473.21|EXOC7|BUD13|BUD13	911	-	2.9254727	1.0498433	-1.0	-1.0
chr17	76313742	76313897	ENSG00000161542.16|PRPSAP1|BUD13|BUD13	944	-	3.162819	1.2541344	-1.0	-1.0
chr17	76385556	76385811	ENSG00000176170.13|SPHK1|BUD13|BUD13	978	+	2.6184223	1.6552886	-1.0	-1.0
chr17	76386275	76386495	ENSG00000176170.13|SPHK1|BUD13|BUD13	946	+	2.7754076	1.270009	-1.0	-1.0
chr17	76385341	76385496	ENSG00000176170.13|SPHK1|BUD13|BUD13	911	+	2.0460436	1.0494446	-1.0	-1.0
chr17	76385861	76386096	ENSG00000176170.13|SPHK1|BUD13|BUD13	953	+	2.5016172	1.3320863	-1.0	-1.0
chr17	76736384	76736555	ENSG00000161547.16|SRSF2|BUD13|BUD13	965	-	2.8277118	1.452001	-1.0	-1.0
chr17	76736034	76736259	ENSG00000161547.16|SRSF2|BUD13|BUD13	986	-	2.680609	1.8554103	-1.0	-1.0
chr17	76734989	76735264	ENSG00000161547.16|SRSF2|BUD13|BUD13	935	-	2.1652136	1.1883075	-1.0	-1.0
chr17	76736590	76736798	ENSG00000161547.16|SRSF2|BUD13|BUD13	980	-	3.8449702	1.6998098	-1.0	-1.0
chr17	76736449	76736548	ENSG00000283805.1|MIR636|BUD13|BUD13	977	-	3.0396852	1.6324624	-1.0	-1.0
chr17	77497369	77497479	ENSG00000184640.17|SEPT9|BUD13|BUD13	903	+	2.9697452	1.0110632	-1.0	-1.0
chr17	78117644	78117749	ENSG00000141524.15|TMC6|BUD13|BUD13	927	-	3.2406645	1.139333	-1.0	-1.0
chr17	78121555	78121660	ENSG00000141524.15|TMC6|BUD13|BUD13	925	-	2.6811323	1.1275389	-1.0	-1.0
chr17	78125099	78125244	ENSG00000141524.15|TMC6|BUD13|BUD13	912	-	3.0886245	1.054666	-1.0	-1.0
chr17	78126851	78127020	ENSG00000141524.15|TMC6|BUD13|BUD13	931	-	2.595423	1.1627045	-1.0	-1.0
chr17	78202702	78202802	ENSG00000183077.15|AFMID|BUD13|BUD13	903	+	2.0959601	1.0120559	-1.0	-1.0
chr17	78190880	78191055	ENSG00000183077.15|AFMID|BUD13|BUD13	904	+	2.7263188	1.0185056	-1.0	-1.0
chr17	79839054	79839182	ENSG00000141582.14|CBX4|BUD13|BUD13	968	-	4.274406	1.496248	-1.0	-1.0
chr17	80287884	80287989	ENSG00000173821.19|RNF213|BUD13|BUD13	904	+	2.8235807	1.0174134	-1.0	-1.0
chr17	81239667	81239802	ENSG00000224877.3|NDUFAF8|BUD13|BUD13	915	+	2.4848516	1.0693206	-1.0	-1.0
chr17	81512306	81512661	ENSG00000184009.9|ACTG1|BUD13|BUD13	953	-	2.8824537	1.332284	-1.0	-1.0
chr17	81511611	81511756	ENSG00000184009.9|ACTG1|BUD13|BUD13	922	-	2.924166	1.1097642	-1.0	-1.0
chr17	81512150	81512231	ENSG00000184009.9|ACTG1|BUD13|BUD13	974	-	3.682385	1.5795537	-1.0	-1.0
chr17	81683533	81683638	ENSG00000214087.8|ARL16|BUD13|BUD13	902	-	2.9925103	1.0072665	-1.0	-1.0
chr17	81860070	81860211	ENSG00000185624.14|P4HB|BUD13|BUD13	908	-	2.335138	1.0360307	-1.0	-1.0
chr17	81845725	81845900	ENSG00000185624.14|P4HB|BUD13|BUD13	907	-	2.1481032	1.0292298	-1.0	-1.0
chr17	81846394	81846499	ENSG00000185624.14|P4HB|BUD13|BUD13	904	-	1.7317665	1.0172609	-1.0	-1.0
chr17	81907553	81907703	ENSG00000185813.10|PCYT2|BUD13|BUD13	920	-	2.8121035	1.0955893	-1.0	-1.0
chr17	81907427	81907553	ENSG00000185813.10|PCYT2|BUD13|BUD13	909	-	2.8936548	1.0431281	-1.0	-1.0
chr17	81906181	81906541	ENSG00000185813.10|PCYT2|BUD13|BUD13	956	-	2.653336	1.3555392	-1.0	-1.0
chr17	81907743	81907857	ENSG00000185813.10|PCYT2|BUD13|BUD13	905	-	2.3081543	1.0231572	-1.0	-1.0
chr17	81906903	81907008	ENSG00000185813.10|PCYT2|BUD13|BUD13	912	-	2.5186782	1.0567558	-1.0	-1.0
chr17	81908985	81909110	ENSG00000185813.10|PCYT2|BUD13|BUD13	918	-	2.502503	1.0836055	-1.0	-1.0
chr17	81917672	81917787	ENSG00000187531.13|SIRT7|BUD13|BUD13	932	-	3.6890428	1.1686656	-1.0	-1.0
chr17	81960165	81960425	ENSG00000185269.11|NOTUM|BUD13|BUD13	917	-	2.1956327	1.0817053	-1.0	-1.0
chr17	81955544	81955664	ENSG00000185269.11|NOTUM|BUD13|BUD13	921	-	2.4066734	1.099748	-1.0	-1.0
chr17	81960025	81960140	ENSG00000185269.11|NOTUM|BUD13|BUD13	903	-	1.857593	1.0129793	-1.0	-1.0
chr17	81959905	81960005	ENSG00000185269.11|NOTUM|BUD13|BUD13	900	-	2.2474592	1.0008422	-1.0	-1.0
chr17	81959684	81959799	ENSG00000185269.11|NOTUM|BUD13|BUD13	908	-	2.2821054	1.0351125	-1.0	-1.0
chr17	81958803	81958934	ENSG00000185269.11|NOTUM|BUD13|BUD13	928	-	2.9047518	1.1420684	-1.0	-1.0
chr17	81954303	81954403	ENSG00000185269.11|NOTUM|BUD13|BUD13	905	-	2.511279	1.0229192	-1.0	-1.0
chr17	81959566	81959639	ENSG00000185269.11|NOTUM|BUD13|BUD13	940	-	2.6451838	1.2246771	-1.0	-1.0
chr17	82012283	82012503	ENSG00000169696.15|ASPSCR1|BUD13|BUD13	939	+	2.4875262	1.2124437	-1.0	-1.0
chr17	81995991	81996065	ENSG00000169696.15|ASPSCR1|BUD13|BUD13	921	+	2.2305672	1.0998685	-1.0	-1.0
chr17	82015508	82015703	ENSG00000169696.15|ASPSCR1|BUD13|BUD13	946	+	3.244738	1.2702587	-1.0	-1.0
chr17	82016453	82016703	ENSG00000169696.15|ASPSCR1|BUD13|BUD13	910	+	2.4050636	1.0442901	-1.0	-1.0
chr17	82014803	82014918	ENSG00000169696.15|ASPSCR1|BUD13|BUD13	910	+	2.0646124	1.0464615	-1.0	-1.0
chr17	82012518	82012683	ENSG00000169696.15|ASPSCR1|BUD13|BUD13	913	+	2.4229035	1.0598437	-1.0	-1.0
chr17	82016843	82016968	ENSG00000169696.15|ASPSCR1|BUD13|BUD13	905	+	1.897878	1.0208412	-1.0	-1.0
chr17	82016053	82016163	ENSG00000169696.15|ASPSCR1|BUD13|BUD13	909	+	2.3500586	1.0433335	-1.0	-1.0
chr17	82011920	82012020	ENSG00000169696.15|ASPSCR1|BUD13|BUD13	909	+	2.382926	1.0418417	-1.0	-1.0
chr17	81996315	81996415	ENSG00000169696.15|ASPSCR1|BUD13|BUD13	902	+	2.6250956	1.0103629	-1.0	-1.0
chr17	81995598	81995991	ENSG00000169696.15|ASPSCR1|BUD13|BUD13	963	+	2.5680587	1.4285929	-1.0	-1.0
chr17	82019121	82019356	ENSG00000169689.14|CENPX|BUD13|BUD13	974	-	3.8565323	1.5916455	-1.0	-1.0
chr17	82049841	82049971	ENSG00000169733.11|RFNG|BUD13|BUD13	918	-	3.2527795	1.0835981	-1.0	-1.0
chr17	82097747	82098120	ENSG00000169710.8|FASN|BUD13|BUD13	927	-	2.3711584	1.1362057	-1.0	-1.0
chr17	82096318	82096448	ENSG00000169710.8|FASN|BUD13|BUD13	911	-	1.7497156	1.0495942	-1.0	-1.0
chr17	82080922	82081047	ENSG00000169710.8|FASN|BUD13|BUD13	938	-	2.9088585	1.2076699	-1.0	-1.0
chr17	82088307	82088389	ENSG00000169710.8|FASN|BUD13|BUD13	914	-	2.6066544	1.0664192	-1.0	-1.0
chr17	82087861	82087953	ENSG00000169710.8|FASN|BUD13|BUD13	920	-	2.790973	1.0949045	-1.0	-1.0
chr17	82092896	82093019	ENSG00000169710.8|FASN|BUD13|BUD13	930	-	2.0522263	1.1530567	-1.0	-1.0
chr17	82088034	82088115	ENSG00000169710.8|FASN|BUD13|BUD13	961	-	2.7599163	1.4040983	-1.0	-1.0
chr17	82090564	82090664	ENSG00000169710.8|FASN|BUD13|BUD13	913	-	2.577405	1.0605935	-1.0	-1.0
chr17	82089172	82089249	ENSG00000169710.8|FASN|BUD13|BUD13	957	-	2.7972262	1.3623329	-1.0	-1.0
chr17	82089389	82089489	ENSG00000169710.8|FASN|BUD13|BUD13	909	-	2.3583212	1.0403874	-1.0	-1.0
chr17	82086558	82086698	ENSG00000169710.8|FASN|BUD13|BUD13	940	-	2.710136	1.2242626	-1.0	-1.0
chr17	82083425	82083516	ENSG00000169710.8|FASN|BUD13|BUD13	912	-	2.2649603	1.0534501	-1.0	-1.0
chr17	82091684	82091829	ENSG00000169710.8|FASN|BUD13|BUD13	920	-	2.3284636	1.0984714	-1.0	-1.0
chr17	82089891	82089991	ENSG00000169710.8|FASN|BUD13|BUD13	902	-	2.7577958	1.0085415	-1.0	-1.0
chr17	82091074	82091194	ENSG00000169710.8|FASN|BUD13|BUD13	910	-	2.341601	1.0473133	-1.0	-1.0
chr17	82079521	82079736	ENSG00000169710.8|FASN|BUD13|BUD13	946	-	2.3844528	1.2698196	-1.0	-1.0
chr17	82096452	82096647	ENSG00000169710.8|FASN|BUD13|BUD13	970	-	2.6526859	1.5244632	-1.0	-1.0
chr17	82092812	82092896	ENSG00000169710.8|FASN|BUD13|BUD13	992	-	3.8519037	2.1159165	-1.0	-1.0
chr17	82080024	82080134	ENSG00000169710.8|FASN|BUD13|BUD13	921	-	2.7583203	1.1000828	-1.0	-1.0
chr17	82090186	82090374	ENSG00000169710.8|FASN|BUD13|BUD13	969	-	3.4316623	1.5049375	-1.0	-1.0
chr17	82090374	82090474	ENSG00000169710.8|FASN|BUD13|BUD13	902	-	1.7434154	1.0099281	-1.0	-1.0
chr17	82097131	82097257	ENSG00000169710.8|FASN|BUD13|BUD13	914	-	2.1829958	1.0657449	-1.0	-1.0
chr17	82082160	82082300	ENSG00000169710.8|FASN|BUD13|BUD13	955	-	3.5333793	1.3457997	-1.0	-1.0
chr17	82087953	82088034	ENSG00000169710.8|FASN|BUD13|BUD13	912	-	1.9030285	1.0544496	-1.0	-1.0
chr17	82096876	82097061	ENSG00000169710.8|FASN|BUD13|BUD13	940	-	2.768325	1.2230338	-1.0	-1.0
chr17	82093771	82093921	ENSG00000169710.8|FASN|BUD13|BUD13	964	-	2.4254782	1.4479663	-1.0	-1.0
chr17	82087129	82087253	ENSG00000169710.8|FASN|BUD13|BUD13	921	-	1.7720542	1.1007973	-1.0	-1.0
chr17	82084384	82084509	ENSG00000169710.8|FASN|BUD13|BUD13	960	-	3.3457503	1.3939141	-1.0	-1.0
chr17	82082414	82082519	ENSG00000169710.8|FASN|BUD13|BUD13	912	-	2.6410832	1.0533018	-1.0	-1.0
chr17	82093089	82093218	ENSG00000169710.8|FASN|BUD13|BUD13	961	-	3.2136302	1.4104599	-1.0	-1.0
chr17	82081052	82081163	ENSG00000169710.8|FASN|BUD13|BUD13	914	-	2.842618	1.0670624	-1.0	-1.0
chr17	82083013	82083115	ENSG00000169710.8|FASN|BUD13|BUD13	912	-	1.779612	1.0575469	-1.0	-1.0
chr17	82087504	82087624	ENSG00000169710.8|FASN|BUD13|BUD13	922	-	3.2341485	1.1054432	-1.0	-1.0
chr17	82085402	82085481	ENSG00000169710.8|FASN|BUD13|BUD13	982	-	3.6316192	1.7405193	-1.0	-1.0
chr17	82086333	82086553	ENSG00000169710.8|FASN|BUD13|BUD13	948	-	2.1476078	1.2877114	-1.0	-1.0
chr17	82097527	82097702	ENSG00000169710.8|FASN|BUD13|BUD13	941	-	2.6117144	1.2321339	-1.0	-1.0
chr17	82229481	82229581	ENSG00000141526.16|SLC16A3|BUD13|BUD13	901	+	2.253909	1.0052177	-1.0	-1.0
chr17	82236566	82236761	ENSG00000141526.16|SLC16A3|BUD13|BUD13	958	+	3.149644	1.3799677	-1.0	-1.0
chr17	82230681	82230846	ENSG00000141526.16|SLC16A3|BUD13|BUD13	923	+	2.666802	1.1141181	-1.0	-1.0
chr17	82238243	82238433	ENSG00000141526.16|SLC16A3|BUD13|BUD13	931	+	2.704925	1.1640843	-1.0	-1.0
chr17	82238028	82238233	ENSG00000141526.16|SLC16A3|BUD13|BUD13	950	+	2.765869	1.2968136	-1.0	-1.0
chr17	82236851	82237166	ENSG00000141526.16|SLC16A3|BUD13|BUD13	944	+	3.3880086	1.2533016	-1.0	-1.0
chr17	82230236	82230421	ENSG00000141526.16|SLC16A3|BUD13|BUD13	906	+	2.533666	1.026743	-1.0	-1.0
chr17	82235716	82235991	ENSG00000141526.16|SLC16A3|BUD13|BUD13	933	+	2.9382808	1.1740122	-1.0	-1.0
chr17	82238458	82238701	ENSG00000141526.16|SLC16A3|BUD13|BUD13	974	+	3.115269	1.5867174	-1.0	-1.0
chr17	82236171	82236396	ENSG00000141526.16|SLC16A3|BUD13|BUD13	970	+	3.449547	1.525946	-1.0	-1.0
chr17	82229076	82229326	ENSG00000141526.16|SLC16A3|BUD13|BUD13	950	+	2.971765	1.3017094	-1.0	-1.0
chr17	82229821	82230011	ENSG00000141526.16|SLC16A3|BUD13|BUD13	929	+	2.4125462	1.150221	-1.0	-1.0
chr17	82236667	82236728	ENSG00000284574.1|MIR6787|BUD13|BUD13	985	+	4.901856	1.826851	-1.0	-1.0
chr17	82255344	82255574	ENSG00000141551.14|CSNK1D|BUD13|BUD13	926	-	2.7401683	1.1324748	-1.0	-1.0
chr17	82255577	82255687	ENSG00000141551.14|CSNK1D|BUD13|BUD13	918	-	3.417701	1.0863531	-1.0	-1.0
chr18	23538656	23538766	ENSG00000141458.12|NPC1|BUD13|BUD13	905	-	3.2119784	1.0208173	-1.0	-1.0
chr18	49488566	49488671	ENSG00000215472.10|RPL17-C18orf32|BUD13|BUD13	967	-	3.9392486	1.477705	-1.0	-1.0
chr18	49488566	49488671	ENSG00000265681.7|RPL17|BUD13|BUD13	967	-	3.9392486	1.4821472	-1.0	-1.0
chr18	57615660	57615760	ENSG00000134440.11|NARS|BUD13|BUD13	908	-	2.4604442	1.0343394	-1.0	-1.0
chr18	58391387	58391486	ENSG00000049759.17|NEDD4L|BUD13|BUD13	930	+	3.5350459	1.1566122	-1.0	-1.0
chr18	58390543	58390738	ENSG00000049759.17|NEDD4L|BUD13|BUD13	949	+	2.7729237	1.2895886	-1.0	-1.0
chr18	62560517	62560644	ENSG00000141664.9|ZCCHC2|BUD13|BUD13	905	+	2.5226762	1.0228357	-1.0	-1.0
chr18	76442549	76442649	ENSG00000101493.10|ZNF516|BUD13|BUD13	911	-	7.705158	1.0483351	-1.0	-1.0
chr19	805878	805988	ENSG00000011304.19|PTBP1|BUD13|BUD13	915	+	3.0232224	1.0725653	-1.0	-1.0
chr19	803896	804035	ENSG00000011304.19|PTBP1|BUD13|BUD13	942	+	3.249557	1.2394764	-1.0	-1.0
chr19	893483	893590	ENSG00000207507.1|RNU6-9|BUD13|BUD13	1000	+	6.4054623	13.110093	-1.0	-1.0
chr19	1012120	1012305	ENSG00000182087.12|TMEM259|BUD13|BUD13	932	-	2.6423688	1.1687847	-1.0	-1.0
chr19	1012365	1012465	ENSG00000182087.12|TMEM259|BUD13|BUD13	917	-	2.5581326	1.0799057	-1.0	-1.0
chr19	1011182	1011322	ENSG00000182087.12|TMEM259|BUD13|BUD13	942	-	3.698286	1.2331868	-1.0	-1.0
chr19	1021521	1021628	ENSG00000207357.1|RNU6-2|BUD13|BUD13	909	+	2.1556554	1.0414002	-1.0	-1.0
chr19	1251525	1251649	ENSG00000167470.12|MIDN|BUD13|BUD13	910	+	2.4439478	1.047299	-1.0	-1.0
chr19	1254082	1254166	ENSG00000167470.12|MIDN|BUD13|BUD13	926	+	3.1824338	1.1330582	-1.0	-1.0
chr19	1274211	1274516	ENSG00000099622.13|CIRBP|BUD13|BUD13	942	+	2.6052415	1.2357453	-1.0	-1.0
chr19	1271946	1272146	ENSG00000099622.13|CIRBP|BUD13|BUD13	925	+	2.4779682	1.1249436	-1.0	-1.0
chr19	1358363	1358463	ENSG00000160953.15|MUM1|BUD13|BUD13	904	+	2.7568197	1.0168198	-1.0	-1.0
chr19	1978534	1978634	ENSG00000133275.15|CSNK1G2|BUD13|BUD13	909	+	3.2332013	1.0417926	-1.0	-1.0
chr19	2214470	2214596	ENSG00000104885.17|DOT1L|BUD13|BUD13	970	+	4.378431	1.5262792	-1.0	-1.0
chr19	2210655	2210790	ENSG00000104885.17|DOT1L|BUD13|BUD13	908	+	3.5497687	1.0384574	-1.0	-1.0
chr19	2213848	2213948	ENSG00000104885.17|DOT1L|BUD13|BUD13	911	+	3.2767665	1.0481858	-1.0	-1.0
chr19	2233828	2234023	ENSG00000104886.11|PLEKHJ1|BUD13|BUD13	959	-	3.0876691	1.3891127	-1.0	-1.0
chr19	2338520	2338625	ENSG00000273734.1|AC005258.1|BUD13|BUD13	903	+	3.0310998	1.0151474	-1.0	-1.0
chr19	2337655	2337755	ENSG00000273734.1|AC005258.1|BUD13|BUD13	920	+	3.2474446	1.0975763	-1.0	-1.0
chr19	2272869	2272989	ENSG00000273734.1|AC005258.1|BUD13|BUD13	904	+	2.524522	1.0165131	-1.0	-1.0
chr19	2272870	2272990	ENSG00000104904.12|OAZ1|BUD13|BUD13	904	+	2.5303903	1.019116	-1.0	-1.0
chr19	2337612	2337757	ENSG00000005206.16|SPPL2B|BUD13|BUD13	907	+	2.9995275	1.0314263	-1.0	-1.0
chr19	2338526	2338626	ENSG00000005206.16|SPPL2B|BUD13|BUD13	901	+	3.0006385	1.0026009	-1.0	-1.0
chr19	2808111	2808306	ENSG00000172009.14|THOP1|BUD13|BUD13	941	+	3.24209	1.2289721	-1.0	-1.0
chr19	3193428	3193568	ENSG00000125912.10|NCLN|BUD13|BUD13	918	+	2.7030993	1.0846342	-1.0	-1.0
chr19	3980066	3980191	ENSG00000167658.15|EEF2|BUD13|BUD13	919	-	3.3166747	1.0902482	-1.0	-1.0
chr19	5218519	5218629	ENSG00000105426.16|PTPRS|BUD13|BUD13	915	-	3.540255	1.0715474	-1.0	-1.0
chr19	5690400	5690540	ENSG00000130255.12|RPL36|BUD13|BUD13	937	+	3.6537344	1.2018704	-1.0	-1.0
chr19	5933411	5933556	ENSG00000031823.14|RANBP3|BUD13|BUD13	934	-	3.3479998	1.1832253	-1.0	-1.0
chr19	6694430	6694540	ENSG00000125730.16|C3|BUD13|BUD13	903	-	1.702467	1.0131217	-1.0	-1.0
chr19	6707273	6707438	ENSG00000125730.16|C3|BUD13|BUD13	946	-	2.6077433	1.2657336	-1.0	-1.0
chr19	6718412	6718537	ENSG00000125730.16|C3|BUD13|BUD13	933	-	2.851906	1.1760327	-1.0	-1.0
chr19	6712628	6712728	ENSG00000125730.16|C3|BUD13|BUD13	911	-	2.9655206	1.049497	-1.0	-1.0
chr19	6707929	6708069	ENSG00000125730.16|C3|BUD13|BUD13	926	-	2.696744	1.1315624	-1.0	-1.0
chr19	6709723	6709842	ENSG00000125730.16|C3|BUD13|BUD13	925	-	1.7652118	1.1223546	-1.0	-1.0
chr19	6697558	6697658	ENSG00000125730.16|C3|BUD13|BUD13	902	-	2.4978278	1.0068693	-1.0	-1.0
chr19	6714165	6714370	ENSG00000125730.16|C3|BUD13|BUD13	917	-	2.199521	1.0834255	-1.0	-1.0
chr19	6679208	6679358	ENSG00000125730.16|C3|BUD13|BUD13	947	-	3.370459	1.2768228	-1.0	-1.0
chr19	6709519	6709639	ENSG00000125730.16|C3|BUD13|BUD13	905	-	2.3105521	1.0224538	-1.0	-1.0
chr19	6713406	6713509	ENSG00000125730.16|C3|BUD13|BUD13	936	-	2.0556145	1.1950377	-1.0	-1.0
chr19	6690727	6690827	ENSG00000125730.16|C3|BUD13|BUD13	900	-	2.4591293	1.0010704	-1.0	-1.0
chr19	6684302	6684407	ENSG00000125730.16|C3|BUD13|BUD13	923	-	2.3096375	1.1113367	-1.0	-1.0
chr19	6682030	6682141	ENSG00000125730.16|C3|BUD13|BUD13	941	-	3.856983	1.2275339	-1.0	-1.0
chr19	7615058	7615243	ENSG00000076826.9|CAMSAP3|BUD13|BUD13	962	+	4.007928	1.4186149	-1.0	-1.0
chr19	8321633	8321743	ENSG00000233927.4|RPS28|BUD13|BUD13	923	+	3.0198298	1.1116275	-1.0	-1.0
chr19	10395287	10395497	ENSG00000105401.8|CDC37|BUD13|BUD13	971	-	3.5487165	1.5363281	-1.0	-1.0
chr19	10671357	10671492	ENSG00000129351.17|ILF3|BUD13|BUD13	914	+	2.0638428	1.0661291	-1.0	-1.0
chr19	11100104	11100222	ENSG00000130164.13|LDLR|BUD13|BUD13	976	+	4.4459934	1.6170273	-1.0	-1.0
chr19	11241331	11241441	ENSG00000130173.13|ANGPTL8|BUD13|BUD13	917	+	7.8919024	1.0786288	-1.0	-1.0
chr19	11447558	11447683	ENSG00000130175.9|PRKCSH|BUD13|BUD13	913	+	2.35501	1.0592182	-1.0	-1.0
chr19	12943772	12943907	ENSG00000179218.13|CALR|BUD13|BUD13	912	+	1.6053416	1.0570663	-1.0	-1.0
chr19	12939032	12939167	ENSG00000179218.13|CALR|BUD13|BUD13	914	+	2.388779	1.0651636	-1.0	-1.0
chr19	13105326	13105536	ENSG00000104907.12|TRMT1|BUD13|BUD13	967	-	3.752632	1.4876721	-1.0	-1.0
chr19	14089187	14089357	ENSG00000141858.11|SAMD1|BUD13|BUD13	938	-	2.8682113	1.2110385	-1.0	-1.0
chr19	17861187	17861327	ENSG00000105640.12|RPL18A|BUD13|BUD13	959	+	4.1044607	1.3837373	-1.0	-1.0
chr19	17861987	17862092	ENSG00000105640.12|RPL18A|BUD13|BUD13	964	+	4.6434855	1.4438767	-1.0	-1.0
chr19	18388134	18388285	ENSG00000130513.6|GDF15|BUD13|BUD13	985	+	3.9124866	1.8233075	-1.0	-1.0
chr19	18385817	18385916	ENSG00000130513.6|GDF15|BUD13|BUD13	908	+	2.4041026	1.036835	-1.0	-1.0
chr19	18995022	18995182	ENSG00000064607.16|SUGP2|BUD13|BUD13	913	-	2.5673277	1.0599517	-1.0	-1.0
chr19	19121362	19121542	ENSG00000064545.14|TMEM161A|BUD13|BUD13	932	-	3.5979958	1.1704923	-1.0	-1.0
chr19	22694768	22694953	ENSG00000268981.5|AC024563.1|BUD13|BUD13	967	-	3.7158103	1.4796736	-1.0	-1.0
chr19	35013402	35013592	ENSG00000089351.14|GRAMD1A|BUD13|BUD13	921	+	3.1487896	1.1039506	-1.0	-1.0
chr19	35009329	35009422	ENSG00000089351.14|GRAMD1A|BUD13|BUD13	988	+	5.2762218	1.9067699	-1.0	-1.0
chr19	35059792	35059937	ENSG00000105707.13|HPN|BUD13|BUD13	913	+	2.5238352	1.0598528	-1.0	-1.0
chr19	35041871	35041971	ENSG00000105707.13|HPN|BUD13|BUD13	927	+	2.4659579	1.135958	-1.0	-1.0
chr19	35724532	35724636	ENSG00000272333.5|KMT2B|BUD13|BUD13	906	+	3.169159	1.0289059	-1.0	-1.0
chr19	35812011	35812171	ENSG00000250799.9|PRODH2|BUD13|BUD13	913	-	3.0164378	1.0610889	-1.0	-1.0
chr19	35812226	35812426	ENSG00000250799.9|PRODH2|BUD13|BUD13	960	-	2.9748278	1.4012502	-1.0	-1.0
chr19	38724339	38724430	ENSG00000130402.11|ACTN4|BUD13|BUD13	984	+	4.539442	1.8095337	-1.0	-1.0
chr19	38839015	38839155	ENSG00000268083.5|AC008982.1|BUD13|BUD13	955	-	3.9889684	1.348141	-1.0	-1.0
chr19	38836766	38836886	ENSG00000268083.5|AC008982.1|BUD13|BUD13	922	-	3.352521	1.1079512	-1.0	-1.0
chr19	38843795	38843895	ENSG00000104824.16|HNRNPL|BUD13|BUD13	907	-	2.8604498	1.0296903	-1.0	-1.0
chr19	38836767	38836887	ENSG00000104824.16|HNRNPL|BUD13|BUD13	921	-	3.3882177	1.1011662	-1.0	-1.0
chr19	38838986	38839156	ENSG00000104824.16|HNRNPL|BUD13|BUD13	945	-	3.462066	1.2607993	-1.0	-1.0
chr19	38946517	38946697	ENSG00000269190.5|FBXO17|BUD13|BUD13	939	-	3.6247237	1.2150557	-1.0	-1.0
chr19	38946567	38946697	ENSG00000269547.1|AC011455.3|BUD13|BUD13	935	-	3.76943	1.1854047	-1.0	-1.0
chr19	39433761	39433866	ENSG00000105193.8|RPS16|BUD13|BUD13	910	-	3.1667066	1.0461862	-1.0	-1.0
chr19	39435708	39435813	ENSG00000105193.8|RPS16|BUD13|BUD13	936	-	3.782827	1.1910844	-1.0	-1.0
chr19	41861015	41861111	ENSG00000105372.6|RPS19|BUD13|BUD13	930	+	3.5350459	1.1524965	-1.0	-1.0
chr19	41871243	41871350	ENSG00000105372.6|RPS19|BUD13|BUD13	971	+	3.5365536	1.538664	-1.0	-1.0
chr19	44891289	44891434	ENSG00000130204.12|TOMM40|BUD13|BUD13	915	+	3.1115317	1.069971	-1.0	-1.0
chr19	44914764	44914914	ENSG00000280087.1|AC011481.3|BUD13|BUD13	915	+	2.857182	1.0717058	-1.0	-1.0
chr19	45901825	45901930	ENSG00000176182.5|MYPOP|BUD13|BUD13	936	-	3.3330674	1.192774	-1.0	-1.0
chr19	46720286	46720431	ENSG00000090372.14|STRN4|BUD13|BUD13	905	-	7.794434	1.0224435	-1.0	-1.0
chr19	48954934	48955104	ENSG00000087088.19|BAX|BUD13|BUD13	921	+	2.6264665	1.1012293	-1.0	-1.0
chr19	48966461	48966582	ENSG00000087086.14|FTL|BUD13|BUD13	960	+	2.4923518	1.399003	-1.0	-1.0
chr19	48965916	48966076	ENSG00000087086.14|FTL|BUD13|BUD13	964	+	3.0403302	1.4393152	-1.0	-1.0
chr19	48965649	48965764	ENSG00000087086.14|FTL|BUD13|BUD13	921	+	2.292042	1.1046814	-1.0	-1.0
chr19	48966136	48966280	ENSG00000087086.14|FTL|BUD13|BUD13	999	+	4.3981085	3.1519988	-1.0	-1.0
chr19	49101963	49102108	ENSG00000104852.14|SNRNP70|BUD13|BUD13	948	+	3.2202663	1.2877929	-1.0	-1.0
chr19	49086306	49086404	ENSG00000104852.14|SNRNP70|BUD13|BUD13	980	+	5.625135	1.6998826	-1.0	-1.0
chr19	49491547	49491728	ENSG00000142541.16|RPL13A|BUD13|BUD13	938	+	3.1579428	1.210559	-1.0	-1.0
chr19	49490149	49490274	ENSG00000142541.16|RPL13A|BUD13|BUD13	906	+	2.0132294	1.0281941	-1.0	-1.0
chr19	49487644	49487764	ENSG00000142541.16|RPL13A|BUD13|BUD13	913	+	2.3651533	1.0582383	-1.0	-1.0
chr19	49489739	49489844	ENSG00000142541.16|RPL13A|BUD13|BUD13	952	+	3.0663357	1.3209493	-1.0	-1.0
chr19	49499401	49499506	ENSG00000142534.6|RPS11|BUD13|BUD13	909	+	2.8166666	1.0399889	-1.0	-1.0
chr19	51350391	51350501	ENSG00000105379.9|ETFB|BUD13|BUD13	926	-	3.4950478	1.1281472	-1.0	-1.0
chr19	51345381	51345516	ENSG00000105379.9|ETFB|BUD13|BUD13	934	-	3.5559263	1.1787763	-1.0	-1.0
chr19	51354149	51354284	ENSG00000105379.9|ETFB|BUD13|BUD13	918	-	1.8583012	1.085586	-1.0	-1.0
chr19	51345193	51345373	ENSG00000105379.9|ETFB|BUD13|BUD13	933	-	2.5748084	1.1738023	-1.0	-1.0
chr19	51353290	51353440	ENSG00000105379.9|ETFB|BUD13|BUD13	952	-	3.2517118	1.3166128	-1.0	-1.0
chr19	51353290	51353440	ENSG00000269403.1|AC008750.8|BUD13|BUD13	952	-	3.2517118	1.3163524	-1.0	-1.0
chr19	51354149	51354284	ENSG00000269403.1|AC008750.8|BUD13|BUD13	918	-	1.8583012	1.0840482	-1.0	-1.0
chr19	51350391	51350501	ENSG00000269403.1|AC008750.8|BUD13|BUD13	926	-	3.4950478	1.1296453	-1.0	-1.0
chr19	53521750	53521940	ENSG00000130844.16|ZNF331|BUD13|BUD13	943	+	3.0650482	1.245613	-1.0	-1.0
chr19	53521260	53521455	ENSG00000130844.16|ZNF331|BUD13|BUD13	999	+	7.327066	2.935265	-1.0	-1.0
chr19	54206168	54206275	ENSG00000170889.13|RPS9|BUD13|BUD13	970	+	4.156457	1.5238492	-1.0	-1.0
chr19	54455966	54456081	ENSG00000167615.16|LENG8|BUD13|BUD13	917	+	2.5148232	1.0817311	-1.0	-1.0
chr19	54455433	54455567	ENSG00000167615.16|LENG8|BUD13|BUD13	923	+	2.709057	1.1160172	-1.0	-1.0
chr19	54455867	54455966	ENSG00000167615.16|LENG8|BUD13|BUD13	949	+	4.0253835	1.2902046	-1.0	-1.0
chr19	54452061	54452267	ENSG00000167615.16|LENG8|BUD13|BUD13	919	+	2.8235705	1.0895144	-1.0	-1.0
chr19	55659076	55659207	ENSG00000063244.12|U2AF2|BUD13|BUD13	960	+	3.3954763	1.3954252	-1.0	-1.0
chr19	56813871	56814061	ENSG00000269699.5|ZIM2|BUD13|BUD13	924	-	1.8553612	1.1182352	-1.0	-1.0
chr19	56822711	56822816	ENSG00000269699.5|ZIM2|BUD13|BUD13	902	-	2.1565247	1.0070007	-1.0	-1.0
chr19	56823679	56823794	ENSG00000269699.5|ZIM2|BUD13|BUD13	904	-	2.37638	1.0171409	-1.0	-1.0
chr19	56821754	56821854	ENSG00000269699.5|ZIM2|BUD13|BUD13	903	-	2.6326325	1.01435	-1.0	-1.0
chr19	56813872	56814057	ENSG00000198300.12|PEG3|BUD13|BUD13	923	-	1.8571339	1.1162713	-1.0	-1.0
chr19	56821754	56821854	ENSG00000198300.12|PEG3|BUD13|BUD13	903	-	2.6326325	1.0112702	-1.0	-1.0
chr19	56823679	56823794	ENSG00000198300.12|PEG3|BUD13|BUD13	905	-	2.37638	1.0203019	-1.0	-1.0
chr19	58547796	58547901	ENSG00000130726.11|TRIM28|BUD13|BUD13	916	+	2.6356173	1.0749482	-1.0	-1.0
chr19	58549645	58549770	ENSG00000130726.11|TRIM28|BUD13|BUD13	921	+	3.103749	1.10411	-1.0	-1.0
chr19	58545286	58545501	ENSG00000130726.11|TRIM28|BUD13|BUD13	962	+	3.3249342	1.4217913	-1.0	-1.0
chr19	58548769	58549039	ENSG00000130726.11|TRIM28|BUD13|BUD13	933	+	3.0266476	1.1761006	-1.0	-1.0
chr2	3575876	3575981	ENSG00000171863.12|RPS7|BUD13|BUD13	918	+	3.2121034	1.0857682	-1.0	-1.0
chr2	3575344	3575494	ENSG00000171863.12|RPS7|BUD13|BUD13	918	+	2.8960638	1.0847038	-1.0	-1.0
chr2	3575684	3575816	ENSG00000171863.12|RPS7|BUD13|BUD13	990	+	4.994805	2.0073829	-1.0	-1.0
chr2	8682809	8682989	ENSG00000115738.9|ID2|BUD13|BUD13	917	+	3.045422	1.0824925	-1.0	-1.0
chr2	10122847	10123037	ENSG00000171848.14|RRM2|BUD13|BUD13	939	+	3.27789	1.2166826	-1.0	-1.0
chr2	10122897	10122982	ENSG00000284681.1|AC007240.1|BUD13|BUD13	980	+	6.0044355	1.6999369	-1.0	-1.0
chr2	11202051	11202121	ENSG00000134318.13|ROCK2|BUD13|BUD13	907	-	2.7235677	1.033034	-1.0	-1.0
chr2	11344065	11344180	ENSG00000134318.13|ROCK2|BUD13|BUD13	909	-	2.4501169	1.039838	-1.0	-1.0
chr2	11629952	11630102	ENSG00000196208.13|GREB1|BUD13|BUD13	904	+	2.0735588	1.0197421	-1.0	-1.0
chr2	11612408	11612573	ENSG00000196208.13|GREB1|BUD13|BUD13	924	+	3.1860418	1.1185229	-1.0	-1.0
chr2	11562512	11562622	ENSG00000196208.13|GREB1|BUD13|BUD13	905	+	2.3799944	1.0226072	-1.0	-1.0
chr2	11595151	11595250	ENSG00000196208.13|GREB1|BUD13|BUD13	909	+	2.142924	1.0417926	-1.0	-1.0
chr2	11626842	11626961	ENSG00000196208.13|GREB1|BUD13|BUD13	941	+	3.150363	1.2257435	-1.0	-1.0
chr2	11626961	11627066	ENSG00000196208.13|GREB1|BUD13|BUD13	920	+	2.361114	1.0991619	-1.0	-1.0
chr2	11588625	11588795	ENSG00000196208.13|GREB1|BUD13|BUD13	927	+	2.5803297	1.1340706	-1.0	-1.0
chr2	11556352	11556477	ENSG00000196208.13|GREB1|BUD13|BUD13	929	+	3.313606	1.1491823	-1.0	-1.0
chr2	21027699	21027827	ENSG00000084674.14|APOB|BUD13|BUD13	965	-	3.2583985	1.4586403	-1.0	-1.0
chr2	21018884	21018991	ENSG00000084674.14|APOB|BUD13|BUD13	939	-	2.5545964	1.2173682	-1.0	-1.0
chr2	21032581	21032686	ENSG00000084674.14|APOB|BUD13|BUD13	934	-	2.0701864	1.1824665	-1.0	-1.0
chr2	21043371	21043512	ENSG00000084674.14|APOB|BUD13|BUD13	958	-	1.9533943	1.3757257	-1.0	-1.0
chr2	21035451	21035583	ENSG00000084674.14|APOB|BUD13|BUD13	959	-	2.8879318	1.3851972	-1.0	-1.0
chr2	21028538	21028653	ENSG00000084674.14|APOB|BUD13|BUD13	929	-	2.3475785	1.148602	-1.0	-1.0
chr2	21037255	21037365	ENSG00000084674.14|APOB|BUD13|BUD13	911	-	1.8876266	1.0490986	-1.0	-1.0
chr2	21043186	21043286	ENSG00000084674.14|APOB|BUD13|BUD13	909	-	1.7946773	1.0398625	-1.0	-1.0
chr2	21038116	21038216	ENSG00000084674.14|APOB|BUD13|BUD13	904	-	1.9066513	1.0168566	-1.0	-1.0
chr2	21019905	21020015	ENSG00000084674.14|APOB|BUD13|BUD13	975	-	2.706181	1.5989506	-1.0	-1.0
chr2	21023387	21023524	ENSG00000084674.14|APOB|BUD13|BUD13	951	-	2.9810872	1.3138634	-1.0	-1.0
chr2	21013533	21013658	ENSG00000084674.14|APOB|BUD13|BUD13	930	-	2.5247936	1.1520032	-1.0	-1.0
chr2	21012651	21012781	ENSG00000084674.14|APOB|BUD13|BUD13	976	-	3.621598	1.6166444	-1.0	-1.0
chr2	21040806	21040937	ENSG00000084674.14|APOB|BUD13|BUD13	938	-	2.4633734	1.2110071	-1.0	-1.0
chr2	21026964	21027094	ENSG00000084674.14|APOB|BUD13|BUD13	961	-	3.2201438	1.4073527	-1.0	-1.0
chr2	21004680	21004780	ENSG00000084674.14|APOB|BUD13|BUD13	902	-	2.4335759	1.0069948	-1.0	-1.0
chr2	21014598	21014698	ENSG00000084674.14|APOB|BUD13|BUD13	912	-	2.3151188	1.0564859	-1.0	-1.0
chr2	21019113	21019273	ENSG00000084674.14|APOB|BUD13|BUD13	967	-	3.01667	1.4825107	-1.0	-1.0
chr2	21016649	21016759	ENSG00000084674.14|APOB|BUD13|BUD13	927	-	2.226503	1.134435	-1.0	-1.0
chr2	21019593	21019722	ENSG00000084674.14|APOB|BUD13|BUD13	930	-	2.5368085	1.1550567	-1.0	-1.0
chr2	21028065	21028326	ENSG00000084674.14|APOB|BUD13|BUD13	974	-	3.1468513	1.5865364	-1.0	-1.0
chr2	21043551	21043863	ENSG00000084674.14|APOB|BUD13|BUD13	1000	-	3.5988727	3.3497806	-1.0	-1.0
chr2	21032255	21032353	ENSG00000084674.14|APOB|BUD13|BUD13	915	-	2.0614552	1.0685365	-1.0	-1.0
chr2	21035708	21035813	ENSG00000084674.14|APOB|BUD13|BUD13	925	-	2.0044332	1.1253307	-1.0	-1.0
chr2	21041083	21041213	ENSG00000084674.14|APOB|BUD13|BUD13	942	-	2.441889	1.2394063	-1.0	-1.0
chr2	21015545	21015685	ENSG00000084674.14|APOB|BUD13|BUD13	926	-	2.509911	1.129589	-1.0	-1.0
chr2	21042208	21042360	ENSG00000084674.14|APOB|BUD13|BUD13	956	-	2.3059134	1.3543358	-1.0	-1.0
chr2	21023692	21023807	ENSG00000084674.14|APOB|BUD13|BUD13	911	-	2.1925058	1.0498619	-1.0	-1.0
chr2	21034906	21035006	ENSG00000084674.14|APOB|BUD13|BUD13	910	-	1.8817168	1.0438598	-1.0	-1.0
chr2	21015265	21015369	ENSG00000084674.14|APOB|BUD13|BUD13	926	-	2.7256553	1.1281108	-1.0	-1.0
chr2	21025124	21025249	ENSG00000084674.14|APOB|BUD13|BUD13	941	-	2.5018935	1.2284977	-1.0	-1.0
chr2	21029785	21029897	ENSG00000084674.14|APOB|BUD13|BUD13	994	-	3.2833917	2.2309515	-1.0	-1.0
chr2	21043512	21043551	ENSG00000084674.14|APOB|BUD13|BUD13	925	-	1.4850951	1.1241392	-1.0	-1.0
chr2	27036597	27036704	ENSG00000119777.18|TMEM214|BUD13|BUD13	937	+	3.54232	1.2033532	-1.0	-1.0
chr2	27037700	27037800	ENSG00000119777.18|TMEM214|BUD13|BUD13	902	+	2.9525325	1.0079867	-1.0	-1.0
chr2	27131761	27131921	ENSG00000138073.13|PREB|BUD13|BUD13	963	-	4.2748127	1.432487	-1.0	-1.0
chr2	27369413	27369578	ENSG00000115211.15|EIF2B4|BUD13|BUD13	948	-	2.8148339	1.2822727	-1.0	-1.0
chr2	27661333	27661508	ENSG00000119760.15|SUPT7L|BUD13|BUD13	940	-	3.236899	1.2249416	-1.0	-1.0
chr2	27662098	27662218	ENSG00000119760.15|SUPT7L|BUD13|BUD13	912	-	3.2138865	1.0577475	-1.0	-1.0
chr2	38749603	38749705	ENSG00000115875.18|SRSF7|BUD13|BUD13	918	-	2.5313435	1.0872259	-1.0	-1.0
chr2	42284633	42284703	ENSG00000143924.18|EML4|BUD13|BUD13	934	+	2.2701485	1.1780134	-1.0	-1.0
chr2	42304483	42304551	ENSG00000143924.18|EML4|BUD13|BUD13	909	+	2.0228856	1.0411434	-1.0	-1.0
chr2	42303002	42303103	ENSG00000143924.18|EML4|BUD13|BUD13	918	+	2.6618314	1.0858004	-1.0	-1.0
chr2	42288271	42288391	ENSG00000143924.18|EML4|BUD13|BUD13	937	+	3.2899377	1.2009826	-1.0	-1.0
chr2	42256398	42256500	ENSG00000143924.18|EML4|BUD13|BUD13	927	+	2.9196174	1.1348159	-1.0	-1.0
chr2	42286187	42286322	ENSG00000143924.18|EML4|BUD13|BUD13	928	+	2.0151029	1.1431196	-1.0	-1.0
chr2	42304351	42304483	ENSG00000143924.18|EML4|BUD13|BUD13	955	+	2.7930665	1.3430697	-1.0	-1.0
chr2	43226122	43226264	ENSG00000152518.7|ZFP36L2|BUD13|BUD13	922	-	3.144984	1.106714	-1.0	-1.0
chr2	43225752	43225922	ENSG00000152518.7|ZFP36L2|BUD13|BUD13	944	-	2.7810454	1.2512898	-1.0	-1.0
chr2	43828032	43828132	ENSG00000138075.11|ABCG5|BUD13|BUD13	912	-	3.245205	1.0544696	-1.0	-1.0
chr2	43896591	43896691	ENSG00000138095.18|LRPPRC|BUD13|BUD13	903	-	3.1882958	1.0144323	-1.0	-1.0
chr2	47176350	47176450	ENSG00000143933.16|CALM2|BUD13|BUD13	902	-	2.2190526	1.0106514	-1.0	-1.0
chr2	54616206	54616298	ENSG00000115306.15|SPTBN1|BUD13|BUD13	909	+	1.856555	1.0421631	-1.0	-1.0
chr2	54664575	54664680	ENSG00000115306.15|SPTBN1|BUD13|BUD13	902	+	1.9594684	1.0107388	-1.0	-1.0
chr2	54631179	54631294	ENSG00000115306.15|SPTBN1|BUD13|BUD13	906	+	1.801439	1.0291002	-1.0	-1.0
chr2	54644322	54644437	ENSG00000115306.15|SPTBN1|BUD13|BUD13	915	+	2.0451965	1.0715731	-1.0	-1.0
chr2	54628992	54629197	ENSG00000115306.15|SPTBN1|BUD13|BUD13	942	+	2.0198085	1.2385865	-1.0	-1.0
chr2	54631329	54631524	ENSG00000115306.15|SPTBN1|BUD13|BUD13	941	+	1.8397007	1.231106	-1.0	-1.0
chr2	54629202	54629402	ENSG00000115306.15|SPTBN1|BUD13|BUD13	912	+	1.8338349	1.0561204	-1.0	-1.0
chr2	54629542	54629687	ENSG00000115306.15|SPTBN1|BUD13|BUD13	920	+	1.9799969	1.0956119	-1.0	-1.0
chr2	54644482	54644590	ENSG00000115306.15|SPTBN1|BUD13|BUD13	907	+	2.1988256	1.0327595	-1.0	-1.0
chr2	54644224	54644322	ENSG00000115306.15|SPTBN1|BUD13|BUD13	912	+	3.1019006	1.0534501	-1.0	-1.0
chr2	54653472	54653692	ENSG00000115306.15|SPTBN1|BUD13|BUD13	948	+	2.7751799	1.285828	-1.0	-1.0
chr2	55233391	55233536	ENSG00000143947.13|RPS27A|BUD13|BUD13	930	+	2.9432132	1.1523937	-1.0	-1.0
chr2	62705776	62705966	ENSG00000115504.14|EHBP1|BUD13|BUD13	922	+	1.7860826	1.1058652	-1.0	-1.0
chr2	63044963	63045138	ENSG00000115504.14|EHBP1|BUD13|BUD13	919	+	2.83629	1.0901122	-1.0	-1.0
chr2	63045180	63045300	ENSG00000115504.14|EHBP1|BUD13|BUD13	920	+	3.1049535	1.0963565	-1.0	-1.0
chr2	62764157	62764265	ENSG00000115504.14|EHBP1|BUD13|BUD13	955	+	4.6570106	1.3422967	-1.0	-1.0
chr2	70230791	70230981	ENSG00000115998.7|C2orf42|BUD13|BUD13	977	-	3.9347746	1.6334772	-1.0	-1.0
chr2	70230854	70230979	ENSG00000116001.15|TIA1|BUD13|BUD13	985	-	4.7756114	1.835448	-1.0	-1.0
chr2	74426540	74426695	ENSG00000114993.16|RTKN|BUD13|BUD13	910	-	2.3301404	1.045072	-1.0	-1.0
chr2	74432379	74432514	ENSG00000114993.16|RTKN|BUD13|BUD13	904	-	2.9035795	1.0166693	-1.0	-1.0
chr2	74490154	74490324	ENSG00000115282.19|TTC31|BUD13|BUD13	945	+	3.6467304	1.2583591	-1.0	-1.0
chr2	74528865	74529000	ENSG00000115307.16|AUP1|BUD13|BUD13	903	-	2.1285877	1.0154454	-1.0	-1.0
chr2	74527820	74527975	ENSG00000115307.16|AUP1|BUD13|BUD13	935	-	2.920905	1.185069	-1.0	-1.0
chr2	74529035	74529190	ENSG00000115307.16|AUP1|BUD13|BUD13	929	-	2.3380153	1.1502091	-1.0	-1.0
chr2	74886574	74886673	ENSG00000159399.9|HK2|BUD13|BUD13	901	+	3.57091	1.0055304	-1.0	-1.0
chr2	74878411	74878526	ENSG00000159399.9|HK2|BUD13|BUD13	908	+	2.8669868	1.0344267	-1.0	-1.0
chr2	74878576	74878687	ENSG00000159399.9|HK2|BUD13|BUD13	972	+	4.076809	1.5539348	-1.0	-1.0
chr2	74867670	74867820	ENSG00000159399.9|HK2|BUD13|BUD13	910	+	3.3531299	1.0473455	-1.0	-1.0
chr2	74880131	74880264	ENSG00000159399.9|HK2|BUD13|BUD13	949	+	3.2184906	1.2930282	-1.0	-1.0
chr2	74873736	74873843	ENSG00000159399.9|HK2|BUD13|BUD13	927	+	3.9828012	1.1370577	-1.0	-1.0
chr2	85540950	85541082	ENSG00000168906.12|MAT2A|BUD13|BUD13	977	+	4.549196	1.6327243	-1.0	-1.0
chr2	85541087	85541187	ENSG00000168906.12|MAT2A|BUD13|BUD13	902	+	1.8626139	1.0104432	-1.0	-1.0
chr2	85539378	85539518	ENSG00000168906.12|MAT2A|BUD13|BUD13	928	+	2.6922615	1.1449295	-1.0	-1.0
chr2	85541745	85541828	ENSG00000168906.12|MAT2A|BUD13|BUD13	958	+	3.255853	1.3807995	-1.0	-1.0
chr2	85542274	85542394	ENSG00000168906.12|MAT2A|BUD13|BUD13	915	+	2.2677007	1.069098	-1.0	-1.0
chr2	86127290	86127400	ENSG00000132300.18|PTCD3|BUD13|BUD13	907	+	2.4055588	1.0298133	-1.0	-1.0
chr2	88124396	88124541	ENSG00000163586.9|FABP1|BUD13|BUD13	915	-	2.5231757	1.071099	-1.0	-1.0
chr2	88123021	88123236	ENSG00000163586.9|FABP1|BUD13|BUD13	955	-	3.0488245	1.3485465	-1.0	-1.0
chr2	88124586	88124706	ENSG00000163586.9|FABP1|BUD13|BUD13	926	-	2.3974397	1.1327343	-1.0	-1.0
chr2	96287438	96287557	ENSG00000144028.14|SNRNP200|BUD13|BUD13	942	-	2.5493138	1.2395288	-1.0	-1.0
chr2	96284542	96284702	ENSG00000144028.14|SNRNP200|BUD13|BUD13	914	-	3.3829184	1.0646068	-1.0	-1.0
chr2	96816639	96816749	ENSG00000168763.15|CNNM3|BUD13|BUD13	910	+	2.6091938	1.0480732	-1.0	-1.0
chr2	101002574	101002759	ENSG00000071082.10|RPL31|BUD13|BUD13	951	+	3.334244	1.3101859	-1.0	-1.0
chr2	101831720	101831851	ENSG00000071054.16|MAP4K4|BUD13|BUD13	908	+	2.0714333	1.0354414	-1.0	-1.0
chr2	101856006	101856138	ENSG00000071054.16|MAP4K4|BUD13|BUD13	918	+	2.2520149	1.0839424	-1.0	-1.0
chr2	119370636	119370801	ENSG00000155368.16|DBI|BUD13|BUD13	930	+	2.9025834	1.1527587	-1.0	-1.0
chr2	127423111	127423356	ENSG00000115718.17|PROC|BUD13|BUD13	994	+	3.5214515	2.2148733	-1.0	-1.0
chr2	127427104	127427222	ENSG00000115718.17|PROC|BUD13|BUD13	947	+	2.9488049	1.2798167	-1.0	-1.0
chr2	127428576	127428741	ENSG00000115718.17|PROC|BUD13|BUD13	907	+	3.0442214	1.0310934	-1.0	-1.0
chr2	127421337	127421449	ENSG00000115718.17|PROC|BUD13|BUD13	912	+	2.3409915	1.0543809	-1.0	-1.0
chr2	152717284	152717404	ENSG00000196504.15|PRPF40A|BUD13|BUD13	913	-	2.624188	1.0586575	-1.0	-1.0
chr2	170715808	170715913	ENSG00000204335.3|SP5|BUD13|BUD13	904	+	2.3836074	1.0169964	-1.0	-1.0
chr2	170716113	170716253	ENSG00000204335.3|SP5|BUD13|BUD13	942	+	2.3521419	1.2386184	-1.0	-1.0
chr2	170715578	170715698	ENSG00000204335.3|SP5|BUD13|BUD13	905	+	2.0749013	1.0209095	-1.0	-1.0
chr2	175178347	175178447	ENSG00000154518.9|ATP5G3|BUD13|BUD13	912	-	3.1871717	1.0534501	-1.0	-1.0
chr2	177215401	177215538	ENSG00000170144.20|HNRNPA3|BUD13|BUD13	987	+	3.6309738	1.874007	-1.0	-1.0
chr2	177216092	177216188	ENSG00000170144.20|HNRNPA3|BUD13|BUD13	906	+	2.1757019	1.0283133	-1.0	-1.0
chr2	177212871	177213311	ENSG00000170144.20|HNRNPA3|BUD13|BUD13	989	+	4.0049148	1.9472392	-1.0	-1.0
chr2	187547482	187547607	ENSG00000224063.5|AC007319.1|BUD13|BUD13	911	+	2.6598969	1.051407	-1.0	-1.0
chr2	197423877	197423974	ENSG00000115524.15|SF3B1|BUD13|BUD13	902	-	2.0430222	1.0105379	-1.0	-1.0
chr2	197494247	197494377	ENSG00000144381.16|HSPD1|BUD13|BUD13	904	-	2.300632	1.0172033	-1.0	-1.0
chr2	197498850	197498965	ENSG00000144381.16|HSPD1|BUD13|BUD13	916	-	2.2178564	1.0751765	-1.0	-1.0
chr2	197488491	197488596	ENSG00000144381.16|HSPD1|BUD13|BUD13	930	-	3.763722	1.1535149	-1.0	-1.0
chr2	197499443	197499543	ENSG00000144381.16|HSPD1|BUD13|BUD13	909	-	2.1402955	1.0427606	-1.0	-1.0
chr2	197499010	197499130	ENSG00000144381.16|HSPD1|BUD13|BUD13	926	-	3.0189652	1.1312958	-1.0	-1.0
chr2	200467185	200467289	ENSG00000196141.13|SPATS2L|BUD13|BUD13	947	+	3.8146553	1.2767146	-1.0	-1.0
chr2	200830008	200830116	ENSG00000207116.1|RNU6-31P|BUD13|BUD13	999	+	5.309748	3.1289372	-1.0	-1.0
chr2	200859679	200859839	ENSG00000013441.15|CLK1|BUD13|BUD13	937	-	2.9290898	1.198992	-1.0	-1.0
chr2	202302920	202303057	ENSG00000055044.10|NOP58|BUD13|BUD13	969	+	3.67591	1.506459	-1.0	-1.0
chr2	202300137	202300233	ENSG00000055044.10|NOP58|BUD13|BUD13	936	+	3.0746953	1.1914946	-1.0	-1.0
chr2	202892616	202892702	ENSG00000138442.9|WDR12|BUD13|BUD13	926	-	3.225438	1.1326311	-1.0	-1.0
chr2	206160059	206160264	ENSG00000114942.13|EEF1B2|BUD13|BUD13	961	+	3.6495197	1.4035418	-1.0	-1.0
chr2	206162402	206162502	ENSG00000114942.13|EEF1B2|BUD13|BUD13	915	+	3.2030993	1.0688368	-1.0	-1.0
chr2	215407321	215407436	ENSG00000115414.18|FN1|BUD13|BUD13	936	-	2.6804967	1.197226	-1.0	-1.0
chr2	215378262	215378387	ENSG00000115414.18|FN1|BUD13|BUD13	918	-	2.2837021	1.0853658	-1.0	-1.0
chr2	215423526	215423636	ENSG00000115414.18|FN1|BUD13|BUD13	950	-	2.7982202	1.300884	-1.0	-1.0
chr2	215382335	215382435	ENSG00000115414.18|FN1|BUD13|BUD13	915	-	2.6120272	1.0713559	-1.0	-1.0
chr2	215376674	215376824	ENSG00000115414.18|FN1|BUD13|BUD13	990	-	3.8537219	2.005688	-1.0	-1.0
chr2	215408197	215408297	ENSG00000115414.18|FN1|BUD13|BUD13	909	-	2.0651445	1.0402544	-1.0	-1.0
chr2	215399351	215399486	ENSG00000115414.18|FN1|BUD13|BUD13	980	-	4.0312524	1.7059985	-1.0	-1.0
chr2	215397223	215397333	ENSG00000115414.18|FN1|BUD13|BUD13	959	-	2.856443	1.3853918	-1.0	-1.0
chr2	215364769	215364879	ENSG00000115414.18|FN1|BUD13|BUD13	926	-	2.9162467	1.1298646	-1.0	-1.0
chr2	215406510	215406645	ENSG00000115414.18|FN1|BUD13|BUD13	956	-	3.2033374	1.3527831	-1.0	-1.0
chr2	215397848	215397953	ENSG00000115414.18|FN1|BUD13|BUD13	929	-	2.3637102	1.1461711	-1.0	-1.0
chr2	215373411	215373511	ENSG00000115414.18|FN1|BUD13|BUD13	910	-	2.3466113	1.0442309	-1.0	-1.0
chr2	215434824	215434929	ENSG00000115414.18|FN1|BUD13|BUD13	967	-	3.0329695	1.4822321	-1.0	-1.0
chr2	215435524	215435649	ENSG00000115414.18|FN1|BUD13|BUD13	929	-	2.1735368	1.1467257	-1.0	-1.0
chr2	215397136	215397223	ENSG00000115414.18|FN1|BUD13|BUD13	923	-	1.5586556	1.1153604	-1.0	-1.0
chr2	215362068	215362203	ENSG00000115414.18|FN1|BUD13|BUD13	945	-	2.746155	1.2613813	-1.0	-1.0
chr2	215422243	215422368	ENSG00000115414.18|FN1|BUD13|BUD13	965	-	3.7386265	1.4587765	-1.0	-1.0
chr2	215375725	215375855	ENSG00000115414.18|FN1|BUD13|BUD13	934	-	3.066284	1.182939	-1.0	-1.0
chr2	215388301	215388431	ENSG00000115414.18|FN1|BUD13|BUD13	954	-	2.9562263	1.3347017	-1.0	-1.0
chr2	215431847	215431964	ENSG00000115414.18|FN1|BUD13|BUD13	918	-	1.4278938	1.0869296	-1.0	-1.0
chr2	215435654	215435759	ENSG00000115414.18|FN1|BUD13|BUD13	904	-	1.3178589	1.0180961	-1.0	-1.0
chr2	215386958	215387083	ENSG00000115414.18|FN1|BUD13|BUD13	928	-	2.6682796	1.1424942	-1.0	-1.0
chr2	215409451	215409562	ENSG00000115414.18|FN1|BUD13|BUD13	908	-	2.2955391	1.0347849	-1.0	-1.0
chr2	215431964	215432079	ENSG00000115414.18|FN1|BUD13|BUD13	950	-	2.7322402	1.3032293	-1.0	-1.0
chr2	215383483	215383583	ENSG00000115414.18|FN1|BUD13|BUD13	917	-	2.3057163	1.0806756	-1.0	-1.0
chr2	215364985	215365110	ENSG00000115414.18|FN1|BUD13|BUD13	955	-	2.8246076	1.3475937	-1.0	-1.0
chr2	216119042	216119162	ENSG00000079246.15|XRCC5|BUD13|BUD13	908	+	2.874262	1.0342425	-1.0	-1.0
chr2	216499393	216499498	ENSG00000197756.9|RPL37A|BUD13|BUD13	926	+	3.320353	1.1287978	-1.0	-1.0
chr2	216499148	216499273	ENSG00000197756.9|RPL37A|BUD13|BUD13	914	+	2.6641824	1.0644176	-1.0	-1.0
chr2	216501233	216501393	ENSG00000197756.9|RPL37A|BUD13|BUD13	917	+	2.142993	1.0832732	-1.0	-1.0
chr2	216500013	216500123	ENSG00000197756.9|RPL37A|BUD13|BUD13	927	+	2.6938198	1.1352402	-1.0	-1.0
chr2	218403010	218403110	ENSG00000144579.7|CTDSP1|BUD13|BUD13	927	+	3.288125	1.1368967	-1.0	-1.0
chr2	218401446	218401611	ENSG00000144579.7|CTDSP1|BUD13|BUD13	929	+	3.0768957	1.148874	-1.0	-1.0
chr2	218401712	218401857	ENSG00000144579.7|CTDSP1|BUD13|BUD13	918	+	3.1035566	1.084404	-1.0	-1.0
chr2	218401166	218401371	ENSG00000144579.7|CTDSP1|BUD13|BUD13	924	+	2.771348	1.116845	-1.0	-1.0
chr2	218402348	218402431	ENSG00000144579.7|CTDSP1|BUD13|BUD13	917	+	2.568876	1.080913	-1.0	-1.0
chr2	218400958	218401061	ENSG00000144579.7|CTDSP1|BUD13|BUD13	907	+	2.7876136	1.0293179	-1.0	-1.0
chr2	218400157	218400302	ENSG00000144579.7|CTDSP1|BUD13|BUD13	947	+	2.8858507	1.2765275	-1.0	-1.0
chr2	218401992	218402107	ENSG00000144579.7|CTDSP1|BUD13|BUD13	907	+	3.023384	1.0330211	-1.0	-1.0
chr2	218402781	218402896	ENSG00000144579.7|CTDSP1|BUD13|BUD13	906	+	2.7847052	1.0264909	-1.0	-1.0
chr2	218437123	218437228	ENSG00000127831.10|VIL1|BUD13|BUD13	916	+	2.3574529	1.0745809	-1.0	-1.0
chr2	218812421	218812521	ENSG00000135929.8|CYP27A1|BUD13|BUD13	912	+	3.29807	1.0564331	-1.0	-1.0
chr2	219232584	219232729	ENSG00000163516.13|ANKZF1|BUD13|BUD13	917	+	3.1836207	1.0822152	-1.0	-1.0
chr2	219235767	219235875	ENSG00000163516.13|ANKZF1|BUD13|BUD13	936	+	4.1495714	1.1909882	-1.0	-1.0
chr2	219234172	219234292	ENSG00000163516.13|ANKZF1|BUD13|BUD13	909	+	3.0115	1.0417315	-1.0	-1.0
chr2	219232994	219233174	ENSG00000163516.13|ANKZF1|BUD13|BUD13	915	+	3.3659105	1.0730433	-1.0	-1.0
chr2	219567352	219567462	ENSG00000124006.14|OBSL1|BUD13|BUD13	909	-	2.1161504	1.0407202	-1.0	-1.0
chr2	219570620	219570895	ENSG00000124006.14|OBSL1|BUD13|BUD13	929	-	2.1919682	1.147088	-1.0	-1.0
chr2	219570220	219570320	ENSG00000124006.14|OBSL1|BUD13|BUD13	910	-	2.5442078	1.045111	-1.0	-1.0
chr2	219567772	219567872	ENSG00000124006.14|OBSL1|BUD13|BUD13	902	-	2.7789526	1.0075995	-1.0	-1.0
chr2	222908620	222908732	ENSG00000123983.13|ACSL3|BUD13|BUD13	923	+	3.6057441	1.110857	-1.0	-1.0
chr2	227815368	227815508	ENSG00000115009.11|CCL20|BUD13|BUD13	931	+	3.1291282	1.1622605	-1.0	-1.0
chr2	229180879	229181004	ENSG00000153823.18|PID1|BUD13|BUD13	993	-	8.08295	2.1585748	-1.0	-1.0
chr2	231041206	231041409	ENSG00000204128.5|C2orf72|BUD13|BUD13	942	+	2.5197105	1.2365252	-1.0	-1.0
chr2	231459140	231459240	ENSG00000115053.15|NCL|BUD13|BUD13	902	-	3.2177608	1.0069948	-1.0	-1.0
chr2	231460477	231460564	ENSG00000115053.15|NCL|BUD13|BUD13	971	-	2.2703097	1.534868	-1.0	-1.0
chr2	231461859	231462017	ENSG00000115053.15|NCL|BUD13|BUD13	940	-	1.8905684	1.222453	-1.0	-1.0
chr2	231462017	231462117	ENSG00000115053.15|NCL|BUD13|BUD13	911	-	2.543921	1.0504041	-1.0	-1.0
chr2	231463106	231463311	ENSG00000115053.15|NCL|BUD13|BUD13	965	-	2.22641	1.4599789	-1.0	-1.0
chr2	231711390	231711505	ENSG00000187514.16|PTMA|BUD13|BUD13	907	+	2.8728185	1.0320188	-1.0	-1.0
chr2	231712472	231712637	ENSG00000187514.16|PTMA|BUD13|BUD13	918	+	2.505398	1.0887067	-1.0	-1.0
chr2	232832856	232832961	ENSG00000204120.14|GIGYF2|BUD13|BUD13	907	+	3.1576028	1.0315804	-1.0	-1.0
chr2	240011616	240011761	ENSG00000130414.11|NDUFA10|BUD13|BUD13	928	-	2.6341245	1.1402235	-1.0	-1.0
chr2	241229933	241230063	ENSG00000115677.16|HDLBP|BUD13|BUD13	914	-	3.0247264	1.0664141	-1.0	-1.0
chr2	241255315	241255430	ENSG00000115677.16|HDLBP|BUD13|BUD13	914	-	2.801852	1.0632435	-1.0	-1.0
chr2	241230083	241230238	ENSG00000115677.16|HDLBP|BUD13|BUD13	920	-	3.0600243	1.0946932	-1.0	-1.0
chr2	241496400	241496505	ENSG00000115694.14|STK25|BUD13|BUD13	925	-	3.4055934	1.1247476	-1.0	-1.0
chr2	241500046	241500251	ENSG00000115694.14|STK25|BUD13|BUD13	939	-	2.6794715	1.2128727	-1.0	-1.0
chr2	241499381	241499616	ENSG00000115694.14|STK25|BUD13|BUD13	922	-	2.7189634	1.110402	-1.0	-1.0
chr2	241672131	241672256	ENSG00000168397.16|ATG4B|BUD13|BUD13	913	+	2.396949	1.0606471	-1.0	-1.0
chr2	241671311	241671486	ENSG00000168397.16|ATG4B|BUD13|BUD13	937	+	2.4633615	1.2035788	-1.0	-1.0
chr2	241654545	241654665	ENSG00000168397.16|ATG4B|BUD13|BUD13	915	+	2.607437	1.0688177	-1.0	-1.0
chr2	241814703	241814828	ENSG00000204099.11|NEU4|BUD13|BUD13	918	+	3.2156572	1.0855938	-1.0	-1.0
chr20	396089	396197	ENSG00000101255.10|TRIB3|BUD13|BUD13	954	+	4.1060314	1.3339758	-1.0	-1.0
chr20	428895	429000	ENSG00000125826.20|RBCK1|BUD13|BUD13	904	+	2.9072864	1.0179338	-1.0	-1.0
chr20	419731	419831	ENSG00000125826.20|RBCK1|BUD13|BUD13	907	+	2.2241578	1.0303495	-1.0	-1.0
chr20	419230	419346	ENSG00000125826.20|RBCK1|BUD13|BUD13	942	+	4.317078	1.2346914	-1.0	-1.0
chr20	421941	422066	ENSG00000125826.20|RBCK1|BUD13|BUD13	916	+	2.5755608	1.0766487	-1.0	-1.0
chr20	409829	409949	ENSG00000125826.20|RBCK1|BUD13|BUD13	944	+	2.7497056	1.2526865	-1.0	-1.0
chr20	2467758	2467873	ENSG00000125835.18|SNRPB|BUD13|BUD13	939	-	3.2456841	1.2144028	-1.0	-1.0
chr20	2463227	2463332	ENSG00000125835.18|SNRPB|BUD13|BUD13	913	-	2.994988	1.0585604	-1.0	-1.0
chr20	2467758	2467873	ENSG00000256566.1|AL049650.1|BUD13|BUD13	939	-	3.2456841	1.2179399	-1.0	-1.0
chr20	2655246	2655371	ENSG00000101361.16|NOP56|BUD13|BUD13	907	+	2.5323994	1.0304894	-1.0	-1.0
chr20	2653173	2653273	ENSG00000101361.16|NOP56|BUD13|BUD13	910	+	2.3813527	1.0438743	-1.0	-1.0
chr20	2656271	2656471	ENSG00000101361.16|NOP56|BUD13|BUD13	953	+	2.4558544	1.3237373	-1.0	-1.0
chr20	2653358	2653523	ENSG00000101361.16|NOP56|BUD13|BUD13	930	+	2.7484083	1.1546447	-1.0	-1.0
chr20	2652619	2652931	ENSG00000101361.16|NOP56|BUD13|BUD13	939	+	2.9531016	1.2165227	-1.0	-1.0
chr20	2654345	2654570	ENSG00000101361.16|NOP56|BUD13|BUD13	912	+	2.0217602	1.0560602	-1.0	-1.0
chr20	2657106	2657311	ENSG00000101361.16|NOP56|BUD13|BUD13	931	+	2.2026234	1.163332	-1.0	-1.0
chr20	2658131	2658316	ENSG00000101361.16|NOP56|BUD13|BUD13	911	+	1.901214	1.0521401	-1.0	-1.0
chr20	2657811	2658051	ENSG00000101361.16|NOP56|BUD13|BUD13	929	+	2.2392852	1.1502124	-1.0	-1.0
chr20	2653000	2653105	ENSG00000101361.16|NOP56|BUD13|BUD13	912	+	3.0981216	1.0553179	-1.0	-1.0
chr20	2654848	2654947	ENSG00000101361.16|NOP56|BUD13|BUD13	902	+	2.1191037	1.0077642	-1.0	-1.0
chr20	2655386	2655591	ENSG00000101361.16|NOP56|BUD13|BUD13	952	+	2.8828614	1.3175262	-1.0	-1.0
chr20	2652776	2652842	ENSG00000284481.1|MIR1292|BUD13|BUD13	940	+	3.5305586	1.224286	-1.0	-1.0
chr20	2839082	2839191	ENSG00000132635.16|PCED1A|BUD13|BUD13	952	-	3.2144716	1.316783	-1.0	-1.0
chr20	2838858	2838963	ENSG00000132635.16|PCED1A|BUD13|BUD13	903	-	2.417827	1.0150495	-1.0	-1.0
chr20	2838968	2839082	ENSG00000132635.16|PCED1A|BUD13|BUD13	935	-	2.4877892	1.1882144	-1.0	-1.0
chr20	3046519	3046613	ENSG00000125901.5|MRPS26|BUD13|BUD13	936	+	4.075413	1.1933215	-1.0	-1.0
chr20	3191689	3191814	ENSG00000198171.12|DDRGK1|BUD13|BUD13	908	-	2.8365116	1.0340347	-1.0	-1.0
chr20	3910475	3910576	ENSG00000125779.21|PANK2|BUD13|BUD13	914	+	3.0136356	1.0634528	-1.0	-1.0
chr20	5118866	5118971	ENSG00000132646.10|PCNA|BUD13|BUD13	945	-	3.6102552	1.2564704	-1.0	-1.0
chr20	10652552	10652697	ENSG00000101384.11|JAG1|BUD13|BUD13	909	-	3.485729	1.0409734	-1.0	-1.0
chr20	10651694	10651799	ENSG00000101384.11|JAG1|BUD13|BUD13	937	-	3.6213756	1.20328	-1.0	-1.0
chr20	10647068	10647168	ENSG00000101384.11|JAG1|BUD13|BUD13	932	-	3.560549	1.1697835	-1.0	-1.0
chr20	17619817	17619917	ENSG00000125844.15|RRBP1|BUD13|BUD13	914	-	2.9658623	1.0660341	-1.0	-1.0
chr20	17635545	17635664	ENSG00000125844.15|RRBP1|BUD13|BUD13	919	-	1.9130058	1.0895748	-1.0	-1.0
chr20	17629822	17629961	ENSG00000125844.15|RRBP1|BUD13|BUD13	938	-	2.0707505	1.2084011	-1.0	-1.0
chr20	17621337	17621452	ENSG00000125844.15|RRBP1|BUD13|BUD13	951	-	3.9016318	1.3112665	-1.0	-1.0
chr20	17627382	17627497	ENSG00000125844.15|RRBP1|BUD13|BUD13	937	-	3.2396834	1.2025948	-1.0	-1.0
chr20	17614880	17614985	ENSG00000125844.15|RRBP1|BUD13|BUD13	940	-	3.7974668	1.2201467	-1.0	-1.0
chr20	17627682	17627832	ENSG00000125844.15|RRBP1|BUD13|BUD13	963	-	4.102455	1.4321792	-1.0	-1.0
chr20	17620370	17620470	ENSG00000125844.15|RRBP1|BUD13|BUD13	908	-	2.9240875	1.035341	-1.0	-1.0
chr20	17635664	17635779	ENSG00000125844.15|RRBP1|BUD13|BUD13	928	-	3.0018158	1.1445932	-1.0	-1.0
chr20	17660030	17660130	ENSG00000125844.15|RRBP1|BUD13|BUD13	902	-	1.8546231	1.0103629	-1.0	-1.0
chr20	17627503	17627603	ENSG00000125844.15|RRBP1|BUD13|BUD13	914	-	1.7294815	1.0659989	-1.0	-1.0
chr20	17629692	17629817	ENSG00000125844.15|RRBP1|BUD13|BUD13	954	-	3.0908675	1.3350074	-1.0	-1.0
chr20	17615300	17615425	ENSG00000125844.15|RRBP1|BUD13|BUD13	926	-	3.5353425	1.1321323	-1.0	-1.0
chr20	17625511	17625602	ENSG00000125844.15|RRBP1|BUD13|BUD13	902	-	1.6385236	1.0068461	-1.0	-1.0
chr20	17636734	17636839	ENSG00000125844.15|RRBP1|BUD13|BUD13	917	-	2.8478534	1.0804689	-1.0	-1.0
chr20	17625602	17625862	ENSG00000125844.15|RRBP1|BUD13|BUD13	932	-	2.8557658	1.1667037	-1.0	-1.0
chr20	17660180	17660460	ENSG00000125844.15|RRBP1|BUD13|BUD13	959	-	2.1826372	1.3868599	-1.0	-1.0
chr20	17620714	17620807	ENSG00000125844.15|RRBP1|BUD13|BUD13	972	-	2.4138029	1.5559279	-1.0	-1.0
chr20	17636576	17636696	ENSG00000125844.15|RRBP1|BUD13|BUD13	915	-	1.7252545	1.0718155	-1.0	-1.0
chr20	17619535	17619817	ENSG00000125844.15|RRBP1|BUD13|BUD13	923	-	2.0059237	1.1135929	-1.0	-1.0
chr20	17627202	17627342	ENSG00000125844.15|RRBP1|BUD13|BUD13	935	-	2.9403937	1.1857321	-1.0	-1.0
chr20	17633613	17633718	ENSG00000125844.15|RRBP1|BUD13|BUD13	931	-	2.3930025	1.1611872	-1.0	-1.0
chr20	17624668	17624768	ENSG00000125844.15|RRBP1|BUD13|BUD13	907	-	2.4556324	1.0335671	-1.0	-1.0
chr20	17955475	17955580	ENSG00000089006.16|SNX5|BUD13|BUD13	914	-	2.0556138	1.0652314	-1.0	-1.0
chr20	17952710	17952840	ENSG00000089006.16|SNX5|BUD13|BUD13	942	-	3.2298787	1.2333652	-1.0	-1.0
chr20	17968282	17968567	ENSG00000089006.16|SNX5|BUD13|BUD13	933	-	2.1007013	1.1744078	-1.0	-1.0
chr20	17950396	17950506	ENSG00000089006.16|SNX5|BUD13|BUD13	941	-	2.73436	1.2310926	-1.0	-1.0
chr20	17957037	17957182	ENSG00000089006.16|SNX5|BUD13|BUD13	970	-	2.7011921	1.5275854	-1.0	-1.0
chr20	17957037	17957182	ENSG00000125850.10|OVOL2|BUD13|BUD13	970	-	2.7011921	1.5295022	-1.0	-1.0
chr20	17968282	17968567	ENSG00000125850.10|OVOL2|BUD13|BUD13	933	-	2.1007013	1.1742184	-1.0	-1.0
chr20	22583115	22583295	ENSG00000283932.1|AL121722.1|BUD13|BUD13	958	-	3.2680662	1.3718343	-1.0	-1.0
chr20	22583154	22583294	ENSG00000125798.14|FOXA2|BUD13|BUD13	961	-	3.5280025	1.4125783	-1.0	-1.0
chr20	23635382	23635482	ENSG00000101439.8|CST3|BUD13|BUD13	924	-	3.5294633	1.1214085	-1.0	-1.0
chr20	25504887	25504987	ENSG00000101004.14|NINL|BUD13|BUD13	930	-	3.5350459	1.1566122	-1.0	-1.0
chr20	25489874	25489985	ENSG00000101004.14|NINL|BUD13|BUD13	924	-	2.9043782	1.1171119	-1.0	-1.0
chr20	25491380	25491520	ENSG00000101004.14|NINL|BUD13|BUD13	908	-	3.0060723	1.0360026	-1.0	-1.0
chr20	31605717	31606162	ENSG00000125968.8|ID1|BUD13|BUD13	970	+	2.679751	1.5262742	-1.0	-1.0
chr20	31722029	31722134	ENSG00000171552.12|BCL2L1|BUD13|BUD13	910	-	2.3413782	1.0471376	-1.0	-1.0
chr20	32429337	32429562	ENSG00000171456.16|ASXL1|BUD13|BUD13	952	+	2.6054049	1.3186538	-1.0	-1.0
chr20	32429817	32429957	ENSG00000171456.16|ASXL1|BUD13|BUD13	913	+	2.3947186	1.058292	-1.0	-1.0
chr20	32434676	32434786	ENSG00000171456.16|ASXL1|BUD13|BUD13	916	+	2.442038	1.0779766	-1.0	-1.0
chr20	33007760	33007920	ENSG00000078898.6|BPIFB2|BUD13|BUD13	949	+	2.655456	1.2915975	-1.0	-1.0
chr20	33021799	33021909	ENSG00000078898.6|BPIFB2|BUD13|BUD13	912	+	2.74126	1.0544341	-1.0	-1.0
chr20	33008540	33008670	ENSG00000078898.6|BPIFB2|BUD13|BUD13	913	+	1.8824596	1.0601668	-1.0	-1.0
chr20	33019420	33019550	ENSG00000078898.6|BPIFB2|BUD13|BUD13	906	+	2.115105	1.0253344	-1.0	-1.0
chr20	33020587	33020802	ENSG00000078898.6|BPIFB2|BUD13|BUD13	968	+	2.3242917	1.4996808	-1.0	-1.0
chr20	33013682	33013809	ENSG00000078898.6|BPIFB2|BUD13|BUD13	948	+	3.5594528	1.2870483	-1.0	-1.0
chr20	33018822	33019061	ENSG00000078898.6|BPIFB2|BUD13|BUD13	937	+	2.5462365	1.1985536	-1.0	-1.0
chr20	33019120	33019260	ENSG00000078898.6|BPIFB2|BUD13|BUD13	908	+	1.9469916	1.0342134	-1.0	-1.0
chr20	33018350	33018540	ENSG00000078898.6|BPIFB2|BUD13|BUD13	956	+	2.7987232	1.3575655	-1.0	-1.0
chr20	33020425	33020541	ENSG00000078898.6|BPIFB2|BUD13|BUD13	911	+	2.0055096	1.0496827	-1.0	-1.0
chr20	33020541	33020587	ENSG00000078898.6|BPIFB2|BUD13|BUD13	954	+	2.486322	1.3375931	-1.0	-1.0
chr20	33021614	33021722	ENSG00000078898.6|BPIFB2|BUD13|BUD13	920	+	2.3319426	1.0968966	-1.0	-1.0
chr20	33020065	33020327	ENSG00000078898.6|BPIFB2|BUD13|BUD13	936	+	2.311174	1.1910013	-1.0	-1.0
chr20	33020327	33020395	ENSG00000078898.6|BPIFB2|BUD13|BUD13	913	+	1.8703802	1.060499	-1.0	-1.0
chr20	33008315	33008515	ENSG00000078898.6|BPIFB2|BUD13|BUD13	942	+	3.559337	1.2380598	-1.0	-1.0
chr20	33658559	33658694	ENSG00000125967.16|NECAB3|BUD13|BUD13	924	-	3.2123816	1.1197426	-1.0	-1.0
chr20	33676984	33677084	ENSG00000101412.12|E2F1|BUD13|BUD13	938	-	3.5910616	1.2060702	-1.0	-1.0
chr20	34290451	34290556	ENSG00000101444.12|AHCY|BUD13|BUD13	903	-	2.7508364	1.0129342	-1.0	-1.0
chr20	34292507	34292667	ENSG00000101444.12|AHCY|BUD13|BUD13	954	-	3.192667	1.3325758	-1.0	-1.0
chr20	34854923	34855028	ENSG00000131067.16|GGT7|BUD13|BUD13	912	-	3.3753142	1.0556433	-1.0	-1.0
chr20	34923196	34923396	ENSG00000131069.19|ACSS2|BUD13|BUD13	943	+	3.474226	1.241867	-1.0	-1.0
chr20	35279190	35279290	ENSG00000261582.1|AL121753.1|BUD13|BUD13	907	-	3.2109215	1.0337344	-1.0	-1.0
chr20	35473453	35473552	ENSG00000126001.15|CEP250|BUD13|BUD13	907	+	3.3078253	1.0336145	-1.0	-1.0
chr20	35631802	35631927	ENSG00000214078.12|CPNE1|BUD13|BUD13	968	-	5.5895653	1.4945987	-1.0	-1.0
chr20	35632696	35632794	ENSG00000214078.12|CPNE1|BUD13|BUD13	933	-	3.7889636	1.173256	-1.0	-1.0
chr20	35632696	35632794	ENSG00000272897.5|AL109827.1|BUD13|BUD13	934	-	3.7889636	1.1811918	-1.0	-1.0
chr20	35704697	35704847	ENSG00000131051.22|RBM39|BUD13|BUD13	915	-	2.3754444	1.0714031	-1.0	-1.0
chr20	35729461	35729551	ENSG00000131051.22|RBM39|BUD13|BUD13	903	-	2.0490918	1.0119367	-1.0	-1.0
chr20	35714389	35714519	ENSG00000131051.22|RBM39|BUD13|BUD13	950	-	3.3607635	1.3041602	-1.0	-1.0
chr20	35741771	35741916	ENSG00000131051.22|RBM39|BUD13|BUD13	904	-	2.3112411	1.0154973	-1.0	-1.0
chr20	35742080	35742215	ENSG00000131051.22|RBM39|BUD13|BUD13	929	-	1.9589995	1.1482289	-1.0	-1.0
chr20	35721877	35721982	ENSG00000131051.22|RBM39|BUD13|BUD13	906	-	2.4299157	1.0284172	-1.0	-1.0
chr20	35740887	35741027	ENSG00000131051.22|RBM39|BUD13|BUD13	963	-	3.5134597	1.432811	-1.0	-1.0
chr20	35721739	35721844	ENSG00000131051.22|RBM39|BUD13|BUD13	915	-	1.9552656	1.0722777	-1.0	-1.0
chr20	35714284	35714384	ENSG00000131051.22|RBM39|BUD13|BUD13	908	-	1.9023926	1.0353686	-1.0	-1.0
chr20	35705272	35705377	ENSG00000131051.22|RBM39|BUD13|BUD13	902	-	2.0296106	1.0085337	-1.0	-1.0
chr20	35731864	35731969	ENSG00000131051.22|RBM39|BUD13|BUD13	926	-	2.415604	1.1302294	-1.0	-1.0
chr20	35716739	35716805	ENSG00000131051.22|RBM39|BUD13|BUD13	920	-	2.124345	1.0956684	-1.0	-1.0
chr20	37402372	37402472	ENSG00000197122.11|SRC|BUD13|BUD13	903	+	2.9558225	1.0112702	-1.0	-1.0
chr20	38421015	38421190	ENSG00000196756.11|SNHG17|BUD13|BUD13	940	-	3.3719094	1.2188861	-1.0	-1.0
chr20	38426503	38426613	ENSG00000196756.11|SNHG17|BUD13|BUD13	944	-	3.7930212	1.2553527	-1.0	-1.0
chr20	38430899	38431109	ENSG00000196756.11|SNHG17|BUD13|BUD13	938	-	3.0687625	1.2100021	-1.0	-1.0
chr20	41170181	41170331	ENSG00000124181.14|PLCG1|BUD13|BUD13	958	+	5.984811	1.3791995	-1.0	-1.0
chr20	41169456	41169571	ENSG00000124181.14|PLCG1|BUD13|BUD13	935	+	3.203658	1.1892445	-1.0	-1.0
chr20	41165638	41165778	ENSG00000124181.14|PLCG1|BUD13|BUD13	914	+	3.3035502	1.0640802	-1.0	-1.0
chr20	41165449	41165551	ENSG00000124181.14|PLCG1|BUD13|BUD13	911	+	2.4775944	1.0487359	-1.0	-1.0
chr20	41533059	41533194	ENSG00000124177.14|CHD6|BUD13|BUD13	906	-	2.8806818	1.0281398	-1.0	-1.0
chr20	43458889	43458989	ENSG00000124193.14|SRSF6|BUD13|BUD13	900	+	1.9435714	1.001586	-1.0	-1.0
chr20	43460406	43460514	ENSG00000124193.14|SRSF6|BUD13|BUD13	941	+	2.7865577	1.2312164	-1.0	-1.0
chr20	43459910	43460032	ENSG00000124193.14|SRSF6|BUD13|BUD13	923	+	3.1126328	1.1116898	-1.0	-1.0
chr20	43458719	43458829	ENSG00000124193.14|SRSF6|BUD13|BUD13	933	+	2.0220335	1.1715982	-1.0	-1.0
chr20	43458509	43458674	ENSG00000124193.14|SRSF6|BUD13|BUD13	988	+	2.8195727	1.9034468	-1.0	-1.0
chr20	43460598	43460702	ENSG00000124193.14|SRSF6|BUD13|BUD13	948	+	3.236807	1.2829897	-1.0	-1.0
chr20	43458140	43458355	ENSG00000124193.14|SRSF6|BUD13|BUD13	930	+	2.653711	1.1578891	-1.0	-1.0
chr20	43459635	43459765	ENSG00000124193.14|SRSF6|BUD13|BUD13	950	+	2.277372	1.2984426	-1.0	-1.0
chr20	44418307	44418424	ENSG00000101076.16|HNF4A|BUD13|BUD13	957	+	3.4648447	1.3637544	-1.0	-1.0
chr20	44413693	44413800	ENSG00000101076.16|HNF4A|BUD13|BUD13	949	+	2.8558612	1.294194	-1.0	-1.0
chr20	44418424	44418512	ENSG00000101076.16|HNF4A|BUD13|BUD13	911	+	2.5161195	1.0522494	-1.0	-1.0
chr20	44405909	44406057	ENSG00000101076.16|HNF4A|BUD13|BUD13	952	+	2.7390802	1.3171473	-1.0	-1.0
chr20	44414662	44414797	ENSG00000101076.16|HNF4A|BUD13|BUD13	982	+	4.137205	1.7410879	-1.0	-1.0
chr20	44407380	44407475	ENSG00000101076.16|HNF4A|BUD13|BUD13	911	+	2.385162	1.0502185	-1.0	-1.0
chr20	44401487	44401617	ENSG00000101076.16|HNF4A|BUD13|BUD13	925	+	2.6729805	1.1265081	-1.0	-1.0
chr20	45891793	45891913	ENSG00000064601.16|CTSA|BUD13|BUD13	909	+	2.903523	1.038957	-1.0	-1.0
chr20	47221474	47221574	ENSG00000101040.19|ZMYND8|BUD13|BUD13	911	-	3.3287022	1.0504721	-1.0	-1.0
chr20	47210897	47211007	ENSG00000101040.19|ZMYND8|BUD13|BUD13	917	-	2.7252367	1.0829524	-1.0	-1.0
chr20	49278993	49279098	ENSG00000177410.12|ZFAS1|BUD13|BUD13	917	+	2.1739879	1.079145	-1.0	-1.0
chr20	49280784	49281089	ENSG00000177410.12|ZFAS1|BUD13|BUD13	959	+	2.6212847	1.3918514	-1.0	-1.0
chr20	49289044	49289174	ENSG00000177410.12|ZFAS1|BUD13|BUD13	916	+	2.1896038	1.0767516	-1.0	-1.0
chr20	49288903	49289044	ENSG00000177410.12|ZFAS1|BUD13|BUD13	955	+	3.0889626	1.3429191	-1.0	-1.0
chr20	58651977	58652122	ENSG00000124222.22|STX16|BUD13|BUD13	921	+	2.2505653	1.1015122	-1.0	-1.0
chr20	58673522	58673630	ENSG00000124222.22|STX16|BUD13|BUD13	960	+	4.6128035	1.401191	-1.0	-1.0
chr20	58671193	58671297	ENSG00000124222.22|STX16|BUD13|BUD13	911	+	2.893889	1.0482641	-1.0	-1.0
chr20	58692346	58692536	ENSG00000254995.4|STX16-NPEPL1|BUD13|BUD13	952	+	3.2730799	1.3178334	-1.0	-1.0
chr20	58673522	58673630	ENSG00000254995.4|STX16-NPEPL1|BUD13|BUD13	960	+	4.6128035	1.4000279	-1.0	-1.0
chr20	58651978	58652123	ENSG00000254995.4|STX16-NPEPL1|BUD13|BUD13	921	+	2.250329	1.0999354	-1.0	-1.0
chr20	58671193	58671297	ENSG00000254995.4|STX16-NPEPL1|BUD13|BUD13	911	+	2.893889	1.0514215	-1.0	-1.0
chr20	58691476	58691591	ENSG00000215440.11|NPEPL1|BUD13|BUD13	908	+	3.2815058	1.0350114	-1.0	-1.0
chr20	58692345	58692535	ENSG00000215440.11|NPEPL1|BUD13|BUD13	952	+	3.286903	1.3204129	-1.0	-1.0
chr20	58991852	58992007	ENSG00000101158.13|NELFCD|BUD13|BUD13	916	+	3.2242498	1.0762949	-1.0	-1.0
chr20	58986102	58986202	ENSG00000101158.13|NELFCD|BUD13|BUD13	901	+	2.7585564	1.0051088	-1.0	-1.0
chr20	58993623	58993753	ENSG00000101158.13|NELFCD|BUD13|BUD13	930	+	3.091263	1.1555934	-1.0	-1.0
chr20	62065415	62065520	ENSG00000130699.18|TAF4|BUD13|BUD13	908	-	2.8580432	1.0360032	-1.0	-1.0
chr20	62140817	62140922	ENSG00000101182.14|PSMA7|BUD13|BUD13	905	-	1.8424301	1.0212314	-1.0	-1.0
chr20	62162642	62162792	ENSG00000184402.14|SS18L1|BUD13|BUD13	925	+	3.2685053	1.1238505	-1.0	-1.0
chr20	62316462	62316572	ENSG00000130702.15|LAMA5|BUD13|BUD13	918	-	2.5095592	1.0840454	-1.0	-1.0
chr20	62315972	62316167	ENSG00000130702.15|LAMA5|BUD13|BUD13	926	-	2.310784	1.1321605	-1.0	-1.0
chr20	62314743	62314923	ENSG00000130702.15|LAMA5|BUD13|BUD13	926	-	2.4642496	1.1309571	-1.0	-1.0
chr20	62322758	62322858	ENSG00000130702.15|LAMA5|BUD13|BUD13	932	-	2.73826	1.1685423	-1.0	-1.0
chr20	62328715	62328835	ENSG00000130702.15|LAMA5|BUD13|BUD13	922	-	2.649403	1.1053263	-1.0	-1.0
chr20	62312766	62312881	ENSG00000130702.15|LAMA5|BUD13|BUD13	938	-	3.296084	1.2105615	-1.0	-1.0
chr20	62314318	62314433	ENSG00000130702.15|LAMA5|BUD13|BUD13	920	-	2.1426866	1.0950682	-1.0	-1.0
chr20	62323323	62323428	ENSG00000130702.15|LAMA5|BUD13|BUD13	905	-	2.825048	1.0236905	-1.0	-1.0
chr20	62334185	62334315	ENSG00000130702.15|LAMA5|BUD13|BUD13	922	-	2.285864	1.1077675	-1.0	-1.0
chr20	62336339	62336439	ENSG00000130702.15|LAMA5|BUD13|BUD13	914	-	2.0999382	1.0654515	-1.0	-1.0
chr20	62318887	62319062	ENSG00000130702.15|LAMA5|BUD13|BUD13	921	-	2.703268	1.1016878	-1.0	-1.0
chr20	62318453	62318573	ENSG00000130702.15|LAMA5|BUD13|BUD13	919	-	2.355329	1.0904782	-1.0	-1.0
chr20	62328445	62328560	ENSG00000130702.15|LAMA5|BUD13|BUD13	930	-	2.7665553	1.155169	-1.0	-1.0
chr20	62821756	62821810	ENSG00000092758.15|COL9A3|BUD13|BUD13	911	+	2.9121938	1.0513113	-1.0	-1.0
chr20	62827804	62827922	ENSG00000092758.15|COL9A3|BUD13|BUD13	929	+	2.4205906	1.1470354	-1.0	-1.0
chr20	62836490	62836595	ENSG00000092758.15|COL9A3|BUD13|BUD13	918	+	2.5292377	1.083585	-1.0	-1.0
chr20	62827240	62827294	ENSG00000092758.15|COL9A3|BUD13|BUD13	931	+	2.905403	1.1601834	-1.0	-1.0
chr20	62825816	62825870	ENSG00000092758.15|COL9A3|BUD13|BUD13	904	+	2.4601312	1.0180924	-1.0	-1.0
chr20	62829627	62829681	ENSG00000092758.15|COL9A3|BUD13|BUD13	909	+	2.5655413	1.0418417	-1.0	-1.0
chr20	62829765	62829819	ENSG00000092758.15|COL9A3|BUD13|BUD13	968	+	3.520484	1.4934155	-1.0	-1.0
chr20	62827922	62827976	ENSG00000092758.15|COL9A3|BUD13|BUD13	933	+	2.7911608	1.1768571	-1.0	-1.0
chr20	62910773	62910983	ENSG00000101191.16|DIDO1|BUD13|BUD13	936	-	2.489802	1.1948391	-1.0	-1.0
chr20	62909698	62909798	ENSG00000101191.16|DIDO1|BUD13|BUD13	906	-	2.0667274	1.0278548	-1.0	-1.0
chr20	62907359	62907464	ENSG00000101191.16|DIDO1|BUD13|BUD13	989	-	5.996008	1.9440813	-1.0	-1.0
chr20	62905937	62906100	ENSG00000101191.16|DIDO1|BUD13|BUD13	914	-	2.4678195	1.0634745	-1.0	-1.0
chr20	62952786	62952886	ENSG00000101194.17|SLC17A9|BUD13|BUD13	904	+	1.9753426	1.0191	-1.0	-1.0
chr20	62967197	62967517	ENSG00000101194.17|SLC17A9|BUD13|BUD13	936	+	2.2550876	1.1947626	-1.0	-1.0
chr20	62963678	62963778	ENSG00000101194.17|SLC17A9|BUD13|BUD13	908	+	2.0626898	1.0361927	-1.0	-1.0
chr20	62966580	62966702	ENSG00000101194.17|SLC17A9|BUD13|BUD13	973	+	4.324422	1.5626302	-1.0	-1.0
chr20	62966702	62966952	ENSG00000101194.17|SLC17A9|BUD13|BUD13	945	+	2.44172	1.2624233	-1.0	-1.0
chr20	62956962	62957292	ENSG00000101194.17|SLC17A9|BUD13|BUD13	921	+	2.2441273	1.10267	-1.0	-1.0
chr20	62964027	62964222	ENSG00000101194.17|SLC17A9|BUD13|BUD13	933	+	2.0859804	1.1757029	-1.0	-1.0
chr20	62962623	62963348	ENSG00000101194.17|SLC17A9|BUD13|BUD13	950	+	2.1231928	1.3009709	-1.0	-1.0
chr20	62960503	62960603	ENSG00000101194.17|SLC17A9|BUD13|BUD13	936	+	2.1934297	1.194443	-1.0	-1.0
chr20	62962495	62962623	ENSG00000101194.17|SLC17A9|BUD13|BUD13	940	+	2.8339233	1.2203852	-1.0	-1.0
chr20	62965614	62965725	ENSG00000101194.17|SLC17A9|BUD13|BUD13	905	+	2.0031376	1.022397	-1.0	-1.0
chr20	62960603	62960893	ENSG00000101194.17|SLC17A9|BUD13|BUD13	942	+	3.478917	1.2400925	-1.0	-1.0
chr20	63215721	63215865	ENSG00000149658.17|YTHDF1|BUD13|BUD13	927	-	3.1019359	1.1364691	-1.0	-1.0
chr20	63276554	63276689	ENSG00000101199.12|ARFGAP1|BUD13|BUD13	913	+	2.2900457	1.0612184	-1.0	-1.0
chr20	63288118	63288238	ENSG00000101199.12|ARFGAP1|BUD13|BUD13	912	+	2.5990238	1.0539782	-1.0	-1.0
chr20	63673939	63674044	ENSG00000258366.7|RTEL1|BUD13|BUD13	905	+	2.8287373	1.0202241	-1.0	-1.0
chr20	63673939	63674044	ENSG00000026036.21|RTEL1-TNFRSF6B|BUD13|BUD13	904	+	2.8287373	1.0175899	-1.0	-1.0
chr20	63688975	63689095	ENSG00000026036.21|RTEL1-TNFRSF6B|BUD13|BUD13	906	+	2.4946084	1.0264059	-1.0	-1.0
chr20	63691746	63691866	ENSG00000026036.21|RTEL1-TNFRSF6B|BUD13|BUD13	909	+	3.1303217	1.0413059	-1.0	-1.0
chr20	63740531	63740691	ENSG00000125520.13|SLC2A4RG|BUD13|BUD13	965	+	2.6720946	1.4597014	-1.0	-1.0
chr20	63741998	63742148	ENSG00000125520.13|SLC2A4RG|BUD13|BUD13	937	+	3.220657	1.2022898	-1.0	-1.0
chr20	63742613	63742753	ENSG00000125520.13|SLC2A4RG|BUD13|BUD13	920	+	2.3242984	1.0966431	-1.0	-1.0
chr20	63741251	63741416	ENSG00000125520.13|SLC2A4RG|BUD13|BUD13	915	+	2.1987596	1.0687191	-1.0	-1.0
chr20	63741759	63741868	ENSG00000125520.13|SLC2A4RG|BUD13|BUD13	970	+	4.642165	1.5160058	-1.0	-1.0
chr20	63740731	63740881	ENSG00000125520.13|SLC2A4RG|BUD13|BUD13	919	+	2.271952	1.0910059	-1.0	-1.0
chr20	63741499	63741604	ENSG00000125520.13|SLC2A4RG|BUD13|BUD13	901	+	2.665646	1.004097	-1.0	-1.0
chr20	63742168	63742413	ENSG00000125520.13|SLC2A4RG|BUD13|BUD13	973	+	2.5350277	1.5674129	-1.0	-1.0
chr20	63740991	63741151	ENSG00000125520.13|SLC2A4RG|BUD13|BUD13	912	+	2.4242425	1.0548166	-1.0	-1.0
chr20	63941154	63941254	ENSG00000198276.15|UCKL1|BUD13|BUD13	906	-	2.2017038	1.0259545	-1.0	-1.0
chr20	63961164	63961308	ENSG00000196700.8|ZNF512B|BUD13|BUD13	959	-	3.7410097	1.3819588	-1.0	-1.0
chr20	63966781	63966875	ENSG00000196700.8|ZNF512B|BUD13|BUD13	944	-	2.965	1.2535521	-1.0	-1.0
chr20	63982936	63983041	ENSG00000101161.7|PRPF6|BUD13|BUD13	921	+	3.5316443	1.1039627	-1.0	-1.0
chr20	64036276	64036386	ENSG00000196421.8|C20orf204|BUD13|BUD13	906	+	2.9446416	1.0271559	-1.0	-1.0
chr21	8218552	8218957	ENSG00000278996.1|FP671120.1|BUD13|BUD13	1000	+	5.026916	4.160771	-1.0	-1.0
chr21	8217892	8218137	ENSG00000278996.1|FP671120.1|BUD13|BUD13	999	+	4.5329447	2.8870363	-1.0	-1.0
chr21	8397528	8397723	ENSG00000280441.2|FP236383.1|BUD13|BUD13	996	+	4.4317813	2.4455357	-1.0	-1.0
chr21	8401593	8401913	ENSG00000280441.2|FP236383.1|BUD13|BUD13	1000	+	5.694917	8.322038	-1.0	-1.0
chr21	32771430	32771610	ENSG00000159086.14|PAXBP1|BUD13|BUD13	923	-	3.8158433	1.1146703	-1.0	-1.0
chr21	38814677	38814780	ENSG00000157557.11|ETS2|BUD13|BUD13	929	+	3.632144	1.150423	-1.0	-1.0
chr21	39348365	39348575	ENSG00000205581.10|HMGN1|BUD13|BUD13	935	-	2.9754326	1.1867607	-1.0	-1.0
chr21	39348255	39348365	ENSG00000205581.10|HMGN1|BUD13|BUD13	905	-	3.2375734	1.0219827	-1.0	-1.0
chr21	43687515	43687625	ENSG00000160208.12|RRP1B|BUD13|BUD13	945	+	3.5746677	1.25581	-1.0	-1.0
chr21	43793251	43793361	ENSG00000160214.12|RRP1|BUD13|BUD13	919	+	3.2870686	1.0937722	-1.0	-1.0
chr21	44855256	44855361	ENSG00000183255.11|PTTG1IP|BUD13|BUD13	958	-	4.764494	1.380164	-1.0	-1.0
chr21	45473894	45473981	ENSG00000182871.14|COL18A1|BUD13|BUD13	938	+	2.3802204	1.2099335	-1.0	-1.0
chr21	45495357	45495432	ENSG00000182871.14|COL18A1|BUD13|BUD13	919	+	2.4007587	1.0910119	-1.0	-1.0
chr21	45487446	45487509	ENSG00000182871.14|COL18A1|BUD13|BUD13	900	+	2.191887	1.0020491	-1.0	-1.0
chr21	45475301	45475475	ENSG00000182871.14|COL18A1|BUD13|BUD13	940	+	3.0630045	1.2252324	-1.0	-1.0
chr21	45490274	45490346	ENSG00000182871.14|COL18A1|BUD13|BUD13	963	+	3.0967953	1.4283465	-1.0	-1.0
chr21	45475475	45475535	ENSG00000182871.14|COL18A1|BUD13|BUD13	901	+	2.1413052	1.0055722	-1.0	-1.0
chr21	45496499	45496568	ENSG00000182871.14|COL18A1|BUD13|BUD13	900	+	2.4813228	1.001103	-1.0	-1.0
chr21	45468646	45468781	ENSG00000182871.14|COL18A1|BUD13|BUD13	936	+	2.310465	1.1950716	-1.0	-1.0
chr21	45486860	45486992	ENSG00000182871.14|COL18A1|BUD13|BUD13	908	+	2.183283	1.0372531	-1.0	-1.0
chr21	45476375	45476475	ENSG00000182871.14|COL18A1|BUD13|BUD13	907	+	2.252216	1.0308121	-1.0	-1.0
chr21	45480069	45480156	ENSG00000182871.14|COL18A1|BUD13|BUD13	908	+	2.387876	1.0354718	-1.0	-1.0
chr21	45481962	45482025	ENSG00000182871.14|COL18A1|BUD13|BUD13	901	+	2.6992517	1.0062708	-1.0	-1.0
chr21	46153035	46153150	ENSG00000160282.13|FTCD|BUD13|BUD13	918	-	2.5209486	1.0841115	-1.0	-1.0
chr21	46151896	46152005	ENSG00000160282.13|FTCD|BUD13|BUD13	912	-	2.2011776	1.0558459	-1.0	-1.0
chr21	46150525	46150635	ENSG00000160282.13|FTCD|BUD13|BUD13	924	-	2.4533434	1.1189004	-1.0	-1.0
chr21	46152916	46153021	ENSG00000160282.13|FTCD|BUD13|BUD13	903	-	2.0290682	1.0117984	-1.0	-1.0
chr21	46150725	46150900	ENSG00000160282.13|FTCD|BUD13|BUD13	920	-	1.8913193	1.0947114	-1.0	-1.0
chr21	46151335	46151557	ENSG00000160282.13|FTCD|BUD13|BUD13	968	-	2.490996	1.5009148	-1.0	-1.0
chr21	46195756	46195861	ENSG00000160285.14|LSS|BUD13|BUD13	914	-	3.1559572	1.0642855	-1.0	-1.0
chr21	46228588	46228688	ENSG00000160285.14|LSS|BUD13|BUD13	901	-	2.7594163	1.0057875	-1.0	-1.0
chr22	19177529	19177694	ENSG00000100075.9|SLC25A1|BUD13|BUD13	920	-	3.0170004	1.094256	-1.0	-1.0
chr22	19480022	19480157	ENSG00000093009.9|CDC45|BUD13|BUD13	911	+	3.357986	1.0501348	-1.0	-1.0
chr22	23894907	23895082	ENSG00000240972.1|MIF|BUD13|BUD13	958	+	3.3186035	1.3775522	-1.0	-1.0
chr22	23894944	23895039	ENSG00000251357.4|AP000350.4|BUD13|BUD13	974	+	3.8338087	1.5796347	-1.0	-1.0
chr22	24050869	24050969	ENSG00000099991.17|CABIN1|BUD13|BUD13	907	+	2.793145	1.0299814	-1.0	-1.0
chr22	24095945	24096075	ENSG00000099991.17|CABIN1|BUD13|BUD13	905	+	3.3700247	1.0245577	-1.0	-1.0
chr22	24167208	24167308	ENSG00000099991.17|CABIN1|BUD13|BUD13	905	+	3.2365716	1.0242705	-1.0	-1.0
chr22	24056246	24056406	ENSG00000099991.17|CABIN1|BUD13|BUD13	927	+	2.9884024	1.1360795	-1.0	-1.0
chr22	28797205	28797305	ENSG00000100219.16|XBP1|BUD13|BUD13	906	-	2.712755	1.0255234	-1.0	-1.0
chr22	28796116	28796311	ENSG00000100219.16|XBP1|BUD13|BUD13	962	-	2.8422017	1.4223044	-1.0	-1.0
chr22	28800133	28800297	ENSG00000100219.16|XBP1|BUD13|BUD13	968	-	2.7801328	1.500565	-1.0	-1.0
chr22	28799153	28799263	ENSG00000100219.16|XBP1|BUD13|BUD13	920	-	2.356153	1.0988786	-1.0	-1.0
chr22	28795732	28795837	ENSG00000100219.16|XBP1|BUD13|BUD13	943	-	3.6304529	1.242207	-1.0	-1.0
chr22	28987096	28987196	ENSG00000183579.15|ZNRF3|BUD13|BUD13	906	+	2.2818956	1.0258629	-1.0	-1.0
chr22	29299197	29299352	ENSG00000182944.17|EWSR1|BUD13|BUD13	907	+	2.21788	1.0331047	-1.0	-1.0
chr22	29298772	29298947	ENSG00000182944.17|EWSR1|BUD13|BUD13	939	+	2.8843272	1.2133718	-1.0	-1.0
chr22	31259000	31259170	ENSG00000182541.17|LIMK2|BUD13|BUD13	940	+	2.8568256	1.222925	-1.0	-1.0
chr22	36288276	36288381	ENSG00000100345.20|MYH9|BUD13|BUD13	906	-	2.1375852	1.0264449	-1.0	-1.0
chr22	36284377	36284477	ENSG00000100345.20|MYH9|BUD13|BUD13	902	-	2.268351	1.0073686	-1.0	-1.0
chr22	36294951	36295071	ENSG00000100345.20|MYH9|BUD13|BUD13	908	-	2.5079846	1.0364692	-1.0	-1.0
chr22	38501179	38501280	ENSG00000100201.20|DDX17|BUD13|BUD13	907	-	2.4849544	1.0310929	-1.0	-1.0
chr22	38505796	38505896	ENSG00000100201.20|DDX17|BUD13|BUD13	935	-	3.6758945	1.186002	-1.0	-1.0
chr22	39312931	39313251	ENSG00000100316.15|RPL3|BUD13|BUD13	947	-	3.6224613	1.278151	-1.0	-1.0
chr22	39313511	39313636	ENSG00000100316.15|RPL3|BUD13|BUD13	941	-	3.6473486	1.2312797	-1.0	-1.0
chr22	39317330	39317525	ENSG00000100316.15|RPL3|BUD13|BUD13	945	-	3.1240616	1.2624484	-1.0	-1.0
chr22	39314568	39314685	ENSG00000100316.15|RPL3|BUD13|BUD13	921	-	3.1882956	1.1004587	-1.0	-1.0
chr22	39314011	39314146	ENSG00000100316.15|RPL3|BUD13|BUD13	914	-	3.0846128	1.0669591	-1.0	-1.0
chr22	39521671	39521772	ENSG00000128272.14|ATF4|BUD13|BUD13	993	+	4.1674576	2.1415076	-1.0	-1.0
chr22	39520712	39521012	ENSG00000128272.14|ATF4|BUD13|BUD13	964	+	2.7217596	1.440096	-1.0	-1.0
chr22	41900214	41900339	ENSG00000198911.11|SREBF2|BUD13|BUD13	944	+	3.8765206	1.2528679	-1.0	-1.0
chr22	41902848	41902969	ENSG00000198911.11|SREBF2|BUD13|BUD13	935	+	3.435758	1.1901457	-1.0	-1.0
chr22	46273962	46274062	ENSG00000075234.16|TTC38|BUD13|BUD13	907	+	3.087786	1.033369	-1.0	-1.0
chr22	46355604	46355704	ENSG00000100416.12|TRMU|BUD13|BUD13	930	+	3.5350459	1.1569281	-1.0	-1.0
chr22	49961368	49961441	ENSG00000198355.4|PIM3|BUD13|BUD13	928	+	3.4301639	1.1413996	-1.0	-1.0
chr22	49962586	49962688	ENSG00000198355.4|PIM3|BUD13|BUD13	922	+	3.243783	1.1071562	-1.0	-1.0
chr22	49960987	49961177	ENSG00000198355.4|PIM3|BUD13|BUD13	958	+	3.2051435	1.3797646	-1.0	-1.0
chr22	50248282	50248397	ENSG00000100429.17|HDAC10|BUD13|BUD13	916	-	3.3170137	1.0755186	-1.0	-1.0
chr22	50286287	50286387	ENSG00000196576.14|PLXNB2|BUD13|BUD13	945	-	4.0350842	1.259948	-1.0	-1.0
chr22	50439857	50440049	ENSG00000100239.15|PPP6R2|BUD13|BUD13	955	+	3.4132388	1.3491824	-1.0	-1.0
chr22	50419355	50419462	ENSG00000100239.15|PPP6R2|BUD13|BUD13	919	+	2.3405383	1.0898933	-1.0	-1.0
chr22	50504374	50504574	ENSG00000100258.17|LMF2|BUD13|BUD13	995	-	6.2201815	2.2817297	-1.0	-1.0
chr22	50582166	50582341	ENSG00000100288.19|CHKB|BUD13|BUD13	920	-	3.151064	1.0981493	-1.0	-1.0
chr22	50581806	50581966	ENSG00000100288.19|CHKB|BUD13|BUD13	929	-	2.7365427	1.148093	-1.0	-1.0
chr22	50581808	50581968	ENSG00000254413.8|CHKB-CPT1B|BUD13|BUD13	927	-	2.6911101	1.1351551	-1.0	-1.0
chr22	50582168	50582333	ENSG00000254413.8|CHKB-CPT1B|BUD13|BUD13	921	-	3.1590881	1.1038283	-1.0	-1.0
chr3	4980226	4980408	ENSG00000134107.4|BHLHE40|BUD13|BUD13	940	+	4.528882	1.2204306	-1.0	-1.0
chr3	9433742	9433844	ENSG00000168137.15|SETD5|BUD13|BUD13	915	+	2.520211	1.0702636	-1.0	-1.0
chr3	10312688	10312808	ENSG00000157020.17|SEC13|BUD13|BUD13	911	-	2.9581017	1.0524583	-1.0	-1.0
chr3	30606977	30607097	ENSG00000163513.17|TGFBR2|BUD13|BUD13	910	+	2.150702	1.0441488	-1.0	-1.0
chr3	38126110	38126220	ENSG00000060971.17|ACAA1|BUD13|BUD13	912	-	3.0579245	1.053458	-1.0	-1.0
chr3	38126290	38126685	ENSG00000060971.17|ACAA1|BUD13|BUD13	918	-	2.5595016	1.0858512	-1.0	-1.0
chr3	38125865	38125985	ENSG00000060971.17|ACAA1|BUD13|BUD13	901	-	2.5479302	1.004549	-1.0	-1.0
chr3	47686068	47686170	ENSG00000173473.10|SMARCC1|BUD13|BUD13	922	-	3.2524033	1.110482	-1.0	-1.0
chr3	47701277	47701392	ENSG00000173473.10|SMARCC1|BUD13|BUD13	918	-	2.802935	1.0864996	-1.0	-1.0
chr3	48413068	48413333	ENSG00000164050.12|PLXNB1|BUD13|BUD13	939	-	2.5480237	1.2123792	-1.0	-1.0
chr3	48423989	48424139	ENSG00000164050.12|PLXNB1|BUD13|BUD13	914	-	2.235519	1.0633044	-1.0	-1.0
chr3	48419388	48419568	ENSG00000164050.12|PLXNB1|BUD13|BUD13	937	-	2.9070797	1.199811	-1.0	-1.0
chr3	48421698	48421803	ENSG00000164050.12|PLXNB1|BUD13|BUD13	903	-	2.191149	1.0132992	-1.0	-1.0
chr3	48410894	48411009	ENSG00000164050.12|PLXNB1|BUD13|BUD13	915	-	2.5005298	1.0706517	-1.0	-1.0
chr3	48416395	48416590	ENSG00000164050.12|PLXNB1|BUD13|BUD13	929	-	2.28305	1.1498879	-1.0	-1.0
chr3	48413543	48413738	ENSG00000164050.12|PLXNB1|BUD13|BUD13	913	-	2.2076128	1.0594038	-1.0	-1.0
chr3	48410295	48410380	ENSG00000164050.12|PLXNB1|BUD13|BUD13	942	-	2.7134035	1.234071	-1.0	-1.0
chr3	48418916	48419039	ENSG00000164050.12|PLXNB1|BUD13|BUD13	920	-	2.236745	1.0968064	-1.0	-1.0
chr3	48423769	48423894	ENSG00000164050.12|PLXNB1|BUD13|BUD13	923	-	2.5765743	1.1150514	-1.0	-1.0
chr3	48418188	48418358	ENSG00000164050.12|PLXNB1|BUD13|BUD13	912	-	2.2100585	1.0576872	-1.0	-1.0
chr3	48440281	48440436	ENSG00000232112.3|TMA7|BUD13|BUD13	918	+	3.2727377	1.0874372	-1.0	-1.0
chr3	48521876	48521976	ENSG00000114268.11|PFKFB4|BUD13|BUD13	913	-	3.6005552	1.0615051	-1.0	-1.0
chr3	48538619	48538719	ENSG00000114268.11|PFKFB4|BUD13|BUD13	932	-	4.285495	1.1704772	-1.0	-1.0
chr3	48535511	48535611	ENSG00000114268.11|PFKFB4|BUD13|BUD13	934	-	4.5780044	1.1811931	-1.0	-1.0
chr3	48543579	48543646	ENSG00000114268.11|PFKFB4|BUD13|BUD13	932	-	4.6031723	1.1697835	-1.0	-1.0
chr3	48549759	48549859	ENSG00000114268.11|PFKFB4|BUD13|BUD13	901	-	7.9428186	1.0055794	-1.0	-1.0
chr3	48628435	48628541	ENSG00000225697.12|SLC26A6|BUD13|BUD13	908	-	2.6904755	1.0345372	-1.0	-1.0
chr3	48631216	48631336	ENSG00000225697.12|SLC26A6|BUD13|BUD13	919	-	3.2910664	1.0933416	-1.0	-1.0
chr3	48627850	48628015	ENSG00000225697.12|SLC26A6|BUD13|BUD13	909	-	2.8090856	1.0395436	-1.0	-1.0
chr3	48627745	48627845	ENSG00000225697.12|SLC26A6|BUD13|BUD13	900	-	3.0098963	1.0015123	-1.0	-1.0
chr3	48629641	48629796	ENSG00000225697.12|SLC26A6|BUD13|BUD13	930	-	3.4815567	1.1563385	-1.0	-1.0
chr3	48629811	48629931	ENSG00000225697.12|SLC26A6|BUD13|BUD13	909	-	2.6087852	1.0422921	-1.0	-1.0
chr3	48633551	48633786	ENSG00000225697.12|SLC26A6|BUD13|BUD13	958	-	3.0303707	1.3773744	-1.0	-1.0
chr3	48633635	48633698	ENSG00000284364.1|MIR6824|BUD13|BUD13	956	-	2.899987	1.3609841	-1.0	-1.0
chr3	49419105	49419245	ENSG00000145020.15|AMT|BUD13|BUD13	968	-	4.6998644	1.4984263	-1.0	-1.0
chr3	49686155	49686350	ENSG00000173531.15|MST1|BUD13|BUD13	939	-	2.7973788	1.2154356	-1.0	-1.0
chr3	50273583	50273803	ENSG00000012171.19|SEMA3B|BUD13|BUD13	962	+	2.8482394	1.4258062	-1.0	-1.0
chr3	50270795	50270940	ENSG00000012171.19|SEMA3B|BUD13|BUD13	934	+	2.9842923	1.1798398	-1.0	-1.0
chr3	50275193	50275293	ENSG00000012171.19|SEMA3B|BUD13|BUD13	920	+	2.5166104	1.0946444	-1.0	-1.0
chr3	50320535	50320660	ENSG00000114383.9|TUSC2|BUD13|BUD13	961	-	3.7429833	1.4088459	-1.0	-1.0
chr3	50320436	50320535	ENSG00000114383.9|TUSC2|BUD13|BUD13	906	-	2.7738066	1.0278548	-1.0	-1.0
chr3	50321240	50321425	ENSG00000114383.9|TUSC2|BUD13|BUD13	975	-	4.5421753	1.597648	-1.0	-1.0
chr3	50320438	50320658	ENSG00000068001.13|HYAL2|BUD13|BUD13	974	-	3.377446	1.5858508	-1.0	-1.0
chr3	50321238	50321423	ENSG00000068001.13|HYAL2|BUD13|BUD13	977	-	4.6622834	1.640634	-1.0	-1.0
chr3	51995469	51995569	ENSG00000162244.10|RPL29|BUD13|BUD13	927	-	3.5954392	1.1391072	-1.0	-1.0
chr3	52291639	52291839	ENSG00000168237.17|GLYCTK|BUD13|BUD13	953	+	2.8420599	1.3299407	-1.0	-1.0
chr3	52291034	52291209	ENSG00000168237.17|GLYCTK|BUD13|BUD13	934	+	2.643284	1.1802864	-1.0	-1.0
chr3	52487495	52487625	ENSG00000010322.15|NISCH|BUD13|BUD13	938	+	7.2794766	1.2098641	-1.0	-1.0
chr3	52687571	52687766	ENSG00000163938.16|GNL3|BUD13|BUD13	951	+	3.6702733	1.308532	-1.0	-1.0
chr3	52796550	52796647	ENSG00000162267.12|ITIH3|BUD13|BUD13	904	+	2.287978	1.0183175	-1.0	-1.0
chr3	52803994	52804119	ENSG00000162267.12|ITIH3|BUD13|BUD13	934	+	3.2418928	1.1774857	-1.0	-1.0
chr3	52795602	52795717	ENSG00000162267.12|ITIH3|BUD13|BUD13	929	+	3.7288885	1.1478534	-1.0	-1.0
chr3	52797826	52797930	ENSG00000162267.12|ITIH3|BUD13|BUD13	907	+	2.4155202	1.0301034	-1.0	-1.0
chr3	52796331	52796480	ENSG00000162267.12|ITIH3|BUD13|BUD13	980	+	4.321685	1.7032346	-1.0	-1.0
chr3	52797104	52797267	ENSG00000162267.12|ITIH3|BUD13|BUD13	918	+	2.557161	1.0885761	-1.0	-1.0
chr3	53235149	53235269	ENSG00000163931.15|TKT|BUD13|BUD13	910	-	2.7377753	1.0461888	-1.0	-1.0
chr3	53823505	53823685	ENSG00000016391.10|CHDH|BUD13|BUD13	928	-	3.0187886	1.1434015	-1.0	-1.0
chr3	53819435	53819531	ENSG00000016391.10|CHDH|BUD13|BUD13	922	-	2.58681	1.1061885	-1.0	-1.0
chr3	53822642	53822767	ENSG00000016391.10|CHDH|BUD13|BUD13	921	-	2.6990824	1.102768	-1.0	-1.0
chr3	53823755	53823895	ENSG00000016391.10|CHDH|BUD13|BUD13	911	-	2.4819973	1.0484227	-1.0	-1.0
chr3	53823900	53824015	ENSG00000016391.10|CHDH|BUD13|BUD13	917	-	2.3324776	1.0815152	-1.0	-1.0
chr3	53819040	53819300	ENSG00000016391.10|CHDH|BUD13|BUD13	916	-	2.3832538	1.0736824	-1.0	-1.0
chr3	53819531	53819631	ENSG00000016391.10|CHDH|BUD13|BUD13	906	-	2.0378377	1.0273477	-1.0	-1.0
chr3	53858660	53858785	ENSG00000056736.9|IL17RB|BUD13|BUD13	916	+	2.3573163	1.0760232	-1.0	-1.0
chr3	58154734	58154884	ENSG00000136068.14|FLNB|BUD13|BUD13	936	+	3.2628407	1.1920667	-1.0	-1.0
chr3	58150164	58150279	ENSG00000136068.14|FLNB|BUD13|BUD13	944	+	3.6570578	1.2519636	-1.0	-1.0
chr3	58130800	58130908	ENSG00000136068.14|FLNB|BUD13|BUD13	919	+	2.5462077	1.0897743	-1.0	-1.0
chr3	119436978	119437083	ENSG00000176142.12|TMEM39A|BUD13|BUD13	917	-	3.2102132	1.0794897	-1.0	-1.0
chr3	129651795	129651900	ENSG00000172765.16|TMCC1|BUD13|BUD13	954	-	4.8347044	1.3336896	-1.0	-1.0
chr3	133748262	133748457	ENSG00000242337.5|TFP1|BUD13|BUD13	968	+	2.4908757	1.4924965	-1.0	-1.0
chr3	133746467	133746637	ENSG00000242337.5|TFP1|BUD13|BUD13	936	+	2.4708426	1.193156	-1.0	-1.0
chr3	133748264	133748459	ENSG00000091513.14|TF|BUD13|BUD13	967	+	2.4667141	1.4840842	-1.0	-1.0
chr3	133754671	133754816	ENSG00000091513.14|TF|BUD13|BUD13	945	+	3.1300006	1.2615799	-1.0	-1.0
chr3	133746483	133746638	ENSG00000091513.14|TF|BUD13|BUD13	937	+	2.575675	1.1992583	-1.0	-1.0
chr3	133756176	133756276	ENSG00000091513.14|TF|BUD13|BUD13	908	+	2.0615678	1.0362806	-1.0	-1.0
chr3	133778483	133778583	ENSG00000091513.14|TF|BUD13|BUD13	909	+	2.1275215	1.039032	-1.0	-1.0
chr3	133775617	133775742	ENSG00000091513.14|TF|BUD13|BUD13	986	+	4.308864	1.8665321	-1.0	-1.0
chr3	133756910	133757009	ENSG00000091513.14|TF|BUD13|BUD13	914	+	1.6072773	1.0646988	-1.0	-1.0
chr3	133755171	133755362	ENSG00000091513.14|TF|BUD13|BUD13	950	+	2.4835327	1.2990446	-1.0	-1.0
chr3	133775326	133775471	ENSG00000091513.14|TF|BUD13|BUD13	914	+	2.2324421	1.0659101	-1.0	-1.0
chr3	133759329	133759429	ENSG00000091513.14|TF|BUD13|BUD13	925	+	2.251963	1.1230698	-1.0	-1.0
chr3	133776927	133777048	ENSG00000091513.14|TF|BUD13|BUD13	936	+	3.1292937	1.1948903	-1.0	-1.0
chr3	133764004	133764181	ENSG00000091513.14|TF|BUD13|BUD13	972	+	3.377265	1.5575162	-1.0	-1.0
chr3	133759071	133759171	ENSG00000091513.14|TF|BUD13|BUD13	920	+	2.9890103	1.0958021	-1.0	-1.0
chr3	133764765	133764870	ENSG00000091513.14|TF|BUD13|BUD13	946	+	2.9505608	1.2709174	-1.0	-1.0
chr3	133753639	133753779	ENSG00000091513.14|TF|BUD13|BUD13	915	+	1.8793901	1.0722991	-1.0	-1.0
chr3	133766172	133766272	ENSG00000091513.14|TF|BUD13|BUD13	924	+	2.8081455	1.1201122	-1.0	-1.0
chr3	133757659	133757768	ENSG00000091513.14|TF|BUD13|BUD13	918	+	2.740673	1.0838263	-1.0	-1.0
chr3	133764275	133764385	ENSG00000091513.14|TF|BUD13|BUD13	912	+	2.4354713	1.0532559	-1.0	-1.0
chr3	133755487	133755617	ENSG00000091513.14|TF|BUD13|BUD13	918	+	2.1368976	1.0837948	-1.0	-1.0
chr3	143043116	143043216	ENSG00000163714.17|U2SURP|BUD13|BUD13	900	+	2.1554878	1.0008119	-1.0	-1.0
chr3	149199801	149199906	ENSG00000047457.13|CP|BUD13|BUD13	904	-	2.5053315	1.0177189	-1.0	-1.0
chr3	149179640	149179740	ENSG00000047457.13|CP|BUD13|BUD13	911	-	3.0339317	1.0481775	-1.0	-1.0
chr3	149371867	149372002	ENSG00000169908.11|TM4SF1|BUD13|BUD13	935	-	3.2851107	1.1886774	-1.0	-1.0
chr3	149371611	149371756	ENSG00000169908.11|TM4SF1|BUD13|BUD13	910	-	2.3163056	1.0442076	-1.0	-1.0
chr3	149369856	149369986	ENSG00000169908.11|TM4SF1|BUD13|BUD13	909	-	2.8011603	1.0432492	-1.0	-1.0
chr3	149375769	149375894	ENSG00000169908.11|TM4SF1|BUD13|BUD13	960	-	3.8079643	1.3968811	-1.0	-1.0
chr3	157159484	157159594	ENSG00000163660.11|CCNL1|BUD13|BUD13	911	-	7.854725	1.05076	-1.0	-1.0
chr3	160404509	160404609	ENSG00000113810.15|SMC4|BUD13|BUD13	980	+	6.087349	1.6906941	-1.0	-1.0
chr3	172298727	172298787	ENSG00000075420.12|FNDC3B|BUD13|BUD13	919	+	2.2479718	1.0909371	-1.0	-1.0
chr3	172307255	172307390	ENSG00000075420.12|FNDC3B|BUD13|BUD13	924	+	2.505897	1.1177709	-1.0	-1.0
chr3	172334830	172334943	ENSG00000075420.12|FNDC3B|BUD13|BUD13	981	+	5.688515	1.7269411	-1.0	-1.0
chr3	172337224	172337324	ENSG00000075420.12|FNDC3B|BUD13|BUD13	937	+	4.0302844	1.1978157	-1.0	-1.0
chr3	172251444	172251541	ENSG00000075420.12|FNDC3B|BUD13|BUD13	902	+	2.2605214	1.007187	-1.0	-1.0
chr3	172352696	172352802	ENSG00000075420.12|FNDC3B|BUD13|BUD13	956	+	4.0952415	1.3579451	-1.0	-1.0
chr3	181231714	181231879	ENSG00000242808.7|SOX2-OT|BUD13|BUD13	951	+	3.7696505	1.3102523	-1.0	-1.0
chr3	181231736	181231843	ENSG00000206932.1|RNU6-4P|BUD13|BUD13	949	+	3.6880443	1.2883292	-1.0	-1.0
chr3	184321958	184322073	ENSG00000114867.20|EIF4G1|BUD13|BUD13	903	+	2.1647582	1.0118002	-1.0	-1.0
chr3	184320536	184320696	ENSG00000114867.20|EIF4G1|BUD13|BUD13	933	+	3.1281803	1.1747993	-1.0	-1.0
chr3	184319624	184319724	ENSG00000114867.20|EIF4G1|BUD13|BUD13	908	+	2.8359928	1.0341569	-1.0	-1.0
chr3	184363262	184363432	ENSG00000163882.9|POLR2H|BUD13|BUD13	913	+	3.1048248	1.0588931	-1.0	-1.0
chr3	184364860	184365040	ENSG00000163882.9|POLR2H|BUD13|BUD13	923	+	3.0950959	1.1124595	-1.0	-1.0
chr3	186617077	186617177	ENSG00000145192.12|AHSG|BUD13|BUD13	906	+	2.2938125	1.025035	-1.0	-1.0
chr3	186617373	186617533	ENSG00000145192.12|AHSG|BUD13|BUD13	905	+	1.7247372	1.0245233	-1.0	-1.0
chr3	186618540	186618637	ENSG00000145192.12|AHSG|BUD13|BUD13	909	+	1.4995303	1.0429993	-1.0	-1.0
chr3	186615795	186615930	ENSG00000145192.12|AHSG|BUD13|BUD13	987	+	4.050969	1.8985602	-1.0	-1.0
chr3	186620475	186620580	ENSG00000145192.12|AHSG|BUD13|BUD13	916	+	1.7909808	1.0765908	-1.0	-1.0
chr3	186616290	186616442	ENSG00000145192.12|AHSG|BUD13|BUD13	968	+	3.4192643	1.500268	-1.0	-1.0
chr3	186783934	186784119	ENSG00000156976.16|EIF4A2|BUD13|BUD13	960	+	3.5215168	1.3969145	-1.0	-1.0
chr3	186783639	186783919	ENSG00000156976.16|EIF4A2|BUD13|BUD13	966	+	3.1572108	1.4653115	-1.0	-1.0
chr3	186784257	186784587	ENSG00000156976.16|EIF4A2|BUD13|BUD13	997	+	3.3550222	2.486368	-1.0	-1.0
chr3	186785797	186785922	ENSG00000156976.16|EIF4A2|BUD13|BUD13	913	+	2.298363	1.0619032	-1.0	-1.0
chr3	186787027	186787147	ENSG00000156976.16|EIF4A2|BUD13|BUD13	917	+	3.2987826	1.0805315	-1.0	-1.0
chr3	194137574	194137682	ENSG00000114315.3|HES1|BUD13|BUD13	970	+	4.7520647	1.5169753	-1.0	-1.0
chr3	195214786	195214893	ENSG00000206600.1|RNU6-25P|BUD13|BUD13	998	+	8.391397	2.8068786	-1.0	-1.0
chr3	196784979	196785086	ENSG00000206892.1|RNU6-42P|BUD13|BUD13	968	-	3.028974	1.4890136	-1.0	-1.0
chr4	1712018	1712128	ENSG00000163950.12|SLBP|BUD13|BUD13	995	-	8.132027	2.2691805	-1.0	-1.0
chr4	1730847	1730952	ENSG00000013810.18|TACC3|BUD13|BUD13	915	+	2.990705	1.0685018	-1.0	-1.0
chr4	1793832	1794043	ENSG00000068078.17|FGFR3|BUD13|BUD13	930	+	2.5444453	1.1531454	-1.0	-1.0
chr4	1802215	1802400	ENSG00000068078.17|FGFR3|BUD13|BUD13	922	+	2.1939354	1.1073382	-1.0	-1.0
chr4	1805354	1805476	ENSG00000068078.17|FGFR3|BUD13|BUD13	906	+	2.4023657	1.025352	-1.0	-1.0
chr4	1794083	1794198	ENSG00000068078.17|FGFR3|BUD13|BUD13	910	+	2.700869	1.0479457	-1.0	-1.0
chr4	1802610	1802745	ENSG00000068078.17|FGFR3|BUD13|BUD13	920	+	2.3816273	1.0970775	-1.0	-1.0
chr4	1801743	1801834	ENSG00000068078.17|FGFR3|BUD13|BUD13	970	+	3.649806	1.5171458	-1.0	-1.0
chr4	1802415	1802525	ENSG00000068078.17|FGFR3|BUD13|BUD13	907	+	2.2442796	1.0307769	-1.0	-1.0
chr4	1799148	1799248	ENSG00000068078.17|FGFR3|BUD13|BUD13	948	+	4.0286107	1.2812235	-1.0	-1.0
chr4	1799263	1799518	ENSG00000068078.17|FGFR3|BUD13|BUD13	922	+	2.473199	1.1072464	-1.0	-1.0
chr4	1802025	1802215	ENSG00000068078.17|FGFR3|BUD13|BUD13	952	+	2.335809	1.3206421	-1.0	-1.0
chr4	2512334	2512437	ENSG00000063978.15|RNF4|BUD13|BUD13	911	+	3.3915482	1.0525537	-1.0	-1.0
chr4	3445454	3445624	ENSG00000109758.8|HGFAC|BUD13|BUD13	942	+	3.212452	1.2343732	-1.0	-1.0
chr4	10021279	10021394	ENSG00000109667.11|SLC2A9|BUD13|BUD13	921	-	2.6668856	1.1039875	-1.0	-1.0
chr4	13337116	13337296	ENSG00000205940.8|HSP90AB2P|BUD13|BUD13	976	+	4.7938004	1.6261702	-1.0	-1.0
chr4	39297539	39297739	ENSG00000035928.15|RFC1|BUD13|BUD13	1000	-	7.481118	5.226412	-1.0	-1.0
chr4	39297604	39297711	ENSG00000206675.1|RNU6-32P|BUD13|BUD13	1000	-	7.2750626	5.48253	-1.0	-1.0
chr4	39454649	39454754	ENSG00000163682.15|RPL9|BUD13|BUD13	908	-	3.0457692	1.0367852	-1.0	-1.0
chr4	39456345	39456445	ENSG00000163682.15|RPL9|BUD13|BUD13	902	-	2.3961105	1.0075995	-1.0	-1.0
chr4	39454908	39455038	ENSG00000163682.15|RPL9|BUD13|BUD13	906	-	2.4421277	1.0257047	-1.0	-1.0
chr4	73102375	73102560	ENSG00000132466.18|ANKRD17|BUD13|BUD13	930	-	2.897425	1.1544287	-1.0	-1.0
chr4	73405001	73405115	ENSG00000163631.16|ALB|BUD13|BUD13	991	+	2.981115	2.0284555	-1.0	-1.0
chr4	73409211	73409339	ENSG00000163631.16|ALB|BUD13|BUD13	949	+	2.6646717	1.2946663	-1.0	-1.0
chr4	73419455	73419506	ENSG00000163631.16|ALB|BUD13|BUD13	915	+	1.9888057	1.0683067	-1.0	-1.0
chr4	73420124	73420253	ENSG00000163631.16|ALB|BUD13|BUD13	973	+	2.903493	1.5650101	-1.0	-1.0
chr4	73420958	73421091	ENSG00000163631.16|ALB|BUD13|BUD13	961	+	3.201124	1.4060575	-1.0	-1.0
chr4	73419639	73419779	ENSG00000163631.16|ALB|BUD13|BUD13	953	+	2.5216293	1.3265252	-1.0	-1.0
chr4	73408798	73408933	ENSG00000163631.16|ALB|BUD13|BUD13	935	+	2.7084076	1.1891692	-1.0	-1.0
chr4	73408486	73408593	ENSG00000163631.16|ALB|BUD13|BUD13	939	+	2.465718	1.2164514	-1.0	-1.0
chr4	73416125	73416250	ENSG00000163631.16|ALB|BUD13|BUD13	933	+	2.3351808	1.1711737	-1.0	-1.0
chr4	73452283	73452399	ENSG00000081051.7|AFP|BUD13|BUD13	932	+	2.240141	1.1648263	-1.0	-1.0
chr4	73455132	73455235	ENSG00000081051.7|AFP|BUD13|BUD13	918	+	2.3214674	1.0844634	-1.0	-1.0
chr4	73449932	73450032	ENSG00000081051.7|AFP|BUD13|BUD13	912	+	3.0723236	1.0544279	-1.0	-1.0
chr4	73442428	73442528	ENSG00000081051.7|AFP|BUD13|BUD13	910	+	2.362589	1.0471869	-1.0	-1.0
chr4	73443243	73443346	ENSG00000081051.7|AFP|BUD13|BUD13	904	+	2.1388009	1.0167507	-1.0	-1.0
chr4	76532221	76532327	ENSG00000207307.1|RNU6-145P|BUD13|BUD13	1000	-	6.2608476	6.2204947	-1.0	-1.0
chr4	82857688	82857803	ENSG00000138674.16|SEC31A|BUD13|BUD13	931	-	2.856923	1.1624492	-1.0	-1.0
chr4	88684847	88684954	ENSG00000207524.1|RNU6-33P|BUD13|BUD13	979	-	3.3275428	1.6782485	-1.0	-1.0
chr4	99949730	99949865	ENSG00000164032.11|H2AFZ|BUD13|BUD13	923	-	3.4528072	1.1117959	-1.0	-1.0
chr4	118279293	118279431	ENSG00000269893.6|SNHG8|BUD13|BUD13	943	+	2.67766	1.2459472	-1.0	-1.0
chr4	165340113	165340220	ENSG00000052802.12|MSMO1|BUD13|BUD13	986	+	4.3053217	1.8524019	-1.0	-1.0
chr4	173332039	173332154	ENSG00000164104.11|HMGB2|BUD13|BUD13	913	-	2.2190375	1.0599904	-1.0	-1.0
chr5	891174	891314	ENSG00000028310.17|BRD9|BUD13|BUD13	911	-	3.2302985	1.0503342	-1.0	-1.0
chr5	1078007	1078137	ENSG00000113504.20|SLC12A7|BUD13|BUD13	927	-	3.0124881	1.1344078	-1.0	-1.0
chr5	14336610	14336727	ENSG00000038382.18|TRIO|BUD13|BUD13	932	+	3.2389216	1.1689298	-1.0	-1.0
chr5	72848271	72848376	ENSG00000083312.17|TNPO1|BUD13|BUD13	932	+	3.528372	1.1689738	-1.0	-1.0
chr5	73498577	73498682	ENSG00000145741.15|BTF3|BUD13|BUD13	953	+	4.0167913	1.3316778	-1.0	-1.0
chr5	75342456	75342582	ENSG00000113161.15|HMGCR|BUD13|BUD13	961	+	3.4470105	1.4119613	-1.0	-1.0
chr5	75359916	75360041	ENSG00000113161.15|HMGCR|BUD13|BUD13	905	+	2.4114108	1.0224258	-1.0	-1.0
chr5	75337325	75337445	ENSG00000113161.15|HMGCR|BUD13|BUD13	927	+	3.3397038	1.135299	-1.0	-1.0
chr5	80651179	80651344	ENSG00000228716.6|DHFR|BUD13|BUD13	908	-	2.432543	1.0373938	-1.0	-1.0
chr5	95898810	95898925	ENSG00000118985.15|ELL2|BUD13|BUD13	941	-	3.5328164	1.2304442	-1.0	-1.0
chr5	138573850	138573955	ENSG00000113013.12|HSPA9|BUD13|BUD13	981	-	5.700757	1.7218461	-1.0	-1.0
chr5	139314702	139314802	ENSG00000015479.18|MATR3|BUD13|BUD13	908	+	3.2007153	1.0373186	-1.0	-1.0
chr5	140524130	140524235	ENSG00000131503.20|ANKHD1|BUD13|BUD13	909	+	2.7144694	1.0394479	-1.0	-1.0
chr5	140524130	140524235	ENSG00000254996.5|ANKHD1-EIF4EBP3|BUD13|BUD13	909	+	2.7144694	1.0388407	-1.0	-1.0
chr5	140668945	140669165	ENSG00000120314.18|WDR55|BUD13|BUD13	986	+	4.4418683	1.8431084	-1.0	-1.0
chr5	146471487	146471576	ENSG00000113649.11|TCERG1|BUD13|BUD13	903	+	3.2109215	1.0144378	-1.0	-1.0
chr5	150445685	150445790	ENSG00000164587.11|RPS14|BUD13|BUD13	942	-	3.1971402	1.2401831	-1.0	-1.0
chr5	171388066	171388166	ENSG00000181163.13|NPM1|BUD13|BUD13	918	+	3.215571	1.0867462	-1.0	-1.0
chr5	171405205	171405301	ENSG00000181163.13|NPM1|BUD13|BUD13	921	+	3.2999735	1.1007758	-1.0	-1.0
chr5	173328167	173328322	ENSG00000113739.10|STC2|BUD13|BUD13	929	-	2.616083	1.1498368	-1.0	-1.0
chr5	177090454	177090554	ENSG00000160867.14|FGFR4|BUD13|BUD13	906	+	2.3566756	1.0278459	-1.0	-1.0
chr5	177090334	177090449	ENSG00000160867.14|FGFR4|BUD13|BUD13	926	+	2.330863	1.128667	-1.0	-1.0
chr5	177090784	177090884	ENSG00000160867.14|FGFR4|BUD13|BUD13	906	+	2.4262002	1.0248156	-1.0	-1.0
chr5	177089693	177089828	ENSG00000160867.14|FGFR4|BUD13|BUD13	917	+	2.2431273	1.0817661	-1.0	-1.0
chr5	177096179	177096286	ENSG00000160867.14|FGFR4|BUD13|BUD13	961	+	3.3047373	1.4125382	-1.0	-1.0
chr5	177090230	177090334	ENSG00000160867.14|FGFR4|BUD13|BUD13	915	+	2.1531324	1.0724013	-1.0	-1.0
chr5	178204686	178204901	ENSG00000197451.11|HNRNPAB|BUD13|BUD13	969	+	3.2128978	1.5065839	-1.0	-1.0
chr5	179622848	179623033	ENSG00000169045.17|HNRNPH1|BUD13|BUD13	925	-	2.4598312	1.1270866	-1.0	-1.0
chr5	179623458	179623648	ENSG00000169045.17|HNRNPH1|BUD13|BUD13	904	-	2.1453743	1.016158	-1.0	-1.0
chr5	179617452	179617572	ENSG00000169045.17|HNRNPH1|BUD13|BUD13	920	-	2.8791304	1.0955756	-1.0	-1.0
chr5	179615567	179615687	ENSG00000169045.17|HNRNPH1|BUD13|BUD13	913	-	2.3446808	1.0615741	-1.0	-1.0
chr5	179723582	179723707	ENSG00000127022.14|CANX|BUD13|BUD13	912	+	2.1660588	1.0535626	-1.0	-1.0
chr5	179716139	179716274	ENSG00000127022.14|CANX|BUD13|BUD13	907	+	1.9463203	1.0312068	-1.0	-1.0
chr5	179726679	179726759	ENSG00000127022.14|CANX|BUD13|BUD13	966	+	2.8173528	1.465497	-1.0	-1.0
chr5	179724671	179724783	ENSG00000127022.14|CANX|BUD13|BUD13	918	+	2.1696496	1.0870067	-1.0	-1.0
chr5	181241621	181241756	ENSG00000204628.11|RACK1|BUD13|BUD13	935	-	2.5812566	1.1890109	-1.0	-1.0
chr5	181242076	181242176	ENSG00000204628.11|RACK1|BUD13|BUD13	908	-	2.2564507	1.0348884	-1.0	-1.0
chr6	7303549	7303637	ENSG00000124783.12|SSR1|BUD13|BUD13	982	-	3.0782528	1.7483077	-1.0	-1.0
chr6	7562550	7562651	ENSG00000096696.13|DSP|BUD13|BUD13	913	+	3.8874862	1.0623518	-1.0	-1.0
chr6	7580884	7581154	ENSG00000096696.13|DSP|BUD13|BUD13	935	+	2.4702737	1.187905	-1.0	-1.0
chr6	7579484	7579639	ENSG00000096696.13|DSP|BUD13|BUD13	921	+	2.0555282	1.1023184	-1.0	-1.0
chr6	11191205	11191310	ENSG00000111859.16|NEDD9|BUD13|BUD13	917	-	3.5015616	1.0814836	-1.0	-1.0
chr6	11193727	11193827	ENSG00000111859.16|NEDD9|BUD13|BUD13	904	-	2.9193904	1.019929	-1.0	-1.0
chr6	26156778	26156938	ENSG00000168298.6|HIST1H1E|BUD13|BUD13	912	+	1.9597595	1.0550824	-1.0	-1.0
chr6	28907216	28907326	ENSG00000204713.10|TRIM27|BUD13|BUD13	905	-	2.3631363	1.0234145	-1.0	-1.0
chr6	28904636	28904736	ENSG00000204713.10|TRIM27|BUD13|BUD13	901	-	2.4307277	1.0056609	-1.0	-1.0
chr6	30602691	30602791	ENSG00000204569.9|PPP1R10|BUD13|BUD13	963	-	4.6135936	1.4270556	-1.0	-1.0
chr6	30616998	30617218	ENSG00000204569.9|PPP1R10|BUD13|BUD13	995	-	3.6234832	2.3197894	-1.0	-1.0
chr6	30722412	30722536	ENSG00000196230.12|TUBB|BUD13|BUD13	957	+	3.3541703	1.3693807	-1.0	-1.0
chr6	30744113	30744378	ENSG00000137331.11|IER3|BUD13|BUD13	954	-	3.0281515	1.3414448	-1.0	-1.0
chr6	31536549	31536649	ENSG00000198563.13|DDX39B|BUD13|BUD13	908	-	1.8592784	1.0368156	-1.0	-1.0
chr6	31536549	31536649	ENSG00000254870.5|ATP6V1G2-DDX39B|BUD13|BUD13	908	-	1.8592784	1.0360603	-1.0	-1.0
chr6	31625206	31625314	ENSG00000204469.12|PRRC2A|BUD13|BUD13	914	+	2.5536306	1.0632553	-1.0	-1.0
chr6	31644176	31644311	ENSG00000204463.12|BAG6|BUD13|BUD13	940	-	2.9168253	1.2197242	-1.0	-1.0
chr6	31657121	31657221	ENSG00000204444.10|APOM|BUD13|BUD13	908	+	3.1080234	1.036835	-1.0	-1.0
chr6	31656355	31656471	ENSG00000204444.10|APOM|BUD13|BUD13	922	+	3.1008587	1.1085801	-1.0	-1.0
chr6	31666840	31666985	ENSG00000204435.13|CSNK2B|BUD13|BUD13	911	+	2.7169135	1.0500335	-1.0	-1.0
chr6	31837127	31837327	ENSG00000204387.12|C6orf48|BUD13|BUD13	933	+	2.4439864	1.1743348	-1.0	-1.0
chr6	31968235	31968375	ENSG00000204351.11|SKIV2L|BUD13|BUD13	908	+	2.8773034	1.0347959	-1.0	-1.0
chr6	31969387	31969487	ENSG00000204351.11|SKIV2L|BUD13|BUD13	908	+	2.5315905	1.0368156	-1.0	-1.0
chr6	32188156	32188256	ENSG00000204304.11|PBX2|BUD13|BUD13	917	-	7.901213	1.08004	-1.0	-1.0
chr6	32972927	32973067	ENSG00000204256.12|BRD2|BUD13|BUD13	950	+	2.5113907	1.3036072	-1.0	-1.0
chr6	32972829	32972927	ENSG00000204256.12|BRD2|BUD13|BUD13	920	+	2.5554512	1.0971179	-1.0	-1.0
chr6	32974461	32974571	ENSG00000204256.12|BRD2|BUD13|BUD13	941	+	3.0818655	1.2275238	-1.0	-1.0
chr6	32974324	32974461	ENSG00000204256.12|BRD2|BUD13|BUD13	992	+	4.1501617	2.122557	-1.0	-1.0
chr6	32977306	32977506	ENSG00000204256.12|BRD2|BUD13|BUD13	953	+	3.042888	1.3272879	-1.0	-1.0
chr6	32976906	32977006	ENSG00000204256.12|BRD2|BUD13|BUD13	910	+	3.0211215	1.0446837	-1.0	-1.0
chr6	32975931	32976030	ENSG00000204256.12|BRD2|BUD13|BUD13	901	+	2.9417443	1.00401	-1.0	-1.0
chr6	32978175	32978435	ENSG00000204256.12|BRD2|BUD13|BUD13	927	+	2.4217222	1.1376711	-1.0	-1.0
chr6	33276045	33276225	ENSG00000231500.6|RPS18|BUD13|BUD13	958	+	3.4668493	1.3764733	-1.0	-1.0
chr6	33275855	33276005	ENSG00000231500.6|RPS18|BUD13|BUD13	927	+	2.5525682	1.1337394	-1.0	-1.0
chr6	34242610	34242711	ENSG00000137309.19|HMGA1|BUD13|BUD13	944	+	3.9634893	1.2493888	-1.0	-1.0
chr6	35468852	35468962	ENSG00000198755.10|RPL10A|BUD13|BUD13	901	+	2.1263204	1.006211	-1.0	-1.0
chr6	35468682	35468822	ENSG00000198755.10|RPL10A|BUD13|BUD13	939	+	2.9848146	1.2148032	-1.0	-1.0
chr6	35470064	35470178	ENSG00000198755.10|RPL10A|BUD13|BUD13	933	+	2.7923887	1.1745375	-1.0	-1.0
chr6	35468417	35468567	ENSG00000198755.10|RPL10A|BUD13|BUD13	918	+	2.580867	1.0859352	-1.0	-1.0
chr6	36601047	36601267	ENSG00000112081.16|SRSF3|BUD13|BUD13	977	+	3.297854	1.6438556	-1.0	-1.0
chr6	36598746	36598848	ENSG00000112081.16|SRSF3|BUD13|BUD13	906	+	2.4203794	1.0258949	-1.0	-1.0
chr6	36601602	36601752	ENSG00000112081.16|SRSF3|BUD13|BUD13	930	+	2.7771657	1.152617	-1.0	-1.0
chr6	37170879	37170980	ENSG00000137193.13|PIM1|BUD13|BUD13	912	+	2.7997642	1.0547738	-1.0	-1.0
chr6	37173822	37173933	ENSG00000137193.13|PIM1|BUD13|BUD13	934	+	3.4192572	1.1808932	-1.0	-1.0
chr6	37171031	37171124	ENSG00000137193.13|PIM1|BUD13|BUD13	995	+	4.8379207	2.3135033	-1.0	-1.0
chr6	41586882	41587008	ENSG00000137166.14|FOXP4|BUD13|BUD13	926	+	2.5272732	1.1309919	-1.0	-1.0
chr6	41589656	41589770	ENSG00000137166.14|FOXP4|BUD13|BUD13	931	+	2.9557803	1.1593604	-1.0	-1.0
chr6	41577985	41578081	ENSG00000137166.14|FOXP4|BUD13|BUD13	918	+	3.013122	1.0865556	-1.0	-1.0
chr6	43132520	43132620	ENSG00000112655.15|PTK7|BUD13|BUD13	908	+	2.9932754	1.03417	-1.0	-1.0
chr6	43624997	43625177	ENSG00000172432.18|GTPBP2|BUD13|BUD13	914	-	3.2044358	1.066029	-1.0	-1.0
chr6	43778466	43778621	ENSG00000112715.21|VEGFA|BUD13|BUD13	937	+	2.9969378	1.2026	-1.0	-1.0
chr6	43774241	43774476	ENSG00000112715.21|VEGFA|BUD13|BUD13	921	+	3.0499072	1.1017388	-1.0	-1.0
chr6	43777621	43777856	ENSG00000112715.21|VEGFA|BUD13|BUD13	974	+	2.710381	1.5780636	-1.0	-1.0
chr6	43778888	43779008	ENSG00000112715.21|VEGFA|BUD13|BUD13	911	+	2.5743573	1.0496348	-1.0	-1.0
chr6	43785093	43785218	ENSG00000112715.21|VEGFA|BUD13|BUD13	905	+	2.3521647	1.0242769	-1.0	-1.0
chr6	43777331	43777536	ENSG00000112715.21|VEGFA|BUD13|BUD13	945	+	3.6230206	1.2631365	-1.0	-1.0
chr6	43771183	43771312	ENSG00000112715.21|VEGFA|BUD13|BUD13	908	+	2.5991642	1.03526	-1.0	-1.0
chr6	43778046	43778296	ENSG00000112715.21|VEGFA|BUD13|BUD13	986	+	3.05074	1.8680617	-1.0	-1.0
chr6	43770793	43771148	ENSG00000112715.21|VEGFA|BUD13|BUD13	953	+	3.4223912	1.3283556	-1.0	-1.0
chr6	44252143	44252248	ENSG00000096384.19|HSP90AB1|BUD13|BUD13	907	+	1.7401214	1.0307028	-1.0	-1.0
chr6	44251899	44251998	ENSG00000096384.19|HSP90AB1|BUD13|BUD13	940	+	3.9988234	1.2241675	-1.0	-1.0
chr6	44250320	44250500	ENSG00000096384.19|HSP90AB1|BUD13|BUD13	934	+	1.7543281	1.1782411	-1.0	-1.0
chr6	52264786	52264896	ENSG00000112118.18|MCM3|BUD13|BUD13	921	-	3.5095842	1.0998363	-1.0	-1.0
chr6	52266610	52266696	ENSG00000112118.18|MCM3|BUD13|BUD13	922	-	2.2443433	1.1074095	-1.0	-1.0
chr6	63579148	63579256	ENSG00000112245.10|PTP4A1|BUD13|BUD13	926	+	2.6029973	1.1321936	-1.0	-1.0
chr6	73519997	73520167	ENSG00000156508.17|EEF1A1|BUD13|BUD13	926	-	2.5194428	1.1302066	-1.0	-1.0
chr6	73518807	73518967	ENSG00000156508.17|EEF1A1|BUD13|BUD13	967	-	2.5785139	1.4760537	-1.0	-1.0
chr6	73520867	73521022	ENSG00000156508.17|EEF1A1|BUD13|BUD13	946	-	2.5262246	1.2657187	-1.0	-1.0
chr6	73519137	73519347	ENSG00000156508.17|EEF1A1|BUD13|BUD13	972	-	3.0847297	1.5457867	-1.0	-1.0
chr6	73518610	73518697	ENSG00000156508.17|EEF1A1|BUD13|BUD13	940	-	3.2754853	1.2204624	-1.0	-1.0
chr6	73519516	73519641	ENSG00000156508.17|EEF1A1|BUD13|BUD13	937	-	2.6016622	1.2032454	-1.0	-1.0
chr6	119348462	119348692	ENSG00000111885.6|MAN1A1|BUD13|BUD13	915	-	1.9173586	1.0709066	-1.0	-1.0
chr6	129634105	129634205	ENSG00000146376.10|ARHGAP18|BUD13|BUD13	926	-	3.837808	1.1335136	-1.0	-1.0
chr6	131950160	131950291	ENSG00000118523.5|CTGF|BUD13|BUD13	975	-	3.163519	1.605245	-1.0	-1.0
chr6	131949560	131949675	ENSG00000118523.5|CTGF|BUD13|BUD13	958	-	3.053807	1.3786404	-1.0	-1.0
chr6	131950992	131951106	ENSG00000118523.5|CTGF|BUD13|BUD13	983	-	3.5561075	1.7653084	-1.0	-1.0
chr6	132814782	132814971	ENSG00000112306.7|RPS12|BUD13|BUD13	965	+	3.2234359	1.4505324	-1.0	-1.0
chr6	132814613	132814731	ENSG00000112306.7|RPS12|BUD13|BUD13	955	+	3.5504706	1.3462254	-1.0	-1.0
chr6	144447601	144447776	ENSG00000152818.18|UTRN|BUD13|BUD13	923	+	2.3628325	1.1128546	-1.0	-1.0
chr6	144482208	144482368	ENSG00000152818.18|UTRN|BUD13|BUD13	950	+	2.5905044	1.3044918	-1.0	-1.0
chr6	144435944	144436138	ENSG00000152818.18|UTRN|BUD13|BUD13	912	+	2.1472924	1.0541298	-1.0	-1.0
chr6	144577113	144577228	ENSG00000152818.18|UTRN|BUD13|BUD13	909	+	2.358995	1.040741	-1.0	-1.0
chr6	158071641	158071746	ENSG00000078269.14|SYNJ2|BUD13|BUD13	911	+	3.04637	1.0517652	-1.0	-1.0
chr6	158028966	158029101	ENSG00000078269.14|SYNJ2|BUD13|BUD13	912	+	2.4570684	1.0530866	-1.0	-1.0
chr6	158625206	158625366	ENSG00000146433.8|TMEM181|BUD13|BUD13	907	+	2.728132	1.0295068	-1.0	-1.0
chr6	160069760	160069865	ENSG00000197081.12|IGF2R|BUD13|BUD13	924	+	3.2002199	1.1191825	-1.0	-1.0
chr6	166938809	166938939	ENSG00000026297.15|RNASET2|BUD13|BUD13	952	-	4.425169	1.321242	-1.0	-1.0
chr6	166934009	166934169	ENSG00000026297.15|RNASET2|BUD13|BUD13	950	-	3.9330125	1.2973787	-1.0	-1.0
chr6	166952487	166952602	ENSG00000026297.15|RNASET2|BUD13|BUD13	939	-	3.6183312	1.2139618	-1.0	-1.0
chr6	167951600	167951730	ENSG00000130396.20|AFDN|BUD13|BUD13	932	+	3.2077057	1.1696278	-1.0	-1.0
chr7	2540898	2541023	ENSG00000106009.15|BRAT1|BUD13|BUD13	910	-	3.2519863	1.0477381	-1.0	-1.0
chr7	2647253	2647417	ENSG00000136295.14|TTYH3|BUD13|BUD13	953	+	3.660042	1.3305659	-1.0	-1.0
chr7	5388916	5389206	ENSG00000182095.14|TNRC18|BUD13|BUD13	916	-	2.752608	1.0766966	-1.0	-1.0
chr7	5362719	5362825	ENSG00000182095.14|TNRC18|BUD13|BUD13	913	-	2.3231928	1.0588082	-1.0	-1.0
chr7	5370609	5370859	ENSG00000182095.14|TNRC18|BUD13|BUD13	926	-	2.5756836	1.1314595	-1.0	-1.0
chr7	5359397	5359512	ENSG00000182095.14|TNRC18|BUD13|BUD13	903	-	2.1379395	1.0113953	-1.0	-1.0
chr7	5377921	5378024	ENSG00000182095.14|TNRC18|BUD13|BUD13	904	-	2.3378844	1.018157	-1.0	-1.0
chr7	5388151	5388256	ENSG00000182095.14|TNRC18|BUD13|BUD13	939	-	3.084597	1.2149453	-1.0	-1.0
chr7	5387881	5388076	ENSG00000182095.14|TNRC18|BUD13|BUD13	934	-	2.5782788	1.180264	-1.0	-1.0
chr7	5388611	5388711	ENSG00000182095.14|TNRC18|BUD13|BUD13	902	-	2.3211458	1.0095288	-1.0	-1.0
chr7	5345581	5345781	ENSG00000182095.14|TNRC18|BUD13|BUD13	923	-	2.9745815	1.1118103	-1.0	-1.0
chr7	5374344	5374479	ENSG00000182095.14|TNRC18|BUD13|BUD13	959	-	3.9924166	1.3909051	-1.0	-1.0
chr7	5530122	5530287	ENSG00000075624.13|ACTB|BUD13|BUD13	933	-	2.7506485	1.1745217	-1.0	-1.0
chr7	5530327	5530507	ENSG00000075624.13|ACTB|BUD13|BUD13	936	-	2.511607	1.1923957	-1.0	-1.0
chr7	5529805	5529965	ENSG00000075624.13|ACTB|BUD13|BUD13	980	-	3.482926	1.6983707	-1.0	-1.0
chr7	10982916	10983066	ENSG00000106443.15|PHF14|BUD13|BUD13	907	+	2.5215874	1.0296689	-1.0	-1.0
chr7	10982601	10982736	ENSG00000106443.15|PHF14|BUD13|BUD13	918	+	3.2352097	1.0873487	-1.0	-1.0
chr7	23522066	23522281	ENSG00000164548.10|TRA2A|BUD13|BUD13	934	-	3.4685936	1.1786705	-1.0	-1.0
chr7	44485112	44485284	ENSG00000015676.17|NUDCD3|BUD13|BUD13	944	-	3.3537323	1.2508092	-1.0	-1.0
chr7	45890547	45890707	ENSG00000146678.9|IGFBP1|BUD13|BUD13	932	+	2.3326197	1.1645814	-1.0	-1.0
chr7	45889361	45889481	ENSG00000146678.9|IGFBP1|BUD13|BUD13	924	+	3.6121624	1.1185396	-1.0	-1.0
chr7	45892060	45892190	ENSG00000146678.9|IGFBP1|BUD13|BUD13	953	+	3.459234	1.3287356	-1.0	-1.0
chr7	45891931	45892056	ENSG00000146678.9|IGFBP1|BUD13|BUD13	949	+	2.6763563	1.2947773	-1.0	-1.0
chr7	45889031	45889296	ENSG00000146678.9|IGFBP1|BUD13|BUD13	977	+	3.7653112	1.6429471	-1.0	-1.0
chr7	45890717	45890862	ENSG00000146678.9|IGFBP1|BUD13|BUD13	977	+	3.4418058	1.63464	-1.0	-1.0
chr7	45892815	45892915	ENSG00000146678.9|IGFBP1|BUD13|BUD13	943	+	3.794439	1.2465125	-1.0	-1.0
chr7	45890371	45890481	ENSG00000146678.9|IGFBP1|BUD13|BUD13	924	+	2.6770284	1.1191095	-1.0	-1.0
chr7	66089203	66089318	ENSG00000126522.16|ASL|BUD13|BUD13	924	+	3.3476748	1.1177818	-1.0	-1.0
chr7	73498571	73498698	ENSG00000009954.10|BAZ1B|BUD13|BUD13	933	-	3.1111436	1.1714147	-1.0	-1.0
chr7	73616177	73616292	ENSG00000009950.15|MLXIPL|BUD13|BUD13	931	-	2.7584264	1.1610801	-1.0	-1.0
chr7	73596428	73596673	ENSG00000009950.15|MLXIPL|BUD13|BUD13	976	-	2.5795517	1.6148627	-1.0	-1.0
chr7	73606973	73607120	ENSG00000009950.15|MLXIPL|BUD13|BUD13	948	-	1.9815912	1.2801565	-1.0	-1.0
chr7	73596932	73597072	ENSG00000009950.15|MLXIPL|BUD13|BUD13	947	-	3.0831258	1.2744446	-1.0	-1.0
chr7	75986238	75986358	ENSG00000127948.15|POR|BUD13|BUD13	918	+	3.1312351	1.0869726	-1.0	-1.0
chr7	75985441	75985569	ENSG00000127948.15|POR|BUD13|BUD13	974	+	4.222042	1.5805589	-1.0	-1.0
chr7	75980971	75981101	ENSG00000127948.15|POR|BUD13|BUD13	942	+	3.5875719	1.2379111	-1.0	-1.0
chr7	100030258	100030375	ENSG00000106261.16|ZKSCAN1|BUD13|BUD13	902	+	2.9677987	1.0094337	-1.0	-1.0
chr7	100353752	100353857	ENSG00000272752.6|STAG3L5P-PVRIG2P-PILRB|BUD13|BUD13	908	+	2.9002585	1.0355971	-1.0	-1.0
chr7	100353752	100353857	ENSG00000121716.20|PILRB|BUD13|BUD13	909	+	2.9002585	1.0393593	-1.0	-1.0
chr7	100436010	100436155	ENSG00000160813.6|PPP1R35|BUD13|BUD13	921	-	3.3375847	1.1011144	-1.0	-1.0
chr7	100562593	100562682	ENSG00000106351.12|AGFG2|BUD13|BUD13	917	+	2.3185763	1.0802869	-1.0	-1.0
chr7	100563736	100563833	ENSG00000106351.12|AGFG2|BUD13|BUD13	903	+	2.5968482	1.0137228	-1.0	-1.0
chr7	100564303	100564428	ENSG00000106351.12|AGFG2|BUD13|BUD13	934	+	2.828503	1.178256	-1.0	-1.0
chr7	100548821	100548915	ENSG00000106351.12|AGFG2|BUD13|BUD13	956	+	3.1504405	1.3518249	-1.0	-1.0
chr7	101128562	101128664	ENSG00000106366.8|SERPINE1|BUD13|BUD13	911	+	2.8933678	1.0516713	-1.0	-1.0
chr7	101137439	101137554	ENSG00000106366.8|SERPINE1|BUD13|BUD13	903	+	3.104558	1.011044	-1.0	-1.0
chr7	137903958	137904017	ENSG00000182158.14|CREB3L2|BUD13|BUD13	901	-	2.962396	1.0046837	-1.0	-1.0
chr7	137905848	137905948	ENSG00000182158.14|CREB3L2|BUD13|BUD13	922	-	3.53629	1.106367	-1.0	-1.0
chr7	138460912	138461022	ENSG00000122779.17|TRIM24|BUD13|BUD13	902	+	2.2616026	1.009121	-1.0	-1.0
chr7	138570719	138570824	ENSG00000122779.17|TRIM24|BUD13|BUD13	950	+	3.1478481	1.2994367	-1.0	-1.0
chr7	138538550	138538656	ENSG00000122779.17|TRIM24|BUD13|BUD13	925	+	3.433122	1.1237822	-1.0	-1.0
chr7	143265033	143265168	ENSG00000197448.13|GSTK1|BUD13|BUD13	918	+	3.1107273	1.0884086	-1.0	-1.0
chr7	149020966	149021147	ENSG00000155660.10|PDIA4|BUD13|BUD13	976	-	2.4441278	1.6251038	-1.0	-1.0
chr7	150341459	150341654	ENSG00000106538.9|RARRES2|BUD13|BUD13	953	-	3.3494751	1.3247674	-1.0	-1.0
chr7	150369554	150369749	ENSG00000214022.11|REPIN1|BUD13|BUD13	917	+	2.9277565	1.0816662	-1.0	-1.0
chr7	150371163	150371313	ENSG00000214022.11|REPIN1|BUD13|BUD13	931	+	2.529619	1.1607877	-1.0	-1.0
chr7	150369784	150369954	ENSG00000214022.11|REPIN1|BUD13|BUD13	937	+	3.2803729	1.2020292	-1.0	-1.0
chr7	150369556	150369746	ENSG00000284041.1|AC073111.3|BUD13|BUD13	918	+	2.9240026	1.0837128	-1.0	-1.0
chr7	150369786	150369956	ENSG00000284041.1|AC073111.3|BUD13|BUD13	936	+	3.2460077	1.1921786	-1.0	-1.0
chr7	150371101	150371301	ENSG00000284041.1|AC073111.3|BUD13|BUD13	939	+	2.8076222	1.2148591	-1.0	-1.0
chr7	151077527	151077667	ENSG00000164896.19|FASTK|BUD13|BUD13	951	-	3.750175	1.3121915	-1.0	-1.0
chr7	151077812	151077942	ENSG00000164896.19|FASTK|BUD13|BUD13	927	-	3.328867	1.1385727	-1.0	-1.0
chr7	155700797	155700897	ENSG00000184863.10|RBM33|BUD13|BUD13	909	+	3.3287022	1.0400578	-1.0	-1.0
chr8	11831415	11831517	ENSG00000079459.12|FDFT1|BUD13|BUD13	909	+	2.9436188	1.0393488	-1.0	-1.0
chr8	11802931	11803011	ENSG00000079459.12|FDFT1|BUD13|BUD13	945	+	3.6755195	1.2566191	-1.0	-1.0
chr8	17909919	17910024	ENSG00000104760.16|FGL1|BUD13|BUD13	909	-	2.1857781	1.0393357	-1.0	-1.0
chr8	22419450	22419551	ENSG00000104635.13|SLC39A14|BUD13|BUD13	922	+	2.4448628	1.1095607	-1.0	-1.0
chr8	22415967	22416067	ENSG00000104635.13|SLC39A14|BUD13|BUD13	931	+	3.062933	1.1618917	-1.0	-1.0
chr8	22415666	22415766	ENSG00000104635.13|SLC39A14|BUD13|BUD13	913	+	2.1692362	1.0622802	-1.0	-1.0
chr8	22565252	22565382	ENSG00000120896.13|SORBS3|BUD13|BUD13	915	+	3.3476245	1.0693064	-1.0	-1.0
chr8	22565912	22566042	ENSG00000120896.13|SORBS3|BUD13|BUD13	912	+	2.7907867	1.0531982	-1.0	-1.0
chr8	22561334	22561444	ENSG00000120896.13|SORBS3|BUD13|BUD13	920	+	3.2377636	1.0983502	-1.0	-1.0
chr8	22566182	22566427	ENSG00000120896.13|SORBS3|BUD13|BUD13	967	+	3.6849914	1.486821	-1.0	-1.0
chr8	22561230	22561334	ENSG00000120896.13|SORBS3|BUD13|BUD13	980	+	5.0441027	1.6887445	-1.0	-1.0
chr8	23027142	23027387	ENSG00000120889.12|TNFRSF10B|BUD13|BUD13	938	-	2.704658	1.2045588	-1.0	-1.0
chr8	23027721	23027856	ENSG00000120889.12|TNFRSF10B|BUD13|BUD13	974	-	3.219304	1.5840545	-1.0	-1.0
chr8	23028389	23028602	ENSG00000120889.12|TNFRSF10B|BUD13|BUD13	940	-	2.5065422	1.222088	-1.0	-1.0
chr8	23027634	23027721	ENSG00000120889.12|TNFRSF10B|BUD13|BUD13	950	-	2.8799438	1.3017439	-1.0	-1.0
chr8	27606403	27606513	ENSG00000120885.21|CLU|BUD13|BUD13	913	-	1.9921639	1.0600357	-1.0	-1.0
chr8	56917083	56917190	ENSG00000206975.1|RNU6-13P|BUD13|BUD13	995	+	3.9109583	2.3168428	-1.0	-1.0
chr8	116848945	116849050	ENSG00000164754.14|RAD21|BUD13|BUD13	906	-	2.3489459	1.0275886	-1.0	-1.0
chr8	118976512	118976619	ENSG00000207334.1|RNU6-12P|BUD13|BUD13	1000	+	8.615818	3.4287312	-1.0	-1.0
chr8	120812293	120812478	ENSG00000172164.13|SNTB1|BUD13|BUD13	936	-	3.150181	1.1953332	-1.0	-1.0
chr8	120811357	120811532	ENSG00000172164.13|SNTB1|BUD13|BUD13	919	-	2.2430916	1.0924466	-1.0	-1.0
chr8	123369820	123369940	ENSG00000156802.12|ATAD2|BUD13|BUD13	924	-	2.424825	1.1192827	-1.0	-1.0
chr8	123396059	123396182	ENSG00000156802.12|ATAD2|BUD13|BUD13	916	-	3.4651124	1.0767413	-1.0	-1.0
chr8	133259115	133259215	ENSG00000104419.14|NDRG1|BUD13|BUD13	906	-	3.9522908	1.0278548	-1.0	-1.0
chr8	133242084	133242194	ENSG00000104419.14|NDRG1|BUD13|BUD13	938	-	4.167364	1.2079676	-1.0	-1.0
chr8	133256868	133256983	ENSG00000104419.14|NDRG1|BUD13|BUD13	918	-	4.041056	1.0879873	-1.0	-1.0
chr8	133239070	133239245	ENSG00000104419.14|NDRG1|BUD13|BUD13	938	-	3.8647199	1.2079277	-1.0	-1.0
chr8	143589132	143589237	ENSG00000104529.17|EEF1D|BUD13|BUD13	909	-	3.1429229	1.0412476	-1.0	-1.0
chr8	144052326	144052446	ENSG00000178814.16|OPLAH|BUD13|BUD13	909	-	3.096768	1.0406431	-1.0	-1.0
chr8	144095066	144095166	ENSG00000179091.4|CYC1|BUD13|BUD13	937	+	3.041593	1.2004464	-1.0	-1.0
chr8	144096123	144096228	ENSG00000179091.4|CYC1|BUD13|BUD13	917	+	2.9009032	1.07946	-1.0	-1.0
chr8	144096929	144097033	ENSG00000179091.4|CYC1|BUD13|BUD13	962	+	5.6556053	1.42137	-1.0	-1.0
chr8	144095481	144095751	ENSG00000179091.4|CYC1|BUD13|BUD13	941	+	3.4787483	1.2320104	-1.0	-1.0
chr8	144318118	144318278	ENSG00000185000.11|DGAT1|BUD13|BUD13	913	-	3.3458157	1.0595934	-1.0	-1.0
chr8	144398132	144398262	ENSG00000071894.16|CPSF1|BUD13|BUD13	955	-	3.8943882	1.3422767	-1.0	-1.0
chr8	144394911	144395023	ENSG00000071894.16|CPSF1|BUD13|BUD13	916	-	2.9345481	1.0750717	-1.0	-1.0
chr8	144397546	144397656	ENSG00000071894.16|CPSF1|BUD13|BUD13	909	-	3.0051987	1.0423001	-1.0	-1.0
chr8	144394156	144394256	ENSG00000071894.16|CPSF1|BUD13|BUD13	911	-	3.248512	1.0521004	-1.0	-1.0
chr8	144396174	144396354	ENSG00000071894.16|CPSF1|BUD13|BUD13	937	-	3.2397432	1.2022319	-1.0	-1.0
chr8	144432379	144432584	ENSG00000160949.16|TONSL|BUD13|BUD13	941	-	3.5223434	1.2302364	-1.0	-1.0
chr8	144517190	144517385	ENSG00000160957.12|RECQL4|BUD13|BUD13	969	-	4.2321334	1.5072705	-1.0	-1.0
chr8	144511901	144512041	ENSG00000160957.12|RECQL4|BUD13|BUD13	935	-	4.161603	1.1872543	-1.0	-1.0
chr8	144516507	144516752	ENSG00000160957.12|RECQL4|BUD13|BUD13	956	-	3.3152468	1.3563764	-1.0	-1.0
chr8	144516152	144516407	ENSG00000160957.12|RECQL4|BUD13|BUD13	922	-	3.3458762	1.1058965	-1.0	-1.0
chr8	144515763	144515863	ENSG00000160957.12|RECQL4|BUD13|BUD13	900	-	3.0876946	1.0015123	-1.0	-1.0
chr8	144517621	144517811	ENSG00000160957.12|RECQL4|BUD13|BUD13	968	-	4.635841	1.5006812	-1.0	-1.0
chr8	144790454	144790589	ENSG00000161016.17|RPL8|BUD13|BUD13	909	-	2.9128032	1.0406866	-1.0	-1.0
chr9	14816871	14816971	ENSG00000164946.19|FREM1|BUD13|BUD13	935	-	4.0336084	1.1857965	-1.0	-1.0
chr9	14846091	14846196	ENSG00000164946.19|FREM1|BUD13|BUD13	948	-	2.9340386	1.2861617	-1.0	-1.0
chr9	14857552	14857702	ENSG00000164946.19|FREM1|BUD13|BUD13	913	-	2.1330123	1.0605297	-1.0	-1.0
chr9	14842545	14842655	ENSG00000164946.19|FREM1|BUD13|BUD13	927	-	2.5041606	1.136218	-1.0	-1.0
chr9	19116649	19116749	ENSG00000147872.9|PLIN2|BUD13|BUD13	909	-	3.5823467	1.0405339	-1.0	-1.0
chr9	19126453	19126708	ENSG00000147872.9|PLIN2|BUD13|BUD13	948	-	3.577166	1.2803773	-1.0	-1.0
chr9	19118455	19118565	ENSG00000147872.9|PLIN2|BUD13|BUD13	948	-	4.8017673	1.2810305	-1.0	-1.0
chr9	19127233	19127413	ENSG00000147872.9|PLIN2|BUD13|BUD13	943	-	3.036567	1.2470934	-1.0	-1.0
chr9	19127418	19127528	ENSG00000147872.9|PLIN2|BUD13|BUD13	923	-	3.3305068	1.1153013	-1.0	-1.0
chr9	19123647	19123767	ENSG00000147872.9|PLIN2|BUD13|BUD13	963	-	4.567514	1.4332017	-1.0	-1.0
chr9	19126015	19126210	ENSG00000147872.9|PLIN2|BUD13|BUD13	921	-	2.6386702	1.1023474	-1.0	-1.0
chr9	19126220	19126448	ENSG00000147872.9|PLIN2|BUD13|BUD13	972	-	2.9838662	1.5576293	-1.0	-1.0
chr9	19379607	19379717	ENSG00000137154.12|RPS6|BUD13|BUD13	903	-	2.883861	1.0120971	-1.0	-1.0
chr9	19380077	19380197	ENSG00000137154.12|RPS6|BUD13|BUD13	923	-	2.928445	1.1160291	-1.0	-1.0
chr9	35066817	35066922	ENSG00000165280.15|VCP|BUD13|BUD13	971	-	5.137357	1.5375335	-1.0	-1.0
chr9	37426436	37426626	ENSG00000137106.17|GRHPR|BUD13|BUD13	924	+	3.0971398	1.1179792	-1.0	-1.0
chr9	38067983	38068083	ENSG00000255872.3|AL138752.2|BUD13|BUD13	915	-	3.3633065	1.0725838	-1.0	-1.0
chr9	38067983	38068083	ENSG00000107338.9|SHB|BUD13|BUD13	914	-	3.3633065	1.065835	-1.0	-1.0
chr9	69248166	69248281	ENSG00000119139.17|TJP2|BUD13|BUD13	905	+	3.117509	1.0238254	-1.0	-1.0
chr9	69220886	69221066	ENSG00000119139.17|TJP2|BUD13|BUD13	917	+	2.6514966	1.0799428	-1.0	-1.0
chr9	69216338	69216458	ENSG00000119139.17|TJP2|BUD13|BUD13	941	+	2.902711	1.2286601	-1.0	-1.0
chr9	72364566	72364664	ENSG00000107372.12|ZFAND5|BUD13|BUD13	900	-	2.8551977	1.0000337	-1.0	-1.0
chr9	81689031	81689196	ENSG00000196781.14|TLE1|BUD13|BUD13	942	-	3.866744	1.2349193	-1.0	-1.0
chr9	93247597	93247712	ENSG00000165238.16|WNK2|BUD13|BUD13	909	+	3.2611237	1.0396113	-1.0	-1.0
chr9	95060693	95060863	ENSG00000148120.16|C9orf3|BUD13|BUD13	929	+	3.166202	1.1481657	-1.0	-1.0
chr9	95005541	95005616	ENSG00000148120.16|C9orf3|BUD13|BUD13	922	+	2.727424	1.1088115	-1.0	-1.0
chr9	95005096	95005220	ENSG00000148120.16|C9orf3|BUD13|BUD13	985	+	3.656905	1.8116221	-1.0	-1.0
chr9	98015363	98015508	ENSG00000136938.8|ANP32B|BUD13|BUD13	941	+	2.7310667	1.2314063	-1.0	-1.0
chr9	104822495	104822595	ENSG00000165029.15|ABCA1|BUD13|BUD13	918	-	3.2571838	1.0854753	-1.0	-1.0
chr9	104816370	104816470	ENSG00000165029.15|ABCA1|BUD13|BUD13	906	-	3.331927	1.0264897	-1.0	-1.0
chr9	108880165	108880295	ENSG00000070061.14|ELP1|BUD13|BUD13	948	-	3.5876353	1.2853563	-1.0	-1.0
chr9	108878622	108878750	ENSG00000070061.14|ELP1|BUD13|BUD13	920	-	2.3123565	1.0957139	-1.0	-1.0
chr9	113375517	113375682	ENSG00000119431.9|HDHD3|BUD13|BUD13	941	-	3.4917886	1.2309798	-1.0	-1.0
chr9	113376728	113376828	ENSG00000119431.9|HDHD3|BUD13|BUD13	917	-	3.0629916	1.0802641	-1.0	-1.0
chr9	114073026	114073126	ENSG00000106927.11|AMBP|BUD13|BUD13	912	-	3.0086517	1.0569448	-1.0	-1.0
chr9	114076740	114076870	ENSG00000106927.11|AMBP|BUD13|BUD13	940	-	2.5435317	1.2215234	-1.0	-1.0
chr9	114074152	114074327	ENSG00000106927.11|AMBP|BUD13|BUD13	987	-	3.8027687	1.8937645	-1.0	-1.0
chr9	114077953	114078092	ENSG00000106927.11|AMBP|BUD13|BUD13	954	-	3.0479383	1.338791	-1.0	-1.0
chr9	114060775	114060909	ENSG00000106927.11|AMBP|BUD13|BUD13	960	-	2.8654902	1.3930471	-1.0	-1.0
chr9	114074959	114075036	ENSG00000106927.11|AMBP|BUD13|BUD13	929	-	2.0073645	1.1488792	-1.0	-1.0
chr9	114060270	114060410	ENSG00000106927.11|AMBP|BUD13|BUD13	938	-	2.3142405	1.2069675	-1.0	-1.0
chr9	114062676	114062758	ENSG00000106927.11|AMBP|BUD13|BUD13	941	-	2.2137284	1.2262771	-1.0	-1.0
chr9	114061489	114061591	ENSG00000106927.11|AMBP|BUD13|BUD13	907	-	1.6699479	1.0333145	-1.0	-1.0
chr9	114075036	114075136	ENSG00000106927.11|AMBP|BUD13|BUD13	914	-	3.1476824	1.065751	-1.0	-1.0
chr9	114283708	114283762	ENSG00000196739.14|COL27A1|BUD13|BUD13	929	+	3.1950438	1.1513929	-1.0	-1.0
chr9	114301444	114301542	ENSG00000196739.14|COL27A1|BUD13|BUD13	935	+	2.4215548	1.188226	-1.0	-1.0
chr9	114240433	114240487	ENSG00000196739.14|COL27A1|BUD13|BUD13	951	+	2.737494	1.313313	-1.0	-1.0
chr9	114288701	114288755	ENSG00000196739.14|COL27A1|BUD13|BUD13	979	+	3.3970184	1.6875677	-1.0	-1.0
chr9	114167688	114167893	ENSG00000196739.14|COL27A1|BUD13|BUD13	948	+	2.2497149	1.280779	-1.0	-1.0
chr9	114210981	114211026	ENSG00000196739.14|COL27A1|BUD13|BUD13	967	+	3.3510952	1.4786785	-1.0	-1.0
chr9	114269156	114269294	ENSG00000196739.14|COL27A1|BUD13|BUD13	926	+	2.1800566	1.1312414	-1.0	-1.0
chr9	114275660	114275768	ENSG00000196739.14|COL27A1|BUD13|BUD13	911	+	2.0683916	1.0504338	-1.0	-1.0
chr9	114222222	114222267	ENSG00000196739.14|COL27A1|BUD13|BUD13	920	+	2.557411	1.0958688	-1.0	-1.0
chr9	114236980	114237034	ENSG00000196739.14|COL27A1|BUD13|BUD13	979	+	3.1186094	1.681915	-1.0	-1.0
chr9	114282456	114282564	ENSG00000196739.14|COL27A1|BUD13|BUD13	966	+	2.83829	1.4644676	-1.0	-1.0
chr9	114311638	114311823	ENSG00000196739.14|COL27A1|BUD13|BUD13	946	+	2.5988002	1.2710738	-1.0	-1.0
chr9	114178290	114178344	ENSG00000196739.14|COL27A1|BUD13|BUD13	970	+	3.181447	1.5171458	-1.0	-1.0
chr9	114243506	114243560	ENSG00000196739.14|COL27A1|BUD13|BUD13	907	+	2.0925503	1.0303698	-1.0	-1.0
chr9	114267503	114267557	ENSG00000196739.14|COL27A1|BUD13|BUD13	938	+	2.5231168	1.2058504	-1.0	-1.0
chr9	114290223	114290331	ENSG00000196739.14|COL27A1|BUD13|BUD13	925	+	2.208913	1.1228952	-1.0	-1.0
chr9	114195958	114196012	ENSG00000196739.14|COL27A1|BUD13|BUD13	974	+	2.978987	1.5801213	-1.0	-1.0
chr9	114250614	114250668	ENSG00000196739.14|COL27A1|BUD13|BUD13	979	+	2.8580372	1.681915	-1.0	-1.0
chr9	114231821	114231866	ENSG00000196739.14|COL27A1|BUD13|BUD13	951	+	2.6130207	1.3104861	-1.0	-1.0
chr9	114264354	114264408	ENSG00000196739.14|COL27A1|BUD13|BUD13	924	+	2.3838532	1.1189746	-1.0	-1.0
chr9	114310623	114310908	ENSG00000196739.14|COL27A1|BUD13|BUD13	936	+	2.7523851	1.1931316	-1.0	-1.0
chr9	114237661	114237715	ENSG00000196739.14|COL27A1|BUD13|BUD13	977	+	2.8350039	1.6362983	-1.0	-1.0
chr9	114288913	114288967	ENSG00000196739.14|COL27A1|BUD13|BUD13	918	+	2.4790585	1.0848248	-1.0	-1.0
chr9	114235598	114235652	ENSG00000196739.14|COL27A1|BUD13|BUD13	993	+	3.2903488	2.1580396	-1.0	-1.0
chr9	114205758	114205812	ENSG00000196739.14|COL27A1|BUD13|BUD13	983	+	3.8379703	1.7609954	-1.0	-1.0
chr9	114219790	114219844	ENSG00000196739.14|COL27A1|BUD13|BUD13	926	+	2.2125258	1.1286867	-1.0	-1.0
chr9	114169098	114169363	ENSG00000196739.14|COL27A1|BUD13|BUD13	946	+	2.2173402	1.2684501	-1.0	-1.0
chr9	114252878	114252932	ENSG00000196739.14|COL27A1|BUD13|BUD13	907	+	2.119622	1.031851	-1.0	-1.0
chr9	114290809	114290917	ENSG00000196739.14|COL27A1|BUD13|BUD13	923	+	2.2271903	1.115215	-1.0	-1.0
chr9	114309294	114309478	ENSG00000196739.14|COL27A1|BUD13|BUD13	935	+	2.2898016	1.1866465	-1.0	-1.0
chr9	114282276	114282330	ENSG00000196739.14|COL27A1|BUD13|BUD13	942	+	2.512624	1.2380592	-1.0	-1.0
chr9	114240219	114240273	ENSG00000196739.14|COL27A1|BUD13|BUD13	935	+	2.5669036	1.1850718	-1.0	-1.0
chr9	114300069	114300123	ENSG00000196739.14|COL27A1|BUD13|BUD13	970	+	3.0855398	1.5171458	-1.0	-1.0
chr9	114301071	114301125	ENSG00000196739.14|COL27A1|BUD13|BUD13	902	+	2.213444	1.007248	-1.0	-1.0
chr9	114167898	114168018	ENSG00000196739.14|COL27A1|BUD13|BUD13	914	+	2.22507	1.0637301	-1.0	-1.0
chr9	114258540	114258594	ENSG00000196739.14|COL27A1|BUD13|BUD13	920	+	2.497204	1.0946444	-1.0	-1.0
chr9	114194403	114194457	ENSG00000196739.14|COL27A1|BUD13|BUD13	902	+	3.2069247	1.0108718	-1.0	-1.0
chr9	114292102	114292210	ENSG00000196739.14|COL27A1|BUD13|BUD13	979	+	3.065423	1.6837407	-1.0	-1.0
chr9	114183021	114183075	ENSG00000196739.14|COL27A1|BUD13|BUD13	908	+	2.072576	1.0346969	-1.0	-1.0
chr9	114265421	114265475	ENSG00000196739.14|COL27A1|BUD13|BUD13	911	+	2.5897436	1.0518409	-1.0	-1.0
chr9	114231078	114231132	ENSG00000196739.14|COL27A1|BUD13|BUD13	944	+	2.323412	1.2543743	-1.0	-1.0
chr9	114205101	114205146	ENSG00000196739.14|COL27A1|BUD13|BUD13	943	+	2.691301	1.2404598	-1.0	-1.0
chr9	114265065	114265110	ENSG00000196739.14|COL27A1|BUD13|BUD13	958	+	3.0138593	1.3762455	-1.0	-1.0
chr9	114270727	114270852	ENSG00000196739.14|COL27A1|BUD13|BUD13	924	+	2.3343246	1.1168793	-1.0	-1.0
chr9	114300551	114300676	ENSG00000196739.14|COL27A1|BUD13|BUD13	908	+	2.4550009	1.0366184	-1.0	-1.0
chr9	114168023	114168463	ENSG00000196739.14|COL27A1|BUD13|BUD13	932	+	2.0332541	1.1697353	-1.0	-1.0
chr9	114290057	114290111	ENSG00000196739.14|COL27A1|BUD13|BUD13	935	+	2.945964	1.1850718	-1.0	-1.0
chr9	114242186	114242231	ENSG00000196739.14|COL27A1|BUD13|BUD13	981	+	3.439167	1.7221501	-1.0	-1.0
chr9	114252592	114252653	ENSG00000196739.14|COL27A1|BUD13|BUD13	975	+	2.8991477	1.6018085	-1.0	-1.0
chr9	125236547	125236777	ENSG00000044574.7|HSPA5|BUD13|BUD13	944	-	1.9024738	1.2488487	-1.0	-1.0
chr9	125240907	125241004	ENSG00000044574.7|HSPA5|BUD13|BUD13	977	-	3.6404386	1.6388332	-1.0	-1.0
chr9	127450974	127451114	ENSG00000197958.12|RPL12|BUD13|BUD13	924	-	2.6815057	1.1177459	-1.0	-1.0
chr9	127449674	127449804	ENSG00000197958.12|RPL12|BUD13|BUD13	903	-	2.75431	1.0116291	-1.0	-1.0
chr9	127450799	127450914	ENSG00000197958.12|RPL12|BUD13|BUD13	917	-	2.6369007	1.0811671	-1.0	-1.0
chr9	127944776	127944876	ENSG00000167106.11|FAM102A|BUD13|BUD13	914	-	3.389595	1.0654789	-1.0	-1.0
chr9	127944684	127944776	ENSG00000167106.11|FAM102A|BUD13|BUD13	921	-	2.9746175	1.1030267	-1.0	-1.0
chr9	131495739	131495849	ENSG00000130723.18|PRRC2B|BUD13|BUD13	907	+	3.0054784	1.0327816	-1.0	-1.0
chr9	131473532	131473632	ENSG00000130723.18|PRRC2B|BUD13|BUD13	905	+	3.2365716	1.0241977	-1.0	-1.0
chr9	133350241	133350416	ENSG00000148303.16|RPL7A|BUD13|BUD13	940	+	3.2469053	1.2193855	-1.0	-1.0
chr9	133365026	133365131	ENSG00000148248.13|SURF4|BUD13|BUD13	943	-	3.8813057	1.245013	-1.0	-1.0
chr9	136791394	136791519	ENSG00000244187.7|TMEM141|BUD13|BUD13	933	+	3.9213417	1.172491	-1.0	-1.0
chr9	136791709	136791809	ENSG00000244187.7|TMEM141|BUD13|BUD13	901	+	2.7585564	1.0051088	-1.0	-1.0
chr9	136791569	136791684	ENSG00000244187.7|TMEM141|BUD13|BUD13	951	+	4.081272	1.3064692	-1.0	-1.0
chr9	136791569	136791684	ENSG00000272896.1|AL355987.3|BUD13|BUD13	950	+	4.081272	1.2988546	-1.0	-1.0
chr9	136806092	136806337	ENSG00000213213.13|CCDC183|BUD13|BUD13	936	+	3.0973852	1.1920646	-1.0	-1.0
chr9	136806527	136806722	ENSG00000213213.13|CCDC183|BUD13|BUD13	935	+	2.9289496	1.1838709	-1.0	-1.0
chr9	136800359	136800459	ENSG00000213213.13|CCDC183|BUD13|BUD13	907	+	3.5857847	1.0303698	-1.0	-1.0
chr9	136807066	136807181	ENSG00000213213.13|CCDC183|BUD13|BUD13	927	+	3.0606012	1.1338003	-1.0	-1.0
chr9	136803111	136803211	ENSG00000213213.13|CCDC183|BUD13|BUD13	911	+	3.0679467	1.0495554	-1.0	-1.0
chr9	136806092	136806337	ENSG00000273066.5|AL355987.4|BUD13|BUD13	936	+	3.0973852	1.1910675	-1.0	-1.0
chr9	136807491	136807596	ENSG00000273066.5|AL355987.4|BUD13|BUD13	910	+	3.649492	1.0477822	-1.0	-1.0
chr9	136806527	136806722	ENSG00000273066.5|AL355987.4|BUD13|BUD13	934	+	2.9289496	1.1835643	-1.0	-1.0
chr9	136803111	136803211	ENSG00000273066.5|AL355987.4|BUD13|BUD13	911	+	3.0679467	1.0495554	-1.0	-1.0
chr9	136807066	136807181	ENSG00000273066.5|AL355987.4|BUD13|BUD13	927	+	3.0606012	1.1337584	-1.0	-1.0
chr9	136806996	136807181	ENSG00000272679.1|AL355987.2|BUD13|BUD13	931	+	3.2011893	1.1582384	-1.0	-1.0
chr9	136804581	136804681	ENSG00000272679.1|AL355987.2|BUD13|BUD13	902	+	3.723324	1.0095288	-1.0	-1.0
chr9	136806526	136806721	ENSG00000272679.1|AL355987.2|BUD13|BUD13	936	+	2.9511468	1.1911795	-1.0	-1.0
chr9	136807491	136807596	ENSG00000272679.1|AL355987.2|BUD13|BUD13	909	+	3.649492	1.0431383	-1.0	-1.0
chr9	136807731	136807831	ENSG00000272679.1|AL355987.2|BUD13|BUD13	908	+	3.349284	1.0384212	-1.0	-1.0
chr9	136804711	136804871	ENSG00000272679.1|AL355987.2|BUD13|BUD13	914	+	3.1584356	1.0679057	-1.0	-1.0
chr9	136806091	136806336	ENSG00000272679.1|AL355987.2|BUD13|BUD13	935	+	3.0755472	1.1873568	-1.0	-1.0
chr9	136803111	136803211	ENSG00000272679.1|AL355987.2|BUD13|BUD13	911	+	3.0679467	1.0495554	-1.0	-1.0
chr9	136831835	136832000	ENSG00000196642.18|RABL6|BUD13|BUD13	949	+	3.8955407	1.288625	-1.0	-1.0
chr9	136840586	136840701	ENSG00000196642.18|RABL6|BUD13|BUD13	917	+	2.4103956	1.0796218	-1.0	-1.0
chr9	136840321	136840576	ENSG00000196642.18|RABL6|BUD13|BUD13	954	+	2.9715629	1.3354942	-1.0	-1.0
chr9	136850655	136850754	ENSG00000054148.17|PHPT1|BUD13|BUD13	910	+	2.973299	1.047957	-1.0	-1.0
chr9	136850043	136850213	ENSG00000054148.17|PHPT1|BUD13|BUD13	908	+	2.4928043	1.035011	-1.0	-1.0
chr9	136862283	136862463	ENSG00000107223.12|EDF1|BUD13|BUD13	954	-	3.3340683	1.3350688	-1.0	-1.0
chr9	136862773	136862963	ENSG00000107223.12|EDF1|BUD13|BUD13	947	-	3.3189626	1.2747549	-1.0	-1.0
chr9	136992937	136993117	ENSG00000148362.10|PAXX|BUD13|BUD13	947	+	3.4614518	1.2794995	-1.0	-1.0
chr9	137242425	137242525	ENSG00000188229.5|TUBB4B|BUD13|BUD13	905	+	2.3977458	1.0233377	-1.0	-1.0
chr9	137241582	137241720	ENSG00000188229.5|TUBB4B|BUD13|BUD13	936	+	3.3424962	1.1946716	-1.0	-1.0
chr9	137242005	137242115	ENSG00000188229.5|TUBB4B|BUD13|BUD13	924	+	3.3420897	1.117271	-1.0	-1.0
chr9	137241422	137241542	ENSG00000188229.5|TUBB4B|BUD13|BUD13	948	+	4.062604	1.2859395	-1.0	-1.0
chr9	137455447	137455622	ENSG00000165802.22|NSMF|BUD13|BUD13	917	-	2.3239431	1.0815796	-1.0	-1.0
chr9	137452769	137452909	ENSG00000165802.22|NSMF|BUD13|BUD13	915	-	2.8028936	1.0723298	-1.0	-1.0
chr9	137452964	137453159	ENSG00000165802.22|NSMF|BUD13|BUD13	952	-	2.9059608	1.3213636	-1.0	-1.0
chr9	137574751	137574946	ENSG00000148399.12|DPH7|BUD13|BUD13	972	-	4.825424	1.5589069	-1.0	-1.0
chrX	1599831	1599931	ENSG00000197976.11|AKAP17A|BUD13|BUD13	903	+	2.884476	1.0115421	-1.0	-1.0
chrX	20209404	20209534	ENSG00000177189.12|RPS6KA3|BUD13|BUD13	943	-	3.0710073	1.2408317	-1.0	-1.0
chrX	23785570	23785680	ENSG00000130066.16|SAT1|BUD13|BUD13	977	+	5.088916	1.6342288	-1.0	-1.0
chrX	23785427	23785537	ENSG00000130066.16|SAT1|BUD13|BUD13	931	+	3.9229875	1.1588227	-1.0	-1.0
chrX	23783547	23783947	ENSG00000130066.16|SAT1|BUD13|BUD13	976	+	3.015943	1.6250257	-1.0	-1.0
chrX	30667894	30668011	ENSG00000198814.12|GK|BUD13|BUD13	924	+	2.9996486	1.1178343	-1.0	-1.0
chrX	30700413	30700449	ENSG00000198814.12|GK|BUD13|BUD13	911	+	3.190553	1.0499216	-1.0	-1.0
chrX	30700342	30700507	ENSG00000241886.1|AC112496.1|BUD13|BUD13	911	+	2.3047924	1.0517125	-1.0	-1.0
chrX	30720752	30720862	ENSG00000241886.1|AC112496.1|BUD13|BUD13	911	+	3.5545177	1.051727	-1.0	-1.0
chrX	47226114	47226294	ENSG00000102225.15|CDK16|BUD13|BUD13	916	+	2.896326	1.0746468	-1.0	-1.0
chrX	48460863	48460968	ENSG00000017483.14|SLC38A5|BUD13|BUD13	954	-	4.000861	1.3353906	-1.0	-1.0
chrX	48575661	48575901	ENSG00000102317.17|RBM3|BUD13|BUD13	914	+	2.2257605	1.0680165	-1.0	-1.0
chrX	48805630	48805755	ENSG00000094631.18|HDAC6|BUD13|BUD13	932	+	3.6277232	1.1695673	-1.0	-1.0
chrX	71249679	71249799	ENSG00000147130.14|ZMYM3|BUD13|BUD13	942	-	3.190359	1.2347072	-1.0	-1.0
chrX	78118065	78118165	ENSG00000102144.13|PGK1|BUD13|BUD13	911	+	2.6900442	1.0501002	-1.0	-1.0
chrX	78124978	78125078	ENSG00000102144.13|PGK1|BUD13|BUD13	904	+	2.6801107	1.019927	-1.0	-1.0
chrX	78113919	78114015	ENSG00000102144.13|PGK1|BUD13|BUD13	900	+	6.0709863	1.0008119	-1.0	-1.0
chrX	109054541	109054590	ENSG00000275110.1|MIR6087|BUD13|BUD13	1000	+	5.861508	7.277474	-1.0	-1.0
chrX	109733036	109733138	ENSG00000068366.19|ACSL4|BUD13|BUD13	903	-	2.2006426	1.011799	-1.0	-1.0
chrX	109665499	109665604	ENSG00000068366.19|ACSL4|BUD13|BUD13	908	-	3.457039	1.037456	-1.0	-1.0
chrX	109696196	109696331	ENSG00000068366.19|ACSL4|BUD13|BUD13	937	-	3.5322714	1.2007848	-1.0	-1.0
chrX	133953099	133953199	ENSG00000147257.13|GPC3|BUD13|BUD13	901	-	1.7541195	1.0030258	-1.0	-1.0
chrX	141118029	141118136	ENSG00000207041.1|RNU6-3P|BUD13|BUD13	956	-	3.3268998	1.3558872	-1.0	-1.0
chrX	153694374	153694579	ENSG00000130821.15|SLC6A8|BUD13|BUD13	933	+	4.352505	1.1763992	-1.0	-1.0
chrX	153692895	153693000	ENSG00000130821.15|SLC6A8|BUD13|BUD13	916	+	3.671064	1.0781748	-1.0	-1.0
chrX	153688921	153689201	ENSG00000130821.15|SLC6A8|BUD13|BUD13	934	+	3.9751947	1.1808674	-1.0	-1.0
chrX	153690464	153690604	ENSG00000130821.15|SLC6A8|BUD13|BUD13	914	+	2.871907	1.065671	-1.0	-1.0
chrX	153688528	153688758	ENSG00000130821.15|SLC6A8|BUD13|BUD13	912	+	3.0334783	1.0534229	-1.0	-1.0
chrX	153692024	153692215	ENSG00000130821.15|SLC6A8|BUD13|BUD13	976	+	3.7854965	1.6124635	-1.0	-1.0
chrX	153691117	153691347	ENSG00000130821.15|SLC6A8|BUD13|BUD13	941	+	3.5951927	1.2298446	-1.0	-1.0
chrX	153955542	153955692	ENSG00000172534.13|HCFC1|BUD13|BUD13	934	-	3.4689045	1.1796706	-1.0	-1.0
chrX	154366731	154366846	ENSG00000196924.14|FLNA|BUD13|BUD13	908	-	2.3008294	1.0345844	-1.0	-1.0
chrX	154350198	154350298	ENSG00000196924.14|FLNA|BUD13|BUD13	921	-	3.2755287	1.1007758	-1.0	-1.0
chrX	154364061	154364165	ENSG00000196924.14|FLNA|BUD13|BUD13	913	-	2.9779558	1.0620284	-1.0	-1.0
chrX	154364273	154364372	ENSG00000196924.14|FLNA|BUD13|BUD13	901	-	2.5104146	1.0038468	-1.0	-1.0
chrX	154400332	154400527	ENSG00000147403.16|RPL10|BUD13|BUD13	949	+	2.909795	1.2888994	-1.0	-1.0
chrX	154400642	154400782	ENSG00000147403.16|RPL10|BUD13|BUD13	925	+	2.5253632	1.1251696	-1.0	-1.0
chrX	154399210	154399337	ENSG00000147403.16|RPL10|BUD13|BUD13	951	+	3.2182677	1.308725	-1.0	-1.0
chrX	154440275	154440400	ENSG00000203879.11|GDI1|BUD13|BUD13	907	+	2.808084	1.031973	-1.0	-1.0
```
